## Supplementary Data 1 for "Expanded olfactory system in fishes capable of terrestrial exploration": Pholidichthys_leucotaenia.OLF_genes.gff

```
CM035836.1	exonerate:protein2genome:local	exon	167870520	167871425	.	+	.	gene_id "LOCXPOR1.228.HIT1"; transcript_id "LOCXPOR1.228.HIT1.transcript"; gene_name "LOCXPOR1.228.HIT1.OR.2R.301.7tm_1.exons1.CM035836.1.Pholidichthys_leucotaenia";
CM035836.1	exonerate:protein2genome:local	exon	339239055	339239915	.	-	.	gene_id "LOCXPOR66.349.HIT1"; transcript_id "LOCXPOR66.349.HIT1.transcript"; gene_name "LOCXPOR66.349.HIT1.OR.2R.287.7tm_1.exons1.CM035836.1.Pholidichthys_leucotaenia";
CM035836.1	exonerate:protein2genome:local	exon	339280620	339281480	.	-	.	gene_id "LOCXPOR66.390.HIT1"; transcript_id "LOCXPOR66.390.HIT1.transcript"; gene_name "LOCXPOR66.390.HIT1.OR.2R.287.7tm_1.exons1.CM035836.1.Pholidichthys_leucotaenia";
CM035836.1	exonerate:protein2genome:local	exon	339354862	339355722	.	-	.	gene_id "LOCXPOR66.402.HIT1"; transcript_id "LOCXPOR66.402.HIT1.transcript"; gene_name "LOCXPOR66.402.HIT1.OR.2R.287.7tm_1.exons1.CM035836.1.Pholidichthys_leucotaenia";
CM035836.1	exonerate:protein2genome:local	exon	339426178	339427107	.	-	.	gene_id "LOCXPOR3.412.HIT1"; transcript_id "LOCXPOR3.412.HIT1.transcript"; gene_name "LOCXPOR3.412.HIT1.OR.2R.310.7tm_1.exons1.CM035836.1.Pholidichthys_leucotaenia";
CM035837.1	exonerate:protein2genome:local	exon	466749011	466749769	.	-	.	gene_id "LOCXPOR4.304.HIT1"; transcript_id "LOCXPOR4.304.HIT1.transcript"; gene_name "LOCXPOR4.304.HIT1.OR.2R.303.7tm_4.exons2.CM035837.1.Pholidichthys_leucotaenia";
CM035837.1	exonerate:protein2genome:local	exon	466756081	466756230	.	-	.	gene_id "LOCXPOR4.304.HIT1"; transcript_id "LOCXPOR4.304.HIT1.transcript"; gene_name "LOCXPOR4.304.HIT1.OR.2R.303.7tm_4.exons2.CM035837.1.Pholidichthys_leucotaenia";
CM035837.1	exonerate:protein2genome:local	exon	466864541	466865293	.	-	.	gene_id "LOCXPOR5.338.HIT1"; transcript_id "LOCXPOR5.338.HIT1.transcript"; gene_name "LOCXPOR5.338.HIT1.OR.2R.301.7tm_4.exons2.CM035837.1.Pholidichthys_leucotaenia";
CM035837.1	exonerate:protein2genome:local	exon	466871241	466871390	.	-	.	gene_id "LOCXPOR5.338.HIT1"; transcript_id "LOCXPOR5.338.HIT1.transcript"; gene_name "LOCXPOR5.338.HIT1.OR.2R.301.7tm_4.exons2.CM035837.1.Pholidichthys_leucotaenia";
CM035839.1	exonerate:protein2genome:local	exon	189554861	189555721	.	-	.	gene_id "LOCXPOR66.351.HIT1"; transcript_id "LOCXPOR66.351.HIT1.transcript"; gene_name "LOCXPOR66.351.HIT1.OR.2R.287.7tm_1.exons1.CM035839.1.Pholidichthys_leucotaenia";
CM035839.1	exonerate:protein2genome:local	exon	189817109	189818035	.	+	.	gene_id "LOCXPOR6.362.HIT1"; transcript_id "LOCXPOR6.362.HIT1.transcript"; gene_name "LOCXPOR6.362.HIT1.OR.2R.309.7tm_1.exons1.CM035839.1.Pholidichthys_leucotaenia";
CM035841.1	exonerate:protein2genome:local	exon	158633319	158634248	.	-	.	gene_id "LOCXPOR7.373.HIT1"; transcript_id "LOCXPOR7.373.HIT1.transcript"; gene_name "LOCXPOR7.373.HIT1.OR.2R.310.7tm_4.exons1.CM035841.1.Pholidichthys_leucotaenia";
CM035841.1	exonerate:protein2genome:local	exon	158711246	158712175	.	-	.	gene_id "LOCXPOR8.382.HIT1"; transcript_id "LOCXPOR8.382.HIT1.transcript"; gene_name "LOCXPOR8.382.HIT1.OR.2R.310.7tm_4.exons1.CM035841.1.Pholidichthys_leucotaenia";
CM035841.1	exonerate:protein2genome:local	exon	158762445	158763353	.	-	.	gene_id "LOCXPOR9.383.HIT1"; transcript_id "LOCXPOR9.383.HIT1.transcript"; gene_name "LOCXPOR9.383.HIT1.OR.2R.303.7tm_4.exons1.CM035841.1.Pholidichthys_leucotaenia";
CM035841.1	exonerate:protein2genome:local	exon	158797101	158798021	.	-	.	gene_id "LOCXPOR10.384.HIT1"; transcript_id "LOCXPOR10.384.HIT1.transcript"; gene_name "LOCXPOR10.384.HIT1.OR.2R.307.7tm_4.exons1.CM035841.1.Pholidichthys_leucotaenia";
CM035843.1	exonerate:protein2genome:local	exon	13993637	13994563	.	-	.	gene_id "LOCXPOR11.385.HIT1"; transcript_id "LOCXPOR11.385.HIT1.transcript"; gene_name "LOCXPOR11.385.HIT1.OR.2R.309.7tm_4.exons1.CM035843.1.Pholidichthys_leucotaenia";
CM035843.1	exonerate:protein2genome:local	exon	14026471	14027397	.	-	.	gene_id "LOCXPOR12.386.HIT1"; transcript_id "LOCXPOR12.386.HIT1.transcript"; gene_name "LOCXPOR12.386.HIT1.OR.2R.309.7tm_4.exons1.CM035843.1.Pholidichthys_leucotaenia";
CM035843.1	exonerate:protein2genome:local	exon	14152952	14153878	.	-	.	gene_id "LOCXPOR13.391.HIT1"; transcript_id "LOCXPOR13.391.HIT1.transcript"; gene_name "LOCXPOR13.391.HIT1.OR.2R.309.7tm_4.exons1.CM035843.1.Pholidichthys_leucotaenia";
CM035843.1	exonerate:protein2genome:local	exon	14336625	14337554	.	-	.	gene_id "LOCXPOR14.392.HIT1"; transcript_id "LOCXPOR14.392.HIT1.transcript"; gene_name "LOCXPOR14.392.HIT1.OR.2R.310.7tm_4.exons1.CM035843.1.Pholidichthys_leucotaenia";
CM035843.1	exonerate:protein2genome:local	exon	14554194	14555078	.	-	.	gene_id "LOCXPOR14.393.HIT1"; transcript_id "LOCXPOR14.393.HIT1.transcript"; gene_name "LOCXPOR14.393.HIT1.OR.2R.295.7tm_4.exons1.CM035843.1.Pholidichthys_leucotaenia";
CM035843.1	exonerate:protein2genome:local	exon	14611487	14612371	.	-	.	gene_id "LOCXPOR14.394.HIT1"; transcript_id "LOCXPOR14.394.HIT1.transcript"; gene_name "LOCXPOR14.394.HIT1.OR.2R.295.7tm_4.exons1.CM035843.1.Pholidichthys_leucotaenia";
CM035843.1	exonerate:protein2genome:local	exon	14685205	14686134	.	+	.	gene_id "LOCXPOR15.395.HIT1"; transcript_id "LOCXPOR15.395.HIT1.transcript"; gene_name "LOCXPOR15.395.HIT1.OR.2R.310.7tm_4.exons1.CM035843.1.Pholidichthys_leucotaenia";
CM035843.1	exonerate:protein2genome:local	exon	121028764	121029681	.	-	.	gene_id "LOCXPOR16.396.HIT1"; transcript_id "LOCXPOR16.396.HIT1.transcript"; gene_name "LOCXPOR16.396.HIT1.OR.2R.306.7tm_4.exons1.CM035843.1.Pholidichthys_leucotaenia";
CM035843.1	exonerate:protein2genome:local	exon	121066879	121067796	.	-	.	gene_id "LOCXPOR17.397.HIT1"; transcript_id "LOCXPOR17.397.HIT1.transcript"; gene_name "LOCXPOR17.397.HIT1.OR.2R.306.7tm_4.exons1.CM035843.1.Pholidichthys_leucotaenia";
CM035843.1	exonerate:protein2genome:local	exon	121171975	121172883	.	+	.	gene_id "LOCXPOR18.400.HIT1"; transcript_id "LOCXPOR18.400.HIT1.transcript"; gene_name "LOCXPOR18.400.HIT1.OR.2R.303.7tm_4.exons1.CM035843.1.Pholidichthys_leucotaenia";
CM035843.1	exonerate:protein2genome:local	exon	121280121	121281026	.	+	.	gene_id "LOCXPOR19.403.HIT1"; transcript_id "LOCXPOR19.403.HIT1.transcript"; gene_name "LOCXPOR19.403.HIT1.OR.2R.302.7tm_4.exons1.CM035843.1.Pholidichthys_leucotaenia";
CM035843.1	exonerate:protein2genome:local	exon	121304846	121305751	.	+	.	gene_id "LOCXPOR20.404.HIT1"; transcript_id "LOCXPOR20.404.HIT1.transcript"; gene_name "LOCXPOR20.404.HIT1.OR.2R.302.7tm_4.exons1.CM035843.1.Pholidichthys_leucotaenia";
CM035843.1	exonerate:protein2genome:local	exon	121383148	121384065	.	-	.	gene_id "LOCXPOR21.406.HIT1"; transcript_id "LOCXPOR21.406.HIT1.transcript"; gene_name "LOCXPOR21.406.HIT1.OR.2R.306.7tm_4.exons1.CM035843.1.Pholidichthys_leucotaenia";
CM035843.1	exonerate:protein2genome:local	exon	121419583	121420488	.	-	.	gene_id "LOCXPOR22.407.HIT1"; transcript_id "LOCXPOR22.407.HIT1.transcript"; gene_name "LOCXPOR22.407.HIT1.OR.2R.302.7tm_4.exons1.CM035843.1.Pholidichthys_leucotaenia";
CM035843.1	exonerate:protein2genome:local	exon	121494226	121495131	.	+	.	gene_id "LOCXPOR23.410.HIT1"; transcript_id "LOCXPOR23.410.HIT1.transcript"; gene_name "LOCXPOR23.410.HIT1.OR.2R.302.7tm_4.exons1.CM035843.1.Pholidichthys_leucotaenia";
CM035843.1	exonerate:protein2genome:local	exon	121674916	121675836	.	+	.	gene_id "LOCXPOR24.415.HIT1"; transcript_id "LOCXPOR24.415.HIT1.transcript"; gene_name "LOCXPOR24.415.HIT1.OR.2R.307.7tm_4.exons1.CM035843.1.Pholidichthys_leucotaenia";
CM035843.1	exonerate:protein2genome:local	exon	121760813	121761733	.	+	.	gene_id "LOCXPOR25.416.HIT1"; transcript_id "LOCXPOR25.416.HIT1.transcript"; gene_name "LOCXPOR25.416.HIT1.OR.2R.307.7tm_4.exons1.CM035843.1.Pholidichthys_leucotaenia";
CM035843.1	exonerate:protein2genome:local	exon	121810239	121811144	.	+	.	gene_id "LOCXPOR26.417.HIT1"; transcript_id "LOCXPOR26.417.HIT1.transcript"; gene_name "LOCXPOR26.417.HIT1.OR.2R.302.7tm_4.exons1.CM035843.1.Pholidichthys_leucotaenia";
CM035843.1	exonerate:protein2genome:local	exon	121995536	121996438	.	+	.	gene_id "LOCXPOR27.418.HIT1"; transcript_id "LOCXPOR27.418.HIT1.transcript"; gene_name "LOCXPOR27.418.HIT1.OR.2R.301.7tm_4.exons1.CM035843.1.Pholidichthys_leucotaenia";
CM035843.1	exonerate:protein2genome:local	exon	122136096	122136700	.	+	.	gene_id "LOCXPOR25.421.HIT1"; transcript_id "LOCXPOR25.421.HIT1.transcript"; gene_name "LOCXPOR25.421.HIT1.OR.2R.307.7tm_4.exons3.CM035843.1.Pholidichthys_leucotaenia";
CM035843.1	exonerate:protein2genome:local	exon	122139754	122139795	.	+	.	gene_id "LOCXPOR25.421.HIT1"; transcript_id "LOCXPOR25.421.HIT1.transcript"; gene_name "LOCXPOR25.421.HIT1.OR.2R.307.7tm_4.exons3.CM035843.1.Pholidichthys_leucotaenia";
CM035843.1	exonerate:protein2genome:local	exon	122141312	122141585	.	+	.	gene_id "LOCXPOR25.421.HIT1"; transcript_id "LOCXPOR25.421.HIT1.transcript"; gene_name "LOCXPOR25.421.HIT1.OR.2R.307.7tm_4.exons3.CM035843.1.Pholidichthys_leucotaenia";
CM035843.1	exonerate:protein2genome:local	exon	122191460	122192362	.	+	.	gene_id "LOCXPOR28.423.HIT1"; transcript_id "LOCXPOR28.423.HIT1.transcript"; gene_name "LOCXPOR28.423.HIT1.OR.2R.301.7tm_4.exons1.CM035843.1.Pholidichthys_leucotaenia";
CM035843.1	exonerate:protein2genome:local	exon	122227022	122227921	.	-	.	gene_id "LOCXPOR29.424.HIT1"; transcript_id "LOCXPOR29.424.HIT1.transcript"; gene_name "LOCXPOR29.424.HIT1.OR.2R.300.7tm_4.exons1.CM035843.1.Pholidichthys_leucotaenia";
CM035843.1	exonerate:protein2genome:local	exon	122260556	122261455	.	+	.	gene_id "LOCXPOR30.426.HIT1"; transcript_id "LOCXPOR30.426.HIT1.transcript"; gene_name "LOCXPOR30.426.HIT1.OR.2R.300.7tm_4.exons1.CM035843.1.Pholidichthys_leucotaenia";
CM035843.1	exonerate:protein2genome:local	exon	122302572	122303470	.	+	.	gene_id "LOCXPOR29.427.HIT1"; transcript_id "LOCXPOR29.427.HIT1.transcript"; gene_name "LOCXPOR29.427.HIT1.OR.2R.291.7tm_4.exons1.CM035843.1.Pholidichthys_leucotaenia";
CM035843.1	exonerate:protein2genome:local	exon	122342714	122343379	.	+	.	gene_id "LOCXPOR32.428.HIT1"; transcript_id "LOCXPOR32.428.HIT1.transcript"; gene_name "LOCXPOR32.428.HIT1.OR.2R.302.7tm_4.exons2.CM035843.1.Pholidichthys_leucotaenia";
CM035843.1	exonerate:protein2genome:local	exon	122348219	122348458	.	+	.	gene_id "LOCXPOR32.428.HIT1"; transcript_id "LOCXPOR32.428.HIT1.transcript"; gene_name "LOCXPOR32.428.HIT1.OR.2R.302.7tm_4.exons2.CM035843.1.Pholidichthys_leucotaenia";
CM035843.1	exonerate:protein2genome:local	exon	122443873	122444781	.	+	.	gene_id "LOCXPOR32.429.HIT1"; transcript_id "LOCXPOR32.429.HIT1.transcript"; gene_name "LOCXPOR32.429.HIT1.OR.2R.303.7tm_4.exons1.CM035843.1.Pholidichthys_leucotaenia";
CM035843.1	exonerate:protein2genome:local	exon	122487813	122488736	.	+	.	gene_id "LOCXPOR33.430.HIT1"; transcript_id "LOCXPOR33.430.HIT1.transcript"; gene_name "LOCXPOR33.430.HIT1.OR.2R.308.7tm_4.exons1.CM035843.1.Pholidichthys_leucotaenia";
CM035844.1	exonerate:protein2genome:local	exon	62325844	62326803	.	+	.	gene_id "LOCXPOR34.431.HIT1"; transcript_id "LOCXPOR34.431.HIT1.transcript"; gene_name "LOCXPOR34.431.HIT1.OR.2R.320.7tm_4.exons1.CM035844.1.Pholidichthys_leucotaenia";
CM035844.1	exonerate:protein2genome:local	exon	62346925	62347866	.	-	.	gene_id "LOCXPOR35.432.HIT1"; transcript_id "LOCXPOR35.432.HIT1.transcript"; gene_name "LOCXPOR35.432.HIT1.OR.2R.314.7tm_4.exons1.CM035844.1.Pholidichthys_leucotaenia";
CM035844.1	exonerate:protein2genome:local	exon	62409213	62410154	.	-	.	gene_id "LOCXPOR37.434.HIT1"; transcript_id "LOCXPOR37.434.HIT1.transcript"; gene_name "LOCXPOR37.434.HIT1.OR.2R.314.7tm_4.exons1.CM035844.1.Pholidichthys_leucotaenia";
CM035844.1	exonerate:protein2genome:local	exon	62503696	62504637	.	-	.	gene_id "LOCXPOR41.438.HIT1"; transcript_id "LOCXPOR41.438.HIT1.transcript"; gene_name "LOCXPOR41.438.HIT1.OR.2R.314.7tm_4.exons1.CM035844.1.Pholidichthys_leucotaenia";
CM035844.1	exonerate:protein2genome:local	exon	62596394	62597335	.	-	.	gene_id "LOCXPOR39.439.HIT1"; transcript_id "LOCXPOR39.439.HIT1.transcript"; gene_name "LOCXPOR39.439.HIT1.OR.2R.314.7tm_4.exons1.CM035844.1.Pholidichthys_leucotaenia";
CM035844.1	exonerate:protein2genome:local	exon	62627172	62628113	.	-	.	gene_id "LOCXPOR40.440.HIT1"; transcript_id "LOCXPOR40.440.HIT1.transcript"; gene_name "LOCXPOR40.440.HIT1.OR.2R.314.7tm_4.exons1.CM035844.1.Pholidichthys_leucotaenia";
CM035844.1	exonerate:protein2genome:local	exon	62666952	62667893	.	-	.	gene_id "LOCXPOR41.441.HIT1"; transcript_id "LOCXPOR41.441.HIT1.transcript"; gene_name "LOCXPOR41.441.HIT1.OR.2R.314.7tm_4.exons1.CM035844.1.Pholidichthys_leucotaenia";
CM035844.1	exonerate:protein2genome:local	exon	62769330	62770286	.	-	.	gene_id "LOCXPOR42.442.HIT1"; transcript_id "LOCXPOR42.442.HIT1.transcript"; gene_name "LOCXPOR42.442.HIT1.OR.2R.319.7tm_4.exons1.CM035844.1.Pholidichthys_leucotaenia";
CM035844.1	exonerate:protein2genome:local	exon	62797466	62798422	.	-	.	gene_id "LOCXPOR43.443.HIT1"; transcript_id "LOCXPOR43.443.HIT1.transcript"; gene_name "LOCXPOR43.443.HIT1.OR.2R.319.7tm_4.exons1.CM035844.1.Pholidichthys_leucotaenia";
CM035844.1	exonerate:protein2genome:local	exon	62848086	62849042	.	-	.	gene_id "LOCXPOR44.444.HIT1"; transcript_id "LOCXPOR44.444.HIT1.transcript"; gene_name "LOCXPOR44.444.HIT1.OR.2R.319.7tm_4.exons1.CM035844.1.Pholidichthys_leucotaenia";
CM035844.1	exonerate:protein2genome:local	exon	292433725	292434050	.	-	.	gene_id "LOCXPOR51.446.HIT1"; transcript_id "LOCXPOR51.446.HIT1.transcript"; gene_name "LOCXPOR51.446.HIT1.OR.2R.310.7tm_4.exons3.CM035844.1.Pholidichthys_leucotaenia";
CM035844.1	exonerate:protein2genome:local	exon	292436666	292436892	.	-	.	gene_id "LOCXPOR51.446.HIT1"; transcript_id "LOCXPOR51.446.HIT1.transcript"; gene_name "LOCXPOR51.446.HIT1.OR.2R.310.7tm_4.exons3.CM035844.1.Pholidichthys_leucotaenia";
CM035844.1	exonerate:protein2genome:local	exon	292437179	292437555	.	-	.	gene_id "LOCXPOR51.446.HIT1"; transcript_id "LOCXPOR51.446.HIT1.transcript"; gene_name "LOCXPOR51.446.HIT1.OR.2R.310.7tm_4.exons3.CM035844.1.Pholidichthys_leucotaenia";
CM035844.1	exonerate:protein2genome:local	exon	292584650	292585026	.	+	.	gene_id "LOCXPOR46.449.HIT1"; transcript_id "LOCXPOR46.449.HIT1.transcript"; gene_name "LOCXPOR46.449.HIT1.OR.2R.313.7tm_4.exons3.CM035844.1.Pholidichthys_leucotaenia";
CM035844.1	exonerate:protein2genome:local	exon	292585339	292585565	.	+	.	gene_id "LOCXPOR46.449.HIT1"; transcript_id "LOCXPOR46.449.HIT1.transcript"; gene_name "LOCXPOR46.449.HIT1.OR.2R.313.7tm_4.exons3.CM035844.1.Pholidichthys_leucotaenia";
CM035844.1	exonerate:protein2genome:local	exon	292593819	292594153	.	+	.	gene_id "LOCXPOR46.449.HIT1"; transcript_id "LOCXPOR46.449.HIT1.transcript"; gene_name "LOCXPOR46.449.HIT1.OR.2R.313.7tm_4.exons3.CM035844.1.Pholidichthys_leucotaenia";
CM035844.1	exonerate:protein2genome:local	exon	292702504	292703406	.	+	.	gene_id "LOCXPOR47.450.HIT1"; transcript_id "LOCXPOR47.450.HIT1.transcript"; gene_name "LOCXPOR47.450.HIT1.OR.2R.301.7tm_4.exons1.CM035844.1.Pholidichthys_leucotaenia";
CM035844.1	exonerate:protein2genome:local	exon	292763411	292763787	.	+	.	gene_id "LOCXPOR48.451.HIT1"; transcript_id "LOCXPOR48.451.HIT1.transcript"; gene_name "LOCXPOR48.451.HIT1.OR.2R.310.7tm_4.exons3.CM035844.1.Pholidichthys_leucotaenia";
CM035844.1	exonerate:protein2genome:local	exon	292764095	292764321	.	+	.	gene_id "LOCXPOR48.451.HIT1"; transcript_id "LOCXPOR48.451.HIT1.transcript"; gene_name "LOCXPOR48.451.HIT1.OR.2R.310.7tm_4.exons3.CM035844.1.Pholidichthys_leucotaenia";
CM035844.1	exonerate:protein2genome:local	exon	292766757	292767082	.	+	.	gene_id "LOCXPOR48.451.HIT1"; transcript_id "LOCXPOR48.451.HIT1.transcript"; gene_name "LOCXPOR48.451.HIT1.OR.2R.310.7tm_4.exons3.CM035844.1.Pholidichthys_leucotaenia";
CM035844.1	exonerate:protein2genome:local	exon	292816510	292817412	.	+	.	gene_id "LOCXPOR49.453.HIT1"; transcript_id "LOCXPOR49.453.HIT1.transcript"; gene_name "LOCXPOR49.453.HIT1.OR.2R.301.7tm_4.exons1.CM035844.1.Pholidichthys_leucotaenia";
CM035844.1	exonerate:protein2genome:local	exon	292837447	292838373	.	+	.	gene_id "LOCXPOR50.454.HIT1"; transcript_id "LOCXPOR50.454.HIT1.transcript"; gene_name "LOCXPOR50.454.HIT1.OR.2R.309.7tm_4.exons1.CM035844.1.Pholidichthys_leucotaenia";
CM035844.1	exonerate:protein2genome:local	exon	292870050	292870426	.	+	.	gene_id "LOCXPOR51.455.HIT1"; transcript_id "LOCXPOR51.455.HIT1.transcript"; gene_name "LOCXPOR51.455.HIT1.OR.2R.313.7tm_4.exons3.CM035844.1.Pholidichthys_leucotaenia";
CM035844.1	exonerate:protein2genome:local	exon	292870734	292870960	.	+	.	gene_id "LOCXPOR51.455.HIT1"; transcript_id "LOCXPOR51.455.HIT1.transcript"; gene_name "LOCXPOR51.455.HIT1.OR.2R.313.7tm_4.exons3.CM035844.1.Pholidichthys_leucotaenia";
CM035844.1	exonerate:protein2genome:local	exon	292873391	292873725	.	+	.	gene_id "LOCXPOR51.455.HIT1"; transcript_id "LOCXPOR51.455.HIT1.transcript"; gene_name "LOCXPOR51.455.HIT1.OR.2R.313.7tm_4.exons3.CM035844.1.Pholidichthys_leucotaenia";
CM035844.1	exonerate:protein2genome:local	exon	292918582	292919508	.	+	.	gene_id "LOCXPOR50.456.HIT1"; transcript_id "LOCXPOR50.456.HIT1.transcript"; gene_name "LOCXPOR50.456.HIT1.OR.2R.309.7tm_4.exons1.CM035844.1.Pholidichthys_leucotaenia";
CM035844.1	exonerate:protein2genome:local	exon	292955248	292955624	.	+	.	gene_id "LOCXPOR53.458.HIT1"; transcript_id "LOCXPOR53.458.HIT1.transcript"; gene_name "LOCXPOR53.458.HIT1.OR.2R.313.7tm_4.exons3.CM035844.1.Pholidichthys_leucotaenia";
CM035844.1	exonerate:protein2genome:local	exon	292955932	292956158	.	+	.	gene_id "LOCXPOR53.458.HIT1"; transcript_id "LOCXPOR53.458.HIT1.transcript"; gene_name "LOCXPOR53.458.HIT1.OR.2R.313.7tm_4.exons3.CM035844.1.Pholidichthys_leucotaenia";
CM035844.1	exonerate:protein2genome:local	exon	292959872	292960206	.	+	.	gene_id "LOCXPOR53.458.HIT1"; transcript_id "LOCXPOR53.458.HIT1.transcript"; gene_name "LOCXPOR53.458.HIT1.OR.2R.313.7tm_4.exons3.CM035844.1.Pholidichthys_leucotaenia";
CM035844.1	exonerate:protein2genome:local	exon	292995083	292995985	.	+	.	gene_id "LOCXPOR54.459.HIT1"; transcript_id "LOCXPOR54.459.HIT1.transcript"; gene_name "LOCXPOR54.459.HIT1.OR.2R.301.7tm_4.exons1.CM035844.1.Pholidichthys_leucotaenia";
CM035844.1	exonerate:protein2genome:local	exon	293039472	293040398	.	+	.	gene_id "LOCXPOR50.460.HIT1"; transcript_id "LOCXPOR50.460.HIT1.transcript"; gene_name "LOCXPOR50.460.HIT1.OR.2R.309.7tm_4.exons1.CM035844.1.Pholidichthys_leucotaenia";
CM035844.1	exonerate:protein2genome:local	exon	293094465	293094644	.	+	.	gene_id "LOCXPOR56.461.HIT1"; transcript_id "LOCXPOR56.461.HIT1.transcript"; gene_name "LOCXPOR56.461.HIT1.OR.2R.336.7tm_4.exons3.CM035844.1.Pholidichthys_leucotaenia";
CM035844.1	exonerate:protein2genome:local	exon	293094735	293095397	.	+	.	gene_id "LOCXPOR56.461.HIT1"; transcript_id "LOCXPOR56.461.HIT1.transcript"; gene_name "LOCXPOR56.461.HIT1.OR.2R.336.7tm_4.exons3.CM035844.1.Pholidichthys_leucotaenia";
CM035844.1	exonerate:protein2genome:local	exon	293096095	293096259	.	+	.	gene_id "LOCXPOR56.461.HIT1"; transcript_id "LOCXPOR56.461.HIT1.transcript"; gene_name "LOCXPOR56.461.HIT1.OR.2R.336.7tm_4.exons3.CM035844.1.Pholidichthys_leucotaenia";
CM035844.1	exonerate:protein2genome:local	exon	293123240	293123419	.	+	.	gene_id "LOCXPOR57.462.HIT1"; transcript_id "LOCXPOR57.462.HIT1.transcript"; gene_name "LOCXPOR57.462.HIT1.OR.2R.336.7tm_4.exons3.CM035844.1.Pholidichthys_leucotaenia";
CM035844.1	exonerate:protein2genome:local	exon	293123510	293124172	.	+	.	gene_id "LOCXPOR57.462.HIT1"; transcript_id "LOCXPOR57.462.HIT1.transcript"; gene_name "LOCXPOR57.462.HIT1.OR.2R.336.7tm_4.exons3.CM035844.1.Pholidichthys_leucotaenia";
CM035844.1	exonerate:protein2genome:local	exon	293124881	293125045	.	+	.	gene_id "LOCXPOR57.462.HIT1"; transcript_id "LOCXPOR57.462.HIT1.transcript"; gene_name "LOCXPOR57.462.HIT1.OR.2R.336.7tm_4.exons3.CM035844.1.Pholidichthys_leucotaenia";
CM035844.1	exonerate:protein2genome:local	exon	293204922	293205851	.	-	.	gene_id "LOCXPOR58.463.HIT1"; transcript_id "LOCXPOR58.463.HIT1.transcript"; gene_name "LOCXPOR58.463.HIT1.OR.2R.310.7tm_4.exons1.CM035844.1.Pholidichthys_leucotaenia";
CM035844.1	exonerate:protein2genome:local	exon	293233051	293233974	.	-	.	gene_id "LOCXPOR60.464.HIT1"; transcript_id "LOCXPOR60.464.HIT1.transcript"; gene_name "LOCXPOR60.464.HIT1.OR.2R.308.7tm_4.exons1.CM035844.1.Pholidichthys_leucotaenia";
CM035844.1	exonerate:protein2genome:local	exon	293255522	293256448	.	-	.	gene_id "LOCXPOR60.465.HIT1"; transcript_id "LOCXPOR60.465.HIT1.transcript"; gene_name "LOCXPOR60.465.HIT1.OR.2R.309.7tm_4.exons1.CM035844.1.Pholidichthys_leucotaenia";
CM035844.1	exonerate:protein2genome:local	exon	293306790	293307731	.	-	.	gene_id "LOCXPOR61.466.HIT1"; transcript_id "LOCXPOR61.466.HIT1.transcript"; gene_name "LOCXPOR61.466.HIT1.OR.2R.314.7tm_4.exons1.CM035844.1.Pholidichthys_leucotaenia";
CM035844.1	exonerate:protein2genome:local	exon	296675038	296675961	.	-	.	gene_id "LOCXPOR62.231.HIT1"; transcript_id "LOCXPOR62.231.HIT1.transcript"; gene_name "LOCXPOR62.231.HIT1.OR.2R.308.7tm_1.exons1.CM035844.1.Pholidichthys_leucotaenia";
CM035844.1	exonerate:protein2genome:local	exon	296714813	296715733	.	-	.	gene_id "LOCXPOR63.233.HIT1"; transcript_id "LOCXPOR63.233.HIT1.transcript"; gene_name "LOCXPOR63.233.HIT1.OR.2R.307.7tm_1.exons1.CM035844.1.Pholidichthys_leucotaenia";
CM035844.1	exonerate:protein2genome:local	exon	296796161	296797084	.	-	.	gene_id "LOCXPOR64.235.HIT1"; transcript_id "LOCXPOR64.235.HIT1.transcript"; gene_name "LOCXPOR64.235.HIT1.OR.2R.308.7tm_1.exons1.CM035844.1.Pholidichthys_leucotaenia";
CM035844.1	exonerate:protein2genome:local	exon	296821635	296822558	.	-	.	gene_id "LOCXPOR65.237.HIT1"; transcript_id "LOCXPOR65.237.HIT1.transcript"; gene_name "LOCXPOR65.237.HIT1.OR.2R.308.7tm_1.exons1.CM035844.1.Pholidichthys_leucotaenia";
CM035844.1	exonerate:protein2genome:local	exon	296968703	296969635	.	-	.	gene_id "LOCXPOR66.243.HIT1"; transcript_id "LOCXPOR66.243.HIT1.transcript"; gene_name "LOCXPOR66.243.HIT1.OR.2R.311.7tm_1.exons1.CM035844.1.Pholidichthys_leucotaenia";
CM035844.1	exonerate:protein2genome:local	exon	297051953	297052909	.	-	.	gene_id "LOCXPOR67.245.HIT1"; transcript_id "LOCXPOR67.245.HIT1.transcript"; gene_name "LOCXPOR67.245.HIT1.OR.2R.319.7tm_1.exons1.CM035844.1.Pholidichthys_leucotaenia";
CM035844.1	exonerate:protein2genome:local	exon	297181150	297182106	.	-	.	gene_id "LOCXPOR68.247.HIT1"; transcript_id "LOCXPOR68.247.HIT1.transcript"; gene_name "LOCXPOR68.247.HIT1.OR.2R.319.7tm_1.exons1.CM035844.1.Pholidichthys_leucotaenia";
CM035844.1	exonerate:protein2genome:local	exon	297245117	297246052	.	-	.	gene_id "LOCXPOR69.250.HIT1"; transcript_id "LOCXPOR69.250.HIT1.transcript"; gene_name "LOCXPOR69.250.HIT1.OR.2R.312.7tm_1.exons1.CM035844.1.Pholidichthys_leucotaenia";
CM035844.1	exonerate:protein2genome:local	exon	297430030	297430986	.	-	.	gene_id "LOCXPOR67.255.HIT1"; transcript_id "LOCXPOR67.255.HIT1.transcript"; gene_name "LOCXPOR67.255.HIT1.OR.2R.308.7tm_1.exons1.CM035844.1.Pholidichthys_leucotaenia";
CM035844.1	exonerate:protein2genome:local	exon	297643125	297644051	.	+	.	gene_id "LOCXPOR71.260.HIT1"; transcript_id "LOCXPOR71.260.HIT1.transcript"; gene_name "LOCXPOR71.260.HIT1.OR.2R.309.7tm_1.exons1.CM035844.1.Pholidichthys_leucotaenia";
CM035844.1	exonerate:protein2genome:local	exon	297810638	297811558	.	+	.	gene_id "LOCXPOR72.263.HIT1"; transcript_id "LOCXPOR72.263.HIT1.transcript"; gene_name "LOCXPOR72.263.HIT1.OR.2R.307.7tm_1.exons1.CM035844.1.Pholidichthys_leucotaenia";
CM035844.1	exonerate:protein2genome:local	exon	297909484	297910410	.	+	.	gene_id "LOCXPOR73.264.HIT1"; transcript_id "LOCXPOR73.264.HIT1.transcript"; gene_name "LOCXPOR73.264.HIT1.OR.2R.309.7tm_1.exons1.CM035844.1.Pholidichthys_leucotaenia";
CM035844.1	exonerate:protein2genome:local	exon	298030082	298030222	.	+	.	gene_id "LOCXPOR74.268.HIT1"; transcript_id "LOCXPOR74.268.HIT1.transcript"; gene_name "LOCXPOR74.268.HIT1.OR.2R.309.7tm_1.exons2.CM035844.1.Pholidichthys_leucotaenia";
CM035844.1	exonerate:protein2genome:local	exon	298034053	298034838	.	+	.	gene_id "LOCXPOR74.268.HIT1"; transcript_id "LOCXPOR74.268.HIT1.transcript"; gene_name "LOCXPOR74.268.HIT1.OR.2R.309.7tm_1.exons2.CM035844.1.Pholidichthys_leucotaenia";
CM035844.1	exonerate:protein2genome:local	exon	298220553	298221479	.	+	.	gene_id "LOCXPOR75.269.HIT1"; transcript_id "LOCXPOR75.269.HIT1.transcript"; gene_name "LOCXPOR75.269.HIT1.OR.2R.309.7tm_1.exons1.CM035844.1.Pholidichthys_leucotaenia";
CM035844.1	exonerate:protein2genome:local	exon	298327445	298328371	.	+	.	gene_id "LOCXPOR76.270.HIT1"; transcript_id "LOCXPOR76.270.HIT1.transcript"; gene_name "LOCXPOR76.270.HIT1.OR.2R.309.7tm_1.exons1.CM035844.1.Pholidichthys_leucotaenia";
CM035844.1	exonerate:protein2genome:local	exon	298493136	298494062	.	+	.	gene_id "LOCXPOR77.272.HIT1"; transcript_id "LOCXPOR77.272.HIT1.transcript"; gene_name "LOCXPOR77.272.HIT1.OR.2R.309.7tm_1.exons1.CM035844.1.Pholidichthys_leucotaenia";
CM035844.1	exonerate:protein2genome:local	exon	298554985	298555911	.	+	.	gene_id "LOCXPOR71.273.HIT1"; transcript_id "LOCXPOR71.273.HIT1.transcript"; gene_name "LOCXPOR71.273.HIT1.OR.2R.309.7tm_1.exons1.CM035844.1.Pholidichthys_leucotaenia";
CM035844.1	exonerate:protein2genome:local	exon	298595722	298596648	.	+	.	gene_id "LOCXPOR71.274.HIT1"; transcript_id "LOCXPOR71.274.HIT1.transcript"; gene_name "LOCXPOR71.274.HIT1.OR.2R.309.7tm_1.exons1.CM035844.1.Pholidichthys_leucotaenia";
CM035844.1	exonerate:protein2genome:local	exon	298760097	298760249	.	+	.	gene_id "LOCXPOR80.275.HIT1"; transcript_id "LOCXPOR80.275.HIT1.transcript"; gene_name "LOCXPOR80.275.HIT1.OR.2R.309.7tm_1.exons2.CM035844.1.Pholidichthys_leucotaenia";
CM035844.1	exonerate:protein2genome:local	exon	298760668	298761441	.	+	.	gene_id "LOCXPOR80.275.HIT1"; transcript_id "LOCXPOR80.275.HIT1.transcript"; gene_name "LOCXPOR80.275.HIT1.OR.2R.309.7tm_1.exons2.CM035844.1.Pholidichthys_leucotaenia";
CM035844.1	exonerate:protein2genome:local	exon	298796932	298797858	.	+	.	gene_id "LOCXPOR81.276.HIT1"; transcript_id "LOCXPOR81.276.HIT1.transcript"; gene_name "LOCXPOR81.276.HIT1.OR.2R.309.7tm_1.exons1.CM035844.1.Pholidichthys_leucotaenia";
CM035844.1	exonerate:protein2genome:local	exon	299035000	299035926	.	+	.	gene_id "LOCXPOR71.277.HIT1"; transcript_id "LOCXPOR71.277.HIT1.transcript"; gene_name "LOCXPOR71.277.HIT1.OR.2R.309.7tm_1.exons1.CM035844.1.Pholidichthys_leucotaenia";
CM035847.1	exonerate:protein2genome:local	exon	32151469	32152458	.	-	.	gene_id "LOCXPOR83.278.HIT1"; transcript_id "LOCXPOR83.278.HIT1.transcript"; gene_name "LOCXPOR83.278.HIT1.OR.2R.330.7tm_4.exons1.CM035847.1.Pholidichthys_leucotaenia";
CM035847.1	exonerate:protein2genome:local	exon	32241637	32242551	.	-	.	gene_id "LOCXPOR84.279.HIT1"; transcript_id "LOCXPOR84.279.HIT1.transcript"; gene_name "LOCXPOR84.279.HIT1.OR.2R.305.7tm_4.exons1.CM035847.1.Pholidichthys_leucotaenia";
CM035847.1	exonerate:protein2genome:local	exon	32315108	32316028	.	+	.	gene_id "LOCXPOR85.280.HIT1"; transcript_id "LOCXPOR85.280.HIT1.transcript"; gene_name "LOCXPOR85.280.HIT1.OR.2R.307.7tm_4.exons1.CM035847.1.Pholidichthys_leucotaenia";
CM035847.1	exonerate:protein2genome:local	exon	32364180	32365091	.	+	.	gene_id "LOCXPOR86.281.HIT1"; transcript_id "LOCXPOR86.281.HIT1.transcript"; gene_name "LOCXPOR86.281.HIT1.OR.2R.304.7tm_4.exons1.CM035847.1.Pholidichthys_leucotaenia";
CM035847.1	exonerate:protein2genome:local	exon	32468390	32469301	.	-	.	gene_id "LOCXPOR87.284.HIT1"; transcript_id "LOCXPOR87.284.HIT1.transcript"; gene_name "LOCXPOR87.284.HIT1.OR.2R.304.7tm_4.exons1.CM035847.1.Pholidichthys_leucotaenia";
CM035847.1	exonerate:protein2genome:local	exon	32515542	32516453	.	-	.	gene_id "LOCXPOR88.285.HIT1"; transcript_id "LOCXPOR88.285.HIT1.transcript"; gene_name "LOCXPOR88.285.HIT1.OR.2R.304.7tm_4.exons1.CM035847.1.Pholidichthys_leucotaenia";
CM035847.1	exonerate:protein2genome:local	exon	32557505	32558416	.	-	.	gene_id "LOCXPOR89.286.HIT1"; transcript_id "LOCXPOR89.286.HIT1.transcript"; gene_name "LOCXPOR89.286.HIT1.OR.2R.304.7tm_4.exons1.CM035847.1.Pholidichthys_leucotaenia";
CM035847.1	exonerate:protein2genome:local	exon	32647577	32648491	.	-	.	gene_id "LOCXPOR90.287.HIT1"; transcript_id "LOCXPOR90.287.HIT1.transcript"; gene_name "LOCXPOR90.287.HIT1.OR.2R.305.7tm_4.exons1.CM035847.1.Pholidichthys_leucotaenia";
CM035847.1	exonerate:protein2genome:local	exon	32685454	32686365	.	-	.	gene_id "LOCXPOR91.288.HIT1"; transcript_id "LOCXPOR91.288.HIT1.transcript"; gene_name "LOCXPOR91.288.HIT1.OR.2R.304.7tm_4.exons1.CM035847.1.Pholidichthys_leucotaenia";
CM035847.1	exonerate:protein2genome:local	exon	32705655	32706575	.	+	.	gene_id "LOCXPOR92.289.HIT1"; transcript_id "LOCXPOR92.289.HIT1.transcript"; gene_name "LOCXPOR92.289.HIT1.OR.2R.307.7tm_4.exons1.CM035847.1.Pholidichthys_leucotaenia";
CM035847.1	exonerate:protein2genome:local	exon	32756753	32757673	.	+	.	gene_id "LOCXPOR93.290.HIT1"; transcript_id "LOCXPOR93.290.HIT1.transcript"; gene_name "LOCXPOR93.290.HIT1.OR.2R.307.7tm_4.exons1.CM035847.1.Pholidichthys_leucotaenia";
CM035847.1	exonerate:protein2genome:local	exon	32824778	32825698	.	+	.	gene_id "LOCXPOR94.291.HIT1"; transcript_id "LOCXPOR94.291.HIT1.transcript"; gene_name "LOCXPOR94.291.HIT1.OR.2R.307.7tm_4.exons1.CM035847.1.Pholidichthys_leucotaenia";
CM035847.1	exonerate:protein2genome:local	exon	32863503	32864420	.	+	.	gene_id "LOCXPOR95.292.HIT1"; transcript_id "LOCXPOR95.292.HIT1.transcript"; gene_name "LOCXPOR95.292.HIT1.OR.2R.306.7tm_4.exons1.CM035847.1.Pholidichthys_leucotaenia";
CM035847.1	exonerate:protein2genome:local	exon	32923561	32924478	.	-	.	gene_id "LOCXPOR96.294.HIT1"; transcript_id "LOCXPOR96.294.HIT1.transcript"; gene_name "LOCXPOR96.294.HIT1.OR.2R.306.7tm_4.exons1.CM035847.1.Pholidichthys_leucotaenia";
CM035847.1	exonerate:protein2genome:local	exon	33002597	33003514	.	-	.	gene_id "LOCXPOR97.295.HIT1"; transcript_id "LOCXPOR97.295.HIT1.transcript"; gene_name "LOCXPOR97.295.HIT1.OR.2R.306.7tm_4.exons1.CM035847.1.Pholidichthys_leucotaenia";
CM035847.1	exonerate:protein2genome:local	exon	33033464	33034375	.	-	.	gene_id "LOCXPOR98.296.HIT1"; transcript_id "LOCXPOR98.296.HIT1.transcript"; gene_name "LOCXPOR98.296.HIT1.OR.2R.304.7tm_4.exons1.CM035847.1.Pholidichthys_leucotaenia";
CM035847.1	exonerate:protein2genome:local	exon	33084516	33085418	.	-	.	gene_id "LOCXPOR99.297.HIT1"; transcript_id "LOCXPOR99.297.HIT1.transcript"; gene_name "LOCXPOR99.297.HIT1.OR.2R.301.7tm_4.exons1.CM035847.1.Pholidichthys_leucotaenia";
CM035847.1	exonerate:protein2genome:local	exon	33194665	33195573	.	-	.	gene_id "LOCXPOR100.298.HIT1"; transcript_id "LOCXPOR100.298.HIT1.transcript"; gene_name "LOCXPOR100.298.HIT1.OR.2R.303.7tm_4.exons1.CM035847.1.Pholidichthys_leucotaenia";
CM035847.1	exonerate:protein2genome:local	exon	33251196	33252092	.	-	.	gene_id "LOCXPOR103.299.HIT1"; transcript_id "LOCXPOR103.299.HIT1.transcript"; gene_name "LOCXPOR103.299.HIT1.OR.2R.299.7tm_4.exons1.CM035847.1.Pholidichthys_leucotaenia";
CM035847.1	exonerate:protein2genome:local	exon	33287010	33287963	.	+	.	gene_id "LOCXPOR101.300.HIT1"; transcript_id "LOCXPOR101.300.HIT1.transcript"; gene_name "LOCXPOR101.300.HIT1.OR.2R.318.7tm_4.exons1.CM035847.1.Pholidichthys_leucotaenia";
CM035847.1	exonerate:protein2genome:local	exon	33362960	33363862	.	-	.	gene_id "LOCXPOR102.301.HIT1"; transcript_id "LOCXPOR102.301.HIT1.transcript"; gene_name "LOCXPOR102.301.HIT1.OR.2R.301.7tm_4.exons1.CM035847.1.Pholidichthys_leucotaenia";
CM035847.1	exonerate:protein2genome:local	exon	33414970	33415866	.	-	.	gene_id "LOCXPOR103.302.HIT1"; transcript_id "LOCXPOR103.302.HIT1.transcript"; gene_name "LOCXPOR103.302.HIT1.OR.2R.299.7tm_4.exons1.CM035847.1.Pholidichthys_leucotaenia";
CM035847.1	exonerate:protein2genome:local	exon	33495492	33496388	.	-	.	gene_id "LOCXPOR103.303.HIT1"; transcript_id "LOCXPOR103.303.HIT1.transcript"; gene_name "LOCXPOR103.303.HIT1.OR.2R.299.7tm_4.exons1.CM035847.1.Pholidichthys_leucotaenia";
CM035847.1	exonerate:protein2genome:local	exon	33509353	33509705	.	-	.	gene_id "LOCXPOR103.305.HIT1"; transcript_id "LOCXPOR103.305.HIT1.transcript"; gene_name "LOCXPOR103.305.HIT1.OR.2R.299.7tm_4.exons5.CM035847.1.Pholidichthys_leucotaenia";
CM035847.1	exonerate:protein2genome:local	exon	33510022	33510026	.	-	.	gene_id "LOCXPOR103.305.HIT1"; transcript_id "LOCXPOR103.305.HIT1.transcript"; gene_name "LOCXPOR103.305.HIT1.OR.2R.299.7tm_4.exons5.CM035847.1.Pholidichthys_leucotaenia";
CM035847.1	exonerate:protein2genome:local	exon	33512435	33512632	.	-	.	gene_id "LOCXPOR103.305.HIT1"; transcript_id "LOCXPOR103.305.HIT1.transcript"; gene_name "LOCXPOR103.305.HIT1.OR.2R.299.7tm_4.exons5.CM035847.1.Pholidichthys_leucotaenia";
CM035847.1	exonerate:protein2genome:local	exon	33517048	33517052	.	-	.	gene_id "LOCXPOR103.305.HIT1"; transcript_id "LOCXPOR103.305.HIT1.transcript"; gene_name "LOCXPOR103.305.HIT1.OR.2R.299.7tm_4.exons5.CM035847.1.Pholidichthys_leucotaenia";
CM035847.1	exonerate:protein2genome:local	exon	33519948	33520283	.	-	.	gene_id "LOCXPOR103.305.HIT1"; transcript_id "LOCXPOR103.305.HIT1.transcript"; gene_name "LOCXPOR103.305.HIT1.OR.2R.299.7tm_4.exons5.CM035847.1.Pholidichthys_leucotaenia";
CM035847.1	exonerate:protein2genome:local	exon	33536221	33537117	.	-	.	gene_id "LOCXPOR103.306.HIT1"; transcript_id "LOCXPOR103.306.HIT1.transcript"; gene_name "LOCXPOR103.306.HIT1.OR.2R.299.7tm_4.exons1.CM035847.1.Pholidichthys_leucotaenia";
CM035847.1	exonerate:protein2genome:local	exon	33651864	33652778	.	+	.	gene_id "LOCXPOR104.307.HIT1"; transcript_id "LOCXPOR104.307.HIT1.transcript"; gene_name "LOCXPOR104.307.HIT1.OR.2R.305.7tm_4.exons1.CM035847.1.Pholidichthys_leucotaenia";
CM035847.1	exonerate:protein2genome:local	exon	33682110	33683023	.	+	.	gene_id "LOCXPOR108.308.HIT1"; transcript_id "LOCXPOR108.308.HIT1.transcript"; gene_name "LOCXPOR108.308.HIT1.OR.2R.304.7tm_4.exons1.CM035847.1.Pholidichthys_leucotaenia";
CM035847.1	exonerate:protein2genome:local	exon	34488597	34489514	.	-	.	gene_id "LOCXPOR105.309.HIT1"; transcript_id "LOCXPOR105.309.HIT1.transcript"; gene_name "LOCXPOR105.309.HIT1.OR.2R.306.7tm_4.exons1.CM035847.1.Pholidichthys_leucotaenia";
CM035847.1	exonerate:protein2genome:local	exon	34523064	34523972	.	-	.	gene_id "LOCXPOR106.310.HIT1"; transcript_id "LOCXPOR106.310.HIT1.transcript"; gene_name "LOCXPOR106.310.HIT1.OR.2R.303.7tm_4.exons1.CM035847.1.Pholidichthys_leucotaenia";
CM035847.1	exonerate:protein2genome:local	exon	34538596	34539519	.	-	.	gene_id "LOCXPOR107.311.HIT1"; transcript_id "LOCXPOR107.311.HIT1.transcript"; gene_name "LOCXPOR107.311.HIT1.OR.2R.308.7tm_4.exons1.CM035847.1.Pholidichthys_leucotaenia";
CM035847.1	exonerate:protein2genome:local	exon	34705411	34706325	.	-	.	gene_id "LOCXPOR108.312.HIT1"; transcript_id "LOCXPOR108.312.HIT1.transcript"; gene_name "LOCXPOR108.312.HIT1.OR.2R.305.7tm_4.exons1.CM035847.1.Pholidichthys_leucotaenia";
CM035847.1	exonerate:protein2genome:local	exon	34757029	34757937	.	+	.	gene_id "LOCXPOR109.313.HIT1"; transcript_id "LOCXPOR109.313.HIT1.transcript"; gene_name "LOCXPOR109.313.HIT1.OR.2R.303.7tm_4.exons1.CM035847.1.Pholidichthys_leucotaenia";
CM035847.1	exonerate:protein2genome:local	exon	34766164	34767087	.	+	.	gene_id "LOCXPOR110.314.HIT1"; transcript_id "LOCXPOR110.314.HIT1.transcript"; gene_name "LOCXPOR110.314.HIT1.OR.2R.308.7tm_4.exons1.CM035847.1.Pholidichthys_leucotaenia";
CM035847.1	exonerate:protein2genome:local	exon	34850617	34851516	.	+	.	gene_id "LOCXPOR111.316.HIT1"; transcript_id "LOCXPOR111.316.HIT1.transcript"; gene_name "LOCXPOR111.316.HIT1.OR.2R.300.7tm_4.exons1.CM035847.1.Pholidichthys_leucotaenia";
CM035847.1	exonerate:protein2genome:local	exon	34931077	34931985	.	-	.	gene_id "LOCXPOR112.317.HIT1"; transcript_id "LOCXPOR112.317.HIT1.transcript"; gene_name "LOCXPOR112.317.HIT1.OR.2R.303.7tm_4.exons1.CM035847.1.Pholidichthys_leucotaenia";
CM035847.1	exonerate:protein2genome:local	exon	35001666	35002601	.	-	.	gene_id "LOCXPOR113.318.HIT1"; transcript_id "LOCXPOR113.318.HIT1.transcript"; gene_name "LOCXPOR113.318.HIT1.OR.2R.312.7tm_4.exons1.CM035847.1.Pholidichthys_leucotaenia";
CM035847.1	exonerate:protein2genome:local	exon	35082470	35082491	.	-	.	gene_id "LOCXPOR114.320.HIT1"; transcript_id "LOCXPOR114.320.HIT1.transcript"; gene_name "LOCXPOR114.320.HIT1.OR.2R.315.7tm_4.exons2.CM035847.1.Pholidichthys_leucotaenia";
CM035847.1	exonerate:protein2genome:local	exon	35082678	35083600	.	-	.	gene_id "LOCXPOR114.320.HIT1"; transcript_id "LOCXPOR114.320.HIT1.transcript"; gene_name "LOCXPOR114.320.HIT1.OR.2R.315.7tm_4.exons2.CM035847.1.Pholidichthys_leucotaenia";
CM035847.1	exonerate:protein2genome:local	exon	35121229	35122146	.	-	.	gene_id "LOCXPOR115.321.HIT1"; transcript_id "LOCXPOR115.321.HIT1.transcript"; gene_name "LOCXPOR115.321.HIT1.OR.2R.306.7tm_4.exons1.CM035847.1.Pholidichthys_leucotaenia";
CM035847.1	exonerate:protein2genome:local	exon	35296110	35297021	.	+	.	gene_id "LOCXPOR116.324.HIT1"; transcript_id "LOCXPOR116.324.HIT1.transcript"; gene_name "LOCXPOR116.324.HIT1.OR.2R.304.7tm_4.exons1.CM035847.1.Pholidichthys_leucotaenia";
CM035847.1	exonerate:protein2genome:local	exon	35342564	35343484	.	+	.	gene_id "LOCXPOR117.325.HIT1"; transcript_id "LOCXPOR117.325.HIT1.transcript"; gene_name "LOCXPOR117.325.HIT1.OR.2R.307.7tm_4.exons1.CM035847.1.Pholidichthys_leucotaenia";
CM035847.1	exonerate:protein2genome:local	exon	35634248	35635168	.	+	.	gene_id "LOCXPOR118.331.HIT1"; transcript_id "LOCXPOR118.331.HIT1.transcript"; gene_name "LOCXPOR118.331.HIT1.OR.2R.307.7tm_4.exons1.CM035847.1.Pholidichthys_leucotaenia";
CM035847.1	exonerate:protein2genome:local	exon	35663949	35664869	.	+	.	gene_id "LOCXPOR119.332.HIT1"; transcript_id "LOCXPOR119.332.HIT1.transcript"; gene_name "LOCXPOR119.332.HIT1.OR.2R.307.7tm_4.exons1.CM035847.1.Pholidichthys_leucotaenia";
CM035847.1	exonerate:protein2genome:local	exon	35680288	35681208	.	+	.	gene_id "LOCXPOR120.333.HIT1"; transcript_id "LOCXPOR120.333.HIT1.transcript"; gene_name "LOCXPOR120.333.HIT1.OR.2R.307.7tm_4.exons1.CM035847.1.Pholidichthys_leucotaenia";
CM035847.1	exonerate:protein2genome:local	exon	35740594	35741505	.	+	.	gene_id "LOCXPOR121.334.HIT1"; transcript_id "LOCXPOR121.334.HIT1.transcript"; gene_name "LOCXPOR121.334.HIT1.OR.2R.304.7tm_4.exons1.CM035847.1.Pholidichthys_leucotaenia";
CM035847.1	exonerate:protein2genome:local	exon	35753908	35754816	.	+	.	gene_id "LOCXPOR122.335.HIT1"; transcript_id "LOCXPOR122.335.HIT1.transcript"; gene_name "LOCXPOR122.335.HIT1.OR.2R.303.7tm_4.exons1.CM035847.1.Pholidichthys_leucotaenia";
CM035847.1	exonerate:protein2genome:local	exon	35860863	35861753	.	-	.	gene_id "LOCXPOR130.336.HIT1"; transcript_id "LOCXPOR130.336.HIT1.transcript"; gene_name "LOCXPOR130.336.HIT1.OR.2R.297.7tm_4.exons1.CM035847.1.Pholidichthys_leucotaenia";
CM035847.1	exonerate:protein2genome:local	exon	35933046	35933942	.	+	.	gene_id "LOCXPOR130.339.HIT1"; transcript_id "LOCXPOR130.339.HIT1.transcript"; gene_name "LOCXPOR130.339.HIT1.OR.2R.299.7tm_4.exons1.CM035847.1.Pholidichthys_leucotaenia";
CM035847.1	exonerate:protein2genome:local	exon	36019944	36020858	.	+	.	gene_id "LOCXPOR123.340.HIT1"; transcript_id "LOCXPOR123.340.HIT1.transcript"; gene_name "LOCXPOR123.340.HIT1.OR.2R.305.7tm_4.exons1.CM035847.1.Pholidichthys_leucotaenia";
CM035847.1	exonerate:protein2genome:local	exon	36043606	36044523	.	+	.	gene_id "LOCXPOR124.341.HIT1"; transcript_id "LOCXPOR124.341.HIT1.transcript"; gene_name "LOCXPOR124.341.HIT1.OR.2R.306.7tm_4.exons1.CM035847.1.Pholidichthys_leucotaenia";
CM035847.1	exonerate:protein2genome:local	exon	36281633	36282541	.	-	.	gene_id "LOCXPOR125.342.HIT1"; transcript_id "LOCXPOR125.342.HIT1.transcript"; gene_name "LOCXPOR125.342.HIT1.OR.2R.303.7tm_4.exons1.CM035847.1.Pholidichthys_leucotaenia";
CM035847.1	exonerate:protein2genome:local	exon	36298267	36298818	.	-	.	gene_id "LOCXPOR125.343.HIT1"; transcript_id "LOCXPOR125.343.HIT1.transcript"; gene_name "LOCXPOR125.343.HIT1.OR.2R.278.7tm_4.exons3.CM035847.1.Pholidichthys_leucotaenia";
CM035847.1	exonerate:protein2genome:local	exon	36299056	36299056	.	-	.	gene_id "LOCXPOR125.343.HIT1"; transcript_id "LOCXPOR125.343.HIT1.transcript"; gene_name "LOCXPOR125.343.HIT1.OR.2R.278.7tm_4.exons3.CM035847.1.Pholidichthys_leucotaenia";
CM035847.1	exonerate:protein2genome:local	exon	36299560	36299913	.	-	.	gene_id "LOCXPOR125.343.HIT1"; transcript_id "LOCXPOR125.343.HIT1.transcript"; gene_name "LOCXPOR125.343.HIT1.OR.2R.278.7tm_4.exons3.CM035847.1.Pholidichthys_leucotaenia";
CM035847.1	exonerate:protein2genome:local	exon	36359637	36360533	.	-	.	gene_id "LOCXPOR130.345.HIT1"; transcript_id "LOCXPOR130.345.HIT1.transcript"; gene_name "LOCXPOR130.345.HIT1.OR.2R.299.7tm_4.exons1.CM035847.1.Pholidichthys_leucotaenia";
CM035847.1	exonerate:protein2genome:local	exon	36415968	36416864	.	-	.	gene_id "LOCXPOR130.346.HIT1"; transcript_id "LOCXPOR130.346.HIT1.transcript"; gene_name "LOCXPOR130.346.HIT1.OR.2R.299.7tm_4.exons1.CM035847.1.Pholidichthys_leucotaenia";
CM035847.1	exonerate:protein2genome:local	exon	36456518	36457408	.	+	.	gene_id "LOCXPOR130.347.HIT1"; transcript_id "LOCXPOR130.347.HIT1.transcript"; gene_name "LOCXPOR130.347.HIT1.OR.2R.297.7tm_4.exons1.CM035847.1.Pholidichthys_leucotaenia";
CM035847.1	exonerate:protein2genome:local	exon	36488942	36489850	.	+	.	gene_id "LOCXPOR125.352.HIT1"; transcript_id "LOCXPOR125.352.HIT1.transcript"; gene_name "LOCXPOR125.352.HIT1.OR.2R.303.7tm_4.exons1.CM035847.1.Pholidichthys_leucotaenia";
CM035847.1	exonerate:protein2genome:local	exon	36519444	36520352	.	+	.	gene_id "LOCXPOR125.353.HIT1"; transcript_id "LOCXPOR125.353.HIT1.transcript"; gene_name "LOCXPOR125.353.HIT1.OR.2R.303.7tm_4.exons1.CM035847.1.Pholidichthys_leucotaenia";
CM035847.1	exonerate:protein2genome:local	exon	36611780	36612688	.	+	.	gene_id "LOCXPOR125.354.HIT1"; transcript_id "LOCXPOR125.354.HIT1.transcript"; gene_name "LOCXPOR125.354.HIT1.OR.2R.303.7tm_4.exons1.CM035847.1.Pholidichthys_leucotaenia";
CM035847.1	exonerate:protein2genome:local	exon	36704415	36705335	.	-	.	gene_id "LOCXPOR126.355.HIT1"; transcript_id "LOCXPOR126.355.HIT1.transcript"; gene_name "LOCXPOR126.355.HIT1.OR.2R.307.7tm_4.exons1.CM035847.1.Pholidichthys_leucotaenia";
CM035847.1	exonerate:protein2genome:local	exon	36812344	36813252	.	-	.	gene_id "LOCXPOR127.356.HIT1"; transcript_id "LOCXPOR127.356.HIT1.transcript"; gene_name "LOCXPOR127.356.HIT1.OR.2R.303.7tm_4.exons1.CM035847.1.Pholidichthys_leucotaenia";
CM035847.1	exonerate:protein2genome:local	exon	36932517	36933437	.	+	.	gene_id "LOCXPOR128.357.HIT1"; transcript_id "LOCXPOR128.357.HIT1.transcript"; gene_name "LOCXPOR128.357.HIT1.OR.2R.307.7tm_4.exons1.CM035847.1.Pholidichthys_leucotaenia";
CM035847.1	exonerate:protein2genome:local	exon	37027906	37028823	.	-	.	gene_id "LOCXPOR129.358.HIT1"; transcript_id "LOCXPOR129.358.HIT1.transcript"; gene_name "LOCXPOR129.358.HIT1.OR.2R.306.7tm_4.exons1.CM035847.1.Pholidichthys_leucotaenia";
CM035847.1	exonerate:protein2genome:local	exon	37160981	37161898	.	+	.	gene_id "LOCXPOR130.359.HIT1"; transcript_id "LOCXPOR130.359.HIT1.transcript"; gene_name "LOCXPOR130.359.HIT1.OR.2R.306.7tm_4.exons1.CM035847.1.Pholidichthys_leucotaenia";
CM035847.1	exonerate:protein2genome:local	exon	249374073	249375035	.	-	.	gene_id "LOCXPOR131.360.HIT1"; transcript_id "LOCXPOR131.360.HIT1.transcript"; gene_name "LOCXPOR131.360.HIT1.OR.2R.321.7tm_1.exons1.CM035847.1.Pholidichthys_leucotaenia";
CM035847.1	exonerate:protein2genome:local	exon	249416258	249417220	.	-	.	gene_id "LOCXPOR132.361.HIT1"; transcript_id "LOCXPOR132.361.HIT1.transcript"; gene_name "LOCXPOR132.361.HIT1.OR.2R.321.7tm_1.exons1.CM035847.1.Pholidichthys_leucotaenia";
CM035847.1	exonerate:protein2genome:local	exon	249533835	249534716	.	-	.	gene_id "LOCXPOR133.363.HIT1"; transcript_id "LOCXPOR133.363.HIT1.transcript"; gene_name "LOCXPOR133.363.HIT1.OR.2R.294.7tm_1.exons1.CM035847.1.Pholidichthys_leucotaenia";
CM035847.1	exonerate:protein2genome:local	exon	249585938	249586819	.	-	.	gene_id "LOCXPOR133.364.HIT1"; transcript_id "LOCXPOR133.364.HIT1.transcript"; gene_name "LOCXPOR133.364.HIT1.OR.2R.294.7tm_1.exons1.CM035847.1.Pholidichthys_leucotaenia";
CM035847.1	exonerate:protein2genome:local	exon	249631630	249632511	.	-	.	gene_id "LOCXPOR133.365.HIT1"; transcript_id "LOCXPOR133.365.HIT1.transcript"; gene_name "LOCXPOR133.365.HIT1.OR.2R.294.7tm_1.exons1.CM035847.1.Pholidichthys_leucotaenia";
CM035847.1	exonerate:protein2genome:local	exon	249669439	249670320	.	-	.	gene_id "LOCXPOR133.366.HIT1"; transcript_id "LOCXPOR133.366.HIT1.transcript"; gene_name "LOCXPOR133.366.HIT1.OR.2R.294.7tm_1.exons1.CM035847.1.Pholidichthys_leucotaenia";
CM035847.1	exonerate:protein2genome:local	exon	249761988	249762884	.	-	.	gene_id "LOCXPOR133.367.HIT1"; transcript_id "LOCXPOR133.367.HIT1.transcript"; gene_name "LOCXPOR133.367.HIT1.OR.2R.299.7tm_1.exons1.CM035847.1.Pholidichthys_leucotaenia";
CM035847.1	exonerate:protein2genome:local	exon	249810199	249811110	.	-	.	gene_id "LOCXPOR134.368.HIT1"; transcript_id "LOCXPOR134.368.HIT1.transcript"; gene_name "LOCXPOR134.368.HIT1.OR.2R.304.7tm_1.exons1.CM035847.1.Pholidichthys_leucotaenia";
CM035847.1	exonerate:protein2genome:local	exon	255093818	255094744	.	+	.	gene_id "LOCXPOR135.369.HIT1"; transcript_id "LOCXPOR135.369.HIT1.transcript"; gene_name "LOCXPOR135.369.HIT1.OR.2R.309.7tm_4.exons1.CM035847.1.Pholidichthys_leucotaenia";
CM035847.1	exonerate:protein2genome:local	exon	255116993	255117919	.	+	.	gene_id "LOCXPOR136.370.HIT1"; transcript_id "LOCXPOR136.370.HIT1.transcript"; gene_name "LOCXPOR136.370.HIT1.OR.2R.309.7tm_4.exons1.CM035847.1.Pholidichthys_leucotaenia";
CM035847.1	exonerate:protein2genome:local	exon	255155822	255156751	.	+	.	gene_id "LOCXPOR137.371.HIT1"; transcript_id "LOCXPOR137.371.HIT1.transcript"; gene_name "LOCXPOR137.371.HIT1.OR.2R.310.7tm_4.exons1.CM035847.1.Pholidichthys_leucotaenia";
CM035847.1	exonerate:protein2genome:local	exon	255248961	255249887	.	+	.	gene_id "LOCXPOR138.372.HIT1"; transcript_id "LOCXPOR138.372.HIT1.transcript"; gene_name "LOCXPOR138.372.HIT1.OR.2R.309.7tm_4.exons1.CM035847.1.Pholidichthys_leucotaenia";
CM035847.1	exonerate:protein2genome:local	exon	255279616	255280539	.	-	.	gene_id "LOCXPOR139.374.HIT1"; transcript_id "LOCXPOR139.374.HIT1.transcript"; gene_name "LOCXPOR139.374.HIT1.OR.2R.308.7tm_4.exons1.CM035847.1.Pholidichthys_leucotaenia";
CM035847.1	exonerate:protein2genome:local	exon	255424004	255424963	.	+	.	gene_id "LOCXPOR140.375.HIT1"; transcript_id "LOCXPOR140.375.HIT1.transcript"; gene_name "LOCXPOR140.375.HIT1.OR.2R.320.7tm_4.exons1.CM035847.1.Pholidichthys_leucotaenia";
CM035847.1	exonerate:protein2genome:local	exon	255469061	255470011	.	+	.	gene_id "LOCXPOR141.376.HIT1"; transcript_id "LOCXPOR141.376.HIT1.transcript"; gene_name "LOCXPOR141.376.HIT1.OR.2R.317.7tm_4.exons1.CM035847.1.Pholidichthys_leucotaenia";
CM035847.1	exonerate:protein2genome:local	exon	255567133	255568089	.	+	.	gene_id "LOCXPOR142.377.HIT1"; transcript_id "LOCXPOR142.377.HIT1.transcript"; gene_name "LOCXPOR142.377.HIT1.OR.2R.319.7tm_4.exons1.CM035847.1.Pholidichthys_leucotaenia";
CM035847.1	exonerate:protein2genome:local	exon	255580741	255581709	.	+	.	gene_id "LOCXPOR143.378.HIT1"; transcript_id "LOCXPOR143.378.HIT1.transcript"; gene_name "LOCXPOR143.378.HIT1.OR.2R.323.7tm_4.exons1.CM035847.1.Pholidichthys_leucotaenia";
CM035847.1	exonerate:protein2genome:local	exon	255633792	255634760	.	+	.	gene_id "LOCXPOR144.379.HIT1"; transcript_id "LOCXPOR144.379.HIT1.transcript"; gene_name "LOCXPOR144.379.HIT1.OR.2R.323.7tm_4.exons1.CM035847.1.Pholidichthys_leucotaenia";
CM035847.1	exonerate:protein2genome:local	exon	255670773	255671741	.	+	.	gene_id "LOCXPOR145.380.HIT1"; transcript_id "LOCXPOR145.380.HIT1.transcript"; gene_name "LOCXPOR145.380.HIT1.OR.2R.323.7tm_4.exons1.CM035847.1.Pholidichthys_leucotaenia";
CM035847.1	exonerate:protein2genome:local	exon	255728260	255729228	.	+	.	gene_id "LOCXPOR146.381.HIT1"; transcript_id "LOCXPOR146.381.HIT1.transcript"; gene_name "LOCXPOR146.381.HIT1.OR.2R.323.7tm_4.exons1.CM035847.1.Pholidichthys_leucotaenia";
CM035843.1	exonerate:protein2genome:local	exon	121109989	121110865	.	-	.	gene_id "LOCXPTilOR.H119.310.388.HIT1"; transcript_id "LOCXPTilOR.H119.310.388.HIT1.transcript"; gene_name "LOCXPTilOR.H119.310.388.HIT1.OR.1R.298.7tm_4.exons2.CM035843.1.Pholidichthys_leucotaenia";
CM035843.1	exonerate:protein2genome:local	exon	121111830	121111846	.	-	.	gene_id "LOCXPTilOR.H119.310.388.HIT1"; transcript_id "LOCXPTilOR.H119.310.388.HIT1.transcript"; gene_name "LOCXPTilOR.H119.310.388.HIT1.OR.1R.298.7tm_4.exons2.CM035843.1.Pholidichthys_leucotaenia";
CM035844.1	exonerate:protein2genome:local	exon	62381478	62381941	.	-	.	gene_id "LOCXPCyseOR19.5-zeta.323.431.HIT1"; transcript_id "LOCXPCyseOR19.5-zeta.323.431.HIT1.transcript"; gene_name "LOCXPCyseOR19.5-zeta.323.431.HIT1.OR.1R.314.7tm_4.exons3.CM035844.1.Pholidichthys_leucotaenia";
CM035844.1	exonerate:protein2genome:local	exon	62382139	62382179	.	-	.	gene_id "LOCXPCyseOR19.5-zeta.323.431.HIT1"; transcript_id "LOCXPCyseOR19.5-zeta.323.431.HIT1.transcript"; gene_name "LOCXPCyseOR19.5-zeta.323.431.HIT1.OR.1R.314.7tm_4.exons3.CM035844.1.Pholidichthys_leucotaenia";
CM035844.1	exonerate:protein2genome:local	exon	62383673	62384109	.	-	.	gene_id "LOCXPCyseOR19.5-zeta.323.431.HIT1"; transcript_id "LOCXPCyseOR19.5-zeta.323.431.HIT1.transcript"; gene_name "LOCXPCyseOR19.5-zeta.323.431.HIT1.OR.1R.314.7tm_4.exons3.CM035844.1.Pholidichthys_leucotaenia";
CM035842.1	exonerate:protein2genome:local	exon	223954853	223955794	.	+	.	gene_id "LOCXPTAAR1.86.HIT1"; transcript_id "LOCXPTAAR1.86.HIT1.transcript"; gene_name "LOCXPTAAR1.86.HIT1.TAAR.2R.314.7tm_1.exons1.CM035842.1.Pholidichthys_leucotaenia";
CM035842.1	exonerate:protein2genome:local	exon	224018835	224019776	.	+	.	gene_id "LOCXPTAAR2.106.HIT1"; transcript_id "LOCXPTAAR2.106.HIT1.transcript"; gene_name "LOCXPTAAR2.106.HIT1.TAAR.2R.314.7tm_1.exons1.CM035842.1.Pholidichthys_leucotaenia";
CM035842.1	exonerate:protein2genome:local	exon	224184703	224185644	.	+	.	gene_id "LOCXPTAAR3.124.HIT1"; transcript_id "LOCXPTAAR3.124.HIT1.transcript"; gene_name "LOCXPTAAR3.124.HIT1.TAAR.2R.314.7tm_1.exons1.CM035842.1.Pholidichthys_leucotaenia";
CM035842.1	exonerate:protein2genome:local	exon	224359611	224360558	.	-	.	gene_id "LOCXPTAAR10.158.HIT1"; transcript_id "LOCXPTAAR10.158.HIT1.transcript"; gene_name "LOCXPTAAR10.158.HIT1.TAAR.2R.316.7tm_1.exons1.CM035842.1.Pholidichthys_leucotaenia";
CM035842.1	exonerate:protein2genome:local	exon	224386102	224387049	.	-	.	gene_id "LOCXPTAAR5.190.HIT1"; transcript_id "LOCXPTAAR5.190.HIT1.transcript"; gene_name "LOCXPTAAR5.190.HIT1.TAAR.2R.316.7tm_1.exons1.CM035842.1.Pholidichthys_leucotaenia";
CM035842.1	exonerate:protein2genome:local	exon	224431124	224432083	.	+	.	gene_id "LOCXPTAAR6.206.HIT1"; transcript_id "LOCXPTAAR6.206.HIT1.transcript"; gene_name "LOCXPTAAR6.206.HIT1.TAAR.2R.320.7tm_1.exons1.CM035842.1.Pholidichthys_leucotaenia";
CM035842.1	exonerate:protein2genome:local	exon	284260109	284261056	.	-	.	gene_id "LOCXPTAAR7.214.HIT1"; transcript_id "LOCXPTAAR7.214.HIT1.transcript"; gene_name "LOCXPTAAR7.214.HIT1.TAAR.2R.316.7tm_1.exons1.CM035842.1.Pholidichthys_leucotaenia";
CM035842.1	exonerate:protein2genome:local	exon	284344350	284345297	.	-	.	gene_id "LOCXPTAAR10.88.HIT1"; transcript_id "LOCXPTAAR10.88.HIT1.transcript"; gene_name "LOCXPTAAR10.88.HIT1.TAAR.2R.316.7tm_1.exons1.CM035842.1.Pholidichthys_leucotaenia";
CM035842.1	exonerate:protein2genome:local	exon	284377433	284378380	.	-	.	gene_id "LOCXPTAAR10.90.HIT1"; transcript_id "LOCXPTAAR10.90.HIT1.transcript"; gene_name "LOCXPTAAR10.90.HIT1.TAAR.2R.316.7tm_1.exons1.CM035842.1.Pholidichthys_leucotaenia";
CM035842.1	exonerate:protein2genome:local	exon	284436630	284437577	.	-	.	gene_id "LOCXPTAAR10.92.HIT1"; transcript_id "LOCXPTAAR10.92.HIT1.transcript"; gene_name "LOCXPTAAR10.92.HIT1.TAAR.2R.316.7tm_1.exons1.CM035842.1.Pholidichthys_leucotaenia";
CM035842.1	exonerate:protein2genome:local	exon	284479344	284480291	.	+	.	gene_id "LOCXPTAAR10.94.HIT1"; transcript_id "LOCXPTAAR10.94.HIT1.transcript"; gene_name "LOCXPTAAR10.94.HIT1.TAAR.2R.316.7tm_1.exons1.CM035842.1.Pholidichthys_leucotaenia";
CM035842.1	exonerate:protein2genome:local	exon	284651765	284652697	.	-	.	gene_id "LOCXPTAAR12.96.HIT1"; transcript_id "LOCXPTAAR12.96.HIT1.transcript"; gene_name "LOCXPTAAR12.96.HIT1.TAAR.2R.311.7tm_1.exons1.CM035842.1.Pholidichthys_leucotaenia";
CM035843.1	exonerate:protein2genome:local	exon	127318051	127318202	.	+	.	gene_id "LOCXPTAAR13.100.HIT1"; transcript_id "LOCXPTAAR13.100.HIT1.transcript"; gene_name "LOCXPTAAR13.100.HIT1.TAAR.2R.322.7tm_1.exons4.CM035843.1.Pholidichthys_leucotaenia";
CM035843.1	exonerate:protein2genome:local	exon	127318292	127318303	.	+	.	gene_id "LOCXPTAAR13.100.HIT1"; transcript_id "LOCXPTAAR13.100.HIT1.transcript"; gene_name "LOCXPTAAR13.100.HIT1.TAAR.2R.322.7tm_1.exons4.CM035843.1.Pholidichthys_leucotaenia";
CM035843.1	exonerate:protein2genome:local	exon	127318490	127318495	.	+	.	gene_id "LOCXPTAAR13.100.HIT1"; transcript_id "LOCXPTAAR13.100.HIT1.transcript"; gene_name "LOCXPTAAR13.100.HIT1.TAAR.2R.322.7tm_1.exons4.CM035843.1.Pholidichthys_leucotaenia";
CM035843.1	exonerate:protein2genome:local	exon	127318564	127319359	.	+	.	gene_id "LOCXPTAAR13.100.HIT1"; transcript_id "LOCXPTAAR13.100.HIT1.transcript"; gene_name "LOCXPTAAR13.100.HIT1.TAAR.2R.322.7tm_1.exons4.CM035843.1.Pholidichthys_leucotaenia";
CM035843.1	exonerate:protein2genome:local	exon	127482956	127483107	.	+	.	gene_id "LOCXPTAAR13.104.HIT1"; transcript_id "LOCXPTAAR13.104.HIT1.transcript"; gene_name "LOCXPTAAR13.104.HIT1.TAAR.2R.322.7tm_1.exons4.CM035843.1.Pholidichthys_leucotaenia";
CM035843.1	exonerate:protein2genome:local	exon	127483197	127483208	.	+	.	gene_id "LOCXPTAAR13.104.HIT1"; transcript_id "LOCXPTAAR13.104.HIT1.transcript"; gene_name "LOCXPTAAR13.104.HIT1.TAAR.2R.322.7tm_1.exons4.CM035843.1.Pholidichthys_leucotaenia";
CM035843.1	exonerate:protein2genome:local	exon	127483402	127483407	.	+	.	gene_id "LOCXPTAAR13.104.HIT1"; transcript_id "LOCXPTAAR13.104.HIT1.transcript"; gene_name "LOCXPTAAR13.104.HIT1.TAAR.2R.322.7tm_1.exons4.CM035843.1.Pholidichthys_leucotaenia";
CM035843.1	exonerate:protein2genome:local	exon	127483476	127484271	.	+	.	gene_id "LOCXPTAAR13.104.HIT1"; transcript_id "LOCXPTAAR13.104.HIT1.transcript"; gene_name "LOCXPTAAR13.104.HIT1.TAAR.2R.322.7tm_1.exons4.CM035843.1.Pholidichthys_leucotaenia";
CM035843.1	exonerate:protein2genome:local	exon	127524575	127524733	.	+	.	gene_id "LOCXPTAAR14.107.HIT1"; transcript_id "LOCXPTAAR14.107.HIT1.transcript"; gene_name "LOCXPTAAR14.107.HIT1.TAAR.2R.328.7tm_1.exons3.CM035843.1.Pholidichthys_leucotaenia";
CM035843.1	exonerate:protein2genome:local	exon	127524784	127524801	.	+	.	gene_id "LOCXPTAAR14.107.HIT1"; transcript_id "LOCXPTAAR14.107.HIT1.transcript"; gene_name "LOCXPTAAR14.107.HIT1.TAAR.2R.328.7tm_1.exons3.CM035843.1.Pholidichthys_leucotaenia";
CM035843.1	exonerate:protein2genome:local	exon	127524901	127525707	.	+	.	gene_id "LOCXPTAAR14.107.HIT1"; transcript_id "LOCXPTAAR14.107.HIT1.transcript"; gene_name "LOCXPTAAR14.107.HIT1.TAAR.2R.328.7tm_1.exons3.CM035843.1.Pholidichthys_leucotaenia";
CM035843.1	exonerate:protein2genome:local	exon	127592595	127593402	.	-	.	gene_id "LOCXPTAAR15.108.HIT1"; transcript_id "LOCXPTAAR15.108.HIT1.transcript"; gene_name "LOCXPTAAR15.108.HIT1.TAAR.2R.329.7tm_1.exons2.CM035843.1.Pholidichthys_leucotaenia";
CM035843.1	exonerate:protein2genome:local	exon	127593625	127593803	.	-	.	gene_id "LOCXPTAAR15.108.HIT1"; transcript_id "LOCXPTAAR15.108.HIT1.transcript"; gene_name "LOCXPTAAR15.108.HIT1.TAAR.2R.329.7tm_1.exons2.CM035843.1.Pholidichthys_leucotaenia";
CM035843.1	exonerate:protein2genome:local	exon	127657500	127658307	.	-	.	gene_id "LOCXPTAAR16.109.HIT1"; transcript_id "LOCXPTAAR16.109.HIT1.transcript"; gene_name "LOCXPTAAR16.109.HIT1.TAAR.2R.326.7tm_1.exons2.CM035843.1.Pholidichthys_leucotaenia";
CM035843.1	exonerate:protein2genome:local	exon	127658556	127658725	.	-	.	gene_id "LOCXPTAAR16.109.HIT1"; transcript_id "LOCXPTAAR16.109.HIT1.transcript"; gene_name "LOCXPTAAR16.109.HIT1.TAAR.2R.326.7tm_1.exons2.CM035843.1.Pholidichthys_leucotaenia";
CM035843.1	exonerate:protein2genome:local	exon	127777992	127778140	.	+	.	gene_id "LOCXPTAAR17.113.HIT1"; transcript_id "LOCXPTAAR17.113.HIT1.transcript"; gene_name "LOCXPTAAR17.113.HIT1.TAAR.2R.321.7tm_1.exons2.CM035843.1.Pholidichthys_leucotaenia";
CM035843.1	exonerate:protein2genome:local	exon	127778518	127779331	.	+	.	gene_id "LOCXPTAAR17.113.HIT1"; transcript_id "LOCXPTAAR17.113.HIT1.transcript"; gene_name "LOCXPTAAR17.113.HIT1.TAAR.2R.321.7tm_1.exons2.CM035843.1.Pholidichthys_leucotaenia";
CM035843.1	exonerate:protein2genome:local	exon	127919620	127919745	.	+	.	gene_id "LOCXPTAAR18.114.HIT1"; transcript_id "LOCXPTAAR18.114.HIT1.transcript"; gene_name "LOCXPTAAR18.114.HIT1.TAAR.2R.327.7tm_1.exons3.CM035843.1.Pholidichthys_leucotaenia";
CM035843.1	exonerate:protein2genome:local	exon	127919790	127919833	.	+	.	gene_id "LOCXPTAAR18.114.HIT1"; transcript_id "LOCXPTAAR18.114.HIT1.transcript"; gene_name "LOCXPTAAR18.114.HIT1.TAAR.2R.327.7tm_1.exons3.CM035843.1.Pholidichthys_leucotaenia";
CM035843.1	exonerate:protein2genome:local	exon	127920169	127920979	.	+	.	gene_id "LOCXPTAAR18.114.HIT1"; transcript_id "LOCXPTAAR18.114.HIT1.transcript"; gene_name "LOCXPTAAR18.114.HIT1.TAAR.2R.327.7tm_1.exons3.CM035843.1.Pholidichthys_leucotaenia";
CM035843.1	exonerate:protein2genome:local	exon	128048005	128048153	.	+	.	gene_id "LOCXPTAAR19.119.HIT1"; transcript_id "LOCXPTAAR19.119.HIT1.transcript"; gene_name "LOCXPTAAR19.119.HIT1.TAAR.2R.321.7tm_1.exons2.CM035843.1.Pholidichthys_leucotaenia";
CM035843.1	exonerate:protein2genome:local	exon	128048537	128049350	.	+	.	gene_id "LOCXPTAAR19.119.HIT1"; transcript_id "LOCXPTAAR19.119.HIT1.transcript"; gene_name "LOCXPTAAR19.119.HIT1.TAAR.2R.321.7tm_1.exons2.CM035843.1.Pholidichthys_leucotaenia";
CM035843.1	exonerate:protein2genome:local	exon	128203664	128203812	.	+	.	gene_id "LOCXPTAAR20.121.HIT1"; transcript_id "LOCXPTAAR20.121.HIT1.transcript"; gene_name "LOCXPTAAR20.121.HIT1.TAAR.2R.321.7tm_1.exons2.CM035843.1.Pholidichthys_leucotaenia";
CM035843.1	exonerate:protein2genome:local	exon	128204192	128205005	.	+	.	gene_id "LOCXPTAAR20.121.HIT1"; transcript_id "LOCXPTAAR20.121.HIT1.transcript"; gene_name "LOCXPTAAR20.121.HIT1.TAAR.2R.321.7tm_1.exons2.CM035843.1.Pholidichthys_leucotaenia";
CM035843.1	exonerate:protein2genome:local	exon	128234720	128234868	.	+	.	gene_id "LOCXPTAAR21.123.HIT1"; transcript_id "LOCXPTAAR21.123.HIT1.transcript"; gene_name "LOCXPTAAR21.123.HIT1.TAAR.2R.320.7tm_1.exons2.CM035843.1.Pholidichthys_leucotaenia";
CM035843.1	exonerate:protein2genome:local	exon	128235249	128236059	.	+	.	gene_id "LOCXPTAAR21.123.HIT1"; transcript_id "LOCXPTAAR21.123.HIT1.transcript"; gene_name "LOCXPTAAR21.123.HIT1.TAAR.2R.320.7tm_1.exons2.CM035843.1.Pholidichthys_leucotaenia";
CM035843.1	exonerate:protein2genome:local	exon	128297284	128297391	.	+	.	gene_id "LOCXPTAAR22.125.HIT1"; transcript_id "LOCXPTAAR22.125.HIT1.transcript"; gene_name "LOCXPTAAR22.125.HIT1.TAAR.2R.321.7tm_1.exons3.CM035843.1.Pholidichthys_leucotaenia";
CM035843.1	exonerate:protein2genome:local	exon	128297436	128297479	.	+	.	gene_id "LOCXPTAAR22.125.HIT1"; transcript_id "LOCXPTAAR22.125.HIT1.transcript"; gene_name "LOCXPTAAR22.125.HIT1.TAAR.2R.321.7tm_1.exons3.CM035843.1.Pholidichthys_leucotaenia";
CM035843.1	exonerate:protein2genome:local	exon	128297815	128298625	.	+	.	gene_id "LOCXPTAAR22.125.HIT1"; transcript_id "LOCXPTAAR22.125.HIT1.transcript"; gene_name "LOCXPTAAR22.125.HIT1.TAAR.2R.321.7tm_1.exons3.CM035843.1.Pholidichthys_leucotaenia";
CM035843.1	exonerate:protein2genome:local	exon	128324140	128324247	.	+	.	gene_id "LOCXPTAAR22.128.HIT1"; transcript_id "LOCXPTAAR22.128.HIT1.transcript"; gene_name "LOCXPTAAR22.128.HIT1.TAAR.2R.321.7tm_1.exons3.CM035843.1.Pholidichthys_leucotaenia";
CM035843.1	exonerate:protein2genome:local	exon	128324292	128324335	.	+	.	gene_id "LOCXPTAAR22.128.HIT1"; transcript_id "LOCXPTAAR22.128.HIT1.transcript"; gene_name "LOCXPTAAR22.128.HIT1.TAAR.2R.321.7tm_1.exons3.CM035843.1.Pholidichthys_leucotaenia";
CM035843.1	exonerate:protein2genome:local	exon	128324672	128325482	.	+	.	gene_id "LOCXPTAAR22.128.HIT1"; transcript_id "LOCXPTAAR22.128.HIT1.transcript"; gene_name "LOCXPTAAR22.128.HIT1.TAAR.2R.321.7tm_1.exons3.CM035843.1.Pholidichthys_leucotaenia";
CM035843.1	exonerate:protein2genome:local	exon	128344570	128344695	.	+	.	gene_id "LOCXPTAAR23.130.HIT1"; transcript_id "LOCXPTAAR23.130.HIT1.transcript"; gene_name "LOCXPTAAR23.130.HIT1.TAAR.2R.327.7tm_1.exons3.CM035843.1.Pholidichthys_leucotaenia";
CM035843.1	exonerate:protein2genome:local	exon	128344740	128344783	.	+	.	gene_id "LOCXPTAAR23.130.HIT1"; transcript_id "LOCXPTAAR23.130.HIT1.transcript"; gene_name "LOCXPTAAR23.130.HIT1.TAAR.2R.327.7tm_1.exons3.CM035843.1.Pholidichthys_leucotaenia";
CM035843.1	exonerate:protein2genome:local	exon	128345119	128345929	.	+	.	gene_id "LOCXPTAAR23.130.HIT1"; transcript_id "LOCXPTAAR23.130.HIT1.transcript"; gene_name "LOCXPTAAR23.130.HIT1.TAAR.2R.327.7tm_1.exons3.CM035843.1.Pholidichthys_leucotaenia";
CM035843.1	exonerate:protein2genome:local	exon	128595341	128595489	.	+	.	gene_id "LOCXPTAAR24.133.HIT1"; transcript_id "LOCXPTAAR24.133.HIT1.transcript"; gene_name "LOCXPTAAR24.133.HIT1.TAAR.2R.315.7tm_1.exons2.CM035843.1.Pholidichthys_leucotaenia";
CM035843.1	exonerate:protein2genome:local	exon	128595875	128596670	.	+	.	gene_id "LOCXPTAAR24.133.HIT1"; transcript_id "LOCXPTAAR24.133.HIT1.transcript"; gene_name "LOCXPTAAR24.133.HIT1.TAAR.2R.315.7tm_1.exons2.CM035843.1.Pholidichthys_leucotaenia";
CM035843.1	exonerate:protein2genome:local	exon	128761419	128761567	.	+	.	gene_id "LOCXPTAAR25.135.HIT1"; transcript_id "LOCXPTAAR25.135.HIT1.transcript"; gene_name "LOCXPTAAR25.135.HIT1.TAAR.2R.320.7tm_1.exons2.CM035843.1.Pholidichthys_leucotaenia";
CM035843.1	exonerate:protein2genome:local	exon	128761923	128762733	.	+	.	gene_id "LOCXPTAAR25.135.HIT1"; transcript_id "LOCXPTAAR25.135.HIT1.transcript"; gene_name "LOCXPTAAR25.135.HIT1.TAAR.2R.320.7tm_1.exons2.CM035843.1.Pholidichthys_leucotaenia";
CM035843.1	exonerate:protein2genome:local	exon	128839286	128839434	.	+	.	gene_id "LOCXPTAAR26.139.HIT1"; transcript_id "LOCXPTAAR26.139.HIT1.transcript"; gene_name "LOCXPTAAR26.139.HIT1.TAAR.2R.321.7tm_1.exons2.CM035843.1.Pholidichthys_leucotaenia";
CM035843.1	exonerate:protein2genome:local	exon	128839701	128840514	.	+	.	gene_id "LOCXPTAAR26.139.HIT1"; transcript_id "LOCXPTAAR26.139.HIT1.transcript"; gene_name "LOCXPTAAR26.139.HIT1.TAAR.2R.321.7tm_1.exons2.CM035843.1.Pholidichthys_leucotaenia";
CM035843.1	exonerate:protein2genome:local	exon	128957067	128957222	.	+	.	gene_id "LOCXPTAAR27.140.HIT1"; transcript_id "LOCXPTAAR27.140.HIT1.transcript"; gene_name "LOCXPTAAR27.140.HIT1.TAAR.2R.328.7tm_1.exons3.CM035843.1.Pholidichthys_leucotaenia";
CM035843.1	exonerate:protein2genome:local	exon	128957270	128957287	.	+	.	gene_id "LOCXPTAAR27.140.HIT1"; transcript_id "LOCXPTAAR27.140.HIT1.transcript"; gene_name "LOCXPTAAR27.140.HIT1.TAAR.2R.328.7tm_1.exons3.CM035843.1.Pholidichthys_leucotaenia";
CM035843.1	exonerate:protein2genome:local	exon	128957470	128958279	.	+	.	gene_id "LOCXPTAAR27.140.HIT1"; transcript_id "LOCXPTAAR27.140.HIT1.transcript"; gene_name "LOCXPTAAR27.140.HIT1.TAAR.2R.328.7tm_1.exons3.CM035843.1.Pholidichthys_leucotaenia";
CM035843.1	exonerate:protein2genome:local	exon	129088281	129088426	.	+	.	gene_id "LOCXPTAAR28.148.HIT1"; transcript_id "LOCXPTAAR28.148.HIT1.transcript"; gene_name "LOCXPTAAR28.148.HIT1.TAAR.2R.320.7tm_1.exons2.CM035843.1.Pholidichthys_leucotaenia";
CM035843.1	exonerate:protein2genome:local	exon	129088535	129089348	.	+	.	gene_id "LOCXPTAAR28.148.HIT1"; transcript_id "LOCXPTAAR28.148.HIT1.transcript"; gene_name "LOCXPTAAR28.148.HIT1.TAAR.2R.320.7tm_1.exons2.CM035843.1.Pholidichthys_leucotaenia";
CM035843.1	exonerate:protein2genome:local	exon	157449575	157449747	.	+	.	gene_id "LOCXPTAAR29.149.HIT1"; transcript_id "LOCXPTAAR29.149.HIT1.transcript"; gene_name "LOCXPTAAR29.149.HIT1.TAAR.2R.329.7tm_1.exons2.CM035843.1.Pholidichthys_leucotaenia";
CM035843.1	exonerate:protein2genome:local	exon	157449828	157450641	.	+	.	gene_id "LOCXPTAAR29.149.HIT1"; transcript_id "LOCXPTAAR29.149.HIT1.transcript"; gene_name "LOCXPTAAR29.149.HIT1.TAAR.2R.329.7tm_1.exons2.CM035843.1.Pholidichthys_leucotaenia";
CM035843.1	exonerate:protein2genome:local	exon	157494771	157494943	.	+	.	gene_id "LOCXPTAAR30.150.HIT1"; transcript_id "LOCXPTAAR30.150.HIT1.transcript"; gene_name "LOCXPTAAR30.150.HIT1.TAAR.2R.329.7tm_1.exons2.CM035843.1.Pholidichthys_leucotaenia";
CM035843.1	exonerate:protein2genome:local	exon	157495030	157495843	.	+	.	gene_id "LOCXPTAAR30.150.HIT1"; transcript_id "LOCXPTAAR30.150.HIT1.transcript"; gene_name "LOCXPTAAR30.150.HIT1.TAAR.2R.329.7tm_1.exons2.CM035843.1.Pholidichthys_leucotaenia";
CM035843.1	exonerate:protein2genome:local	exon	157587604	157588408	.	-	.	gene_id "LOCXPTAAR31.153.HIT1"; transcript_id "LOCXPTAAR31.153.HIT1.transcript"; gene_name "LOCXPTAAR31.153.HIT1.TAAR.2R.322.7tm_1.exons3.CM035843.1.Pholidichthys_leucotaenia";
CM035843.1	exonerate:protein2genome:local	exon	157588528	157588553	.	-	.	gene_id "LOCXPTAAR31.153.HIT1"; transcript_id "LOCXPTAAR31.153.HIT1.transcript"; gene_name "LOCXPTAAR31.153.HIT1.TAAR.2R.322.7tm_1.exons3.CM035843.1.Pholidichthys_leucotaenia";
CM035843.1	exonerate:protein2genome:local	exon	157588624	157588758	.	-	.	gene_id "LOCXPTAAR31.153.HIT1"; transcript_id "LOCXPTAAR31.153.HIT1.transcript"; gene_name "LOCXPTAAR31.153.HIT1.TAAR.2R.322.7tm_1.exons3.CM035843.1.Pholidichthys_leucotaenia";
CM035843.1	exonerate:protein2genome:local	exon	157610826	157611618	.	-	.	gene_id "LOCXPTAAR32.155.HIT1"; transcript_id "LOCXPTAAR32.155.HIT1.transcript"; gene_name "LOCXPTAAR32.155.HIT1.TAAR.2R.322.7tm_1.exons2.CM035843.1.Pholidichthys_leucotaenia";
CM035843.1	exonerate:protein2genome:local	exon	157611760	157611932	.	-	.	gene_id "LOCXPTAAR32.155.HIT1"; transcript_id "LOCXPTAAR32.155.HIT1.transcript"; gene_name "LOCXPTAAR32.155.HIT1.TAAR.2R.322.7tm_1.exons2.CM035843.1.Pholidichthys_leucotaenia";
CM035843.1	exonerate:protein2genome:local	exon	157686075	157686879	.	-	.	gene_id "LOCXPTAAR33.156.HIT1"; transcript_id "LOCXPTAAR33.156.HIT1.transcript"; gene_name "LOCXPTAAR33.156.HIT1.TAAR.2R.325.7tm_1.exons2.CM035843.1.Pholidichthys_leucotaenia";
CM035843.1	exonerate:protein2genome:local	exon	157686970	157687139	.	-	.	gene_id "LOCXPTAAR33.156.HIT1"; transcript_id "LOCXPTAAR33.156.HIT1.transcript"; gene_name "LOCXPTAAR33.156.HIT1.TAAR.2R.325.7tm_1.exons2.CM035843.1.Pholidichthys_leucotaenia";
CM035843.1	exonerate:protein2genome:local	exon	157875173	157875319	.	+	.	gene_id "LOCXPTAAR34.163.HIT1"; transcript_id "LOCXPTAAR34.163.HIT1.transcript"; gene_name "LOCXPTAAR34.163.HIT1.TAAR.2R.323.7tm_1.exons3.CM035843.1.Pholidichthys_leucotaenia";
CM035843.1	exonerate:protein2genome:local	exon	157875406	157875422	.	+	.	gene_id "LOCXPTAAR34.163.HIT1"; transcript_id "LOCXPTAAR34.163.HIT1.transcript"; gene_name "LOCXPTAAR34.163.HIT1.TAAR.2R.323.7tm_1.exons3.CM035843.1.Pholidichthys_leucotaenia";
CM035843.1	exonerate:protein2genome:local	exon	157875519	157876323	.	+	.	gene_id "LOCXPTAAR34.163.HIT1"; transcript_id "LOCXPTAAR34.163.HIT1.transcript"; gene_name "LOCXPTAAR34.163.HIT1.TAAR.2R.323.7tm_1.exons3.CM035843.1.Pholidichthys_leucotaenia";
CM035843.1	exonerate:protein2genome:local	exon	158023959	158024099	.	-	.	gene_id "LOCXPTAAR35.165.HIT1"; transcript_id "LOCXPTAAR35.165.HIT1.transcript"; gene_name "LOCXPTAAR35.165.HIT1.TAAR.2R.325.7tm_1.exons3.CM035843.1.Pholidichthys_leucotaenia";
CM035843.1	exonerate:protein2genome:local	exon	158024431	158025094	.	-	.	gene_id "LOCXPTAAR35.165.HIT1"; transcript_id "LOCXPTAAR35.165.HIT1.transcript"; gene_name "LOCXPTAAR35.165.HIT1.TAAR.2R.325.7tm_1.exons3.CM035843.1.Pholidichthys_leucotaenia";
CM035843.1	exonerate:protein2genome:local	exon	158025189	158025358	.	-	.	gene_id "LOCXPTAAR35.165.HIT1"; transcript_id "LOCXPTAAR35.165.HIT1.transcript"; gene_name "LOCXPTAAR35.165.HIT1.TAAR.2R.325.7tm_1.exons3.CM035843.1.Pholidichthys_leucotaenia";
CM035843.1	exonerate:protein2genome:local	exon	158101503	158102307	.	-	.	gene_id "LOCXPTAAR36.167.HIT1"; transcript_id "LOCXPTAAR36.167.HIT1.transcript"; gene_name "LOCXPTAAR36.167.HIT1.TAAR.2R.322.7tm_1.exons2.CM035843.1.Pholidichthys_leucotaenia";
CM035843.1	exonerate:protein2genome:local	exon	158102396	158102556	.	-	.	gene_id "LOCXPTAAR36.167.HIT1"; transcript_id "LOCXPTAAR36.167.HIT1.transcript"; gene_name "LOCXPTAAR36.167.HIT1.TAAR.2R.322.7tm_1.exons2.CM035843.1.Pholidichthys_leucotaenia";
CM035843.1	exonerate:protein2genome:local	exon	158462348	158463151	.	-	.	gene_id "LOCXPTAAR36.169.HIT1"; transcript_id "LOCXPTAAR36.169.HIT1.transcript"; gene_name "LOCXPTAAR36.169.HIT1.TAAR.2R.303.7tm_1.exons2.CM035843.1.Pholidichthys_leucotaenia";
CM035843.1	exonerate:protein2genome:local	exon	158463240	158463398	.	-	.	gene_id "LOCXPTAAR36.169.HIT1"; transcript_id "LOCXPTAAR36.169.HIT1.transcript"; gene_name "LOCXPTAAR36.169.HIT1.TAAR.2R.303.7tm_1.exons2.CM035843.1.Pholidichthys_leucotaenia";
CM035843.1	exonerate:protein2genome:local	exon	158545367	158546165	.	-	.	gene_id "LOCXPTAAR37.171.HIT1"; transcript_id "LOCXPTAAR37.171.HIT1.transcript"; gene_name "LOCXPTAAR37.171.HIT1.TAAR.2R.320.7tm_1.exons2.CM035843.1.Pholidichthys_leucotaenia";
CM035843.1	exonerate:protein2genome:local	exon	158546260	158546420	.	-	.	gene_id "LOCXPTAAR37.171.HIT1"; transcript_id "LOCXPTAAR37.171.HIT1.transcript"; gene_name "LOCXPTAAR37.171.HIT1.TAAR.2R.320.7tm_1.exons2.CM035843.1.Pholidichthys_leucotaenia";
CM035843.1	exonerate:protein2genome:local	exon	158595355	158596153	.	-	.	gene_id "LOCXPTAAR38.173.HIT1"; transcript_id "LOCXPTAAR38.173.HIT1.transcript"; gene_name "LOCXPTAAR38.173.HIT1.TAAR.2R.320.7tm_1.exons2.CM035843.1.Pholidichthys_leucotaenia";
CM035843.1	exonerate:protein2genome:local	exon	158596248	158596408	.	-	.	gene_id "LOCXPTAAR38.173.HIT1"; transcript_id "LOCXPTAAR38.173.HIT1.transcript"; gene_name "LOCXPTAAR38.173.HIT1.TAAR.2R.320.7tm_1.exons2.CM035843.1.Pholidichthys_leucotaenia";
CM035843.1	exonerate:protein2genome:local	exon	158620625	158621444	.	-	.	gene_id "LOCXPTAAR39.175.HIT1"; transcript_id "LOCXPTAAR39.175.HIT1.transcript"; gene_name "LOCXPTAAR39.175.HIT1.TAAR.2R.327.7tm_1.exons2.CM035843.1.Pholidichthys_leucotaenia";
CM035843.1	exonerate:protein2genome:local	exon	158621539	158621699	.	-	.	gene_id "LOCXPTAAR39.175.HIT1"; transcript_id "LOCXPTAAR39.175.HIT1.transcript"; gene_name "LOCXPTAAR39.175.HIT1.TAAR.2R.327.7tm_1.exons2.CM035843.1.Pholidichthys_leucotaenia";
CM035843.1	exonerate:protein2genome:local	exon	158804693	158805491	.	-	.	gene_id "LOCXPTAAR40.180.HIT1"; transcript_id "LOCXPTAAR40.180.HIT1.transcript"; gene_name "LOCXPTAAR40.180.HIT1.TAAR.2R.323.7tm_1.exons2.CM035843.1.Pholidichthys_leucotaenia";
CM035843.1	exonerate:protein2genome:local	exon	158805576	158805745	.	-	.	gene_id "LOCXPTAAR40.180.HIT1"; transcript_id "LOCXPTAAR40.180.HIT1.transcript"; gene_name "LOCXPTAAR40.180.HIT1.TAAR.2R.323.7tm_1.exons2.CM035843.1.Pholidichthys_leucotaenia";
CM035843.1	exonerate:protein2genome:local	exon	158840533	158841337	.	-	.	gene_id "LOCXPTAAR41.181.HIT1"; transcript_id "LOCXPTAAR41.181.HIT1.transcript"; gene_name "LOCXPTAAR41.181.HIT1.TAAR.2R.325.7tm_1.exons2.CM035843.1.Pholidichthys_leucotaenia";
CM035843.1	exonerate:protein2genome:local	exon	158841437	158841606	.	-	.	gene_id "LOCXPTAAR41.181.HIT1"; transcript_id "LOCXPTAAR41.181.HIT1.transcript"; gene_name "LOCXPTAAR41.181.HIT1.TAAR.2R.325.7tm_1.exons2.CM035843.1.Pholidichthys_leucotaenia";
CM035843.1	exonerate:protein2genome:local	exon	158898621	158898790	.	+	.	gene_id "LOCXPTAAR43.185.HIT1"; transcript_id "LOCXPTAAR43.185.HIT1.transcript"; gene_name "LOCXPTAAR43.185.HIT1.TAAR.2R.325.7tm_1.exons2.CM035843.1.Pholidichthys_leucotaenia";
CM035843.1	exonerate:protein2genome:local	exon	158898886	158899690	.	+	.	gene_id "LOCXPTAAR43.185.HIT1"; transcript_id "LOCXPTAAR43.185.HIT1.transcript"; gene_name "LOCXPTAAR43.185.HIT1.TAAR.2R.325.7tm_1.exons2.CM035843.1.Pholidichthys_leucotaenia";
CM035843.1	exonerate:protein2genome:local	exon	158918183	158918352	.	+	.	gene_id "LOCXPTAAR43.186.HIT1"; transcript_id "LOCXPTAAR43.186.HIT1.transcript"; gene_name "LOCXPTAAR43.186.HIT1.TAAR.2R.325.7tm_1.exons2.CM035843.1.Pholidichthys_leucotaenia";
CM035843.1	exonerate:protein2genome:local	exon	158918465	158919269	.	+	.	gene_id "LOCXPTAAR43.186.HIT1"; transcript_id "LOCXPTAAR43.186.HIT1.transcript"; gene_name "LOCXPTAAR43.186.HIT1.TAAR.2R.325.7tm_1.exons2.CM035843.1.Pholidichthys_leucotaenia";
CM035843.1	exonerate:protein2genome:local	exon	158941816	158941985	.	+	.	gene_id "LOCXPTAAR43.187.HIT1"; transcript_id "LOCXPTAAR43.187.HIT1.transcript"; gene_name "LOCXPTAAR43.187.HIT1.TAAR.2R.325.7tm_1.exons2.CM035843.1.Pholidichthys_leucotaenia";
CM035843.1	exonerate:protein2genome:local	exon	158942091	158942895	.	+	.	gene_id "LOCXPTAAR43.187.HIT1"; transcript_id "LOCXPTAAR43.187.HIT1.transcript"; gene_name "LOCXPTAAR43.187.HIT1.TAAR.2R.325.7tm_1.exons2.CM035843.1.Pholidichthys_leucotaenia";
CM035843.1	exonerate:protein2genome:local	exon	158970686	158971490	.	-	.	gene_id "LOCXPTAAR43.189.HIT1"; transcript_id "LOCXPTAAR43.189.HIT1.transcript"; gene_name "LOCXPTAAR43.189.HIT1.TAAR.2R.325.7tm_1.exons2.CM035843.1.Pholidichthys_leucotaenia";
CM035843.1	exonerate:protein2genome:local	exon	158971582	158971751	.	-	.	gene_id "LOCXPTAAR43.189.HIT1"; transcript_id "LOCXPTAAR43.189.HIT1.transcript"; gene_name "LOCXPTAAR43.189.HIT1.TAAR.2R.325.7tm_1.exons2.CM035843.1.Pholidichthys_leucotaenia";
CM035843.1	exonerate:protein2genome:local	exon	158999821	159000628	.	-	.	gene_id "LOCXPTAAR46.191.HIT1"; transcript_id "LOCXPTAAR46.191.HIT1.transcript"; gene_name "LOCXPTAAR46.191.HIT1.TAAR.2R.326.7tm_1.exons2.CM035843.1.Pholidichthys_leucotaenia";
CM035843.1	exonerate:protein2genome:local	exon	159000719	159000888	.	-	.	gene_id "LOCXPTAAR46.191.HIT1"; transcript_id "LOCXPTAAR46.191.HIT1.transcript"; gene_name "LOCXPTAAR46.191.HIT1.TAAR.2R.326.7tm_1.exons2.CM035843.1.Pholidichthys_leucotaenia";
CM035843.1	exonerate:protein2genome:local	exon	159053146	159053953	.	-	.	gene_id "LOCXPTAAR47.192.HIT1"; transcript_id "LOCXPTAAR47.192.HIT1.transcript"; gene_name "LOCXPTAAR47.192.HIT1.TAAR.2R.326.7tm_1.exons2.CM035843.1.Pholidichthys_leucotaenia";
CM035843.1	exonerate:protein2genome:local	exon	159054044	159054213	.	-	.	gene_id "LOCXPTAAR47.192.HIT1"; transcript_id "LOCXPTAAR47.192.HIT1.transcript"; gene_name "LOCXPTAAR47.192.HIT1.TAAR.2R.326.7tm_1.exons2.CM035843.1.Pholidichthys_leucotaenia";
CM035843.1	exonerate:protein2genome:local	exon	159147713	159148520	.	-	.	gene_id "LOCXPTAAR48.193.HIT1"; transcript_id "LOCXPTAAR48.193.HIT1.transcript"; gene_name "LOCXPTAAR48.193.HIT1.TAAR.2R.326.7tm_1.exons2.CM035843.1.Pholidichthys_leucotaenia";
CM035843.1	exonerate:protein2genome:local	exon	159148611	159148780	.	-	.	gene_id "LOCXPTAAR48.193.HIT1"; transcript_id "LOCXPTAAR48.193.HIT1.transcript"; gene_name "LOCXPTAAR48.193.HIT1.TAAR.2R.326.7tm_1.exons2.CM035843.1.Pholidichthys_leucotaenia";
CM035843.1	exonerate:protein2genome:local	exon	159167023	159167830	.	-	.	gene_id "LOCXPTAAR47.194.HIT1"; transcript_id "LOCXPTAAR47.194.HIT1.transcript"; gene_name "LOCXPTAAR47.194.HIT1.TAAR.2R.294.7tm_1.exons2.CM035843.1.Pholidichthys_leucotaenia";
CM035843.1	exonerate:protein2genome:local	exon	159167921	159168090	.	-	.	gene_id "LOCXPTAAR47.194.HIT1"; transcript_id "LOCXPTAAR47.194.HIT1.transcript"; gene_name "LOCXPTAAR47.194.HIT1.TAAR.2R.294.7tm_1.exons2.CM035843.1.Pholidichthys_leucotaenia";
CM035843.1	exonerate:protein2genome:local	exon	159213896	159214703	.	-	.	gene_id "LOCXPTAAR49.195.HIT1"; transcript_id "LOCXPTAAR49.195.HIT1.transcript"; gene_name "LOCXPTAAR49.195.HIT1.TAAR.2R.326.7tm_1.exons2.CM035843.1.Pholidichthys_leucotaenia";
CM035843.1	exonerate:protein2genome:local	exon	159214794	159214963	.	-	.	gene_id "LOCXPTAAR49.195.HIT1"; transcript_id "LOCXPTAAR49.195.HIT1.transcript"; gene_name "LOCXPTAAR49.195.HIT1.TAAR.2R.326.7tm_1.exons2.CM035843.1.Pholidichthys_leucotaenia";
CM035843.1	exonerate:protein2genome:local	exon	159264286	159264842	.	-	.	gene_id "LOCXPTAAR28.197.HIT1"; transcript_id "LOCXPTAAR28.197.HIT1.transcript"; gene_name "LOCXPTAAR28.197.HIT1.TAAR.2R.277.7tm_1.exons3.CM035843.1.Pholidichthys_leucotaenia";
CM035843.1	exonerate:protein2genome:local	exon	159265631	159265949	.	-	.	gene_id "LOCXPTAAR28.197.HIT1"; transcript_id "LOCXPTAAR28.197.HIT1.transcript"; gene_name "LOCXPTAAR28.197.HIT1.TAAR.2R.277.7tm_1.exons3.CM035843.1.Pholidichthys_leucotaenia";
CM035843.1	exonerate:protein2genome:local	exon	159266119	159266193	.	-	.	gene_id "LOCXPTAAR28.197.HIT1"; transcript_id "LOCXPTAAR28.197.HIT1.transcript"; gene_name "LOCXPTAAR28.197.HIT1.TAAR.2R.277.7tm_1.exons3.CM035843.1.Pholidichthys_leucotaenia";
CM035843.1	exonerate:protein2genome:local	exon	159297543	159298347	.	-	.	gene_id "LOCXPTAAR50.199.HIT1"; transcript_id "LOCXPTAAR50.199.HIT1.transcript"; gene_name "LOCXPTAAR50.199.HIT1.TAAR.2R.324.7tm_1.exons2.CM035843.1.Pholidichthys_leucotaenia";
CM035843.1	exonerate:protein2genome:local	exon	159298439	159298605	.	-	.	gene_id "LOCXPTAAR50.199.HIT1"; transcript_id "LOCXPTAAR50.199.HIT1.transcript"; gene_name "LOCXPTAAR50.199.HIT1.TAAR.2R.324.7tm_1.exons2.CM035843.1.Pholidichthys_leucotaenia";
CM035843.1	exonerate:protein2genome:local	exon	159328259	159329066	.	-	.	gene_id "LOCXPTAAR51.201.HIT1"; transcript_id "LOCXPTAAR51.201.HIT1.transcript"; gene_name "LOCXPTAAR51.201.HIT1.TAAR.2R.325.7tm_1.exons2.CM035843.1.Pholidichthys_leucotaenia";
CM035843.1	exonerate:protein2genome:local	exon	159329148	159329314	.	-	.	gene_id "LOCXPTAAR51.201.HIT1"; transcript_id "LOCXPTAAR51.201.HIT1.transcript"; gene_name "LOCXPTAAR51.201.HIT1.TAAR.2R.325.7tm_1.exons2.CM035843.1.Pholidichthys_leucotaenia";
CM035843.1	exonerate:protein2genome:local	exon	159392997	159393783	.	-	.	gene_id "LOCXPTAAR52.202.HIT1"; transcript_id "LOCXPTAAR52.202.HIT1.transcript"; gene_name "LOCXPTAAR52.202.HIT1.TAAR.2R.318.7tm_1.exons2.CM035843.1.Pholidichthys_leucotaenia";
CM035843.1	exonerate:protein2genome:local	exon	159393858	159394024	.	-	.	gene_id "LOCXPTAAR52.202.HIT1"; transcript_id "LOCXPTAAR52.202.HIT1.transcript"; gene_name "LOCXPTAAR52.202.HIT1.TAAR.2R.318.7tm_1.exons2.CM035843.1.Pholidichthys_leucotaenia";
CM035843.1	exonerate:protein2genome:local	exon	159433215	159434022	.	-	.	gene_id "LOCXPTAAR53.204.HIT1"; transcript_id "LOCXPTAAR53.204.HIT1.transcript"; gene_name "LOCXPTAAR53.204.HIT1.TAAR.2R.324.7tm_1.exons2.CM035843.1.Pholidichthys_leucotaenia";
CM035843.1	exonerate:protein2genome:local	exon	159434105	159434268	.	-	.	gene_id "LOCXPTAAR53.204.HIT1"; transcript_id "LOCXPTAAR53.204.HIT1.transcript"; gene_name "LOCXPTAAR53.204.HIT1.TAAR.2R.324.7tm_1.exons2.CM035843.1.Pholidichthys_leucotaenia";
CM035843.1	exonerate:protein2genome:local	exon	159498340	159499147	.	-	.	gene_id "LOCXPTAAR54.209.HIT1"; transcript_id "LOCXPTAAR54.209.HIT1.transcript"; gene_name "LOCXPTAAR54.209.HIT1.TAAR.2R.325.7tm_1.exons2.CM035843.1.Pholidichthys_leucotaenia";
CM035843.1	exonerate:protein2genome:local	exon	159499283	159499449	.	-	.	gene_id "LOCXPTAAR54.209.HIT1"; transcript_id "LOCXPTAAR54.209.HIT1.transcript"; gene_name "LOCXPTAAR54.209.HIT1.TAAR.2R.325.7tm_1.exons2.CM035843.1.Pholidichthys_leucotaenia";
CM035843.1	exonerate:protein2genome:local	exon	159532271	159533078	.	-	.	gene_id "LOCXPTAAR55.210.HIT1"; transcript_id "LOCXPTAAR55.210.HIT1.transcript"; gene_name "LOCXPTAAR55.210.HIT1.TAAR.2R.325.7tm_1.exons2.CM035843.1.Pholidichthys_leucotaenia";
CM035843.1	exonerate:protein2genome:local	exon	159533167	159533333	.	-	.	gene_id "LOCXPTAAR55.210.HIT1"; transcript_id "LOCXPTAAR55.210.HIT1.transcript"; gene_name "LOCXPTAAR55.210.HIT1.TAAR.2R.325.7tm_1.exons2.CM035843.1.Pholidichthys_leucotaenia";
CM035848.1	exonerate:protein2genome:local	exon	117811059	117812039	.	-	.	gene_id "LOCXPTAAR56.211.HIT1"; transcript_id "LOCXPTAAR56.211.HIT1.transcript"; gene_name "LOCXPTAAR56.211.HIT1.TAAR.2R.327.7tm_1.exons1.CM035848.1.Pholidichthys_leucotaenia";
CM035848.1	exonerate:protein2genome:local	exon	117839316	117840296	.	-	.	gene_id "LOCXPTAAR57.212.HIT1"; transcript_id "LOCXPTAAR57.212.HIT1.transcript"; gene_name "LOCXPTAAR57.212.HIT1.TAAR.2R.327.7tm_1.exons1.CM035848.1.Pholidichthys_leucotaenia";
CM035848.1	exonerate:protein2genome:local	exon	117905615	117906595	.	-	.	gene_id "LOCXPTAAR58.213.HIT1"; transcript_id "LOCXPTAAR58.213.HIT1.transcript"; gene_name "LOCXPTAAR58.213.HIT1.TAAR.2R.327.7tm_1.exons1.CM035848.1.Pholidichthys_leucotaenia";
CM035837.1	exonerate:protein2genome:local	exon	49692064	49692999	.	-	.	gene_id "LOCXPOra1.5.HIT1"; transcript_id "LOCXPOra1.5.HIT1.transcript"; gene_name "LOCXPOra1.5.HIT1.Ora.2R.312.V1R.exons1.CM035837.1.Pholidichthys_leucotaenia";
CM035837.1	exonerate:protein2genome:local	exon	49939742	49940650	.	+	.	gene_id "LOCXPOra2.6.HIT1"; transcript_id "LOCXPOra2.6.HIT1.transcript"; gene_name "LOCXPOra2.6.HIT1.Ora.2R.303.V1R.exons1.CM035837.1.Pholidichthys_leucotaenia";
CM035837.1	exonerate:protein2genome:local	exon	119171412	119171498	.	+	.	gene_id "LOCXPOra3.7.HIT1"; transcript_id "LOCXPOra3.7.HIT1.transcript"; gene_name "LOCXPOra3.7.HIT1.Ora.2R.367.7tm_1.exons2.CM035837.1.Pholidichthys_leucotaenia";
CM035837.1	exonerate:protein2genome:local	exon	119171587	119172600	.	+	.	gene_id "LOCXPOra3.7.HIT1"; transcript_id "LOCXPOra3.7.HIT1.transcript"; gene_name "LOCXPOra3.7.HIT1.Ora.2R.367.7tm_1.exons2.CM035837.1.Pholidichthys_leucotaenia";
CM035842.1	exonerate:protein2genome:local	exon	378659207	378660121	.	+	.	gene_id "LOCXPOra4.8.HIT1"; transcript_id "LOCXPOra4.8.HIT1.transcript"; gene_name "LOCXPOra4.8.HIT1.Ora.2R.305.7tm_1.exons1.CM035842.1.Pholidichthys_leucotaenia";
CM035847.1	exonerate:protein2genome:local	exon	227467439	227467879	.	-	.	gene_id "LOCXPOlfC1.240.HIT1"; transcript_id "LOCXPOlfC1.240.HIT1.transcript"; gene_name "LOCXPOlfC1.240.HIT1.OlfC.2R.854.ANF_receptor.exons10.CM035847.1.Pholidichthys_leucotaenia";
CM035847.1	exonerate:protein2genome:local	exon	227469373	227469845	.	-	.	gene_id "LOCXPOlfC1.240.HIT1"; transcript_id "LOCXPOlfC1.240.HIT1.transcript"; gene_name "LOCXPOlfC1.240.HIT1.OlfC.2R.854.ANF_receptor.exons10.CM035847.1.Pholidichthys_leucotaenia";
CM035847.1	exonerate:protein2genome:local	exon	227469951	227470074	.	-	.	gene_id "LOCXPOlfC1.240.HIT1"; transcript_id "LOCXPOlfC1.240.HIT1.transcript"; gene_name "LOCXPOlfC1.240.HIT1.OlfC.2R.854.ANF_receptor.exons10.CM035847.1.Pholidichthys_leucotaenia";
CM035847.1	exonerate:protein2genome:local	exon	227470185	227470415	.	-	.	gene_id "LOCXPOlfC1.240.HIT1"; transcript_id "LOCXPOlfC1.240.HIT1.transcript"; gene_name "LOCXPOlfC1.240.HIT1.OlfC.2R.854.ANF_receptor.exons10.CM035847.1.Pholidichthys_leucotaenia";
CM035847.1	exonerate:protein2genome:local	exon	227470495	227470972	.	-	.	gene_id "LOCXPOlfC1.240.HIT1"; transcript_id "LOCXPOlfC1.240.HIT1.transcript"; gene_name "LOCXPOlfC1.240.HIT1.OlfC.2R.854.ANF_receptor.exons10.CM035847.1.Pholidichthys_leucotaenia";
CM035847.1	exonerate:protein2genome:local	exon	227472383	227472549	.	-	.	gene_id "LOCXPOlfC1.240.HIT1"; transcript_id "LOCXPOlfC1.240.HIT1.transcript"; gene_name "LOCXPOlfC1.240.HIT1.OlfC.2R.854.ANF_receptor.exons10.CM035847.1.Pholidichthys_leucotaenia";
CM035847.1	exonerate:protein2genome:local	exon	227472649	227472756	.	-	.	gene_id "LOCXPOlfC1.240.HIT1"; transcript_id "LOCXPOlfC1.240.HIT1.transcript"; gene_name "LOCXPOlfC1.240.HIT1.OlfC.2R.854.ANF_receptor.exons10.CM035847.1.Pholidichthys_leucotaenia";
CM035847.1	exonerate:protein2genome:local	exon	227473689	227473775	.	-	.	gene_id "LOCXPOlfC1.240.HIT1"; transcript_id "LOCXPOlfC1.240.HIT1.transcript"; gene_name "LOCXPOlfC1.240.HIT1.OlfC.2R.854.ANF_receptor.exons10.CM035847.1.Pholidichthys_leucotaenia";
CM035847.1	exonerate:protein2genome:local	exon	227473953	227474256	.	-	.	gene_id "LOCXPOlfC1.240.HIT1"; transcript_id "LOCXPOlfC1.240.HIT1.transcript"; gene_name "LOCXPOlfC1.240.HIT1.OlfC.2R.854.ANF_receptor.exons10.CM035847.1.Pholidichthys_leucotaenia";
CM035847.1	exonerate:protein2genome:local	exon	227474360	227474508	.	-	.	gene_id "LOCXPOlfC1.240.HIT1"; transcript_id "LOCXPOlfC1.240.HIT1.transcript"; gene_name "LOCXPOlfC1.240.HIT1.OlfC.2R.854.ANF_receptor.exons10.CM035847.1.Pholidichthys_leucotaenia";
CM035847.1	exonerate:protein2genome:local	exon	227525687	227525853	.	+	.	gene_id "LOCXPOlfC2.100.HIT1"; transcript_id "LOCXPOlfC2.100.HIT1.transcript"; gene_name "LOCXPOlfC2.100.HIT1.OlfC.2R.820.ANF_receptor.exons6.CM035847.1.Pholidichthys_leucotaenia";
CM035847.1	exonerate:protein2genome:local	exon	227525948	227526236	.	+	.	gene_id "LOCXPOlfC2.100.HIT1"; transcript_id "LOCXPOlfC2.100.HIT1.transcript"; gene_name "LOCXPOlfC2.100.HIT1.OlfC.2R.820.ANF_receptor.exons6.CM035847.1.Pholidichthys_leucotaenia";
CM035847.1	exonerate:protein2genome:local	exon	227526319	227527074	.	+	.	gene_id "LOCXPOlfC2.100.HIT1"; transcript_id "LOCXPOlfC2.100.HIT1.transcript"; gene_name "LOCXPOlfC2.100.HIT1.OlfC.2R.820.ANF_receptor.exons6.CM035847.1.Pholidichthys_leucotaenia";
CM035847.1	exonerate:protein2genome:local	exon	227527178	227527405	.	+	.	gene_id "LOCXPOlfC2.100.HIT1"; transcript_id "LOCXPOlfC2.100.HIT1.transcript"; gene_name "LOCXPOlfC2.100.HIT1.OlfC.2R.820.ANF_receptor.exons6.CM035847.1.Pholidichthys_leucotaenia";
CM035847.1	exonerate:protein2genome:local	exon	227527480	227527603	.	+	.	gene_id "LOCXPOlfC2.100.HIT1"; transcript_id "LOCXPOlfC2.100.HIT1.transcript"; gene_name "LOCXPOlfC2.100.HIT1.OlfC.2R.820.ANF_receptor.exons6.CM035847.1.Pholidichthys_leucotaenia";
CM035847.1	exonerate:protein2genome:local	exon	227527761	227528656	.	+	.	gene_id "LOCXPOlfC2.100.HIT1"; transcript_id "LOCXPOlfC2.100.HIT1.transcript"; gene_name "LOCXPOlfC2.100.HIT1.OlfC.2R.820.ANF_receptor.exons6.CM035847.1.Pholidichthys_leucotaenia";
CM035847.1	exonerate:protein2genome:local	exon	227557716	227557894	.	+	.	gene_id "LOCXPOlfC3.102.HIT1"; transcript_id "LOCXPOlfC3.102.HIT1.transcript"; gene_name "LOCXPOlfC3.102.HIT1.OlfC.2R.836.ANF_receptor.exons6.CM035847.1.Pholidichthys_leucotaenia";
CM035847.1	exonerate:protein2genome:local	exon	227557989	227558277	.	+	.	gene_id "LOCXPOlfC3.102.HIT1"; transcript_id "LOCXPOlfC3.102.HIT1.transcript"; gene_name "LOCXPOlfC3.102.HIT1.OlfC.2R.836.ANF_receptor.exons6.CM035847.1.Pholidichthys_leucotaenia";
CM035847.1	exonerate:protein2genome:local	exon	227558404	227559201	.	+	.	gene_id "LOCXPOlfC3.102.HIT1"; transcript_id "LOCXPOlfC3.102.HIT1.transcript"; gene_name "LOCXPOlfC3.102.HIT1.OlfC.2R.836.ANF_receptor.exons6.CM035847.1.Pholidichthys_leucotaenia";
CM035847.1	exonerate:protein2genome:local	exon	227559392	227559619	.	+	.	gene_id "LOCXPOlfC3.102.HIT1"; transcript_id "LOCXPOlfC3.102.HIT1.transcript"; gene_name "LOCXPOlfC3.102.HIT1.OlfC.2R.836.ANF_receptor.exons6.CM035847.1.Pholidichthys_leucotaenia";
CM035847.1	exonerate:protein2genome:local	exon	227559900	227560023	.	+	.	gene_id "LOCXPOlfC3.102.HIT1"; transcript_id "LOCXPOlfC3.102.HIT1.transcript"; gene_name "LOCXPOlfC3.102.HIT1.OlfC.2R.836.ANF_receptor.exons6.CM035847.1.Pholidichthys_leucotaenia";
CM035847.1	exonerate:protein2genome:local	exon	227560103	227560992	.	+	.	gene_id "LOCXPOlfC3.102.HIT1"; transcript_id "LOCXPOlfC3.102.HIT1.transcript"; gene_name "LOCXPOlfC3.102.HIT1.OlfC.2R.836.ANF_receptor.exons6.CM035847.1.Pholidichthys_leucotaenia";
CM035847.1	exonerate:protein2genome:local	exon	227578143	227578348	.	+	.	gene_id "LOCXPOlfC4.104.HIT1"; transcript_id "LOCXPOlfC4.104.HIT1.transcript"; gene_name "LOCXPOlfC4.104.HIT1.OlfC.2R.856.ANF_receptor.exons6.CM035847.1.Pholidichthys_leucotaenia";
CM035847.1	exonerate:protein2genome:local	exon	227578455	227578740	.	+	.	gene_id "LOCXPOlfC4.104.HIT1"; transcript_id "LOCXPOlfC4.104.HIT1.transcript"; gene_name "LOCXPOlfC4.104.HIT1.OlfC.2R.856.ANF_receptor.exons6.CM035847.1.Pholidichthys_leucotaenia";
CM035847.1	exonerate:protein2genome:local	exon	227578836	227579660	.	+	.	gene_id "LOCXPOlfC4.104.HIT1"; transcript_id "LOCXPOlfC4.104.HIT1.transcript"; gene_name "LOCXPOlfC4.104.HIT1.OlfC.2R.856.ANF_receptor.exons6.CM035847.1.Pholidichthys_leucotaenia";
CM035847.1	exonerate:protein2genome:local	exon	227579757	227579987	.	+	.	gene_id "LOCXPOlfC4.104.HIT1"; transcript_id "LOCXPOlfC4.104.HIT1.transcript"; gene_name "LOCXPOlfC4.104.HIT1.OlfC.2R.856.ANF_receptor.exons6.CM035847.1.Pholidichthys_leucotaenia";
CM035847.1	exonerate:protein2genome:local	exon	227580102	227580225	.	+	.	gene_id "LOCXPOlfC4.104.HIT1"; transcript_id "LOCXPOlfC4.104.HIT1.transcript"; gene_name "LOCXPOlfC4.104.HIT1.OlfC.2R.856.ANF_receptor.exons6.CM035847.1.Pholidichthys_leucotaenia";
CM035847.1	exonerate:protein2genome:local	exon	227580358	227581253	.	+	.	gene_id "LOCXPOlfC4.104.HIT1"; transcript_id "LOCXPOlfC4.104.HIT1.transcript"; gene_name "LOCXPOlfC4.104.HIT1.OlfC.2R.856.ANF_receptor.exons6.CM035847.1.Pholidichthys_leucotaenia";
CM035847.1	exonerate:protein2genome:local	exon	227617506	227617756	.	+	.	gene_id "LOCXPOlfC5.106.HIT1"; transcript_id "LOCXPOlfC5.106.HIT1.transcript"; gene_name "LOCXPOlfC5.106.HIT1.OlfC.2R.867.ANF_receptor.exons6.CM035847.1.Pholidichthys_leucotaenia";
CM035847.1	exonerate:protein2genome:local	exon	227617857	227618151	.	+	.	gene_id "LOCXPOlfC5.106.HIT1"; transcript_id "LOCXPOlfC5.106.HIT1.transcript"; gene_name "LOCXPOlfC5.106.HIT1.OlfC.2R.867.ANF_receptor.exons6.CM035847.1.Pholidichthys_leucotaenia";
CM035847.1	exonerate:protein2genome:local	exon	227618377	227619171	.	+	.	gene_id "LOCXPOlfC5.106.HIT1"; transcript_id "LOCXPOlfC5.106.HIT1.transcript"; gene_name "LOCXPOlfC5.106.HIT1.OlfC.2R.867.ANF_receptor.exons6.CM035847.1.Pholidichthys_leucotaenia";
CM035847.1	exonerate:protein2genome:local	exon	227619268	227619495	.	+	.	gene_id "LOCXPOlfC5.106.HIT1"; transcript_id "LOCXPOlfC5.106.HIT1.transcript"; gene_name "LOCXPOlfC5.106.HIT1.OlfC.2R.867.ANF_receptor.exons6.CM035847.1.Pholidichthys_leucotaenia";
CM035847.1	exonerate:protein2genome:local	exon	227619595	227619718	.	+	.	gene_id "LOCXPOlfC5.106.HIT1"; transcript_id "LOCXPOlfC5.106.HIT1.transcript"; gene_name "LOCXPOlfC5.106.HIT1.OlfC.2R.867.ANF_receptor.exons6.CM035847.1.Pholidichthys_leucotaenia";
CM035847.1	exonerate:protein2genome:local	exon	227623733	227624640	.	+	.	gene_id "LOCXPOlfC5.106.HIT1"; transcript_id "LOCXPOlfC5.106.HIT1.transcript"; gene_name "LOCXPOlfC5.106.HIT1.OlfC.2R.867.ANF_receptor.exons6.CM035847.1.Pholidichthys_leucotaenia";
CM035847.1	exonerate:protein2genome:local	exon	227628978	227629213	.	+	.	gene_id "LOCXPOlfC6.109.HIT1"; transcript_id "LOCXPOlfC6.109.HIT1.transcript"; gene_name "LOCXPOlfC6.109.HIT1.OlfC.2R.861.ANF_receptor.exons6.CM035847.1.Pholidichthys_leucotaenia";
CM035847.1	exonerate:protein2genome:local	exon	227629364	227629661	.	+	.	gene_id "LOCXPOlfC6.109.HIT1"; transcript_id "LOCXPOlfC6.109.HIT1.transcript"; gene_name "LOCXPOlfC6.109.HIT1.OlfC.2R.861.ANF_receptor.exons6.CM035847.1.Pholidichthys_leucotaenia";
CM035847.1	exonerate:protein2genome:local	exon	227629833	227630627	.	+	.	gene_id "LOCXPOlfC6.109.HIT1"; transcript_id "LOCXPOlfC6.109.HIT1.transcript"; gene_name "LOCXPOlfC6.109.HIT1.OlfC.2R.861.ANF_receptor.exons6.CM035847.1.Pholidichthys_leucotaenia";
CM035847.1	exonerate:protein2genome:local	exon	227630718	227630945	.	+	.	gene_id "LOCXPOlfC6.109.HIT1"; transcript_id "LOCXPOlfC6.109.HIT1.transcript"; gene_name "LOCXPOlfC6.109.HIT1.OlfC.2R.861.ANF_receptor.exons6.CM035847.1.Pholidichthys_leucotaenia";
CM035847.1	exonerate:protein2genome:local	exon	227631505	227631628	.	+	.	gene_id "LOCXPOlfC6.109.HIT1"; transcript_id "LOCXPOlfC6.109.HIT1.transcript"; gene_name "LOCXPOlfC6.109.HIT1.OlfC.2R.861.ANF_receptor.exons6.CM035847.1.Pholidichthys_leucotaenia";
CM035847.1	exonerate:protein2genome:local	exon	227632339	227633240	.	+	.	gene_id "LOCXPOlfC6.109.HIT1"; transcript_id "LOCXPOlfC6.109.HIT1.transcript"; gene_name "LOCXPOlfC6.109.HIT1.OlfC.2R.861.ANF_receptor.exons6.CM035847.1.Pholidichthys_leucotaenia";
CM035847.1	exonerate:protein2genome:local	exon	227676854	227677089	.	+	.	gene_id "LOCXPOlfC7.110.HIT1"; transcript_id "LOCXPOlfC7.110.HIT1.transcript"; gene_name "LOCXPOlfC7.110.HIT1.OlfC.2R.858.ANF_receptor.exons6.CM035847.1.Pholidichthys_leucotaenia";
CM035847.1	exonerate:protein2genome:local	exon	227677233	227677530	.	+	.	gene_id "LOCXPOlfC7.110.HIT1"; transcript_id "LOCXPOlfC7.110.HIT1.transcript"; gene_name "LOCXPOlfC7.110.HIT1.OlfC.2R.858.ANF_receptor.exons6.CM035847.1.Pholidichthys_leucotaenia";
CM035847.1	exonerate:protein2genome:local	exon	227677612	227678406	.	+	.	gene_id "LOCXPOlfC7.110.HIT1"; transcript_id "LOCXPOlfC7.110.HIT1.transcript"; gene_name "LOCXPOlfC7.110.HIT1.OlfC.2R.858.ANF_receptor.exons6.CM035847.1.Pholidichthys_leucotaenia";
CM035847.1	exonerate:protein2genome:local	exon	227678530	227678757	.	+	.	gene_id "LOCXPOlfC7.110.HIT1"; transcript_id "LOCXPOlfC7.110.HIT1.transcript"; gene_name "LOCXPOlfC7.110.HIT1.OlfC.2R.858.ANF_receptor.exons6.CM035847.1.Pholidichthys_leucotaenia";
CM035847.1	exonerate:protein2genome:local	exon	227689877	227690000	.	+	.	gene_id "LOCXPOlfC7.110.HIT1"; transcript_id "LOCXPOlfC7.110.HIT1.transcript"; gene_name "LOCXPOlfC7.110.HIT1.OlfC.2R.858.ANF_receptor.exons6.CM035847.1.Pholidichthys_leucotaenia";
CM035847.1	exonerate:protein2genome:local	exon	227691174	227692066	.	+	.	gene_id "LOCXPOlfC7.110.HIT1"; transcript_id "LOCXPOlfC7.110.HIT1.transcript"; gene_name "LOCXPOlfC7.110.HIT1.OlfC.2R.858.ANF_receptor.exons6.CM035847.1.Pholidichthys_leucotaenia";
CM035847.1	exonerate:protein2genome:local	exon	227692544	227692695	.	+	.	gene_id "LOCXPOlfC3.113.HIT1"; transcript_id "LOCXPOlfC3.113.HIT1.transcript"; gene_name "LOCXPOlfC3.113.HIT1.OlfC.2R.824.ANF_receptor.exons6.CM035847.1.Pholidichthys_leucotaenia";
CM035847.1	exonerate:protein2genome:local	exon	227692834	227693110	.	+	.	gene_id "LOCXPOlfC3.113.HIT1"; transcript_id "LOCXPOlfC3.113.HIT1.transcript"; gene_name "LOCXPOlfC3.113.HIT1.OlfC.2R.824.ANF_receptor.exons6.CM035847.1.Pholidichthys_leucotaenia";
CM035847.1	exonerate:protein2genome:local	exon	227693260	227694060	.	+	.	gene_id "LOCXPOlfC3.113.HIT1"; transcript_id "LOCXPOlfC3.113.HIT1.transcript"; gene_name "LOCXPOlfC3.113.HIT1.OlfC.2R.824.ANF_receptor.exons6.CM035847.1.Pholidichthys_leucotaenia";
CM035847.1	exonerate:protein2genome:local	exon	227694138	227694365	.	+	.	gene_id "LOCXPOlfC3.113.HIT1"; transcript_id "LOCXPOlfC3.113.HIT1.transcript"; gene_name "LOCXPOlfC3.113.HIT1.OlfC.2R.824.ANF_receptor.exons6.CM035847.1.Pholidichthys_leucotaenia";
CM035847.1	exonerate:protein2genome:local	exon	227694461	227694587	.	+	.	gene_id "LOCXPOlfC3.113.HIT1"; transcript_id "LOCXPOlfC3.113.HIT1.transcript"; gene_name "LOCXPOlfC3.113.HIT1.OlfC.2R.824.ANF_receptor.exons6.CM035847.1.Pholidichthys_leucotaenia";
CM035847.1	exonerate:protein2genome:local	exon	227694694	227695580	.	+	.	gene_id "LOCXPOlfC3.113.HIT1"; transcript_id "LOCXPOlfC3.113.HIT1.transcript"; gene_name "LOCXPOlfC3.113.HIT1.OlfC.2R.824.ANF_receptor.exons6.CM035847.1.Pholidichthys_leucotaenia";
CM035847.1	exonerate:protein2genome:local	exon	228030295	228030455	.	+	.	gene_id "LOCXPOlfC8.115.HIT1"; transcript_id "LOCXPOlfC8.115.HIT1.transcript"; gene_name "LOCXPOlfC8.115.HIT1.OlfC.2R.834.ANF_receptor.exons6.CM035847.1.Pholidichthys_leucotaenia";
CM035847.1	exonerate:protein2genome:local	exon	228030576	228030846	.	+	.	gene_id "LOCXPOlfC8.115.HIT1"; transcript_id "LOCXPOlfC8.115.HIT1.transcript"; gene_name "LOCXPOlfC8.115.HIT1.OlfC.2R.834.ANF_receptor.exons6.CM035847.1.Pholidichthys_leucotaenia";
CM035847.1	exonerate:protein2genome:local	exon	228030934	228031737	.	+	.	gene_id "LOCXPOlfC8.115.HIT1"; transcript_id "LOCXPOlfC8.115.HIT1.transcript"; gene_name "LOCXPOlfC8.115.HIT1.OlfC.2R.834.ANF_receptor.exons6.CM035847.1.Pholidichthys_leucotaenia";
CM035847.1	exonerate:protein2genome:local	exon	228031868	228032098	.	+	.	gene_id "LOCXPOlfC8.115.HIT1"; transcript_id "LOCXPOlfC8.115.HIT1.transcript"; gene_name "LOCXPOlfC8.115.HIT1.OlfC.2R.834.ANF_receptor.exons6.CM035847.1.Pholidichthys_leucotaenia";
CM035847.1	exonerate:protein2genome:local	exon	228032202	228032325	.	+	.	gene_id "LOCXPOlfC8.115.HIT1"; transcript_id "LOCXPOlfC8.115.HIT1.transcript"; gene_name "LOCXPOlfC8.115.HIT1.OlfC.2R.834.ANF_receptor.exons6.CM035847.1.Pholidichthys_leucotaenia";
CM035847.1	exonerate:protein2genome:local	exon	228032470	228033380	.	+	.	gene_id "LOCXPOlfC8.115.HIT1"; transcript_id "LOCXPOlfC8.115.HIT1.transcript"; gene_name "LOCXPOlfC8.115.HIT1.OlfC.2R.834.ANF_receptor.exons6.CM035847.1.Pholidichthys_leucotaenia";
CM035847.1	exonerate:protein2genome:local	exon	228124109	228124308	.	+	.	gene_id "LOCXPOlfC9.116.HIT1"; transcript_id "LOCXPOlfC9.116.HIT1.transcript"; gene_name "LOCXPOlfC9.116.HIT1.OlfC.2R.851.ANF_receptor.exons6.CM035847.1.Pholidichthys_leucotaenia";
CM035847.1	exonerate:protein2genome:local	exon	228124416	228124698	.	+	.	gene_id "LOCXPOlfC9.116.HIT1"; transcript_id "LOCXPOlfC9.116.HIT1.transcript"; gene_name "LOCXPOlfC9.116.HIT1.OlfC.2R.851.ANF_receptor.exons6.CM035847.1.Pholidichthys_leucotaenia";
CM035847.1	exonerate:protein2genome:local	exon	228124811	228125635	.	+	.	gene_id "LOCXPOlfC9.116.HIT1"; transcript_id "LOCXPOlfC9.116.HIT1.transcript"; gene_name "LOCXPOlfC9.116.HIT1.OlfC.2R.851.ANF_receptor.exons6.CM035847.1.Pholidichthys_leucotaenia";
CM035847.1	exonerate:protein2genome:local	exon	228125725	228125946	.	+	.	gene_id "LOCXPOlfC9.116.HIT1"; transcript_id "LOCXPOlfC9.116.HIT1.transcript"; gene_name "LOCXPOlfC9.116.HIT1.OlfC.2R.851.ANF_receptor.exons6.CM035847.1.Pholidichthys_leucotaenia";
CM035847.1	exonerate:protein2genome:local	exon	228126041	228126164	.	+	.	gene_id "LOCXPOlfC9.116.HIT1"; transcript_id "LOCXPOlfC9.116.HIT1.transcript"; gene_name "LOCXPOlfC9.116.HIT1.OlfC.2R.851.ANF_receptor.exons6.CM035847.1.Pholidichthys_leucotaenia";
CM035847.1	exonerate:protein2genome:local	exon	228126300	228127198	.	+	.	gene_id "LOCXPOlfC9.116.HIT1"; transcript_id "LOCXPOlfC9.116.HIT1.transcript"; gene_name "LOCXPOlfC9.116.HIT1.OlfC.2R.851.ANF_receptor.exons6.CM035847.1.Pholidichthys_leucotaenia";
CM035847.1	exonerate:protein2genome:local	exon	228213963	228214126	.	+	.	gene_id "LOCXPOlfC10.119.HIT1"; transcript_id "LOCXPOlfC10.119.HIT1.transcript"; gene_name "LOCXPOlfC10.119.HIT1.OlfC.2R.834.ANF_receptor.exons6.CM035847.1.Pholidichthys_leucotaenia";
CM035847.1	exonerate:protein2genome:local	exon	228214217	228214484	.	+	.	gene_id "LOCXPOlfC10.119.HIT1"; transcript_id "LOCXPOlfC10.119.HIT1.transcript"; gene_name "LOCXPOlfC10.119.HIT1.OlfC.2R.834.ANF_receptor.exons6.CM035847.1.Pholidichthys_leucotaenia";
CM035847.1	exonerate:protein2genome:local	exon	228214575	228215378	.	+	.	gene_id "LOCXPOlfC10.119.HIT1"; transcript_id "LOCXPOlfC10.119.HIT1.transcript"; gene_name "LOCXPOlfC10.119.HIT1.OlfC.2R.834.ANF_receptor.exons6.CM035847.1.Pholidichthys_leucotaenia";
CM035847.1	exonerate:protein2genome:local	exon	228215509	228215739	.	+	.	gene_id "LOCXPOlfC10.119.HIT1"; transcript_id "LOCXPOlfC10.119.HIT1.transcript"; gene_name "LOCXPOlfC10.119.HIT1.OlfC.2R.834.ANF_receptor.exons6.CM035847.1.Pholidichthys_leucotaenia";
CM035847.1	exonerate:protein2genome:local	exon	228215843	228215966	.	+	.	gene_id "LOCXPOlfC10.119.HIT1"; transcript_id "LOCXPOlfC10.119.HIT1.transcript"; gene_name "LOCXPOlfC10.119.HIT1.OlfC.2R.834.ANF_receptor.exons6.CM035847.1.Pholidichthys_leucotaenia";
CM035847.1	exonerate:protein2genome:local	exon	228216109	228217019	.	+	.	gene_id "LOCXPOlfC10.119.HIT1"; transcript_id "LOCXPOlfC10.119.HIT1.transcript"; gene_name "LOCXPOlfC10.119.HIT1.OlfC.2R.834.ANF_receptor.exons6.CM035847.1.Pholidichthys_leucotaenia";
CM035847.1	exonerate:protein2genome:local	exon	228395507	228395670	.	+	.	gene_id "LOCXPOlfC11.126.HIT1"; transcript_id "LOCXPOlfC11.126.HIT1.transcript"; gene_name "LOCXPOlfC11.126.HIT1.OlfC.2R.835.ANF_receptor.exons6.CM035847.1.Pholidichthys_leucotaenia";
CM035847.1	exonerate:protein2genome:local	exon	228395766	228396036	.	+	.	gene_id "LOCXPOlfC11.126.HIT1"; transcript_id "LOCXPOlfC11.126.HIT1.transcript"; gene_name "LOCXPOlfC11.126.HIT1.OlfC.2R.835.ANF_receptor.exons6.CM035847.1.Pholidichthys_leucotaenia";
CM035847.1	exonerate:protein2genome:local	exon	228396127	228396930	.	+	.	gene_id "LOCXPOlfC11.126.HIT1"; transcript_id "LOCXPOlfC11.126.HIT1.transcript"; gene_name "LOCXPOlfC11.126.HIT1.OlfC.2R.835.ANF_receptor.exons6.CM035847.1.Pholidichthys_leucotaenia";
CM035847.1	exonerate:protein2genome:local	exon	228397061	228397291	.	+	.	gene_id "LOCXPOlfC11.126.HIT1"; transcript_id "LOCXPOlfC11.126.HIT1.transcript"; gene_name "LOCXPOlfC11.126.HIT1.OlfC.2R.835.ANF_receptor.exons6.CM035847.1.Pholidichthys_leucotaenia";
CM035847.1	exonerate:protein2genome:local	exon	228397395	228397518	.	+	.	gene_id "LOCXPOlfC11.126.HIT1"; transcript_id "LOCXPOlfC11.126.HIT1.transcript"; gene_name "LOCXPOlfC11.126.HIT1.OlfC.2R.835.ANF_receptor.exons6.CM035847.1.Pholidichthys_leucotaenia";
CM035847.1	exonerate:protein2genome:local	exon	228397661	228398571	.	+	.	gene_id "LOCXPOlfC11.126.HIT1"; transcript_id "LOCXPOlfC11.126.HIT1.transcript"; gene_name "LOCXPOlfC11.126.HIT1.OlfC.2R.835.ANF_receptor.exons6.CM035847.1.Pholidichthys_leucotaenia";
CM035847.1	exonerate:protein2genome:local	exon	228496614	228497033	.	-	.	gene_id "LOCXPOlfC12.130.HIT1"; transcript_id "LOCXPOlfC12.130.HIT1.transcript"; gene_name "LOCXPOlfC12.130.HIT1.OlfC.2R.883.ANF_receptor.exons8.CM035847.1.Pholidichthys_leucotaenia";
CM035847.1	exonerate:protein2genome:local	exon	228497121	228497593	.	-	.	gene_id "LOCXPOlfC12.130.HIT1"; transcript_id "LOCXPOlfC12.130.HIT1.transcript"; gene_name "LOCXPOlfC12.130.HIT1.OlfC.2R.883.ANF_receptor.exons8.CM035847.1.Pholidichthys_leucotaenia";
CM035847.1	exonerate:protein2genome:local	exon	228497698	228497821	.	-	.	gene_id "LOCXPOlfC12.130.HIT1"; transcript_id "LOCXPOlfC12.130.HIT1.transcript"; gene_name "LOCXPOlfC12.130.HIT1.OlfC.2R.883.ANF_receptor.exons8.CM035847.1.Pholidichthys_leucotaenia";
CM035847.1	exonerate:protein2genome:local	exon	228501714	228501935	.	-	.	gene_id "LOCXPOlfC12.130.HIT1"; transcript_id "LOCXPOlfC12.130.HIT1.transcript"; gene_name "LOCXPOlfC12.130.HIT1.OlfC.2R.883.ANF_receptor.exons8.CM035847.1.Pholidichthys_leucotaenia";
CM035847.1	exonerate:protein2genome:local	exon	228502062	228502613	.	-	.	gene_id "LOCXPOlfC12.130.HIT1"; transcript_id "LOCXPOlfC12.130.HIT1.transcript"; gene_name "LOCXPOlfC12.130.HIT1.OlfC.2R.883.ANF_receptor.exons8.CM035847.1.Pholidichthys_leucotaenia";
CM035847.1	exonerate:protein2genome:local	exon	228503207	228503494	.	-	.	gene_id "LOCXPOlfC12.130.HIT1"; transcript_id "LOCXPOlfC12.130.HIT1.transcript"; gene_name "LOCXPOlfC12.130.HIT1.OlfC.2R.883.ANF_receptor.exons8.CM035847.1.Pholidichthys_leucotaenia";
CM035847.1	exonerate:protein2genome:local	exon	228503822	228504167	.	-	.	gene_id "LOCXPOlfC12.130.HIT1"; transcript_id "LOCXPOlfC12.130.HIT1.transcript"; gene_name "LOCXPOlfC12.130.HIT1.OlfC.2R.883.ANF_receptor.exons8.CM035847.1.Pholidichthys_leucotaenia";
CM035847.1	exonerate:protein2genome:local	exon	228504287	228504510	.	-	.	gene_id "LOCXPOlfC12.130.HIT1"; transcript_id "LOCXPOlfC12.130.HIT1.transcript"; gene_name "LOCXPOlfC12.130.HIT1.OlfC.2R.883.ANF_receptor.exons8.CM035847.1.Pholidichthys_leucotaenia";
CM035847.1	exonerate:protein2genome:local	exon	228529463	228529503	.	+	.	gene_id "LOCXPOlfC1.132.HIT1"; transcript_id "LOCXPOlfC1.132.HIT1.transcript"; gene_name "LOCXPOlfC1.132.HIT1.OlfC.2R.770.ANF_receptor.exons9.CM035847.1.Pholidichthys_leucotaenia";
CM035847.1	exonerate:protein2genome:local	exon	228530903	228531191	.	+	.	gene_id "LOCXPOlfC1.132.HIT1"; transcript_id "LOCXPOlfC1.132.HIT1.transcript"; gene_name "LOCXPOlfC1.132.HIT1.OlfC.2R.770.ANF_receptor.exons9.CM035847.1.Pholidichthys_leucotaenia";
CM035847.1	exonerate:protein2genome:local	exon	228531274	228531360	.	+	.	gene_id "LOCXPOlfC1.132.HIT1"; transcript_id "LOCXPOlfC1.132.HIT1.transcript"; gene_name "LOCXPOlfC1.132.HIT1.OlfC.2R.770.ANF_receptor.exons9.CM035847.1.Pholidichthys_leucotaenia";
CM035847.1	exonerate:protein2genome:local	exon	228531653	228531844	.	+	.	gene_id "LOCXPOlfC1.132.HIT1"; transcript_id "LOCXPOlfC1.132.HIT1.transcript"; gene_name "LOCXPOlfC1.132.HIT1.OlfC.2R.770.ANF_receptor.exons9.CM035847.1.Pholidichthys_leucotaenia";
CM035847.1	exonerate:protein2genome:local	exon	228532101	228532643	.	+	.	gene_id "LOCXPOlfC1.132.HIT1"; transcript_id "LOCXPOlfC1.132.HIT1.transcript"; gene_name "LOCXPOlfC1.132.HIT1.OlfC.2R.770.ANF_receptor.exons9.CM035847.1.Pholidichthys_leucotaenia";
CM035847.1	exonerate:protein2genome:local	exon	228532728	228532941	.	+	.	gene_id "LOCXPOlfC1.132.HIT1"; transcript_id "LOCXPOlfC1.132.HIT1.transcript"; gene_name "LOCXPOlfC1.132.HIT1.OlfC.2R.770.ANF_receptor.exons9.CM035847.1.Pholidichthys_leucotaenia";
CM035847.1	exonerate:protein2genome:local	exon	228533143	228533147	.	+	.	gene_id "LOCXPOlfC1.132.HIT1"; transcript_id "LOCXPOlfC1.132.HIT1.transcript"; gene_name "LOCXPOlfC1.132.HIT1.OlfC.2R.770.ANF_receptor.exons9.CM035847.1.Pholidichthys_leucotaenia";
CM035847.1	exonerate:protein2genome:local	exon	228537515	228537638	.	+	.	gene_id "LOCXPOlfC1.132.HIT1"; transcript_id "LOCXPOlfC1.132.HIT1.transcript"; gene_name "LOCXPOlfC1.132.HIT1.OlfC.2R.770.ANF_receptor.exons9.CM035847.1.Pholidichthys_leucotaenia";
CM035847.1	exonerate:protein2genome:local	exon	228537752	228538641	.	+	.	gene_id "LOCXPOlfC1.132.HIT1"; transcript_id "LOCXPOlfC1.132.HIT1.transcript"; gene_name "LOCXPOlfC1.132.HIT1.OlfC.2R.770.ANF_receptor.exons9.CM035847.1.Pholidichthys_leucotaenia";
CM035847.1	exonerate:protein2genome:local	exon	228546321	228546674	.	-	.	gene_id "LOCXPOlfC13.137.HIT1"; transcript_id "LOCXPOlfC13.137.HIT1.transcript"; gene_name "LOCXPOlfC13.137.HIT1.OlfC.2R.851.ANF_receptor.exons12.CM035847.1.Pholidichthys_leucotaenia";
CM035847.1	exonerate:protein2genome:local	exon	228546809	228546889	.	-	.	gene_id "LOCXPOlfC13.137.HIT1"; transcript_id "LOCXPOlfC13.137.HIT1.transcript"; gene_name "LOCXPOlfC13.137.HIT1.OlfC.2R.851.ANF_receptor.exons12.CM035847.1.Pholidichthys_leucotaenia";
CM035847.1	exonerate:protein2genome:local	exon	228546965	228547437	.	-	.	gene_id "LOCXPOlfC13.137.HIT1"; transcript_id "LOCXPOlfC13.137.HIT1.transcript"; gene_name "LOCXPOlfC13.137.HIT1.OlfC.2R.851.ANF_receptor.exons12.CM035847.1.Pholidichthys_leucotaenia";
CM035847.1	exonerate:protein2genome:local	exon	228547597	228547720	.	-	.	gene_id "LOCXPOlfC13.137.HIT1"; transcript_id "LOCXPOlfC13.137.HIT1.transcript"; gene_name "LOCXPOlfC13.137.HIT1.OlfC.2R.851.ANF_receptor.exons12.CM035847.1.Pholidichthys_leucotaenia";
CM035847.1	exonerate:protein2genome:local	exon	228547799	228547895	.	-	.	gene_id "LOCXPOlfC13.137.HIT1"; transcript_id "LOCXPOlfC13.137.HIT1.transcript"; gene_name "LOCXPOlfC13.137.HIT1.OlfC.2R.851.ANF_receptor.exons12.CM035847.1.Pholidichthys_leucotaenia";
CM035847.1	exonerate:protein2genome:local	exon	228548043	228548176	.	-	.	gene_id "LOCXPOlfC13.137.HIT1"; transcript_id "LOCXPOlfC13.137.HIT1.transcript"; gene_name "LOCXPOlfC13.137.HIT1.OlfC.2R.851.ANF_receptor.exons12.CM035847.1.Pholidichthys_leucotaenia";
CM035847.1	exonerate:protein2genome:local	exon	228548260	228548730	.	-	.	gene_id "LOCXPOlfC13.137.HIT1"; transcript_id "LOCXPOlfC13.137.HIT1.transcript"; gene_name "LOCXPOlfC13.137.HIT1.OlfC.2R.851.ANF_receptor.exons12.CM035847.1.Pholidichthys_leucotaenia";
CM035847.1	exonerate:protein2genome:local	exon	228548819	228549019	.	-	.	gene_id "LOCXPOlfC13.137.HIT1"; transcript_id "LOCXPOlfC13.137.HIT1.transcript"; gene_name "LOCXPOlfC13.137.HIT1.OlfC.2R.851.ANF_receptor.exons12.CM035847.1.Pholidichthys_leucotaenia";
CM035847.1	exonerate:protein2genome:local	exon	228549128	228549280	.	-	.	gene_id "LOCXPOlfC13.137.HIT1"; transcript_id "LOCXPOlfC13.137.HIT1.transcript"; gene_name "LOCXPOlfC13.137.HIT1.OlfC.2R.851.ANF_receptor.exons12.CM035847.1.Pholidichthys_leucotaenia";
CM035847.1	exonerate:protein2genome:local	exon	228549405	228549550	.	-	.	gene_id "LOCXPOlfC13.137.HIT1"; transcript_id "LOCXPOlfC13.137.HIT1.transcript"; gene_name "LOCXPOlfC13.137.HIT1.OlfC.2R.851.ANF_receptor.exons12.CM035847.1.Pholidichthys_leucotaenia";
CM035847.1	exonerate:protein2genome:local	exon	228549728	228549888	.	-	.	gene_id "LOCXPOlfC13.137.HIT1"; transcript_id "LOCXPOlfC13.137.HIT1.transcript"; gene_name "LOCXPOlfC13.137.HIT1.OlfC.2R.851.ANF_receptor.exons12.CM035847.1.Pholidichthys_leucotaenia";
CM035847.1	exonerate:protein2genome:local	exon	228550063	228550220	.	-	.	gene_id "LOCXPOlfC13.137.HIT1"; transcript_id "LOCXPOlfC13.137.HIT1.transcript"; gene_name "LOCXPOlfC13.137.HIT1.OlfC.2R.851.ANF_receptor.exons12.CM035847.1.Pholidichthys_leucotaenia";
CM035847.1	exonerate:protein2genome:local	exon	228694302	228694501	.	+	.	gene_id "LOCXPOlfC14.141.HIT1"; transcript_id "LOCXPOlfC14.141.HIT1.transcript"; gene_name "LOCXPOlfC14.141.HIT1.OlfC.2R.851.ANF_receptor.exons6.CM035847.1.Pholidichthys_leucotaenia";
CM035847.1	exonerate:protein2genome:local	exon	228694654	228694939	.	+	.	gene_id "LOCXPOlfC14.141.HIT1"; transcript_id "LOCXPOlfC14.141.HIT1.transcript"; gene_name "LOCXPOlfC14.141.HIT1.OlfC.2R.851.ANF_receptor.exons6.CM035847.1.Pholidichthys_leucotaenia";
CM035847.1	exonerate:protein2genome:local	exon	228695029	228695853	.	+	.	gene_id "LOCXPOlfC14.141.HIT1"; transcript_id "LOCXPOlfC14.141.HIT1.transcript"; gene_name "LOCXPOlfC14.141.HIT1.OlfC.2R.851.ANF_receptor.exons6.CM035847.1.Pholidichthys_leucotaenia";
CM035847.1	exonerate:protein2genome:local	exon	228695944	228696165	.	+	.	gene_id "LOCXPOlfC14.141.HIT1"; transcript_id "LOCXPOlfC14.141.HIT1.transcript"; gene_name "LOCXPOlfC14.141.HIT1.OlfC.2R.851.ANF_receptor.exons6.CM035847.1.Pholidichthys_leucotaenia";
CM035847.1	exonerate:protein2genome:local	exon	228696266	228696389	.	+	.	gene_id "LOCXPOlfC14.141.HIT1"; transcript_id "LOCXPOlfC14.141.HIT1.transcript"; gene_name "LOCXPOlfC14.141.HIT1.OlfC.2R.851.ANF_receptor.exons6.CM035847.1.Pholidichthys_leucotaenia";
CM035847.1	exonerate:protein2genome:local	exon	228699498	228700393	.	+	.	gene_id "LOCXPOlfC14.141.HIT1"; transcript_id "LOCXPOlfC14.141.HIT1.transcript"; gene_name "LOCXPOlfC14.141.HIT1.OlfC.2R.851.ANF_receptor.exons6.CM035847.1.Pholidichthys_leucotaenia";
CM035847.1	exonerate:protein2genome:local	exon	228918727	228919637	.	-	.	gene_id "LOCXPOlfC15.150.HIT1"; transcript_id "LOCXPOlfC15.150.HIT1.transcript"; gene_name "LOCXPOlfC15.150.HIT1.OlfC.2R.857.ANF_receptor.exons9.CM035847.1.Pholidichthys_leucotaenia";
CM035847.1	exonerate:protein2genome:local	exon	228919989	228920112	.	-	.	gene_id "LOCXPOlfC15.150.HIT1"; transcript_id "LOCXPOlfC15.150.HIT1.transcript"; gene_name "LOCXPOlfC15.150.HIT1.OlfC.2R.857.ANF_receptor.exons9.CM035847.1.Pholidichthys_leucotaenia";
CM035847.1	exonerate:protein2genome:local	exon	228920189	228920416	.	-	.	gene_id "LOCXPOlfC15.150.HIT1"; transcript_id "LOCXPOlfC15.150.HIT1.transcript"; gene_name "LOCXPOlfC15.150.HIT1.OlfC.2R.857.ANF_receptor.exons9.CM035847.1.Pholidichthys_leucotaenia";
CM035847.1	exonerate:protein2genome:local	exon	228922679	228922948	.	-	.	gene_id "LOCXPOlfC15.150.HIT1"; transcript_id "LOCXPOlfC15.150.HIT1.transcript"; gene_name "LOCXPOlfC15.150.HIT1.OlfC.2R.857.ANF_receptor.exons9.CM035847.1.Pholidichthys_leucotaenia";
CM035847.1	exonerate:protein2genome:local	exon	228923029	228923229	.	-	.	gene_id "LOCXPOlfC15.150.HIT1"; transcript_id "LOCXPOlfC15.150.HIT1.transcript"; gene_name "LOCXPOlfC15.150.HIT1.OlfC.2R.857.ANF_receptor.exons9.CM035847.1.Pholidichthys_leucotaenia";
CM035847.1	exonerate:protein2genome:local	exon	228923838	228924107	.	-	.	gene_id "LOCXPOlfC15.150.HIT1"; transcript_id "LOCXPOlfC15.150.HIT1.transcript"; gene_name "LOCXPOlfC15.150.HIT1.OlfC.2R.857.ANF_receptor.exons9.CM035847.1.Pholidichthys_leucotaenia";
CM035847.1	exonerate:protein2genome:local	exon	228924290	228924376	.	-	.	gene_id "LOCXPOlfC15.150.HIT1"; transcript_id "LOCXPOlfC15.150.HIT1.transcript"; gene_name "LOCXPOlfC15.150.HIT1.OlfC.2R.857.ANF_receptor.exons9.CM035847.1.Pholidichthys_leucotaenia";
CM035847.1	exonerate:protein2genome:local	exon	228924483	228924777	.	-	.	gene_id "LOCXPOlfC15.150.HIT1"; transcript_id "LOCXPOlfC15.150.HIT1.transcript"; gene_name "LOCXPOlfC15.150.HIT1.OlfC.2R.857.ANF_receptor.exons9.CM035847.1.Pholidichthys_leucotaenia";
CM035847.1	exonerate:protein2genome:local	exon	228925006	228925190	.	-	.	gene_id "LOCXPOlfC15.150.HIT1"; transcript_id "LOCXPOlfC15.150.HIT1.transcript"; gene_name "LOCXPOlfC15.150.HIT1.OlfC.2R.857.ANF_receptor.exons9.CM035847.1.Pholidichthys_leucotaenia";
CM035847.1	exonerate:protein2genome:local	exon	228943677	228943861	.	+	.	gene_id "LOCXPOlfC16.158.HIT1"; transcript_id "LOCXPOlfC16.158.HIT1.transcript"; gene_name "LOCXPOlfC16.158.HIT1.OlfC.2R.857.ANF_receptor.exons9.CM035847.1.Pholidichthys_leucotaenia";
CM035847.1	exonerate:protein2genome:local	exon	228944095	228944389	.	+	.	gene_id "LOCXPOlfC16.158.HIT1"; transcript_id "LOCXPOlfC16.158.HIT1.transcript"; gene_name "LOCXPOlfC16.158.HIT1.OlfC.2R.857.ANF_receptor.exons9.CM035847.1.Pholidichthys_leucotaenia";
CM035847.1	exonerate:protein2genome:local	exon	228944496	228944582	.	+	.	gene_id "LOCXPOlfC16.158.HIT1"; transcript_id "LOCXPOlfC16.158.HIT1.transcript"; gene_name "LOCXPOlfC16.158.HIT1.OlfC.2R.857.ANF_receptor.exons9.CM035847.1.Pholidichthys_leucotaenia";
CM035847.1	exonerate:protein2genome:local	exon	228944765	228945034	.	+	.	gene_id "LOCXPOlfC16.158.HIT1"; transcript_id "LOCXPOlfC16.158.HIT1.transcript"; gene_name "LOCXPOlfC16.158.HIT1.OlfC.2R.857.ANF_receptor.exons9.CM035847.1.Pholidichthys_leucotaenia";
CM035847.1	exonerate:protein2genome:local	exon	228945643	228945843	.	+	.	gene_id "LOCXPOlfC16.158.HIT1"; transcript_id "LOCXPOlfC16.158.HIT1.transcript"; gene_name "LOCXPOlfC16.158.HIT1.OlfC.2R.857.ANF_receptor.exons9.CM035847.1.Pholidichthys_leucotaenia";
CM035847.1	exonerate:protein2genome:local	exon	228945924	228946193	.	+	.	gene_id "LOCXPOlfC16.158.HIT1"; transcript_id "LOCXPOlfC16.158.HIT1.transcript"; gene_name "LOCXPOlfC16.158.HIT1.OlfC.2R.857.ANF_receptor.exons9.CM035847.1.Pholidichthys_leucotaenia";
CM035847.1	exonerate:protein2genome:local	exon	228946895	228947122	.	+	.	gene_id "LOCXPOlfC16.158.HIT1"; transcript_id "LOCXPOlfC16.158.HIT1.transcript"; gene_name "LOCXPOlfC16.158.HIT1.OlfC.2R.857.ANF_receptor.exons9.CM035847.1.Pholidichthys_leucotaenia";
CM035847.1	exonerate:protein2genome:local	exon	228947207	228947330	.	+	.	gene_id "LOCXPOlfC16.158.HIT1"; transcript_id "LOCXPOlfC16.158.HIT1.transcript"; gene_name "LOCXPOlfC16.158.HIT1.OlfC.2R.857.ANF_receptor.exons9.CM035847.1.Pholidichthys_leucotaenia";
CM035847.1	exonerate:protein2genome:local	exon	228947682	228948592	.	+	.	gene_id "LOCXPOlfC16.158.HIT1"; transcript_id "LOCXPOlfC16.158.HIT1.transcript"; gene_name "LOCXPOlfC16.158.HIT1.OlfC.2R.857.ANF_receptor.exons9.CM035847.1.Pholidichthys_leucotaenia";
CM035847.1	exonerate:protein2genome:local	exon	228950816	228951018	.	+	.	gene_id "LOCXPOlfC17.162.HIT1"; transcript_id "LOCXPOlfC17.162.HIT1.transcript"; gene_name "LOCXPOlfC17.162.HIT1.OlfC.2R.865.ANF_receptor.exons10.CM035847.1.Pholidichthys_leucotaenia";
CM035847.1	exonerate:protein2genome:local	exon	228951231	228951525	.	+	.	gene_id "LOCXPOlfC17.162.HIT1"; transcript_id "LOCXPOlfC17.162.HIT1.transcript"; gene_name "LOCXPOlfC17.162.HIT1.OlfC.2R.865.ANF_receptor.exons10.CM035847.1.Pholidichthys_leucotaenia";
CM035847.1	exonerate:protein2genome:local	exon	228951662	228951748	.	+	.	gene_id "LOCXPOlfC17.162.HIT1"; transcript_id "LOCXPOlfC17.162.HIT1.transcript"; gene_name "LOCXPOlfC17.162.HIT1.OlfC.2R.865.ANF_receptor.exons10.CM035847.1.Pholidichthys_leucotaenia";
CM035847.1	exonerate:protein2genome:local	exon	228951878	228952147	.	+	.	gene_id "LOCXPOlfC17.162.HIT1"; transcript_id "LOCXPOlfC17.162.HIT1.transcript"; gene_name "LOCXPOlfC17.162.HIT1.OlfC.2R.865.ANF_receptor.exons10.CM035847.1.Pholidichthys_leucotaenia";
CM035847.1	exonerate:protein2genome:local	exon	228952294	228952497	.	+	.	gene_id "LOCXPOlfC17.162.HIT1"; transcript_id "LOCXPOlfC17.162.HIT1.transcript"; gene_name "LOCXPOlfC17.162.HIT1.OlfC.2R.865.ANF_receptor.exons10.CM035847.1.Pholidichthys_leucotaenia";
CM035847.1	exonerate:protein2genome:local	exon	228952584	228952859	.	+	.	gene_id "LOCXPOlfC17.162.HIT1"; transcript_id "LOCXPOlfC17.162.HIT1.transcript"; gene_name "LOCXPOlfC17.162.HIT1.OlfC.2R.865.ANF_receptor.exons10.CM035847.1.Pholidichthys_leucotaenia";
CM035847.1	exonerate:protein2genome:local	exon	228955042	228955042	.	+	.	gene_id "LOCXPOlfC17.162.HIT1"; transcript_id "LOCXPOlfC17.162.HIT1.transcript"; gene_name "LOCXPOlfC17.162.HIT1.OlfC.2R.865.ANF_receptor.exons10.CM035847.1.Pholidichthys_leucotaenia";
CM035847.1	exonerate:protein2genome:local	exon	228960883	228961109	.	+	.	gene_id "LOCXPOlfC17.162.HIT1"; transcript_id "LOCXPOlfC17.162.HIT1.transcript"; gene_name "LOCXPOlfC17.162.HIT1.OlfC.2R.865.ANF_receptor.exons10.CM035847.1.Pholidichthys_leucotaenia";
CM035847.1	exonerate:protein2genome:local	exon	228961450	228961573	.	+	.	gene_id "LOCXPOlfC17.162.HIT1"; transcript_id "LOCXPOlfC17.162.HIT1.transcript"; gene_name "LOCXPOlfC17.162.HIT1.OlfC.2R.865.ANF_receptor.exons10.CM035847.1.Pholidichthys_leucotaenia";
CM035847.1	exonerate:protein2genome:local	exon	228961660	228962567	.	+	.	gene_id "LOCXPOlfC17.162.HIT1"; transcript_id "LOCXPOlfC17.162.HIT1.transcript"; gene_name "LOCXPOlfC17.162.HIT1.OlfC.2R.865.ANF_receptor.exons10.CM035847.1.Pholidichthys_leucotaenia";
CM035847.1	exonerate:protein2genome:local	exon	229037430	229037632	.	+	.	gene_id "LOCXPOlfC24.178.HIT1"; transcript_id "LOCXPOlfC24.178.HIT1.transcript"; gene_name "LOCXPOlfC24.178.HIT1.OlfC.2R.704.ANF_receptor.exons10.CM035847.1.Pholidichthys_leucotaenia";
CM035847.1	exonerate:protein2genome:local	exon	229037836	229038130	.	+	.	gene_id "LOCXPOlfC24.178.HIT1"; transcript_id "LOCXPOlfC24.178.HIT1.transcript"; gene_name "LOCXPOlfC24.178.HIT1.OlfC.2R.704.ANF_receptor.exons10.CM035847.1.Pholidichthys_leucotaenia";
CM035847.1	exonerate:protein2genome:local	exon	229038267	229038353	.	+	.	gene_id "LOCXPOlfC24.178.HIT1"; transcript_id "LOCXPOlfC24.178.HIT1.transcript"; gene_name "LOCXPOlfC24.178.HIT1.OlfC.2R.704.ANF_receptor.exons10.CM035847.1.Pholidichthys_leucotaenia";
CM035847.1	exonerate:protein2genome:local	exon	229038483	229038752	.	+	.	gene_id "LOCXPOlfC24.178.HIT1"; transcript_id "LOCXPOlfC24.178.HIT1.transcript"; gene_name "LOCXPOlfC24.178.HIT1.OlfC.2R.704.ANF_receptor.exons10.CM035847.1.Pholidichthys_leucotaenia";
CM035847.1	exonerate:protein2genome:local	exon	229038898	229039101	.	+	.	gene_id "LOCXPOlfC24.178.HIT1"; transcript_id "LOCXPOlfC24.178.HIT1.transcript"; gene_name "LOCXPOlfC24.178.HIT1.OlfC.2R.704.ANF_receptor.exons10.CM035847.1.Pholidichthys_leucotaenia";
CM035847.1	exonerate:protein2genome:local	exon	229039188	229039463	.	+	.	gene_id "LOCXPOlfC24.178.HIT1"; transcript_id "LOCXPOlfC24.178.HIT1.transcript"; gene_name "LOCXPOlfC24.178.HIT1.OlfC.2R.704.ANF_receptor.exons10.CM035847.1.Pholidichthys_leucotaenia";
CM035847.1	exonerate:protein2genome:local	exon	229040107	229040345	.	+	.	gene_id "LOCXPOlfC24.178.HIT1"; transcript_id "LOCXPOlfC24.178.HIT1.transcript"; gene_name "LOCXPOlfC24.178.HIT1.OlfC.2R.704.ANF_receptor.exons10.CM035847.1.Pholidichthys_leucotaenia";
CM035847.1	exonerate:protein2genome:local	exon	229040612	229040612	.	+	.	gene_id "LOCXPOlfC24.178.HIT1"; transcript_id "LOCXPOlfC24.178.HIT1.transcript"; gene_name "LOCXPOlfC24.178.HIT1.OlfC.2R.704.ANF_receptor.exons10.CM035847.1.Pholidichthys_leucotaenia";
CM035847.1	exonerate:protein2genome:local	exon	229040677	229040800	.	+	.	gene_id "LOCXPOlfC24.178.HIT1"; transcript_id "LOCXPOlfC24.178.HIT1.transcript"; gene_name "LOCXPOlfC24.178.HIT1.OlfC.2R.704.ANF_receptor.exons10.CM035847.1.Pholidichthys_leucotaenia";
CM035847.1	exonerate:protein2genome:local	exon	229040885	229041792	.	+	.	gene_id "LOCXPOlfC24.178.HIT1"; transcript_id "LOCXPOlfC24.178.HIT1.transcript"; gene_name "LOCXPOlfC24.178.HIT1.OlfC.2R.704.ANF_receptor.exons10.CM035847.1.Pholidichthys_leucotaenia";
CM035847.1	exonerate:protein2genome:local	exon	229179976	229180178	.	+	.	gene_id "LOCXPOlfC24.200.HIT1"; transcript_id "LOCXPOlfC24.200.HIT1.transcript"; gene_name "LOCXPOlfC24.200.HIT1.OlfC.2R.790.ANF_receptor.exons10.CM035847.1.Pholidichthys_leucotaenia";
CM035847.1	exonerate:protein2genome:local	exon	229180381	229180675	.	+	.	gene_id "LOCXPOlfC24.200.HIT1"; transcript_id "LOCXPOlfC24.200.HIT1.transcript"; gene_name "LOCXPOlfC24.200.HIT1.OlfC.2R.790.ANF_receptor.exons10.CM035847.1.Pholidichthys_leucotaenia";
CM035847.1	exonerate:protein2genome:local	exon	229180812	229180898	.	+	.	gene_id "LOCXPOlfC24.200.HIT1"; transcript_id "LOCXPOlfC24.200.HIT1.transcript"; gene_name "LOCXPOlfC24.200.HIT1.OlfC.2R.790.ANF_receptor.exons10.CM035847.1.Pholidichthys_leucotaenia";
CM035847.1	exonerate:protein2genome:local	exon	229181029	229181298	.	+	.	gene_id "LOCXPOlfC24.200.HIT1"; transcript_id "LOCXPOlfC24.200.HIT1.transcript"; gene_name "LOCXPOlfC24.200.HIT1.OlfC.2R.790.ANF_receptor.exons10.CM035847.1.Pholidichthys_leucotaenia";
CM035847.1	exonerate:protein2genome:local	exon	229181443	229181646	.	+	.	gene_id "LOCXPOlfC24.200.HIT1"; transcript_id "LOCXPOlfC24.200.HIT1.transcript"; gene_name "LOCXPOlfC24.200.HIT1.OlfC.2R.790.ANF_receptor.exons10.CM035847.1.Pholidichthys_leucotaenia";
CM035847.1	exonerate:protein2genome:local	exon	229181739	229182014	.	+	.	gene_id "LOCXPOlfC24.200.HIT1"; transcript_id "LOCXPOlfC24.200.HIT1.transcript"; gene_name "LOCXPOlfC24.200.HIT1.OlfC.2R.790.ANF_receptor.exons10.CM035847.1.Pholidichthys_leucotaenia";
CM035847.1	exonerate:protein2genome:local	exon	229182661	229182899	.	+	.	gene_id "LOCXPOlfC24.200.HIT1"; transcript_id "LOCXPOlfC24.200.HIT1.transcript"; gene_name "LOCXPOlfC24.200.HIT1.OlfC.2R.790.ANF_receptor.exons10.CM035847.1.Pholidichthys_leucotaenia";
CM035847.1	exonerate:protein2genome:local	exon	229183165	229183165	.	+	.	gene_id "LOCXPOlfC24.200.HIT1"; transcript_id "LOCXPOlfC24.200.HIT1.transcript"; gene_name "LOCXPOlfC24.200.HIT1.OlfC.2R.790.ANF_receptor.exons10.CM035847.1.Pholidichthys_leucotaenia";
CM035847.1	exonerate:protein2genome:local	exon	229183230	229183353	.	+	.	gene_id "LOCXPOlfC24.200.HIT1"; transcript_id "LOCXPOlfC24.200.HIT1.transcript"; gene_name "LOCXPOlfC24.200.HIT1.OlfC.2R.790.ANF_receptor.exons10.CM035847.1.Pholidichthys_leucotaenia";
CM035847.1	exonerate:protein2genome:local	exon	229183439	229184346	.	+	.	gene_id "LOCXPOlfC24.200.HIT1"; transcript_id "LOCXPOlfC24.200.HIT1.transcript"; gene_name "LOCXPOlfC24.200.HIT1.OlfC.2R.790.ANF_receptor.exons10.CM035847.1.Pholidichthys_leucotaenia";
CM035847.1	exonerate:protein2genome:local	exon	229223611	229223813	.	+	.	gene_id "LOCXPOlfC18.203.HIT1"; transcript_id "LOCXPOlfC18.203.HIT1.transcript"; gene_name "LOCXPOlfC18.203.HIT1.OlfC.2R.866.ANF_receptor.exons9.CM035847.1.Pholidichthys_leucotaenia";
CM035847.1	exonerate:protein2genome:local	exon	229224007	229224305	.	+	.	gene_id "LOCXPOlfC18.203.HIT1"; transcript_id "LOCXPOlfC18.203.HIT1.transcript"; gene_name "LOCXPOlfC18.203.HIT1.OlfC.2R.866.ANF_receptor.exons9.CM035847.1.Pholidichthys_leucotaenia";
CM035847.1	exonerate:protein2genome:local	exon	229224439	229224524	.	+	.	gene_id "LOCXPOlfC18.203.HIT1"; transcript_id "LOCXPOlfC18.203.HIT1.transcript"; gene_name "LOCXPOlfC18.203.HIT1.OlfC.2R.866.ANF_receptor.exons9.CM035847.1.Pholidichthys_leucotaenia";
CM035847.1	exonerate:protein2genome:local	exon	229224656	229224925	.	+	.	gene_id "LOCXPOlfC18.203.HIT1"; transcript_id "LOCXPOlfC18.203.HIT1.transcript"; gene_name "LOCXPOlfC18.203.HIT1.OlfC.2R.866.ANF_receptor.exons9.CM035847.1.Pholidichthys_leucotaenia";
CM035847.1	exonerate:protein2genome:local	exon	229225072	229225275	.	+	.	gene_id "LOCXPOlfC18.203.HIT1"; transcript_id "LOCXPOlfC18.203.HIT1.transcript"; gene_name "LOCXPOlfC18.203.HIT1.OlfC.2R.866.ANF_receptor.exons9.CM035847.1.Pholidichthys_leucotaenia";
CM035847.1	exonerate:protein2genome:local	exon	229225372	229225647	.	+	.	gene_id "LOCXPOlfC18.203.HIT1"; transcript_id "LOCXPOlfC18.203.HIT1.transcript"; gene_name "LOCXPOlfC18.203.HIT1.OlfC.2R.866.ANF_receptor.exons9.CM035847.1.Pholidichthys_leucotaenia";
CM035847.1	exonerate:protein2genome:local	exon	229231801	229232028	.	+	.	gene_id "LOCXPOlfC18.203.HIT1"; transcript_id "LOCXPOlfC18.203.HIT1.transcript"; gene_name "LOCXPOlfC18.203.HIT1.OlfC.2R.866.ANF_receptor.exons9.CM035847.1.Pholidichthys_leucotaenia";
CM035847.1	exonerate:protein2genome:local	exon	229232369	229232492	.	+	.	gene_id "LOCXPOlfC18.203.HIT1"; transcript_id "LOCXPOlfC18.203.HIT1.transcript"; gene_name "LOCXPOlfC18.203.HIT1.OlfC.2R.866.ANF_receptor.exons9.CM035847.1.Pholidichthys_leucotaenia";
CM035847.1	exonerate:protein2genome:local	exon	229232578	229233485	.	+	.	gene_id "LOCXPOlfC18.203.HIT1"; transcript_id "LOCXPOlfC18.203.HIT1.transcript"; gene_name "LOCXPOlfC18.203.HIT1.OlfC.2R.866.ANF_receptor.exons9.CM035847.1.Pholidichthys_leucotaenia";
CM035847.1	exonerate:protein2genome:local	exon	229266161	229266363	.	+	.	gene_id "LOCXPOlfC19.211.HIT1"; transcript_id "LOCXPOlfC19.211.HIT1.transcript"; gene_name "LOCXPOlfC19.211.HIT1.OlfC.2R.828.ANF_receptor.exons9.CM035847.1.Pholidichthys_leucotaenia";
CM035847.1	exonerate:protein2genome:local	exon	229266567	229266861	.	+	.	gene_id "LOCXPOlfC19.211.HIT1"; transcript_id "LOCXPOlfC19.211.HIT1.transcript"; gene_name "LOCXPOlfC19.211.HIT1.OlfC.2R.828.ANF_receptor.exons9.CM035847.1.Pholidichthys_leucotaenia";
CM035847.1	exonerate:protein2genome:local	exon	229266998	229267084	.	+	.	gene_id "LOCXPOlfC19.211.HIT1"; transcript_id "LOCXPOlfC19.211.HIT1.transcript"; gene_name "LOCXPOlfC19.211.HIT1.OlfC.2R.828.ANF_receptor.exons9.CM035847.1.Pholidichthys_leucotaenia";
CM035847.1	exonerate:protein2genome:local	exon	229267216	229267485	.	+	.	gene_id "LOCXPOlfC19.211.HIT1"; transcript_id "LOCXPOlfC19.211.HIT1.transcript"; gene_name "LOCXPOlfC19.211.HIT1.OlfC.2R.828.ANF_receptor.exons9.CM035847.1.Pholidichthys_leucotaenia";
CM035847.1	exonerate:protein2genome:local	exon	229267620	229267823	.	+	.	gene_id "LOCXPOlfC19.211.HIT1"; transcript_id "LOCXPOlfC19.211.HIT1.transcript"; gene_name "LOCXPOlfC19.211.HIT1.OlfC.2R.828.ANF_receptor.exons9.CM035847.1.Pholidichthys_leucotaenia";
CM035847.1	exonerate:protein2genome:local	exon	229267911	229268186	.	+	.	gene_id "LOCXPOlfC19.211.HIT1"; transcript_id "LOCXPOlfC19.211.HIT1.transcript"; gene_name "LOCXPOlfC19.211.HIT1.OlfC.2R.828.ANF_receptor.exons9.CM035847.1.Pholidichthys_leucotaenia";
CM035847.1	exonerate:protein2genome:local	exon	229268834	229269061	.	+	.	gene_id "LOCXPOlfC19.211.HIT1"; transcript_id "LOCXPOlfC19.211.HIT1.transcript"; gene_name "LOCXPOlfC19.211.HIT1.OlfC.2R.828.ANF_receptor.exons9.CM035847.1.Pholidichthys_leucotaenia";
CM035847.1	exonerate:protein2genome:local	exon	229269403	229269534	.	+	.	gene_id "LOCXPOlfC19.211.HIT1"; transcript_id "LOCXPOlfC19.211.HIT1.transcript"; gene_name "LOCXPOlfC19.211.HIT1.OlfC.2R.828.ANF_receptor.exons9.CM035847.1.Pholidichthys_leucotaenia";
CM035847.1	exonerate:protein2genome:local	exon	229269621	229270409	.	+	.	gene_id "LOCXPOlfC19.211.HIT1"; transcript_id "LOCXPOlfC19.211.HIT1.transcript"; gene_name "LOCXPOlfC19.211.HIT1.OlfC.2R.828.ANF_receptor.exons9.CM035847.1.Pholidichthys_leucotaenia";
CM035847.1	exonerate:protein2genome:local	exon	229326893	229327095	.	+	.	gene_id "LOCXPOlfC20.214.HIT1"; transcript_id "LOCXPOlfC20.214.HIT1.transcript"; gene_name "LOCXPOlfC20.214.HIT1.OlfC.2R.866.ANF_receptor.exons9.CM035847.1.Pholidichthys_leucotaenia";
CM035847.1	exonerate:protein2genome:local	exon	229327289	229327587	.	+	.	gene_id "LOCXPOlfC20.214.HIT1"; transcript_id "LOCXPOlfC20.214.HIT1.transcript"; gene_name "LOCXPOlfC20.214.HIT1.OlfC.2R.866.ANF_receptor.exons9.CM035847.1.Pholidichthys_leucotaenia";
CM035847.1	exonerate:protein2genome:local	exon	229327721	229327806	.	+	.	gene_id "LOCXPOlfC20.214.HIT1"; transcript_id "LOCXPOlfC20.214.HIT1.transcript"; gene_name "LOCXPOlfC20.214.HIT1.OlfC.2R.866.ANF_receptor.exons9.CM035847.1.Pholidichthys_leucotaenia";
CM035847.1	exonerate:protein2genome:local	exon	229327935	229328204	.	+	.	gene_id "LOCXPOlfC20.214.HIT1"; transcript_id "LOCXPOlfC20.214.HIT1.transcript"; gene_name "LOCXPOlfC20.214.HIT1.OlfC.2R.866.ANF_receptor.exons9.CM035847.1.Pholidichthys_leucotaenia";
CM035847.1	exonerate:protein2genome:local	exon	229328632	229328835	.	+	.	gene_id "LOCXPOlfC20.214.HIT1"; transcript_id "LOCXPOlfC20.214.HIT1.transcript"; gene_name "LOCXPOlfC20.214.HIT1.OlfC.2R.866.ANF_receptor.exons9.CM035847.1.Pholidichthys_leucotaenia";
CM035847.1	exonerate:protein2genome:local	exon	229328927	229329202	.	+	.	gene_id "LOCXPOlfC20.214.HIT1"; transcript_id "LOCXPOlfC20.214.HIT1.transcript"; gene_name "LOCXPOlfC20.214.HIT1.OlfC.2R.866.ANF_receptor.exons9.CM035847.1.Pholidichthys_leucotaenia";
CM035847.1	exonerate:protein2genome:local	exon	229329837	229330064	.	+	.	gene_id "LOCXPOlfC20.214.HIT1"; transcript_id "LOCXPOlfC20.214.HIT1.transcript"; gene_name "LOCXPOlfC20.214.HIT1.OlfC.2R.866.ANF_receptor.exons9.CM035847.1.Pholidichthys_leucotaenia";
CM035847.1	exonerate:protein2genome:local	exon	229330407	229330530	.	+	.	gene_id "LOCXPOlfC20.214.HIT1"; transcript_id "LOCXPOlfC20.214.HIT1.transcript"; gene_name "LOCXPOlfC20.214.HIT1.OlfC.2R.866.ANF_receptor.exons9.CM035847.1.Pholidichthys_leucotaenia";
CM035847.1	exonerate:protein2genome:local	exon	229330615	229331522	.	+	.	gene_id "LOCXPOlfC20.214.HIT1"; transcript_id "LOCXPOlfC20.214.HIT1.transcript"; gene_name "LOCXPOlfC20.214.HIT1.OlfC.2R.866.ANF_receptor.exons9.CM035847.1.Pholidichthys_leucotaenia";
CM035847.1	exonerate:protein2genome:local	exon	229435388	229435590	.	+	.	gene_id "LOCXPOlfC21.228.HIT1"; transcript_id "LOCXPOlfC21.228.HIT1.transcript"; gene_name "LOCXPOlfC21.228.HIT1.OlfC.2R.865.ANF_receptor.exons9.CM035847.1.Pholidichthys_leucotaenia";
CM035847.1	exonerate:protein2genome:local	exon	229435791	229436085	.	+	.	gene_id "LOCXPOlfC21.228.HIT1"; transcript_id "LOCXPOlfC21.228.HIT1.transcript"; gene_name "LOCXPOlfC21.228.HIT1.OlfC.2R.865.ANF_receptor.exons9.CM035847.1.Pholidichthys_leucotaenia";
CM035847.1	exonerate:protein2genome:local	exon	229436222	229436308	.	+	.	gene_id "LOCXPOlfC21.228.HIT1"; transcript_id "LOCXPOlfC21.228.HIT1.transcript"; gene_name "LOCXPOlfC21.228.HIT1.OlfC.2R.865.ANF_receptor.exons9.CM035847.1.Pholidichthys_leucotaenia";
CM035847.1	exonerate:protein2genome:local	exon	229436440	229436709	.	+	.	gene_id "LOCXPOlfC21.228.HIT1"; transcript_id "LOCXPOlfC21.228.HIT1.transcript"; gene_name "LOCXPOlfC21.228.HIT1.OlfC.2R.865.ANF_receptor.exons9.CM035847.1.Pholidichthys_leucotaenia";
CM035847.1	exonerate:protein2genome:local	exon	229436856	229437059	.	+	.	gene_id "LOCXPOlfC21.228.HIT1"; transcript_id "LOCXPOlfC21.228.HIT1.transcript"; gene_name "LOCXPOlfC21.228.HIT1.OlfC.2R.865.ANF_receptor.exons9.CM035847.1.Pholidichthys_leucotaenia";
CM035847.1	exonerate:protein2genome:local	exon	229437168	229437443	.	+	.	gene_id "LOCXPOlfC21.228.HIT1"; transcript_id "LOCXPOlfC21.228.HIT1.transcript"; gene_name "LOCXPOlfC21.228.HIT1.OlfC.2R.865.ANF_receptor.exons9.CM035847.1.Pholidichthys_leucotaenia";
CM035847.1	exonerate:protein2genome:local	exon	229438091	229438318	.	+	.	gene_id "LOCXPOlfC21.228.HIT1"; transcript_id "LOCXPOlfC21.228.HIT1.transcript"; gene_name "LOCXPOlfC21.228.HIT1.OlfC.2R.865.ANF_receptor.exons9.CM035847.1.Pholidichthys_leucotaenia";
CM035847.1	exonerate:protein2genome:local	exon	229438658	229438781	.	+	.	gene_id "LOCXPOlfC21.228.HIT1"; transcript_id "LOCXPOlfC21.228.HIT1.transcript"; gene_name "LOCXPOlfC21.228.HIT1.OlfC.2R.865.ANF_receptor.exons9.CM035847.1.Pholidichthys_leucotaenia";
CM035847.1	exonerate:protein2genome:local	exon	229438867	229439774	.	+	.	gene_id "LOCXPOlfC21.228.HIT1"; transcript_id "LOCXPOlfC21.228.HIT1.transcript"; gene_name "LOCXPOlfC21.228.HIT1.OlfC.2R.865.ANF_receptor.exons9.CM035847.1.Pholidichthys_leucotaenia";
CM035847.1	exonerate:protein2genome:local	exon	229470107	229470309	.	+	.	gene_id "LOCXPOlfC22.236.HIT1"; transcript_id "LOCXPOlfC22.236.HIT1.transcript"; gene_name "LOCXPOlfC22.236.HIT1.OlfC.2R.865.ANF_receptor.exons9.CM035847.1.Pholidichthys_leucotaenia";
CM035847.1	exonerate:protein2genome:local	exon	229470514	229470808	.	+	.	gene_id "LOCXPOlfC22.236.HIT1"; transcript_id "LOCXPOlfC22.236.HIT1.transcript"; gene_name "LOCXPOlfC22.236.HIT1.OlfC.2R.865.ANF_receptor.exons9.CM035847.1.Pholidichthys_leucotaenia";
CM035847.1	exonerate:protein2genome:local	exon	229477065	229477151	.	+	.	gene_id "LOCXPOlfC22.236.HIT1"; transcript_id "LOCXPOlfC22.236.HIT1.transcript"; gene_name "LOCXPOlfC22.236.HIT1.OlfC.2R.865.ANF_receptor.exons9.CM035847.1.Pholidichthys_leucotaenia";
CM035847.1	exonerate:protein2genome:local	exon	229477283	229477552	.	+	.	gene_id "LOCXPOlfC22.236.HIT1"; transcript_id "LOCXPOlfC22.236.HIT1.transcript"; gene_name "LOCXPOlfC22.236.HIT1.OlfC.2R.865.ANF_receptor.exons9.CM035847.1.Pholidichthys_leucotaenia";
CM035847.1	exonerate:protein2genome:local	exon	229477687	229477890	.	+	.	gene_id "LOCXPOlfC22.236.HIT1"; transcript_id "LOCXPOlfC22.236.HIT1.transcript"; gene_name "LOCXPOlfC22.236.HIT1.OlfC.2R.865.ANF_receptor.exons9.CM035847.1.Pholidichthys_leucotaenia";
CM035847.1	exonerate:protein2genome:local	exon	229477978	229478253	.	+	.	gene_id "LOCXPOlfC22.236.HIT1"; transcript_id "LOCXPOlfC22.236.HIT1.transcript"; gene_name "LOCXPOlfC22.236.HIT1.OlfC.2R.865.ANF_receptor.exons9.CM035847.1.Pholidichthys_leucotaenia";
CM035847.1	exonerate:protein2genome:local	exon	229478901	229479128	.	+	.	gene_id "LOCXPOlfC22.236.HIT1"; transcript_id "LOCXPOlfC22.236.HIT1.transcript"; gene_name "LOCXPOlfC22.236.HIT1.OlfC.2R.865.ANF_receptor.exons9.CM035847.1.Pholidichthys_leucotaenia";
CM035847.1	exonerate:protein2genome:local	exon	229479470	229479593	.	+	.	gene_id "LOCXPOlfC22.236.HIT1"; transcript_id "LOCXPOlfC22.236.HIT1.transcript"; gene_name "LOCXPOlfC22.236.HIT1.OlfC.2R.865.ANF_receptor.exons9.CM035847.1.Pholidichthys_leucotaenia";
CM035847.1	exonerate:protein2genome:local	exon	229479679	229480586	.	+	.	gene_id "LOCXPOlfC22.236.HIT1"; transcript_id "LOCXPOlfC22.236.HIT1.transcript"; gene_name "LOCXPOlfC22.236.HIT1.OlfC.2R.865.ANF_receptor.exons9.CM035847.1.Pholidichthys_leucotaenia";
CM035847.1	exonerate:protein2genome:local	exon	229513900	229514102	.	+	.	gene_id "LOCXPOlfC23.242.HIT1"; transcript_id "LOCXPOlfC23.242.HIT1.transcript"; gene_name "LOCXPOlfC23.242.HIT1.OlfC.2R.865.ANF_receptor.exons9.CM035847.1.Pholidichthys_leucotaenia";
CM035847.1	exonerate:protein2genome:local	exon	229514306	229514600	.	+	.	gene_id "LOCXPOlfC23.242.HIT1"; transcript_id "LOCXPOlfC23.242.HIT1.transcript"; gene_name "LOCXPOlfC23.242.HIT1.OlfC.2R.865.ANF_receptor.exons9.CM035847.1.Pholidichthys_leucotaenia";
CM035847.1	exonerate:protein2genome:local	exon	229514737	229514823	.	+	.	gene_id "LOCXPOlfC23.242.HIT1"; transcript_id "LOCXPOlfC23.242.HIT1.transcript"; gene_name "LOCXPOlfC23.242.HIT1.OlfC.2R.865.ANF_receptor.exons9.CM035847.1.Pholidichthys_leucotaenia";
CM035847.1	exonerate:protein2genome:local	exon	229514955	229515224	.	+	.	gene_id "LOCXPOlfC23.242.HIT1"; transcript_id "LOCXPOlfC23.242.HIT1.transcript"; gene_name "LOCXPOlfC23.242.HIT1.OlfC.2R.865.ANF_receptor.exons9.CM035847.1.Pholidichthys_leucotaenia";
CM035847.1	exonerate:protein2genome:local	exon	229515361	229515564	.	+	.	gene_id "LOCXPOlfC23.242.HIT1"; transcript_id "LOCXPOlfC23.242.HIT1.transcript"; gene_name "LOCXPOlfC23.242.HIT1.OlfC.2R.865.ANF_receptor.exons9.CM035847.1.Pholidichthys_leucotaenia";
CM035847.1	exonerate:protein2genome:local	exon	229515652	229515927	.	+	.	gene_id "LOCXPOlfC23.242.HIT1"; transcript_id "LOCXPOlfC23.242.HIT1.transcript"; gene_name "LOCXPOlfC23.242.HIT1.OlfC.2R.865.ANF_receptor.exons9.CM035847.1.Pholidichthys_leucotaenia";
CM035847.1	exonerate:protein2genome:local	exon	229516575	229516802	.	+	.	gene_id "LOCXPOlfC23.242.HIT1"; transcript_id "LOCXPOlfC23.242.HIT1.transcript"; gene_name "LOCXPOlfC23.242.HIT1.OlfC.2R.865.ANF_receptor.exons9.CM035847.1.Pholidichthys_leucotaenia";
CM035847.1	exonerate:protein2genome:local	exon	229517144	229517267	.	+	.	gene_id "LOCXPOlfC23.242.HIT1"; transcript_id "LOCXPOlfC23.242.HIT1.transcript"; gene_name "LOCXPOlfC23.242.HIT1.OlfC.2R.865.ANF_receptor.exons9.CM035847.1.Pholidichthys_leucotaenia";
CM035847.1	exonerate:protein2genome:local	exon	229517353	229518260	.	+	.	gene_id "LOCXPOlfC23.242.HIT1"; transcript_id "LOCXPOlfC23.242.HIT1.transcript"; gene_name "LOCXPOlfC23.242.HIT1.OlfC.2R.865.ANF_receptor.exons9.CM035847.1.Pholidichthys_leucotaenia";
CM035847.1	exonerate:protein2genome:local	exon	229546327	229546529	.	+	.	gene_id "LOCXPOlfC24.247.HIT1"; transcript_id "LOCXPOlfC24.247.HIT1.transcript"; gene_name "LOCXPOlfC24.247.HIT1.OlfC.2R.869.ANF_receptor.exons10.CM035847.1.Pholidichthys_leucotaenia";
CM035847.1	exonerate:protein2genome:local	exon	229546720	229547014	.	+	.	gene_id "LOCXPOlfC24.247.HIT1"; transcript_id "LOCXPOlfC24.247.HIT1.transcript"; gene_name "LOCXPOlfC24.247.HIT1.OlfC.2R.869.ANF_receptor.exons10.CM035847.1.Pholidichthys_leucotaenia";
CM035847.1	exonerate:protein2genome:local	exon	229547151	229547237	.	+	.	gene_id "LOCXPOlfC24.247.HIT1"; transcript_id "LOCXPOlfC24.247.HIT1.transcript"; gene_name "LOCXPOlfC24.247.HIT1.OlfC.2R.869.ANF_receptor.exons10.CM035847.1.Pholidichthys_leucotaenia";
CM035847.1	exonerate:protein2genome:local	exon	229547369	229547638	.	+	.	gene_id "LOCXPOlfC24.247.HIT1"; transcript_id "LOCXPOlfC24.247.HIT1.transcript"; gene_name "LOCXPOlfC24.247.HIT1.OlfC.2R.869.ANF_receptor.exons10.CM035847.1.Pholidichthys_leucotaenia";
CM035847.1	exonerate:protein2genome:local	exon	229547785	229547988	.	+	.	gene_id "LOCXPOlfC24.247.HIT1"; transcript_id "LOCXPOlfC24.247.HIT1.transcript"; gene_name "LOCXPOlfC24.247.HIT1.OlfC.2R.869.ANF_receptor.exons10.CM035847.1.Pholidichthys_leucotaenia";
CM035847.1	exonerate:protein2genome:local	exon	229548077	229548352	.	+	.	gene_id "LOCXPOlfC24.247.HIT1"; transcript_id "LOCXPOlfC24.247.HIT1.transcript"; gene_name "LOCXPOlfC24.247.HIT1.OlfC.2R.869.ANF_receptor.exons10.CM035847.1.Pholidichthys_leucotaenia";
CM035847.1	exonerate:protein2genome:local	exon	229548997	229549235	.	+	.	gene_id "LOCXPOlfC24.247.HIT1"; transcript_id "LOCXPOlfC24.247.HIT1.transcript"; gene_name "LOCXPOlfC24.247.HIT1.OlfC.2R.869.ANF_receptor.exons10.CM035847.1.Pholidichthys_leucotaenia";
CM035847.1	exonerate:protein2genome:local	exon	229549503	229549503	.	+	.	gene_id "LOCXPOlfC24.247.HIT1"; transcript_id "LOCXPOlfC24.247.HIT1.transcript"; gene_name "LOCXPOlfC24.247.HIT1.OlfC.2R.869.ANF_receptor.exons10.CM035847.1.Pholidichthys_leucotaenia";
CM035847.1	exonerate:protein2genome:local	exon	229549568	229549691	.	+	.	gene_id "LOCXPOlfC24.247.HIT1"; transcript_id "LOCXPOlfC24.247.HIT1.transcript"; gene_name "LOCXPOlfC24.247.HIT1.OlfC.2R.869.ANF_receptor.exons10.CM035847.1.Pholidichthys_leucotaenia";
CM035847.1	exonerate:protein2genome:local	exon	229549779	229550686	.	+	.	gene_id "LOCXPOlfC24.247.HIT1"; transcript_id "LOCXPOlfC24.247.HIT1.transcript"; gene_name "LOCXPOlfC24.247.HIT1.OlfC.2R.869.ANF_receptor.exons10.CM035847.1.Pholidichthys_leucotaenia";
CM035847.1	exonerate:protein2genome:local	exon	229653847	229654266	.	-	.	gene_id "LOCXPOlfC26.252.HIT1"; transcript_id "LOCXPOlfC26.252.HIT1.transcript"; gene_name "LOCXPOlfC26.252.HIT1.OlfC.2R.883.ANF_receptor.exons11.CM035847.1.Pholidichthys_leucotaenia";
CM035847.1	exonerate:protein2genome:local	exon	229654350	229654631	.	-	.	gene_id "LOCXPOlfC26.252.HIT1"; transcript_id "LOCXPOlfC26.252.HIT1.transcript"; gene_name "LOCXPOlfC26.252.HIT1.OlfC.2R.883.ANF_receptor.exons11.CM035847.1.Pholidichthys_leucotaenia";
CM035847.1	exonerate:protein2genome:local	exon	229654822	229655015	.	-	.	gene_id "LOCXPOlfC26.252.HIT1"; transcript_id "LOCXPOlfC26.252.HIT1.transcript"; gene_name "LOCXPOlfC26.252.HIT1.OlfC.2R.883.ANF_receptor.exons11.CM035847.1.Pholidichthys_leucotaenia";
CM035847.1	exonerate:protein2genome:local	exon	229655149	229655272	.	-	.	gene_id "LOCXPOlfC26.252.HIT1"; transcript_id "LOCXPOlfC26.252.HIT1.transcript"; gene_name "LOCXPOlfC26.252.HIT1.OlfC.2R.883.ANF_receptor.exons11.CM035847.1.Pholidichthys_leucotaenia";
CM035847.1	exonerate:protein2genome:local	exon	229655353	229655562	.	-	.	gene_id "LOCXPOlfC26.252.HIT1"; transcript_id "LOCXPOlfC26.252.HIT1.transcript"; gene_name "LOCXPOlfC26.252.HIT1.OlfC.2R.883.ANF_receptor.exons11.CM035847.1.Pholidichthys_leucotaenia";
CM035847.1	exonerate:protein2genome:local	exon	229662333	229662803	.	-	.	gene_id "LOCXPOlfC26.252.HIT1"; transcript_id "LOCXPOlfC26.252.HIT1.transcript"; gene_name "LOCXPOlfC26.252.HIT1.OlfC.2R.883.ANF_receptor.exons11.CM035847.1.Pholidichthys_leucotaenia";
CM035847.1	exonerate:protein2genome:local	exon	229664089	229664277	.	-	.	gene_id "LOCXPOlfC26.252.HIT1"; transcript_id "LOCXPOlfC26.252.HIT1.transcript"; gene_name "LOCXPOlfC26.252.HIT1.OlfC.2R.883.ANF_receptor.exons11.CM035847.1.Pholidichthys_leucotaenia";
CM035847.1	exonerate:protein2genome:local	exon	229664398	229664577	.	-	.	gene_id "LOCXPOlfC26.252.HIT1"; transcript_id "LOCXPOlfC26.252.HIT1.transcript"; gene_name "LOCXPOlfC26.252.HIT1.OlfC.2R.883.ANF_receptor.exons11.CM035847.1.Pholidichthys_leucotaenia";
CM035847.1	exonerate:protein2genome:local	exon	229664742	229664833	.	-	.	gene_id "LOCXPOlfC26.252.HIT1"; transcript_id "LOCXPOlfC26.252.HIT1.transcript"; gene_name "LOCXPOlfC26.252.HIT1.OlfC.2R.883.ANF_receptor.exons11.CM035847.1.Pholidichthys_leucotaenia";
CM035847.1	exonerate:protein2genome:local	exon	229664975	229665216	.	-	.	gene_id "LOCXPOlfC26.252.HIT1"; transcript_id "LOCXPOlfC26.252.HIT1.transcript"; gene_name "LOCXPOlfC26.252.HIT1.OlfC.2R.883.ANF_receptor.exons11.CM035847.1.Pholidichthys_leucotaenia";
CM035847.1	exonerate:protein2genome:local	exon	229665316	229665560	.	-	.	gene_id "LOCXPOlfC26.252.HIT1"; transcript_id "LOCXPOlfC26.252.HIT1.transcript"; gene_name "LOCXPOlfC26.252.HIT1.OlfC.2R.883.ANF_receptor.exons11.CM035847.1.Pholidichthys_leucotaenia";
CM035847.1	exonerate:protein2genome:local	exon	229816588	229817007	.	-	.	gene_id "LOCXPOlfC28.268.HIT1"; transcript_id "LOCXPOlfC28.268.HIT1.transcript"; gene_name "LOCXPOlfC28.268.HIT1.OlfC.2R.882.ANF_receptor.exons11.CM035847.1.Pholidichthys_leucotaenia";
CM035847.1	exonerate:protein2genome:local	exon	229817091	229817372	.	-	.	gene_id "LOCXPOlfC28.268.HIT1"; transcript_id "LOCXPOlfC28.268.HIT1.transcript"; gene_name "LOCXPOlfC28.268.HIT1.OlfC.2R.882.ANF_receptor.exons11.CM035847.1.Pholidichthys_leucotaenia";
CM035847.1	exonerate:protein2genome:local	exon	229817460	229817653	.	-	.	gene_id "LOCXPOlfC28.268.HIT1"; transcript_id "LOCXPOlfC28.268.HIT1.transcript"; gene_name "LOCXPOlfC28.268.HIT1.OlfC.2R.882.ANF_receptor.exons11.CM035847.1.Pholidichthys_leucotaenia";
CM035847.1	exonerate:protein2genome:local	exon	229817996	229818119	.	-	.	gene_id "LOCXPOlfC28.268.HIT1"; transcript_id "LOCXPOlfC28.268.HIT1.transcript"; gene_name "LOCXPOlfC28.268.HIT1.OlfC.2R.882.ANF_receptor.exons11.CM035847.1.Pholidichthys_leucotaenia";
CM035847.1	exonerate:protein2genome:local	exon	229818228	229818437	.	-	.	gene_id "LOCXPOlfC28.268.HIT1"; transcript_id "LOCXPOlfC28.268.HIT1.transcript"; gene_name "LOCXPOlfC28.268.HIT1.OlfC.2R.882.ANF_receptor.exons11.CM035847.1.Pholidichthys_leucotaenia";
CM035847.1	exonerate:protein2genome:local	exon	229818515	229818985	.	-	.	gene_id "LOCXPOlfC28.268.HIT1"; transcript_id "LOCXPOlfC28.268.HIT1.transcript"; gene_name "LOCXPOlfC28.268.HIT1.OlfC.2R.882.ANF_receptor.exons11.CM035847.1.Pholidichthys_leucotaenia";
CM035847.1	exonerate:protein2genome:local	exon	229819102	229819290	.	-	.	gene_id "LOCXPOlfC28.268.HIT1"; transcript_id "LOCXPOlfC28.268.HIT1.transcript"; gene_name "LOCXPOlfC28.268.HIT1.OlfC.2R.882.ANF_receptor.exons11.CM035847.1.Pholidichthys_leucotaenia";
CM035847.1	exonerate:protein2genome:local	exon	229819405	229819584	.	-	.	gene_id "LOCXPOlfC28.268.HIT1"; transcript_id "LOCXPOlfC28.268.HIT1.transcript"; gene_name "LOCXPOlfC28.268.HIT1.OlfC.2R.882.ANF_receptor.exons11.CM035847.1.Pholidichthys_leucotaenia";
CM035847.1	exonerate:protein2genome:local	exon	229819804	229819895	.	-	.	gene_id "LOCXPOlfC28.268.HIT1"; transcript_id "LOCXPOlfC28.268.HIT1.transcript"; gene_name "LOCXPOlfC28.268.HIT1.OlfC.2R.882.ANF_receptor.exons11.CM035847.1.Pholidichthys_leucotaenia";
CM035847.1	exonerate:protein2genome:local	exon	229820064	229820281	.	-	.	gene_id "LOCXPOlfC28.268.HIT1"; transcript_id "LOCXPOlfC28.268.HIT1.transcript"; gene_name "LOCXPOlfC28.268.HIT1.OlfC.2R.882.ANF_receptor.exons11.CM035847.1.Pholidichthys_leucotaenia";
CM035847.1	exonerate:protein2genome:local	exon	229820506	229820771	.	-	.	gene_id "LOCXPOlfC28.268.HIT1"; transcript_id "LOCXPOlfC28.268.HIT1.transcript"; gene_name "LOCXPOlfC28.268.HIT1.OlfC.2R.882.ANF_receptor.exons11.CM035847.1.Pholidichthys_leucotaenia";
CM035847.1	exonerate:protein2genome:local	exon	229846990	229847409	.	-	.	gene_id "LOCXPOlfC29.271.HIT1"; transcript_id "LOCXPOlfC29.271.HIT1.transcript"; gene_name "LOCXPOlfC29.271.HIT1.OlfC.2R.877.ANF_receptor.exons12.CM035847.1.Pholidichthys_leucotaenia";
CM035847.1	exonerate:protein2genome:local	exon	229847602	229847883	.	-	.	gene_id "LOCXPOlfC29.271.HIT1"; transcript_id "LOCXPOlfC29.271.HIT1.transcript"; gene_name "LOCXPOlfC29.271.HIT1.OlfC.2R.877.ANF_receptor.exons12.CM035847.1.Pholidichthys_leucotaenia";
CM035847.1	exonerate:protein2genome:local	exon	229847964	229848157	.	-	.	gene_id "LOCXPOlfC29.271.HIT1"; transcript_id "LOCXPOlfC29.271.HIT1.transcript"; gene_name "LOCXPOlfC29.271.HIT1.OlfC.2R.877.ANF_receptor.exons12.CM035847.1.Pholidichthys_leucotaenia";
CM035847.1	exonerate:protein2genome:local	exon	229848255	229848378	.	-	.	gene_id "LOCXPOlfC29.271.HIT1"; transcript_id "LOCXPOlfC29.271.HIT1.transcript"; gene_name "LOCXPOlfC29.271.HIT1.OlfC.2R.877.ANF_receptor.exons12.CM035847.1.Pholidichthys_leucotaenia";
CM035847.1	exonerate:protein2genome:local	exon	229848470	229848679	.	-	.	gene_id "LOCXPOlfC29.271.HIT1"; transcript_id "LOCXPOlfC29.271.HIT1.transcript"; gene_name "LOCXPOlfC29.271.HIT1.OlfC.2R.877.ANF_receptor.exons12.CM035847.1.Pholidichthys_leucotaenia";
CM035847.1	exonerate:protein2genome:local	exon	229848782	229849047	.	-	.	gene_id "LOCXPOlfC29.271.HIT1"; transcript_id "LOCXPOlfC29.271.HIT1.transcript"; gene_name "LOCXPOlfC29.271.HIT1.OlfC.2R.877.ANF_receptor.exons12.CM035847.1.Pholidichthys_leucotaenia";
CM035847.1	exonerate:protein2genome:local	exon	229849099	229849315	.	-	.	gene_id "LOCXPOlfC29.271.HIT1"; transcript_id "LOCXPOlfC29.271.HIT1.transcript"; gene_name "LOCXPOlfC29.271.HIT1.OlfC.2R.877.ANF_receptor.exons12.CM035847.1.Pholidichthys_leucotaenia";
CM035847.1	exonerate:protein2genome:local	exon	229849402	229849590	.	-	.	gene_id "LOCXPOlfC29.271.HIT1"; transcript_id "LOCXPOlfC29.271.HIT1.transcript"; gene_name "LOCXPOlfC29.271.HIT1.OlfC.2R.877.ANF_receptor.exons12.CM035847.1.Pholidichthys_leucotaenia";
CM035847.1	exonerate:protein2genome:local	exon	229849712	229849891	.	-	.	gene_id "LOCXPOlfC29.271.HIT1"; transcript_id "LOCXPOlfC29.271.HIT1.transcript"; gene_name "LOCXPOlfC29.271.HIT1.OlfC.2R.877.ANF_receptor.exons12.CM035847.1.Pholidichthys_leucotaenia";
CM035847.1	exonerate:protein2genome:local	exon	229849975	229850066	.	-	.	gene_id "LOCXPOlfC29.271.HIT1"; transcript_id "LOCXPOlfC29.271.HIT1.transcript"; gene_name "LOCXPOlfC29.271.HIT1.OlfC.2R.877.ANF_receptor.exons12.CM035847.1.Pholidichthys_leucotaenia";
CM035847.1	exonerate:protein2genome:local	exon	229850155	229850393	.	-	.	gene_id "LOCXPOlfC29.271.HIT1"; transcript_id "LOCXPOlfC29.271.HIT1.transcript"; gene_name "LOCXPOlfC29.271.HIT1.OlfC.2R.877.ANF_receptor.exons12.CM035847.1.Pholidichthys_leucotaenia";
CM035847.1	exonerate:protein2genome:local	exon	229850488	229850705	.	-	.	gene_id "LOCXPOlfC29.271.HIT1"; transcript_id "LOCXPOlfC29.271.HIT1.transcript"; gene_name "LOCXPOlfC29.271.HIT1.OlfC.2R.877.ANF_receptor.exons12.CM035847.1.Pholidichthys_leucotaenia";
CM035847.1	exonerate:protein2genome:local	exon	229585293	229585712	.	-	.	gene_id "LOCXPHaplo15.1aa.491.HIT1"; transcript_id "LOCXPHaplo15.1aa.491.HIT1.transcript"; gene_name "LOCXPHaplo15.1aa.491.HIT1.OlfC.1R.879.ANF_receptor.exons11.CM035847.1.Pholidichthys_leucotaenia";
CM035847.1	exonerate:protein2genome:local	exon	229585796	229586077	.	-	.	gene_id "LOCXPHaplo15.1aa.491.HIT1"; transcript_id "LOCXPHaplo15.1aa.491.HIT1.transcript"; gene_name "LOCXPHaplo15.1aa.491.HIT1.OlfC.1R.879.ANF_receptor.exons11.CM035847.1.Pholidichthys_leucotaenia";
CM035847.1	exonerate:protein2genome:local	exon	229587724	229587917	.	-	.	gene_id "LOCXPHaplo15.1aa.491.HIT1"; transcript_id "LOCXPHaplo15.1aa.491.HIT1.transcript"; gene_name "LOCXPHaplo15.1aa.491.HIT1.OlfC.1R.879.ANF_receptor.exons11.CM035847.1.Pholidichthys_leucotaenia";
CM035847.1	exonerate:protein2genome:local	exon	229588051	229588174	.	-	.	gene_id "LOCXPHaplo15.1aa.491.HIT1"; transcript_id "LOCXPHaplo15.1aa.491.HIT1.transcript"; gene_name "LOCXPHaplo15.1aa.491.HIT1.OlfC.1R.879.ANF_receptor.exons11.CM035847.1.Pholidichthys_leucotaenia";
CM035847.1	exonerate:protein2genome:local	exon	229588255	229588464	.	-	.	gene_id "LOCXPHaplo15.1aa.491.HIT1"; transcript_id "LOCXPHaplo15.1aa.491.HIT1.transcript"; gene_name "LOCXPHaplo15.1aa.491.HIT1.OlfC.1R.879.ANF_receptor.exons11.CM035847.1.Pholidichthys_leucotaenia";
CM035847.1	exonerate:protein2genome:local	exon	229589551	229590018	.	-	.	gene_id "LOCXPHaplo15.1aa.491.HIT1"; transcript_id "LOCXPHaplo15.1aa.491.HIT1.transcript"; gene_name "LOCXPHaplo15.1aa.491.HIT1.OlfC.1R.879.ANF_receptor.exons11.CM035847.1.Pholidichthys_leucotaenia";
CM035847.1	exonerate:protein2genome:local	exon	229591669	229591857	.	-	.	gene_id "LOCXPHaplo15.1aa.491.HIT1"; transcript_id "LOCXPHaplo15.1aa.491.HIT1.transcript"; gene_name "LOCXPHaplo15.1aa.491.HIT1.OlfC.1R.879.ANF_receptor.exons11.CM035847.1.Pholidichthys_leucotaenia";
CM035847.1	exonerate:protein2genome:local	exon	229591973	229592152	.	-	.	gene_id "LOCXPHaplo15.1aa.491.HIT1"; transcript_id "LOCXPHaplo15.1aa.491.HIT1.transcript"; gene_name "LOCXPHaplo15.1aa.491.HIT1.OlfC.1R.879.ANF_receptor.exons11.CM035847.1.Pholidichthys_leucotaenia";
CM035847.1	exonerate:protein2genome:local	exon	229592243	229592334	.	-	.	gene_id "LOCXPHaplo15.1aa.491.HIT1"; transcript_id "LOCXPHaplo15.1aa.491.HIT1.transcript"; gene_name "LOCXPHaplo15.1aa.491.HIT1.OlfC.1R.879.ANF_receptor.exons11.CM035847.1.Pholidichthys_leucotaenia";
CM035847.1	exonerate:protein2genome:local	exon	229592440	229592681	.	-	.	gene_id "LOCXPHaplo15.1aa.491.HIT1"; transcript_id "LOCXPHaplo15.1aa.491.HIT1.transcript"; gene_name "LOCXPHaplo15.1aa.491.HIT1.OlfC.1R.879.ANF_receptor.exons11.CM035847.1.Pholidichthys_leucotaenia";
CM035847.1	exonerate:protein2genome:local	exon	229592786	229593021	.	-	.	gene_id "LOCXPHaplo15.1aa.491.HIT1"; transcript_id "LOCXPHaplo15.1aa.491.HIT1.transcript"; gene_name "LOCXPHaplo15.1aa.491.HIT1.OlfC.1R.879.ANF_receptor.exons11.CM035847.1.Pholidichthys_leucotaenia";
CM035847.1	exonerate:protein2genome:local	exon	229762728	229763147	.	-	.	gene_id "LOCXPHaplo15.2aa.502.HIT1"; transcript_id "LOCXPHaplo15.2aa.502.HIT1.transcript"; gene_name "LOCXPHaplo15.2aa.502.HIT1.OlfC.1R.840.ANF_receptor.exons12.CM035847.1.Pholidichthys_leucotaenia";
CM035847.1	exonerate:protein2genome:local	exon	229763231	229763512	.	-	.	gene_id "LOCXPHaplo15.2aa.502.HIT1"; transcript_id "LOCXPHaplo15.2aa.502.HIT1.transcript"; gene_name "LOCXPHaplo15.2aa.502.HIT1.OlfC.1R.840.ANF_receptor.exons12.CM035847.1.Pholidichthys_leucotaenia";
CM035847.1	exonerate:protein2genome:local	exon	229763600	229763793	.	-	.	gene_id "LOCXPHaplo15.2aa.502.HIT1"; transcript_id "LOCXPHaplo15.2aa.502.HIT1.transcript"; gene_name "LOCXPHaplo15.2aa.502.HIT1.OlfC.1R.840.ANF_receptor.exons12.CM035847.1.Pholidichthys_leucotaenia";
CM035847.1	exonerate:protein2genome:local	exon	229763923	229764046	.	-	.	gene_id "LOCXPHaplo15.2aa.502.HIT1"; transcript_id "LOCXPHaplo15.2aa.502.HIT1.transcript"; gene_name "LOCXPHaplo15.2aa.502.HIT1.OlfC.1R.840.ANF_receptor.exons12.CM035847.1.Pholidichthys_leucotaenia";
CM035847.1	exonerate:protein2genome:local	exon	229764226	229764435	.	-	.	gene_id "LOCXPHaplo15.2aa.502.HIT1"; transcript_id "LOCXPHaplo15.2aa.502.HIT1.transcript"; gene_name "LOCXPHaplo15.2aa.502.HIT1.OlfC.1R.840.ANF_receptor.exons12.CM035847.1.Pholidichthys_leucotaenia";
CM035847.1	exonerate:protein2genome:local	exon	229764523	229764728	.	-	.	gene_id "LOCXPHaplo15.2aa.502.HIT1"; transcript_id "LOCXPHaplo15.2aa.502.HIT1.transcript"; gene_name "LOCXPHaplo15.2aa.502.HIT1.OlfC.1R.840.ANF_receptor.exons12.CM035847.1.Pholidichthys_leucotaenia";
CM035847.1	exonerate:protein2genome:local	exon	229764759	229764975	.	-	.	gene_id "LOCXPHaplo15.2aa.502.HIT1"; transcript_id "LOCXPHaplo15.2aa.502.HIT1.transcript"; gene_name "LOCXPHaplo15.2aa.502.HIT1.OlfC.1R.840.ANF_receptor.exons12.CM035847.1.Pholidichthys_leucotaenia";
CM035847.1	exonerate:protein2genome:local	exon	229765080	229765268	.	-	.	gene_id "LOCXPHaplo15.2aa.502.HIT1"; transcript_id "LOCXPHaplo15.2aa.502.HIT1.transcript"; gene_name "LOCXPHaplo15.2aa.502.HIT1.OlfC.1R.840.ANF_receptor.exons12.CM035847.1.Pholidichthys_leucotaenia";
CM035847.1	exonerate:protein2genome:local	exon	229765380	229765559	.	-	.	gene_id "LOCXPHaplo15.2aa.502.HIT1"; transcript_id "LOCXPHaplo15.2aa.502.HIT1.transcript"; gene_name "LOCXPHaplo15.2aa.502.HIT1.OlfC.1R.840.ANF_receptor.exons12.CM035847.1.Pholidichthys_leucotaenia";
CM035847.1	exonerate:protein2genome:local	exon	229768554	229768645	.	-	.	gene_id "LOCXPHaplo15.2aa.502.HIT1"; transcript_id "LOCXPHaplo15.2aa.502.HIT1.transcript"; gene_name "LOCXPHaplo15.2aa.502.HIT1.OlfC.1R.840.ANF_receptor.exons12.CM035847.1.Pholidichthys_leucotaenia";
CM035847.1	exonerate:protein2genome:local	exon	229768979	229769199	.	-	.	gene_id "LOCXPHaplo15.2aa.502.HIT1"; transcript_id "LOCXPHaplo15.2aa.502.HIT1.transcript"; gene_name "LOCXPHaplo15.2aa.502.HIT1.OlfC.1R.840.ANF_receptor.exons12.CM035847.1.Pholidichthys_leucotaenia";
CM035847.1	exonerate:protein2genome:local	exon	229769302	229769486	.	-	.	gene_id "LOCXPHaplo15.2aa.502.HIT1"; transcript_id "LOCXPHaplo15.2aa.502.HIT1.transcript"; gene_name "LOCXPHaplo15.2aa.502.HIT1.OlfC.1R.840.ANF_receptor.exons12.CM035847.1.Pholidichthys_leucotaenia";
```
