## Supplementary Data 1 for "Expanded olfactory system in fishes capable of terrestrial exploration": Pholis_gunnellus.OLF_genes.gff

```
OU342805.1	exonerate:protein2genome:local	exon	28919070	28919210	.	+	.	gene_id "LOCXPOR2.129.HIT1"; transcript_id "LOCXPOR2.129.HIT1.transcript"; gene_name "LOCXPOR2.129.HIT1.OR.2R.302.7tm_4.exons2.OU342805.1.Pholis_gunnellus";
OU342805.1	exonerate:protein2genome:local	exon	28920544	28921308	.	+	.	gene_id "LOCXPOR2.129.HIT1"; transcript_id "LOCXPOR2.129.HIT1.transcript"; gene_name "LOCXPOR2.129.HIT1.OR.2R.302.7tm_4.exons2.OU342805.1.Pholis_gunnellus";
OU342805.1	exonerate:protein2genome:local	exon	28925306	28925458	.	+	.	gene_id "LOCXPOR3.169.HIT1"; transcript_id "LOCXPOR3.169.HIT1.transcript"; gene_name "LOCXPOR3.169.HIT1.OR.2R.317.7tm_1.exons2.OU342805.1.Pholis_gunnellus";
OU342805.1	exonerate:protein2genome:local	exon	28925764	28926561	.	+	.	gene_id "LOCXPOR3.169.HIT1"; transcript_id "LOCXPOR3.169.HIT1.transcript"; gene_name "LOCXPOR3.169.HIT1.OR.2R.317.7tm_1.exons2.OU342805.1.Pholis_gunnellus";
OU342811.1	exonerate:protein2genome:local	exon	9667235	9668197	.	-	.	gene_id "LOCXPOR5.180.HIT1"; transcript_id "LOCXPOR5.180.HIT1.transcript"; gene_name "LOCXPOR5.180.HIT1.OR.2R.321.7tm_4.exons1.OU342811.1.Pholis_gunnellus";
OU342811.1	exonerate:protein2genome:local	exon	9672084	9673046	.	-	.	gene_id "LOCXPOR6.191.HIT1"; transcript_id "LOCXPOR6.191.HIT1.transcript"; gene_name "LOCXPOR6.191.HIT1.OR.2R.321.7tm_4.exons1.OU342811.1.Pholis_gunnellus";
OU342811.1	exonerate:protein2genome:local	exon	9676590	9677540	.	-	.	gene_id "LOCXPOR7.202.HIT1"; transcript_id "LOCXPOR7.202.HIT1.transcript"; gene_name "LOCXPOR7.202.HIT1.OR.2R.317.7tm_4.exons1.OU342811.1.Pholis_gunnellus";
OU342811.1	exonerate:protein2genome:local	exon	9679248	9680219	.	-	.	gene_id "LOCXPOR8.213.HIT1"; transcript_id "LOCXPOR8.213.HIT1.transcript"; gene_name "LOCXPOR8.213.HIT1.OR.2R.324.7tm_4.exons1.OU342811.1.Pholis_gunnellus";
OU342811.1	exonerate:protein2genome:local	exon	9688227	9689198	.	-	.	gene_id "LOCXPOR9.224.HIT1"; transcript_id "LOCXPOR9.224.HIT1.transcript"; gene_name "LOCXPOR9.224.HIT1.OR.2R.324.7tm_4.exons1.OU342811.1.Pholis_gunnellus";
OU342811.1	exonerate:protein2genome:local	exon	9693148	9694128	.	+	.	gene_id "LOCXPOR10.235.HIT1"; transcript_id "LOCXPOR10.235.HIT1.transcript"; gene_name "LOCXPOR10.235.HIT1.OR.2R.327.7tm_4.exons1.OU342811.1.Pholis_gunnellus";
OU342811.1	exonerate:protein2genome:local	exon	9699484	9700449	.	-	.	gene_id "LOCXPOR11.246.HIT1"; transcript_id "LOCXPOR11.246.HIT1.transcript"; gene_name "LOCXPOR11.246.HIT1.OR.2R.322.7tm_4.exons1.OU342811.1.Pholis_gunnellus";
OU342811.1	exonerate:protein2genome:local	exon	9719534	9720472	.	-	.	gene_id "LOCXPOR12.130.HIT1"; transcript_id "LOCXPOR12.130.HIT1.transcript"; gene_name "LOCXPOR12.130.HIT1.OR.2R.313.7tm_4.exons1.OU342811.1.Pholis_gunnellus";
OU342811.1	exonerate:protein2genome:local	exon	9732034	9732972	.	-	.	gene_id "LOCXPOR13.141.HIT1"; transcript_id "LOCXPOR13.141.HIT1.transcript"; gene_name "LOCXPOR13.141.HIT1.OR.2R.313.7tm_4.exons1.OU342811.1.Pholis_gunnellus";
OU342811.1	exonerate:protein2genome:local	exon	9736949	9737869	.	-	.	gene_id "LOCXPOR14.152.HIT1"; transcript_id "LOCXPOR14.152.HIT1.transcript"; gene_name "LOCXPOR14.152.HIT1.OR.2R.307.7tm_4.exons1.OU342811.1.Pholis_gunnellus";
OU342811.1	exonerate:protein2genome:local	exon	9743225	9744151	.	+	.	gene_id "LOCXPOR15.162.HIT1"; transcript_id "LOCXPOR15.162.HIT1.transcript"; gene_name "LOCXPOR15.162.HIT1.OR.2R.309.7tm_4.exons1.OU342811.1.Pholis_gunnellus";
OU342811.1	exonerate:protein2genome:local	exon	10532483	10533409	.	+	.	gene_id "LOCXPOR16.163.HIT1"; transcript_id "LOCXPOR16.163.HIT1.transcript"; gene_name "LOCXPOR16.163.HIT1.OR.2R.309.7tm_1.exons1.OU342811.1.Pholis_gunnellus";
OU342811.1	exonerate:protein2genome:local	exon	10536343	10537257	.	+	.	gene_id "LOCXPOR17.164.HIT1"; transcript_id "LOCXPOR17.164.HIT1.transcript"; gene_name "LOCXPOR17.164.HIT1.OR.2R.305.7tm_1.exons1.OU342811.1.Pholis_gunnellus";
OU342811.1	exonerate:protein2genome:local	exon	10546312	10547220	.	+	.	gene_id "LOCXPOR18.165.HIT1"; transcript_id "LOCXPOR18.165.HIT1.transcript"; gene_name "LOCXPOR18.165.HIT1.OR.2R.303.7tm_1.exons1.OU342811.1.Pholis_gunnellus";
OU342811.1	exonerate:protein2genome:local	exon	10556409	10557317	.	+	.	gene_id "LOCXPOR19.166.HIT1"; transcript_id "LOCXPOR19.166.HIT1.transcript"; gene_name "LOCXPOR19.166.HIT1.OR.2R.303.7tm_1.exons1.OU342811.1.Pholis_gunnellus";
OU342811.1	exonerate:protein2genome:local	exon	10559696	10560604	.	+	.	gene_id "LOCXPOR20.167.HIT1"; transcript_id "LOCXPOR20.167.HIT1.transcript"; gene_name "LOCXPOR20.167.HIT1.OR.2R.303.7tm_1.exons1.OU342811.1.Pholis_gunnellus";
OU342811.1	exonerate:protein2genome:local	exon	10565147	10566055	.	+	.	gene_id "LOCXPOR21.168.HIT1"; transcript_id "LOCXPOR21.168.HIT1.transcript"; gene_name "LOCXPOR21.168.HIT1.OR.2R.303.7tm_1.exons1.OU342811.1.Pholis_gunnellus";
OU342811.1	exonerate:protein2genome:local	exon	10569575	10570483	.	+	.	gene_id "LOCXPOR22.170.HIT1"; transcript_id "LOCXPOR22.170.HIT1.transcript"; gene_name "LOCXPOR22.170.HIT1.OR.2R.303.7tm_1.exons1.OU342811.1.Pholis_gunnellus";
OU342811.1	exonerate:protein2genome:local	exon	10572833	10573741	.	+	.	gene_id "LOCXPOR23.171.HIT1"; transcript_id "LOCXPOR23.171.HIT1.transcript"; gene_name "LOCXPOR23.171.HIT1.OR.2R.303.7tm_1.exons1.OU342811.1.Pholis_gunnellus";
OU342811.1	exonerate:protein2genome:local	exon	10588102	10589067	.	+	.	gene_id "LOCXPOR25.172.HIT1"; transcript_id "LOCXPOR25.172.HIT1.transcript"; gene_name "LOCXPOR25.172.HIT1.OR.2R.322.7tm_1.exons1.OU342811.1.Pholis_gunnellus";
OU342811.1	exonerate:protein2genome:local	exon	10596299	10597264	.	+	.	gene_id "LOCXPOR25.173.HIT1"; transcript_id "LOCXPOR25.173.HIT1.transcript"; gene_name "LOCXPOR25.173.HIT1.OR.2R.322.7tm_1.exons1.OU342811.1.Pholis_gunnellus";
OU342811.1	exonerate:protein2genome:local	exon	10610461	10611426	.	+	.	gene_id "LOCXPOR25.174.HIT1"; transcript_id "LOCXPOR25.174.HIT1.transcript"; gene_name "LOCXPOR25.174.HIT1.OR.2R.322.7tm_1.exons1.OU342811.1.Pholis_gunnellus";
OU342811.1	exonerate:protein2genome:local	exon	27091110	27092069	.	-	.	gene_id "LOCXPOR27.175.HIT1"; transcript_id "LOCXPOR27.175.HIT1.transcript"; gene_name "LOCXPOR27.175.HIT1.OR.2R.320.7tm_4.exons1.OU342811.1.Pholis_gunnellus";
OU342811.1	exonerate:protein2genome:local	exon	27098865	27099773	.	-	.	gene_id "LOCXPOR28.176.HIT1"; transcript_id "LOCXPOR28.176.HIT1.transcript"; gene_name "LOCXPOR28.176.HIT1.OR.2R.303.7tm_4.exons1.OU342811.1.Pholis_gunnellus";
OU342811.1	exonerate:protein2genome:local	exon	27114660	27115568	.	-	.	gene_id "LOCXPOR29.177.HIT1"; transcript_id "LOCXPOR29.177.HIT1.transcript"; gene_name "LOCXPOR29.177.HIT1.OR.2R.303.7tm_4.exons1.OU342811.1.Pholis_gunnellus";
OU342811.1	exonerate:protein2genome:local	exon	27121609	27122520	.	+	.	gene_id "LOCXPOR30.178.HIT1"; transcript_id "LOCXPOR30.178.HIT1.transcript"; gene_name "LOCXPOR30.178.HIT1.OR.2R.304.7tm_4.exons1.OU342811.1.Pholis_gunnellus";
OU342811.1	exonerate:protein2genome:local	exon	27129891	27130811	.	-	.	gene_id "LOCXPOR31.179.HIT1"; transcript_id "LOCXPOR31.179.HIT1.transcript"; gene_name "LOCXPOR31.179.HIT1.OR.2R.307.7tm_4.exons1.OU342811.1.Pholis_gunnellus";
OU342811.1	exonerate:protein2genome:local	exon	27133757	27134671	.	-	.	gene_id "LOCXPOR32.181.HIT1"; transcript_id "LOCXPOR32.181.HIT1.transcript"; gene_name "LOCXPOR32.181.HIT1.OR.2R.305.7tm_4.exons1.OU342811.1.Pholis_gunnellus";
OU342811.1	exonerate:protein2genome:local	exon	27142529	27143461	.	+	.	gene_id "LOCXPOR33.182.HIT1"; transcript_id "LOCXPOR33.182.HIT1.transcript"; gene_name "LOCXPOR33.182.HIT1.OR.2R.284.7tm_4.exons1.OU342811.1.Pholis_gunnellus";
OU342811.1	exonerate:protein2genome:local	exon	27194548	27195483	.	+	.	gene_id "LOCXPOR34.183.HIT1"; transcript_id "LOCXPOR34.183.HIT1.transcript"; gene_name "LOCXPOR34.183.HIT1.OR.2R.312.7tm_4.exons1.OU342811.1.Pholis_gunnellus";
OU342811.1	exonerate:protein2genome:local	exon	27200376	27201302	.	+	.	gene_id "LOCXPOR35.184.HIT1"; transcript_id "LOCXPOR35.184.HIT1.transcript"; gene_name "LOCXPOR35.184.HIT1.OR.2R.309.7tm_4.exons1.OU342811.1.Pholis_gunnellus";
OU342811.1	exonerate:protein2genome:local	exon	27205337	27206272	.	-	.	gene_id "LOCXPOR36.185.HIT1"; transcript_id "LOCXPOR36.185.HIT1.transcript"; gene_name "LOCXPOR36.185.HIT1.OR.2R.312.7tm_4.exons1.OU342811.1.Pholis_gunnellus";
OU342811.1	exonerate:protein2genome:local	exon	27220856	27221809	.	+	.	gene_id "LOCXPOR37.187.HIT1"; transcript_id "LOCXPOR37.187.HIT1.transcript"; gene_name "LOCXPOR37.187.HIT1.OR.2R.318.7tm_4.exons1.OU342811.1.Pholis_gunnellus";
OU342811.1	exonerate:protein2genome:local	exon	27230333	27231247	.	-	.	gene_id "LOCXPOR38.188.HIT1"; transcript_id "LOCXPOR38.188.HIT1.transcript"; gene_name "LOCXPOR38.188.HIT1.OR.2R.305.7tm_4.exons1.OU342811.1.Pholis_gunnellus";
OU342811.1	exonerate:protein2genome:local	exon	27239347	27240273	.	+	.	gene_id "LOCXPOR39.189.HIT1"; transcript_id "LOCXPOR39.189.HIT1.transcript"; gene_name "LOCXPOR39.189.HIT1.OR.2R.309.7tm_4.exons1.OU342811.1.Pholis_gunnellus";
OU342812.1	exonerate:protein2genome:local	exon	22619324	22620265	.	+	.	gene_id "LOCXPOR1.190.HIT1"; transcript_id "LOCXPOR1.190.HIT1.transcript"; gene_name "LOCXPOR1.190.HIT1.OR.2R.314.7tm_1.exons1.OU342812.1.Pholis_gunnellus";
OU342815.1	exonerate:protein2genome:local	exon	6175722	6176645	.	+	.	gene_id "LOCXPOR40.192.HIT1"; transcript_id "LOCXPOR40.192.HIT1.transcript"; gene_name "LOCXPOR40.192.HIT1.OR.2R.308.7tm_4.exons1.OU342815.1.Pholis_gunnellus";
OU342815.1	exonerate:protein2genome:local	exon	6181794	6182717	.	+	.	gene_id "LOCXPOR41.193.HIT1"; transcript_id "LOCXPOR41.193.HIT1.transcript"; gene_name "LOCXPOR41.193.HIT1.OR.2R.308.7tm_4.exons1.OU342815.1.Pholis_gunnellus";
OU342815.1	exonerate:protein2genome:local	exon	6194415	6195362	.	+	.	gene_id "LOCXPOR42.194.HIT1"; transcript_id "LOCXPOR42.194.HIT1.transcript"; gene_name "LOCXPOR42.194.HIT1.OR.2R.316.7tm_4.exons1.OU342815.1.Pholis_gunnellus";
OU342815.1	exonerate:protein2genome:local	exon	6199646	6200584	.	+	.	gene_id "LOCXPOR43.195.HIT1"; transcript_id "LOCXPOR43.195.HIT1.transcript"; gene_name "LOCXPOR43.195.HIT1.OR.2R.313.7tm_4.exons1.OU342815.1.Pholis_gunnellus";
OU342815.1	exonerate:protein2genome:local	exon	6205625	6206563	.	+	.	gene_id "LOCXPOR44.196.HIT1"; transcript_id "LOCXPOR44.196.HIT1.transcript"; gene_name "LOCXPOR44.196.HIT1.OR.2R.313.7tm_4.exons1.OU342815.1.Pholis_gunnellus";
OU342815.1	exonerate:protein2genome:local	exon	6241419	6242342	.	+	.	gene_id "LOCXPOR45.198.HIT1"; transcript_id "LOCXPOR45.198.HIT1.transcript"; gene_name "LOCXPOR45.198.HIT1.OR.2R.308.7tm_4.exons1.OU342815.1.Pholis_gunnellus";
OU342815.1	exonerate:protein2genome:local	exon	6262253	6263176	.	+	.	gene_id "LOCXPOR46.199.HIT1"; transcript_id "LOCXPOR46.199.HIT1.transcript"; gene_name "LOCXPOR46.199.HIT1.OR.2R.308.7tm_4.exons1.OU342815.1.Pholis_gunnellus";
OU342815.1	exonerate:protein2genome:local	exon	17341972	17342892	.	-	.	gene_id "LOCXPOR47.200.HIT1"; transcript_id "LOCXPOR47.200.HIT1.transcript"; gene_name "LOCXPOR47.200.HIT1.OR.2R.307.7tm_4.exons1.OU342815.1.Pholis_gunnellus";
OU342815.1	exonerate:protein2genome:local	exon	17346648	17347568	.	-	.	gene_id "LOCXPOR48.201.HIT1"; transcript_id "LOCXPOR48.201.HIT1.transcript"; gene_name "LOCXPOR48.201.HIT1.OR.2R.307.7tm_4.exons1.OU342815.1.Pholis_gunnellus";
OU342815.1	exonerate:protein2genome:local	exon	17354228	17355151	.	+	.	gene_id "LOCXPOR49.203.HIT1"; transcript_id "LOCXPOR49.203.HIT1.transcript"; gene_name "LOCXPOR49.203.HIT1.OR.2R.308.7tm_4.exons1.OU342815.1.Pholis_gunnellus";
OU342815.1	exonerate:protein2genome:local	exon	17357494	17358438	.	+	.	gene_id "LOCXPOR50.204.HIT1"; transcript_id "LOCXPOR50.204.HIT1.transcript"; gene_name "LOCXPOR50.204.HIT1.OR.2R.315.7tm_4.exons1.OU342815.1.Pholis_gunnellus";
OU342815.1	exonerate:protein2genome:local	exon	17361817	17362761	.	+	.	gene_id "LOCXPOR51.205.HIT1"; transcript_id "LOCXPOR51.205.HIT1.transcript"; gene_name "LOCXPOR51.205.HIT1.OR.2R.315.7tm_4.exons1.OU342815.1.Pholis_gunnellus";
OU342815.1	exonerate:protein2genome:local	exon	17366754	17367695	.	+	.	gene_id "LOCXPOR52.206.HIT1"; transcript_id "LOCXPOR52.206.HIT1.transcript"; gene_name "LOCXPOR52.206.HIT1.OR.2R.314.7tm_4.exons1.OU342815.1.Pholis_gunnellus";
OU342815.1	exonerate:protein2genome:local	exon	17370883	17371797	.	+	.	gene_id "LOCXPOR53.207.HIT1"; transcript_id "LOCXPOR53.207.HIT1.transcript"; gene_name "LOCXPOR53.207.HIT1.OR.2R.305.7tm_4.exons1.OU342815.1.Pholis_gunnellus";
OU342815.1	exonerate:protein2genome:local	exon	17373476	17374393	.	+	.	gene_id "LOCXPOR54.208.HIT1"; transcript_id "LOCXPOR54.208.HIT1.transcript"; gene_name "LOCXPOR54.208.HIT1.OR.2R.306.7tm_4.exons1.OU342815.1.Pholis_gunnellus";
OU342815.1	exonerate:protein2genome:local	exon	17377218	17378129	.	+	.	gene_id "LOCXPOR55.209.HIT1"; transcript_id "LOCXPOR55.209.HIT1.transcript"; gene_name "LOCXPOR55.209.HIT1.OR.2R.304.7tm_4.exons1.OU342815.1.Pholis_gunnellus";
OU342815.1	exonerate:protein2genome:local	exon	17380182	17381093	.	+	.	gene_id "LOCXPOR56.210.HIT1"; transcript_id "LOCXPOR56.210.HIT1.transcript"; gene_name "LOCXPOR56.210.HIT1.OR.2R.304.7tm_4.exons1.OU342815.1.Pholis_gunnellus";
OU342815.1	exonerate:protein2genome:local	exon	17383040	17383951	.	+	.	gene_id "LOCXPOR57.211.HIT1"; transcript_id "LOCXPOR57.211.HIT1.transcript"; gene_name "LOCXPOR57.211.HIT1.OR.2R.304.7tm_4.exons1.OU342815.1.Pholis_gunnellus";
OU342815.1	exonerate:protein2genome:local	exon	17387357	17388283	.	+	.	gene_id "LOCXPOR58.212.HIT1"; transcript_id "LOCXPOR58.212.HIT1.transcript"; gene_name "LOCXPOR58.212.HIT1.OR.2R.309.7tm_4.exons1.OU342815.1.Pholis_gunnellus";
OU342815.1	exonerate:protein2genome:local	exon	17392562	17393488	.	+	.	gene_id "LOCXPOR59.214.HIT1"; transcript_id "LOCXPOR59.214.HIT1.transcript"; gene_name "LOCXPOR59.214.HIT1.OR.2R.309.7tm_4.exons1.OU342815.1.Pholis_gunnellus";
OU342815.1	exonerate:protein2genome:local	exon	19438890	19439798	.	-	.	gene_id "LOCXPOR60.215.HIT1"; transcript_id "LOCXPOR60.215.HIT1.transcript"; gene_name "LOCXPOR60.215.HIT1.OR.2R.303.7tm_4.exons1.OU342815.1.Pholis_gunnellus";
OU342815.1	exonerate:protein2genome:local	exon	19441787	19442701	.	-	.	gene_id "LOCXPOR61.216.HIT1"; transcript_id "LOCXPOR61.216.HIT1.transcript"; gene_name "LOCXPOR61.216.HIT1.OR.2R.305.7tm_4.exons1.OU342815.1.Pholis_gunnellus";
OU342815.1	exonerate:protein2genome:local	exon	19448129	19449043	.	-	.	gene_id "LOCXPOR62.217.HIT1"; transcript_id "LOCXPOR62.217.HIT1.transcript"; gene_name "LOCXPOR62.217.HIT1.OR.2R.305.7tm_4.exons1.OU342815.1.Pholis_gunnellus";
OU342815.1	exonerate:protein2genome:local	exon	19450959	19451873	.	-	.	gene_id "LOCXPOR63.218.HIT1"; transcript_id "LOCXPOR63.218.HIT1.transcript"; gene_name "LOCXPOR63.218.HIT1.OR.2R.305.7tm_4.exons1.OU342815.1.Pholis_gunnellus";
OU342815.1	exonerate:protein2genome:local	exon	19456753	19457667	.	-	.	gene_id "LOCXPOR70.219.HIT1"; transcript_id "LOCXPOR70.219.HIT1.transcript"; gene_name "LOCXPOR70.219.HIT1.OR.2R.305.7tm_4.exons1.OU342815.1.Pholis_gunnellus";
OU342815.1	exonerate:protein2genome:local	exon	19462147	19463061	.	-	.	gene_id "LOCXPOR65.220.HIT1"; transcript_id "LOCXPOR65.220.HIT1.transcript"; gene_name "LOCXPOR65.220.HIT1.OR.2R.305.7tm_4.exons1.OU342815.1.Pholis_gunnellus";
OU342815.1	exonerate:protein2genome:local	exon	19464979	19465893	.	-	.	gene_id "LOCXPOR66.221.HIT1"; transcript_id "LOCXPOR66.221.HIT1.transcript"; gene_name "LOCXPOR66.221.HIT1.OR.2R.305.7tm_4.exons1.OU342815.1.Pholis_gunnellus";
OU342815.1	exonerate:protein2genome:local	exon	19470378	19471286	.	-	.	gene_id "LOCXPOR67.222.HIT1"; transcript_id "LOCXPOR67.222.HIT1.transcript"; gene_name "LOCXPOR67.222.HIT1.OR.2R.303.7tm_4.exons1.OU342815.1.Pholis_gunnellus";
OU342815.1	exonerate:protein2genome:local	exon	19473200	19474114	.	-	.	gene_id "LOCXPOR68.223.HIT1"; transcript_id "LOCXPOR68.223.HIT1.transcript"; gene_name "LOCXPOR68.223.HIT1.OR.2R.305.7tm_4.exons1.OU342815.1.Pholis_gunnellus";
OU342815.1	exonerate:protein2genome:local	exon	19476888	19477802	.	-	.	gene_id "LOCXPOR69.225.HIT1"; transcript_id "LOCXPOR69.225.HIT1.transcript"; gene_name "LOCXPOR69.225.HIT1.OR.2R.305.7tm_4.exons1.OU342815.1.Pholis_gunnellus";
OU342815.1	exonerate:protein2genome:local	exon	19482465	19483379	.	-	.	gene_id "LOCXPOR70.226.HIT1"; transcript_id "LOCXPOR70.226.HIT1.transcript"; gene_name "LOCXPOR70.226.HIT1.OR.2R.305.7tm_4.exons1.OU342815.1.Pholis_gunnellus";
OU342815.1	exonerate:protein2genome:local	exon	19487662	19488576	.	-	.	gene_id "LOCXPOR71.227.HIT1"; transcript_id "LOCXPOR71.227.HIT1.transcript"; gene_name "LOCXPOR71.227.HIT1.OR.2R.305.7tm_4.exons1.OU342815.1.Pholis_gunnellus";
OU342815.1	exonerate:protein2genome:local	exon	19493955	19494869	.	-	.	gene_id "LOCXPOR72.228.HIT1"; transcript_id "LOCXPOR72.228.HIT1.transcript"; gene_name "LOCXPOR72.228.HIT1.OR.2R.305.7tm_4.exons1.OU342815.1.Pholis_gunnellus";
OU342815.1	exonerate:protein2genome:local	exon	19500607	19501521	.	-	.	gene_id "LOCXPOR73.229.HIT1"; transcript_id "LOCXPOR73.229.HIT1.transcript"; gene_name "LOCXPOR73.229.HIT1.OR.2R.305.7tm_4.exons1.OU342815.1.Pholis_gunnellus";
OU342815.1	exonerate:protein2genome:local	exon	24159305	24160222	.	-	.	gene_id "LOCXPOR74.230.HIT1"; transcript_id "LOCXPOR74.230.HIT1.transcript"; gene_name "LOCXPOR74.230.HIT1.OR.2R.306.7tm_4.exons1.OU342815.1.Pholis_gunnellus";
OU342815.1	exonerate:protein2genome:local	exon	24171814	24172731	.	-	.	gene_id "LOCXPOR75.231.HIT1"; transcript_id "LOCXPOR75.231.HIT1.transcript"; gene_name "LOCXPOR75.231.HIT1.OR.2R.306.7tm_4.exons1.OU342815.1.Pholis_gunnellus";
OU342815.1	exonerate:protein2genome:local	exon	24178565	24179482	.	-	.	gene_id "LOCXPOR76.232.HIT1"; transcript_id "LOCXPOR76.232.HIT1.transcript"; gene_name "LOCXPOR76.232.HIT1.OR.2R.306.7tm_4.exons1.OU342815.1.Pholis_gunnellus";
OU342815.1	exonerate:protein2genome:local	exon	24187903	24188820	.	-	.	gene_id "LOCXPOR77.233.HIT1"; transcript_id "LOCXPOR77.233.HIT1.transcript"; gene_name "LOCXPOR77.233.HIT1.OR.2R.306.7tm_4.exons1.OU342815.1.Pholis_gunnellus";
OU342815.1	exonerate:protein2genome:local	exon	24197832	24198743	.	+	.	gene_id "LOCXPOR78.234.HIT1"; transcript_id "LOCXPOR78.234.HIT1.transcript"; gene_name "LOCXPOR78.234.HIT1.OR.2R.304.7tm_4.exons1.OU342815.1.Pholis_gunnellus";
OU342815.1	exonerate:protein2genome:local	exon	24202111	24203022	.	+	.	gene_id "LOCXPOR78.236.HIT1"; transcript_id "LOCXPOR78.236.HIT1.transcript"; gene_name "LOCXPOR78.236.HIT1.OR.2R.304.7tm_4.exons1.OU342815.1.Pholis_gunnellus";
OU342815.1	exonerate:protein2genome:local	exon	24206390	24207301	.	+	.	gene_id "LOCXPOR78.237.HIT1"; transcript_id "LOCXPOR78.237.HIT1.transcript"; gene_name "LOCXPOR78.237.HIT1.OR.2R.304.7tm_4.exons1.OU342815.1.Pholis_gunnellus";
OU342815.1	exonerate:protein2genome:local	exon	24210669	24211580	.	+	.	gene_id "LOCXPOR78.238.HIT1"; transcript_id "LOCXPOR78.238.HIT1.transcript"; gene_name "LOCXPOR78.238.HIT1.OR.2R.304.7tm_4.exons1.OU342815.1.Pholis_gunnellus";
OU342815.1	exonerate:protein2genome:local	exon	24214948	24215859	.	+	.	gene_id "LOCXPOR78.239.HIT1"; transcript_id "LOCXPOR78.239.HIT1.transcript"; gene_name "LOCXPOR78.239.HIT1.OR.2R.304.7tm_4.exons1.OU342815.1.Pholis_gunnellus";
OU342815.1	exonerate:protein2genome:local	exon	24218557	24219480	.	+	.	gene_id "LOCXPOR83.240.HIT1"; transcript_id "LOCXPOR83.240.HIT1.transcript"; gene_name "LOCXPOR83.240.HIT1.OR.2R.308.7tm_4.exons1.OU342815.1.Pholis_gunnellus";
OU342816.1	exonerate:protein2genome:local	exon	619495	619871	.	+	.	gene_id "LOCXPOR84.241.HIT1"; transcript_id "LOCXPOR84.241.HIT1.transcript"; gene_name "LOCXPOR84.241.HIT1.OR.2R.310.7tm_4.exons3.OU342816.1.Pholis_gunnellus";
OU342816.1	exonerate:protein2genome:local	exon	620887	621113	.	+	.	gene_id "LOCXPOR84.241.HIT1"; transcript_id "LOCXPOR84.241.HIT1.transcript"; gene_name "LOCXPOR84.241.HIT1.OR.2R.310.7tm_4.exons3.OU342816.1.Pholis_gunnellus";
OU342816.1	exonerate:protein2genome:local	exon	621261	621586	.	+	.	gene_id "LOCXPOR84.241.HIT1"; transcript_id "LOCXPOR84.241.HIT1.transcript"; gene_name "LOCXPOR84.241.HIT1.OR.2R.310.7tm_4.exons3.OU342816.1.Pholis_gunnellus";
OU342816.1	exonerate:protein2genome:local	exon	630701	631660	.	+	.	gene_id "LOCXPOR87.242.HIT1"; transcript_id "LOCXPOR87.242.HIT1.transcript"; gene_name "LOCXPOR87.242.HIT1.OR.2R.320.7tm_4.exons1.OU342816.1.Pholis_gunnellus";
OU342816.1	exonerate:protein2genome:local	exon	640560	641519	.	+	.	gene_id "LOCXPOR87.243.HIT1"; transcript_id "LOCXPOR87.243.HIT1.transcript"; gene_name "LOCXPOR87.243.HIT1.OR.2R.320.7tm_4.exons1.OU342816.1.Pholis_gunnellus";
OU342816.1	exonerate:protein2genome:local	exon	649337	650296	.	+	.	gene_id "LOCXPOR87.244.HIT1"; transcript_id "LOCXPOR87.244.HIT1.transcript"; gene_name "LOCXPOR87.244.HIT1.OR.2R.320.7tm_4.exons1.OU342816.1.Pholis_gunnellus";
OU342816.1	exonerate:protein2genome:local	exon	656133	657092	.	+	.	gene_id "LOCXPOR87.245.HIT1"; transcript_id "LOCXPOR87.245.HIT1.transcript"; gene_name "LOCXPOR87.245.HIT1.OR.2R.320.7tm_4.exons1.OU342816.1.Pholis_gunnellus";
OU342816.1	exonerate:protein2genome:local	exon	660716	661660	.	+	.	gene_id "LOCXPOR89.247.HIT1"; transcript_id "LOCXPOR89.247.HIT1.transcript"; gene_name "LOCXPOR89.247.HIT1.OR.2R.315.7tm_4.exons1.OU342816.1.Pholis_gunnellus";
OU342816.1	exonerate:protein2genome:local	exon	669816	670775	.	+	.	gene_id "LOCXPOR90.248.HIT1"; transcript_id "LOCXPOR90.248.HIT1.transcript"; gene_name "LOCXPOR90.248.HIT1.OR.2R.320.7tm_4.exons1.OU342816.1.Pholis_gunnellus";
OU342816.1	exonerate:protein2genome:local	exon	674602	675543	.	+	.	gene_id "LOCXPOR91.249.HIT1"; transcript_id "LOCXPOR91.249.HIT1.transcript"; gene_name "LOCXPOR91.249.HIT1.OR.2R.314.7tm_4.exons1.OU342816.1.Pholis_gunnellus";
OU342816.1	exonerate:protein2genome:local	exon	679955	679991	.	+	.	gene_id "LOCXPOR92.250.HIT1"; transcript_id "LOCXPOR92.250.HIT1.transcript"; gene_name "LOCXPOR92.250.HIT1.OR.2R.340.7tm_4.exons4.OU342816.1.Pholis_gunnellus";
OU342816.1	exonerate:protein2genome:local	exon	681465	681652	.	+	.	gene_id "LOCXPOR92.250.HIT1"; transcript_id "LOCXPOR92.250.HIT1.transcript"; gene_name "LOCXPOR92.250.HIT1.OR.2R.340.7tm_4.exons4.OU342816.1.Pholis_gunnellus";
OU342816.1	exonerate:protein2genome:local	exon	681757	682419	.	+	.	gene_id "LOCXPOR92.250.HIT1"; transcript_id "LOCXPOR92.250.HIT1.transcript"; gene_name "LOCXPOR92.250.HIT1.OR.2R.340.7tm_4.exons4.OU342816.1.Pholis_gunnellus";
OU342816.1	exonerate:protein2genome:local	exon	683000	683131	.	+	.	gene_id "LOCXPOR92.250.HIT1"; transcript_id "LOCXPOR92.250.HIT1.transcript"; gene_name "LOCXPOR92.250.HIT1.OR.2R.340.7tm_4.exons4.OU342816.1.Pholis_gunnellus";
OU342816.1	exonerate:protein2genome:local	exon	684683	685609	.	-	.	gene_id "LOCXPOR93.251.HIT1"; transcript_id "LOCXPOR93.251.HIT1.transcript"; gene_name "LOCXPOR93.251.HIT1.OR.2R.293.7tm_4.exons1.OU342816.1.Pholis_gunnellus";
OU342816.1	exonerate:protein2genome:local	exon	688775	689692	.	-	.	gene_id "LOCXPOR94.252.HIT1"; transcript_id "LOCXPOR94.252.HIT1.transcript"; gene_name "LOCXPOR94.252.HIT1.OR.2R.290.7tm_4.exons1.OU342816.1.Pholis_gunnellus";
OU342816.1	exonerate:protein2genome:local	exon	692824	693744	.	-	.	gene_id "LOCXPOR95.253.HIT1"; transcript_id "LOCXPOR95.253.HIT1.transcript"; gene_name "LOCXPOR95.253.HIT1.OR.2R.307.7tm_4.exons1.OU342816.1.Pholis_gunnellus";
OU342816.1	exonerate:protein2genome:local	exon	698269	699213	.	-	.	gene_id "LOCXPOR96.254.HIT1"; transcript_id "LOCXPOR96.254.HIT1.transcript"; gene_name "LOCXPOR96.254.HIT1.OR.2R.315.7tm_4.exons1.OU342816.1.Pholis_gunnellus";
OU342816.1	exonerate:protein2genome:local	exon	702769	703704	.	-	.	gene_id "LOCXPOR97.255.HIT1"; transcript_id "LOCXPOR97.255.HIT1.transcript"; gene_name "LOCXPOR97.255.HIT1.OR.2R.312.7tm_4.exons1.OU342816.1.Pholis_gunnellus";
OU342816.1	exonerate:protein2genome:local	exon	851177	852028	.	-	.	gene_id "LOCXPOR99.256.HIT1"; transcript_id "LOCXPOR99.256.HIT1.transcript"; gene_name "LOCXPOR99.256.HIT1.OR.2R.284.7tm_1.exons1.OU342816.1.Pholis_gunnellus";
OU342816.1	exonerate:protein2genome:local	exon	853747	854697	.	-	.	gene_id "LOCXPOR98.131.HIT1"; transcript_id "LOCXPOR98.131.HIT1.transcript"; gene_name "LOCXPOR98.131.HIT1.OR.2R.317.7tm_1.exons1.OU342816.1.Pholis_gunnellus";
OU342816.1	exonerate:protein2genome:local	exon	861831	862784	.	-	.	gene_id "LOCXPOR99.132.HIT1"; transcript_id "LOCXPOR99.132.HIT1.transcript"; gene_name "LOCXPOR99.132.HIT1.OR.2R.318.7tm_1.exons1.OU342816.1.Pholis_gunnellus";
OU342816.1	exonerate:protein2genome:local	exon	867933	868883	.	-	.	gene_id "LOCXPOR100.133.HIT1"; transcript_id "LOCXPOR100.133.HIT1.transcript"; gene_name "LOCXPOR100.133.HIT1.OR.2R.317.7tm_1.exons1.OU342816.1.Pholis_gunnellus";
OU342816.1	exonerate:protein2genome:local	exon	879228	880181	.	+	.	gene_id "LOCXPOR101.134.HIT1"; transcript_id "LOCXPOR101.134.HIT1.transcript"; gene_name "LOCXPOR101.134.HIT1.OR.2R.318.7tm_1.exons1.OU342816.1.Pholis_gunnellus";
OU342816.1	exonerate:protein2genome:local	exon	884348	885292	.	+	.	gene_id "LOCXPOR101.135.HIT1"; transcript_id "LOCXPOR101.135.HIT1.transcript"; gene_name "LOCXPOR101.135.HIT1.OR.2R.315.7tm_1.exons1.OU342816.1.Pholis_gunnellus";
OU342816.1	exonerate:protein2genome:local	exon	5498337	5499242	.	-	.	gene_id "LOCXPOR102.136.HIT1"; transcript_id "LOCXPOR102.136.HIT1.transcript"; gene_name "LOCXPOR102.136.HIT1.OR.2R.302.7tm_1.exons1.OU342816.1.Pholis_gunnellus";
OU342816.1	exonerate:protein2genome:local	exon	5995037	5995984	.	-	.	gene_id "LOCXPOR103.137.HIT1"; transcript_id "LOCXPOR103.137.HIT1.transcript"; gene_name "LOCXPOR103.137.HIT1.OR.2R.316.7tm_4.exons1.OU342816.1.Pholis_gunnellus";
OU342816.1	exonerate:protein2genome:local	exon	5999535	6000482	.	-	.	gene_id "LOCXPOR103.138.HIT1"; transcript_id "LOCXPOR103.138.HIT1.transcript"; gene_name "LOCXPOR103.138.HIT1.OR.2R.316.7tm_4.exons1.OU342816.1.Pholis_gunnellus";
OU342816.1	exonerate:protein2genome:local	exon	8138090	8139049	.	+	.	gene_id "LOCXPOR105.139.HIT1"; transcript_id "LOCXPOR105.139.HIT1.transcript"; gene_name "LOCXPOR105.139.HIT1.OR.2R.320.7tm_4.exons1.OU342816.1.Pholis_gunnellus";
OU342816.1	exonerate:protein2genome:local	exon	8142720	8143679	.	+	.	gene_id "LOCXPOR106.140.HIT1"; transcript_id "LOCXPOR106.140.HIT1.transcript"; gene_name "LOCXPOR106.140.HIT1.OR.2R.320.7tm_4.exons1.OU342816.1.Pholis_gunnellus";
OU342816.1	exonerate:protein2genome:local	exon	8147403	8148398	.	+	.	gene_id "LOCXPOR107.142.HIT1"; transcript_id "LOCXPOR107.142.HIT1.transcript"; gene_name "LOCXPOR107.142.HIT1.OR.2R.332.7tm_4.exons1.OU342816.1.Pholis_gunnellus";
OU342816.1	exonerate:protein2genome:local	exon	8152997	8153965	.	+	.	gene_id "LOCXPOR108.143.HIT1"; transcript_id "LOCXPOR108.143.HIT1.transcript"; gene_name "LOCXPOR108.143.HIT1.OR.2R.323.7tm_4.exons1.OU342816.1.Pholis_gunnellus";
OU342816.1	exonerate:protein2genome:local	exon	8157245	8158216	.	-	.	gene_id "LOCXPOR109.144.HIT1"; transcript_id "LOCXPOR109.144.HIT1.transcript"; gene_name "LOCXPOR109.144.HIT1.OR.2R.324.7tm_4.exons1.OU342816.1.Pholis_gunnellus";
OU342816.1	exonerate:protein2genome:local	exon	8162259	8163230	.	-	.	gene_id "LOCXPOR110.145.HIT1"; transcript_id "LOCXPOR110.145.HIT1.transcript"; gene_name "LOCXPOR110.145.HIT1.OR.2R.324.7tm_4.exons1.OU342816.1.Pholis_gunnellus";
OU342816.1	exonerate:protein2genome:local	exon	8166990	8167961	.	-	.	gene_id "LOCXPOR111.146.HIT1"; transcript_id "LOCXPOR111.146.HIT1.transcript"; gene_name "LOCXPOR111.146.HIT1.OR.2R.324.7tm_4.exons1.OU342816.1.Pholis_gunnellus";
OU342816.1	exonerate:protein2genome:local	exon	8172227	8173198	.	-	.	gene_id "LOCXPOR112.147.HIT1"; transcript_id "LOCXPOR112.147.HIT1.transcript"; gene_name "LOCXPOR112.147.HIT1.OR.2R.324.7tm_4.exons1.OU342816.1.Pholis_gunnellus";
OU342816.1	exonerate:protein2genome:local	exon	8177220	8178191	.	-	.	gene_id "LOCXPOR113.148.HIT1"; transcript_id "LOCXPOR113.148.HIT1.transcript"; gene_name "LOCXPOR113.148.HIT1.OR.2R.324.7tm_4.exons1.OU342816.1.Pholis_gunnellus";
OU342816.1	exonerate:protein2genome:local	exon	8182239	8183210	.	-	.	gene_id "LOCXPOR112.149.HIT1"; transcript_id "LOCXPOR112.149.HIT1.transcript"; gene_name "LOCXPOR112.149.HIT1.OR.2R.324.7tm_4.exons1.OU342816.1.Pholis_gunnellus";
OU342816.1	exonerate:protein2genome:local	exon	8185530	8186489	.	-	.	gene_id "LOCXPOR115.150.HIT1"; transcript_id "LOCXPOR115.150.HIT1.transcript"; gene_name "LOCXPOR115.150.HIT1.OR.2R.320.7tm_4.exons1.OU342816.1.Pholis_gunnellus";
OU342816.1	exonerate:protein2genome:local	exon	8188352	8189320	.	-	.	gene_id "LOCXPOR116.151.HIT1"; transcript_id "LOCXPOR116.151.HIT1.transcript"; gene_name "LOCXPOR116.151.HIT1.OR.2R.323.7tm_4.exons1.OU342816.1.Pholis_gunnellus";
OU342816.1	exonerate:protein2genome:local	exon	8192362	8193327	.	-	.	gene_id "LOCXPOR117.153.HIT1"; transcript_id "LOCXPOR117.153.HIT1.transcript"; gene_name "LOCXPOR117.153.HIT1.OR.2R.322.7tm_4.exons1.OU342816.1.Pholis_gunnellus";
OU342816.1	exonerate:protein2genome:local	exon	8200136	8201074	.	-	.	gene_id "LOCXPOR121.154.HIT1"; transcript_id "LOCXPOR121.154.HIT1.transcript"; gene_name "LOCXPOR121.154.HIT1.OR.2R.313.7tm_4.exons1.OU342816.1.Pholis_gunnellus";
OU342816.1	exonerate:protein2genome:local	exon	8208516	8208714	.	+	.	gene_id "LOCXPOR119.155.HIT1"; transcript_id "LOCXPOR119.155.HIT1.transcript"; gene_name "LOCXPOR119.155.HIT1.OR.2R.312.7tm_4.exons4.OU342816.1.Pholis_gunnellus";
OU342816.1	exonerate:protein2genome:local	exon	8209277	8209454	.	+	.	gene_id "LOCXPOR119.155.HIT1"; transcript_id "LOCXPOR119.155.HIT1.transcript"; gene_name "LOCXPOR119.155.HIT1.OR.2R.312.7tm_4.exons4.OU342816.1.Pholis_gunnellus";
OU342816.1	exonerate:protein2genome:local	exon	8209564	8209867	.	+	.	gene_id "LOCXPOR119.155.HIT1"; transcript_id "LOCXPOR119.155.HIT1.transcript"; gene_name "LOCXPOR119.155.HIT1.OR.2R.312.7tm_4.exons4.OU342816.1.Pholis_gunnellus";
OU342816.1	exonerate:protein2genome:local	exon	8210284	8210538	.	+	.	gene_id "LOCXPOR119.155.HIT1"; transcript_id "LOCXPOR119.155.HIT1.transcript"; gene_name "LOCXPOR119.155.HIT1.OR.2R.312.7tm_4.exons4.OU342816.1.Pholis_gunnellus";
OU342816.1	exonerate:protein2genome:local	exon	13546524	13547495	.	-	.	gene_id "LOCXPOR120.157.HIT1"; transcript_id "LOCXPOR120.157.HIT1.transcript"; gene_name "LOCXPOR120.157.HIT1.OR.2R.324.7tm_4.exons1.OU342816.1.Pholis_gunnellus";
OU342816.1	exonerate:protein2genome:local	exon	13552576	13553517	.	-	.	gene_id "LOCXPOR121.159.HIT1"; transcript_id "LOCXPOR121.159.HIT1.transcript"; gene_name "LOCXPOR121.159.HIT1.OR.2R.314.7tm_4.exons1.OU342816.1.Pholis_gunnellus";
OU342826.1	exonerate:protein2genome:local	exon	6375809	6376729	.	+	.	gene_id "LOCXPOR122.161.HIT1"; transcript_id "LOCXPOR122.161.HIT1.transcript"; gene_name "LOCXPOR122.161.HIT1.OR.2R.307.7tm_1.exons1.OU342826.1.Pholis_gunnellus";
OU342805.1	exonerate:protein2genome:local	exon	28942842	28942955	.	+	.	gene_id "LOCXPDilaORUN.67-eta.333.238.HIT1"; transcript_id "LOCXPDilaORUN.67-eta.333.238.HIT1.transcript"; gene_name "LOCXPDilaORUN.67-eta.333.238.HIT1.OR.1R.298.7tm_4.exons2.OU342805.1.Pholis_gunnellus";
OU342805.1	exonerate:protein2genome:local	exon	28943176	28943955	.	+	.	gene_id "LOCXPDilaORUN.67-eta.333.238.HIT1"; transcript_id "LOCXPDilaORUN.67-eta.333.238.HIT1.transcript"; gene_name "LOCXPDilaORUN.67-eta.333.238.HIT1.OR.1R.298.7tm_4.exons2.OU342805.1.Pholis_gunnellus";
OU342805.1	exonerate:protein2genome:local	exon	28946474	28946646	.	+	.	gene_id "LOCXPDilaORUN.66-eta.351.248.HIT1"; transcript_id "LOCXPDilaORUN.66-eta.351.248.HIT1.transcript"; gene_name "LOCXPDilaORUN.66-eta.351.248.HIT1.OR.1R.331.DUF4079.exons4.OU342805.1.Pholis_gunnellus";
OU342805.1	exonerate:protein2genome:local	exon	28947757	28947895	.	+	.	gene_id "LOCXPDilaORUN.66-eta.351.248.HIT1"; transcript_id "LOCXPDilaORUN.66-eta.351.248.HIT1.transcript"; gene_name "LOCXPDilaORUN.66-eta.351.248.HIT1.OR.1R.331.DUF4079.exons4.OU342805.1.Pholis_gunnellus";
OU342805.1	exonerate:protein2genome:local	exon	28948416	28948841	.	+	.	gene_id "LOCXPDilaORUN.66-eta.351.248.HIT1"; transcript_id "LOCXPDilaORUN.66-eta.351.248.HIT1.transcript"; gene_name "LOCXPDilaORUN.66-eta.351.248.HIT1.OR.1R.331.DUF4079.exons4.OU342805.1.Pholis_gunnellus";
OU342805.1	exonerate:protein2genome:local	exon	28949355	28949609	.	+	.	gene_id "LOCXPDilaORUN.66-eta.351.248.HIT1"; transcript_id "LOCXPDilaORUN.66-eta.351.248.HIT1.transcript"; gene_name "LOCXPDilaORUN.66-eta.351.248.HIT1.OR.1R.331.DUF4079.exons4.OU342805.1.Pholis_gunnellus";
OU342807.1	exonerate:protein2genome:local	exon	19165458	19166444	.	+	.	gene_id "LOCXPTAAR1.60.HIT1"; transcript_id "LOCXPTAAR1.60.HIT1.transcript"; gene_name "LOCXPTAAR1.60.HIT1.TAAR.2R.329.7tm_1.exons1.OU342807.1.Pholis_gunnellus";
OU342811.1	exonerate:protein2genome:local	exon	1258594	1259577	.	+	.	gene_id "LOCXPTAAR2.79.HIT1"; transcript_id "LOCXPTAAR2.79.HIT1.transcript"; gene_name "LOCXPTAAR2.79.HIT1.TAAR.2R.328.7tm_1.exons1.OU342811.1.Pholis_gunnellus";
OU342811.1	exonerate:protein2genome:local	exon	1269761	1270747	.	+	.	gene_id "LOCXPTAAR3.93.HIT1"; transcript_id "LOCXPTAAR3.93.HIT1.transcript"; gene_name "LOCXPTAAR3.93.HIT1.TAAR.2R.329.7tm_1.exons1.OU342811.1.Pholis_gunnellus";
OU342815.1	exonerate:protein2genome:local	exon	21520023	21520830	.	-	.	gene_id "LOCXPTAAR4.97.HIT1"; transcript_id "LOCXPTAAR4.97.HIT1.transcript"; gene_name "LOCXPTAAR4.97.HIT1.TAAR.2R.327.7tm_1.exons2.OU342815.1.Pholis_gunnellus";
OU342815.1	exonerate:protein2genome:local	exon	21521041	21521213	.	-	.	gene_id "LOCXPTAAR4.97.HIT1"; transcript_id "LOCXPTAAR4.97.HIT1.transcript"; gene_name "LOCXPTAAR4.97.HIT1.TAAR.2R.327.7tm_1.exons2.OU342815.1.Pholis_gunnellus";
OU342815.1	exonerate:protein2genome:local	exon	21525910	21526723	.	-	.	gene_id "LOCXPTAAR5.98.HIT1"; transcript_id "LOCXPTAAR5.98.HIT1.transcript"; gene_name "LOCXPTAAR5.98.HIT1.TAAR.2R.329.7tm_1.exons2.OU342815.1.Pholis_gunnellus";
OU342815.1	exonerate:protein2genome:local	exon	21526876	21527048	.	-	.	gene_id "LOCXPTAAR5.98.HIT1"; transcript_id "LOCXPTAAR5.98.HIT1.transcript"; gene_name "LOCXPTAAR5.98.HIT1.TAAR.2R.329.7tm_1.exons2.OU342815.1.Pholis_gunnellus";
OU342815.1	exonerate:protein2genome:local	exon	21541424	21542237	.	-	.	gene_id "LOCXPTAAR6.101.HIT1"; transcript_id "LOCXPTAAR6.101.HIT1.transcript"; gene_name "LOCXPTAAR6.101.HIT1.TAAR.2R.329.7tm_1.exons2.OU342815.1.Pholis_gunnellus";
OU342815.1	exonerate:protein2genome:local	exon	21542462	21542634	.	-	.	gene_id "LOCXPTAAR6.101.HIT1"; transcript_id "LOCXPTAAR6.101.HIT1.transcript"; gene_name "LOCXPTAAR6.101.HIT1.TAAR.2R.329.7tm_1.exons2.OU342815.1.Pholis_gunnellus";
OU342815.1	exonerate:protein2genome:local	exon	21549413	21550226	.	-	.	gene_id "LOCXPTAAR7.40.HIT1"; transcript_id "LOCXPTAAR7.40.HIT1.transcript"; gene_name "LOCXPTAAR7.40.HIT1.TAAR.2R.329.7tm_1.exons2.OU342815.1.Pholis_gunnellus";
OU342815.1	exonerate:protein2genome:local	exon	21550420	21550592	.	-	.	gene_id "LOCXPTAAR7.40.HIT1"; transcript_id "LOCXPTAAR7.40.HIT1.transcript"; gene_name "LOCXPTAAR7.40.HIT1.TAAR.2R.329.7tm_1.exons2.OU342815.1.Pholis_gunnellus";
OU342815.1	exonerate:protein2genome:local	exon	21555713	21556523	.	-	.	gene_id "LOCXPTAAR8.41.HIT1"; transcript_id "LOCXPTAAR8.41.HIT1.transcript"; gene_name "LOCXPTAAR8.41.HIT1.TAAR.2R.328.7tm_1.exons2.OU342815.1.Pholis_gunnellus";
OU342815.1	exonerate:protein2genome:local	exon	21556724	21556896	.	-	.	gene_id "LOCXPTAAR8.41.HIT1"; transcript_id "LOCXPTAAR8.41.HIT1.transcript"; gene_name "LOCXPTAAR8.41.HIT1.TAAR.2R.328.7tm_1.exons2.OU342815.1.Pholis_gunnellus";
OU342815.1	exonerate:protein2genome:local	exon	21561525	21562338	.	-	.	gene_id "LOCXPTAAR9.43.HIT1"; transcript_id "LOCXPTAAR9.43.HIT1.transcript"; gene_name "LOCXPTAAR9.43.HIT1.TAAR.2R.329.7tm_1.exons2.OU342815.1.Pholis_gunnellus";
OU342815.1	exonerate:protein2genome:local	exon	21562539	21562711	.	-	.	gene_id "LOCXPTAAR9.43.HIT1"; transcript_id "LOCXPTAAR9.43.HIT1.transcript"; gene_name "LOCXPTAAR9.43.HIT1.TAAR.2R.329.7tm_1.exons2.OU342815.1.Pholis_gunnellus";
OU342815.1	exonerate:protein2genome:local	exon	21568602	21569415	.	-	.	gene_id "LOCXPTAAR10.45.HIT1"; transcript_id "LOCXPTAAR10.45.HIT1.transcript"; gene_name "LOCXPTAAR10.45.HIT1.TAAR.2R.329.7tm_1.exons2.OU342815.1.Pholis_gunnellus";
OU342815.1	exonerate:protein2genome:local	exon	21569619	21569791	.	-	.	gene_id "LOCXPTAAR10.45.HIT1"; transcript_id "LOCXPTAAR10.45.HIT1.transcript"; gene_name "LOCXPTAAR10.45.HIT1.TAAR.2R.329.7tm_1.exons2.OU342815.1.Pholis_gunnellus";
OU342815.1	exonerate:protein2genome:local	exon	21577058	21577871	.	-	.	gene_id "LOCXPTAAR11.48.HIT1"; transcript_id "LOCXPTAAR11.48.HIT1.transcript"; gene_name "LOCXPTAAR11.48.HIT1.TAAR.2R.329.7tm_1.exons2.OU342815.1.Pholis_gunnellus";
OU342815.1	exonerate:protein2genome:local	exon	21578071	21578243	.	-	.	gene_id "LOCXPTAAR11.48.HIT1"; transcript_id "LOCXPTAAR11.48.HIT1.transcript"; gene_name "LOCXPTAAR11.48.HIT1.TAAR.2R.329.7tm_1.exons2.OU342815.1.Pholis_gunnellus";
OU342815.1	exonerate:protein2genome:local	exon	21582488	21583301	.	-	.	gene_id "LOCXPTAAR12.50.HIT1"; transcript_id "LOCXPTAAR12.50.HIT1.transcript"; gene_name "LOCXPTAAR12.50.HIT1.TAAR.2R.329.7tm_1.exons2.OU342815.1.Pholis_gunnellus";
OU342815.1	exonerate:protein2genome:local	exon	21583512	21583684	.	-	.	gene_id "LOCXPTAAR12.50.HIT1"; transcript_id "LOCXPTAAR12.50.HIT1.transcript"; gene_name "LOCXPTAAR12.50.HIT1.TAAR.2R.329.7tm_1.exons2.OU342815.1.Pholis_gunnellus";
OU342815.1	exonerate:protein2genome:local	exon	21591772	21592585	.	-	.	gene_id "LOCXPTAAR11.52.HIT1"; transcript_id "LOCXPTAAR11.52.HIT1.transcript"; gene_name "LOCXPTAAR11.52.HIT1.TAAR.2R.329.7tm_1.exons2.OU342815.1.Pholis_gunnellus";
OU342815.1	exonerate:protein2genome:local	exon	21592776	21592948	.	-	.	gene_id "LOCXPTAAR11.52.HIT1"; transcript_id "LOCXPTAAR11.52.HIT1.transcript"; gene_name "LOCXPTAAR11.52.HIT1.TAAR.2R.329.7tm_1.exons2.OU342815.1.Pholis_gunnellus";
OU342815.1	exonerate:protein2genome:local	exon	21601175	21601985	.	-	.	gene_id "LOCXPTAAR13.54.HIT1"; transcript_id "LOCXPTAAR13.54.HIT1.transcript"; gene_name "LOCXPTAAR13.54.HIT1.TAAR.2R.328.7tm_1.exons2.OU342815.1.Pholis_gunnellus";
OU342815.1	exonerate:protein2genome:local	exon	21602186	21602358	.	-	.	gene_id "LOCXPTAAR13.54.HIT1"; transcript_id "LOCXPTAAR13.54.HIT1.transcript"; gene_name "LOCXPTAAR13.54.HIT1.TAAR.2R.328.7tm_1.exons2.OU342815.1.Pholis_gunnellus";
OU342815.1	exonerate:protein2genome:local	exon	21609640	21610450	.	-	.	gene_id "LOCXPTAAR14.57.HIT1"; transcript_id "LOCXPTAAR14.57.HIT1.transcript"; gene_name "LOCXPTAAR14.57.HIT1.TAAR.2R.328.7tm_1.exons2.OU342815.1.Pholis_gunnellus";
OU342815.1	exonerate:protein2genome:local	exon	21610663	21610835	.	-	.	gene_id "LOCXPTAAR14.57.HIT1"; transcript_id "LOCXPTAAR14.57.HIT1.transcript"; gene_name "LOCXPTAAR14.57.HIT1.TAAR.2R.328.7tm_1.exons2.OU342815.1.Pholis_gunnellus";
OU342815.1	exonerate:protein2genome:local	exon	21614000	21614140	.	+	.	gene_id "LOCXPTAAR15.59.HIT1"; transcript_id "LOCXPTAAR15.59.HIT1.transcript"; gene_name "LOCXPTAAR15.59.HIT1.TAAR.2R.328.7tm_1.exons3.OU342815.1.Pholis_gunnellus";
OU342815.1	exonerate:protein2genome:local	exon	21614174	21614199	.	+	.	gene_id "LOCXPTAAR15.59.HIT1"; transcript_id "LOCXPTAAR15.59.HIT1.transcript"; gene_name "LOCXPTAAR15.59.HIT1.TAAR.2R.328.7tm_1.exons3.OU342815.1.Pholis_gunnellus";
OU342815.1	exonerate:protein2genome:local	exon	21614400	21615216	.	+	.	gene_id "LOCXPTAAR15.59.HIT1"; transcript_id "LOCXPTAAR15.59.HIT1.transcript"; gene_name "LOCXPTAAR15.59.HIT1.TAAR.2R.328.7tm_1.exons3.OU342815.1.Pholis_gunnellus";
OU342815.1	exonerate:protein2genome:local	exon	21620758	21620924	.	+	.	gene_id "LOCXPTAAR16.62.HIT1"; transcript_id "LOCXPTAAR16.62.HIT1.transcript"; gene_name "LOCXPTAAR16.62.HIT1.TAAR.2R.328.7tm_1.exons2.OU342815.1.Pholis_gunnellus";
OU342815.1	exonerate:protein2genome:local	exon	21621160	21621976	.	+	.	gene_id "LOCXPTAAR16.62.HIT1"; transcript_id "LOCXPTAAR16.62.HIT1.transcript"; gene_name "LOCXPTAAR16.62.HIT1.TAAR.2R.328.7tm_1.exons2.OU342815.1.Pholis_gunnellus";
OU342815.1	exonerate:protein2genome:local	exon	21647210	21647379	.	+	.	gene_id "LOCXPTAAR17.67.HIT1"; transcript_id "LOCXPTAAR17.67.HIT1.transcript"; gene_name "LOCXPTAAR17.67.HIT1.TAAR.2R.329.7tm_1.exons2.OU342815.1.Pholis_gunnellus";
OU342815.1	exonerate:protein2genome:local	exon	21647646	21648462	.	+	.	gene_id "LOCXPTAAR17.67.HIT1"; transcript_id "LOCXPTAAR17.67.HIT1.transcript"; gene_name "LOCXPTAAR17.67.HIT1.TAAR.2R.329.7tm_1.exons2.OU342815.1.Pholis_gunnellus";
OU342815.1	exonerate:protein2genome:local	exon	21657080	21657893	.	-	.	gene_id "LOCXPTAAR19.72.HIT1"; transcript_id "LOCXPTAAR19.72.HIT1.transcript"; gene_name "LOCXPTAAR19.72.HIT1.TAAR.2R.338.7tm_1.exons2.OU342815.1.Pholis_gunnellus";
OU342815.1	exonerate:protein2genome:local	exon	21658371	21658570	.	-	.	gene_id "LOCXPTAAR19.72.HIT1"; transcript_id "LOCXPTAAR19.72.HIT1.transcript"; gene_name "LOCXPTAAR19.72.HIT1.TAAR.2R.338.7tm_1.exons2.OU342815.1.Pholis_gunnellus";
OU342815.1	exonerate:protein2genome:local	exon	21664202	21665113	.	-	.	gene_id "LOCXPTAAR20.73.HIT1"; transcript_id "LOCXPTAAR20.73.HIT1.transcript"; gene_name "LOCXPTAAR20.73.HIT1.TAAR.2R.279.7tm_1.exons1.OU342815.1.Pholis_gunnellus";
OU342822.1	exonerate:protein2genome:local	exon	3273589	3274560	.	-	.	gene_id "LOCXPTAAR21.75.HIT1"; transcript_id "LOCXPTAAR21.75.HIT1.transcript"; gene_name "LOCXPTAAR21.75.HIT1.TAAR.2R.324.7tm_1.exons1.OU342822.1.Pholis_gunnellus";
OU342822.1	exonerate:protein2genome:local	exon	3281873	3282817	.	+	.	gene_id "LOCXPTAAR22.77.HIT1"; transcript_id "LOCXPTAAR22.77.HIT1.transcript"; gene_name "LOCXPTAAR22.77.HIT1.TAAR.2R.315.7tm_1.exons1.OU342822.1.Pholis_gunnellus";
OU342822.1	exonerate:protein2genome:local	exon	3291469	3292437	.	+	.	gene_id "LOCXPTAAR23.78.HIT1"; transcript_id "LOCXPTAAR23.78.HIT1.transcript"; gene_name "LOCXPTAAR23.78.HIT1.TAAR.2R.323.7tm_1.exons1.OU342822.1.Pholis_gunnellus";
OU342822.1	exonerate:protein2genome:local	exon	3299319	3300311	.	+	.	gene_id "LOCXPTAAR24.81.HIT1"; transcript_id "LOCXPTAAR24.81.HIT1.transcript"; gene_name "LOCXPTAAR24.81.HIT1.TAAR.2R.331.7tm_1.exons1.OU342822.1.Pholis_gunnellus";
OU342822.1	exonerate:protein2genome:local	exon	3305689	3306681	.	+	.	gene_id "LOCXPTAAR25.83.HIT1"; transcript_id "LOCXPTAAR25.83.HIT1.transcript"; gene_name "LOCXPTAAR25.83.HIT1.TAAR.2R.331.7tm_1.exons1.OU342822.1.Pholis_gunnellus";
OU342822.1	exonerate:protein2genome:local	exon	3315042	3316037	.	+	.	gene_id "LOCXPTAAR26.85.HIT1"; transcript_id "LOCXPTAAR26.85.HIT1.transcript"; gene_name "LOCXPTAAR26.85.HIT1.TAAR.2R.332.7tm_1.exons1.OU342822.1.Pholis_gunnellus";
OU342822.1	exonerate:protein2genome:local	exon	3327432	3328304	.	+	.	gene_id "LOCXPTAAR25.86.HIT1"; transcript_id "LOCXPTAAR25.86.HIT1.transcript"; gene_name "LOCXPTAAR25.86.HIT1.TAAR.2R.291.7tm_1.exons1.OU342822.1.Pholis_gunnellus";
OU342827.1	exonerate:protein2genome:local	exon	3478265	3479236	.	+	.	gene_id "LOCXPTAAR27.87.HIT1"; transcript_id "LOCXPTAAR27.87.HIT1.transcript"; gene_name "LOCXPTAAR27.87.HIT1.TAAR.2R.324.7tm_1.exons1.OU342827.1.Pholis_gunnellus";
OU342827.1	exonerate:protein2genome:local	exon	3482264	3483235	.	+	.	gene_id "LOCXPTAAR28.88.HIT1"; transcript_id "LOCXPTAAR28.88.HIT1.transcript"; gene_name "LOCXPTAAR28.88.HIT1.TAAR.2R.324.7tm_1.exons1.OU342827.1.Pholis_gunnellus";
OU342827.1	exonerate:protein2genome:local	exon	3486261	3487232	.	+	.	gene_id "LOCXPTAAR29.89.HIT1"; transcript_id "LOCXPTAAR29.89.HIT1.transcript"; gene_name "LOCXPTAAR29.89.HIT1.TAAR.2R.324.7tm_1.exons1.OU342827.1.Pholis_gunnellus";
OU342827.1	exonerate:protein2genome:local	exon	4157035	4158006	.	-	.	gene_id "LOCXPTAAR31.90.HIT1"; transcript_id "LOCXPTAAR31.90.HIT1.transcript"; gene_name "LOCXPTAAR31.90.HIT1.TAAR.2R.324.7tm_1.exons1.OU342827.1.Pholis_gunnellus";
OU342827.1	exonerate:protein2genome:local	exon	4161460	4162431	.	-	.	gene_id "LOCXPTAAR31.91.HIT1"; transcript_id "LOCXPTAAR31.91.HIT1.transcript"; gene_name "LOCXPTAAR31.91.HIT1.TAAR.2R.324.7tm_1.exons1.OU342827.1.Pholis_gunnellus";
OU342827.1	exonerate:protein2genome:local	exon	4165495	4166466	.	-	.	gene_id "LOCXPTAAR32.92.HIT1"; transcript_id "LOCXPTAAR32.92.HIT1.transcript"; gene_name "LOCXPTAAR32.92.HIT1.TAAR.2R.324.7tm_1.exons1.OU342827.1.Pholis_gunnellus";
OU342815.1	exonerate:protein2genome:local	exon	21650308	21651124	.	-	.	gene_id "LOCXPTilTARf.A018.91.HIT1"; transcript_id "LOCXPTilTARf.A018.91.HIT1.transcript"; gene_name "LOCXPTilTARf.A018.91.HIT1.TAAR.1R.339.7tm_1.exons2.OU342815.1.Pholis_gunnellus";
OU342815.1	exonerate:protein2genome:local	exon	21651602	21651801	.	-	.	gene_id "LOCXPTilTARf.A018.91.HIT1"; transcript_id "LOCXPTilTARf.A018.91.HIT1.transcript"; gene_name "LOCXPTilTARf.A018.91.HIT1.TAAR.1R.339.7tm_1.exons2.OU342815.1.Pholis_gunnellus";
OU342805.1	exonerate:protein2genome:local	exon	6699037	6699975	.	-	.	gene_id "LOCXPOra1.6.HIT1"; transcript_id "LOCXPOra1.6.HIT1.transcript"; gene_name "LOCXPOra1.6.HIT1.Ora.2R.313.V1R.exons1.OU342805.1.Pholis_gunnellus";
OU342805.1	exonerate:protein2genome:local	exon	6704150	6705103	.	+	.	gene_id "LOCXPOra2.7.HIT1"; transcript_id "LOCXPOra2.7.HIT1.transcript"; gene_name "LOCXPOra2.7.HIT1.Ora.2R.318.V1R.exons1.OU342805.1.Pholis_gunnellus";
OU342805.1	exonerate:protein2genome:local	exon	14769843	14769929	.	+	.	gene_id "LOCXPOra3.8.HIT1"; transcript_id "LOCXPOra3.8.HIT1.transcript"; gene_name "LOCXPOra3.8.HIT1.Ora.2R.365.7tm_1.exons2.OU342805.1.Pholis_gunnellus";
OU342805.1	exonerate:protein2genome:local	exon	14770014	14771021	.	+	.	gene_id "LOCXPOra3.8.HIT1"; transcript_id "LOCXPOra3.8.HIT1.transcript"; gene_name "LOCXPOra3.8.HIT1.Ora.2R.365.7tm_1.exons2.OU342805.1.Pholis_gunnellus";
OU342805.1	exonerate:protein2genome:local	exon	14771968	14772171	.	-	.	gene_id "LOCXPOra4.9.HIT1"; transcript_id "LOCXPOra4.9.HIT1.transcript"; gene_name "LOCXPOra4.9.HIT1.Ora.2R.324.7tm_1.exons4.OU342805.1.Pholis_gunnellus";
OU342805.1	exonerate:protein2genome:local	exon	14772415	14772660	.	-	.	gene_id "LOCXPOra4.9.HIT1"; transcript_id "LOCXPOra4.9.HIT1.transcript"; gene_name "LOCXPOra4.9.HIT1.Ora.2R.324.7tm_1.exons4.OU342805.1.Pholis_gunnellus";
OU342805.1	exonerate:protein2genome:local	exon	14773370	14773633	.	-	.	gene_id "LOCXPOra4.9.HIT1"; transcript_id "LOCXPOra4.9.HIT1.transcript"; gene_name "LOCXPOra4.9.HIT1.Ora.2R.324.7tm_1.exons4.OU342805.1.Pholis_gunnellus";
OU342805.1	exonerate:protein2genome:local	exon	14773861	14774118	.	-	.	gene_id "LOCXPOra4.9.HIT1"; transcript_id "LOCXPOra4.9.HIT1.transcript"; gene_name "LOCXPOra4.9.HIT1.Ora.2R.324.7tm_1.exons4.OU342805.1.Pholis_gunnellus";
OU342822.1	exonerate:protein2genome:local	exon	17634300	17635196	.	+	.	gene_id "LOCXPOra5.10.HIT1"; transcript_id "LOCXPOra5.10.HIT1.transcript"; gene_name "LOCXPOra5.10.HIT1.Ora.2R.299.7tm_1.exons1.OU342822.1.Pholis_gunnellus";
OU342811.1	exonerate:protein2genome:local	exon	12534828	12535090	.	+	.	gene_id "LOCXPOlfC1.136.HIT1"; transcript_id "LOCXPOlfC1.136.HIT1.transcript"; gene_name "LOCXPOlfC1.136.HIT1.OlfC.2R.896.ANF_receptor.exons11.OU342811.1.Pholis_gunnellus";
OU342811.1	exonerate:protein2genome:local	exon	12535459	12535697	.	+	.	gene_id "LOCXPOlfC1.136.HIT1"; transcript_id "LOCXPOlfC1.136.HIT1.transcript"; gene_name "LOCXPOlfC1.136.HIT1.OlfC.2R.896.ANF_receptor.exons11.OU342811.1.Pholis_gunnellus";
OU342811.1	exonerate:protein2genome:local	exon	12535820	12535911	.	+	.	gene_id "LOCXPOlfC1.136.HIT1"; transcript_id "LOCXPOlfC1.136.HIT1.transcript"; gene_name "LOCXPOlfC1.136.HIT1.OlfC.2R.896.ANF_receptor.exons11.OU342811.1.Pholis_gunnellus";
OU342811.1	exonerate:protein2genome:local	exon	12536056	12536235	.	+	.	gene_id "LOCXPOlfC1.136.HIT1"; transcript_id "LOCXPOlfC1.136.HIT1.transcript"; gene_name "LOCXPOlfC1.136.HIT1.OlfC.2R.896.ANF_receptor.exons11.OU342811.1.Pholis_gunnellus";
OU342811.1	exonerate:protein2genome:local	exon	12536351	12536539	.	+	.	gene_id "LOCXPOlfC1.136.HIT1"; transcript_id "LOCXPOlfC1.136.HIT1.transcript"; gene_name "LOCXPOlfC1.136.HIT1.OlfC.2R.896.ANF_receptor.exons11.OU342811.1.Pholis_gunnellus";
OU342811.1	exonerate:protein2genome:local	exon	12536643	12537137	.	+	.	gene_id "LOCXPOlfC1.136.HIT1"; transcript_id "LOCXPOlfC1.136.HIT1.transcript"; gene_name "LOCXPOlfC1.136.HIT1.OlfC.2R.896.ANF_receptor.exons11.OU342811.1.Pholis_gunnellus";
OU342811.1	exonerate:protein2genome:local	exon	12537262	12537471	.	+	.	gene_id "LOCXPOlfC1.136.HIT1"; transcript_id "LOCXPOlfC1.136.HIT1.transcript"; gene_name "LOCXPOlfC1.136.HIT1.OlfC.2R.896.ANF_receptor.exons11.OU342811.1.Pholis_gunnellus";
OU342811.1	exonerate:protein2genome:local	exon	12537590	12537713	.	+	.	gene_id "LOCXPOlfC1.136.HIT1"; transcript_id "LOCXPOlfC1.136.HIT1.transcript"; gene_name "LOCXPOlfC1.136.HIT1.OlfC.2R.896.ANF_receptor.exons11.OU342811.1.Pholis_gunnellus";
OU342811.1	exonerate:protein2genome:local	exon	12537787	12537980	.	+	.	gene_id "LOCXPOlfC1.136.HIT1"; transcript_id "LOCXPOlfC1.136.HIT1.transcript"; gene_name "LOCXPOlfC1.136.HIT1.OlfC.2R.896.ANF_receptor.exons11.OU342811.1.Pholis_gunnellus";
OU342811.1	exonerate:protein2genome:local	exon	12538132	12538413	.	+	.	gene_id "LOCXPOlfC1.136.HIT1"; transcript_id "LOCXPOlfC1.136.HIT1.transcript"; gene_name "LOCXPOlfC1.136.HIT1.OlfC.2R.896.ANF_receptor.exons11.OU342811.1.Pholis_gunnellus";
OU342811.1	exonerate:protein2genome:local	exon	12538507	12538926	.	+	.	gene_id "LOCXPOlfC1.136.HIT1"; transcript_id "LOCXPOlfC1.136.HIT1.transcript"; gene_name "LOCXPOlfC1.136.HIT1.OlfC.2R.896.ANF_receptor.exons11.OU342811.1.Pholis_gunnellus";
OU342811.1	exonerate:protein2genome:local	exon	12547069	12547328	.	+	.	gene_id "LOCXPOlfC2.200.HIT1"; transcript_id "LOCXPOlfC2.200.HIT1.transcript"; gene_name "LOCXPOlfC2.200.HIT1.OlfC.2R.886.ANF_receptor.exons12.OU342811.1.Pholis_gunnellus";
OU342811.1	exonerate:protein2genome:local	exon	12547604	12547839	.	+	.	gene_id "LOCXPOlfC2.200.HIT1"; transcript_id "LOCXPOlfC2.200.HIT1.transcript"; gene_name "LOCXPOlfC2.200.HIT1.OlfC.2R.886.ANF_receptor.exons12.OU342811.1.Pholis_gunnellus";
OU342811.1	exonerate:protein2genome:local	exon	12547991	12548082	.	+	.	gene_id "LOCXPOlfC2.200.HIT1"; transcript_id "LOCXPOlfC2.200.HIT1.transcript"; gene_name "LOCXPOlfC2.200.HIT1.OlfC.2R.886.ANF_receptor.exons12.OU342811.1.Pholis_gunnellus";
OU342811.1	exonerate:protein2genome:local	exon	12548370	12548549	.	+	.	gene_id "LOCXPOlfC2.200.HIT1"; transcript_id "LOCXPOlfC2.200.HIT1.transcript"; gene_name "LOCXPOlfC2.200.HIT1.OlfC.2R.886.ANF_receptor.exons12.OU342811.1.Pholis_gunnellus";
OU342811.1	exonerate:protein2genome:local	exon	12548639	12548827	.	+	.	gene_id "LOCXPOlfC2.200.HIT1"; transcript_id "LOCXPOlfC2.200.HIT1.transcript"; gene_name "LOCXPOlfC2.200.HIT1.OlfC.2R.886.ANF_receptor.exons12.OU342811.1.Pholis_gunnellus";
OU342811.1	exonerate:protein2genome:local	exon	12548921	12549195	.	+	.	gene_id "LOCXPOlfC2.200.HIT1"; transcript_id "LOCXPOlfC2.200.HIT1.transcript"; gene_name "LOCXPOlfC2.200.HIT1.OlfC.2R.886.ANF_receptor.exons12.OU342811.1.Pholis_gunnellus";
OU342811.1	exonerate:protein2genome:local	exon	12549229	12549424	.	+	.	gene_id "LOCXPOlfC2.200.HIT1"; transcript_id "LOCXPOlfC2.200.HIT1.transcript"; gene_name "LOCXPOlfC2.200.HIT1.OlfC.2R.886.ANF_receptor.exons12.OU342811.1.Pholis_gunnellus";
OU342811.1	exonerate:protein2genome:local	exon	12549569	12549778	.	+	.	gene_id "LOCXPOlfC2.200.HIT1"; transcript_id "LOCXPOlfC2.200.HIT1.transcript"; gene_name "LOCXPOlfC2.200.HIT1.OlfC.2R.886.ANF_receptor.exons12.OU342811.1.Pholis_gunnellus";
OU342811.1	exonerate:protein2genome:local	exon	12549874	12549997	.	+	.	gene_id "LOCXPOlfC2.200.HIT1"; transcript_id "LOCXPOlfC2.200.HIT1.transcript"; gene_name "LOCXPOlfC2.200.HIT1.OlfC.2R.886.ANF_receptor.exons12.OU342811.1.Pholis_gunnellus";
OU342811.1	exonerate:protein2genome:local	exon	12550080	12550273	.	+	.	gene_id "LOCXPOlfC2.200.HIT1"; transcript_id "LOCXPOlfC2.200.HIT1.transcript"; gene_name "LOCXPOlfC2.200.HIT1.OlfC.2R.886.ANF_receptor.exons12.OU342811.1.Pholis_gunnellus";
OU342811.1	exonerate:protein2genome:local	exon	12550462	12550743	.	+	.	gene_id "LOCXPOlfC2.200.HIT1"; transcript_id "LOCXPOlfC2.200.HIT1.transcript"; gene_name "LOCXPOlfC2.200.HIT1.OlfC.2R.886.ANF_receptor.exons12.OU342811.1.Pholis_gunnellus";
OU342811.1	exonerate:protein2genome:local	exon	12550843	12551262	.	+	.	gene_id "LOCXPOlfC2.200.HIT1"; transcript_id "LOCXPOlfC2.200.HIT1.transcript"; gene_name "LOCXPOlfC2.200.HIT1.OlfC.2R.886.ANF_receptor.exons12.OU342811.1.Pholis_gunnellus";
OU342811.1	exonerate:protein2genome:local	exon	12555873	12556138	.	+	.	gene_id "LOCXPOlfC3.218.HIT1"; transcript_id "LOCXPOlfC3.218.HIT1.transcript"; gene_name "LOCXPOlfC3.218.HIT1.OlfC.2R.910.ANF_receptor.exons11.OU342811.1.Pholis_gunnellus";
OU342811.1	exonerate:protein2genome:local	exon	12556330	12556565	.	+	.	gene_id "LOCXPOlfC3.218.HIT1"; transcript_id "LOCXPOlfC3.218.HIT1.transcript"; gene_name "LOCXPOlfC3.218.HIT1.OlfC.2R.910.ANF_receptor.exons11.OU342811.1.Pholis_gunnellus";
OU342811.1	exonerate:protein2genome:local	exon	12556685	12556776	.	+	.	gene_id "LOCXPOlfC3.218.HIT1"; transcript_id "LOCXPOlfC3.218.HIT1.transcript"; gene_name "LOCXPOlfC3.218.HIT1.OlfC.2R.910.ANF_receptor.exons11.OU342811.1.Pholis_gunnellus";
OU342811.1	exonerate:protein2genome:local	exon	12557075	12557254	.	+	.	gene_id "LOCXPOlfC3.218.HIT1"; transcript_id "LOCXPOlfC3.218.HIT1.transcript"; gene_name "LOCXPOlfC3.218.HIT1.OlfC.2R.910.ANF_receptor.exons11.OU342811.1.Pholis_gunnellus";
OU342811.1	exonerate:protein2genome:local	exon	12557345	12557533	.	+	.	gene_id "LOCXPOlfC3.218.HIT1"; transcript_id "LOCXPOlfC3.218.HIT1.transcript"; gene_name "LOCXPOlfC3.218.HIT1.OlfC.2R.910.ANF_receptor.exons11.OU342811.1.Pholis_gunnellus";
OU342811.1	exonerate:protein2genome:local	exon	12557656	12558192	.	+	.	gene_id "LOCXPOlfC3.218.HIT1"; transcript_id "LOCXPOlfC3.218.HIT1.transcript"; gene_name "LOCXPOlfC3.218.HIT1.OlfC.2R.910.ANF_receptor.exons11.OU342811.1.Pholis_gunnellus";
OU342811.1	exonerate:protein2genome:local	exon	12558357	12558566	.	+	.	gene_id "LOCXPOlfC3.218.HIT1"; transcript_id "LOCXPOlfC3.218.HIT1.transcript"; gene_name "LOCXPOlfC3.218.HIT1.OlfC.2R.910.ANF_receptor.exons11.OU342811.1.Pholis_gunnellus";
OU342811.1	exonerate:protein2genome:local	exon	12558654	12558777	.	+	.	gene_id "LOCXPOlfC3.218.HIT1"; transcript_id "LOCXPOlfC3.218.HIT1.transcript"; gene_name "LOCXPOlfC3.218.HIT1.OlfC.2R.910.ANF_receptor.exons11.OU342811.1.Pholis_gunnellus";
OU342811.1	exonerate:protein2genome:local	exon	12558863	12559056	.	+	.	gene_id "LOCXPOlfC3.218.HIT1"; transcript_id "LOCXPOlfC3.218.HIT1.transcript"; gene_name "LOCXPOlfC3.218.HIT1.OlfC.2R.910.ANF_receptor.exons11.OU342811.1.Pholis_gunnellus";
OU342811.1	exonerate:protein2genome:local	exon	12559279	12559560	.	+	.	gene_id "LOCXPOlfC3.218.HIT1"; transcript_id "LOCXPOlfC3.218.HIT1.transcript"; gene_name "LOCXPOlfC3.218.HIT1.OlfC.2R.910.ANF_receptor.exons11.OU342811.1.Pholis_gunnellus";
OU342811.1	exonerate:protein2genome:local	exon	12559659	12560078	.	+	.	gene_id "LOCXPOlfC3.218.HIT1"; transcript_id "LOCXPOlfC3.218.HIT1.transcript"; gene_name "LOCXPOlfC3.218.HIT1.OlfC.2R.910.ANF_receptor.exons11.OU342811.1.Pholis_gunnellus";
OU342811.1	exonerate:protein2genome:local	exon	12567468	12567733	.	+	.	gene_id "LOCXPOlfC4.230.HIT1"; transcript_id "LOCXPOlfC4.230.HIT1.transcript"; gene_name "LOCXPOlfC4.230.HIT1.OlfC.2R.910.ANF_receptor.exons11.OU342811.1.Pholis_gunnellus";
OU342811.1	exonerate:protein2genome:local	exon	12567925	12568160	.	+	.	gene_id "LOCXPOlfC4.230.HIT1"; transcript_id "LOCXPOlfC4.230.HIT1.transcript"; gene_name "LOCXPOlfC4.230.HIT1.OlfC.2R.910.ANF_receptor.exons11.OU342811.1.Pholis_gunnellus";
OU342811.1	exonerate:protein2genome:local	exon	12568283	12568374	.	+	.	gene_id "LOCXPOlfC4.230.HIT1"; transcript_id "LOCXPOlfC4.230.HIT1.transcript"; gene_name "LOCXPOlfC4.230.HIT1.OlfC.2R.910.ANF_receptor.exons11.OU342811.1.Pholis_gunnellus";
OU342811.1	exonerate:protein2genome:local	exon	12568664	12568843	.	+	.	gene_id "LOCXPOlfC4.230.HIT1"; transcript_id "LOCXPOlfC4.230.HIT1.transcript"; gene_name "LOCXPOlfC4.230.HIT1.OlfC.2R.910.ANF_receptor.exons11.OU342811.1.Pholis_gunnellus";
OU342811.1	exonerate:protein2genome:local	exon	12568934	12569122	.	+	.	gene_id "LOCXPOlfC4.230.HIT1"; transcript_id "LOCXPOlfC4.230.HIT1.transcript"; gene_name "LOCXPOlfC4.230.HIT1.OlfC.2R.910.ANF_receptor.exons11.OU342811.1.Pholis_gunnellus";
OU342811.1	exonerate:protein2genome:local	exon	12569245	12569781	.	+	.	gene_id "LOCXPOlfC4.230.HIT1"; transcript_id "LOCXPOlfC4.230.HIT1.transcript"; gene_name "LOCXPOlfC4.230.HIT1.OlfC.2R.910.ANF_receptor.exons11.OU342811.1.Pholis_gunnellus";
OU342811.1	exonerate:protein2genome:local	exon	12569946	12570155	.	+	.	gene_id "LOCXPOlfC4.230.HIT1"; transcript_id "LOCXPOlfC4.230.HIT1.transcript"; gene_name "LOCXPOlfC4.230.HIT1.OlfC.2R.910.ANF_receptor.exons11.OU342811.1.Pholis_gunnellus";
OU342811.1	exonerate:protein2genome:local	exon	12570243	12570366	.	+	.	gene_id "LOCXPOlfC4.230.HIT1"; transcript_id "LOCXPOlfC4.230.HIT1.transcript"; gene_name "LOCXPOlfC4.230.HIT1.OlfC.2R.910.ANF_receptor.exons11.OU342811.1.Pholis_gunnellus";
OU342811.1	exonerate:protein2genome:local	exon	12570452	12570645	.	+	.	gene_id "LOCXPOlfC4.230.HIT1"; transcript_id "LOCXPOlfC4.230.HIT1.transcript"; gene_name "LOCXPOlfC4.230.HIT1.OlfC.2R.910.ANF_receptor.exons11.OU342811.1.Pholis_gunnellus";
OU342811.1	exonerate:protein2genome:local	exon	12570862	12571143	.	+	.	gene_id "LOCXPOlfC4.230.HIT1"; transcript_id "LOCXPOlfC4.230.HIT1.transcript"; gene_name "LOCXPOlfC4.230.HIT1.OlfC.2R.910.ANF_receptor.exons11.OU342811.1.Pholis_gunnellus";
OU342811.1	exonerate:protein2genome:local	exon	12571243	12571662	.	+	.	gene_id "LOCXPOlfC4.230.HIT1"; transcript_id "LOCXPOlfC4.230.HIT1.transcript"; gene_name "LOCXPOlfC4.230.HIT1.OlfC.2R.910.ANF_receptor.exons11.OU342811.1.Pholis_gunnellus";
OU342811.1	exonerate:protein2genome:local	exon	12577354	12577619	.	+	.	gene_id "LOCXPOlfC5.233.HIT1"; transcript_id "LOCXPOlfC5.233.HIT1.transcript"; gene_name "LOCXPOlfC5.233.HIT1.OlfC.2R.910.ANF_receptor.exons11.OU342811.1.Pholis_gunnellus";
OU342811.1	exonerate:protein2genome:local	exon	12577811	12578046	.	+	.	gene_id "LOCXPOlfC5.233.HIT1"; transcript_id "LOCXPOlfC5.233.HIT1.transcript"; gene_name "LOCXPOlfC5.233.HIT1.OlfC.2R.910.ANF_receptor.exons11.OU342811.1.Pholis_gunnellus";
OU342811.1	exonerate:protein2genome:local	exon	12578164	12578255	.	+	.	gene_id "LOCXPOlfC5.233.HIT1"; transcript_id "LOCXPOlfC5.233.HIT1.transcript"; gene_name "LOCXPOlfC5.233.HIT1.OlfC.2R.910.ANF_receptor.exons11.OU342811.1.Pholis_gunnellus";
OU342811.1	exonerate:protein2genome:local	exon	12578544	12578723	.	+	.	gene_id "LOCXPOlfC5.233.HIT1"; transcript_id "LOCXPOlfC5.233.HIT1.transcript"; gene_name "LOCXPOlfC5.233.HIT1.OlfC.2R.910.ANF_receptor.exons11.OU342811.1.Pholis_gunnellus";
OU342811.1	exonerate:protein2genome:local	exon	12578814	12579002	.	+	.	gene_id "LOCXPOlfC5.233.HIT1"; transcript_id "LOCXPOlfC5.233.HIT1.transcript"; gene_name "LOCXPOlfC5.233.HIT1.OlfC.2R.910.ANF_receptor.exons11.OU342811.1.Pholis_gunnellus";
OU342811.1	exonerate:protein2genome:local	exon	12579125	12579661	.	+	.	gene_id "LOCXPOlfC5.233.HIT1"; transcript_id "LOCXPOlfC5.233.HIT1.transcript"; gene_name "LOCXPOlfC5.233.HIT1.OlfC.2R.910.ANF_receptor.exons11.OU342811.1.Pholis_gunnellus";
OU342811.1	exonerate:protein2genome:local	exon	12579826	12580035	.	+	.	gene_id "LOCXPOlfC5.233.HIT1"; transcript_id "LOCXPOlfC5.233.HIT1.transcript"; gene_name "LOCXPOlfC5.233.HIT1.OlfC.2R.910.ANF_receptor.exons11.OU342811.1.Pholis_gunnellus";
OU342811.1	exonerate:protein2genome:local	exon	12580123	12580246	.	+	.	gene_id "LOCXPOlfC5.233.HIT1"; transcript_id "LOCXPOlfC5.233.HIT1.transcript"; gene_name "LOCXPOlfC5.233.HIT1.OlfC.2R.910.ANF_receptor.exons11.OU342811.1.Pholis_gunnellus";
OU342811.1	exonerate:protein2genome:local	exon	12580332	12580525	.	+	.	gene_id "LOCXPOlfC5.233.HIT1"; transcript_id "LOCXPOlfC5.233.HIT1.transcript"; gene_name "LOCXPOlfC5.233.HIT1.OlfC.2R.910.ANF_receptor.exons11.OU342811.1.Pholis_gunnellus";
OU342811.1	exonerate:protein2genome:local	exon	12580677	12580958	.	+	.	gene_id "LOCXPOlfC5.233.HIT1"; transcript_id "LOCXPOlfC5.233.HIT1.transcript"; gene_name "LOCXPOlfC5.233.HIT1.OlfC.2R.910.ANF_receptor.exons11.OU342811.1.Pholis_gunnellus";
OU342811.1	exonerate:protein2genome:local	exon	12581052	12581471	.	+	.	gene_id "LOCXPOlfC5.233.HIT1"; transcript_id "LOCXPOlfC5.233.HIT1.transcript"; gene_name "LOCXPOlfC5.233.HIT1.OlfC.2R.910.ANF_receptor.exons11.OU342811.1.Pholis_gunnellus";
OU342811.1	exonerate:protein2genome:local	exon	12583649	12583914	.	+	.	gene_id "LOCXPOlfC6.73.HIT1"; transcript_id "LOCXPOlfC6.73.HIT1.transcript"; gene_name "LOCXPOlfC6.73.HIT1.OlfC.2R.910.ANF_receptor.exons11.OU342811.1.Pholis_gunnellus";
OU342811.1	exonerate:protein2genome:local	exon	12584106	12584341	.	+	.	gene_id "LOCXPOlfC6.73.HIT1"; transcript_id "LOCXPOlfC6.73.HIT1.transcript"; gene_name "LOCXPOlfC6.73.HIT1.OlfC.2R.910.ANF_receptor.exons11.OU342811.1.Pholis_gunnellus";
OU342811.1	exonerate:protein2genome:local	exon	12584461	12584552	.	+	.	gene_id "LOCXPOlfC6.73.HIT1"; transcript_id "LOCXPOlfC6.73.HIT1.transcript"; gene_name "LOCXPOlfC6.73.HIT1.OlfC.2R.910.ANF_receptor.exons11.OU342811.1.Pholis_gunnellus";
OU342811.1	exonerate:protein2genome:local	exon	12584840	12585019	.	+	.	gene_id "LOCXPOlfC6.73.HIT1"; transcript_id "LOCXPOlfC6.73.HIT1.transcript"; gene_name "LOCXPOlfC6.73.HIT1.OlfC.2R.910.ANF_receptor.exons11.OU342811.1.Pholis_gunnellus";
OU342811.1	exonerate:protein2genome:local	exon	12585110	12585298	.	+	.	gene_id "LOCXPOlfC6.73.HIT1"; transcript_id "LOCXPOlfC6.73.HIT1.transcript"; gene_name "LOCXPOlfC6.73.HIT1.OlfC.2R.910.ANF_receptor.exons11.OU342811.1.Pholis_gunnellus";
OU342811.1	exonerate:protein2genome:local	exon	12585421	12585957	.	+	.	gene_id "LOCXPOlfC6.73.HIT1"; transcript_id "LOCXPOlfC6.73.HIT1.transcript"; gene_name "LOCXPOlfC6.73.HIT1.OlfC.2R.910.ANF_receptor.exons11.OU342811.1.Pholis_gunnellus";
OU342811.1	exonerate:protein2genome:local	exon	12586122	12586331	.	+	.	gene_id "LOCXPOlfC6.73.HIT1"; transcript_id "LOCXPOlfC6.73.HIT1.transcript"; gene_name "LOCXPOlfC6.73.HIT1.OlfC.2R.910.ANF_receptor.exons11.OU342811.1.Pholis_gunnellus";
OU342811.1	exonerate:protein2genome:local	exon	12586419	12586542	.	+	.	gene_id "LOCXPOlfC6.73.HIT1"; transcript_id "LOCXPOlfC6.73.HIT1.transcript"; gene_name "LOCXPOlfC6.73.HIT1.OlfC.2R.910.ANF_receptor.exons11.OU342811.1.Pholis_gunnellus";
OU342811.1	exonerate:protein2genome:local	exon	12586628	12586821	.	+	.	gene_id "LOCXPOlfC6.73.HIT1"; transcript_id "LOCXPOlfC6.73.HIT1.transcript"; gene_name "LOCXPOlfC6.73.HIT1.OlfC.2R.910.ANF_receptor.exons11.OU342811.1.Pholis_gunnellus";
OU342811.1	exonerate:protein2genome:local	exon	12587039	12587320	.	+	.	gene_id "LOCXPOlfC6.73.HIT1"; transcript_id "LOCXPOlfC6.73.HIT1.transcript"; gene_name "LOCXPOlfC6.73.HIT1.OlfC.2R.910.ANF_receptor.exons11.OU342811.1.Pholis_gunnellus";
OU342811.1	exonerate:protein2genome:local	exon	12587419	12587838	.	+	.	gene_id "LOCXPOlfC6.73.HIT1"; transcript_id "LOCXPOlfC6.73.HIT1.transcript"; gene_name "LOCXPOlfC6.73.HIT1.OlfC.2R.910.ANF_receptor.exons11.OU342811.1.Pholis_gunnellus";
OU342811.1	exonerate:protein2genome:local	exon	12589461	12590368	.	-	.	gene_id "LOCXPOlfC7.74.HIT1"; transcript_id "LOCXPOlfC7.74.HIT1.transcript"; gene_name "LOCXPOlfC7.74.HIT1.OlfC.2R.871.ANF_receptor.exons9.OU342811.1.Pholis_gunnellus";
OU342811.1	exonerate:protein2genome:local	exon	12590447	12590570	.	-	.	gene_id "LOCXPOlfC7.74.HIT1"; transcript_id "LOCXPOlfC7.74.HIT1.transcript"; gene_name "LOCXPOlfC7.74.HIT1.OlfC.2R.871.ANF_receptor.exons9.OU342811.1.Pholis_gunnellus";
OU342811.1	exonerate:protein2genome:local	exon	12590674	12590898	.	-	.	gene_id "LOCXPOlfC7.74.HIT1"; transcript_id "LOCXPOlfC7.74.HIT1.transcript"; gene_name "LOCXPOlfC7.74.HIT1.OlfC.2R.871.ANF_receptor.exons9.OU342811.1.Pholis_gunnellus";
OU342811.1	exonerate:protein2genome:local	exon	12591290	12591565	.	-	.	gene_id "LOCXPOlfC7.74.HIT1"; transcript_id "LOCXPOlfC7.74.HIT1.transcript"; gene_name "LOCXPOlfC7.74.HIT1.OlfC.2R.871.ANF_receptor.exons9.OU342811.1.Pholis_gunnellus";
OU342811.1	exonerate:protein2genome:local	exon	12591659	12591865	.	-	.	gene_id "LOCXPOlfC7.74.HIT1"; transcript_id "LOCXPOlfC7.74.HIT1.transcript"; gene_name "LOCXPOlfC7.74.HIT1.OlfC.2R.871.ANF_receptor.exons9.OU342811.1.Pholis_gunnellus";
OU342811.1	exonerate:protein2genome:local	exon	12592194	12592463	.	-	.	gene_id "LOCXPOlfC7.74.HIT1"; transcript_id "LOCXPOlfC7.74.HIT1.transcript"; gene_name "LOCXPOlfC7.74.HIT1.OlfC.2R.871.ANF_receptor.exons9.OU342811.1.Pholis_gunnellus";
OU342811.1	exonerate:protein2genome:local	exon	12592741	12592827	.	-	.	gene_id "LOCXPOlfC7.74.HIT1"; transcript_id "LOCXPOlfC7.74.HIT1.transcript"; gene_name "LOCXPOlfC7.74.HIT1.OlfC.2R.871.ANF_receptor.exons9.OU342811.1.Pholis_gunnellus";
OU342811.1	exonerate:protein2genome:local	exon	12592979	12593273	.	-	.	gene_id "LOCXPOlfC7.74.HIT1"; transcript_id "LOCXPOlfC7.74.HIT1.transcript"; gene_name "LOCXPOlfC7.74.HIT1.OlfC.2R.871.ANF_receptor.exons9.OU342811.1.Pholis_gunnellus";
OU342811.1	exonerate:protein2genome:local	exon	12593561	12593781	.	-	.	gene_id "LOCXPOlfC7.74.HIT1"; transcript_id "LOCXPOlfC7.74.HIT1.transcript"; gene_name "LOCXPOlfC7.74.HIT1.OlfC.2R.871.ANF_receptor.exons9.OU342811.1.Pholis_gunnellus";
OU342811.1	exonerate:protein2genome:local	exon	12595404	12596299	.	-	.	gene_id "LOCXPOlfC8.80.HIT1"; transcript_id "LOCXPOlfC8.80.HIT1.transcript"; gene_name "LOCXPOlfC8.80.HIT1.OlfC.2R.875.ANF_receptor.exons9.OU342811.1.Pholis_gunnellus";
OU342811.1	exonerate:protein2genome:local	exon	12596378	12596501	.	-	.	gene_id "LOCXPOlfC8.80.HIT1"; transcript_id "LOCXPOlfC8.80.HIT1.transcript"; gene_name "LOCXPOlfC8.80.HIT1.OlfC.2R.875.ANF_receptor.exons9.OU342811.1.Pholis_gunnellus";
OU342811.1	exonerate:protein2genome:local	exon	12596605	12596829	.	-	.	gene_id "LOCXPOlfC8.80.HIT1"; transcript_id "LOCXPOlfC8.80.HIT1.transcript"; gene_name "LOCXPOlfC8.80.HIT1.OlfC.2R.875.ANF_receptor.exons9.OU342811.1.Pholis_gunnellus";
OU342811.1	exonerate:protein2genome:local	exon	12597221	12597496	.	-	.	gene_id "LOCXPOlfC8.80.HIT1"; transcript_id "LOCXPOlfC8.80.HIT1.transcript"; gene_name "LOCXPOlfC8.80.HIT1.OlfC.2R.875.ANF_receptor.exons9.OU342811.1.Pholis_gunnellus";
OU342811.1	exonerate:protein2genome:local	exon	12597590	12597796	.	-	.	gene_id "LOCXPOlfC8.80.HIT1"; transcript_id "LOCXPOlfC8.80.HIT1.transcript"; gene_name "LOCXPOlfC8.80.HIT1.OlfC.2R.875.ANF_receptor.exons9.OU342811.1.Pholis_gunnellus";
OU342811.1	exonerate:protein2genome:local	exon	12598125	12598394	.	-	.	gene_id "LOCXPOlfC8.80.HIT1"; transcript_id "LOCXPOlfC8.80.HIT1.transcript"; gene_name "LOCXPOlfC8.80.HIT1.OlfC.2R.875.ANF_receptor.exons9.OU342811.1.Pholis_gunnellus";
OU342811.1	exonerate:protein2genome:local	exon	12598672	12598758	.	-	.	gene_id "LOCXPOlfC8.80.HIT1"; transcript_id "LOCXPOlfC8.80.HIT1.transcript"; gene_name "LOCXPOlfC8.80.HIT1.OlfC.2R.875.ANF_receptor.exons9.OU342811.1.Pholis_gunnellus";
OU342811.1	exonerate:protein2genome:local	exon	12598910	12599204	.	-	.	gene_id "LOCXPOlfC8.80.HIT1"; transcript_id "LOCXPOlfC8.80.HIT1.transcript"; gene_name "LOCXPOlfC8.80.HIT1.OlfC.2R.875.ANF_receptor.exons9.OU342811.1.Pholis_gunnellus";
OU342811.1	exonerate:protein2genome:local	exon	12599492	12599736	.	-	.	gene_id "LOCXPOlfC8.80.HIT1"; transcript_id "LOCXPOlfC8.80.HIT1.transcript"; gene_name "LOCXPOlfC8.80.HIT1.OlfC.2R.875.ANF_receptor.exons9.OU342811.1.Pholis_gunnellus";
OU342811.1	exonerate:protein2genome:local	exon	12602581	12603479	.	-	.	gene_id "LOCXPOlfC9.83.HIT1"; transcript_id "LOCXPOlfC9.83.HIT1.transcript"; gene_name "LOCXPOlfC9.83.HIT1.OlfC.2R.875.ANF_receptor.exons9.OU342811.1.Pholis_gunnellus";
OU342811.1	exonerate:protein2genome:local	exon	12603558	12603681	.	-	.	gene_id "LOCXPOlfC9.83.HIT1"; transcript_id "LOCXPOlfC9.83.HIT1.transcript"; gene_name "LOCXPOlfC9.83.HIT1.OlfC.2R.875.ANF_receptor.exons9.OU342811.1.Pholis_gunnellus";
OU342811.1	exonerate:protein2genome:local	exon	12603752	12604006	.	-	.	gene_id "LOCXPOlfC9.83.HIT1"; transcript_id "LOCXPOlfC9.83.HIT1.transcript"; gene_name "LOCXPOlfC9.83.HIT1.OlfC.2R.875.ANF_receptor.exons9.OU342811.1.Pholis_gunnellus";
OU342811.1	exonerate:protein2genome:local	exon	12604398	12604673	.	-	.	gene_id "LOCXPOlfC9.83.HIT1"; transcript_id "LOCXPOlfC9.83.HIT1.transcript"; gene_name "LOCXPOlfC9.83.HIT1.OlfC.2R.875.ANF_receptor.exons9.OU342811.1.Pholis_gunnellus";
OU342811.1	exonerate:protein2genome:local	exon	12604767	12604973	.	-	.	gene_id "LOCXPOlfC9.83.HIT1"; transcript_id "LOCXPOlfC9.83.HIT1.transcript"; gene_name "LOCXPOlfC9.83.HIT1.OlfC.2R.875.ANF_receptor.exons9.OU342811.1.Pholis_gunnellus";
OU342811.1	exonerate:protein2genome:local	exon	12605302	12605571	.	-	.	gene_id "LOCXPOlfC9.83.HIT1"; transcript_id "LOCXPOlfC9.83.HIT1.transcript"; gene_name "LOCXPOlfC9.83.HIT1.OlfC.2R.875.ANF_receptor.exons9.OU342811.1.Pholis_gunnellus";
OU342811.1	exonerate:protein2genome:local	exon	12605849	12605935	.	-	.	gene_id "LOCXPOlfC9.83.HIT1"; transcript_id "LOCXPOlfC9.83.HIT1.transcript"; gene_name "LOCXPOlfC9.83.HIT1.OlfC.2R.875.ANF_receptor.exons9.OU342811.1.Pholis_gunnellus";
OU342811.1	exonerate:protein2genome:local	exon	12606087	12606381	.	-	.	gene_id "LOCXPOlfC9.83.HIT1"; transcript_id "LOCXPOlfC9.83.HIT1.transcript"; gene_name "LOCXPOlfC9.83.HIT1.OlfC.2R.875.ANF_receptor.exons9.OU342811.1.Pholis_gunnellus";
OU342811.1	exonerate:protein2genome:local	exon	12606669	12606880	.	-	.	gene_id "LOCXPOlfC9.83.HIT1"; transcript_id "LOCXPOlfC9.83.HIT1.transcript"; gene_name "LOCXPOlfC9.83.HIT1.OlfC.2R.875.ANF_receptor.exons9.OU342811.1.Pholis_gunnellus";
OU342811.1	exonerate:protein2genome:local	exon	12639325	12639635	.	+	.	gene_id "LOCXPOlfC10.100.HIT1"; transcript_id "LOCXPOlfC10.100.HIT1.transcript"; gene_name "LOCXPOlfC10.100.HIT1.OlfC.2R.882.ANF_receptor.exons9.OU342811.1.Pholis_gunnellus";
OU342811.1	exonerate:protein2genome:local	exon	12639983	12640277	.	+	.	gene_id "LOCXPOlfC10.100.HIT1"; transcript_id "LOCXPOlfC10.100.HIT1.transcript"; gene_name "LOCXPOlfC10.100.HIT1.OlfC.2R.882.ANF_receptor.exons9.OU342811.1.Pholis_gunnellus";
OU342811.1	exonerate:protein2genome:local	exon	12640373	12640662	.	+	.	gene_id "LOCXPOlfC10.100.HIT1"; transcript_id "LOCXPOlfC10.100.HIT1.transcript"; gene_name "LOCXPOlfC10.100.HIT1.OlfC.2R.882.ANF_receptor.exons9.OU342811.1.Pholis_gunnellus";
OU342811.1	exonerate:protein2genome:local	exon	12640965	12641268	.	+	.	gene_id "LOCXPOlfC10.100.HIT1"; transcript_id "LOCXPOlfC10.100.HIT1.transcript"; gene_name "LOCXPOlfC10.100.HIT1.OlfC.2R.882.ANF_receptor.exons9.OU342811.1.Pholis_gunnellus";
OU342811.1	exonerate:protein2genome:local	exon	12641372	12641372	.	+	.	gene_id "LOCXPOlfC10.100.HIT1"; transcript_id "LOCXPOlfC10.100.HIT1.transcript"; gene_name "LOCXPOlfC10.100.HIT1.OlfC.2R.882.ANF_receptor.exons9.OU342811.1.Pholis_gunnellus";
OU342811.1	exonerate:protein2genome:local	exon	12642036	12642235	.	+	.	gene_id "LOCXPOlfC10.100.HIT1"; transcript_id "LOCXPOlfC10.100.HIT1.transcript"; gene_name "LOCXPOlfC10.100.HIT1.OlfC.2R.882.ANF_receptor.exons9.OU342811.1.Pholis_gunnellus";
OU342811.1	exonerate:protein2genome:local	exon	12642379	12642600	.	+	.	gene_id "LOCXPOlfC10.100.HIT1"; transcript_id "LOCXPOlfC10.100.HIT1.transcript"; gene_name "LOCXPOlfC10.100.HIT1.OlfC.2R.882.ANF_receptor.exons9.OU342811.1.Pholis_gunnellus";
OU342811.1	exonerate:protein2genome:local	exon	12643082	12643205	.	+	.	gene_id "LOCXPOlfC10.100.HIT1"; transcript_id "LOCXPOlfC10.100.HIT1.transcript"; gene_name "LOCXPOlfC10.100.HIT1.OlfC.2R.882.ANF_receptor.exons9.OU342811.1.Pholis_gunnellus";
OU342811.1	exonerate:protein2genome:local	exon	12643291	12644189	.	+	.	gene_id "LOCXPOlfC10.100.HIT1"; transcript_id "LOCXPOlfC10.100.HIT1.transcript"; gene_name "LOCXPOlfC10.100.HIT1.OlfC.2R.882.ANF_receptor.exons9.OU342811.1.Pholis_gunnellus";
OU342811.1	exonerate:protein2genome:local	exon	12645249	12645559	.	+	.	gene_id "LOCXPOlfC11.105.HIT1"; transcript_id "LOCXPOlfC11.105.HIT1.transcript"; gene_name "LOCXPOlfC11.105.HIT1.OlfC.2R.882.ANF_receptor.exons9.OU342811.1.Pholis_gunnellus";
OU342811.1	exonerate:protein2genome:local	exon	12645918	12646212	.	+	.	gene_id "LOCXPOlfC11.105.HIT1"; transcript_id "LOCXPOlfC11.105.HIT1.transcript"; gene_name "LOCXPOlfC11.105.HIT1.OlfC.2R.882.ANF_receptor.exons9.OU342811.1.Pholis_gunnellus";
OU342811.1	exonerate:protein2genome:local	exon	12646306	12646595	.	+	.	gene_id "LOCXPOlfC11.105.HIT1"; transcript_id "LOCXPOlfC11.105.HIT1.transcript"; gene_name "LOCXPOlfC11.105.HIT1.OlfC.2R.882.ANF_receptor.exons9.OU342811.1.Pholis_gunnellus";
OU342811.1	exonerate:protein2genome:local	exon	12646900	12647203	.	+	.	gene_id "LOCXPOlfC11.105.HIT1"; transcript_id "LOCXPOlfC11.105.HIT1.transcript"; gene_name "LOCXPOlfC11.105.HIT1.OlfC.2R.882.ANF_receptor.exons9.OU342811.1.Pholis_gunnellus";
OU342811.1	exonerate:protein2genome:local	exon	12647536	12647536	.	+	.	gene_id "LOCXPOlfC11.105.HIT1"; transcript_id "LOCXPOlfC11.105.HIT1.transcript"; gene_name "LOCXPOlfC11.105.HIT1.OlfC.2R.882.ANF_receptor.exons9.OU342811.1.Pholis_gunnellus";
OU342811.1	exonerate:protein2genome:local	exon	12647995	12648194	.	+	.	gene_id "LOCXPOlfC11.105.HIT1"; transcript_id "LOCXPOlfC11.105.HIT1.transcript"; gene_name "LOCXPOlfC11.105.HIT1.OlfC.2R.882.ANF_receptor.exons9.OU342811.1.Pholis_gunnellus";
OU342811.1	exonerate:protein2genome:local	exon	12648338	12648559	.	+	.	gene_id "LOCXPOlfC11.105.HIT1"; transcript_id "LOCXPOlfC11.105.HIT1.transcript"; gene_name "LOCXPOlfC11.105.HIT1.OlfC.2R.882.ANF_receptor.exons9.OU342811.1.Pholis_gunnellus";
OU342811.1	exonerate:protein2genome:local	exon	12649034	12649157	.	+	.	gene_id "LOCXPOlfC11.105.HIT1"; transcript_id "LOCXPOlfC11.105.HIT1.transcript"; gene_name "LOCXPOlfC11.105.HIT1.OlfC.2R.882.ANF_receptor.exons9.OU342811.1.Pholis_gunnellus";
OU342811.1	exonerate:protein2genome:local	exon	12649246	12650144	.	+	.	gene_id "LOCXPOlfC11.105.HIT1"; transcript_id "LOCXPOlfC11.105.HIT1.transcript"; gene_name "LOCXPOlfC11.105.HIT1.OlfC.2R.882.ANF_receptor.exons9.OU342811.1.Pholis_gunnellus";
OU342811.1	exonerate:protein2genome:local	exon	12651204	12651514	.	+	.	gene_id "LOCXPOlfC12.114.HIT1"; transcript_id "LOCXPOlfC12.114.HIT1.transcript"; gene_name "LOCXPOlfC12.114.HIT1.OlfC.2R.876.ANF_receptor.exons8.OU342811.1.Pholis_gunnellus";
OU342811.1	exonerate:protein2genome:local	exon	12651873	12652167	.	+	.	gene_id "LOCXPOlfC12.114.HIT1"; transcript_id "LOCXPOlfC12.114.HIT1.transcript"; gene_name "LOCXPOlfC12.114.HIT1.OlfC.2R.876.ANF_receptor.exons8.OU342811.1.Pholis_gunnellus";
OU342811.1	exonerate:protein2genome:local	exon	12652263	12652552	.	+	.	gene_id "LOCXPOlfC12.114.HIT1"; transcript_id "LOCXPOlfC12.114.HIT1.transcript"; gene_name "LOCXPOlfC12.114.HIT1.OlfC.2R.876.ANF_receptor.exons8.OU342811.1.Pholis_gunnellus";
OU342811.1	exonerate:protein2genome:local	exon	12652856	12653151	.	+	.	gene_id "LOCXPOlfC12.114.HIT1"; transcript_id "LOCXPOlfC12.114.HIT1.transcript"; gene_name "LOCXPOlfC12.114.HIT1.OlfC.2R.876.ANF_receptor.exons8.OU342811.1.Pholis_gunnellus";
OU342811.1	exonerate:protein2genome:local	exon	12654116	12654309	.	+	.	gene_id "LOCXPOlfC12.114.HIT1"; transcript_id "LOCXPOlfC12.114.HIT1.transcript"; gene_name "LOCXPOlfC12.114.HIT1.OlfC.2R.876.ANF_receptor.exons8.OU342811.1.Pholis_gunnellus";
OU342811.1	exonerate:protein2genome:local	exon	12654453	12654674	.	+	.	gene_id "LOCXPOlfC12.114.HIT1"; transcript_id "LOCXPOlfC12.114.HIT1.transcript"; gene_name "LOCXPOlfC12.114.HIT1.OlfC.2R.876.ANF_receptor.exons8.OU342811.1.Pholis_gunnellus";
OU342811.1	exonerate:protein2genome:local	exon	12655149	12655272	.	+	.	gene_id "LOCXPOlfC12.114.HIT1"; transcript_id "LOCXPOlfC12.114.HIT1.transcript"; gene_name "LOCXPOlfC12.114.HIT1.OlfC.2R.876.ANF_receptor.exons8.OU342811.1.Pholis_gunnellus";
OU342811.1	exonerate:protein2genome:local	exon	12655361	12656256	.	+	.	gene_id "LOCXPOlfC12.114.HIT1"; transcript_id "LOCXPOlfC12.114.HIT1.transcript"; gene_name "LOCXPOlfC12.114.HIT1.OlfC.2R.876.ANF_receptor.exons8.OU342811.1.Pholis_gunnellus";
OU342811.1	exonerate:protein2genome:local	exon	12657319	12657629	.	+	.	gene_id "LOCXPOlfC13.121.HIT1"; transcript_id "LOCXPOlfC13.121.HIT1.transcript"; gene_name "LOCXPOlfC13.121.HIT1.OlfC.2R.882.ANF_receptor.exons9.OU342811.1.Pholis_gunnellus";
OU342811.1	exonerate:protein2genome:local	exon	12657988	12658282	.	+	.	gene_id "LOCXPOlfC13.121.HIT1"; transcript_id "LOCXPOlfC13.121.HIT1.transcript"; gene_name "LOCXPOlfC13.121.HIT1.OlfC.2R.882.ANF_receptor.exons9.OU342811.1.Pholis_gunnellus";
OU342811.1	exonerate:protein2genome:local	exon	12658378	12658667	.	+	.	gene_id "LOCXPOlfC13.121.HIT1"; transcript_id "LOCXPOlfC13.121.HIT1.transcript"; gene_name "LOCXPOlfC13.121.HIT1.OlfC.2R.882.ANF_receptor.exons9.OU342811.1.Pholis_gunnellus";
OU342811.1	exonerate:protein2genome:local	exon	12658970	12659273	.	+	.	gene_id "LOCXPOlfC13.121.HIT1"; transcript_id "LOCXPOlfC13.121.HIT1.transcript"; gene_name "LOCXPOlfC13.121.HIT1.OlfC.2R.882.ANF_receptor.exons9.OU342811.1.Pholis_gunnellus";
OU342811.1	exonerate:protein2genome:local	exon	12659377	12659377	.	+	.	gene_id "LOCXPOlfC13.121.HIT1"; transcript_id "LOCXPOlfC13.121.HIT1.transcript"; gene_name "LOCXPOlfC13.121.HIT1.OlfC.2R.882.ANF_receptor.exons9.OU342811.1.Pholis_gunnellus";
OU342811.1	exonerate:protein2genome:local	exon	12660058	12660257	.	+	.	gene_id "LOCXPOlfC13.121.HIT1"; transcript_id "LOCXPOlfC13.121.HIT1.transcript"; gene_name "LOCXPOlfC13.121.HIT1.OlfC.2R.882.ANF_receptor.exons9.OU342811.1.Pholis_gunnellus";
OU342811.1	exonerate:protein2genome:local	exon	12660401	12660622	.	+	.	gene_id "LOCXPOlfC13.121.HIT1"; transcript_id "LOCXPOlfC13.121.HIT1.transcript"; gene_name "LOCXPOlfC13.121.HIT1.OlfC.2R.882.ANF_receptor.exons9.OU342811.1.Pholis_gunnellus";
OU342811.1	exonerate:protein2genome:local	exon	12661097	12661220	.	+	.	gene_id "LOCXPOlfC13.121.HIT1"; transcript_id "LOCXPOlfC13.121.HIT1.transcript"; gene_name "LOCXPOlfC13.121.HIT1.OlfC.2R.882.ANF_receptor.exons9.OU342811.1.Pholis_gunnellus";
OU342811.1	exonerate:protein2genome:local	exon	12661309	12662207	.	+	.	gene_id "LOCXPOlfC13.121.HIT1"; transcript_id "LOCXPOlfC13.121.HIT1.transcript"; gene_name "LOCXPOlfC13.121.HIT1.OlfC.2R.882.ANF_receptor.exons9.OU342811.1.Pholis_gunnellus";
OU342811.1	exonerate:protein2genome:local	exon	12663264	12663574	.	+	.	gene_id "LOCXPOlfC14.132.HIT1"; transcript_id "LOCXPOlfC14.132.HIT1.transcript"; gene_name "LOCXPOlfC14.132.HIT1.OlfC.2R.876.ANF_receptor.exons8.OU342811.1.Pholis_gunnellus";
OU342811.1	exonerate:protein2genome:local	exon	12664023	12664317	.	+	.	gene_id "LOCXPOlfC14.132.HIT1"; transcript_id "LOCXPOlfC14.132.HIT1.transcript"; gene_name "LOCXPOlfC14.132.HIT1.OlfC.2R.876.ANF_receptor.exons8.OU342811.1.Pholis_gunnellus";
OU342811.1	exonerate:protein2genome:local	exon	12664411	12664700	.	+	.	gene_id "LOCXPOlfC14.132.HIT1"; transcript_id "LOCXPOlfC14.132.HIT1.transcript"; gene_name "LOCXPOlfC14.132.HIT1.OlfC.2R.876.ANF_receptor.exons8.OU342811.1.Pholis_gunnellus";
OU342811.1	exonerate:protein2genome:local	exon	12665003	12665298	.	+	.	gene_id "LOCXPOlfC14.132.HIT1"; transcript_id "LOCXPOlfC14.132.HIT1.transcript"; gene_name "LOCXPOlfC14.132.HIT1.OlfC.2R.876.ANF_receptor.exons8.OU342811.1.Pholis_gunnellus";
OU342811.1	exonerate:protein2genome:local	exon	12667731	12667924	.	+	.	gene_id "LOCXPOlfC14.132.HIT1"; transcript_id "LOCXPOlfC14.132.HIT1.transcript"; gene_name "LOCXPOlfC14.132.HIT1.OlfC.2R.876.ANF_receptor.exons8.OU342811.1.Pholis_gunnellus";
OU342811.1	exonerate:protein2genome:local	exon	12668068	12668289	.	+	.	gene_id "LOCXPOlfC14.132.HIT1"; transcript_id "LOCXPOlfC14.132.HIT1.transcript"; gene_name "LOCXPOlfC14.132.HIT1.OlfC.2R.876.ANF_receptor.exons8.OU342811.1.Pholis_gunnellus";
OU342811.1	exonerate:protein2genome:local	exon	12668771	12668894	.	+	.	gene_id "LOCXPOlfC14.132.HIT1"; transcript_id "LOCXPOlfC14.132.HIT1.transcript"; gene_name "LOCXPOlfC14.132.HIT1.OlfC.2R.876.ANF_receptor.exons8.OU342811.1.Pholis_gunnellus";
OU342811.1	exonerate:protein2genome:local	exon	12668979	12669874	.	+	.	gene_id "LOCXPOlfC14.132.HIT1"; transcript_id "LOCXPOlfC14.132.HIT1.transcript"; gene_name "LOCXPOlfC14.132.HIT1.OlfC.2R.876.ANF_receptor.exons8.OU342811.1.Pholis_gunnellus";
OU342811.1	exonerate:protein2genome:local	exon	12670934	12671244	.	+	.	gene_id "LOCXPOlfC15.141.HIT1"; transcript_id "LOCXPOlfC15.141.HIT1.transcript"; gene_name "LOCXPOlfC15.141.HIT1.OlfC.2R.882.ANF_receptor.exons9.OU342811.1.Pholis_gunnellus";
OU342811.1	exonerate:protein2genome:local	exon	12671694	12671988	.	+	.	gene_id "LOCXPOlfC15.141.HIT1"; transcript_id "LOCXPOlfC15.141.HIT1.transcript"; gene_name "LOCXPOlfC15.141.HIT1.OlfC.2R.882.ANF_receptor.exons9.OU342811.1.Pholis_gunnellus";
OU342811.1	exonerate:protein2genome:local	exon	12672082	12672371	.	+	.	gene_id "LOCXPOlfC15.141.HIT1"; transcript_id "LOCXPOlfC15.141.HIT1.transcript"; gene_name "LOCXPOlfC15.141.HIT1.OlfC.2R.882.ANF_receptor.exons9.OU342811.1.Pholis_gunnellus";
OU342811.1	exonerate:protein2genome:local	exon	12672676	12672979	.	+	.	gene_id "LOCXPOlfC15.141.HIT1"; transcript_id "LOCXPOlfC15.141.HIT1.transcript"; gene_name "LOCXPOlfC15.141.HIT1.OlfC.2R.882.ANF_receptor.exons9.OU342811.1.Pholis_gunnellus";
OU342811.1	exonerate:protein2genome:local	exon	12673083	12673083	.	+	.	gene_id "LOCXPOlfC15.141.HIT1"; transcript_id "LOCXPOlfC15.141.HIT1.transcript"; gene_name "LOCXPOlfC15.141.HIT1.OlfC.2R.882.ANF_receptor.exons9.OU342811.1.Pholis_gunnellus";
OU342811.1	exonerate:protein2genome:local	exon	12673761	12673960	.	+	.	gene_id "LOCXPOlfC15.141.HIT1"; transcript_id "LOCXPOlfC15.141.HIT1.transcript"; gene_name "LOCXPOlfC15.141.HIT1.OlfC.2R.882.ANF_receptor.exons9.OU342811.1.Pholis_gunnellus";
OU342811.1	exonerate:protein2genome:local	exon	12674104	12674325	.	+	.	gene_id "LOCXPOlfC15.141.HIT1"; transcript_id "LOCXPOlfC15.141.HIT1.transcript"; gene_name "LOCXPOlfC15.141.HIT1.OlfC.2R.882.ANF_receptor.exons9.OU342811.1.Pholis_gunnellus";
OU342811.1	exonerate:protein2genome:local	exon	12674642	12674765	.	+	.	gene_id "LOCXPOlfC15.141.HIT1"; transcript_id "LOCXPOlfC15.141.HIT1.transcript"; gene_name "LOCXPOlfC15.141.HIT1.OlfC.2R.882.ANF_receptor.exons9.OU342811.1.Pholis_gunnellus";
OU342811.1	exonerate:protein2genome:local	exon	12674854	12675752	.	+	.	gene_id "LOCXPOlfC15.141.HIT1"; transcript_id "LOCXPOlfC15.141.HIT1.transcript"; gene_name "LOCXPOlfC15.141.HIT1.OlfC.2R.882.ANF_receptor.exons9.OU342811.1.Pholis_gunnellus";
OU342811.1	exonerate:protein2genome:local	exon	12676381	12676664	.	+	.	gene_id "LOCXPOlfC16.157.HIT1"; transcript_id "LOCXPOlfC16.157.HIT1.transcript"; gene_name "LOCXPOlfC16.157.HIT1.OlfC.2R.871.ANF_receptor.exons8.OU342811.1.Pholis_gunnellus";
OU342811.1	exonerate:protein2genome:local	exon	12677161	12677455	.	+	.	gene_id "LOCXPOlfC16.157.HIT1"; transcript_id "LOCXPOlfC16.157.HIT1.transcript"; gene_name "LOCXPOlfC16.157.HIT1.OlfC.2R.871.ANF_receptor.exons8.OU342811.1.Pholis_gunnellus";
OU342811.1	exonerate:protein2genome:local	exon	12677551	12677840	.	+	.	gene_id "LOCXPOlfC16.157.HIT1"; transcript_id "LOCXPOlfC16.157.HIT1.transcript"; gene_name "LOCXPOlfC16.157.HIT1.OlfC.2R.871.ANF_receptor.exons8.OU342811.1.Pholis_gunnellus";
OU342811.1	exonerate:protein2genome:local	exon	12678158	12678453	.	+	.	gene_id "LOCXPOlfC16.157.HIT1"; transcript_id "LOCXPOlfC16.157.HIT1.transcript"; gene_name "LOCXPOlfC16.157.HIT1.OlfC.2R.871.ANF_receptor.exons8.OU342811.1.Pholis_gunnellus";
OU342811.1	exonerate:protein2genome:local	exon	12679209	12679414	.	+	.	gene_id "LOCXPOlfC16.157.HIT1"; transcript_id "LOCXPOlfC16.157.HIT1.transcript"; gene_name "LOCXPOlfC16.157.HIT1.OlfC.2R.871.ANF_receptor.exons8.OU342811.1.Pholis_gunnellus";
OU342811.1	exonerate:protein2genome:local	exon	12679550	12679771	.	+	.	gene_id "LOCXPOlfC16.157.HIT1"; transcript_id "LOCXPOlfC16.157.HIT1.transcript"; gene_name "LOCXPOlfC16.157.HIT1.OlfC.2R.871.ANF_receptor.exons8.OU342811.1.Pholis_gunnellus";
OU342811.1	exonerate:protein2genome:local	exon	12683712	12683835	.	+	.	gene_id "LOCXPOlfC16.157.HIT1"; transcript_id "LOCXPOlfC16.157.HIT1.transcript"; gene_name "LOCXPOlfC16.157.HIT1.OlfC.2R.871.ANF_receptor.exons8.OU342811.1.Pholis_gunnellus";
OU342811.1	exonerate:protein2genome:local	exon	12684219	12685114	.	+	.	gene_id "LOCXPOlfC16.157.HIT1"; transcript_id "LOCXPOlfC16.157.HIT1.transcript"; gene_name "LOCXPOlfC16.157.HIT1.OlfC.2R.871.ANF_receptor.exons8.OU342811.1.Pholis_gunnellus";
OU342811.1	exonerate:protein2genome:local	exon	12686173	12686483	.	+	.	gene_id "LOCXPOlfC16.168.HIT1"; transcript_id "LOCXPOlfC16.168.HIT1.transcript"; gene_name "LOCXPOlfC16.168.HIT1.OlfC.2R.882.ANF_receptor.exons8.OU342811.1.Pholis_gunnellus";
OU342811.1	exonerate:protein2genome:local	exon	12686830	12687124	.	+	.	gene_id "LOCXPOlfC16.168.HIT1"; transcript_id "LOCXPOlfC16.168.HIT1.transcript"; gene_name "LOCXPOlfC16.168.HIT1.OlfC.2R.882.ANF_receptor.exons8.OU342811.1.Pholis_gunnellus";
OU342811.1	exonerate:protein2genome:local	exon	12687220	12687509	.	+	.	gene_id "LOCXPOlfC16.168.HIT1"; transcript_id "LOCXPOlfC16.168.HIT1.transcript"; gene_name "LOCXPOlfC16.168.HIT1.OlfC.2R.882.ANF_receptor.exons8.OU342811.1.Pholis_gunnellus";
OU342811.1	exonerate:protein2genome:local	exon	12687830	12688125	.	+	.	gene_id "LOCXPOlfC16.168.HIT1"; transcript_id "LOCXPOlfC16.168.HIT1.transcript"; gene_name "LOCXPOlfC16.168.HIT1.OlfC.2R.882.ANF_receptor.exons8.OU342811.1.Pholis_gunnellus";
OU342811.1	exonerate:protein2genome:local	exon	12688906	12689111	.	+	.	gene_id "LOCXPOlfC16.168.HIT1"; transcript_id "LOCXPOlfC16.168.HIT1.transcript"; gene_name "LOCXPOlfC16.168.HIT1.OlfC.2R.882.ANF_receptor.exons8.OU342811.1.Pholis_gunnellus";
OU342811.1	exonerate:protein2genome:local	exon	12689237	12689458	.	+	.	gene_id "LOCXPOlfC16.168.HIT1"; transcript_id "LOCXPOlfC16.168.HIT1.transcript"; gene_name "LOCXPOlfC16.168.HIT1.OlfC.2R.882.ANF_receptor.exons8.OU342811.1.Pholis_gunnellus";
OU342811.1	exonerate:protein2genome:local	exon	12690959	12691082	.	+	.	gene_id "LOCXPOlfC16.168.HIT1"; transcript_id "LOCXPOlfC16.168.HIT1.transcript"; gene_name "LOCXPOlfC16.168.HIT1.OlfC.2R.882.ANF_receptor.exons8.OU342811.1.Pholis_gunnellus";
OU342811.1	exonerate:protein2genome:local	exon	12691486	12692387	.	+	.	gene_id "LOCXPOlfC16.168.HIT1"; transcript_id "LOCXPOlfC16.168.HIT1.transcript"; gene_name "LOCXPOlfC16.168.HIT1.OlfC.2R.882.ANF_receptor.exons8.OU342811.1.Pholis_gunnellus";
OU342811.1	exonerate:protein2genome:local	exon	12700901	12701799	.	-	.	gene_id "LOCXPOlfC17.175.HIT1"; transcript_id "LOCXPOlfC17.175.HIT1.transcript"; gene_name "LOCXPOlfC17.175.HIT1.OlfC.2R.869.ANF_receptor.exons8.OU342811.1.Pholis_gunnellus";
OU342811.1	exonerate:protein2genome:local	exon	12702128	12702244	.	-	.	gene_id "LOCXPOlfC17.175.HIT1"; transcript_id "LOCXPOlfC17.175.HIT1.transcript"; gene_name "LOCXPOlfC17.175.HIT1.OlfC.2R.869.ANF_receptor.exons8.OU342811.1.Pholis_gunnellus";
OU342811.1	exonerate:protein2genome:local	exon	12702457	12702697	.	-	.	gene_id "LOCXPOlfC17.175.HIT1"; transcript_id "LOCXPOlfC17.175.HIT1.transcript"; gene_name "LOCXPOlfC17.175.HIT1.OlfC.2R.869.ANF_receptor.exons8.OU342811.1.Pholis_gunnellus";
OU342811.1	exonerate:protein2genome:local	exon	12702783	12703316	.	-	.	gene_id "LOCXPOlfC17.175.HIT1"; transcript_id "LOCXPOlfC17.175.HIT1.transcript"; gene_name "LOCXPOlfC17.175.HIT1.OlfC.2R.869.ANF_receptor.exons8.OU342811.1.Pholis_gunnellus";
OU342811.1	exonerate:protein2genome:local	exon	12703708	12703899	.	-	.	gene_id "LOCXPOlfC17.175.HIT1"; transcript_id "LOCXPOlfC17.175.HIT1.transcript"; gene_name "LOCXPOlfC17.175.HIT1.OlfC.2R.869.ANF_receptor.exons8.OU342811.1.Pholis_gunnellus";
OU342811.1	exonerate:protein2genome:local	exon	12704080	12704166	.	-	.	gene_id "LOCXPOlfC17.175.HIT1"; transcript_id "LOCXPOlfC17.175.HIT1.transcript"; gene_name "LOCXPOlfC17.175.HIT1.OlfC.2R.869.ANF_receptor.exons8.OU342811.1.Pholis_gunnellus";
OU342811.1	exonerate:protein2genome:local	exon	12704261	12704549	.	-	.	gene_id "LOCXPOlfC17.175.HIT1"; transcript_id "LOCXPOlfC17.175.HIT1.transcript"; gene_name "LOCXPOlfC17.175.HIT1.OlfC.2R.869.ANF_receptor.exons8.OU342811.1.Pholis_gunnellus";
OU342811.1	exonerate:protein2genome:local	exon	12705175	12705422	.	-	.	gene_id "LOCXPOlfC17.175.HIT1"; transcript_id "LOCXPOlfC17.175.HIT1.transcript"; gene_name "LOCXPOlfC17.175.HIT1.OlfC.2R.869.ANF_receptor.exons8.OU342811.1.Pholis_gunnellus";
OU342811.1	exonerate:protein2genome:local	exon	12707205	12708103	.	-	.	gene_id "LOCXPOlfC18.176.HIT1"; transcript_id "LOCXPOlfC18.176.HIT1.transcript"; gene_name "LOCXPOlfC18.176.HIT1.OlfC.2R.852.ANF_receptor.exons6.OU342811.1.Pholis_gunnellus";
OU342811.1	exonerate:protein2genome:local	exon	12708245	12708368	.	-	.	gene_id "LOCXPOlfC18.176.HIT1"; transcript_id "LOCXPOlfC18.176.HIT1.transcript"; gene_name "LOCXPOlfC18.176.HIT1.OlfC.2R.852.ANF_receptor.exons6.OU342811.1.Pholis_gunnellus";
OU342811.1	exonerate:protein2genome:local	exon	12708466	12708687	.	-	.	gene_id "LOCXPOlfC18.176.HIT1"; transcript_id "LOCXPOlfC18.176.HIT1.transcript"; gene_name "LOCXPOlfC18.176.HIT1.OlfC.2R.852.ANF_receptor.exons6.OU342811.1.Pholis_gunnellus";
OU342811.1	exonerate:protein2genome:local	exon	12708791	12709615	.	-	.	gene_id "LOCXPOlfC18.176.HIT1"; transcript_id "LOCXPOlfC18.176.HIT1.transcript"; gene_name "LOCXPOlfC18.176.HIT1.OlfC.2R.852.ANF_receptor.exons6.OU342811.1.Pholis_gunnellus";
OU342811.1	exonerate:protein2genome:local	exon	12709715	12710000	.	-	.	gene_id "LOCXPOlfC18.176.HIT1"; transcript_id "LOCXPOlfC18.176.HIT1.transcript"; gene_name "LOCXPOlfC18.176.HIT1.OlfC.2R.852.ANF_receptor.exons6.OU342811.1.Pholis_gunnellus";
OU342811.1	exonerate:protein2genome:local	exon	12710132	12710331	.	-	.	gene_id "LOCXPOlfC18.176.HIT1"; transcript_id "LOCXPOlfC18.176.HIT1.transcript"; gene_name "LOCXPOlfC18.176.HIT1.OlfC.2R.852.ANF_receptor.exons6.OU342811.1.Pholis_gunnellus";
OU342811.1	exonerate:protein2genome:local	exon	12711537	12712429	.	-	.	gene_id "LOCXPOlfC19.178.HIT1"; transcript_id "LOCXPOlfC19.178.HIT1.transcript"; gene_name "LOCXPOlfC19.178.HIT1.OlfC.2R.839.ANF_receptor.exons6.OU342811.1.Pholis_gunnellus";
OU342811.1	exonerate:protein2genome:local	exon	12712545	12712668	.	-	.	gene_id "LOCXPOlfC19.178.HIT1"; transcript_id "LOCXPOlfC19.178.HIT1.transcript"; gene_name "LOCXPOlfC19.178.HIT1.OlfC.2R.839.ANF_receptor.exons6.OU342811.1.Pholis_gunnellus";
OU342811.1	exonerate:protein2genome:local	exon	12712974	12713204	.	-	.	gene_id "LOCXPOlfC19.178.HIT1"; transcript_id "LOCXPOlfC19.178.HIT1.transcript"; gene_name "LOCXPOlfC19.178.HIT1.OlfC.2R.839.ANF_receptor.exons6.OU342811.1.Pholis_gunnellus";
OU342811.1	exonerate:protein2genome:local	exon	12713396	12714199	.	-	.	gene_id "LOCXPOlfC19.178.HIT1"; transcript_id "LOCXPOlfC19.178.HIT1.transcript"; gene_name "LOCXPOlfC19.178.HIT1.OlfC.2R.839.ANF_receptor.exons6.OU342811.1.Pholis_gunnellus";
OU342811.1	exonerate:protein2genome:local	exon	12714320	12714590	.	-	.	gene_id "LOCXPOlfC19.178.HIT1"; transcript_id "LOCXPOlfC19.178.HIT1.transcript"; gene_name "LOCXPOlfC19.178.HIT1.OlfC.2R.839.ANF_receptor.exons6.OU342811.1.Pholis_gunnellus";
OU342811.1	exonerate:protein2genome:local	exon	12714734	12714927	.	-	.	gene_id "LOCXPOlfC19.178.HIT1"; transcript_id "LOCXPOlfC19.178.HIT1.transcript"; gene_name "LOCXPOlfC19.178.HIT1.OlfC.2R.839.ANF_receptor.exons6.OU342811.1.Pholis_gunnellus";
OU342811.1	exonerate:protein2genome:local	exon	12725957	12726849	.	-	.	gene_id "LOCXPOlfC20.183.HIT1"; transcript_id "LOCXPOlfC20.183.HIT1.transcript"; gene_name "LOCXPOlfC20.183.HIT1.OlfC.2R.818.ANF_receptor.exons6.OU342811.1.Pholis_gunnellus";
OU342811.1	exonerate:protein2genome:local	exon	12726965	12727088	.	-	.	gene_id "LOCXPOlfC20.183.HIT1"; transcript_id "LOCXPOlfC20.183.HIT1.transcript"; gene_name "LOCXPOlfC20.183.HIT1.OlfC.2R.818.ANF_receptor.exons6.OU342811.1.Pholis_gunnellus";
OU342811.1	exonerate:protein2genome:local	exon	12727394	12727624	.	-	.	gene_id "LOCXPOlfC20.183.HIT1"; transcript_id "LOCXPOlfC20.183.HIT1.transcript"; gene_name "LOCXPOlfC20.183.HIT1.OlfC.2R.818.ANF_receptor.exons6.OU342811.1.Pholis_gunnellus";
OU342811.1	exonerate:protein2genome:local	exon	12727831	12728619	.	-	.	gene_id "LOCXPOlfC20.183.HIT1"; transcript_id "LOCXPOlfC20.183.HIT1.transcript"; gene_name "LOCXPOlfC20.183.HIT1.OlfC.2R.818.ANF_receptor.exons6.OU342811.1.Pholis_gunnellus";
OU342811.1	exonerate:protein2genome:local	exon	12728740	12729010	.	-	.	gene_id "LOCXPOlfC20.183.HIT1"; transcript_id "LOCXPOlfC20.183.HIT1.transcript"; gene_name "LOCXPOlfC20.183.HIT1.OlfC.2R.818.ANF_receptor.exons6.OU342811.1.Pholis_gunnellus";
OU342811.1	exonerate:protein2genome:local	exon	12729154	12729299	.	-	.	gene_id "LOCXPOlfC20.183.HIT1"; transcript_id "LOCXPOlfC20.183.HIT1.transcript"; gene_name "LOCXPOlfC20.183.HIT1.OlfC.2R.818.ANF_receptor.exons6.OU342811.1.Pholis_gunnellus";
OU342811.1	exonerate:protein2genome:local	exon	12734615	12735510	.	-	.	gene_id "LOCXPOlfC26.186.HIT1"; transcript_id "LOCXPOlfC26.186.HIT1.transcript"; gene_name "LOCXPOlfC26.186.HIT1.OlfC.2R.845.ANF_receptor.exons6.OU342811.1.Pholis_gunnellus";
OU342811.1	exonerate:protein2genome:local	exon	12735625	12735748	.	-	.	gene_id "LOCXPOlfC26.186.HIT1"; transcript_id "LOCXPOlfC26.186.HIT1.transcript"; gene_name "LOCXPOlfC26.186.HIT1.OlfC.2R.845.ANF_receptor.exons6.OU342811.1.Pholis_gunnellus";
OU342811.1	exonerate:protein2genome:local	exon	12735966	12736193	.	-	.	gene_id "LOCXPOlfC26.186.HIT1"; transcript_id "LOCXPOlfC26.186.HIT1.transcript"; gene_name "LOCXPOlfC26.186.HIT1.OlfC.2R.845.ANF_receptor.exons6.OU342811.1.Pholis_gunnellus";
OU342811.1	exonerate:protein2genome:local	exon	12736285	12737097	.	-	.	gene_id "LOCXPOlfC26.186.HIT1"; transcript_id "LOCXPOlfC26.186.HIT1.transcript"; gene_name "LOCXPOlfC26.186.HIT1.OlfC.2R.845.ANF_receptor.exons6.OU342811.1.Pholis_gunnellus";
OU342811.1	exonerate:protein2genome:local	exon	12737299	12737587	.	-	.	gene_id "LOCXPOlfC26.186.HIT1"; transcript_id "LOCXPOlfC26.186.HIT1.transcript"; gene_name "LOCXPOlfC26.186.HIT1.OlfC.2R.845.ANF_receptor.exons6.OU342811.1.Pholis_gunnellus";
OU342811.1	exonerate:protein2genome:local	exon	12737689	12737873	.	-	.	gene_id "LOCXPOlfC26.186.HIT1"; transcript_id "LOCXPOlfC26.186.HIT1.transcript"; gene_name "LOCXPOlfC26.186.HIT1.OlfC.2R.845.ANF_receptor.exons6.OU342811.1.Pholis_gunnellus";
OU342811.1	exonerate:protein2genome:local	exon	12745573	12746474	.	-	.	gene_id "LOCXPOlfC21.197.HIT1"; transcript_id "LOCXPOlfC21.197.HIT1.transcript"; gene_name "LOCXPOlfC21.197.HIT1.OlfC.2R.860.ANF_receptor.exons6.OU342811.1.Pholis_gunnellus";
OU342811.1	exonerate:protein2genome:local	exon	12746631	12746754	.	-	.	gene_id "LOCXPOlfC21.197.HIT1"; transcript_id "LOCXPOlfC21.197.HIT1.transcript"; gene_name "LOCXPOlfC21.197.HIT1.OlfC.2R.860.ANF_receptor.exons6.OU342811.1.Pholis_gunnellus";
OU342811.1	exonerate:protein2genome:local	exon	12746852	12747079	.	-	.	gene_id "LOCXPOlfC21.197.HIT1"; transcript_id "LOCXPOlfC21.197.HIT1.transcript"; gene_name "LOCXPOlfC21.197.HIT1.OlfC.2R.860.ANF_receptor.exons6.OU342811.1.Pholis_gunnellus";
OU342811.1	exonerate:protein2genome:local	exon	12747247	12748041	.	-	.	gene_id "LOCXPOlfC21.197.HIT1"; transcript_id "LOCXPOlfC21.197.HIT1.transcript"; gene_name "LOCXPOlfC21.197.HIT1.OlfC.2R.860.ANF_receptor.exons6.OU342811.1.Pholis_gunnellus";
OU342811.1	exonerate:protein2genome:local	exon	12748152	12748449	.	-	.	gene_id "LOCXPOlfC21.197.HIT1"; transcript_id "LOCXPOlfC21.197.HIT1.transcript"; gene_name "LOCXPOlfC21.197.HIT1.OlfC.2R.860.ANF_receptor.exons6.OU342811.1.Pholis_gunnellus";
OU342811.1	exonerate:protein2genome:local	exon	12748638	12748870	.	-	.	gene_id "LOCXPOlfC21.197.HIT1"; transcript_id "LOCXPOlfC21.197.HIT1.transcript"; gene_name "LOCXPOlfC21.197.HIT1.OlfC.2R.860.ANF_receptor.exons6.OU342811.1.Pholis_gunnellus";
OU342811.1	exonerate:protein2genome:local	exon	12755429	12756324	.	-	.	gene_id "LOCXPOlfC22.203.HIT1"; transcript_id "LOCXPOlfC22.203.HIT1.transcript"; gene_name "LOCXPOlfC22.203.HIT1.OlfC.2R.858.ANF_receptor.exons6.OU342811.1.Pholis_gunnellus";
OU342811.1	exonerate:protein2genome:local	exon	12756511	12756634	.	-	.	gene_id "LOCXPOlfC22.203.HIT1"; transcript_id "LOCXPOlfC22.203.HIT1.transcript"; gene_name "LOCXPOlfC22.203.HIT1.OlfC.2R.858.ANF_receptor.exons6.OU342811.1.Pholis_gunnellus";
OU342811.1	exonerate:protein2genome:local	exon	12756732	12756959	.	-	.	gene_id "LOCXPOlfC22.203.HIT1"; transcript_id "LOCXPOlfC22.203.HIT1.transcript"; gene_name "LOCXPOlfC22.203.HIT1.OlfC.2R.858.ANF_receptor.exons6.OU342811.1.Pholis_gunnellus";
OU342811.1	exonerate:protein2genome:local	exon	12757127	12757921	.	-	.	gene_id "LOCXPOlfC22.203.HIT1"; transcript_id "LOCXPOlfC22.203.HIT1.transcript"; gene_name "LOCXPOlfC22.203.HIT1.OlfC.2R.858.ANF_receptor.exons6.OU342811.1.Pholis_gunnellus";
OU342811.1	exonerate:protein2genome:local	exon	12758032	12758329	.	-	.	gene_id "LOCXPOlfC22.203.HIT1"; transcript_id "LOCXPOlfC22.203.HIT1.transcript"; gene_name "LOCXPOlfC22.203.HIT1.OlfC.2R.858.ANF_receptor.exons6.OU342811.1.Pholis_gunnellus";
OU342811.1	exonerate:protein2genome:local	exon	12758518	12758750	.	-	.	gene_id "LOCXPOlfC22.203.HIT1"; transcript_id "LOCXPOlfC22.203.HIT1.transcript"; gene_name "LOCXPOlfC22.203.HIT1.OlfC.2R.858.ANF_receptor.exons6.OU342811.1.Pholis_gunnellus";
OU342811.1	exonerate:protein2genome:local	exon	12763745	12764646	.	-	.	gene_id "LOCXPOlfC23.210.HIT1"; transcript_id "LOCXPOlfC23.210.HIT1.transcript"; gene_name "LOCXPOlfC23.210.HIT1.OlfC.2R.860.ANF_receptor.exons6.OU342811.1.Pholis_gunnellus";
OU342811.1	exonerate:protein2genome:local	exon	12764833	12764956	.	-	.	gene_id "LOCXPOlfC23.210.HIT1"; transcript_id "LOCXPOlfC23.210.HIT1.transcript"; gene_name "LOCXPOlfC23.210.HIT1.OlfC.2R.860.ANF_receptor.exons6.OU342811.1.Pholis_gunnellus";
OU342811.1	exonerate:protein2genome:local	exon	12765054	12765281	.	-	.	gene_id "LOCXPOlfC23.210.HIT1"; transcript_id "LOCXPOlfC23.210.HIT1.transcript"; gene_name "LOCXPOlfC23.210.HIT1.OlfC.2R.860.ANF_receptor.exons6.OU342811.1.Pholis_gunnellus";
OU342811.1	exonerate:protein2genome:local	exon	12765449	12766243	.	-	.	gene_id "LOCXPOlfC23.210.HIT1"; transcript_id "LOCXPOlfC23.210.HIT1.transcript"; gene_name "LOCXPOlfC23.210.HIT1.OlfC.2R.860.ANF_receptor.exons6.OU342811.1.Pholis_gunnellus";
OU342811.1	exonerate:protein2genome:local	exon	12766354	12766651	.	-	.	gene_id "LOCXPOlfC23.210.HIT1"; transcript_id "LOCXPOlfC23.210.HIT1.transcript"; gene_name "LOCXPOlfC23.210.HIT1.OlfC.2R.860.ANF_receptor.exons6.OU342811.1.Pholis_gunnellus";
OU342811.1	exonerate:protein2genome:local	exon	12766840	12767072	.	-	.	gene_id "LOCXPOlfC23.210.HIT1"; transcript_id "LOCXPOlfC23.210.HIT1.transcript"; gene_name "LOCXPOlfC23.210.HIT1.OlfC.2R.860.ANF_receptor.exons6.OU342811.1.Pholis_gunnellus";
OU342811.1	exonerate:protein2genome:local	exon	12769916	12770136	.	+	.	gene_id "LOCXPOlfC24.212.HIT1"; transcript_id "LOCXPOlfC24.212.HIT1.transcript"; gene_name "LOCXPOlfC24.212.HIT1.OlfC.2R.840.ANF_receptor.exons6.OU342811.1.Pholis_gunnellus";
OU342811.1	exonerate:protein2genome:local	exon	12770216	12770504	.	+	.	gene_id "LOCXPOlfC24.212.HIT1"; transcript_id "LOCXPOlfC24.212.HIT1.transcript"; gene_name "LOCXPOlfC24.212.HIT1.OlfC.2R.840.ANF_receptor.exons6.OU342811.1.Pholis_gunnellus";
OU342811.1	exonerate:protein2genome:local	exon	12770585	12771334	.	+	.	gene_id "LOCXPOlfC24.212.HIT1"; transcript_id "LOCXPOlfC24.212.HIT1.transcript"; gene_name "LOCXPOlfC24.212.HIT1.OlfC.2R.840.ANF_receptor.exons6.OU342811.1.Pholis_gunnellus";
OU342811.1	exonerate:protein2genome:local	exon	12771410	12771656	.	+	.	gene_id "LOCXPOlfC24.212.HIT1"; transcript_id "LOCXPOlfC24.212.HIT1.transcript"; gene_name "LOCXPOlfC24.212.HIT1.OlfC.2R.840.ANF_receptor.exons6.OU342811.1.Pholis_gunnellus";
OU342811.1	exonerate:protein2genome:local	exon	12771756	12771866	.	+	.	gene_id "LOCXPOlfC24.212.HIT1"; transcript_id "LOCXPOlfC24.212.HIT1.transcript"; gene_name "LOCXPOlfC24.212.HIT1.OlfC.2R.840.ANF_receptor.exons6.OU342811.1.Pholis_gunnellus";
OU342811.1	exonerate:protein2genome:local	exon	12772027	12772928	.	+	.	gene_id "LOCXPOlfC24.212.HIT1"; transcript_id "LOCXPOlfC24.212.HIT1.transcript"; gene_name "LOCXPOlfC24.212.HIT1.OlfC.2R.840.ANF_receptor.exons6.OU342811.1.Pholis_gunnellus";
OU342811.1	exonerate:protein2genome:local	exon	12774893	12775113	.	+	.	gene_id "LOCXPOlfC25.213.HIT1"; transcript_id "LOCXPOlfC25.213.HIT1.transcript"; gene_name "LOCXPOlfC25.213.HIT1.OlfC.2R.854.ANF_receptor.exons6.OU342811.1.Pholis_gunnellus";
OU342811.1	exonerate:protein2genome:local	exon	12775204	12775492	.	+	.	gene_id "LOCXPOlfC25.213.HIT1"; transcript_id "LOCXPOlfC25.213.HIT1.transcript"; gene_name "LOCXPOlfC25.213.HIT1.OlfC.2R.854.ANF_receptor.exons6.OU342811.1.Pholis_gunnellus";
OU342811.1	exonerate:protein2genome:local	exon	12775659	12776465	.	+	.	gene_id "LOCXPOlfC25.213.HIT1"; transcript_id "LOCXPOlfC25.213.HIT1.transcript"; gene_name "LOCXPOlfC25.213.HIT1.OlfC.2R.854.ANF_receptor.exons6.OU342811.1.Pholis_gunnellus";
OU342811.1	exonerate:protein2genome:local	exon	12776559	12776786	.	+	.	gene_id "LOCXPOlfC25.213.HIT1"; transcript_id "LOCXPOlfC25.213.HIT1.transcript"; gene_name "LOCXPOlfC25.213.HIT1.OlfC.2R.854.ANF_receptor.exons6.OU342811.1.Pholis_gunnellus";
OU342811.1	exonerate:protein2genome:local	exon	12777072	12777195	.	+	.	gene_id "LOCXPOlfC25.213.HIT1"; transcript_id "LOCXPOlfC25.213.HIT1.transcript"; gene_name "LOCXPOlfC25.213.HIT1.OlfC.2R.854.ANF_receptor.exons6.OU342811.1.Pholis_gunnellus";
OU342811.1	exonerate:protein2genome:local	exon	12778377	12779269	.	+	.	gene_id "LOCXPOlfC25.213.HIT1"; transcript_id "LOCXPOlfC25.213.HIT1.transcript"; gene_name "LOCXPOlfC25.213.HIT1.OlfC.2R.854.ANF_receptor.exons6.OU342811.1.Pholis_gunnellus";
OU342811.1	exonerate:protein2genome:local	exon	12779888	12780093	.	+	.	gene_id "LOCXPOlfC26.216.HIT1"; transcript_id "LOCXPOlfC26.216.HIT1.transcript"; gene_name "LOCXPOlfC26.216.HIT1.OlfC.2R.861.ANF_receptor.exons6.OU342811.1.Pholis_gunnellus";
OU342811.1	exonerate:protein2genome:local	exon	12780236	12780521	.	+	.	gene_id "LOCXPOlfC26.216.HIT1"; transcript_id "LOCXPOlfC26.216.HIT1.transcript"; gene_name "LOCXPOlfC26.216.HIT1.OlfC.2R.861.ANF_receptor.exons6.OU342811.1.Pholis_gunnellus";
OU342811.1	exonerate:protein2genome:local	exon	12780686	12781510	.	+	.	gene_id "LOCXPOlfC26.216.HIT1"; transcript_id "LOCXPOlfC26.216.HIT1.transcript"; gene_name "LOCXPOlfC26.216.HIT1.OlfC.2R.861.ANF_receptor.exons6.OU342811.1.Pholis_gunnellus";
OU342811.1	exonerate:protein2genome:local	exon	12781599	12781829	.	+	.	gene_id "LOCXPOlfC26.216.HIT1"; transcript_id "LOCXPOlfC26.216.HIT1.transcript"; gene_name "LOCXPOlfC26.216.HIT1.OlfC.2R.861.ANF_receptor.exons6.OU342811.1.Pholis_gunnellus";
OU342811.1	exonerate:protein2genome:local	exon	12781909	12782032	.	+	.	gene_id "LOCXPOlfC26.216.HIT1"; transcript_id "LOCXPOlfC26.216.HIT1.transcript"; gene_name "LOCXPOlfC26.216.HIT1.OlfC.2R.861.ANF_receptor.exons6.OU342811.1.Pholis_gunnellus";
OU342811.1	exonerate:protein2genome:local	exon	12782165	12783075	.	+	.	gene_id "LOCXPOlfC26.216.HIT1"; transcript_id "LOCXPOlfC26.216.HIT1.transcript"; gene_name "LOCXPOlfC26.216.HIT1.OlfC.2R.861.ANF_receptor.exons6.OU342811.1.Pholis_gunnellus";
OU342811.1	exonerate:protein2genome:local	exon	12792854	12792993	.	+	.	gene_id "LOCXPOlfC23.226.HIT1"; transcript_id "LOCXPOlfC23.226.HIT1.transcript"; gene_name "LOCXPOlfC23.226.HIT1.OlfC.2R.839.ANF_receptor.exons11.OU342811.1.Pholis_gunnellus";
OU342811.1	exonerate:protein2genome:local	exon	12793162	12793465	.	+	.	gene_id "LOCXPOlfC23.226.HIT1"; transcript_id "LOCXPOlfC23.226.HIT1.transcript"; gene_name "LOCXPOlfC23.226.HIT1.OlfC.2R.839.ANF_receptor.exons11.OU342811.1.Pholis_gunnellus";
OU342811.1	exonerate:protein2genome:local	exon	12793643	12793729	.	+	.	gene_id "LOCXPOlfC23.226.HIT1"; transcript_id "LOCXPOlfC23.226.HIT1.transcript"; gene_name "LOCXPOlfC23.226.HIT1.OlfC.2R.839.ANF_receptor.exons11.OU342811.1.Pholis_gunnellus";
OU342811.1	exonerate:protein2genome:local	exon	12793956	12794063	.	+	.	gene_id "LOCXPOlfC23.226.HIT1"; transcript_id "LOCXPOlfC23.226.HIT1.transcript"; gene_name "LOCXPOlfC23.226.HIT1.OlfC.2R.839.ANF_receptor.exons11.OU342811.1.Pholis_gunnellus";
OU342811.1	exonerate:protein2genome:local	exon	12794195	12794370	.	+	.	gene_id "LOCXPOlfC23.226.HIT1"; transcript_id "LOCXPOlfC23.226.HIT1.transcript"; gene_name "LOCXPOlfC23.226.HIT1.OlfC.2R.839.ANF_receptor.exons11.OU342811.1.Pholis_gunnellus";
OU342811.1	exonerate:protein2genome:local	exon	12794531	12794942	.	+	.	gene_id "LOCXPOlfC23.226.HIT1"; transcript_id "LOCXPOlfC23.226.HIT1.transcript"; gene_name "LOCXPOlfC23.226.HIT1.OlfC.2R.839.ANF_receptor.exons11.OU342811.1.Pholis_gunnellus";
OU342811.1	exonerate:protein2genome:local	exon	12794973	12795008	.	+	.	gene_id "LOCXPOlfC23.226.HIT1"; transcript_id "LOCXPOlfC23.226.HIT1.transcript"; gene_name "LOCXPOlfC23.226.HIT1.OlfC.2R.839.ANF_receptor.exons11.OU342811.1.Pholis_gunnellus";
OU342811.1	exonerate:protein2genome:local	exon	12795130	12795360	.	+	.	gene_id "LOCXPOlfC23.226.HIT1"; transcript_id "LOCXPOlfC23.226.HIT1.transcript"; gene_name "LOCXPOlfC23.226.HIT1.OlfC.2R.839.ANF_receptor.exons11.OU342811.1.Pholis_gunnellus";
OU342811.1	exonerate:protein2genome:local	exon	12795478	12795601	.	+	.	gene_id "LOCXPOlfC23.226.HIT1"; transcript_id "LOCXPOlfC23.226.HIT1.transcript"; gene_name "LOCXPOlfC23.226.HIT1.OlfC.2R.839.ANF_receptor.exons11.OU342811.1.Pholis_gunnellus";
OU342811.1	exonerate:protein2genome:local	exon	12795723	12796195	.	+	.	gene_id "LOCXPOlfC23.226.HIT1"; transcript_id "LOCXPOlfC23.226.HIT1.transcript"; gene_name "LOCXPOlfC23.226.HIT1.OlfC.2R.839.ANF_receptor.exons11.OU342811.1.Pholis_gunnellus";
OU342811.1	exonerate:protein2genome:local	exon	12796276	12796701	.	+	.	gene_id "LOCXPOlfC23.226.HIT1"; transcript_id "LOCXPOlfC23.226.HIT1.transcript"; gene_name "LOCXPOlfC23.226.HIT1.OlfC.2R.839.ANF_receptor.exons11.OU342811.1.Pholis_gunnellus";
OU342811.1	exonerate:protein2genome:local	exon	12741146	12741882	.	-	.	gene_id "LOCXPSalmoOlfC.17.5.271.HIT1"; transcript_id "LOCXPSalmoOlfC.17.5.271.HIT1.transcript"; gene_name "LOCXPSalmoOlfC.17.5.271.HIT1.OlfC.1R.794.ANF_receptor.exons6.OU342811.1.Pholis_gunnellus";
OU342811.1	exonerate:protein2genome:local	exon	12742221	12742344	.	-	.	gene_id "LOCXPSalmoOlfC.17.5.271.HIT1"; transcript_id "LOCXPSalmoOlfC.17.5.271.HIT1.transcript"; gene_name "LOCXPSalmoOlfC.17.5.271.HIT1.OlfC.1R.794.ANF_receptor.exons6.OU342811.1.Pholis_gunnellus";
OU342811.1	exonerate:protein2genome:local	exon	12742444	12742671	.	-	.	gene_id "LOCXPSalmoOlfC.17.5.271.HIT1"; transcript_id "LOCXPSalmoOlfC.17.5.271.HIT1.transcript"; gene_name "LOCXPSalmoOlfC.17.5.271.HIT1.OlfC.1R.794.ANF_receptor.exons6.OU342811.1.Pholis_gunnellus";
OU342811.1	exonerate:protein2genome:local	exon	12742752	12743564	.	-	.	gene_id "LOCXPSalmoOlfC.17.5.271.HIT1"; transcript_id "LOCXPSalmoOlfC.17.5.271.HIT1.transcript"; gene_name "LOCXPSalmoOlfC.17.5.271.HIT1.OlfC.1R.794.ANF_receptor.exons6.OU342811.1.Pholis_gunnellus";
OU342811.1	exonerate:protein2genome:local	exon	12743725	12744013	.	-	.	gene_id "LOCXPSalmoOlfC.17.5.271.HIT1"; transcript_id "LOCXPSalmoOlfC.17.5.271.HIT1.transcript"; gene_name "LOCXPSalmoOlfC.17.5.271.HIT1.OlfC.1R.794.ANF_receptor.exons6.OU342811.1.Pholis_gunnellus";
OU342811.1	exonerate:protein2genome:local	exon	12744111	12744301	.	-	.	gene_id "LOCXPSalmoOlfC.17.5.271.HIT1"; transcript_id "LOCXPSalmoOlfC.17.5.271.HIT1.transcript"; gene_name "LOCXPSalmoOlfC.17.5.271.HIT1.OlfC.1R.794.ANF_receptor.exons6.OU342811.1.Pholis_gunnellus";
```
