## Supplementary Data 1 for "Expanded olfactory system in fishes capable of terrestrial exploration": Phyllopteryx_taeniolatus.OLF_genes.gff

```
CM034166.1	exonerate:protein2genome:local	exon	1850861	1851024	.	+	.	gene_id "LOCXPOR1.9.HIT1"; transcript_id "LOCXPOR1.9.HIT1.transcript"; gene_name "LOCXPOR1.9.HIT1.OR.2R.286.7tm_4.exons3.CM034166.1.Phyllopteryx_taeniolatus";
CM034166.1	exonerate:protein2genome:local	exon	1853870	1854353	.	+	.	gene_id "LOCXPOR1.9.HIT1"; transcript_id "LOCXPOR1.9.HIT1.transcript"; gene_name "LOCXPOR1.9.HIT1.OR.2R.286.7tm_4.exons3.CM034166.1.Phyllopteryx_taeniolatus";
CM034166.1	exonerate:protein2genome:local	exon	1855986	1856318	.	+	.	gene_id "LOCXPOR1.9.HIT1"; transcript_id "LOCXPOR1.9.HIT1.transcript"; gene_name "LOCXPOR1.9.HIT1.OR.2R.286.7tm_4.exons3.CM034166.1.Phyllopteryx_taeniolatus";
CM034166.1	exonerate:protein2genome:local	exon	27943334	27944233	.	-	.	gene_id "LOCXPOR2.10.HIT1"; transcript_id "LOCXPOR2.10.HIT1.transcript"; gene_name "LOCXPOR2.10.HIT1.OR.2R.300.7tm_1.exons1.CM034166.1.Phyllopteryx_taeniolatus";
CM034167.1	exonerate:protein2genome:local	exon	7802289	7803053	.	-	.	gene_id "LOCXPOR3.11.HIT1"; transcript_id "LOCXPOR3.11.HIT1.transcript"; gene_name "LOCXPOR3.11.HIT1.OR.2R.304.7tm_1.exons2.CM034167.1.Phyllopteryx_taeniolatus";
CM034167.1	exonerate:protein2genome:local	exon	7803153	7803299	.	-	.	gene_id "LOCXPOR3.11.HIT1"; transcript_id "LOCXPOR3.11.HIT1.transcript"; gene_name "LOCXPOR3.11.HIT1.OR.2R.304.7tm_1.exons2.CM034167.1.Phyllopteryx_taeniolatus";
CM034170.1	exonerate:protein2genome:local	exon	22712196	22713107	.	-	.	gene_id "LOCXPOR5.13.HIT1"; transcript_id "LOCXPOR5.13.HIT1.transcript"; gene_name "LOCXPOR5.13.HIT1.OR.2R.304.7tm_4.exons1.CM034170.1.Phyllopteryx_taeniolatus";
CM034170.1	exonerate:protein2genome:local	exon	22716385	22717296	.	-	.	gene_id "LOCXPOR6.14.HIT1"; transcript_id "LOCXPOR6.14.HIT1.transcript"; gene_name "LOCXPOR6.14.HIT1.OR.2R.304.7tm_4.exons1.CM034170.1.Phyllopteryx_taeniolatus";
CM034170.1	exonerate:protein2genome:local	exon	22723596	22724495	.	+	.	gene_id "LOCXPOR7.15.HIT1"; transcript_id "LOCXPOR7.15.HIT1.transcript"; gene_name "LOCXPOR7.15.HIT1.OR.2R.300.7tm_4.exons1.CM034170.1.Phyllopteryx_taeniolatus";
CM034175.1	exonerate:protein2genome:local	exon	11105722	11106234	.	-	.	gene_id "LOCXPOR9.16.HIT1"; transcript_id "LOCXPOR9.16.HIT1.transcript"; gene_name "LOCXPOR9.16.HIT1.OR.2R.302.7tm_4.exons2.CM034175.1.Phyllopteryx_taeniolatus";
CM034175.1	exonerate:protein2genome:local	exon	11107284	11107703	.	-	.	gene_id "LOCXPOR9.16.HIT1"; transcript_id "LOCXPOR9.16.HIT1.transcript"; gene_name "LOCXPOR9.16.HIT1.OR.2R.302.7tm_4.exons2.CM034175.1.Phyllopteryx_taeniolatus";
CM034163.1	exonerate:protein2genome:local	exon	20976572	20977447	.	-	.	gene_id "LOCXPSichOR19.10-delta.306.16.HIT1"; transcript_id "LOCXPSichOR19.10-delta.306.16.HIT1.transcript"; gene_name "LOCXPSichOR19.10-delta.306.16.HIT1.OR.1R.292.7tm_4.exons1.CM034163.1.Phyllopteryx_taeniolatus";
CM034167.1	exonerate:protein2genome:local	exon	7809789	7809923	.	+	.	gene_id "LOCXPSichOR4.1-eta.305.32.HIT1"; transcript_id "LOCXPSichOR4.1-eta.305.32.HIT1.transcript"; gene_name "LOCXPSichOR4.1-eta.305.32.HIT1.OR.1R.299.7tm_1.exons2.CM034167.1.Phyllopteryx_taeniolatus";
CM034167.1	exonerate:protein2genome:local	exon	7811674	7812435	.	+	.	gene_id "LOCXPSichOR4.1-eta.305.32.HIT1"; transcript_id "LOCXPSichOR4.1-eta.305.32.HIT1.transcript"; gene_name "LOCXPSichOR4.1-eta.305.32.HIT1.OR.1R.299.7tm_1.exons2.CM034167.1.Phyllopteryx_taeniolatus";
CM034170.1	exonerate:protein2genome:local	exon	8836454	8837332	.	+	.	gene_id "LOCXPSichOR19.11-delta.306.34.HIT1"; transcript_id "LOCXPSichOR19.11-delta.306.34.HIT1.transcript"; gene_name "LOCXPSichOR19.11-delta.306.34.HIT1.OR.1R.293.7tm_4.exons1.CM034170.1.Phyllopteryx_taeniolatus";
CM034170.1	exonerate:protein2genome:local	exon	27140619	27141494	.	+	.	gene_id "LOCXPSichOR19.9-delta.308.21.HIT1"; transcript_id "LOCXPSichOR19.9-delta.308.21.HIT1.transcript"; gene_name "LOCXPSichOR19.9-delta.308.21.HIT1.OR.1R.292.7tm_4.exons1.CM034170.1.Phyllopteryx_taeniolatus";
CM034170.1	exonerate:protein2genome:local	exon	7450299	7450450	.	+	.	gene_id "LOCXPTAAR1.30.HIT1"; transcript_id "LOCXPTAAR1.30.HIT1.transcript"; gene_name "LOCXPTAAR1.30.HIT1.TAAR.2R.318.7tm_1.exons2.CM034170.1.Phyllopteryx_taeniolatus";
CM034170.1	exonerate:protein2genome:local	exon	7450531	7451332	.	+	.	gene_id "LOCXPTAAR1.30.HIT1"; transcript_id "LOCXPTAAR1.30.HIT1.transcript"; gene_name "LOCXPTAAR1.30.HIT1.TAAR.2R.318.7tm_1.exons2.CM034170.1.Phyllopteryx_taeniolatus";
CM034170.1	exonerate:protein2genome:local	exon	16068022	16068832	.	-	.	gene_id "LOCXPTAAR2.31.HIT1"; transcript_id "LOCXPTAAR2.31.HIT1.transcript"; gene_name "LOCXPTAAR2.31.HIT1.TAAR.2R.326.7tm_1.exons2.CM034170.1.Phyllopteryx_taeniolatus";
CM034170.1	exonerate:protein2genome:local	exon	16069008	16069174	.	-	.	gene_id "LOCXPTAAR2.31.HIT1"; transcript_id "LOCXPTAAR2.31.HIT1.transcript"; gene_name "LOCXPTAAR2.31.HIT1.TAAR.2R.326.7tm_1.exons2.CM034170.1.Phyllopteryx_taeniolatus";
CM034170.1	exonerate:protein2genome:local	exon	16449843	16450000	.	+	.	gene_id "LOCXPTAAR3.34.HIT1"; transcript_id "LOCXPTAAR3.34.HIT1.transcript"; gene_name "LOCXPTAAR3.34.HIT1.TAAR.2R.324.7tm_1.exons2.CM034170.1.Phyllopteryx_taeniolatus";
CM034170.1	exonerate:protein2genome:local	exon	16450209	16451022	.	+	.	gene_id "LOCXPTAAR3.34.HIT1"; transcript_id "LOCXPTAAR3.34.HIT1.transcript"; gene_name "LOCXPTAAR3.34.HIT1.TAAR.2R.324.7tm_1.exons2.CM034170.1.Phyllopteryx_taeniolatus";
CM034170.1	exonerate:protein2genome:local	exon	16454541	16454698	.	+	.	gene_id "LOCXPTAAR4.36.HIT1"; transcript_id "LOCXPTAAR4.36.HIT1.transcript"; gene_name "LOCXPTAAR4.36.HIT1.TAAR.2R.324.7tm_1.exons2.CM034170.1.Phyllopteryx_taeniolatus";
CM034170.1	exonerate:protein2genome:local	exon	16454907	16455720	.	+	.	gene_id "LOCXPTAAR4.36.HIT1"; transcript_id "LOCXPTAAR4.36.HIT1.transcript"; gene_name "LOCXPTAAR4.36.HIT1.TAAR.2R.324.7tm_1.exons2.CM034170.1.Phyllopteryx_taeniolatus";
CM034170.1	exonerate:protein2genome:local	exon	16459089	16459246	.	+	.	gene_id "LOCXPTAAR5.37.HIT1"; transcript_id "LOCXPTAAR5.37.HIT1.transcript"; gene_name "LOCXPTAAR5.37.HIT1.TAAR.2R.324.7tm_1.exons2.CM034170.1.Phyllopteryx_taeniolatus";
CM034170.1	exonerate:protein2genome:local	exon	16459455	16460268	.	+	.	gene_id "LOCXPTAAR5.37.HIT1"; transcript_id "LOCXPTAAR5.37.HIT1.transcript"; gene_name "LOCXPTAAR5.37.HIT1.TAAR.2R.324.7tm_1.exons2.CM034170.1.Phyllopteryx_taeniolatus";
CM034179.1	exonerate:protein2genome:local	exon	17771336	17772298	.	-	.	gene_id "LOCXPTAAR6.24.HIT1"; transcript_id "LOCXPTAAR6.24.HIT1.transcript"; gene_name "LOCXPTAAR6.24.HIT1.TAAR.2R.321.7tm_1.exons1.CM034179.1.Phyllopteryx_taeniolatus";
CM034179.1	exonerate:protein2genome:local	exon	17782428	17783390	.	-	.	gene_id "LOCXPTAAR7.25.HIT1"; transcript_id "LOCXPTAAR7.25.HIT1.transcript"; gene_name "LOCXPTAAR7.25.HIT1.TAAR.2R.321.7tm_1.exons1.CM034179.1.Phyllopteryx_taeniolatus";
CM034179.1	exonerate:protein2genome:local	exon	17805110	17806072	.	-	.	gene_id "LOCXPTAAR8.26.HIT1"; transcript_id "LOCXPTAAR8.26.HIT1.transcript"; gene_name "LOCXPTAAR8.26.HIT1.TAAR.2R.321.7tm_1.exons1.CM034179.1.Phyllopteryx_taeniolatus";
CM034179.1	exonerate:protein2genome:local	exon	17810869	17811816	.	-	.	gene_id "LOCXPTAAR9.27.HIT1"; transcript_id "LOCXPTAAR9.27.HIT1.transcript"; gene_name "LOCXPTAAR9.27.HIT1.TAAR.2R.316.7tm_1.exons1.CM034179.1.Phyllopteryx_taeniolatus";
CM034179.1	exonerate:protein2genome:local	exon	17831899	17832849	.	-	.	gene_id "LOCXPTAAR10.29.HIT1"; transcript_id "LOCXPTAAR10.29.HIT1.transcript"; gene_name "LOCXPTAAR10.29.HIT1.TAAR.2R.317.7tm_1.exons1.CM034179.1.Phyllopteryx_taeniolatus";
CM034167.1	exonerate:protein2genome:local	exon	9227326	9228258	.	-	.	gene_id "LOCXPOra1.2.HIT1"; transcript_id "LOCXPOra1.2.HIT1.transcript"; gene_name "LOCXPOra1.2.HIT1.Ora.2R.311.V1R.exons1.CM034167.1.Phyllopteryx_taeniolatus";
CM034166.1	exonerate:protein2genome:local	exon	12369378	12370267	.	-	.	gene_id "LOCXPOlfC1.8.HIT1"; transcript_id "LOCXPOlfC1.8.HIT1.transcript"; gene_name "LOCXPOlfC1.8.HIT1.OlfC.2R.821.ANF_receptor.exons6.CM034166.1.Phyllopteryx_taeniolatus";
CM034166.1	exonerate:protein2genome:local	exon	12370355	12370478	.	-	.	gene_id "LOCXPOlfC1.8.HIT1"; transcript_id "LOCXPOlfC1.8.HIT1.transcript"; gene_name "LOCXPOlfC1.8.HIT1.OlfC.2R.821.ANF_receptor.exons6.CM034166.1.Phyllopteryx_taeniolatus";
CM034166.1	exonerate:protein2genome:local	exon	12370563	12370793	.	-	.	gene_id "LOCXPOlfC1.8.HIT1"; transcript_id "LOCXPOlfC1.8.HIT1.transcript"; gene_name "LOCXPOlfC1.8.HIT1.OlfC.2R.821.ANF_receptor.exons6.CM034166.1.Phyllopteryx_taeniolatus";
CM034166.1	exonerate:protein2genome:local	exon	12370888	12371676	.	-	.	gene_id "LOCXPOlfC1.8.HIT1"; transcript_id "LOCXPOlfC1.8.HIT1.transcript"; gene_name "LOCXPOlfC1.8.HIT1.OlfC.2R.821.ANF_receptor.exons6.CM034166.1.Phyllopteryx_taeniolatus";
CM034166.1	exonerate:protein2genome:local	exon	12371933	12372200	.	-	.	gene_id "LOCXPOlfC1.8.HIT1"; transcript_id "LOCXPOlfC1.8.HIT1.transcript"; gene_name "LOCXPOlfC1.8.HIT1.OlfC.2R.821.ANF_receptor.exons6.CM034166.1.Phyllopteryx_taeniolatus";
CM034166.1	exonerate:protein2genome:local	exon	12372263	12372423	.	-	.	gene_id "LOCXPOlfC1.8.HIT1"; transcript_id "LOCXPOlfC1.8.HIT1.transcript"; gene_name "LOCXPOlfC1.8.HIT1.OlfC.2R.821.ANF_receptor.exons6.CM034166.1.Phyllopteryx_taeniolatus";
CM034166.1	exonerate:protein2genome:local	exon	12381198	12381934	.	-	.	gene_id "LOCXPOlfC2.10.HIT1"; transcript_id "LOCXPOlfC2.10.HIT1.transcript"; gene_name "LOCXPOlfC2.10.HIT1.OlfC.2R.800.ANF_receptor.exons7.CM034166.1.Phyllopteryx_taeniolatus";
CM034166.1	exonerate:protein2genome:local	exon	12382549	12382554	.	-	.	gene_id "LOCXPOlfC2.10.HIT1"; transcript_id "LOCXPOlfC2.10.HIT1.transcript"; gene_name "LOCXPOlfC2.10.HIT1.OlfC.2R.800.ANF_receptor.exons7.CM034166.1.Phyllopteryx_taeniolatus";
CM034166.1	exonerate:protein2genome:local	exon	12382822	12382945	.	-	.	gene_id "LOCXPOlfC2.10.HIT1"; transcript_id "LOCXPOlfC2.10.HIT1.transcript"; gene_name "LOCXPOlfC2.10.HIT1.OlfC.2R.800.ANF_receptor.exons7.CM034166.1.Phyllopteryx_taeniolatus";
CM034166.1	exonerate:protein2genome:local	exon	12383020	12383247	.	-	.	gene_id "LOCXPOlfC2.10.HIT1"; transcript_id "LOCXPOlfC2.10.HIT1.transcript"; gene_name "LOCXPOlfC2.10.HIT1.OlfC.2R.800.ANF_receptor.exons7.CM034166.1.Phyllopteryx_taeniolatus";
CM034166.1	exonerate:protein2genome:local	exon	12383854	12384666	.	-	.	gene_id "LOCXPOlfC2.10.HIT1"; transcript_id "LOCXPOlfC2.10.HIT1.transcript"; gene_name "LOCXPOlfC2.10.HIT1.OlfC.2R.800.ANF_receptor.exons7.CM034166.1.Phyllopteryx_taeniolatus";
CM034166.1	exonerate:protein2genome:local	exon	12384756	12385044	.	-	.	gene_id "LOCXPOlfC2.10.HIT1"; transcript_id "LOCXPOlfC2.10.HIT1.transcript"; gene_name "LOCXPOlfC2.10.HIT1.OlfC.2R.800.ANF_receptor.exons7.CM034166.1.Phyllopteryx_taeniolatus";
CM034166.1	exonerate:protein2genome:local	exon	12385161	12385363	.	-	.	gene_id "LOCXPOlfC2.10.HIT1"; transcript_id "LOCXPOlfC2.10.HIT1.transcript"; gene_name "LOCXPOlfC2.10.HIT1.OlfC.2R.800.ANF_receptor.exons7.CM034166.1.Phyllopteryx_taeniolatus";
CM034166.1	exonerate:protein2genome:local	exon	12387996	12388906	.	-	.	gene_id "LOCXPOlfC3.12.HIT1"; transcript_id "LOCXPOlfC3.12.HIT1.transcript"; gene_name "LOCXPOlfC3.12.HIT1.OlfC.2R.859.ANF_receptor.exons6.CM034166.1.Phyllopteryx_taeniolatus";
CM034166.1	exonerate:protein2genome:local	exon	12389996	12390119	.	-	.	gene_id "LOCXPOlfC3.12.HIT1"; transcript_id "LOCXPOlfC3.12.HIT1.transcript"; gene_name "LOCXPOlfC3.12.HIT1.OlfC.2R.859.ANF_receptor.exons6.CM034166.1.Phyllopteryx_taeniolatus";
CM034166.1	exonerate:protein2genome:local	exon	12390192	12390413	.	-	.	gene_id "LOCXPOlfC3.12.HIT1"; transcript_id "LOCXPOlfC3.12.HIT1.transcript"; gene_name "LOCXPOlfC3.12.HIT1.OlfC.2R.859.ANF_receptor.exons6.CM034166.1.Phyllopteryx_taeniolatus";
CM034166.1	exonerate:protein2genome:local	exon	12390493	12391287	.	-	.	gene_id "LOCXPOlfC3.12.HIT1"; transcript_id "LOCXPOlfC3.12.HIT1.transcript"; gene_name "LOCXPOlfC3.12.HIT1.OlfC.2R.859.ANF_receptor.exons6.CM034166.1.Phyllopteryx_taeniolatus";
CM034166.1	exonerate:protein2genome:local	exon	12391369	12391660	.	-	.	gene_id "LOCXPOlfC3.12.HIT1"; transcript_id "LOCXPOlfC3.12.HIT1.transcript"; gene_name "LOCXPOlfC3.12.HIT1.OlfC.2R.859.ANF_receptor.exons6.CM034166.1.Phyllopteryx_taeniolatus";
CM034166.1	exonerate:protein2genome:local	exon	12391731	12391963	.	-	.	gene_id "LOCXPOlfC3.12.HIT1"; transcript_id "LOCXPOlfC3.12.HIT1.transcript"; gene_name "LOCXPOlfC3.12.HIT1.OlfC.2R.859.ANF_receptor.exons6.CM034166.1.Phyllopteryx_taeniolatus";
CM034166.1	exonerate:protein2genome:local	exon	12398870	12399105	.	+	.	gene_id "LOCXPHaplo12.1aa.56.HIT1"; transcript_id "LOCXPHaplo12.1aa.56.HIT1.transcript"; gene_name "LOCXPHaplo12.1aa.56.HIT1.OlfC.1R.729.ANF_receptor.exons9.CM034166.1.Phyllopteryx_taeniolatus";
CM034166.1	exonerate:protein2genome:local	exon	12399172	12399475	.	+	.	gene_id "LOCXPHaplo12.1aa.56.HIT1"; transcript_id "LOCXPHaplo12.1aa.56.HIT1.transcript"; gene_name "LOCXPHaplo12.1aa.56.HIT1.OlfC.1R.729.ANF_receptor.exons9.CM034166.1.Phyllopteryx_taeniolatus";
CM034166.1	exonerate:protein2genome:local	exon	12399638	12399724	.	+	.	gene_id "LOCXPHaplo12.1aa.56.HIT1"; transcript_id "LOCXPHaplo12.1aa.56.HIT1.transcript"; gene_name "LOCXPHaplo12.1aa.56.HIT1.OlfC.1R.729.ANF_receptor.exons9.CM034166.1.Phyllopteryx_taeniolatus";
CM034166.1	exonerate:protein2genome:local	exon	12401062	12401169	.	+	.	gene_id "LOCXPHaplo12.1aa.56.HIT1"; transcript_id "LOCXPHaplo12.1aa.56.HIT1.transcript"; gene_name "LOCXPHaplo12.1aa.56.HIT1.OlfC.1R.729.ANF_receptor.exons9.CM034166.1.Phyllopteryx_taeniolatus";
CM034166.1	exonerate:protein2genome:local	exon	12401681	12401847	.	+	.	gene_id "LOCXPHaplo12.1aa.56.HIT1"; transcript_id "LOCXPHaplo12.1aa.56.HIT1.transcript"; gene_name "LOCXPHaplo12.1aa.56.HIT1.OlfC.1R.729.ANF_receptor.exons9.CM034166.1.Phyllopteryx_taeniolatus";
CM034166.1	exonerate:protein2genome:local	exon	12401916	12402369	.	+	.	gene_id "LOCXPHaplo12.1aa.56.HIT1"; transcript_id "LOCXPHaplo12.1aa.56.HIT1.transcript"; gene_name "LOCXPHaplo12.1aa.56.HIT1.OlfC.1R.729.ANF_receptor.exons9.CM034166.1.Phyllopteryx_taeniolatus";
CM034166.1	exonerate:protein2genome:local	exon	12402941	12403171	.	+	.	gene_id "LOCXPHaplo12.1aa.56.HIT1"; transcript_id "LOCXPHaplo12.1aa.56.HIT1.transcript"; gene_name "LOCXPHaplo12.1aa.56.HIT1.OlfC.1R.729.ANF_receptor.exons9.CM034166.1.Phyllopteryx_taeniolatus";
CM034166.1	exonerate:protein2genome:local	exon	12404591	12404714	.	+	.	gene_id "LOCXPHaplo12.1aa.56.HIT1"; transcript_id "LOCXPHaplo12.1aa.56.HIT1.transcript"; gene_name "LOCXPHaplo12.1aa.56.HIT1.OlfC.1R.729.ANF_receptor.exons9.CM034166.1.Phyllopteryx_taeniolatus";
CM034166.1	exonerate:protein2genome:local	exon	12404790	12405265	.	+	.	gene_id "LOCXPHaplo12.1aa.56.HIT1"; transcript_id "LOCXPHaplo12.1aa.56.HIT1.transcript"; gene_name "LOCXPHaplo12.1aa.56.HIT1.OlfC.1R.729.ANF_receptor.exons9.CM034166.1.Phyllopteryx_taeniolatus";
```
