## Supplementary Data 1 for "Expanded olfactory system in fishes capable of terrestrial exploration": Pimephales_promelas.OLF_genes.gff

```
WIOS01000001.1	exonerate:protein2genome:local	exon	57829774	57830637	.	+	.	gene_id "LOCXPOR52.106.HIT1"; transcript_id "LOCXPOR52.106.HIT1.transcript"; gene_name "LOCXPOR52.106.HIT1.OR.2R.288.7tm_1.exons1.WIOS01000001.1.Pimephales_promelas";
WIOS01000002.1	exonerate:protein2genome:local	exon	18163182	18164144	.	-	.	gene_id "LOCXPOR18.123.HIT1"; transcript_id "LOCXPOR18.123.HIT1.transcript"; gene_name "LOCXPOR18.123.HIT1.OR.2R.321.7tm_4.exons1.WIOS01000002.1.Pimephales_promelas";
WIOS01000002.1	exonerate:protein2genome:local	exon	18167346	18168302	.	-	.	gene_id "LOCXPOR19.134.HIT1"; transcript_id "LOCXPOR19.134.HIT1.transcript"; gene_name "LOCXPOR19.134.HIT1.OR.2R.319.7tm_4.exons1.WIOS01000002.1.Pimephales_promelas";
WIOS01000002.1	exonerate:protein2genome:local	exon	18172485	18173441	.	-	.	gene_id "LOCXPOR20.145.HIT1"; transcript_id "LOCXPOR20.145.HIT1.transcript"; gene_name "LOCXPOR20.145.HIT1.OR.2R.319.7tm_4.exons1.WIOS01000002.1.Pimephales_promelas";
WIOS01000002.1	exonerate:protein2genome:local	exon	18175259	18176230	.	-	.	gene_id "LOCXPOR21.156.HIT1"; transcript_id "LOCXPOR21.156.HIT1.transcript"; gene_name "LOCXPOR21.156.HIT1.OR.2R.324.7tm_4.exons1.WIOS01000002.1.Pimephales_promelas";
WIOS01000002.1	exonerate:protein2genome:local	exon	18183241	18184197	.	-	.	gene_id "LOCXPOR23.167.HIT1"; transcript_id "LOCXPOR23.167.HIT1.transcript"; gene_name "LOCXPOR23.167.HIT1.OR.2R.319.7tm_4.exons1.WIOS01000002.1.Pimephales_promelas";
WIOS01000002.1	exonerate:protein2genome:local	exon	18188785	18189741	.	-	.	gene_id "LOCXPOR23.182.HIT1"; transcript_id "LOCXPOR23.182.HIT1.transcript"; gene_name "LOCXPOR23.182.HIT1.OR.2R.319.7tm_4.exons1.WIOS01000002.1.Pimephales_promelas";
WIOS01000002.1	exonerate:protein2genome:local	exon	18193374	18194339	.	-	.	gene_id "LOCXPOR24.192.HIT1"; transcript_id "LOCXPOR24.192.HIT1.transcript"; gene_name "LOCXPOR24.192.HIT1.OR.2R.322.7tm_4.exons1.WIOS01000002.1.Pimephales_promelas";
WIOS01000002.1	exonerate:protein2genome:local	exon	18198218	18199183	.	-	.	gene_id "LOCXPOR25.203.HIT1"; transcript_id "LOCXPOR25.203.HIT1.transcript"; gene_name "LOCXPOR25.203.HIT1.OR.2R.322.7tm_4.exons1.WIOS01000002.1.Pimephales_promelas";
WIOS01000002.1	exonerate:protein2genome:local	exon	18204126	18205091	.	-	.	gene_id "LOCXPOR26.107.HIT1"; transcript_id "LOCXPOR26.107.HIT1.transcript"; gene_name "LOCXPOR26.107.HIT1.OR.2R.322.7tm_4.exons1.WIOS01000002.1.Pimephales_promelas";
WIOS01000002.1	exonerate:protein2genome:local	exon	18208273	18209238	.	-	.	gene_id "LOCXPOR27.114.HIT1"; transcript_id "LOCXPOR27.114.HIT1.transcript"; gene_name "LOCXPOR27.114.HIT1.OR.2R.322.7tm_4.exons1.WIOS01000002.1.Pimephales_promelas";
WIOS01000002.1	exonerate:protein2genome:local	exon	18212454	18213407	.	-	.	gene_id "LOCXPOR28.115.HIT1"; transcript_id "LOCXPOR28.115.HIT1.transcript"; gene_name "LOCXPOR28.115.HIT1.OR.2R.318.7tm_4.exons1.WIOS01000002.1.Pimephales_promelas";
WIOS01000002.1	exonerate:protein2genome:local	exon	18216574	18217524	.	+	.	gene_id "LOCXPOR29.116.HIT1"; transcript_id "LOCXPOR29.116.HIT1.transcript"; gene_name "LOCXPOR29.116.HIT1.OR.2R.317.7tm_4.exons1.WIOS01000002.1.Pimephales_promelas";
WIOS01000002.1	exonerate:protein2genome:local	exon	18221545	18222486	.	+	.	gene_id "LOCXPOR30.117.HIT1"; transcript_id "LOCXPOR30.117.HIT1.transcript"; gene_name "LOCXPOR30.117.HIT1.OR.2R.314.7tm_4.exons1.WIOS01000002.1.Pimephales_promelas";
WIOS01000002.1	exonerate:protein2genome:local	exon	18227654	18228595	.	+	.	gene_id "LOCXPOR31.118.HIT1"; transcript_id "LOCXPOR31.118.HIT1.transcript"; gene_name "LOCXPOR31.118.HIT1.OR.2R.314.7tm_4.exons1.WIOS01000002.1.Pimephales_promelas";
WIOS01000002.1	exonerate:protein2genome:local	exon	18232375	18233316	.	+	.	gene_id "LOCXPOR32.119.HIT1"; transcript_id "LOCXPOR32.119.HIT1.transcript"; gene_name "LOCXPOR32.119.HIT1.OR.2R.314.7tm_4.exons1.WIOS01000002.1.Pimephales_promelas";
WIOS01000002.1	exonerate:protein2genome:local	exon	18237988	18238938	.	+	.	gene_id "LOCXPOR33.120.HIT1"; transcript_id "LOCXPOR33.120.HIT1.transcript"; gene_name "LOCXPOR33.120.HIT1.OR.2R.317.7tm_4.exons1.WIOS01000002.1.Pimephales_promelas";
WIOS01000002.1	exonerate:protein2genome:local	exon	18242639	18243637	.	+	.	gene_id "LOCXPOR34.121.HIT1"; transcript_id "LOCXPOR34.121.HIT1.transcript"; gene_name "LOCXPOR34.121.HIT1.OR.2R.333.7tm_4.exons1.WIOS01000002.1.Pimephales_promelas";
WIOS01000002.1	exonerate:protein2genome:local	exon	18247688	18248641	.	+	.	gene_id "LOCXPOR35.122.HIT1"; transcript_id "LOCXPOR35.122.HIT1.transcript"; gene_name "LOCXPOR35.122.HIT1.OR.2R.318.7tm_4.exons1.WIOS01000002.1.Pimephales_promelas";
WIOS01000002.1	exonerate:protein2genome:local	exon	18251587	18252561	.	-	.	gene_id "LOCXPOR36.124.HIT1"; transcript_id "LOCXPOR36.124.HIT1.transcript"; gene_name "LOCXPOR36.124.HIT1.OR.2R.325.7tm_4.exons1.WIOS01000002.1.Pimephales_promelas";
WIOS01000004.1	exonerate:protein2genome:local	exon	3105993	3106889	.	+	.	gene_id "LOCXPOR45.125.HIT1"; transcript_id "LOCXPOR45.125.HIT1.transcript"; gene_name "LOCXPOR45.125.HIT1.OR.2R.299.7tm_1.exons1.WIOS01000004.1.Pimephales_promelas";
WIOS01000004.1	exonerate:protein2genome:local	exon	3110911	3111852	.	+	.	gene_id "LOCXPOR46.126.HIT1"; transcript_id "LOCXPOR46.126.HIT1.transcript"; gene_name "LOCXPOR46.126.HIT1.OR.2R.314.7tm_1.exons1.WIOS01000004.1.Pimephales_promelas";
WIOS01000004.1	exonerate:protein2genome:local	exon	3116406	3116603	.	+	.	gene_id "LOCXPOR46.127.HIT1"; transcript_id "LOCXPOR46.127.HIT1.transcript"; gene_name "LOCXPOR46.127.HIT1.OR.2R.288.7tm_4.exons2.WIOS01000004.1.Pimephales_promelas";
WIOS01000004.1	exonerate:protein2genome:local	exon	3117596	3118261	.	+	.	gene_id "LOCXPOR46.127.HIT1"; transcript_id "LOCXPOR46.127.HIT1.transcript"; gene_name "LOCXPOR46.127.HIT1.OR.2R.288.7tm_4.exons2.WIOS01000004.1.Pimephales_promelas";
WIOS01000004.1	exonerate:protein2genome:local	exon	3120942	3121985	.	+	.	gene_id "LOCXPOR47.128.HIT1"; transcript_id "LOCXPOR47.128.HIT1.transcript"; gene_name "LOCXPOR47.128.HIT1.OR.2R.348.7tm_1.exons1.WIOS01000004.1.Pimephales_promelas";
WIOS01000004.1	exonerate:protein2genome:local	exon	3126503	3127432	.	+	.	gene_id "LOCXPOR48.129.HIT1"; transcript_id "LOCXPOR48.129.HIT1.transcript"; gene_name "LOCXPOR48.129.HIT1.OR.2R.310.7tm_1.exons1.WIOS01000004.1.Pimephales_promelas";
WIOS01000004.1	exonerate:protein2genome:local	exon	3132257	3133198	.	+	.	gene_id "LOCXPOR49.130.HIT1"; transcript_id "LOCXPOR49.130.HIT1.transcript"; gene_name "LOCXPOR49.130.HIT1.OR.2R.314.7tm_1.exons1.WIOS01000004.1.Pimephales_promelas";
WIOS01000004.1	exonerate:protein2genome:local	exon	3137826	3138734	.	+	.	gene_id "LOCXPOR50.131.HIT1"; transcript_id "LOCXPOR50.131.HIT1.transcript"; gene_name "LOCXPOR50.131.HIT1.OR.2R.303.7tm_1.exons1.WIOS01000004.1.Pimephales_promelas";
WIOS01000004.1	exonerate:protein2genome:local	exon	3140322	3141239	.	+	.	gene_id "LOCXPOR51.132.HIT1"; transcript_id "LOCXPOR51.132.HIT1.transcript"; gene_name "LOCXPOR51.132.HIT1.OR.2R.306.7tm_1.exons1.WIOS01000004.1.Pimephales_promelas";
WIOS01000004.1	exonerate:protein2genome:local	exon	3143503	3144420	.	+	.	gene_id "LOCXPOR52.133.HIT1"; transcript_id "LOCXPOR52.133.HIT1.transcript"; gene_name "LOCXPOR52.133.HIT1.OR.2R.306.7tm_1.exons1.WIOS01000004.1.Pimephales_promelas";
WIOS01000006.1	exonerate:protein2genome:local	exon	20839764	20840711	.	+	.	gene_id "LOCXPOR67.135.HIT1"; transcript_id "LOCXPOR67.135.HIT1.transcript"; gene_name "LOCXPOR67.135.HIT1.OR.2R.316.7tm_1.exons1.WIOS01000006.1.Pimephales_promelas";
WIOS01000013.1	exonerate:protein2genome:local	exon	4253007	4253957	.	-	.	gene_id "LOCXPOR1.136.HIT1"; transcript_id "LOCXPOR1.136.HIT1.transcript"; gene_name "LOCXPOR1.136.HIT1.OR.2R.317.7tm_4.exons1.WIOS01000013.1.Pimephales_promelas";
WIOS01000016.1	exonerate:protein2genome:local	exon	3147194	3148123	.	-	.	gene_id "LOCXPOR2.137.HIT1"; transcript_id "LOCXPOR2.137.HIT1.transcript"; gene_name "LOCXPOR2.137.HIT1.OR.2R.310.7tm_1.exons1.WIOS01000016.1.Pimephales_promelas";
WIOS01000016.1	exonerate:protein2genome:local	exon	3152674	3153600	.	+	.	gene_id "LOCXPOR3.138.HIT1"; transcript_id "LOCXPOR3.138.HIT1.transcript"; gene_name "LOCXPOR3.138.HIT1.OR.2R.309.7tm_1.exons1.WIOS01000016.1.Pimephales_promelas";
WIOS01000016.1	exonerate:protein2genome:local	exon	3156597	3157517	.	+	.	gene_id "LOCXPOR4.139.HIT1"; transcript_id "LOCXPOR4.139.HIT1.transcript"; gene_name "LOCXPOR4.139.HIT1.OR.2R.307.7tm_1.exons1.WIOS01000016.1.Pimephales_promelas";
WIOS01000016.1	exonerate:protein2genome:local	exon	11070069	11070998	.	+	.	gene_id "LOCXPOR5.140.HIT1"; transcript_id "LOCXPOR5.140.HIT1.transcript"; gene_name "LOCXPOR5.140.HIT1.OR.2R.310.7tm_4.exons1.WIOS01000016.1.Pimephales_promelas";
WIOS01000016.1	exonerate:protein2genome:local	exon	11076825	11077769	.	-	.	gene_id "LOCXPOR6.141.HIT1"; transcript_id "LOCXPOR6.141.HIT1.transcript"; gene_name "LOCXPOR6.141.HIT1.OR.2R.315.7tm_4.exons1.WIOS01000016.1.Pimephales_promelas";
WIOS01000016.1	exonerate:protein2genome:local	exon	11080460	11081404	.	-	.	gene_id "LOCXPOR7.142.HIT1"; transcript_id "LOCXPOR7.142.HIT1.transcript"; gene_name "LOCXPOR7.142.HIT1.OR.2R.315.7tm_4.exons1.WIOS01000016.1.Pimephales_promelas";
WIOS01000016.1	exonerate:protein2genome:local	exon	11088364	11089305	.	+	.	gene_id "LOCXPOR8.143.HIT1"; transcript_id "LOCXPOR8.143.HIT1.transcript"; gene_name "LOCXPOR8.143.HIT1.OR.2R.314.7tm_4.exons1.WIOS01000016.1.Pimephales_promelas";
WIOS01000016.1	exonerate:protein2genome:local	exon	11106180	11107139	.	-	.	gene_id "LOCXPOR9.144.HIT1"; transcript_id "LOCXPOR9.144.HIT1.transcript"; gene_name "LOCXPOR9.144.HIT1.OR.2R.320.7tm_4.exons1.WIOS01000016.1.Pimephales_promelas";
WIOS01000016.1	exonerate:protein2genome:local	exon	11120667	11121644	.	+	.	gene_id "LOCXPOR10.146.HIT1"; transcript_id "LOCXPOR10.146.HIT1.transcript"; gene_name "LOCXPOR10.146.HIT1.OR.2R.326.7tm_4.exons1.WIOS01000016.1.Pimephales_promelas";
WIOS01000016.1	exonerate:protein2genome:local	exon	11132559	11133536	.	+	.	gene_id "LOCXPOR11.147.HIT1"; transcript_id "LOCXPOR11.147.HIT1.transcript"; gene_name "LOCXPOR11.147.HIT1.OR.2R.326.7tm_4.exons1.WIOS01000016.1.Pimephales_promelas";
WIOS01000016.1	exonerate:protein2genome:local	exon	11136503	11137450	.	+	.	gene_id "LOCXPOR12.148.HIT1"; transcript_id "LOCXPOR12.148.HIT1.transcript"; gene_name "LOCXPOR12.148.HIT1.OR.2R.316.7tm_4.exons1.WIOS01000016.1.Pimephales_promelas";
WIOS01000016.1	exonerate:protein2genome:local	exon	11164989	11165960	.	+	.	gene_id "LOCXPOR13.149.HIT1"; transcript_id "LOCXPOR13.149.HIT1.transcript"; gene_name "LOCXPOR13.149.HIT1.OR.2R.324.7tm_4.exons1.WIOS01000016.1.Pimephales_promelas";
WIOS01000016.1	exonerate:protein2genome:local	exon	11172915	11173892	.	+	.	gene_id "LOCXPOR14.151.HIT1"; transcript_id "LOCXPOR14.151.HIT1.transcript"; gene_name "LOCXPOR14.151.HIT1.OR.2R.326.7tm_4.exons1.WIOS01000016.1.Pimephales_promelas";
WIOS01000016.1	exonerate:protein2genome:local	exon	11178504	11179430	.	+	.	gene_id "LOCXPOR15.152.HIT1"; transcript_id "LOCXPOR15.152.HIT1.transcript"; gene_name "LOCXPOR15.152.HIT1.OR.2R.309.7tm_4.exons1.WIOS01000016.1.Pimephales_promelas";
WIOS01000016.1	exonerate:protein2genome:local	exon	11185262	11186239	.	+	.	gene_id "LOCXPOR16.153.HIT1"; transcript_id "LOCXPOR16.153.HIT1.transcript"; gene_name "LOCXPOR16.153.HIT1.OR.2R.326.7tm_4.exons1.WIOS01000016.1.Pimephales_promelas";
WIOS01000030.1	exonerate:protein2genome:local	exon	5211698	5212621	.	-	.	gene_id "LOCXPOR37.154.HIT1"; transcript_id "LOCXPOR37.154.HIT1.transcript"; gene_name "LOCXPOR37.154.HIT1.OR.2R.308.7tm_1.exons1.WIOS01000030.1.Pimephales_promelas";
WIOS01000030.1	exonerate:protein2genome:local	exon	5217022	5217945	.	-	.	gene_id "LOCXPOR37.155.HIT1"; transcript_id "LOCXPOR37.155.HIT1.transcript"; gene_name "LOCXPOR37.155.HIT1.OR.2R.308.7tm_1.exons1.WIOS01000030.1.Pimephales_promelas";
WIOS01000030.1	exonerate:protein2genome:local	exon	5222343	5223296	.	-	.	gene_id "LOCXPOR38.157.HIT1"; transcript_id "LOCXPOR38.157.HIT1.transcript"; gene_name "LOCXPOR38.157.HIT1.OR.2R.318.7tm_1.exons1.WIOS01000030.1.Pimephales_promelas";
WIOS01000030.1	exonerate:protein2genome:local	exon	5247062	5247970	.	-	.	gene_id "LOCXPOR39.158.HIT1"; transcript_id "LOCXPOR39.158.HIT1.transcript"; gene_name "LOCXPOR39.158.HIT1.OR.2R.303.7tm_4.exons1.WIOS01000030.1.Pimephales_promelas";
WIOS01000030.1	exonerate:protein2genome:local	exon	5253457	5254365	.	-	.	gene_id "LOCXPOR40.159.HIT1"; transcript_id "LOCXPOR40.159.HIT1.transcript"; gene_name "LOCXPOR40.159.HIT1.OR.2R.303.7tm_4.exons1.WIOS01000030.1.Pimephales_promelas";
WIOS01000030.1	exonerate:protein2genome:local	exon	5263488	5264414	.	+	.	gene_id "LOCXPOR41.160.HIT1"; transcript_id "LOCXPOR41.160.HIT1.transcript"; gene_name "LOCXPOR41.160.HIT1.OR.2R.309.7tm_4.exons1.WIOS01000030.1.Pimephales_promelas";
WIOS01000030.1	exonerate:protein2genome:local	exon	5266356	5267273	.	+	.	gene_id "LOCXPOR42.161.HIT1"; transcript_id "LOCXPOR42.161.HIT1.transcript"; gene_name "LOCXPOR42.161.HIT1.OR.2R.306.7tm_4.exons1.WIOS01000030.1.Pimephales_promelas";
WIOS01000040.1	exonerate:protein2genome:local	exon	245541	246458	.	+	.	gene_id "LOCXPOR53.163.HIT1"; transcript_id "LOCXPOR53.163.HIT1.transcript"; gene_name "LOCXPOR53.163.HIT1.OR.2R.306.7tm_4.exons1.WIOS01000040.1.Pimephales_promelas";
WIOS01000040.1	exonerate:protein2genome:local	exon	253806	254732	.	+	.	gene_id "LOCXPOR54.165.HIT1"; transcript_id "LOCXPOR54.165.HIT1.transcript"; gene_name "LOCXPOR54.165.HIT1.OR.2R.309.7tm_4.exons1.WIOS01000040.1.Pimephales_promelas";
WIOS01000040.1	exonerate:protein2genome:local	exon	261776	262702	.	+	.	gene_id "LOCXPOR55.166.HIT1"; transcript_id "LOCXPOR55.166.HIT1.transcript"; gene_name "LOCXPOR55.166.HIT1.OR.2R.309.7tm_4.exons1.WIOS01000040.1.Pimephales_promelas";
WIOS01000040.1	exonerate:protein2genome:local	exon	265504	266442	.	+	.	gene_id "LOCXPOR56.168.HIT1"; transcript_id "LOCXPOR56.168.HIT1.transcript"; gene_name "LOCXPOR56.168.HIT1.OR.2R.313.7tm_4.exons1.WIOS01000040.1.Pimephales_promelas";
WIOS01000040.1	exonerate:protein2genome:local	exon	270900	271826	.	+	.	gene_id "LOCXPOR57.170.HIT1"; transcript_id "LOCXPOR57.170.HIT1.transcript"; gene_name "LOCXPOR57.170.HIT1.OR.2R.309.7tm_4.exons1.WIOS01000040.1.Pimephales_promelas";
WIOS01000040.1	exonerate:protein2genome:local	exon	273911	274543	.	+	.	gene_id "LOCXPOR58.172.HIT1"; transcript_id "LOCXPOR58.172.HIT1.transcript"; gene_name "LOCXPOR58.172.HIT1.OR.2R.304.7tm_4.exons3.WIOS01000040.1.Pimephales_promelas";
WIOS01000040.1	exonerate:protein2genome:local	exon	277119	277119	.	+	.	gene_id "LOCXPOR58.172.HIT1"; transcript_id "LOCXPOR58.172.HIT1.transcript"; gene_name "LOCXPOR58.172.HIT1.OR.2R.304.7tm_4.exons3.WIOS01000040.1.Pimephales_promelas";
WIOS01000040.1	exonerate:protein2genome:local	exon	283449	283726	.	+	.	gene_id "LOCXPOR58.172.HIT1"; transcript_id "LOCXPOR58.172.HIT1.transcript"; gene_name "LOCXPOR58.172.HIT1.OR.2R.304.7tm_4.exons3.WIOS01000040.1.Pimephales_promelas";
WIOS01000040.1	exonerate:protein2genome:local	exon	286248	287186	.	+	.	gene_id "LOCXPOR59.175.HIT1"; transcript_id "LOCXPOR59.175.HIT1.transcript"; gene_name "LOCXPOR59.175.HIT1.OR.2R.313.7tm_4.exons1.WIOS01000040.1.Pimephales_promelas";
WIOS01000040.1	exonerate:protein2genome:local	exon	290594	291520	.	+	.	gene_id "LOCXPOR60.176.HIT1"; transcript_id "LOCXPOR60.176.HIT1.transcript"; gene_name "LOCXPOR60.176.HIT1.OR.2R.309.7tm_4.exons1.WIOS01000040.1.Pimephales_promelas";
WIOS01000040.1	exonerate:protein2genome:local	exon	294579	295517	.	+	.	gene_id "LOCXPOR61.177.HIT1"; transcript_id "LOCXPOR61.177.HIT1.transcript"; gene_name "LOCXPOR61.177.HIT1.OR.2R.313.7tm_4.exons1.WIOS01000040.1.Pimephales_promelas";
WIOS01000040.1	exonerate:protein2genome:local	exon	298579	299514	.	+	.	gene_id "LOCXPOR62.178.HIT1"; transcript_id "LOCXPOR62.178.HIT1.transcript"; gene_name "LOCXPOR62.178.HIT1.OR.2R.312.7tm_4.exons1.WIOS01000040.1.Pimephales_promelas";
WIOS01000040.1	exonerate:protein2genome:local	exon	309160	310107	.	-	.	gene_id "LOCXPOR63.180.HIT1"; transcript_id "LOCXPOR63.180.HIT1.transcript"; gene_name "LOCXPOR63.180.HIT1.OR.2R.316.7tm_4.exons1.WIOS01000040.1.Pimephales_promelas";
WIOS01000040.1	exonerate:protein2genome:local	exon	4913287	4914249	.	-	.	gene_id "LOCXPOR64.181.HIT1"; transcript_id "LOCXPOR64.181.HIT1.transcript"; gene_name "LOCXPOR64.181.HIT1.OR.2R.321.7tm_1.exons1.WIOS01000040.1.Pimephales_promelas";
WIOS01000040.1	exonerate:protein2genome:local	exon	4917260	4918228	.	-	.	gene_id "LOCXPOR65.183.HIT1"; transcript_id "LOCXPOR65.183.HIT1.transcript"; gene_name "LOCXPOR65.183.HIT1.OR.2R.323.7tm_1.exons1.WIOS01000040.1.Pimephales_promelas";
WIOS01000040.1	exonerate:protein2genome:local	exon	4921582	4922550	.	-	.	gene_id "LOCXPOR66.184.HIT1"; transcript_id "LOCXPOR66.184.HIT1.transcript"; gene_name "LOCXPOR66.184.HIT1.OR.2R.323.7tm_1.exons1.WIOS01000040.1.Pimephales_promelas";
WIOS01000080.1	exonerate:protein2genome:local	exon	55480	56418	.	-	.	gene_id "LOCXPOR68.185.HIT1"; transcript_id "LOCXPOR68.185.HIT1.transcript"; gene_name "LOCXPOR68.185.HIT1.OR.2R.313.7tm_4.exons1.WIOS01000080.1.Pimephales_promelas";
WIOS01000080.1	exonerate:protein2genome:local	exon	60988	61965	.	-	.	gene_id "LOCXPOR69.186.HIT1"; transcript_id "LOCXPOR69.186.HIT1.transcript"; gene_name "LOCXPOR69.186.HIT1.OR.2R.326.7tm_4.exons1.WIOS01000080.1.Pimephales_promelas";
WIOS01000080.1	exonerate:protein2genome:local	exon	73979	74923	.	-	.	gene_id "LOCXPOR70.187.HIT1"; transcript_id "LOCXPOR70.187.HIT1.transcript"; gene_name "LOCXPOR70.187.HIT1.OR.2R.315.7tm_4.exons1.WIOS01000080.1.Pimephales_promelas";
WIOS01000080.1	exonerate:protein2genome:local	exon	87724	88635	.	-	.	gene_id "LOCXPOR71.188.HIT1"; transcript_id "LOCXPOR71.188.HIT1.transcript"; gene_name "LOCXPOR71.188.HIT1.OR.2R.304.7tm_4.exons1.WIOS01000080.1.Pimephales_promelas";
WIOS01000080.1	exonerate:protein2genome:local	exon	95795	96781	.	+	.	gene_id "LOCXPOR71.189.HIT1"; transcript_id "LOCXPOR71.189.HIT1.transcript"; gene_name "LOCXPOR71.189.HIT1.OR.2R.329.7tm_4.exons1.WIOS01000080.1.Pimephales_promelas";
WIOS01000080.1	exonerate:protein2genome:local	exon	104937	105923	.	+	.	gene_id "LOCXPOR72.190.HIT1"; transcript_id "LOCXPOR72.190.HIT1.transcript"; gene_name "LOCXPOR72.190.HIT1.OR.2R.329.7tm_4.exons1.WIOS01000080.1.Pimephales_promelas";
WIOS01000080.1	exonerate:protein2genome:local	exon	121472	122386	.	+	.	gene_id "LOCXPOR73.191.HIT1"; transcript_id "LOCXPOR73.191.HIT1.transcript"; gene_name "LOCXPOR73.191.HIT1.OR.2R.305.7tm_4.exons1.WIOS01000080.1.Pimephales_promelas";
WIOS01000080.1	exonerate:protein2genome:local	exon	139007	139945	.	-	.	gene_id "LOCXPOR77.193.HIT1"; transcript_id "LOCXPOR77.193.HIT1.transcript"; gene_name "LOCXPOR77.193.HIT1.OR.2R.313.7tm_4.exons1.WIOS01000080.1.Pimephales_promelas";
WIOS01000080.1	exonerate:protein2genome:local	exon	156285	157199	.	+	.	gene_id "LOCXPOR84.194.HIT1"; transcript_id "LOCXPOR84.194.HIT1.transcript"; gene_name "LOCXPOR84.194.HIT1.OR.2R.305.7tm_4.exons1.WIOS01000080.1.Pimephales_promelas";
WIOS01000080.1	exonerate:protein2genome:local	exon	162756	163652	.	+	.	gene_id "LOCXPOR73.195.HIT1"; transcript_id "LOCXPOR73.195.HIT1.transcript"; gene_name "LOCXPOR73.195.HIT1.OR.2R.299.7tm_4.exons1.WIOS01000080.1.Pimephales_promelas";
WIOS01000080.1	exonerate:protein2genome:local	exon	180154	181089	.	+	.	gene_id "LOCXPOR75.196.HIT1"; transcript_id "LOCXPOR75.196.HIT1.transcript"; gene_name "LOCXPOR75.196.HIT1.OR.2R.312.7tm_4.exons1.WIOS01000080.1.Pimephales_promelas";
WIOS01000080.1	exonerate:protein2genome:local	exon	185184	186128	.	+	.	gene_id "LOCXPOR76.197.HIT1"; transcript_id "LOCXPOR76.197.HIT1.transcript"; gene_name "LOCXPOR76.197.HIT1.OR.2R.315.7tm_4.exons1.WIOS01000080.1.Pimephales_promelas";
WIOS01000080.1	exonerate:protein2genome:local	exon	193607	194545	.	+	.	gene_id "LOCXPOR77.198.HIT1"; transcript_id "LOCXPOR77.198.HIT1.transcript"; gene_name "LOCXPOR77.198.HIT1.OR.2R.313.7tm_4.exons1.WIOS01000080.1.Pimephales_promelas";
WIOS01000080.1	exonerate:protein2genome:local	exon	206329	207273	.	+	.	gene_id "LOCXPOR78.199.HIT1"; transcript_id "LOCXPOR78.199.HIT1.transcript"; gene_name "LOCXPOR78.199.HIT1.OR.2R.315.7tm_4.exons1.WIOS01000080.1.Pimephales_promelas";
WIOS01000080.1	exonerate:protein2genome:local	exon	469426	470364	.	+	.	gene_id "LOCXPOR79.201.HIT1"; transcript_id "LOCXPOR79.201.HIT1.transcript"; gene_name "LOCXPOR79.201.HIT1.OR.2R.313.7tm_4.exons1.WIOS01000080.1.Pimephales_promelas";
WIOS01000080.1	exonerate:protein2genome:local	exon	482337	483281	.	+	.	gene_id "LOCXPOR80.204.HIT1"; transcript_id "LOCXPOR80.204.HIT1.transcript"; gene_name "LOCXPOR80.204.HIT1.OR.2R.315.7tm_4.exons1.WIOS01000080.1.Pimephales_promelas";
WIOS01000080.1	exonerate:protein2genome:local	exon	488597	489538	.	+	.	gene_id "LOCXPOR81.205.HIT1"; transcript_id "LOCXPOR81.205.HIT1.transcript"; gene_name "LOCXPOR81.205.HIT1.OR.2R.314.7tm_4.exons1.WIOS01000080.1.Pimephales_promelas";
WIOS01000080.1	exonerate:protein2genome:local	exon	499554	500495	.	+	.	gene_id "LOCXPOR82.206.HIT1"; transcript_id "LOCXPOR82.206.HIT1.transcript"; gene_name "LOCXPOR82.206.HIT1.OR.2R.314.7tm_4.exons1.WIOS01000080.1.Pimephales_promelas";
WIOS01000080.1	exonerate:protein2genome:local	exon	508312	509253	.	+	.	gene_id "LOCXPOR83.207.HIT1"; transcript_id "LOCXPOR83.207.HIT1.transcript"; gene_name "LOCXPOR83.207.HIT1.OR.2R.314.7tm_4.exons1.WIOS01000080.1.Pimephales_promelas";
WIOS01000080.1	exonerate:protein2genome:local	exon	517472	518386	.	+	.	gene_id "LOCXPOR84.208.HIT1"; transcript_id "LOCXPOR84.208.HIT1.transcript"; gene_name "LOCXPOR84.208.HIT1.OR.2R.305.7tm_4.exons1.WIOS01000080.1.Pimephales_promelas";
WIOS01000080.1	exonerate:protein2genome:local	exon	526189	527103	.	+	.	gene_id "LOCXPOR85.209.HIT1"; transcript_id "LOCXPOR85.209.HIT1.transcript"; gene_name "LOCXPOR85.209.HIT1.OR.2R.305.7tm_4.exons1.WIOS01000080.1.Pimephales_promelas";
WIOS01000080.1	exonerate:protein2genome:local	exon	537189	538097	.	+	.	gene_id "LOCXPOR86.210.HIT1"; transcript_id "LOCXPOR86.210.HIT1.transcript"; gene_name "LOCXPOR86.210.HIT1.OR.2R.303.7tm_4.exons1.WIOS01000080.1.Pimephales_promelas";
WIOS01000080.1	exonerate:protein2genome:local	exon	551217	552116	.	+	.	gene_id "LOCXPOR88.211.HIT1"; transcript_id "LOCXPOR88.211.HIT1.transcript"; gene_name "LOCXPOR88.211.HIT1.OR.2R.300.7tm_4.exons1.WIOS01000080.1.Pimephales_promelas";
WIOS01000080.1	exonerate:protein2genome:local	exon	582912	583826	.	+	.	gene_id "LOCXPOR87.212.HIT1"; transcript_id "LOCXPOR87.212.HIT1.transcript"; gene_name "LOCXPOR87.212.HIT1.OR.2R.305.7tm_4.exons1.WIOS01000080.1.Pimephales_promelas";
WIOS01000080.1	exonerate:protein2genome:local	exon	597523	598422	.	+	.	gene_id "LOCXPOR88.213.HIT1"; transcript_id "LOCXPOR88.213.HIT1.transcript"; gene_name "LOCXPOR88.213.HIT1.OR.2R.300.7tm_4.exons1.WIOS01000080.1.Pimephales_promelas";
WIOS01000080.1	exonerate:protein2genome:local	exon	610744	611658	.	+	.	gene_id "LOCXPOR88.108.HIT1"; transcript_id "LOCXPOR88.108.HIT1.transcript"; gene_name "LOCXPOR88.108.HIT1.OR.2R.305.7tm_4.exons1.WIOS01000080.1.Pimephales_promelas";
WIOS01000080.1	exonerate:protein2genome:local	exon	622877	623791	.	+	.	gene_id "LOCXPOR89.109.HIT1"; transcript_id "LOCXPOR89.109.HIT1.transcript"; gene_name "LOCXPOR89.109.HIT1.OR.2R.305.7tm_4.exons1.WIOS01000080.1.Pimephales_promelas";
WIOS01000080.1	exonerate:protein2genome:local	exon	671514	672428	.	+	.	gene_id "LOCXPOR88.110.HIT1"; transcript_id "LOCXPOR88.110.HIT1.transcript"; gene_name "LOCXPOR88.110.HIT1.OR.2R.305.7tm_4.exons1.WIOS01000080.1.Pimephales_promelas";
WIOS01000172.1	exonerate:protein2genome:local	exon	447503	448474	.	+	.	gene_id "LOCXPOR17.111.HIT1"; transcript_id "LOCXPOR17.111.HIT1.transcript"; gene_name "LOCXPOR17.111.HIT1.OR.2R.324.7tm_4.exons1.WIOS01000172.1.Pimephales_promelas";
WIOS01000386.1	exonerate:protein2genome:local	exon	59684	60625	.	-	.	gene_id "LOCXPOR43.112.HIT1"; transcript_id "LOCXPOR43.112.HIT1.transcript"; gene_name "LOCXPOR43.112.HIT1.OR.2R.314.7tm_4.exons1.WIOS01000386.1.Pimephales_promelas";
WIOS01000386.1	exonerate:protein2genome:local	exon	68790	69719	.	-	.	gene_id "LOCXPOR44.113.HIT1"; transcript_id "LOCXPOR44.113.HIT1.transcript"; gene_name "LOCXPOR44.113.HIT1.OR.2R.310.7tm_4.exons1.WIOS01000386.1.Pimephales_promelas";
WIOS01000008.1	exonerate:protein2genome:local	exon	20924108	20925001	.	+	.	gene_id "LOCXPSichOR6.1-kappa.319.140.HIT1"; transcript_id "LOCXPSichOR6.1-kappa.319.140.HIT1.transcript"; gene_name "LOCXPSichOR6.1-kappa.319.140.HIT1.OR.1R.298.7tm_1.exons1.WIOS01000008.1.Pimephales_promelas";
WIOS01000036.1	exonerate:protein2genome:local	exon	2213165	2214130	.	+	.	gene_id "LOCXPTAAR1.50.HIT1"; transcript_id "LOCXPTAAR1.50.HIT1.transcript"; gene_name "LOCXPTAAR1.50.HIT1.TAAR.2R.322.7tm_1.exons1.WIOS01000036.1.Pimephales_promelas";
WIOS01000036.1	exonerate:protein2genome:local	exon	2220240	2221205	.	+	.	gene_id "LOCXPTAAR2.51.HIT1"; transcript_id "LOCXPTAAR2.51.HIT1.transcript"; gene_name "LOCXPTAAR2.51.HIT1.TAAR.2R.322.7tm_1.exons1.WIOS01000036.1.Pimephales_promelas";
WIOS01000036.1	exonerate:protein2genome:local	exon	2238572	2239537	.	+	.	gene_id "LOCXPTAAR3.52.HIT1"; transcript_id "LOCXPTAAR3.52.HIT1.transcript"; gene_name "LOCXPTAAR3.52.HIT1.TAAR.2R.322.7tm_1.exons1.WIOS01000036.1.Pimephales_promelas";
WIOS01000036.1	exonerate:protein2genome:local	exon	2249755	2250720	.	+	.	gene_id "LOCXPTAAR5.53.HIT1"; transcript_id "LOCXPTAAR5.53.HIT1.transcript"; gene_name "LOCXPTAAR5.53.HIT1.TAAR.2R.322.7tm_1.exons1.WIOS01000036.1.Pimephales_promelas";
WIOS01000036.1	exonerate:protein2genome:local	exon	2262149	2263114	.	+	.	gene_id "LOCXPTAAR5.54.HIT1"; transcript_id "LOCXPTAAR5.54.HIT1.transcript"; gene_name "LOCXPTAAR5.54.HIT1.TAAR.2R.322.7tm_1.exons1.WIOS01000036.1.Pimephales_promelas";
WIOS01000036.1	exonerate:protein2genome:local	exon	2274735	2275697	.	+	.	gene_id "LOCXPTAAR7.55.HIT1"; transcript_id "LOCXPTAAR7.55.HIT1.transcript"; gene_name "LOCXPTAAR7.55.HIT1.TAAR.2R.321.7tm_1.exons1.WIOS01000036.1.Pimephales_promelas";
WIOS01000036.1	exonerate:protein2genome:local	exon	2280179	2281144	.	+	.	gene_id "LOCXPTAAR7.56.HIT1"; transcript_id "LOCXPTAAR7.56.HIT1.transcript"; gene_name "LOCXPTAAR7.56.HIT1.TAAR.2R.322.7tm_1.exons1.WIOS01000036.1.Pimephales_promelas";
WIOS01000036.1	exonerate:protein2genome:local	exon	2285667	2286650	.	+	.	gene_id "LOCXPTAAR7.57.HIT1"; transcript_id "LOCXPTAAR7.57.HIT1.transcript"; gene_name "LOCXPTAAR7.57.HIT1.TAAR.2R.328.7tm_1.exons1.WIOS01000036.1.Pimephales_promelas";
WIOS01000036.1	exonerate:protein2genome:local	exon	2294646	2295611	.	+	.	gene_id "LOCXPTAAR9.58.HIT1"; transcript_id "LOCXPTAAR9.58.HIT1.transcript"; gene_name "LOCXPTAAR9.58.HIT1.TAAR.2R.322.7tm_1.exons1.WIOS01000036.1.Pimephales_promelas";
WIOS01000048.1	exonerate:protein2genome:local	exon	5845886	5846842	.	-	.	gene_id "LOCXPTAAR10.59.HIT1"; transcript_id "LOCXPTAAR10.59.HIT1.transcript"; gene_name "LOCXPTAAR10.59.HIT1.TAAR.2R.319.7tm_1.exons1.WIOS01000048.1.Pimephales_promelas";
WIOS01000048.1	exonerate:protein2genome:local	exon	5850013	5850969	.	-	.	gene_id "LOCXPTAAR11.60.HIT1"; transcript_id "LOCXPTAAR11.60.HIT1.transcript"; gene_name "LOCXPTAAR11.60.HIT1.TAAR.2R.319.7tm_1.exons1.WIOS01000048.1.Pimephales_promelas";
WIOS01000048.1	exonerate:protein2genome:local	exon	5874715	5875704	.	-	.	gene_id "LOCXPTAAR12.61.HIT1"; transcript_id "LOCXPTAAR12.61.HIT1.transcript"; gene_name "LOCXPTAAR12.61.HIT1.TAAR.2R.330.7tm_1.exons1.WIOS01000048.1.Pimephales_promelas";
WIOS01000048.1	exonerate:protein2genome:local	exon	5882779	5883768	.	-	.	gene_id "LOCXPTAAR13.62.HIT1"; transcript_id "LOCXPTAAR13.62.HIT1.transcript"; gene_name "LOCXPTAAR13.62.HIT1.TAAR.2R.330.7tm_1.exons1.WIOS01000048.1.Pimephales_promelas";
WIOS01000048.1	exonerate:protein2genome:local	exon	5890092	5891081	.	-	.	gene_id "LOCXPTAAR14.63.HIT1"; transcript_id "LOCXPTAAR14.63.HIT1.transcript"; gene_name "LOCXPTAAR14.63.HIT1.TAAR.2R.330.7tm_1.exons1.WIOS01000048.1.Pimephales_promelas";
WIOS01000048.1	exonerate:protein2genome:local	exon	5897092	5898081	.	-	.	gene_id "LOCXPTAAR15.64.HIT1"; transcript_id "LOCXPTAAR15.64.HIT1.transcript"; gene_name "LOCXPTAAR15.64.HIT1.TAAR.2R.330.7tm_1.exons1.WIOS01000048.1.Pimephales_promelas";
WIOS01000048.1	exonerate:protein2genome:local	exon	5904717	5905706	.	-	.	gene_id "LOCXPTAAR16.65.HIT1"; transcript_id "LOCXPTAAR16.65.HIT1.transcript"; gene_name "LOCXPTAAR16.65.HIT1.TAAR.2R.330.7tm_1.exons1.WIOS01000048.1.Pimephales_promelas";
WIOS01000048.1	exonerate:protein2genome:local	exon	5911940	5912929	.	-	.	gene_id "LOCXPTAAR17.66.HIT1"; transcript_id "LOCXPTAAR17.66.HIT1.transcript"; gene_name "LOCXPTAAR17.66.HIT1.TAAR.2R.330.7tm_1.exons1.WIOS01000048.1.Pimephales_promelas";
WIOS01000048.1	exonerate:protein2genome:local	exon	5925292	5926281	.	-	.	gene_id "LOCXPTAAR18.67.HIT1"; transcript_id "LOCXPTAAR18.67.HIT1.transcript"; gene_name "LOCXPTAAR18.67.HIT1.TAAR.2R.330.7tm_1.exons1.WIOS01000048.1.Pimephales_promelas";
WIOS01000048.1	exonerate:protein2genome:local	exon	5931481	5932503	.	-	.	gene_id "LOCXPTAAR19.68.HIT1"; transcript_id "LOCXPTAAR19.68.HIT1.transcript"; gene_name "LOCXPTAAR19.68.HIT1.TAAR.2R.341.7tm_1.exons1.WIOS01000048.1.Pimephales_promelas";
WIOS01000048.1	exonerate:protein2genome:local	exon	5937265	5938287	.	-	.	gene_id "LOCXPTAAR20.69.HIT1"; transcript_id "LOCXPTAAR20.69.HIT1.transcript"; gene_name "LOCXPTAAR20.69.HIT1.TAAR.2R.341.7tm_1.exons1.WIOS01000048.1.Pimephales_promelas";
WIOS01000048.1	exonerate:protein2genome:local	exon	5940194	5941216	.	-	.	gene_id "LOCXPTAAR21.70.HIT1"; transcript_id "LOCXPTAAR21.70.HIT1.transcript"; gene_name "LOCXPTAAR21.70.HIT1.TAAR.2R.341.7tm_1.exons1.WIOS01000048.1.Pimephales_promelas";
WIOS01000048.1	exonerate:protein2genome:local	exon	5945568	5946584	.	+	.	gene_id "LOCXPTAAR22.71.HIT1"; transcript_id "LOCXPTAAR22.71.HIT1.transcript"; gene_name "LOCXPTAAR22.71.HIT1.TAAR.2R.339.7tm_1.exons1.WIOS01000048.1.Pimephales_promelas";
WIOS01000048.1	exonerate:protein2genome:local	exon	5949794	5950801	.	+	.	gene_id "LOCXPTAAR23.72.HIT1"; transcript_id "LOCXPTAAR23.72.HIT1.transcript"; gene_name "LOCXPTAAR23.72.HIT1.TAAR.2R.336.7tm_1.exons1.WIOS01000048.1.Pimephales_promelas";
WIOS01000048.1	exonerate:protein2genome:local	exon	5958385	5959374	.	+	.	gene_id "LOCXPTAAR24.73.HIT1"; transcript_id "LOCXPTAAR24.73.HIT1.transcript"; gene_name "LOCXPTAAR24.73.HIT1.TAAR.2R.330.7tm_1.exons1.WIOS01000048.1.Pimephales_promelas";
WIOS01000048.1	exonerate:protein2genome:local	exon	5970505	5971512	.	+	.	gene_id "LOCXPTAAR25.74.HIT1"; transcript_id "LOCXPTAAR25.74.HIT1.transcript"; gene_name "LOCXPTAAR25.74.HIT1.TAAR.2R.336.7tm_1.exons1.WIOS01000048.1.Pimephales_promelas";
WIOS01000048.1	exonerate:protein2genome:local	exon	5976199	5977209	.	+	.	gene_id "LOCXPTAAR26.75.HIT1"; transcript_id "LOCXPTAAR26.75.HIT1.transcript"; gene_name "LOCXPTAAR26.75.HIT1.TAAR.2R.337.7tm_1.exons1.WIOS01000048.1.Pimephales_promelas";
WIOS01000048.1	exonerate:protein2genome:local	exon	5981920	5982882	.	-	.	gene_id "LOCXPTAAR27.76.HIT1"; transcript_id "LOCXPTAAR27.76.HIT1.transcript"; gene_name "LOCXPTAAR27.76.HIT1.TAAR.2R.321.7tm_1.exons1.WIOS01000048.1.Pimephales_promelas";
WIOS01000048.1	exonerate:protein2genome:local	exon	5994108	5995133	.	+	.	gene_id "LOCXPTAAR28.77.HIT1"; transcript_id "LOCXPTAAR28.77.HIT1.transcript"; gene_name "LOCXPTAAR28.77.HIT1.TAAR.2R.342.7tm_1.exons1.WIOS01000048.1.Pimephales_promelas";
WIOS01000048.1	exonerate:protein2genome:local	exon	5999785	6000792	.	+	.	gene_id "LOCXPTAAR29.78.HIT1"; transcript_id "LOCXPTAAR29.78.HIT1.transcript"; gene_name "LOCXPTAAR29.78.HIT1.TAAR.2R.336.7tm_1.exons1.WIOS01000048.1.Pimephales_promelas";
WIOS01000048.1	exonerate:protein2genome:local	exon	6006399	6007406	.	+	.	gene_id "LOCXPTAAR30.79.HIT1"; transcript_id "LOCXPTAAR30.79.HIT1.transcript"; gene_name "LOCXPTAAR30.79.HIT1.TAAR.2R.336.7tm_1.exons1.WIOS01000048.1.Pimephales_promelas";
WIOS01000048.1	exonerate:protein2genome:local	exon	6012520	6013515	.	+	.	gene_id "LOCXPTAAR31.80.HIT1"; transcript_id "LOCXPTAAR31.80.HIT1.transcript"; gene_name "LOCXPTAAR31.80.HIT1.TAAR.2R.332.7tm_1.exons1.WIOS01000048.1.Pimephales_promelas";
WIOS01000048.1	exonerate:protein2genome:local	exon	6018023	6019054	.	+	.	gene_id "LOCXPTAAR32.81.HIT1"; transcript_id "LOCXPTAAR32.81.HIT1.transcript"; gene_name "LOCXPTAAR32.81.HIT1.TAAR.2R.344.7tm_1.exons1.WIOS01000048.1.Pimephales_promelas";
WIOS01000048.1	exonerate:protein2genome:local	exon	6023184	6024215	.	+	.	gene_id "LOCXPTAAR33.82.HIT1"; transcript_id "LOCXPTAAR33.82.HIT1.transcript"; gene_name "LOCXPTAAR33.82.HIT1.TAAR.2R.344.7tm_1.exons1.WIOS01000048.1.Pimephales_promelas";
WIOS01000048.1	exonerate:protein2genome:local	exon	6027367	6028398	.	+	.	gene_id "LOCXPTAAR34.83.HIT1"; transcript_id "LOCXPTAAR34.83.HIT1.transcript"; gene_name "LOCXPTAAR34.83.HIT1.TAAR.2R.344.7tm_1.exons1.WIOS01000048.1.Pimephales_promelas";
WIOS01000057.1	exonerate:protein2genome:local	exon	4692721	4693674	.	-	.	gene_id "LOCXPTAAR35.85.HIT1"; transcript_id "LOCXPTAAR35.85.HIT1.transcript"; gene_name "LOCXPTAAR35.85.HIT1.TAAR.2R.318.7tm_1.exons1.WIOS01000057.1.Pimephales_promelas";
WIOS01000025.1	exonerate:protein2genome:local	exon	7427142	7428077	.	+	.	gene_id "LOCXPOra1.6.HIT1"; transcript_id "LOCXPOra1.6.HIT1.transcript"; gene_name "LOCXPOra1.6.HIT1.Ora.2R.312.V1R.exons1.WIOS01000025.1.Pimephales_promelas";
WIOS01000025.1	exonerate:protein2genome:local	exon	7602292	7602378	.	+	.	gene_id "LOCXPOra2.7.HIT1"; transcript_id "LOCXPOra2.7.HIT1.transcript"; gene_name "LOCXPOra2.7.HIT1.Ora.2R.321.TAS2R.exons2.WIOS01000025.1.Pimephales_promelas";
WIOS01000025.1	exonerate:protein2genome:local	exon	7602530	7603405	.	+	.	gene_id "LOCXPOra2.7.HIT1"; transcript_id "LOCXPOra2.7.HIT1.transcript"; gene_name "LOCXPOra2.7.HIT1.Ora.2R.321.TAS2R.exons2.WIOS01000025.1.Pimephales_promelas";
WIOS01000025.1	exonerate:protein2genome:local	exon	7605835	7606047	.	-	.	gene_id "LOCXPOra3.8.HIT1"; transcript_id "LOCXPOra3.8.HIT1.transcript"; gene_name "LOCXPOra3.8.HIT1.Ora.2R.326.TAS2R.exons4.WIOS01000025.1.Pimephales_promelas";
WIOS01000025.1	exonerate:protein2genome:local	exon	7606992	7607234	.	-	.	gene_id "LOCXPOra3.8.HIT1"; transcript_id "LOCXPOra3.8.HIT1.transcript"; gene_name "LOCXPOra3.8.HIT1.Ora.2R.326.TAS2R.exons4.WIOS01000025.1.Pimephales_promelas";
WIOS01000025.1	exonerate:protein2genome:local	exon	7607590	7607853	.	-	.	gene_id "LOCXPOra3.8.HIT1"; transcript_id "LOCXPOra3.8.HIT1.transcript"; gene_name "LOCXPOra3.8.HIT1.Ora.2R.326.TAS2R.exons4.WIOS01000025.1.Pimephales_promelas";
WIOS01000025.1	exonerate:protein2genome:local	exon	7608913	7609170	.	-	.	gene_id "LOCXPOra3.8.HIT1"; transcript_id "LOCXPOra3.8.HIT1.transcript"; gene_name "LOCXPOra3.8.HIT1.Ora.2R.326.TAS2R.exons4.WIOS01000025.1.Pimephales_promelas";
WIOS01000025.1	exonerate:protein2genome:local	exon	7612223	7612429	.	-	.	gene_id "LOCXPOra4.9.HIT1"; transcript_id "LOCXPOra4.9.HIT1.transcript"; gene_name "LOCXPOra4.9.HIT1.Ora.2R.319.TAS2R.exons4.WIOS01000025.1.Pimephales_promelas";
WIOS01000025.1	exonerate:protein2genome:local	exon	7612996	7613250	.	-	.	gene_id "LOCXPOra4.9.HIT1"; transcript_id "LOCXPOra4.9.HIT1.transcript"; gene_name "LOCXPOra4.9.HIT1.Ora.2R.319.TAS2R.exons4.WIOS01000025.1.Pimephales_promelas";
WIOS01000025.1	exonerate:protein2genome:local	exon	7614829	7615092	.	-	.	gene_id "LOCXPOra4.9.HIT1"; transcript_id "LOCXPOra4.9.HIT1.transcript"; gene_name "LOCXPOra4.9.HIT1.Ora.2R.319.TAS2R.exons4.WIOS01000025.1.Pimephales_promelas";
WIOS01000025.1	exonerate:protein2genome:local	exon	7615997	7616227	.	-	.	gene_id "LOCXPOra4.9.HIT1"; transcript_id "LOCXPOra4.9.HIT1.transcript"; gene_name "LOCXPOra4.9.HIT1.Ora.2R.319.TAS2R.exons4.WIOS01000025.1.Pimephales_promelas";
WIOS01000025.1	exonerate:protein2genome:local	exon	7423191	7424045	.	-	.	gene_id "LOCXPENSPNAP00000015903.1.8.HIT1"; transcript_id "LOCXPENSPNAP00000015903.1.8.HIT1.transcript"; gene_name "LOCXPENSPNAP00000015903.1.8.HIT1.Ora.1R.285.V1R.exons1.WIOS01000025.1.Pimephales_promelas";
WIOS01000011.1	exonerate:protein2genome:local	exon	1511155	1512047	.	-	.	gene_id "LOCXPOlfC1.89.HIT1"; transcript_id "LOCXPOlfC1.89.HIT1.transcript"; gene_name "LOCXPOlfC1.89.HIT1.OlfC.2R.808.ANF_receptor.exons6.WIOS01000011.1.Pimephales_promelas";
WIOS01000011.1	exonerate:protein2genome:local	exon	1513040	1513163	.	-	.	gene_id "LOCXPOlfC1.89.HIT1"; transcript_id "LOCXPOlfC1.89.HIT1.transcript"; gene_name "LOCXPOlfC1.89.HIT1.OlfC.2R.808.ANF_receptor.exons6.WIOS01000011.1.Pimephales_promelas";
WIOS01000011.1	exonerate:protein2genome:local	exon	1514062	1514292	.	-	.	gene_id "LOCXPOlfC1.89.HIT1"; transcript_id "LOCXPOlfC1.89.HIT1.transcript"; gene_name "LOCXPOlfC1.89.HIT1.OlfC.2R.808.ANF_receptor.exons6.WIOS01000011.1.Pimephales_promelas";
WIOS01000011.1	exonerate:protein2genome:local	exon	1514418	1515236	.	-	.	gene_id "LOCXPOlfC1.89.HIT1"; transcript_id "LOCXPOlfC1.89.HIT1.transcript"; gene_name "LOCXPOlfC1.89.HIT1.OlfC.2R.808.ANF_receptor.exons6.WIOS01000011.1.Pimephales_promelas";
WIOS01000011.1	exonerate:protein2genome:local	exon	1515367	1515658	.	-	.	gene_id "LOCXPOlfC1.89.HIT1"; transcript_id "LOCXPOlfC1.89.HIT1.transcript"; gene_name "LOCXPOlfC1.89.HIT1.OlfC.2R.808.ANF_receptor.exons6.WIOS01000011.1.Pimephales_promelas";
WIOS01000011.1	exonerate:protein2genome:local	exon	1516054	1516118	.	-	.	gene_id "LOCXPOlfC1.89.HIT1"; transcript_id "LOCXPOlfC1.89.HIT1.transcript"; gene_name "LOCXPOlfC1.89.HIT1.OlfC.2R.808.ANF_receptor.exons6.WIOS01000011.1.Pimephales_promelas";
WIOS01000012.1	exonerate:protein2genome:local	exon	10687914	10688809	.	-	.	gene_id "LOCXPOlfC2.237.HIT1"; transcript_id "LOCXPOlfC2.237.HIT1.transcript"; gene_name "LOCXPOlfC2.237.HIT1.OlfC.2R.866.ANF_receptor.exons6.WIOS01000012.1.Pimephales_promelas";
WIOS01000012.1	exonerate:protein2genome:local	exon	10689177	10689300	.	-	.	gene_id "LOCXPOlfC2.237.HIT1"; transcript_id "LOCXPOlfC2.237.HIT1.transcript"; gene_name "LOCXPOlfC2.237.HIT1.OlfC.2R.866.ANF_receptor.exons6.WIOS01000012.1.Pimephales_promelas";
WIOS01000012.1	exonerate:protein2genome:local	exon	10689573	10689803	.	-	.	gene_id "LOCXPOlfC2.237.HIT1"; transcript_id "LOCXPOlfC2.237.HIT1.transcript"; gene_name "LOCXPOlfC2.237.HIT1.OlfC.2R.866.ANF_receptor.exons6.WIOS01000012.1.Pimephales_promelas";
WIOS01000012.1	exonerate:protein2genome:local	exon	10690021	10690857	.	-	.	gene_id "LOCXPOlfC2.237.HIT1"; transcript_id "LOCXPOlfC2.237.HIT1.transcript"; gene_name "LOCXPOlfC2.237.HIT1.OlfC.2R.866.ANF_receptor.exons6.WIOS01000012.1.Pimephales_promelas";
WIOS01000012.1	exonerate:protein2genome:local	exon	10690995	10691283	.	-	.	gene_id "LOCXPOlfC2.237.HIT1"; transcript_id "LOCXPOlfC2.237.HIT1.transcript"; gene_name "LOCXPOlfC2.237.HIT1.OlfC.2R.866.ANF_receptor.exons6.WIOS01000012.1.Pimephales_promelas";
WIOS01000012.1	exonerate:protein2genome:local	exon	10691560	10691780	.	-	.	gene_id "LOCXPOlfC2.237.HIT1"; transcript_id "LOCXPOlfC2.237.HIT1.transcript"; gene_name "LOCXPOlfC2.237.HIT1.OlfC.2R.866.ANF_receptor.exons6.WIOS01000012.1.Pimephales_promelas";
WIOS01000012.1	exonerate:protein2genome:local	exon	10749838	10749983	.	+	.	gene_id "LOCXPOlfC3.268.HIT1"; transcript_id "LOCXPOlfC3.268.HIT1.transcript"; gene_name "LOCXPOlfC3.268.HIT1.OlfC.2R.835.ANF_receptor.exons6.WIOS01000012.1.Pimephales_promelas";
WIOS01000012.1	exonerate:protein2genome:local	exon	10750263	10750554	.	+	.	gene_id "LOCXPOlfC3.268.HIT1"; transcript_id "LOCXPOlfC3.268.HIT1.transcript"; gene_name "LOCXPOlfC3.268.HIT1.OlfC.2R.835.ANF_receptor.exons6.WIOS01000012.1.Pimephales_promelas";
WIOS01000012.1	exonerate:protein2genome:local	exon	10751149	10751967	.	+	.	gene_id "LOCXPOlfC3.268.HIT1"; transcript_id "LOCXPOlfC3.268.HIT1.transcript"; gene_name "LOCXPOlfC3.268.HIT1.OlfC.2R.835.ANF_receptor.exons6.WIOS01000012.1.Pimephales_promelas";
WIOS01000012.1	exonerate:protein2genome:local	exon	10752078	10752308	.	+	.	gene_id "LOCXPOlfC3.268.HIT1"; transcript_id "LOCXPOlfC3.268.HIT1.transcript"; gene_name "LOCXPOlfC3.268.HIT1.OlfC.2R.835.ANF_receptor.exons6.WIOS01000012.1.Pimephales_promelas";
WIOS01000012.1	exonerate:protein2genome:local	exon	10752809	10752932	.	+	.	gene_id "LOCXPOlfC3.268.HIT1"; transcript_id "LOCXPOlfC3.268.HIT1.transcript"; gene_name "LOCXPOlfC3.268.HIT1.OlfC.2R.835.ANF_receptor.exons6.WIOS01000012.1.Pimephales_promelas";
WIOS01000012.1	exonerate:protein2genome:local	exon	10753090	10753982	.	+	.	gene_id "LOCXPOlfC3.268.HIT1"; transcript_id "LOCXPOlfC3.268.HIT1.transcript"; gene_name "LOCXPOlfC3.268.HIT1.OlfC.2R.835.ANF_receptor.exons6.WIOS01000012.1.Pimephales_promelas";
WIOS01000012.1	exonerate:protein2genome:local	exon	10772982	10773883	.	-	.	gene_id "LOCXPOlfC4.295.HIT1"; transcript_id "LOCXPOlfC4.295.HIT1.transcript"; gene_name "LOCXPOlfC4.295.HIT1.OlfC.2R.859.ANF_receptor.exons6.WIOS01000012.1.Pimephales_promelas";
WIOS01000012.1	exonerate:protein2genome:local	exon	10773996	10774119	.	-	.	gene_id "LOCXPOlfC4.295.HIT1"; transcript_id "LOCXPOlfC4.295.HIT1.transcript"; gene_name "LOCXPOlfC4.295.HIT1.OlfC.2R.859.ANF_receptor.exons6.WIOS01000012.1.Pimephales_promelas";
WIOS01000012.1	exonerate:protein2genome:local	exon	10774290	10774511	.	-	.	gene_id "LOCXPOlfC4.295.HIT1"; transcript_id "LOCXPOlfC4.295.HIT1.transcript"; gene_name "LOCXPOlfC4.295.HIT1.OlfC.2R.859.ANF_receptor.exons6.WIOS01000012.1.Pimephales_promelas";
WIOS01000012.1	exonerate:protein2genome:local	exon	10774667	10775485	.	-	.	gene_id "LOCXPOlfC4.295.HIT1"; transcript_id "LOCXPOlfC4.295.HIT1.transcript"; gene_name "LOCXPOlfC4.295.HIT1.OlfC.2R.859.ANF_receptor.exons6.WIOS01000012.1.Pimephales_promelas";
WIOS01000012.1	exonerate:protein2genome:local	exon	10775583	10775868	.	-	.	gene_id "LOCXPOlfC4.295.HIT1"; transcript_id "LOCXPOlfC4.295.HIT1.transcript"; gene_name "LOCXPOlfC4.295.HIT1.OlfC.2R.859.ANF_receptor.exons6.WIOS01000012.1.Pimephales_promelas";
WIOS01000012.1	exonerate:protein2genome:local	exon	10776107	10776330	.	-	.	gene_id "LOCXPOlfC4.295.HIT1"; transcript_id "LOCXPOlfC4.295.HIT1.transcript"; gene_name "LOCXPOlfC4.295.HIT1.OlfC.2R.859.ANF_receptor.exons6.WIOS01000012.1.Pimephales_promelas";
WIOS01000021.1	exonerate:protein2genome:local	exon	7545648	7545853	.	+	.	gene_id "LOCXPOlfC10.363.HIT1"; transcript_id "LOCXPOlfC10.363.HIT1.transcript"; gene_name "LOCXPOlfC10.363.HIT1.OlfC.2R.862.ANF_receptor.exons6.WIOS01000021.1.Pimephales_promelas";
WIOS01000021.1	exonerate:protein2genome:local	exon	7546344	7546641	.	+	.	gene_id "LOCXPOlfC10.363.HIT1"; transcript_id "LOCXPOlfC10.363.HIT1.transcript"; gene_name "LOCXPOlfC10.363.HIT1.OlfC.2R.862.ANF_receptor.exons6.WIOS01000021.1.Pimephales_promelas";
WIOS01000021.1	exonerate:protein2genome:local	exon	7546724	7547479	.	+	.	gene_id "LOCXPOlfC10.363.HIT1"; transcript_id "LOCXPOlfC10.363.HIT1.transcript"; gene_name "LOCXPOlfC10.363.HIT1.OlfC.2R.862.ANF_receptor.exons6.WIOS01000021.1.Pimephales_promelas";
WIOS01000021.1	exonerate:protein2genome:local	exon	7547570	7547767	.	+	.	gene_id "LOCXPOlfC10.363.HIT1"; transcript_id "LOCXPOlfC10.363.HIT1.transcript"; gene_name "LOCXPOlfC10.363.HIT1.OlfC.2R.862.ANF_receptor.exons6.WIOS01000021.1.Pimephales_promelas";
WIOS01000021.1	exonerate:protein2genome:local	exon	7548520	7548643	.	+	.	gene_id "LOCXPOlfC10.363.HIT1"; transcript_id "LOCXPOlfC10.363.HIT1.transcript"; gene_name "LOCXPOlfC10.363.HIT1.OlfC.2R.862.ANF_receptor.exons6.WIOS01000021.1.Pimephales_promelas";
WIOS01000021.1	exonerate:protein2genome:local	exon	7548975	7549978	.	+	.	gene_id "LOCXPOlfC10.363.HIT1"; transcript_id "LOCXPOlfC10.363.HIT1.transcript"; gene_name "LOCXPOlfC10.363.HIT1.OlfC.2R.862.ANF_receptor.exons6.WIOS01000021.1.Pimephales_promelas";
WIOS01000024.1	exonerate:protein2genome:local	exon	10147260	10148170	.	-	.	gene_id "LOCXPOlfC12.98.HIT1"; transcript_id "LOCXPOlfC12.98.HIT1.transcript"; gene_name "LOCXPOlfC12.98.HIT1.OlfC.2R.844.ANF_receptor.exons6.WIOS01000024.1.Pimephales_promelas";
WIOS01000024.1	exonerate:protein2genome:local	exon	10148307	10148430	.	-	.	gene_id "LOCXPOlfC12.98.HIT1"; transcript_id "LOCXPOlfC12.98.HIT1.transcript"; gene_name "LOCXPOlfC12.98.HIT1.OlfC.2R.844.ANF_receptor.exons6.WIOS01000024.1.Pimephales_promelas";
WIOS01000024.1	exonerate:protein2genome:local	exon	10149295	10149522	.	-	.	gene_id "LOCXPOlfC12.98.HIT1"; transcript_id "LOCXPOlfC12.98.HIT1.transcript"; gene_name "LOCXPOlfC12.98.HIT1.OlfC.2R.844.ANF_receptor.exons6.WIOS01000024.1.Pimephales_promelas";
WIOS01000024.1	exonerate:protein2genome:local	exon	10149589	10150344	.	-	.	gene_id "LOCXPOlfC12.98.HIT1"; transcript_id "LOCXPOlfC12.98.HIT1.transcript"; gene_name "LOCXPOlfC12.98.HIT1.OlfC.2R.844.ANF_receptor.exons6.WIOS01000024.1.Pimephales_promelas";
WIOS01000024.1	exonerate:protein2genome:local	exon	10150428	10150716	.	-	.	gene_id "LOCXPOlfC12.98.HIT1"; transcript_id "LOCXPOlfC12.98.HIT1.transcript"; gene_name "LOCXPOlfC12.98.HIT1.OlfC.2R.844.ANF_receptor.exons6.WIOS01000024.1.Pimephales_promelas";
WIOS01000024.1	exonerate:protein2genome:local	exon	10150983	10151206	.	-	.	gene_id "LOCXPOlfC12.98.HIT1"; transcript_id "LOCXPOlfC12.98.HIT1.transcript"; gene_name "LOCXPOlfC12.98.HIT1.OlfC.2R.844.ANF_receptor.exons6.WIOS01000024.1.Pimephales_promelas";
WIOS01000024.1	exonerate:protein2genome:local	exon	10211870	10212780	.	-	.	gene_id "LOCXPOlfC12.105.HIT1"; transcript_id "LOCXPOlfC12.105.HIT1.transcript"; gene_name "LOCXPOlfC12.105.HIT1.OlfC.2R.844.ANF_receptor.exons6.WIOS01000024.1.Pimephales_promelas";
WIOS01000024.1	exonerate:protein2genome:local	exon	10212918	10213041	.	-	.	gene_id "LOCXPOlfC12.105.HIT1"; transcript_id "LOCXPOlfC12.105.HIT1.transcript"; gene_name "LOCXPOlfC12.105.HIT1.OlfC.2R.844.ANF_receptor.exons6.WIOS01000024.1.Pimephales_promelas";
WIOS01000024.1	exonerate:protein2genome:local	exon	10213587	10213814	.	-	.	gene_id "LOCXPOlfC12.105.HIT1"; transcript_id "LOCXPOlfC12.105.HIT1.transcript"; gene_name "LOCXPOlfC12.105.HIT1.OlfC.2R.844.ANF_receptor.exons6.WIOS01000024.1.Pimephales_promelas";
WIOS01000024.1	exonerate:protein2genome:local	exon	10213881	10214636	.	-	.	gene_id "LOCXPOlfC12.105.HIT1"; transcript_id "LOCXPOlfC12.105.HIT1.transcript"; gene_name "LOCXPOlfC12.105.HIT1.OlfC.2R.844.ANF_receptor.exons6.WIOS01000024.1.Pimephales_promelas";
WIOS01000024.1	exonerate:protein2genome:local	exon	10214720	10215008	.	-	.	gene_id "LOCXPOlfC12.105.HIT1"; transcript_id "LOCXPOlfC12.105.HIT1.transcript"; gene_name "LOCXPOlfC12.105.HIT1.OlfC.2R.844.ANF_receptor.exons6.WIOS01000024.1.Pimephales_promelas";
WIOS01000024.1	exonerate:protein2genome:local	exon	10215279	10215502	.	-	.	gene_id "LOCXPOlfC12.105.HIT1"; transcript_id "LOCXPOlfC12.105.HIT1.transcript"; gene_name "LOCXPOlfC12.105.HIT1.OlfC.2R.844.ANF_receptor.exons6.WIOS01000024.1.Pimephales_promelas";
WIOS01000024.1	exonerate:protein2genome:local	exon	10269697	10270001	.	+	.	gene_id "LOCXPOlfC13.110.HIT1"; transcript_id "LOCXPOlfC13.110.HIT1.transcript"; gene_name "LOCXPOlfC13.110.HIT1.OlfC.2R.865.ANF_receptor.exons6.WIOS01000024.1.Pimephales_promelas";
WIOS01000024.1	exonerate:protein2genome:local	exon	10270171	10270459	.	+	.	gene_id "LOCXPOlfC13.110.HIT1"; transcript_id "LOCXPOlfC13.110.HIT1.transcript"; gene_name "LOCXPOlfC13.110.HIT1.OlfC.2R.865.ANF_receptor.exons6.WIOS01000024.1.Pimephales_promelas";
WIOS01000024.1	exonerate:protein2genome:local	exon	10270552	10271307	.	+	.	gene_id "LOCXPOlfC13.110.HIT1"; transcript_id "LOCXPOlfC13.110.HIT1.transcript"; gene_name "LOCXPOlfC13.110.HIT1.OlfC.2R.865.ANF_receptor.exons6.WIOS01000024.1.Pimephales_promelas";
WIOS01000024.1	exonerate:protein2genome:local	exon	10271404	10271631	.	+	.	gene_id "LOCXPOlfC13.110.HIT1"; transcript_id "LOCXPOlfC13.110.HIT1.transcript"; gene_name "LOCXPOlfC13.110.HIT1.OlfC.2R.865.ANF_receptor.exons6.WIOS01000024.1.Pimephales_promelas";
WIOS01000024.1	exonerate:protein2genome:local	exon	10271971	10272094	.	+	.	gene_id "LOCXPOlfC13.110.HIT1"; transcript_id "LOCXPOlfC13.110.HIT1.transcript"; gene_name "LOCXPOlfC13.110.HIT1.OlfC.2R.865.ANF_receptor.exons6.WIOS01000024.1.Pimephales_promelas";
WIOS01000024.1	exonerate:protein2genome:local	exon	10276735	10277627	.	+	.	gene_id "LOCXPOlfC13.110.HIT1"; transcript_id "LOCXPOlfC13.110.HIT1.transcript"; gene_name "LOCXPOlfC13.110.HIT1.OlfC.2R.865.ANF_receptor.exons6.WIOS01000024.1.Pimephales_promelas";
WIOS01000024.1	exonerate:protein2genome:local	exon	10315194	10315399	.	+	.	gene_id "LOCXPOlfC14.114.HIT1"; transcript_id "LOCXPOlfC14.114.HIT1.transcript"; gene_name "LOCXPOlfC14.114.HIT1.OlfC.2R.833.ANF_receptor.exons6.WIOS01000024.1.Pimephales_promelas";
WIOS01000024.1	exonerate:protein2genome:local	exon	10315605	10315893	.	+	.	gene_id "LOCXPOlfC14.114.HIT1"; transcript_id "LOCXPOlfC14.114.HIT1.transcript"; gene_name "LOCXPOlfC14.114.HIT1.OlfC.2R.833.ANF_receptor.exons6.WIOS01000024.1.Pimephales_promelas";
WIOS01000024.1	exonerate:protein2genome:local	exon	10315975	10316730	.	+	.	gene_id "LOCXPOlfC14.114.HIT1"; transcript_id "LOCXPOlfC14.114.HIT1.transcript"; gene_name "LOCXPOlfC14.114.HIT1.OlfC.2R.833.ANF_receptor.exons6.WIOS01000024.1.Pimephales_promelas";
WIOS01000024.1	exonerate:protein2genome:local	exon	10316828	10317055	.	+	.	gene_id "LOCXPOlfC14.114.HIT1"; transcript_id "LOCXPOlfC14.114.HIT1.transcript"; gene_name "LOCXPOlfC14.114.HIT1.OlfC.2R.833.ANF_receptor.exons6.WIOS01000024.1.Pimephales_promelas";
WIOS01000024.1	exonerate:protein2genome:local	exon	10317425	10317548	.	+	.	gene_id "LOCXPOlfC14.114.HIT1"; transcript_id "LOCXPOlfC14.114.HIT1.transcript"; gene_name "LOCXPOlfC14.114.HIT1.OlfC.2R.833.ANF_receptor.exons6.WIOS01000024.1.Pimephales_promelas";
WIOS01000024.1	exonerate:protein2genome:local	exon	10317699	10318594	.	+	.	gene_id "LOCXPOlfC14.114.HIT1"; transcript_id "LOCXPOlfC14.114.HIT1.transcript"; gene_name "LOCXPOlfC14.114.HIT1.OlfC.2R.833.ANF_receptor.exons6.WIOS01000024.1.Pimephales_promelas";
WIOS01000024.1	exonerate:protein2genome:local	exon	10338289	10339181	.	-	.	gene_id "LOCXPOlfC15.119.HIT1"; transcript_id "LOCXPOlfC15.119.HIT1.transcript"; gene_name "LOCXPOlfC15.119.HIT1.OlfC.2R.848.ANF_receptor.exons6.WIOS01000024.1.Pimephales_promelas";
WIOS01000024.1	exonerate:protein2genome:local	exon	10339332	10339455	.	-	.	gene_id "LOCXPOlfC15.119.HIT1"; transcript_id "LOCXPOlfC15.119.HIT1.transcript"; gene_name "LOCXPOlfC15.119.HIT1.OlfC.2R.848.ANF_receptor.exons6.WIOS01000024.1.Pimephales_promelas";
WIOS01000024.1	exonerate:protein2genome:local	exon	10340088	10340315	.	-	.	gene_id "LOCXPOlfC15.119.HIT1"; transcript_id "LOCXPOlfC15.119.HIT1.transcript"; gene_name "LOCXPOlfC15.119.HIT1.OlfC.2R.848.ANF_receptor.exons6.WIOS01000024.1.Pimephales_promelas";
WIOS01000024.1	exonerate:protein2genome:local	exon	10340400	10341155	.	-	.	gene_id "LOCXPOlfC15.119.HIT1"; transcript_id "LOCXPOlfC15.119.HIT1.transcript"; gene_name "LOCXPOlfC15.119.HIT1.OlfC.2R.848.ANF_receptor.exons6.WIOS01000024.1.Pimephales_promelas";
WIOS01000024.1	exonerate:protein2genome:local	exon	10341243	10341531	.	-	.	gene_id "LOCXPOlfC15.119.HIT1"; transcript_id "LOCXPOlfC15.119.HIT1.transcript"; gene_name "LOCXPOlfC15.119.HIT1.OlfC.2R.848.ANF_receptor.exons6.WIOS01000024.1.Pimephales_promelas";
WIOS01000024.1	exonerate:protein2genome:local	exon	10341696	10341949	.	-	.	gene_id "LOCXPOlfC15.119.HIT1"; transcript_id "LOCXPOlfC15.119.HIT1.transcript"; gene_name "LOCXPOlfC15.119.HIT1.OlfC.2R.848.ANF_receptor.exons6.WIOS01000024.1.Pimephales_promelas";
WIOS01000024.1	exonerate:protein2genome:local	exon	10393122	10393333	.	+	.	gene_id "LOCXPOlfC16.126.HIT1"; transcript_id "LOCXPOlfC16.126.HIT1.transcript"; gene_name "LOCXPOlfC16.126.HIT1.OlfC.2R.852.ANF_receptor.exons6.WIOS01000024.1.Pimephales_promelas";
WIOS01000024.1	exonerate:protein2genome:local	exon	10393424	10393715	.	+	.	gene_id "LOCXPOlfC16.126.HIT1"; transcript_id "LOCXPOlfC16.126.HIT1.transcript"; gene_name "LOCXPOlfC16.126.HIT1.OlfC.2R.852.ANF_receptor.exons6.WIOS01000024.1.Pimephales_promelas";
WIOS01000024.1	exonerate:protein2genome:local	exon	10393986	10394774	.	+	.	gene_id "LOCXPOlfC16.126.HIT1"; transcript_id "LOCXPOlfC16.126.HIT1.transcript"; gene_name "LOCXPOlfC16.126.HIT1.OlfC.2R.852.ANF_receptor.exons6.WIOS01000024.1.Pimephales_promelas";
WIOS01000024.1	exonerate:protein2genome:local	exon	10394862	10395089	.	+	.	gene_id "LOCXPOlfC16.126.HIT1"; transcript_id "LOCXPOlfC16.126.HIT1.transcript"; gene_name "LOCXPOlfC16.126.HIT1.OlfC.2R.852.ANF_receptor.exons6.WIOS01000024.1.Pimephales_promelas";
WIOS01000024.1	exonerate:protein2genome:local	exon	10395269	10395392	.	+	.	gene_id "LOCXPOlfC16.126.HIT1"; transcript_id "LOCXPOlfC16.126.HIT1.transcript"; gene_name "LOCXPOlfC16.126.HIT1.OlfC.2R.852.ANF_receptor.exons6.WIOS01000024.1.Pimephales_promelas";
WIOS01000024.1	exonerate:protein2genome:local	exon	10395480	10396390	.	+	.	gene_id "LOCXPOlfC16.126.HIT1"; transcript_id "LOCXPOlfC16.126.HIT1.transcript"; gene_name "LOCXPOlfC16.126.HIT1.OlfC.2R.852.ANF_receptor.exons6.WIOS01000024.1.Pimephales_promelas";
WIOS01000024.1	exonerate:protein2genome:local	exon	10450532	10451436	.	-	.	gene_id "LOCXPOlfC17.132.HIT1"; transcript_id "LOCXPOlfC17.132.HIT1.transcript"; gene_name "LOCXPOlfC17.132.HIT1.OlfC.2R.852.ANF_receptor.exons6.WIOS01000024.1.Pimephales_promelas";
WIOS01000024.1	exonerate:protein2genome:local	exon	10451611	10451734	.	-	.	gene_id "LOCXPOlfC17.132.HIT1"; transcript_id "LOCXPOlfC17.132.HIT1.transcript"; gene_name "LOCXPOlfC17.132.HIT1.OlfC.2R.852.ANF_receptor.exons6.WIOS01000024.1.Pimephales_promelas";
WIOS01000024.1	exonerate:protein2genome:local	exon	10451859	10452086	.	-	.	gene_id "LOCXPOlfC17.132.HIT1"; transcript_id "LOCXPOlfC17.132.HIT1.transcript"; gene_name "LOCXPOlfC17.132.HIT1.OlfC.2R.852.ANF_receptor.exons6.WIOS01000024.1.Pimephales_promelas";
WIOS01000024.1	exonerate:protein2genome:local	exon	10452269	10453060	.	-	.	gene_id "LOCXPOlfC17.132.HIT1"; transcript_id "LOCXPOlfC17.132.HIT1.transcript"; gene_name "LOCXPOlfC17.132.HIT1.OlfC.2R.852.ANF_receptor.exons6.WIOS01000024.1.Pimephales_promelas";
WIOS01000024.1	exonerate:protein2genome:local	exon	10453271	10453562	.	-	.	gene_id "LOCXPOlfC17.132.HIT1"; transcript_id "LOCXPOlfC17.132.HIT1.transcript"; gene_name "LOCXPOlfC17.132.HIT1.OlfC.2R.852.ANF_receptor.exons6.WIOS01000024.1.Pimephales_promelas";
WIOS01000024.1	exonerate:protein2genome:local	exon	10453769	10453983	.	-	.	gene_id "LOCXPOlfC17.132.HIT1"; transcript_id "LOCXPOlfC17.132.HIT1.transcript"; gene_name "LOCXPOlfC17.132.HIT1.OlfC.2R.852.ANF_receptor.exons6.WIOS01000024.1.Pimephales_promelas";
WIOS01000024.1	exonerate:protein2genome:local	exon	10479310	10479848	.	-	.	gene_id "LOCXPOlfC13.137.HIT1"; transcript_id "LOCXPOlfC13.137.HIT1.transcript"; gene_name "LOCXPOlfC13.137.HIT1.OlfC.2R.746.ANF_receptor.exons6.WIOS01000024.1.Pimephales_promelas";
WIOS01000024.1	exonerate:protein2genome:local	exon	10479964	10480087	.	-	.	gene_id "LOCXPOlfC13.137.HIT1"; transcript_id "LOCXPOlfC13.137.HIT1.transcript"; gene_name "LOCXPOlfC13.137.HIT1.OlfC.2R.746.ANF_receptor.exons6.WIOS01000024.1.Pimephales_promelas";
WIOS01000024.1	exonerate:protein2genome:local	exon	10482322	10482549	.	-	.	gene_id "LOCXPOlfC13.137.HIT1"; transcript_id "LOCXPOlfC13.137.HIT1.transcript"; gene_name "LOCXPOlfC13.137.HIT1.OlfC.2R.746.ANF_receptor.exons6.WIOS01000024.1.Pimephales_promelas";
WIOS01000024.1	exonerate:protein2genome:local	exon	10482659	10483414	.	-	.	gene_id "LOCXPOlfC13.137.HIT1"; transcript_id "LOCXPOlfC13.137.HIT1.transcript"; gene_name "LOCXPOlfC13.137.HIT1.OlfC.2R.746.ANF_receptor.exons6.WIOS01000024.1.Pimephales_promelas";
WIOS01000024.1	exonerate:protein2genome:local	exon	10483506	10483794	.	-	.	gene_id "LOCXPOlfC13.137.HIT1"; transcript_id "LOCXPOlfC13.137.HIT1.transcript"; gene_name "LOCXPOlfC13.137.HIT1.OlfC.2R.746.ANF_receptor.exons6.WIOS01000024.1.Pimephales_promelas";
WIOS01000024.1	exonerate:protein2genome:local	exon	10483947	10484249	.	-	.	gene_id "LOCXPOlfC13.137.HIT1"; transcript_id "LOCXPOlfC13.137.HIT1.transcript"; gene_name "LOCXPOlfC13.137.HIT1.OlfC.2R.746.ANF_receptor.exons6.WIOS01000024.1.Pimephales_promelas";
WIOS01000024.1	exonerate:protein2genome:local	exon	10493798	10494708	.	-	.	gene_id "LOCXPOlfC18.143.HIT1"; transcript_id "LOCXPOlfC18.143.HIT1.transcript"; gene_name "LOCXPOlfC18.143.HIT1.OlfC.2R.839.ANF_receptor.exons6.WIOS01000024.1.Pimephales_promelas";
WIOS01000024.1	exonerate:protein2genome:local	exon	10494817	10494940	.	-	.	gene_id "LOCXPOlfC18.143.HIT1"; transcript_id "LOCXPOlfC18.143.HIT1.transcript"; gene_name "LOCXPOlfC18.143.HIT1.OlfC.2R.839.ANF_receptor.exons6.WIOS01000024.1.Pimephales_promelas";
WIOS01000024.1	exonerate:protein2genome:local	exon	10495813	10496040	.	-	.	gene_id "LOCXPOlfC18.143.HIT1"; transcript_id "LOCXPOlfC18.143.HIT1.transcript"; gene_name "LOCXPOlfC18.143.HIT1.OlfC.2R.839.ANF_receptor.exons6.WIOS01000024.1.Pimephales_promelas";
WIOS01000024.1	exonerate:protein2genome:local	exon	10496153	10496908	.	-	.	gene_id "LOCXPOlfC18.143.HIT1"; transcript_id "LOCXPOlfC18.143.HIT1.transcript"; gene_name "LOCXPOlfC18.143.HIT1.OlfC.2R.839.ANF_receptor.exons6.WIOS01000024.1.Pimephales_promelas";
WIOS01000024.1	exonerate:protein2genome:local	exon	10496990	10497278	.	-	.	gene_id "LOCXPOlfC18.143.HIT1"; transcript_id "LOCXPOlfC18.143.HIT1.transcript"; gene_name "LOCXPOlfC18.143.HIT1.OlfC.2R.839.ANF_receptor.exons6.WIOS01000024.1.Pimephales_promelas";
WIOS01000024.1	exonerate:protein2genome:local	exon	10497358	10497566	.	-	.	gene_id "LOCXPOlfC18.143.HIT1"; transcript_id "LOCXPOlfC18.143.HIT1.transcript"; gene_name "LOCXPOlfC18.143.HIT1.OlfC.2R.839.ANF_receptor.exons6.WIOS01000024.1.Pimephales_promelas";
WIOS01000024.1	exonerate:protein2genome:local	exon	10927105	10927997	.	-	.	gene_id "LOCXPOlfC19.146.HIT1"; transcript_id "LOCXPOlfC19.146.HIT1.transcript"; gene_name "LOCXPOlfC19.146.HIT1.OlfC.2R.865.ANF_receptor.exons6.WIOS01000024.1.Pimephales_promelas";
WIOS01000024.1	exonerate:protein2genome:local	exon	10928148	10928271	.	-	.	gene_id "LOCXPOlfC19.146.HIT1"; transcript_id "LOCXPOlfC19.146.HIT1.transcript"; gene_name "LOCXPOlfC19.146.HIT1.OlfC.2R.865.ANF_receptor.exons6.WIOS01000024.1.Pimephales_promelas";
WIOS01000024.1	exonerate:protein2genome:local	exon	10929242	10929463	.	-	.	gene_id "LOCXPOlfC19.146.HIT1"; transcript_id "LOCXPOlfC19.146.HIT1.transcript"; gene_name "LOCXPOlfC19.146.HIT1.OlfC.2R.865.ANF_receptor.exons6.WIOS01000024.1.Pimephales_promelas";
WIOS01000024.1	exonerate:protein2genome:local	exon	10929641	10930474	.	-	.	gene_id "LOCXPOlfC19.146.HIT1"; transcript_id "LOCXPOlfC19.146.HIT1.transcript"; gene_name "LOCXPOlfC19.146.HIT1.OlfC.2R.865.ANF_receptor.exons6.WIOS01000024.1.Pimephales_promelas";
WIOS01000024.1	exonerate:protein2genome:local	exon	10930659	10930956	.	-	.	gene_id "LOCXPOlfC19.146.HIT1"; transcript_id "LOCXPOlfC19.146.HIT1.transcript"; gene_name "LOCXPOlfC19.146.HIT1.OlfC.2R.865.ANF_receptor.exons6.WIOS01000024.1.Pimephales_promelas";
WIOS01000024.1	exonerate:protein2genome:local	exon	10931065	10931288	.	-	.	gene_id "LOCXPOlfC19.146.HIT1"; transcript_id "LOCXPOlfC19.146.HIT1.transcript"; gene_name "LOCXPOlfC19.146.HIT1.OlfC.2R.865.ANF_receptor.exons6.WIOS01000024.1.Pimephales_promelas";
WIOS01000024.1	exonerate:protein2genome:local	exon	11009622	11009737	.	+	.	gene_id "LOCXPOlfC4.175.HIT1"; transcript_id "LOCXPOlfC4.175.HIT1.transcript"; gene_name "LOCXPOlfC4.175.HIT1.OlfC.2R.818.ANF_receptor.exons6.WIOS01000024.1.Pimephales_promelas";
WIOS01000024.1	exonerate:protein2genome:local	exon	11009914	11010202	.	+	.	gene_id "LOCXPOlfC4.175.HIT1"; transcript_id "LOCXPOlfC4.175.HIT1.transcript"; gene_name "LOCXPOlfC4.175.HIT1.OlfC.2R.818.ANF_receptor.exons6.WIOS01000024.1.Pimephales_promelas";
WIOS01000024.1	exonerate:protein2genome:local	exon	11010424	11011239	.	+	.	gene_id "LOCXPOlfC4.175.HIT1"; transcript_id "LOCXPOlfC4.175.HIT1.transcript"; gene_name "LOCXPOlfC4.175.HIT1.OlfC.2R.818.ANF_receptor.exons6.WIOS01000024.1.Pimephales_promelas";
WIOS01000024.1	exonerate:protein2genome:local	exon	11011332	11011511	.	+	.	gene_id "LOCXPOlfC4.175.HIT1"; transcript_id "LOCXPOlfC4.175.HIT1.transcript"; gene_name "LOCXPOlfC4.175.HIT1.OlfC.2R.818.ANF_receptor.exons6.WIOS01000024.1.Pimephales_promelas";
WIOS01000024.1	exonerate:protein2genome:local	exon	11012112	11012274	.	+	.	gene_id "LOCXPOlfC4.175.HIT1"; transcript_id "LOCXPOlfC4.175.HIT1.transcript"; gene_name "LOCXPOlfC4.175.HIT1.OlfC.2R.818.ANF_receptor.exons6.WIOS01000024.1.Pimephales_promelas";
WIOS01000024.1	exonerate:protein2genome:local	exon	11012352	11013241	.	+	.	gene_id "LOCXPOlfC4.175.HIT1"; transcript_id "LOCXPOlfC4.175.HIT1.transcript"; gene_name "LOCXPOlfC4.175.HIT1.OlfC.2R.818.ANF_receptor.exons6.WIOS01000024.1.Pimephales_promelas";
WIOS01000024.1	exonerate:protein2genome:local	exon	11061331	11061539	.	+	.	gene_id "LOCXPOlfC20.178.HIT1"; transcript_id "LOCXPOlfC20.178.HIT1.transcript"; gene_name "LOCXPOlfC20.178.HIT1.OlfC.2R.847.ANF_receptor.exons6.WIOS01000024.1.Pimephales_promelas";
WIOS01000024.1	exonerate:protein2genome:local	exon	11061743	11062037	.	+	.	gene_id "LOCXPOlfC20.178.HIT1"; transcript_id "LOCXPOlfC20.178.HIT1.transcript"; gene_name "LOCXPOlfC20.178.HIT1.OlfC.2R.847.ANF_receptor.exons6.WIOS01000024.1.Pimephales_promelas";
WIOS01000024.1	exonerate:protein2genome:local	exon	11062144	11062929	.	+	.	gene_id "LOCXPOlfC20.178.HIT1"; transcript_id "LOCXPOlfC20.178.HIT1.transcript"; gene_name "LOCXPOlfC20.178.HIT1.OlfC.2R.847.ANF_receptor.exons6.WIOS01000024.1.Pimephales_promelas";
WIOS01000024.1	exonerate:protein2genome:local	exon	11063072	11063293	.	+	.	gene_id "LOCXPOlfC20.178.HIT1"; transcript_id "LOCXPOlfC20.178.HIT1.transcript"; gene_name "LOCXPOlfC20.178.HIT1.OlfC.2R.847.ANF_receptor.exons6.WIOS01000024.1.Pimephales_promelas";
WIOS01000024.1	exonerate:protein2genome:local	exon	11063590	11063713	.	+	.	gene_id "LOCXPOlfC20.178.HIT1"; transcript_id "LOCXPOlfC20.178.HIT1.transcript"; gene_name "LOCXPOlfC20.178.HIT1.OlfC.2R.847.ANF_receptor.exons6.WIOS01000024.1.Pimephales_promelas";
WIOS01000024.1	exonerate:protein2genome:local	exon	11083119	11084023	.	+	.	gene_id "LOCXPOlfC20.178.HIT1"; transcript_id "LOCXPOlfC20.178.HIT1.transcript"; gene_name "LOCXPOlfC20.178.HIT1.OlfC.2R.847.ANF_receptor.exons6.WIOS01000024.1.Pimephales_promelas";
WIOS01000024.1	exonerate:protein2genome:local	exon	11097704	11097909	.	+	.	gene_id "LOCXPOlfC20.185.HIT1"; transcript_id "LOCXPOlfC20.185.HIT1.transcript"; gene_name "LOCXPOlfC20.185.HIT1.OlfC.2R.846.ANF_receptor.exons6.WIOS01000024.1.Pimephales_promelas";
WIOS01000024.1	exonerate:protein2genome:local	exon	11098274	11098568	.	+	.	gene_id "LOCXPOlfC20.185.HIT1"; transcript_id "LOCXPOlfC20.185.HIT1.transcript"; gene_name "LOCXPOlfC20.185.HIT1.OlfC.2R.846.ANF_receptor.exons6.WIOS01000024.1.Pimephales_promelas";
WIOS01000024.1	exonerate:protein2genome:local	exon	11098794	11099579	.	+	.	gene_id "LOCXPOlfC20.185.HIT1"; transcript_id "LOCXPOlfC20.185.HIT1.transcript"; gene_name "LOCXPOlfC20.185.HIT1.OlfC.2R.846.ANF_receptor.exons6.WIOS01000024.1.Pimephales_promelas";
WIOS01000024.1	exonerate:protein2genome:local	exon	11099741	11099962	.	+	.	gene_id "LOCXPOlfC20.185.HIT1"; transcript_id "LOCXPOlfC20.185.HIT1.transcript"; gene_name "LOCXPOlfC20.185.HIT1.OlfC.2R.846.ANF_receptor.exons6.WIOS01000024.1.Pimephales_promelas";
WIOS01000024.1	exonerate:protein2genome:local	exon	11104259	11104382	.	+	.	gene_id "LOCXPOlfC20.185.HIT1"; transcript_id "LOCXPOlfC20.185.HIT1.transcript"; gene_name "LOCXPOlfC20.185.HIT1.OlfC.2R.846.ANF_receptor.exons6.WIOS01000024.1.Pimephales_promelas";
WIOS01000024.1	exonerate:protein2genome:local	exon	11111130	11112034	.	+	.	gene_id "LOCXPOlfC20.185.HIT1"; transcript_id "LOCXPOlfC20.185.HIT1.transcript"; gene_name "LOCXPOlfC20.185.HIT1.OlfC.2R.846.ANF_receptor.exons6.WIOS01000024.1.Pimephales_promelas";
WIOS01000024.1	exonerate:protein2genome:local	exon	11172503	11172729	.	+	.	gene_id "LOCXPOlfC21.192.HIT1"; transcript_id "LOCXPOlfC21.192.HIT1.transcript"; gene_name "LOCXPOlfC21.192.HIT1.OlfC.2R.855.ANF_receptor.exons6.WIOS01000024.1.Pimephales_promelas";
WIOS01000024.1	exonerate:protein2genome:local	exon	11173150	11173444	.	+	.	gene_id "LOCXPOlfC21.192.HIT1"; transcript_id "LOCXPOlfC21.192.HIT1.transcript"; gene_name "LOCXPOlfC21.192.HIT1.OlfC.2R.855.ANF_receptor.exons6.WIOS01000024.1.Pimephales_promelas";
WIOS01000024.1	exonerate:protein2genome:local	exon	11173587	11174372	.	+	.	gene_id "LOCXPOlfC21.192.HIT1"; transcript_id "LOCXPOlfC21.192.HIT1.transcript"; gene_name "LOCXPOlfC21.192.HIT1.OlfC.2R.855.ANF_receptor.exons6.WIOS01000024.1.Pimephales_promelas";
WIOS01000024.1	exonerate:protein2genome:local	exon	11174547	11174768	.	+	.	gene_id "LOCXPOlfC21.192.HIT1"; transcript_id "LOCXPOlfC21.192.HIT1.transcript"; gene_name "LOCXPOlfC21.192.HIT1.OlfC.2R.855.ANF_receptor.exons6.WIOS01000024.1.Pimephales_promelas";
WIOS01000024.1	exonerate:protein2genome:local	exon	11175075	11175198	.	+	.	gene_id "LOCXPOlfC21.192.HIT1"; transcript_id "LOCXPOlfC21.192.HIT1.transcript"; gene_name "LOCXPOlfC21.192.HIT1.OlfC.2R.855.ANF_receptor.exons6.WIOS01000024.1.Pimephales_promelas";
WIOS01000024.1	exonerate:protein2genome:local	exon	11175440	11176350	.	+	.	gene_id "LOCXPOlfC21.192.HIT1"; transcript_id "LOCXPOlfC21.192.HIT1.transcript"; gene_name "LOCXPOlfC21.192.HIT1.OlfC.2R.855.ANF_receptor.exons6.WIOS01000024.1.Pimephales_promelas";
WIOS01000024.1	exonerate:protein2genome:local	exon	11190281	11191182	.	-	.	gene_id "LOCXPOlfC22.202.HIT1"; transcript_id "LOCXPOlfC22.202.HIT1.transcript"; gene_name "LOCXPOlfC22.202.HIT1.OlfC.2R.868.ANF_receptor.exons6.WIOS01000024.1.Pimephales_promelas";
WIOS01000024.1	exonerate:protein2genome:local	exon	11193481	11193604	.	-	.	gene_id "LOCXPOlfC22.202.HIT1"; transcript_id "LOCXPOlfC22.202.HIT1.transcript"; gene_name "LOCXPOlfC22.202.HIT1.OlfC.2R.868.ANF_receptor.exons6.WIOS01000024.1.Pimephales_promelas";
WIOS01000024.1	exonerate:protein2genome:local	exon	11193686	11193913	.	-	.	gene_id "LOCXPOlfC22.202.HIT1"; transcript_id "LOCXPOlfC22.202.HIT1.transcript"; gene_name "LOCXPOlfC22.202.HIT1.OlfC.2R.868.ANF_receptor.exons6.WIOS01000024.1.Pimephales_promelas";
WIOS01000024.1	exonerate:protein2genome:local	exon	11194071	11194886	.	-	.	gene_id "LOCXPOlfC22.202.HIT1"; transcript_id "LOCXPOlfC22.202.HIT1.transcript"; gene_name "LOCXPOlfC22.202.HIT1.OlfC.2R.868.ANF_receptor.exons6.WIOS01000024.1.Pimephales_promelas";
WIOS01000024.1	exonerate:protein2genome:local	exon	11195535	11195841	.	-	.	gene_id "LOCXPOlfC22.202.HIT1"; transcript_id "LOCXPOlfC22.202.HIT1.transcript"; gene_name "LOCXPOlfC22.202.HIT1.OlfC.2R.868.ANF_receptor.exons6.WIOS01000024.1.Pimephales_promelas";
WIOS01000024.1	exonerate:protein2genome:local	exon	11196112	11196338	.	-	.	gene_id "LOCXPOlfC22.202.HIT1"; transcript_id "LOCXPOlfC22.202.HIT1.transcript"; gene_name "LOCXPOlfC22.202.HIT1.OlfC.2R.868.ANF_receptor.exons6.WIOS01000024.1.Pimephales_promelas";
WIOS01000024.1	exonerate:protein2genome:local	exon	11224113	11224336	.	+	.	gene_id "LOCXPOlfC23.204.HIT1"; transcript_id "LOCXPOlfC23.204.HIT1.transcript"; gene_name "LOCXPOlfC23.204.HIT1.OlfC.2R.861.ANF_receptor.exons6.WIOS01000024.1.Pimephales_promelas";
WIOS01000024.1	exonerate:protein2genome:local	exon	11224641	11224932	.	+	.	gene_id "LOCXPOlfC23.204.HIT1"; transcript_id "LOCXPOlfC23.204.HIT1.transcript"; gene_name "LOCXPOlfC23.204.HIT1.OlfC.2R.861.ANF_receptor.exons6.WIOS01000024.1.Pimephales_promelas";
WIOS01000024.1	exonerate:protein2genome:local	exon	11225069	11225881	.	+	.	gene_id "LOCXPOlfC23.204.HIT1"; transcript_id "LOCXPOlfC23.204.HIT1.transcript"; gene_name "LOCXPOlfC23.204.HIT1.OlfC.2R.861.ANF_receptor.exons6.WIOS01000024.1.Pimephales_promelas";
WIOS01000024.1	exonerate:protein2genome:local	exon	11225998	11226225	.	+	.	gene_id "LOCXPOlfC23.204.HIT1"; transcript_id "LOCXPOlfC23.204.HIT1.transcript"; gene_name "LOCXPOlfC23.204.HIT1.OlfC.2R.861.ANF_receptor.exons6.WIOS01000024.1.Pimephales_promelas";
WIOS01000024.1	exonerate:protein2genome:local	exon	11226394	11226517	.	+	.	gene_id "LOCXPOlfC23.204.HIT1"; transcript_id "LOCXPOlfC23.204.HIT1.transcript"; gene_name "LOCXPOlfC23.204.HIT1.OlfC.2R.861.ANF_receptor.exons6.WIOS01000024.1.Pimephales_promelas";
WIOS01000024.1	exonerate:protein2genome:local	exon	11226660	11227561	.	+	.	gene_id "LOCXPOlfC23.204.HIT1"; transcript_id "LOCXPOlfC23.204.HIT1.transcript"; gene_name "LOCXPOlfC23.204.HIT1.OlfC.2R.861.ANF_receptor.exons6.WIOS01000024.1.Pimephales_promelas";
WIOS01000024.1	exonerate:protein2genome:local	exon	11254850	11255064	.	+	.	gene_id "LOCXPOlfC24.217.HIT1"; transcript_id "LOCXPOlfC24.217.HIT1.transcript"; gene_name "LOCXPOlfC24.217.HIT1.OlfC.2R.853.ANF_receptor.exons6.WIOS01000024.1.Pimephales_promelas";
WIOS01000024.1	exonerate:protein2genome:local	exon	11255389	11255680	.	+	.	gene_id "LOCXPOlfC24.217.HIT1"; transcript_id "LOCXPOlfC24.217.HIT1.transcript"; gene_name "LOCXPOlfC24.217.HIT1.OlfC.2R.853.ANF_receptor.exons6.WIOS01000024.1.Pimephales_promelas";
WIOS01000024.1	exonerate:protein2genome:local	exon	11255788	11256591	.	+	.	gene_id "LOCXPOlfC24.217.HIT1"; transcript_id "LOCXPOlfC24.217.HIT1.transcript"; gene_name "LOCXPOlfC24.217.HIT1.OlfC.2R.853.ANF_receptor.exons6.WIOS01000024.1.Pimephales_promelas";
WIOS01000024.1	exonerate:protein2genome:local	exon	11256686	11256913	.	+	.	gene_id "LOCXPOlfC24.217.HIT1"; transcript_id "LOCXPOlfC24.217.HIT1.transcript"; gene_name "LOCXPOlfC24.217.HIT1.OlfC.2R.853.ANF_receptor.exons6.WIOS01000024.1.Pimephales_promelas";
WIOS01000024.1	exonerate:protein2genome:local	exon	11257092	11257215	.	+	.	gene_id "LOCXPOlfC24.217.HIT1"; transcript_id "LOCXPOlfC24.217.HIT1.transcript"; gene_name "LOCXPOlfC24.217.HIT1.OlfC.2R.853.ANF_receptor.exons6.WIOS01000024.1.Pimephales_promelas";
WIOS01000024.1	exonerate:protein2genome:local	exon	11257307	11258202	.	+	.	gene_id "LOCXPOlfC24.217.HIT1"; transcript_id "LOCXPOlfC24.217.HIT1.transcript"; gene_name "LOCXPOlfC24.217.HIT1.OlfC.2R.853.ANF_receptor.exons6.WIOS01000024.1.Pimephales_promelas";
WIOS01000024.1	exonerate:protein2genome:local	exon	11284112	11284335	.	+	.	gene_id "LOCXPOlfC25.224.HIT1"; transcript_id "LOCXPOlfC25.224.HIT1.transcript"; gene_name "LOCXPOlfC25.224.HIT1.OlfC.2R.867.ANF_receptor.exons6.WIOS01000024.1.Pimephales_promelas";
WIOS01000024.1	exonerate:protein2genome:local	exon	11284633	11284924	.	+	.	gene_id "LOCXPOlfC25.224.HIT1"; transcript_id "LOCXPOlfC25.224.HIT1.transcript"; gene_name "LOCXPOlfC25.224.HIT1.OlfC.2R.867.ANF_receptor.exons6.WIOS01000024.1.Pimephales_promelas";
WIOS01000024.1	exonerate:protein2genome:local	exon	11285174	11286001	.	+	.	gene_id "LOCXPOlfC25.224.HIT1"; transcript_id "LOCXPOlfC25.224.HIT1.transcript"; gene_name "LOCXPOlfC25.224.HIT1.OlfC.2R.867.ANF_receptor.exons6.WIOS01000024.1.Pimephales_promelas";
WIOS01000024.1	exonerate:protein2genome:local	exon	11286138	11286365	.	+	.	gene_id "LOCXPOlfC25.224.HIT1"; transcript_id "LOCXPOlfC25.224.HIT1.transcript"; gene_name "LOCXPOlfC25.224.HIT1.OlfC.2R.867.ANF_receptor.exons6.WIOS01000024.1.Pimephales_promelas";
WIOS01000024.1	exonerate:protein2genome:local	exon	11286511	11286634	.	+	.	gene_id "LOCXPOlfC25.224.HIT1"; transcript_id "LOCXPOlfC25.224.HIT1.transcript"; gene_name "LOCXPOlfC25.224.HIT1.OlfC.2R.867.ANF_receptor.exons6.WIOS01000024.1.Pimephales_promelas";
WIOS01000024.1	exonerate:protein2genome:local	exon	11286722	11287626	.	+	.	gene_id "LOCXPOlfC25.224.HIT1"; transcript_id "LOCXPOlfC25.224.HIT1.transcript"; gene_name "LOCXPOlfC25.224.HIT1.OlfC.2R.867.ANF_receptor.exons6.WIOS01000024.1.Pimephales_promelas";
WIOS01000024.1	exonerate:protein2genome:local	exon	11312487	11313397	.	-	.	gene_id "LOCXPOlfC26.226.HIT1"; transcript_id "LOCXPOlfC26.226.HIT1.transcript"; gene_name "LOCXPOlfC26.226.HIT1.OlfC.2R.861.ANF_receptor.exons6.WIOS01000024.1.Pimephales_promelas";
WIOS01000024.1	exonerate:protein2genome:local	exon	11313474	11313597	.	-	.	gene_id "LOCXPOlfC26.226.HIT1"; transcript_id "LOCXPOlfC26.226.HIT1.transcript"; gene_name "LOCXPOlfC26.226.HIT1.OlfC.2R.861.ANF_receptor.exons6.WIOS01000024.1.Pimephales_promelas";
WIOS01000024.1	exonerate:protein2genome:local	exon	11313723	11313950	.	-	.	gene_id "LOCXPOlfC26.226.HIT1"; transcript_id "LOCXPOlfC26.226.HIT1.transcript"; gene_name "LOCXPOlfC26.226.HIT1.OlfC.2R.861.ANF_receptor.exons6.WIOS01000024.1.Pimephales_promelas";
WIOS01000024.1	exonerate:protein2genome:local	exon	11314148	11314972	.	-	.	gene_id "LOCXPOlfC26.226.HIT1"; transcript_id "LOCXPOlfC26.226.HIT1.transcript"; gene_name "LOCXPOlfC26.226.HIT1.OlfC.2R.861.ANF_receptor.exons6.WIOS01000024.1.Pimephales_promelas";
WIOS01000024.1	exonerate:protein2genome:local	exon	11315709	11316000	.	-	.	gene_id "LOCXPOlfC26.226.HIT1"; transcript_id "LOCXPOlfC26.226.HIT1.transcript"; gene_name "LOCXPOlfC26.226.HIT1.OlfC.2R.861.ANF_receptor.exons6.WIOS01000024.1.Pimephales_promelas";
WIOS01000024.1	exonerate:protein2genome:local	exon	11316255	11316457	.	-	.	gene_id "LOCXPOlfC26.226.HIT1"; transcript_id "LOCXPOlfC26.226.HIT1.transcript"; gene_name "LOCXPOlfC26.226.HIT1.OlfC.2R.861.ANF_receptor.exons6.WIOS01000024.1.Pimephales_promelas";
WIOS01000024.1	exonerate:protein2genome:local	exon	11359091	11359311	.	+	.	gene_id "LOCXPOlfC27.234.HIT1"; transcript_id "LOCXPOlfC27.234.HIT1.transcript"; gene_name "LOCXPOlfC27.234.HIT1.OlfC.2R.863.ANF_receptor.exons6.WIOS01000024.1.Pimephales_promelas";
WIOS01000024.1	exonerate:protein2genome:local	exon	11359632	11359923	.	+	.	gene_id "LOCXPOlfC27.234.HIT1"; transcript_id "LOCXPOlfC27.234.HIT1.transcript"; gene_name "LOCXPOlfC27.234.HIT1.OlfC.2R.863.ANF_receptor.exons6.WIOS01000024.1.Pimephales_promelas";
WIOS01000024.1	exonerate:protein2genome:local	exon	11360247	11361059	.	+	.	gene_id "LOCXPOlfC27.234.HIT1"; transcript_id "LOCXPOlfC27.234.HIT1.transcript"; gene_name "LOCXPOlfC27.234.HIT1.OlfC.2R.863.ANF_receptor.exons6.WIOS01000024.1.Pimephales_promelas";
WIOS01000024.1	exonerate:protein2genome:local	exon	11361216	11361443	.	+	.	gene_id "LOCXPOlfC27.234.HIT1"; transcript_id "LOCXPOlfC27.234.HIT1.transcript"; gene_name "LOCXPOlfC27.234.HIT1.OlfC.2R.863.ANF_receptor.exons6.WIOS01000024.1.Pimephales_promelas";
WIOS01000024.1	exonerate:protein2genome:local	exon	11361608	11361731	.	+	.	gene_id "LOCXPOlfC27.234.HIT1"; transcript_id "LOCXPOlfC27.234.HIT1.transcript"; gene_name "LOCXPOlfC27.234.HIT1.OlfC.2R.863.ANF_receptor.exons6.WIOS01000024.1.Pimephales_promelas";
WIOS01000024.1	exonerate:protein2genome:local	exon	11361870	11362780	.	+	.	gene_id "LOCXPOlfC27.234.HIT1"; transcript_id "LOCXPOlfC27.234.HIT1.transcript"; gene_name "LOCXPOlfC27.234.HIT1.OlfC.2R.863.ANF_receptor.exons6.WIOS01000024.1.Pimephales_promelas";
WIOS01000024.1	exonerate:protein2genome:local	exon	11376013	11376122	.	+	.	gene_id "LOCXPOlfC28.242.HIT1"; transcript_id "LOCXPOlfC28.242.HIT1.transcript"; gene_name "LOCXPOlfC28.242.HIT1.OlfC.2R.829.ANF_receptor.exons6.WIOS01000024.1.Pimephales_promelas";
WIOS01000024.1	exonerate:protein2genome:local	exon	11376354	11376645	.	+	.	gene_id "LOCXPOlfC28.242.HIT1"; transcript_id "LOCXPOlfC28.242.HIT1.transcript"; gene_name "LOCXPOlfC28.242.HIT1.OlfC.2R.829.ANF_receptor.exons6.WIOS01000024.1.Pimephales_promelas";
WIOS01000024.1	exonerate:protein2genome:local	exon	11376788	11377609	.	+	.	gene_id "LOCXPOlfC28.242.HIT1"; transcript_id "LOCXPOlfC28.242.HIT1.transcript"; gene_name "LOCXPOlfC28.242.HIT1.OlfC.2R.829.ANF_receptor.exons6.WIOS01000024.1.Pimephales_promelas";
WIOS01000024.1	exonerate:protein2genome:local	exon	11377717	11377944	.	+	.	gene_id "LOCXPOlfC28.242.HIT1"; transcript_id "LOCXPOlfC28.242.HIT1.transcript"; gene_name "LOCXPOlfC28.242.HIT1.OlfC.2R.829.ANF_receptor.exons6.WIOS01000024.1.Pimephales_promelas";
WIOS01000024.1	exonerate:protein2genome:local	exon	11378052	11378175	.	+	.	gene_id "LOCXPOlfC28.242.HIT1"; transcript_id "LOCXPOlfC28.242.HIT1.transcript"; gene_name "LOCXPOlfC28.242.HIT1.OlfC.2R.829.ANF_receptor.exons6.WIOS01000024.1.Pimephales_promelas";
WIOS01000024.1	exonerate:protein2genome:local	exon	11378251	11379161	.	+	.	gene_id "LOCXPOlfC28.242.HIT1"; transcript_id "LOCXPOlfC28.242.HIT1.transcript"; gene_name "LOCXPOlfC28.242.HIT1.OlfC.2R.829.ANF_receptor.exons6.WIOS01000024.1.Pimephales_promelas";
WIOS01000024.1	exonerate:protein2genome:local	exon	11405021	11405217	.	+	.	gene_id "LOCXPOlfC42.248.HIT1"; transcript_id "LOCXPOlfC42.248.HIT1.transcript"; gene_name "LOCXPOlfC42.248.HIT1.OlfC.2R.858.ANF_receptor.exons6.WIOS01000024.1.Pimephales_promelas";
WIOS01000024.1	exonerate:protein2genome:local	exon	11405449	11405740	.	+	.	gene_id "LOCXPOlfC42.248.HIT1"; transcript_id "LOCXPOlfC42.248.HIT1.transcript"; gene_name "LOCXPOlfC42.248.HIT1.OlfC.2R.858.ANF_receptor.exons6.WIOS01000024.1.Pimephales_promelas";
WIOS01000024.1	exonerate:protein2genome:local	exon	11405883	11406704	.	+	.	gene_id "LOCXPOlfC42.248.HIT1"; transcript_id "LOCXPOlfC42.248.HIT1.transcript"; gene_name "LOCXPOlfC42.248.HIT1.OlfC.2R.858.ANF_receptor.exons6.WIOS01000024.1.Pimephales_promelas";
WIOS01000024.1	exonerate:protein2genome:local	exon	11406812	11407039	.	+	.	gene_id "LOCXPOlfC42.248.HIT1"; transcript_id "LOCXPOlfC42.248.HIT1.transcript"; gene_name "LOCXPOlfC42.248.HIT1.OlfC.2R.858.ANF_receptor.exons6.WIOS01000024.1.Pimephales_promelas";
WIOS01000024.1	exonerate:protein2genome:local	exon	11407147	11407270	.	+	.	gene_id "LOCXPOlfC42.248.HIT1"; transcript_id "LOCXPOlfC42.248.HIT1.transcript"; gene_name "LOCXPOlfC42.248.HIT1.OlfC.2R.858.ANF_receptor.exons6.WIOS01000024.1.Pimephales_promelas";
WIOS01000024.1	exonerate:protein2genome:local	exon	11407346	11408256	.	+	.	gene_id "LOCXPOlfC42.248.HIT1"; transcript_id "LOCXPOlfC42.248.HIT1.transcript"; gene_name "LOCXPOlfC42.248.HIT1.OlfC.2R.858.ANF_receptor.exons6.WIOS01000024.1.Pimephales_promelas";
WIOS01000024.1	exonerate:protein2genome:local	exon	11439955	11440175	.	+	.	gene_id "LOCXPOlfC30.251.HIT1"; transcript_id "LOCXPOlfC30.251.HIT1.transcript"; gene_name "LOCXPOlfC30.251.HIT1.OlfC.2R.858.ANF_receptor.exons6.WIOS01000024.1.Pimephales_promelas";
WIOS01000024.1	exonerate:protein2genome:local	exon	11440410	11440701	.	+	.	gene_id "LOCXPOlfC30.251.HIT1"; transcript_id "LOCXPOlfC30.251.HIT1.transcript"; gene_name "LOCXPOlfC30.251.HIT1.OlfC.2R.858.ANF_receptor.exons6.WIOS01000024.1.Pimephales_promelas";
WIOS01000024.1	exonerate:protein2genome:local	exon	11440880	11441689	.	+	.	gene_id "LOCXPOlfC30.251.HIT1"; transcript_id "LOCXPOlfC30.251.HIT1.transcript"; gene_name "LOCXPOlfC30.251.HIT1.OlfC.2R.858.ANF_receptor.exons6.WIOS01000024.1.Pimephales_promelas";
WIOS01000024.1	exonerate:protein2genome:local	exon	11441800	11442027	.	+	.	gene_id "LOCXPOlfC30.251.HIT1"; transcript_id "LOCXPOlfC30.251.HIT1.transcript"; gene_name "LOCXPOlfC30.251.HIT1.OlfC.2R.858.ANF_receptor.exons6.WIOS01000024.1.Pimephales_promelas";
WIOS01000024.1	exonerate:protein2genome:local	exon	11442185	11442308	.	+	.	gene_id "LOCXPOlfC30.251.HIT1"; transcript_id "LOCXPOlfC30.251.HIT1.transcript"; gene_name "LOCXPOlfC30.251.HIT1.OlfC.2R.858.ANF_receptor.exons6.WIOS01000024.1.Pimephales_promelas";
WIOS01000024.1	exonerate:protein2genome:local	exon	11442410	11443308	.	+	.	gene_id "LOCXPOlfC30.251.HIT1"; transcript_id "LOCXPOlfC30.251.HIT1.transcript"; gene_name "LOCXPOlfC30.251.HIT1.OlfC.2R.858.ANF_receptor.exons6.WIOS01000024.1.Pimephales_promelas";
WIOS01000024.1	exonerate:protein2genome:local	exon	11481751	11481971	.	+	.	gene_id "LOCXPOlfC31.257.HIT1"; transcript_id "LOCXPOlfC31.257.HIT1.transcript"; gene_name "LOCXPOlfC31.257.HIT1.OlfC.2R.868.ANF_receptor.exons6.WIOS01000024.1.Pimephales_promelas";
WIOS01000024.1	exonerate:protein2genome:local	exon	11482278	11482569	.	+	.	gene_id "LOCXPOlfC31.257.HIT1"; transcript_id "LOCXPOlfC31.257.HIT1.transcript"; gene_name "LOCXPOlfC31.257.HIT1.OlfC.2R.868.ANF_receptor.exons6.WIOS01000024.1.Pimephales_promelas";
WIOS01000024.1	exonerate:protein2genome:local	exon	11482757	11483584	.	+	.	gene_id "LOCXPOlfC31.257.HIT1"; transcript_id "LOCXPOlfC31.257.HIT1.transcript"; gene_name "LOCXPOlfC31.257.HIT1.OlfC.2R.868.ANF_receptor.exons6.WIOS01000024.1.Pimephales_promelas";
WIOS01000024.1	exonerate:protein2genome:local	exon	11483863	11484090	.	+	.	gene_id "LOCXPOlfC31.257.HIT1"; transcript_id "LOCXPOlfC31.257.HIT1.transcript"; gene_name "LOCXPOlfC31.257.HIT1.OlfC.2R.868.ANF_receptor.exons6.WIOS01000024.1.Pimephales_promelas";
WIOS01000024.1	exonerate:protein2genome:local	exon	11484249	11484372	.	+	.	gene_id "LOCXPOlfC31.257.HIT1"; transcript_id "LOCXPOlfC31.257.HIT1.transcript"; gene_name "LOCXPOlfC31.257.HIT1.OlfC.2R.868.ANF_receptor.exons6.WIOS01000024.1.Pimephales_promelas";
WIOS01000024.1	exonerate:protein2genome:local	exon	11484453	11485363	.	+	.	gene_id "LOCXPOlfC31.257.HIT1"; transcript_id "LOCXPOlfC31.257.HIT1.transcript"; gene_name "LOCXPOlfC31.257.HIT1.OlfC.2R.868.ANF_receptor.exons6.WIOS01000024.1.Pimephales_promelas";
WIOS01000024.1	exonerate:protein2genome:local	exon	11511237	11512147	.	-	.	gene_id "LOCXPOlfC32.262.HIT1"; transcript_id "LOCXPOlfC32.262.HIT1.transcript"; gene_name "LOCXPOlfC32.262.HIT1.OlfC.2R.866.ANF_receptor.exons6.WIOS01000024.1.Pimephales_promelas";
WIOS01000024.1	exonerate:protein2genome:local	exon	11512226	11512349	.	-	.	gene_id "LOCXPOlfC32.262.HIT1"; transcript_id "LOCXPOlfC32.262.HIT1.transcript"; gene_name "LOCXPOlfC32.262.HIT1.OlfC.2R.866.ANF_receptor.exons6.WIOS01000024.1.Pimephales_promelas";
WIOS01000024.1	exonerate:protein2genome:local	exon	11512483	11512710	.	-	.	gene_id "LOCXPOlfC32.262.HIT1"; transcript_id "LOCXPOlfC32.262.HIT1.transcript"; gene_name "LOCXPOlfC32.262.HIT1.OlfC.2R.866.ANF_receptor.exons6.WIOS01000024.1.Pimephales_promelas";
WIOS01000024.1	exonerate:protein2genome:local	exon	11512831	11513652	.	-	.	gene_id "LOCXPOlfC32.262.HIT1"; transcript_id "LOCXPOlfC32.262.HIT1.transcript"; gene_name "LOCXPOlfC32.262.HIT1.OlfC.2R.866.ANF_receptor.exons6.WIOS01000024.1.Pimephales_promelas";
WIOS01000024.1	exonerate:protein2genome:local	exon	11513882	11514173	.	-	.	gene_id "LOCXPOlfC32.262.HIT1"; transcript_id "LOCXPOlfC32.262.HIT1.transcript"; gene_name "LOCXPOlfC32.262.HIT1.OlfC.2R.866.ANF_receptor.exons6.WIOS01000024.1.Pimephales_promelas";
WIOS01000024.1	exonerate:protein2genome:local	exon	11514530	11514750	.	-	.	gene_id "LOCXPOlfC32.262.HIT1"; transcript_id "LOCXPOlfC32.262.HIT1.transcript"; gene_name "LOCXPOlfC32.262.HIT1.OlfC.2R.866.ANF_receptor.exons6.WIOS01000024.1.Pimephales_promelas";
WIOS01000024.1	exonerate:protein2genome:local	exon	11596051	11596271	.	+	.	gene_id "LOCXPOlfC33.266.HIT1"; transcript_id "LOCXPOlfC33.266.HIT1.transcript"; gene_name "LOCXPOlfC33.266.HIT1.OlfC.2R.858.ANF_receptor.exons6.WIOS01000024.1.Pimephales_promelas";
WIOS01000024.1	exonerate:protein2genome:local	exon	11596507	11596798	.	+	.	gene_id "LOCXPOlfC33.266.HIT1"; transcript_id "LOCXPOlfC33.266.HIT1.transcript"; gene_name "LOCXPOlfC33.266.HIT1.OlfC.2R.858.ANF_receptor.exons6.WIOS01000024.1.Pimephales_promelas";
WIOS01000024.1	exonerate:protein2genome:local	exon	11596978	11597787	.	+	.	gene_id "LOCXPOlfC33.266.HIT1"; transcript_id "LOCXPOlfC33.266.HIT1.transcript"; gene_name "LOCXPOlfC33.266.HIT1.OlfC.2R.858.ANF_receptor.exons6.WIOS01000024.1.Pimephales_promelas";
WIOS01000024.1	exonerate:protein2genome:local	exon	11597898	11598125	.	+	.	gene_id "LOCXPOlfC33.266.HIT1"; transcript_id "LOCXPOlfC33.266.HIT1.transcript"; gene_name "LOCXPOlfC33.266.HIT1.OlfC.2R.858.ANF_receptor.exons6.WIOS01000024.1.Pimephales_promelas";
WIOS01000024.1	exonerate:protein2genome:local	exon	11598285	11598408	.	+	.	gene_id "LOCXPOlfC33.266.HIT1"; transcript_id "LOCXPOlfC33.266.HIT1.transcript"; gene_name "LOCXPOlfC33.266.HIT1.OlfC.2R.858.ANF_receptor.exons6.WIOS01000024.1.Pimephales_promelas";
WIOS01000024.1	exonerate:protein2genome:local	exon	11598510	11599408	.	+	.	gene_id "LOCXPOlfC33.266.HIT1"; transcript_id "LOCXPOlfC33.266.HIT1.transcript"; gene_name "LOCXPOlfC33.266.HIT1.OlfC.2R.858.ANF_receptor.exons6.WIOS01000024.1.Pimephales_promelas";
WIOS01000024.1	exonerate:protein2genome:local	exon	11615236	11615456	.	+	.	gene_id "LOCXPOlfC34.274.HIT1"; transcript_id "LOCXPOlfC34.274.HIT1.transcript"; gene_name "LOCXPOlfC34.274.HIT1.OlfC.2R.868.ANF_receptor.exons6.WIOS01000024.1.Pimephales_promelas";
WIOS01000024.1	exonerate:protein2genome:local	exon	11615764	11616055	.	+	.	gene_id "LOCXPOlfC34.274.HIT1"; transcript_id "LOCXPOlfC34.274.HIT1.transcript"; gene_name "LOCXPOlfC34.274.HIT1.OlfC.2R.868.ANF_receptor.exons6.WIOS01000024.1.Pimephales_promelas";
WIOS01000024.1	exonerate:protein2genome:local	exon	11616243	11617070	.	+	.	gene_id "LOCXPOlfC34.274.HIT1"; transcript_id "LOCXPOlfC34.274.HIT1.transcript"; gene_name "LOCXPOlfC34.274.HIT1.OlfC.2R.868.ANF_receptor.exons6.WIOS01000024.1.Pimephales_promelas";
WIOS01000024.1	exonerate:protein2genome:local	exon	11617353	11617580	.	+	.	gene_id "LOCXPOlfC34.274.HIT1"; transcript_id "LOCXPOlfC34.274.HIT1.transcript"; gene_name "LOCXPOlfC34.274.HIT1.OlfC.2R.868.ANF_receptor.exons6.WIOS01000024.1.Pimephales_promelas";
WIOS01000024.1	exonerate:protein2genome:local	exon	11617743	11617866	.	+	.	gene_id "LOCXPOlfC34.274.HIT1"; transcript_id "LOCXPOlfC34.274.HIT1.transcript"; gene_name "LOCXPOlfC34.274.HIT1.OlfC.2R.868.ANF_receptor.exons6.WIOS01000024.1.Pimephales_promelas";
WIOS01000024.1	exonerate:protein2genome:local	exon	11617947	11618857	.	+	.	gene_id "LOCXPOlfC34.274.HIT1"; transcript_id "LOCXPOlfC34.274.HIT1.transcript"; gene_name "LOCXPOlfC34.274.HIT1.OlfC.2R.868.ANF_receptor.exons6.WIOS01000024.1.Pimephales_promelas";
WIOS01000024.1	exonerate:protein2genome:local	exon	11656739	11657649	.	-	.	gene_id "LOCXPOlfC35.280.HIT1"; transcript_id "LOCXPOlfC35.280.HIT1.transcript"; gene_name "LOCXPOlfC35.280.HIT1.OlfC.2R.866.ANF_receptor.exons6.WIOS01000024.1.Pimephales_promelas";
WIOS01000024.1	exonerate:protein2genome:local	exon	11657728	11657851	.	-	.	gene_id "LOCXPOlfC35.280.HIT1"; transcript_id "LOCXPOlfC35.280.HIT1.transcript"; gene_name "LOCXPOlfC35.280.HIT1.OlfC.2R.866.ANF_receptor.exons6.WIOS01000024.1.Pimephales_promelas";
WIOS01000024.1	exonerate:protein2genome:local	exon	11657985	11658212	.	-	.	gene_id "LOCXPOlfC35.280.HIT1"; transcript_id "LOCXPOlfC35.280.HIT1.transcript"; gene_name "LOCXPOlfC35.280.HIT1.OlfC.2R.866.ANF_receptor.exons6.WIOS01000024.1.Pimephales_promelas";
WIOS01000024.1	exonerate:protein2genome:local	exon	11658333	11659154	.	-	.	gene_id "LOCXPOlfC35.280.HIT1"; transcript_id "LOCXPOlfC35.280.HIT1.transcript"; gene_name "LOCXPOlfC35.280.HIT1.OlfC.2R.866.ANF_receptor.exons6.WIOS01000024.1.Pimephales_promelas";
WIOS01000024.1	exonerate:protein2genome:local	exon	11659390	11659681	.	-	.	gene_id "LOCXPOlfC35.280.HIT1"; transcript_id "LOCXPOlfC35.280.HIT1.transcript"; gene_name "LOCXPOlfC35.280.HIT1.OlfC.2R.866.ANF_receptor.exons6.WIOS01000024.1.Pimephales_promelas";
WIOS01000024.1	exonerate:protein2genome:local	exon	11660038	11660258	.	-	.	gene_id "LOCXPOlfC35.280.HIT1"; transcript_id "LOCXPOlfC35.280.HIT1.transcript"; gene_name "LOCXPOlfC35.280.HIT1.OlfC.2R.866.ANF_receptor.exons6.WIOS01000024.1.Pimephales_promelas";
WIOS01000024.1	exonerate:protein2genome:local	exon	11694164	11694384	.	+	.	gene_id "LOCXPOlfC36.284.HIT1"; transcript_id "LOCXPOlfC36.284.HIT1.transcript"; gene_name "LOCXPOlfC36.284.HIT1.OlfC.2R.866.ANF_receptor.exons6.WIOS01000024.1.Pimephales_promelas";
WIOS01000024.1	exonerate:protein2genome:local	exon	11694604	11694895	.	+	.	gene_id "LOCXPOlfC36.284.HIT1"; transcript_id "LOCXPOlfC36.284.HIT1.transcript"; gene_name "LOCXPOlfC36.284.HIT1.OlfC.2R.866.ANF_receptor.exons6.WIOS01000024.1.Pimephales_promelas";
WIOS01000024.1	exonerate:protein2genome:local	exon	11695031	11695858	.	+	.	gene_id "LOCXPOlfC36.284.HIT1"; transcript_id "LOCXPOlfC36.284.HIT1.transcript"; gene_name "LOCXPOlfC36.284.HIT1.OlfC.2R.866.ANF_receptor.exons6.WIOS01000024.1.Pimephales_promelas";
WIOS01000024.1	exonerate:protein2genome:local	exon	11695987	11696214	.	+	.	gene_id "LOCXPOlfC36.284.HIT1"; transcript_id "LOCXPOlfC36.284.HIT1.transcript"; gene_name "LOCXPOlfC36.284.HIT1.OlfC.2R.866.ANF_receptor.exons6.WIOS01000024.1.Pimephales_promelas";
WIOS01000024.1	exonerate:protein2genome:local	exon	11696394	11696517	.	+	.	gene_id "LOCXPOlfC36.284.HIT1"; transcript_id "LOCXPOlfC36.284.HIT1.transcript"; gene_name "LOCXPOlfC36.284.HIT1.OlfC.2R.866.ANF_receptor.exons6.WIOS01000024.1.Pimephales_promelas";
WIOS01000024.1	exonerate:protein2genome:local	exon	11696607	11697511	.	+	.	gene_id "LOCXPOlfC36.284.HIT1"; transcript_id "LOCXPOlfC36.284.HIT1.transcript"; gene_name "LOCXPOlfC36.284.HIT1.OlfC.2R.866.ANF_receptor.exons6.WIOS01000024.1.Pimephales_promelas";
WIOS01000024.1	exonerate:protein2genome:local	exon	11716548	11716744	.	+	.	gene_id "LOCXPOlfC37.293.HIT1"; transcript_id "LOCXPOlfC37.293.HIT1.transcript"; gene_name "LOCXPOlfC37.293.HIT1.OlfC.2R.858.ANF_receptor.exons6.WIOS01000024.1.Pimephales_promelas";
WIOS01000024.1	exonerate:protein2genome:local	exon	11717032	11717323	.	+	.	gene_id "LOCXPOlfC37.293.HIT1"; transcript_id "LOCXPOlfC37.293.HIT1.transcript"; gene_name "LOCXPOlfC37.293.HIT1.OlfC.2R.858.ANF_receptor.exons6.WIOS01000024.1.Pimephales_promelas";
WIOS01000024.1	exonerate:protein2genome:local	exon	11717541	11718362	.	+	.	gene_id "LOCXPOlfC37.293.HIT1"; transcript_id "LOCXPOlfC37.293.HIT1.transcript"; gene_name "LOCXPOlfC37.293.HIT1.OlfC.2R.858.ANF_receptor.exons6.WIOS01000024.1.Pimephales_promelas";
WIOS01000024.1	exonerate:protein2genome:local	exon	11718504	11718731	.	+	.	gene_id "LOCXPOlfC37.293.HIT1"; transcript_id "LOCXPOlfC37.293.HIT1.transcript"; gene_name "LOCXPOlfC37.293.HIT1.OlfC.2R.858.ANF_receptor.exons6.WIOS01000024.1.Pimephales_promelas";
WIOS01000024.1	exonerate:protein2genome:local	exon	11718878	11719001	.	+	.	gene_id "LOCXPOlfC37.293.HIT1"; transcript_id "LOCXPOlfC37.293.HIT1.transcript"; gene_name "LOCXPOlfC37.293.HIT1.OlfC.2R.858.ANF_receptor.exons6.WIOS01000024.1.Pimephales_promelas";
WIOS01000024.1	exonerate:protein2genome:local	exon	11719115	11720025	.	+	.	gene_id "LOCXPOlfC37.293.HIT1"; transcript_id "LOCXPOlfC37.293.HIT1.transcript"; gene_name "LOCXPOlfC37.293.HIT1.OlfC.2R.858.ANF_receptor.exons6.WIOS01000024.1.Pimephales_promelas";
WIOS01000027.1	exonerate:protein2genome:local	exon	2177201	2177442	.	+	.	gene_id "LOCXPOlfC38.298.HIT1"; transcript_id "LOCXPOlfC38.298.HIT1.transcript"; gene_name "LOCXPOlfC38.298.HIT1.OlfC.2R.909.ANF_receptor.exons6.WIOS01000027.1.Pimephales_promelas";
WIOS01000027.1	exonerate:protein2genome:local	exon	2179016	2179307	.	+	.	gene_id "LOCXPOlfC38.298.HIT1"; transcript_id "LOCXPOlfC38.298.HIT1.transcript"; gene_name "LOCXPOlfC38.298.HIT1.OlfC.2R.909.ANF_receptor.exons6.WIOS01000027.1.Pimephales_promelas";
WIOS01000027.1	exonerate:protein2genome:local	exon	2181272	2182081	.	+	.	gene_id "LOCXPOlfC38.298.HIT1"; transcript_id "LOCXPOlfC38.298.HIT1.transcript"; gene_name "LOCXPOlfC38.298.HIT1.OlfC.2R.909.ANF_receptor.exons6.WIOS01000027.1.Pimephales_promelas";
WIOS01000027.1	exonerate:protein2genome:local	exon	2183381	2183608	.	+	.	gene_id "LOCXPOlfC38.298.HIT1"; transcript_id "LOCXPOlfC38.298.HIT1.transcript"; gene_name "LOCXPOlfC38.298.HIT1.OlfC.2R.909.ANF_receptor.exons6.WIOS01000027.1.Pimephales_promelas";
WIOS01000027.1	exonerate:protein2genome:local	exon	2186874	2186997	.	+	.	gene_id "LOCXPOlfC38.298.HIT1"; transcript_id "LOCXPOlfC38.298.HIT1.transcript"; gene_name "LOCXPOlfC38.298.HIT1.OlfC.2R.909.ANF_receptor.exons6.WIOS01000027.1.Pimephales_promelas";
WIOS01000027.1	exonerate:protein2genome:local	exon	2187084	2188114	.	+	.	gene_id "LOCXPOlfC38.298.HIT1"; transcript_id "LOCXPOlfC38.298.HIT1.transcript"; gene_name "LOCXPOlfC38.298.HIT1.OlfC.2R.909.ANF_receptor.exons6.WIOS01000027.1.Pimephales_promelas";
WIOS01000052.1	exonerate:protein2genome:local	exon	93041	93936	.	-	.	gene_id "LOCXPOlfC43.302.HIT1"; transcript_id "LOCXPOlfC43.302.HIT1.transcript"; gene_name "LOCXPOlfC43.302.HIT1.OlfC.2R.834.ANF_receptor.exons6.WIOS01000052.1.Pimephales_promelas";
WIOS01000052.1	exonerate:protein2genome:local	exon	94099	94222	.	-	.	gene_id "LOCXPOlfC43.302.HIT1"; transcript_id "LOCXPOlfC43.302.HIT1.transcript"; gene_name "LOCXPOlfC43.302.HIT1.OlfC.2R.834.ANF_receptor.exons6.WIOS01000052.1.Pimephales_promelas";
WIOS01000052.1	exonerate:protein2genome:local	exon	94337	94564	.	-	.	gene_id "LOCXPOlfC43.302.HIT1"; transcript_id "LOCXPOlfC43.302.HIT1.transcript"; gene_name "LOCXPOlfC43.302.HIT1.OlfC.2R.834.ANF_receptor.exons6.WIOS01000052.1.Pimephales_promelas";
WIOS01000052.1	exonerate:protein2genome:local	exon	94663	95418	.	-	.	gene_id "LOCXPOlfC43.302.HIT1"; transcript_id "LOCXPOlfC43.302.HIT1.transcript"; gene_name "LOCXPOlfC43.302.HIT1.OlfC.2R.834.ANF_receptor.exons6.WIOS01000052.1.Pimephales_promelas";
WIOS01000052.1	exonerate:protein2genome:local	exon	95502	95790	.	-	.	gene_id "LOCXPOlfC43.302.HIT1"; transcript_id "LOCXPOlfC43.302.HIT1.transcript"; gene_name "LOCXPOlfC43.302.HIT1.OlfC.2R.834.ANF_receptor.exons6.WIOS01000052.1.Pimephales_promelas";
WIOS01000052.1	exonerate:protein2genome:local	exon	95939	96147	.	-	.	gene_id "LOCXPOlfC43.302.HIT1"; transcript_id "LOCXPOlfC43.302.HIT1.transcript"; gene_name "LOCXPOlfC43.302.HIT1.OlfC.2R.834.ANF_receptor.exons6.WIOS01000052.1.Pimephales_promelas";
WIOS01000052.1	exonerate:protein2genome:local	exon	120997	121901	.	-	.	gene_id "LOCXPOlfC44.306.HIT1"; transcript_id "LOCXPOlfC44.306.HIT1.transcript"; gene_name "LOCXPOlfC44.306.HIT1.OlfC.2R.855.ANF_receptor.exons6.WIOS01000052.1.Pimephales_promelas";
WIOS01000052.1	exonerate:protein2genome:local	exon	122016	122139	.	-	.	gene_id "LOCXPOlfC44.306.HIT1"; transcript_id "LOCXPOlfC44.306.HIT1.transcript"; gene_name "LOCXPOlfC44.306.HIT1.OlfC.2R.855.ANF_receptor.exons6.WIOS01000052.1.Pimephales_promelas";
WIOS01000052.1	exonerate:protein2genome:local	exon	122262	122492	.	-	.	gene_id "LOCXPOlfC44.306.HIT1"; transcript_id "LOCXPOlfC44.306.HIT1.transcript"; gene_name "LOCXPOlfC44.306.HIT1.OlfC.2R.855.ANF_receptor.exons6.WIOS01000052.1.Pimephales_promelas";
WIOS01000052.1	exonerate:protein2genome:local	exon	122586	123398	.	-	.	gene_id "LOCXPOlfC44.306.HIT1"; transcript_id "LOCXPOlfC44.306.HIT1.transcript"; gene_name "LOCXPOlfC44.306.HIT1.OlfC.2R.855.ANF_receptor.exons6.WIOS01000052.1.Pimephales_promelas";
WIOS01000052.1	exonerate:protein2genome:local	exon	123725	124010	.	-	.	gene_id "LOCXPOlfC44.306.HIT1"; transcript_id "LOCXPOlfC44.306.HIT1.transcript"; gene_name "LOCXPOlfC44.306.HIT1.OlfC.2R.855.ANF_receptor.exons6.WIOS01000052.1.Pimephales_promelas";
WIOS01000052.1	exonerate:protein2genome:local	exon	124133	124338	.	-	.	gene_id "LOCXPOlfC44.306.HIT1"; transcript_id "LOCXPOlfC44.306.HIT1.transcript"; gene_name "LOCXPOlfC44.306.HIT1.OlfC.2R.855.ANF_receptor.exons6.WIOS01000052.1.Pimephales_promelas";
WIOS01000169.1	exonerate:protein2genome:local	exon	201760	202860	.	-	.	gene_id "LOCXPOlfC6.310.HIT1"; transcript_id "LOCXPOlfC6.310.HIT1.transcript"; gene_name "LOCXPOlfC6.310.HIT1.OlfC.2R.803.ANF_receptor.exons5.WIOS01000169.1.Pimephales_promelas";
WIOS01000169.1	exonerate:protein2genome:local	exon	204174	204291	.	-	.	gene_id "LOCXPOlfC6.310.HIT1"; transcript_id "LOCXPOlfC6.310.HIT1.transcript"; gene_name "LOCXPOlfC6.310.HIT1.OlfC.2R.803.ANF_receptor.exons5.WIOS01000169.1.Pimephales_promelas";
WIOS01000169.1	exonerate:protein2genome:local	exon	204381	204584	.	-	.	gene_id "LOCXPOlfC6.310.HIT1"; transcript_id "LOCXPOlfC6.310.HIT1.transcript"; gene_name "LOCXPOlfC6.310.HIT1.OlfC.2R.803.ANF_receptor.exons5.WIOS01000169.1.Pimephales_promelas";
WIOS01000169.1	exonerate:protein2genome:local	exon	205858	206613	.	-	.	gene_id "LOCXPOlfC6.310.HIT1"; transcript_id "LOCXPOlfC6.310.HIT1.transcript"; gene_name "LOCXPOlfC6.310.HIT1.OlfC.2R.803.ANF_receptor.exons5.WIOS01000169.1.Pimephales_promelas";
WIOS01000169.1	exonerate:protein2genome:local	exon	207772	208077	.	-	.	gene_id "LOCXPOlfC6.310.HIT1"; transcript_id "LOCXPOlfC6.310.HIT1.transcript"; gene_name "LOCXPOlfC6.310.HIT1.OlfC.2R.803.ANF_receptor.exons5.WIOS01000169.1.Pimephales_promelas";
WIOS01000169.1	exonerate:protein2genome:local	exon	239125	239231	.	-	.	gene_id "LOCXPOlfC6.312.HIT1"; transcript_id "LOCXPOlfC6.312.HIT1.transcript"; gene_name "LOCXPOlfC6.312.HIT1.OlfC.2R.746.7tm_3.exons6.WIOS01000169.1.Pimephales_promelas";
WIOS01000169.1	exonerate:protein2genome:local	exon	239280	240281	.	-	.	gene_id "LOCXPOlfC6.312.HIT1"; transcript_id "LOCXPOlfC6.312.HIT1.transcript"; gene_name "LOCXPOlfC6.312.HIT1.OlfC.2R.746.7tm_3.exons6.WIOS01000169.1.Pimephales_promelas";
WIOS01000169.1	exonerate:protein2genome:local	exon	241587	241704	.	-	.	gene_id "LOCXPOlfC6.312.HIT1"; transcript_id "LOCXPOlfC6.312.HIT1.transcript"; gene_name "LOCXPOlfC6.312.HIT1.OlfC.2R.746.7tm_3.exons6.WIOS01000169.1.Pimephales_promelas";
WIOS01000169.1	exonerate:protein2genome:local	exon	241794	241997	.	-	.	gene_id "LOCXPOlfC6.312.HIT1"; transcript_id "LOCXPOlfC6.312.HIT1.transcript"; gene_name "LOCXPOlfC6.312.HIT1.OlfC.2R.746.7tm_3.exons6.WIOS01000169.1.Pimephales_promelas";
WIOS01000169.1	exonerate:protein2genome:local	exon	242245	243000	.	-	.	gene_id "LOCXPOlfC6.312.HIT1"; transcript_id "LOCXPOlfC6.312.HIT1.transcript"; gene_name "LOCXPOlfC6.312.HIT1.OlfC.2R.746.7tm_3.exons6.WIOS01000169.1.Pimephales_promelas";
WIOS01000169.1	exonerate:protein2genome:local	exon	244124	244174	.	-	.	gene_id "LOCXPOlfC6.312.HIT1"; transcript_id "LOCXPOlfC6.312.HIT1.transcript"; gene_name "LOCXPOlfC6.312.HIT1.OlfC.2R.746.7tm_3.exons6.WIOS01000169.1.Pimephales_promelas";
WIOS01000175.1	exonerate:protein2genome:local	exon	281931	282154	.	+	.	gene_id "LOCXPOlfC7.314.HIT1"; transcript_id "LOCXPOlfC7.314.HIT1.transcript"; gene_name "LOCXPOlfC7.314.HIT1.OlfC.2R.865.ANF_receptor.exons6.WIOS01000175.1.Pimephales_promelas";
WIOS01000175.1	exonerate:protein2genome:local	exon	282263	282560	.	+	.	gene_id "LOCXPOlfC7.314.HIT1"; transcript_id "LOCXPOlfC7.314.HIT1.transcript"; gene_name "LOCXPOlfC7.314.HIT1.OlfC.2R.865.ANF_receptor.exons6.WIOS01000175.1.Pimephales_promelas";
WIOS01000175.1	exonerate:protein2genome:local	exon	282745	283578	.	+	.	gene_id "LOCXPOlfC7.314.HIT1"; transcript_id "LOCXPOlfC7.314.HIT1.transcript"; gene_name "LOCXPOlfC7.314.HIT1.OlfC.2R.865.ANF_receptor.exons6.WIOS01000175.1.Pimephales_promelas";
WIOS01000175.1	exonerate:protein2genome:local	exon	283756	283977	.	+	.	gene_id "LOCXPOlfC7.314.HIT1"; transcript_id "LOCXPOlfC7.314.HIT1.transcript"; gene_name "LOCXPOlfC7.314.HIT1.OlfC.2R.865.ANF_receptor.exons6.WIOS01000175.1.Pimephales_promelas";
WIOS01000175.1	exonerate:protein2genome:local	exon	284948	285071	.	+	.	gene_id "LOCXPOlfC7.314.HIT1"; transcript_id "LOCXPOlfC7.314.HIT1.transcript"; gene_name "LOCXPOlfC7.314.HIT1.OlfC.2R.865.ANF_receptor.exons6.WIOS01000175.1.Pimephales_promelas";
WIOS01000175.1	exonerate:protein2genome:local	exon	285217	286109	.	+	.	gene_id "LOCXPOlfC7.314.HIT1"; transcript_id "LOCXPOlfC7.314.HIT1.transcript"; gene_name "LOCXPOlfC7.314.HIT1.OlfC.2R.865.ANF_receptor.exons6.WIOS01000175.1.Pimephales_promelas";
WIOS01000175.1	exonerate:protein2genome:local	exon	377796	378688	.	-	.	gene_id "LOCXPOlfC8.319.HIT1"; transcript_id "LOCXPOlfC8.319.HIT1.transcript"; gene_name "LOCXPOlfC8.319.HIT1.OlfC.2R.865.ANF_receptor.exons6.WIOS01000175.1.Pimephales_promelas";
WIOS01000175.1	exonerate:protein2genome:local	exon	378845	378968	.	-	.	gene_id "LOCXPOlfC8.319.HIT1"; transcript_id "LOCXPOlfC8.319.HIT1.transcript"; gene_name "LOCXPOlfC8.319.HIT1.OlfC.2R.865.ANF_receptor.exons6.WIOS01000175.1.Pimephales_promelas";
WIOS01000175.1	exonerate:protein2genome:local	exon	380904	381125	.	-	.	gene_id "LOCXPOlfC8.319.HIT1"; transcript_id "LOCXPOlfC8.319.HIT1.transcript"; gene_name "LOCXPOlfC8.319.HIT1.OlfC.2R.865.ANF_receptor.exons6.WIOS01000175.1.Pimephales_promelas";
WIOS01000175.1	exonerate:protein2genome:local	exon	381326	382156	.	-	.	gene_id "LOCXPOlfC8.319.HIT1"; transcript_id "LOCXPOlfC8.319.HIT1.transcript"; gene_name "LOCXPOlfC8.319.HIT1.OlfC.2R.865.ANF_receptor.exons6.WIOS01000175.1.Pimephales_promelas";
WIOS01000175.1	exonerate:protein2genome:local	exon	382322	382619	.	-	.	gene_id "LOCXPOlfC8.319.HIT1"; transcript_id "LOCXPOlfC8.319.HIT1.transcript"; gene_name "LOCXPOlfC8.319.HIT1.OlfC.2R.865.ANF_receptor.exons6.WIOS01000175.1.Pimephales_promelas";
WIOS01000175.1	exonerate:protein2genome:local	exon	382805	383031	.	-	.	gene_id "LOCXPOlfC8.319.HIT1"; transcript_id "LOCXPOlfC8.319.HIT1.transcript"; gene_name "LOCXPOlfC8.319.HIT1.OlfC.2R.865.ANF_receptor.exons6.WIOS01000175.1.Pimephales_promelas";
WIOS01000175.1	exonerate:protein2genome:local	exon	392881	393773	.	-	.	gene_id "LOCXPOlfC9.323.HIT1"; transcript_id "LOCXPOlfC9.323.HIT1.transcript"; gene_name "LOCXPOlfC9.323.HIT1.OlfC.2R.853.ANF_receptor.exons6.WIOS01000175.1.Pimephales_promelas";
WIOS01000175.1	exonerate:protein2genome:local	exon	393856	393979	.	-	.	gene_id "LOCXPOlfC9.323.HIT1"; transcript_id "LOCXPOlfC9.323.HIT1.transcript"; gene_name "LOCXPOlfC9.323.HIT1.OlfC.2R.853.ANF_receptor.exons6.WIOS01000175.1.Pimephales_promelas";
WIOS01000175.1	exonerate:protein2genome:local	exon	396272	396493	.	-	.	gene_id "LOCXPOlfC9.323.HIT1"; transcript_id "LOCXPOlfC9.323.HIT1.transcript"; gene_name "LOCXPOlfC9.323.HIT1.OlfC.2R.853.ANF_receptor.exons6.WIOS01000175.1.Pimephales_promelas";
WIOS01000175.1	exonerate:protein2genome:local	exon	396596	397426	.	-	.	gene_id "LOCXPOlfC9.323.HIT1"; transcript_id "LOCXPOlfC9.323.HIT1.transcript"; gene_name "LOCXPOlfC9.323.HIT1.OlfC.2R.853.ANF_receptor.exons6.WIOS01000175.1.Pimephales_promelas";
WIOS01000175.1	exonerate:protein2genome:local	exon	397532	397817	.	-	.	gene_id "LOCXPOlfC9.323.HIT1"; transcript_id "LOCXPOlfC9.323.HIT1.transcript"; gene_name "LOCXPOlfC9.323.HIT1.OlfC.2R.853.ANF_receptor.exons6.WIOS01000175.1.Pimephales_promelas";
WIOS01000175.1	exonerate:protein2genome:local	exon	397922	398124	.	-	.	gene_id "LOCXPOlfC9.323.HIT1"; transcript_id "LOCXPOlfC9.323.HIT1.transcript"; gene_name "LOCXPOlfC9.323.HIT1.OlfC.2R.853.ANF_receptor.exons6.WIOS01000175.1.Pimephales_promelas";
WIOS01000285.1	exonerate:protein2genome:local	exon	137678	138588	.	-	.	gene_id "LOCXPOlfC39.335.HIT1"; transcript_id "LOCXPOlfC39.335.HIT1.transcript"; gene_name "LOCXPOlfC39.335.HIT1.OlfC.2R.855.ANF_receptor.exons6.WIOS01000285.1.Pimephales_promelas";
WIOS01000285.1	exonerate:protein2genome:local	exon	138669	138792	.	-	.	gene_id "LOCXPOlfC39.335.HIT1"; transcript_id "LOCXPOlfC39.335.HIT1.transcript"; gene_name "LOCXPOlfC39.335.HIT1.OlfC.2R.855.ANF_receptor.exons6.WIOS01000285.1.Pimephales_promelas";
WIOS01000285.1	exonerate:protein2genome:local	exon	138914	139141	.	-	.	gene_id "LOCXPOlfC39.335.HIT1"; transcript_id "LOCXPOlfC39.335.HIT1.transcript"; gene_name "LOCXPOlfC39.335.HIT1.OlfC.2R.855.ANF_receptor.exons6.WIOS01000285.1.Pimephales_promelas";
WIOS01000285.1	exonerate:protein2genome:local	exon	139342	140136	.	-	.	gene_id "LOCXPOlfC39.335.HIT1"; transcript_id "LOCXPOlfC39.335.HIT1.transcript"; gene_name "LOCXPOlfC39.335.HIT1.OlfC.2R.855.ANF_receptor.exons6.WIOS01000285.1.Pimephales_promelas";
WIOS01000285.1	exonerate:protein2genome:local	exon	140312	140603	.	-	.	gene_id "LOCXPOlfC39.335.HIT1"; transcript_id "LOCXPOlfC39.335.HIT1.transcript"; gene_name "LOCXPOlfC39.335.HIT1.OlfC.2R.855.ANF_receptor.exons6.WIOS01000285.1.Pimephales_promelas";
WIOS01000285.1	exonerate:protein2genome:local	exon	140720	140934	.	-	.	gene_id "LOCXPOlfC39.335.HIT1"; transcript_id "LOCXPOlfC39.335.HIT1.transcript"; gene_name "LOCXPOlfC39.335.HIT1.OlfC.2R.855.ANF_receptor.exons6.WIOS01000285.1.Pimephales_promelas";
WIOS01000285.1	exonerate:protein2genome:local	exon	155752	156644	.	-	.	gene_id "LOCXPOlfC40.341.HIT1"; transcript_id "LOCXPOlfC40.341.HIT1.transcript"; gene_name "LOCXPOlfC40.341.HIT1.OlfC.2R.854.ANF_receptor.exons6.WIOS01000285.1.Pimephales_promelas";
WIOS01000285.1	exonerate:protein2genome:local	exon	156818	156941	.	-	.	gene_id "LOCXPOlfC40.341.HIT1"; transcript_id "LOCXPOlfC40.341.HIT1.transcript"; gene_name "LOCXPOlfC40.341.HIT1.OlfC.2R.854.ANF_receptor.exons6.WIOS01000285.1.Pimephales_promelas";
WIOS01000285.1	exonerate:protein2genome:local	exon	157048	157275	.	-	.	gene_id "LOCXPOlfC40.341.HIT1"; transcript_id "LOCXPOlfC40.341.HIT1.transcript"; gene_name "LOCXPOlfC40.341.HIT1.OlfC.2R.854.ANF_receptor.exons6.WIOS01000285.1.Pimephales_promelas";
WIOS01000285.1	exonerate:protein2genome:local	exon	157367	158191	.	-	.	gene_id "LOCXPOlfC40.341.HIT1"; transcript_id "LOCXPOlfC40.341.HIT1.transcript"; gene_name "LOCXPOlfC40.341.HIT1.OlfC.2R.854.ANF_receptor.exons6.WIOS01000285.1.Pimephales_promelas";
WIOS01000285.1	exonerate:protein2genome:local	exon	158290	158578	.	-	.	gene_id "LOCXPOlfC40.341.HIT1"; transcript_id "LOCXPOlfC40.341.HIT1.transcript"; gene_name "LOCXPOlfC40.341.HIT1.OlfC.2R.854.ANF_receptor.exons6.WIOS01000285.1.Pimephales_promelas";
WIOS01000285.1	exonerate:protein2genome:local	exon	158766	158968	.	-	.	gene_id "LOCXPOlfC40.341.HIT1"; transcript_id "LOCXPOlfC40.341.HIT1.transcript"; gene_name "LOCXPOlfC40.341.HIT1.OlfC.2R.854.ANF_receptor.exons6.WIOS01000285.1.Pimephales_promelas";
WIOS01000472.1	exonerate:protein2genome:local	exon	19510	19709	.	+	.	gene_id "LOCXPOlfC41.345.HIT1"; transcript_id "LOCXPOlfC41.345.HIT1.transcript"; gene_name "LOCXPOlfC41.345.HIT1.OlfC.2R.836.ANF_receptor.exons6.WIOS01000472.1.Pimephales_promelas";
WIOS01000472.1	exonerate:protein2genome:local	exon	19891	20176	.	+	.	gene_id "LOCXPOlfC41.345.HIT1"; transcript_id "LOCXPOlfC41.345.HIT1.transcript"; gene_name "LOCXPOlfC41.345.HIT1.OlfC.2R.836.ANF_receptor.exons6.WIOS01000472.1.Pimephales_promelas";
WIOS01000472.1	exonerate:protein2genome:local	exon	20301	21083	.	+	.	gene_id "LOCXPOlfC41.345.HIT1"; transcript_id "LOCXPOlfC41.345.HIT1.transcript"; gene_name "LOCXPOlfC41.345.HIT1.OlfC.2R.836.ANF_receptor.exons6.WIOS01000472.1.Pimephales_promelas";
WIOS01000472.1	exonerate:protein2genome:local	exon	21178	21405	.	+	.	gene_id "LOCXPOlfC41.345.HIT1"; transcript_id "LOCXPOlfC41.345.HIT1.transcript"; gene_name "LOCXPOlfC41.345.HIT1.OlfC.2R.836.ANF_receptor.exons6.WIOS01000472.1.Pimephales_promelas";
WIOS01000472.1	exonerate:protein2genome:local	exon	21504	21627	.	+	.	gene_id "LOCXPOlfC41.345.HIT1"; transcript_id "LOCXPOlfC41.345.HIT1.transcript"; gene_name "LOCXPOlfC41.345.HIT1.OlfC.2R.836.ANF_receptor.exons6.WIOS01000472.1.Pimephales_promelas";
WIOS01000472.1	exonerate:protein2genome:local	exon	21710	22596	.	+	.	gene_id "LOCXPOlfC41.345.HIT1"; transcript_id "LOCXPOlfC41.345.HIT1.transcript"; gene_name "LOCXPOlfC41.345.HIT1.OlfC.2R.836.ANF_receptor.exons6.WIOS01000472.1.Pimephales_promelas";
WIOS01000472.1	exonerate:protein2genome:local	exon	23390	23592	.	+	.	gene_id "LOCXPOlfC40.349.HIT1"; transcript_id "LOCXPOlfC40.349.HIT1.transcript"; gene_name "LOCXPOlfC40.349.HIT1.OlfC.2R.848.ANF_receptor.exons6.WIOS01000472.1.Pimephales_promelas";
WIOS01000472.1	exonerate:protein2genome:local	exon	23720	24008	.	+	.	gene_id "LOCXPOlfC40.349.HIT1"; transcript_id "LOCXPOlfC40.349.HIT1.transcript"; gene_name "LOCXPOlfC40.349.HIT1.OlfC.2R.848.ANF_receptor.exons6.WIOS01000472.1.Pimephales_promelas";
WIOS01000472.1	exonerate:protein2genome:local	exon	24652	25458	.	+	.	gene_id "LOCXPOlfC40.349.HIT1"; transcript_id "LOCXPOlfC40.349.HIT1.transcript"; gene_name "LOCXPOlfC40.349.HIT1.OlfC.2R.848.ANF_receptor.exons6.WIOS01000472.1.Pimephales_promelas";
WIOS01000472.1	exonerate:protein2genome:local	exon	25764	25991	.	+	.	gene_id "LOCXPOlfC40.349.HIT1"; transcript_id "LOCXPOlfC40.349.HIT1.transcript"; gene_name "LOCXPOlfC40.349.HIT1.OlfC.2R.848.ANF_receptor.exons6.WIOS01000472.1.Pimephales_promelas";
WIOS01000472.1	exonerate:protein2genome:local	exon	26176	26299	.	+	.	gene_id "LOCXPOlfC40.349.HIT1"; transcript_id "LOCXPOlfC40.349.HIT1.transcript"; gene_name "LOCXPOlfC40.349.HIT1.OlfC.2R.848.ANF_receptor.exons6.WIOS01000472.1.Pimephales_promelas";
WIOS01000472.1	exonerate:protein2genome:local	exon	26761	27653	.	+	.	gene_id "LOCXPOlfC40.349.HIT1"; transcript_id "LOCXPOlfC40.349.HIT1.transcript"; gene_name "LOCXPOlfC40.349.HIT1.OlfC.2R.848.ANF_receptor.exons6.WIOS01000472.1.Pimephales_promelas";
WIOS01000480.1	exonerate:protein2genome:local	exon	18068	18978	.	-	.	gene_id "LOCXPOlfC42.357.HIT1"; transcript_id "LOCXPOlfC42.357.HIT1.transcript"; gene_name "LOCXPOlfC42.357.HIT1.OlfC.2R.858.ANF_receptor.exons6.WIOS01000480.1.Pimephales_promelas";
WIOS01000480.1	exonerate:protein2genome:local	exon	19092	19215	.	-	.	gene_id "LOCXPOlfC42.357.HIT1"; transcript_id "LOCXPOlfC42.357.HIT1.transcript"; gene_name "LOCXPOlfC42.357.HIT1.OlfC.2R.858.ANF_receptor.exons6.WIOS01000480.1.Pimephales_promelas";
WIOS01000480.1	exonerate:protein2genome:local	exon	19362	19589	.	-	.	gene_id "LOCXPOlfC42.357.HIT1"; transcript_id "LOCXPOlfC42.357.HIT1.transcript"; gene_name "LOCXPOlfC42.357.HIT1.OlfC.2R.858.ANF_receptor.exons6.WIOS01000480.1.Pimephales_promelas";
WIOS01000480.1	exonerate:protein2genome:local	exon	19728	20549	.	-	.	gene_id "LOCXPOlfC42.357.HIT1"; transcript_id "LOCXPOlfC42.357.HIT1.transcript"; gene_name "LOCXPOlfC42.357.HIT1.OlfC.2R.858.ANF_receptor.exons6.WIOS01000480.1.Pimephales_promelas";
WIOS01000480.1	exonerate:protein2genome:local	exon	20767	21058	.	-	.	gene_id "LOCXPOlfC42.357.HIT1"; transcript_id "LOCXPOlfC42.357.HIT1.transcript"; gene_name "LOCXPOlfC42.357.HIT1.OlfC.2R.858.ANF_receptor.exons6.WIOS01000480.1.Pimephales_promelas";
WIOS01000480.1	exonerate:protein2genome:local	exon	21339	21535	.	-	.	gene_id "LOCXPOlfC42.357.HIT1"; transcript_id "LOCXPOlfC42.357.HIT1.transcript"; gene_name "LOCXPOlfC42.357.HIT1.OlfC.2R.858.ANF_receptor.exons6.WIOS01000480.1.Pimephales_promelas";
WIOS01000061.1	exonerate:protein2genome:local	exon	2096478	2096608	.	+	.	gene_id "LOCXPDreOlfCb1.152.HIT1"; transcript_id "LOCXPDreOlfCb1.152.HIT1.transcript"; gene_name "LOCXPDreOlfCb1.152.HIT1.OlfC.1R.796.ANF_receptor.exons6.WIOS01000061.1.Pimephales_promelas";
WIOS01000061.1	exonerate:protein2genome:local	exon	2097480	2097768	.	+	.	gene_id "LOCXPDreOlfCb1.152.HIT1"; transcript_id "LOCXPDreOlfCb1.152.HIT1.transcript"; gene_name "LOCXPDreOlfCb1.152.HIT1.OlfC.1R.796.ANF_receptor.exons6.WIOS01000061.1.Pimephales_promelas";
WIOS01000061.1	exonerate:protein2genome:local	exon	2098117	2098848	.	+	.	gene_id "LOCXPDreOlfCb1.152.HIT1"; transcript_id "LOCXPDreOlfCb1.152.HIT1.transcript"; gene_name "LOCXPDreOlfCb1.152.HIT1.OlfC.1R.796.ANF_receptor.exons6.WIOS01000061.1.Pimephales_promelas";
WIOS01000061.1	exonerate:protein2genome:local	exon	2098961	2099176	.	+	.	gene_id "LOCXPDreOlfCb1.152.HIT1"; transcript_id "LOCXPDreOlfCb1.152.HIT1.transcript"; gene_name "LOCXPDreOlfCb1.152.HIT1.OlfC.1R.796.ANF_receptor.exons6.WIOS01000061.1.Pimephales_promelas";
WIOS01000061.1	exonerate:protein2genome:local	exon	2099494	2099611	.	+	.	gene_id "LOCXPDreOlfCb1.152.HIT1"; transcript_id "LOCXPDreOlfCb1.152.HIT1.transcript"; gene_name "LOCXPDreOlfCb1.152.HIT1.OlfC.1R.796.ANF_receptor.exons6.WIOS01000061.1.Pimephales_promelas";
WIOS01000061.1	exonerate:protein2genome:local	exon	2100809	2101710	.	+	.	gene_id "LOCXPDreOlfCb1.152.HIT1"; transcript_id "LOCXPDreOlfCb1.152.HIT1.transcript"; gene_name "LOCXPDreOlfCb1.152.HIT1.OlfC.1R.796.ANF_receptor.exons6.WIOS01000061.1.Pimephales_promelas";
```
