## Supplementary Data 1 for "Expanded olfactory system in fishes capable of terrestrial exploration": Platichthys_stellatus.OLF_genes.gff

```
CM028860.1	exonerate:protein2genome:local	exon	216810	217730	.	+	.	gene_id "LOCXPOR1.162.HIT1"; transcript_id "LOCXPOR1.162.HIT1.transcript"; gene_name "LOCXPOR1.162.HIT1.OR.2R.307.7tm_4.exons1.CM028860.1.Platichthys_stellatus";
CM028860.1	exonerate:protein2genome:local	exon	222907	223818	.	-	.	gene_id "LOCXPOR2.242.HIT1"; transcript_id "LOCXPOR2.242.HIT1.transcript"; gene_name "LOCXPOR2.242.HIT1.OR.2R.304.7tm_4.exons1.CM028860.1.Platichthys_stellatus";
CM028860.1	exonerate:protein2genome:local	exon	2949340	2950263	.	-	.	gene_id "LOCXPOR3.252.HIT1"; transcript_id "LOCXPOR3.252.HIT1.transcript"; gene_name "LOCXPOR3.252.HIT1.OR.2R.308.7tm_1.exons1.CM028860.1.Platichthys_stellatus";
CM028860.1	exonerate:protein2genome:local	exon	2952183	2953106	.	-	.	gene_id "LOCXPOR4.264.HIT1"; transcript_id "LOCXPOR4.264.HIT1.transcript"; gene_name "LOCXPOR4.264.HIT1.OR.2R.308.7tm_1.exons1.CM028860.1.Platichthys_stellatus";
CM028860.1	exonerate:protein2genome:local	exon	2956041	2956821	.	-	.	gene_id "LOCXPOR5.275.HIT1"; transcript_id "LOCXPOR5.275.HIT1.transcript"; gene_name "LOCXPOR5.275.HIT1.OR.2R.309.7tm_1.exons2.CM028860.1.Platichthys_stellatus";
CM028860.1	exonerate:protein2genome:local	exon	2957209	2957354	.	-	.	gene_id "LOCXPOR5.275.HIT1"; transcript_id "LOCXPOR5.275.HIT1.transcript"; gene_name "LOCXPOR5.275.HIT1.OR.2R.309.7tm_1.exons2.CM028860.1.Platichthys_stellatus";
CM028860.1	exonerate:protein2genome:local	exon	4324734	4325723	.	-	.	gene_id "LOCXPOR6.311.HIT1"; transcript_id "LOCXPOR6.311.HIT1.transcript"; gene_name "LOCXPOR6.311.HIT1.OR.2R.330.7tm_4.exons1.CM028860.1.Platichthys_stellatus";
CM028860.1	exonerate:protein2genome:local	exon	4345401	4346315	.	-	.	gene_id "LOCXPOR7.163.HIT1"; transcript_id "LOCXPOR7.163.HIT1.transcript"; gene_name "LOCXPOR7.163.HIT1.OR.2R.305.7tm_4.exons1.CM028860.1.Platichthys_stellatus";
CM028860.1	exonerate:protein2genome:local	exon	4352260	4353159	.	+	.	gene_id "LOCXPOR8.173.HIT1"; transcript_id "LOCXPOR8.173.HIT1.transcript"; gene_name "LOCXPOR8.173.HIT1.OR.2R.300.7tm_4.exons1.CM028860.1.Platichthys_stellatus";
CM028860.1	exonerate:protein2genome:local	exon	4362776	4363696	.	-	.	gene_id "LOCXPOR9.183.HIT1"; transcript_id "LOCXPOR9.183.HIT1.transcript"; gene_name "LOCXPOR9.183.HIT1.OR.2R.307.7tm_4.exons1.CM028860.1.Platichthys_stellatus";
CM028860.1	exonerate:protein2genome:local	exon	5102366	5103237	.	-	.	gene_id "LOCXPOR7.203.HIT1"; transcript_id "LOCXPOR7.203.HIT1.transcript"; gene_name "LOCXPOR7.203.HIT1.OR.2R.290.7tm_4.exons1.CM028860.1.Platichthys_stellatus";
CM028860.1	exonerate:protein2genome:local	exon	5110126	5110953	.	+	.	gene_id "LOCXPOR7.224.HIT1"; transcript_id "LOCXPOR7.224.HIT1.transcript"; gene_name "LOCXPOR7.224.HIT1.OR.2R.276.7tm_4.exons1.CM028860.1.Platichthys_stellatus";
CM028860.1	exonerate:protein2genome:local	exon	5118564	5119493	.	+	.	gene_id "LOCXPOR10.228.HIT1"; transcript_id "LOCXPOR10.228.HIT1.transcript"; gene_name "LOCXPOR10.228.HIT1.OR.2R.310.7tm_4.exons1.CM028860.1.Platichthys_stellatus";
CM028860.1	exonerate:protein2genome:local	exon	23715663	23716583	.	-	.	gene_id "LOCXPOR11.233.HIT1"; transcript_id "LOCXPOR11.233.HIT1.transcript"; gene_name "LOCXPOR11.233.HIT1.OR.2R.307.7tm_4.exons1.CM028860.1.Platichthys_stellatus";
CM028860.1	exonerate:protein2genome:local	exon	23719526	23720437	.	+	.	gene_id "LOCXPOR12.234.HIT1"; transcript_id "LOCXPOR12.234.HIT1.transcript"; gene_name "LOCXPOR12.234.HIT1.OR.2R.304.7tm_4.exons1.CM028860.1.Platichthys_stellatus";
CM028860.1	exonerate:protein2genome:local	exon	23723077	23724012	.	+	.	gene_id "LOCXPOR13.235.HIT1"; transcript_id "LOCXPOR13.235.HIT1.transcript"; gene_name "LOCXPOR13.235.HIT1.OR.2R.312.7tm_4.exons1.CM028860.1.Platichthys_stellatus";
CM028860.1	exonerate:protein2genome:local	exon	23726442	23727377	.	+	.	gene_id "LOCXPOR14.236.HIT1"; transcript_id "LOCXPOR14.236.HIT1.transcript"; gene_name "LOCXPOR14.236.HIT1.OR.2R.312.7tm_4.exons1.CM028860.1.Platichthys_stellatus";
CM028860.1	exonerate:protein2genome:local	exon	23730167	23730170	.	+	.	gene_id "LOCXPOR15.237.HIT1"; transcript_id "LOCXPOR15.237.HIT1.transcript"; gene_name "LOCXPOR15.237.HIT1.OR.2R.314.7tm_4.exons2.CM028860.1.Platichthys_stellatus";
CM028860.1	exonerate:protein2genome:local	exon	23730387	23731324	.	+	.	gene_id "LOCXPOR15.237.HIT1"; transcript_id "LOCXPOR15.237.HIT1.transcript"; gene_name "LOCXPOR15.237.HIT1.OR.2R.314.7tm_4.exons2.CM028860.1.Platichthys_stellatus";
CM028860.1	exonerate:protein2genome:local	exon	23739079	23740068	.	+	.	gene_id "LOCXPOR16.238.HIT1"; transcript_id "LOCXPOR16.238.HIT1.transcript"; gene_name "LOCXPOR16.238.HIT1.OR.2R.330.7tm_4.exons1.CM028860.1.Platichthys_stellatus";
CM028860.1	exonerate:protein2genome:local	exon	23742944	23743939	.	+	.	gene_id "LOCXPOR17.239.HIT1"; transcript_id "LOCXPOR17.239.HIT1.transcript"; gene_name "LOCXPOR17.239.HIT1.OR.2R.332.7tm_4.exons1.CM028860.1.Platichthys_stellatus";
CM028860.1	exonerate:protein2genome:local	exon	23745255	23746205	.	+	.	gene_id "LOCXPOR18.240.HIT1"; transcript_id "LOCXPOR18.240.HIT1.transcript"; gene_name "LOCXPOR18.240.HIT1.OR.2R.317.7tm_4.exons1.CM028860.1.Platichthys_stellatus";
CM028860.1	exonerate:protein2genome:local	exon	23748944	23749912	.	+	.	gene_id "LOCXPOR19.241.HIT1"; transcript_id "LOCXPOR19.241.HIT1.transcript"; gene_name "LOCXPOR19.241.HIT1.OR.2R.323.7tm_4.exons1.CM028860.1.Platichthys_stellatus";
CM028861.1	exonerate:protein2genome:local	exon	4013168	4013980	.	+	.	gene_id "LOCXPOR20.243.HIT1"; transcript_id "LOCXPOR20.243.HIT1.transcript"; gene_name "LOCXPOR20.243.HIT1.OR.2R.317.7tm_1.exons2.CM028861.1.Platichthys_stellatus";
CM028861.1	exonerate:protein2genome:local	exon	4014029	4014166	.	+	.	gene_id "LOCXPOR20.243.HIT1"; transcript_id "LOCXPOR20.243.HIT1.transcript"; gene_name "LOCXPOR20.243.HIT1.OR.2R.317.7tm_1.exons2.CM028861.1.Platichthys_stellatus";
CM028874.1	exonerate:protein2genome:local	exon	5206832	5207812	.	+	.	gene_id "LOCXPOR21.246.HIT1"; transcript_id "LOCXPOR21.246.HIT1.transcript"; gene_name "LOCXPOR21.246.HIT1.OR.2R.327.7tm_4.exons1.CM028874.1.Platichthys_stellatus";
CM028874.1	exonerate:protein2genome:local	exon	5216204	5217184	.	+	.	gene_id "LOCXPOR22.249.HIT1"; transcript_id "LOCXPOR22.249.HIT1.transcript"; gene_name "LOCXPOR22.249.HIT1.OR.2R.327.7tm_4.exons1.CM028874.1.Platichthys_stellatus";
CM028874.1	exonerate:protein2genome:local	exon	5219234	5219877	.	+	.	gene_id "LOCXPOR21.250.HIT1"; transcript_id "LOCXPOR21.250.HIT1.transcript"; gene_name "LOCXPOR21.250.HIT1.OR.2R.283.7tm_4.exons2.CM028874.1.Platichthys_stellatus";
CM028874.1	exonerate:protein2genome:local	exon	5220113	5220381	.	+	.	gene_id "LOCXPOR21.250.HIT1"; transcript_id "LOCXPOR21.250.HIT1.transcript"; gene_name "LOCXPOR21.250.HIT1.OR.2R.283.7tm_4.exons2.CM028874.1.Platichthys_stellatus";
CM028874.1	exonerate:protein2genome:local	exon	5228679	5229659	.	+	.	gene_id "LOCXPOR21.253.HIT1"; transcript_id "LOCXPOR21.253.HIT1.transcript"; gene_name "LOCXPOR21.253.HIT1.OR.2R.327.7tm_4.exons1.CM028874.1.Platichthys_stellatus";
CM028874.1	exonerate:protein2genome:local	exon	5232055	5233023	.	+	.	gene_id "LOCXPOR25.254.HIT1"; transcript_id "LOCXPOR25.254.HIT1.transcript"; gene_name "LOCXPOR25.254.HIT1.OR.2R.323.7tm_4.exons1.CM028874.1.Platichthys_stellatus";
CM028874.1	exonerate:protein2genome:local	exon	5234736	5235707	.	+	.	gene_id "LOCXPOR26.255.HIT1"; transcript_id "LOCXPOR26.255.HIT1.transcript"; gene_name "LOCXPOR26.255.HIT1.OR.2R.324.7tm_4.exons1.CM028874.1.Platichthys_stellatus";
CM028874.1	exonerate:protein2genome:local	exon	5240422	5241372	.	-	.	gene_id "LOCXPOR27.256.HIT1"; transcript_id "LOCXPOR27.256.HIT1.transcript"; gene_name "LOCXPOR27.256.HIT1.OR.2R.317.7tm_4.exons1.CM028874.1.Platichthys_stellatus";
CM028874.1	exonerate:protein2genome:local	exon	11073788	11074738	.	+	.	gene_id "LOCXPOR28.258.HIT1"; transcript_id "LOCXPOR28.258.HIT1.transcript"; gene_name "LOCXPOR28.258.HIT1.OR.2R.317.7tm_4.exons1.CM028874.1.Platichthys_stellatus";
CM028874.1	exonerate:protein2genome:local	exon	11078736	11079638	.	+	.	gene_id "LOCXPOR29.260.HIT1"; transcript_id "LOCXPOR29.260.HIT1.transcript"; gene_name "LOCXPOR29.260.HIT1.OR.2R.301.7tm_4.exons1.CM028874.1.Platichthys_stellatus";
CM028874.1	exonerate:protein2genome:local	exon	16052153	16053124	.	-	.	gene_id "LOCXPOR30.261.HIT1"; transcript_id "LOCXPOR30.261.HIT1.transcript"; gene_name "LOCXPOR30.261.HIT1.OR.2R.324.7tm_4.exons1.CM028874.1.Platichthys_stellatus";
CM028874.1	exonerate:protein2genome:local	exon	16057366	16058319	.	-	.	gene_id "LOCXPOR31.262.HIT1"; transcript_id "LOCXPOR31.262.HIT1.transcript"; gene_name "LOCXPOR31.262.HIT1.OR.2R.318.7tm_4.exons1.CM028874.1.Platichthys_stellatus";
CM028874.1	exonerate:protein2genome:local	exon	16063599	16064552	.	-	.	gene_id "LOCXPOR32.263.HIT1"; transcript_id "LOCXPOR32.263.HIT1.transcript"; gene_name "LOCXPOR32.263.HIT1.OR.2R.318.7tm_4.exons1.CM028874.1.Platichthys_stellatus";
CM028874.1	exonerate:protein2genome:local	exon	21536405	21537307	.	-	.	gene_id "LOCXPOR33.265.HIT1"; transcript_id "LOCXPOR33.265.HIT1.transcript"; gene_name "LOCXPOR33.265.HIT1.OR.2R.301.7tm_4.exons1.CM028874.1.Platichthys_stellatus";
CM028874.1	exonerate:protein2genome:local	exon	21859458	21860390	.	-	.	gene_id "LOCXPOR34.266.HIT1"; transcript_id "LOCXPOR34.266.HIT1.transcript"; gene_name "LOCXPOR34.266.HIT1.OR.2R.311.7tm_4.exons1.CM028874.1.Platichthys_stellatus";
CM028877.1	exonerate:protein2genome:local	exon	328155	329087	.	+	.	gene_id "LOCXPOR35.267.HIT1"; transcript_id "LOCXPOR35.267.HIT1.transcript"; gene_name "LOCXPOR35.267.HIT1.OR.2R.311.7tm_4.exons1.CM028877.1.Platichthys_stellatus";
CM028877.1	exonerate:protein2genome:local	exon	746344	747267	.	-	.	gene_id "LOCXPOR36.268.HIT1"; transcript_id "LOCXPOR36.268.HIT1.transcript"; gene_name "LOCXPOR36.268.HIT1.OR.2R.308.7tm_4.exons1.CM028877.1.Platichthys_stellatus";
CM028877.1	exonerate:protein2genome:local	exon	755131	756054	.	-	.	gene_id "LOCXPOR37.269.HIT1"; transcript_id "LOCXPOR37.269.HIT1.transcript"; gene_name "LOCXPOR37.269.HIT1.OR.2R.308.7tm_4.exons1.CM028877.1.Platichthys_stellatus";
CM028877.1	exonerate:protein2genome:local	exon	779169	780092	.	-	.	gene_id "LOCXPOR38.271.HIT1"; transcript_id "LOCXPOR38.271.HIT1.transcript"; gene_name "LOCXPOR38.271.HIT1.OR.2R.308.7tm_4.exons1.CM028877.1.Platichthys_stellatus";
CM028877.1	exonerate:protein2genome:local	exon	5386120	5387046	.	-	.	gene_id "LOCXPOR39.274.HIT1"; transcript_id "LOCXPOR39.274.HIT1.transcript"; gene_name "LOCXPOR39.274.HIT1.OR.2R.309.7tm_4.exons1.CM028877.1.Platichthys_stellatus";
CM028877.1	exonerate:protein2genome:local	exon	5387974	5388900	.	-	.	gene_id "LOCXPOR41.276.HIT1"; transcript_id "LOCXPOR41.276.HIT1.transcript"; gene_name "LOCXPOR41.276.HIT1.OR.2R.309.7tm_4.exons1.CM028877.1.Platichthys_stellatus";
CM028877.1	exonerate:protein2genome:local	exon	5391867	5392793	.	-	.	gene_id "LOCXPOR41.277.HIT1"; transcript_id "LOCXPOR41.277.HIT1.transcript"; gene_name "LOCXPOR41.277.HIT1.OR.2R.309.7tm_4.exons1.CM028877.1.Platichthys_stellatus";
CM028877.1	exonerate:protein2genome:local	exon	5394363	5395283	.	-	.	gene_id "LOCXPOR42.278.HIT1"; transcript_id "LOCXPOR42.278.HIT1.transcript"; gene_name "LOCXPOR42.278.HIT1.OR.2R.307.7tm_4.exons1.CM028877.1.Platichthys_stellatus";
CM028877.1	exonerate:protein2genome:local	exon	5418167	5419087	.	-	.	gene_id "LOCXPOR43.284.HIT1"; transcript_id "LOCXPOR43.284.HIT1.transcript"; gene_name "LOCXPOR43.284.HIT1.OR.2R.307.7tm_4.exons1.CM028877.1.Platichthys_stellatus";
CM028877.1	exonerate:protein2genome:local	exon	5426650	5427561	.	-	.	gene_id "LOCXPOR44.285.HIT1"; transcript_id "LOCXPOR44.285.HIT1.transcript"; gene_name "LOCXPOR44.285.HIT1.OR.2R.304.7tm_4.exons1.CM028877.1.Platichthys_stellatus";
CM028877.1	exonerate:protein2genome:local	exon	5432056	5432955	.	-	.	gene_id "LOCXPOR45.286.HIT1"; transcript_id "LOCXPOR45.286.HIT1.transcript"; gene_name "LOCXPOR45.286.HIT1.OR.2R.300.7tm_4.exons1.CM028877.1.Platichthys_stellatus";
CM028877.1	exonerate:protein2genome:local	exon	5435060	5435959	.	-	.	gene_id "LOCXPOR46.287.HIT1"; transcript_id "LOCXPOR46.287.HIT1.transcript"; gene_name "LOCXPOR46.287.HIT1.OR.2R.300.7tm_4.exons1.CM028877.1.Platichthys_stellatus";
CM028877.1	exonerate:protein2genome:local	exon	5449959	5450879	.	-	.	gene_id "LOCXPOR42.290.HIT1"; transcript_id "LOCXPOR42.290.HIT1.transcript"; gene_name "LOCXPOR42.290.HIT1.OR.2R.307.7tm_4.exons1.CM028877.1.Platichthys_stellatus";
CM028877.1	exonerate:protein2genome:local	exon	5464356	5465276	.	-	.	gene_id "LOCXPOR48.292.HIT1"; transcript_id "LOCXPOR48.292.HIT1.transcript"; gene_name "LOCXPOR48.292.HIT1.OR.2R.307.7tm_4.exons1.CM028877.1.Platichthys_stellatus";
CM028877.1	exonerate:protein2genome:local	exon	5469815	5470735	.	-	.	gene_id "LOCXPOR49.293.HIT1"; transcript_id "LOCXPOR49.293.HIT1.transcript"; gene_name "LOCXPOR49.293.HIT1.OR.2R.307.7tm_4.exons1.CM028877.1.Platichthys_stellatus";
CM028877.1	exonerate:protein2genome:local	exon	5474439	5475368	.	-	.	gene_id "LOCXPOR50.294.HIT1"; transcript_id "LOCXPOR50.294.HIT1.transcript"; gene_name "LOCXPOR50.294.HIT1.OR.2R.310.7tm_4.exons1.CM028877.1.Platichthys_stellatus";
CM028877.1	exonerate:protein2genome:local	exon	5478340	5479248	.	-	.	gene_id "LOCXPOR55.295.HIT1"; transcript_id "LOCXPOR55.295.HIT1.transcript"; gene_name "LOCXPOR55.295.HIT1.OR.2R.303.7tm_4.exons1.CM028877.1.Platichthys_stellatus";
CM028877.1	exonerate:protein2genome:local	exon	5485001	5485909	.	-	.	gene_id "LOCXPOR55.296.HIT1"; transcript_id "LOCXPOR55.296.HIT1.transcript"; gene_name "LOCXPOR55.296.HIT1.OR.2R.303.7tm_4.exons1.CM028877.1.Platichthys_stellatus";
CM028877.1	exonerate:protein2genome:local	exon	5487474	5488382	.	-	.	gene_id "LOCXPOR55.297.HIT1"; transcript_id "LOCXPOR55.297.HIT1.transcript"; gene_name "LOCXPOR55.297.HIT1.OR.2R.303.7tm_4.exons1.CM028877.1.Platichthys_stellatus";
CM028877.1	exonerate:protein2genome:local	exon	5489963	5490871	.	-	.	gene_id "LOCXPOR55.298.HIT1"; transcript_id "LOCXPOR55.298.HIT1.transcript"; gene_name "LOCXPOR55.298.HIT1.OR.2R.303.7tm_4.exons1.CM028877.1.Platichthys_stellatus";
CM028877.1	exonerate:protein2genome:local	exon	5492494	5493402	.	-	.	gene_id "LOCXPOR55.299.HIT1"; transcript_id "LOCXPOR55.299.HIT1.transcript"; gene_name "LOCXPOR55.299.HIT1.OR.2R.303.7tm_4.exons1.CM028877.1.Platichthys_stellatus";
CM028877.1	exonerate:protein2genome:local	exon	7980770	7981666	.	-	.	gene_id "LOCXPOR56.301.HIT1"; transcript_id "LOCXPOR56.301.HIT1.transcript"; gene_name "LOCXPOR56.301.HIT1.OR.2R.299.7tm_4.exons1.CM028877.1.Platichthys_stellatus";
CM028877.1	exonerate:protein2genome:local	exon	7985958	7986884	.	-	.	gene_id "LOCXPOR57.302.HIT1"; transcript_id "LOCXPOR57.302.HIT1.transcript"; gene_name "LOCXPOR57.302.HIT1.OR.2R.309.7tm_4.exons1.CM028877.1.Platichthys_stellatus";
CM028877.1	exonerate:protein2genome:local	exon	7990454	7991380	.	-	.	gene_id "LOCXPOR58.303.HIT1"; transcript_id "LOCXPOR58.303.HIT1.transcript"; gene_name "LOCXPOR58.303.HIT1.OR.2R.309.7tm_4.exons1.CM028877.1.Platichthys_stellatus";
CM028877.1	exonerate:protein2genome:local	exon	7998611	7999519	.	-	.	gene_id "LOCXPOR59.304.HIT1"; transcript_id "LOCXPOR59.304.HIT1.transcript"; gene_name "LOCXPOR59.304.HIT1.OR.2R.303.7tm_4.exons1.CM028877.1.Platichthys_stellatus";
CM028877.1	exonerate:protein2genome:local	exon	8002239	8003156	.	-	.	gene_id "LOCXPOR60.305.HIT1"; transcript_id "LOCXPOR60.305.HIT1.transcript"; gene_name "LOCXPOR60.305.HIT1.OR.2R.306.7tm_4.exons1.CM028877.1.Platichthys_stellatus";
CM028877.1	exonerate:protein2genome:local	exon	8006792	8007709	.	-	.	gene_id "LOCXPOR61.306.HIT1"; transcript_id "LOCXPOR61.306.HIT1.transcript"; gene_name "LOCXPOR61.306.HIT1.OR.2R.306.7tm_4.exons1.CM028877.1.Platichthys_stellatus";
CM028877.1	exonerate:protein2genome:local	exon	8010105	8011016	.	-	.	gene_id "LOCXPOR62.307.HIT1"; transcript_id "LOCXPOR62.307.HIT1.transcript"; gene_name "LOCXPOR62.307.HIT1.OR.2R.304.7tm_4.exons1.CM028877.1.Platichthys_stellatus";
CM028877.1	exonerate:protein2genome:local	exon	8020468	8021379	.	-	.	gene_id "LOCXPOR63.310.HIT1"; transcript_id "LOCXPOR63.310.HIT1.transcript"; gene_name "LOCXPOR63.310.HIT1.OR.2R.304.7tm_4.exons1.CM028877.1.Platichthys_stellatus";
CM028877.1	exonerate:protein2genome:local	exon	8026208	8027119	.	-	.	gene_id "LOCXPOR64.312.HIT1"; transcript_id "LOCXPOR64.312.HIT1.transcript"; gene_name "LOCXPOR64.312.HIT1.OR.2R.304.7tm_4.exons1.CM028877.1.Platichthys_stellatus";
CM028877.1	exonerate:protein2genome:local	exon	8029820	8030731	.	-	.	gene_id "LOCXPOR65.313.HIT1"; transcript_id "LOCXPOR65.313.HIT1.transcript"; gene_name "LOCXPOR65.313.HIT1.OR.2R.304.7tm_4.exons1.CM028877.1.Platichthys_stellatus";
CM028877.1	exonerate:protein2genome:local	exon	8035891	8036835	.	-	.	gene_id "LOCXPOR66.314.HIT1"; transcript_id "LOCXPOR66.314.HIT1.transcript"; gene_name "LOCXPOR66.314.HIT1.OR.2R.315.7tm_4.exons1.CM028877.1.Platichthys_stellatus";
CM028877.1	exonerate:protein2genome:local	exon	18912471	18913394	.	+	.	gene_id "LOCXPOR67.315.HIT1"; transcript_id "LOCXPOR67.315.HIT1.transcript"; gene_name "LOCXPOR67.315.HIT1.OR.2R.308.7tm_4.exons1.CM028877.1.Platichthys_stellatus";
CM028877.1	exonerate:protein2genome:local	exon	18928624	18929547	.	+	.	gene_id "LOCXPOR68.316.HIT1"; transcript_id "LOCXPOR68.316.HIT1.transcript"; gene_name "LOCXPOR68.316.HIT1.OR.2R.308.7tm_4.exons1.CM028877.1.Platichthys_stellatus";
CM028877.1	exonerate:protein2genome:local	exon	18952618	18953541	.	+	.	gene_id "LOCXPOR69.317.HIT1"; transcript_id "LOCXPOR69.317.HIT1.transcript"; gene_name "LOCXPOR69.317.HIT1.OR.2R.308.7tm_4.exons1.CM028877.1.Platichthys_stellatus";
CM028878.1	exonerate:protein2genome:local	exon	4680424	4681338	.	+	.	gene_id "LOCXPOR70.318.HIT1"; transcript_id "LOCXPOR70.318.HIT1.transcript"; gene_name "LOCXPOR70.318.HIT1.OR.2R.305.7tm_1.exons1.CM028878.1.Platichthys_stellatus";
CM028881.1	exonerate:protein2genome:local	exon	23211519	23212454	.	+	.	gene_id "LOCXPOR71.319.HIT1"; transcript_id "LOCXPOR71.319.HIT1.transcript"; gene_name "LOCXPOR71.319.HIT1.OR.2R.312.7tm_1.exons1.CM028881.1.Platichthys_stellatus";
CM028881.1	exonerate:protein2genome:local	exon	23279092	23279451	.	-	.	gene_id "LOCXPOR72.321.HIT1"; transcript_id "LOCXPOR72.321.HIT1.transcript"; gene_name "LOCXPOR72.321.HIT1.OR.2R.314.7tm_4.exons2.CM028881.1.Platichthys_stellatus";
CM028881.1	exonerate:protein2genome:local	exon	23279653	23280234	.	-	.	gene_id "LOCXPOR72.321.HIT1"; transcript_id "LOCXPOR72.321.HIT1.transcript"; gene_name "LOCXPOR72.321.HIT1.OR.2R.314.7tm_4.exons2.CM028881.1.Platichthys_stellatus";
CM028881.1	exonerate:protein2genome:local	exon	23324372	23325274	.	+	.	gene_id "LOCXPOR73.164.HIT1"; transcript_id "LOCXPOR73.164.HIT1.transcript"; gene_name "LOCXPOR73.164.HIT1.OR.2R.301.7tm_4.exons1.CM028881.1.Platichthys_stellatus";
CM028881.1	exonerate:protein2genome:local	exon	23330802	23331716	.	+	.	gene_id "LOCXPOR74.165.HIT1"; transcript_id "LOCXPOR74.165.HIT1.transcript"; gene_name "LOCXPOR74.165.HIT1.OR.2R.292.7tm_4.exons1.CM028881.1.Platichthys_stellatus";
CM028881.1	exonerate:protein2genome:local	exon	23333729	23334646	.	+	.	gene_id "LOCXPOR75.166.HIT1"; transcript_id "LOCXPOR75.166.HIT1.transcript"; gene_name "LOCXPOR75.166.HIT1.OR.2R.290.7tm_4.exons1.CM028881.1.Platichthys_stellatus";
CM028881.1	exonerate:protein2genome:local	exon	23339153	23340082	.	+	.	gene_id "LOCXPOR76.167.HIT1"; transcript_id "LOCXPOR76.167.HIT1.transcript"; gene_name "LOCXPOR76.167.HIT1.OR.2R.310.7tm_4.exons1.CM028881.1.Platichthys_stellatus";
CM028881.1	exonerate:protein2genome:local	exon	23349880	23350815	.	+	.	gene_id "LOCXPOR77.168.HIT1"; transcript_id "LOCXPOR77.168.HIT1.transcript"; gene_name "LOCXPOR77.168.HIT1.OR.2R.312.7tm_4.exons1.CM028881.1.Platichthys_stellatus";
JAFBJV010000086.1	exonerate:protein2genome:local	exon	2055	2112	.	+	.	gene_id "LOCXPOR78.170.HIT1"; transcript_id "LOCXPOR78.170.HIT1.transcript"; gene_name "LOCXPOR78.170.HIT1.OR.2R.307.7tm_4.exons2.JAFBJV010000086.1.Platichthys_stellatus";
JAFBJV010000086.1	exonerate:protein2genome:local	exon	2392	3254	.	+	.	gene_id "LOCXPOR78.170.HIT1"; transcript_id "LOCXPOR78.170.HIT1.transcript"; gene_name "LOCXPOR78.170.HIT1.OR.2R.307.7tm_4.exons2.JAFBJV010000086.1.Platichthys_stellatus";
JAFBJV010000086.1	exonerate:protein2genome:local	exon	6540	7457	.	+	.	gene_id "LOCXPOR79.172.HIT1"; transcript_id "LOCXPOR79.172.HIT1.transcript"; gene_name "LOCXPOR79.172.HIT1.OR.2R.306.7tm_4.exons1.JAFBJV010000086.1.Platichthys_stellatus";
JAFBJV010000225.1	exonerate:protein2genome:local	exon	2732	3640	.	-	.	gene_id "LOCXPOR71.174.HIT1"; transcript_id "LOCXPOR71.174.HIT1.transcript"; gene_name "LOCXPOR71.174.HIT1.OR.2R.303.7tm_1.exons1.JAFBJV010000225.1.Platichthys_stellatus";
JAFBJV010000604.1	exonerate:protein2genome:local	exon	1599	2519	.	-	.	gene_id "LOCXPOR41.175.HIT1"; transcript_id "LOCXPOR41.175.HIT1.transcript"; gene_name "LOCXPOR41.175.HIT1.OR.2R.307.7tm_4.exons1.JAFBJV010000604.1.Platichthys_stellatus";
JAFBJV010004260.1	exonerate:protein2genome:local	exon	435	1406	.	-	.	gene_id "LOCXPOR30.178.HIT1"; transcript_id "LOCXPOR30.178.HIT1.transcript"; gene_name "LOCXPOR30.178.HIT1.OR.2R.324.7tm_4.exons1.JAFBJV010004260.1.Platichthys_stellatus";
JAFBJV010005106.1	exonerate:protein2genome:local	exon	388	1317	.	+	.	gene_id "LOCXPOR82.181.HIT1"; transcript_id "LOCXPOR82.181.HIT1.transcript"; gene_name "LOCXPOR82.181.HIT1.OR.2R.310.7tm_4.exons1.JAFBJV010005106.1.Platichthys_stellatus";
JAFBJV010009342.1	exonerate:protein2genome:local	exon	1	837	.	-	.	gene_id "LOCXPOR44.184.HIT1"; transcript_id "LOCXPOR44.184.HIT1.transcript"; gene_name "LOCXPOR44.184.HIT1.OR.2R.279.7tm_4.exons1.JAFBJV010009342.1.Platichthys_stellatus";
JAFBJV010031613.1	exonerate:protein2genome:local	exon	165651	165800	.	+	.	gene_id "LOCXPOR83.210.HIT1"; transcript_id "LOCXPOR83.210.HIT1.transcript"; gene_name "LOCXPOR83.210.HIT1.OR.2R.305.7tm_1.exons2.JAFBJV010031613.1.Platichthys_stellatus";
JAFBJV010031613.1	exonerate:protein2genome:local	exon	165937	166701	.	+	.	gene_id "LOCXPOR83.210.HIT1"; transcript_id "LOCXPOR83.210.HIT1.transcript"; gene_name "LOCXPOR83.210.HIT1.OR.2R.305.7tm_1.exons2.JAFBJV010031613.1.Platichthys_stellatus";
JAFBJV010031613.1	exonerate:protein2genome:local	exon	203279	203428	.	+	.	gene_id "LOCXPOR85.213.HIT1"; transcript_id "LOCXPOR85.213.HIT1.transcript"; gene_name "LOCXPOR85.213.HIT1.OR.2R.303.7tm_1.exons2.JAFBJV010031613.1.Platichthys_stellatus";
JAFBJV010031613.1	exonerate:protein2genome:local	exon	203565	204323	.	+	.	gene_id "LOCXPOR85.213.HIT1"; transcript_id "LOCXPOR85.213.HIT1.transcript"; gene_name "LOCXPOR85.213.HIT1.OR.2R.303.7tm_1.exons2.JAFBJV010031613.1.Platichthys_stellatus";
JAFBJV010031613.1	exonerate:protein2genome:local	exon	205660	205806	.	+	.	gene_id "LOCXPOR86.215.HIT1"; transcript_id "LOCXPOR86.215.HIT1.transcript"; gene_name "LOCXPOR86.215.HIT1.OR.2R.314.7tm_1.exons2.JAFBJV010031613.1.Platichthys_stellatus";
JAFBJV010031613.1	exonerate:protein2genome:local	exon	205992	206786	.	+	.	gene_id "LOCXPOR86.215.HIT1"; transcript_id "LOCXPOR86.215.HIT1.transcript"; gene_name "LOCXPOR86.215.HIT1.OR.2R.314.7tm_1.exons2.JAFBJV010031613.1.Platichthys_stellatus";
JAFBJV010031613.1	exonerate:protein2genome:local	exon	220623	220742	.	+	.	gene_id "LOCXPOR87.219.HIT1"; transcript_id "LOCXPOR87.219.HIT1.transcript"; gene_name "LOCXPOR87.219.HIT1.OR.2R.306.7tm_1.exons2.JAFBJV010031613.1.Platichthys_stellatus";
JAFBJV010031613.1	exonerate:protein2genome:local	exon	221186	221983	.	+	.	gene_id "LOCXPOR87.219.HIT1"; transcript_id "LOCXPOR87.219.HIT1.transcript"; gene_name "LOCXPOR87.219.HIT1.OR.2R.306.7tm_1.exons2.JAFBJV010031613.1.Platichthys_stellatus";
JAFBJV010031613.1	exonerate:protein2genome:local	exon	230368	230576	.	+	.	gene_id "LOCXPOR88.222.HIT1"; transcript_id "LOCXPOR88.222.HIT1.transcript"; gene_name "LOCXPOR88.222.HIT1.OR.2R.338.7TM_GPCR_Srx.exons4.JAFBJV010031613.1.Platichthys_stellatus";
JAFBJV010031613.1	exonerate:protein2genome:local	exon	231225	231363	.	+	.	gene_id "LOCXPOR88.222.HIT1"; transcript_id "LOCXPOR88.222.HIT1.transcript"; gene_name "LOCXPOR88.222.HIT1.OR.2R.338.7TM_GPCR_Srx.exons4.JAFBJV010031613.1.Platichthys_stellatus";
JAFBJV010031613.1	exonerate:protein2genome:local	exon	231527	231952	.	+	.	gene_id "LOCXPOR88.222.HIT1"; transcript_id "LOCXPOR88.222.HIT1.transcript"; gene_name "LOCXPOR88.222.HIT1.OR.2R.338.7TM_GPCR_Srx.exons4.JAFBJV010031613.1.Platichthys_stellatus";
JAFBJV010031613.1	exonerate:protein2genome:local	exon	232782	233033	.	+	.	gene_id "LOCXPOR88.222.HIT1"; transcript_id "LOCXPOR88.222.HIT1.transcript"; gene_name "LOCXPOR88.222.HIT1.OR.2R.338.7TM_GPCR_Srx.exons4.JAFBJV010031613.1.Platichthys_stellatus";
JAFBJV010031613.1	exonerate:protein2genome:local	exon	271081	271227	.	+	.	gene_id "LOCXPOR90.225.HIT1"; transcript_id "LOCXPOR90.225.HIT1.transcript"; gene_name "LOCXPOR90.225.HIT1.OR.2R.300.7tm_1.exons2.JAFBJV010031613.1.Platichthys_stellatus";
JAFBJV010031613.1	exonerate:protein2genome:local	exon	272074	272826	.	+	.	gene_id "LOCXPOR90.225.HIT1"; transcript_id "LOCXPOR90.225.HIT1.transcript"; gene_name "LOCXPOR90.225.HIT1.OR.2R.300.7tm_1.exons2.JAFBJV010031613.1.Platichthys_stellatus";
JAFBJV010031613.1	exonerate:protein2genome:local	exon	277366	277425	.	+	.	gene_id "LOCXPOR91.226.HIT1"; transcript_id "LOCXPOR91.226.HIT1.transcript"; gene_name "LOCXPOR91.226.HIT1.OR.2R.286.7tm_1.exons2.JAFBJV010031613.1.Platichthys_stellatus";
JAFBJV010031613.1	exonerate:protein2genome:local	exon	277868	278665	.	+	.	gene_id "LOCXPOR91.226.HIT1"; transcript_id "LOCXPOR91.226.HIT1.transcript"; gene_name "LOCXPOR91.226.HIT1.OR.2R.286.7tm_1.exons2.JAFBJV010031613.1.Platichthys_stellatus";
CM028860.1	exonerate:protein2genome:local	exon	2968751	2969623	.	-	.	gene_id "LOCXPTilOR.S230.311.379.HIT1"; transcript_id "LOCXPTilOR.S230.311.379.HIT1.transcript"; gene_name "LOCXPTilOR.S230.311.379.HIT1.OR.1R.291.7tm_1.exons1.CM028860.1.Platichthys_stellatus";
CM028860.1	exonerate:protein2genome:local	exon	22703492	22704322	.	-	.	gene_id "LOCXPTilOR.S230.311.310.HIT1"; transcript_id "LOCXPTilOR.S230.311.310.HIT1.transcript"; gene_name "LOCXPTilOR.S230.311.310.HIT1.OR.1R.277.7tm_1.exons1.CM028860.1.Platichthys_stellatus";
CM028860.1	exonerate:protein2genome:local	exon	22715560	22716432	.	-	.	gene_id "LOCXPTilOR.S230.311.311.HIT1"; transcript_id "LOCXPTilOR.S230.311.311.HIT1.transcript"; gene_name "LOCXPTilOR.S230.311.311.HIT1.OR.1R.291.7tm_1.exons1.CM028860.1.Platichthys_stellatus";
CM028860.1	exonerate:protein2genome:local	exon	22736183	22737055	.	-	.	gene_id "LOCXPTilOR.S230.311.312.HIT1"; transcript_id "LOCXPTilOR.S230.311.312.HIT1.transcript"; gene_name "LOCXPTilOR.S230.311.312.HIT1.OR.1R.291.7tm_1.exons1.CM028860.1.Platichthys_stellatus";
CM028860.1	exonerate:protein2genome:local	exon	22757565	22758416	.	-	.	gene_id "LOCXPTilOR.S230.311.314.HIT1"; transcript_id "LOCXPTilOR.S230.311.314.HIT1.transcript"; gene_name "LOCXPTilOR.S230.311.314.HIT1.OR.1R.284.7tm_1.exons1.CM028860.1.Platichthys_stellatus";
CM028860.1	exonerate:protein2genome:local	exon	22766307	22767155	.	-	.	gene_id "LOCXPDilaORUN.13-eta.308.315.HIT1"; transcript_id "LOCXPDilaORUN.13-eta.308.315.HIT1.transcript"; gene_name "LOCXPDilaORUN.13-eta.308.315.HIT1.OR.1R.283.7tm_1.exons1.CM028860.1.Platichthys_stellatus";
CM028860.1	exonerate:protein2genome:local	exon	22784868	22785740	.	-	.	gene_id "LOCXPTilOR.S230.311.318.HIT1"; transcript_id "LOCXPTilOR.S230.311.318.HIT1.transcript"; gene_name "LOCXPTilOR.S230.311.318.HIT1.OR.1R.291.7tm_1.exons1.CM028860.1.Platichthys_stellatus";
CM028860.1	exonerate:protein2genome:local	exon	22812244	22813116	.	-	.	gene_id "LOCXPTilOR.S230.311.320.HIT1"; transcript_id "LOCXPTilOR.S230.311.320.HIT1.transcript"; gene_name "LOCXPTilOR.S230.311.320.HIT1.OR.1R.291.7tm_1.exons1.CM028860.1.Platichthys_stellatus";
CM028860.1	exonerate:protein2genome:local	exon	22813926	22814762	.	-	.	gene_id "LOCXPTilOR.S229.316.321.HIT1"; transcript_id "LOCXPTilOR.S229.316.321.HIT1.transcript"; gene_name "LOCXPTilOR.S229.316.321.HIT1.OR.1R.279.7tm_1.exons1.CM028860.1.Platichthys_stellatus";
CM028860.1	exonerate:protein2genome:local	exon	22829133	22829987	.	-	.	gene_id "LOCXPTilOR.S230.311.322.HIT1"; transcript_id "LOCXPTilOR.S230.311.322.HIT1.transcript"; gene_name "LOCXPTilOR.S230.311.322.HIT1.OR.1R.285.7tm_1.exons1.CM028860.1.Platichthys_stellatus";
CM028860.1	exonerate:protein2genome:local	exon	22889143	22890015	.	-	.	gene_id "LOCXPTilOR.S230.311.328.HIT1"; transcript_id "LOCXPTilOR.S230.311.328.HIT1.transcript"; gene_name "LOCXPTilOR.S230.311.328.HIT1.OR.1R.291.7tm_1.exons1.CM028860.1.Platichthys_stellatus";
CM028860.1	exonerate:protein2genome:local	exon	22897130	22898002	.	-	.	gene_id "LOCXPTilOR.S230.311.329.HIT1"; transcript_id "LOCXPTilOR.S230.311.329.HIT1.transcript"; gene_name "LOCXPTilOR.S230.311.329.HIT1.OR.1R.291.7tm_1.exons1.CM028860.1.Platichthys_stellatus";
CM028860.1	exonerate:protein2genome:local	exon	22929063	22929908	.	-	.	gene_id "LOCXPTilOR.S230.311.334.HIT1"; transcript_id "LOCXPTilOR.S230.311.334.HIT1.transcript"; gene_name "LOCXPTilOR.S230.311.334.HIT1.OR.1R.282.7tm_1.exons1.CM028860.1.Platichthys_stellatus";
CM028860.1	exonerate:protein2genome:local	exon	22944294	22945166	.	-	.	gene_id "LOCXPTilOR.S230.311.337.HIT1"; transcript_id "LOCXPTilOR.S230.311.337.HIT1.transcript"; gene_name "LOCXPTilOR.S230.311.337.HIT1.OR.1R.291.7tm_1.exons1.CM028860.1.Platichthys_stellatus";
CM028874.1	exonerate:protein2genome:local	exon	11621342	11622214	.	+	.	gene_id "LOCXPDilaOR14.1-eta.309.367.HIT1"; transcript_id "LOCXPDilaOR14.1-eta.309.367.HIT1.transcript"; gene_name "LOCXPDilaOR14.1-eta.309.367.HIT1.OR.1R.291.7tm_1.exons1.CM028874.1.Platichthys_stellatus";
JAFBJV010004710.1	exonerate:protein2genome:local	exon	731	1648	.	-	.	gene_id "LOCXPSichOR22.34-eta.329.257.HIT1"; transcript_id "LOCXPSichOR22.34-eta.329.257.HIT1.transcript"; gene_name "LOCXPSichOR22.34-eta.329.257.HIT1.OR.1R.306.7tm_1.exons1.JAFBJV010004710.1.Platichthys_stellatus";
JAFBJV010008228.1	exonerate:protein2genome:local	exon	537	1391	.	-	.	gene_id "LOCXPCyseOR16.3-delta.316.263.HIT1"; transcript_id "LOCXPCyseOR16.3-delta.316.263.HIT1.transcript"; gene_name "LOCXPCyseOR16.3-delta.316.263.HIT1.OR.1R.285.7tm_4.exons1.JAFBJV010008228.1.Platichthys_stellatus";
JAFBJV010031613.1	exonerate:protein2genome:local	exon	180631	180744	.	+	.	gene_id "LOCXPDilaORUN.67-eta.333.291.HIT1"; transcript_id "LOCXPDilaORUN.67-eta.333.291.HIT1.transcript"; gene_name "LOCXPDilaORUN.67-eta.333.291.HIT1.OR.1R.304.7tm_1.exons2.JAFBJV010031613.1.Platichthys_stellatus";
JAFBJV010031613.1	exonerate:protein2genome:local	exon	181226	182023	.	+	.	gene_id "LOCXPDilaORUN.67-eta.333.291.HIT1"; transcript_id "LOCXPDilaORUN.67-eta.333.291.HIT1.transcript"; gene_name "LOCXPDilaORUN.67-eta.333.291.HIT1.OR.1R.304.7tm_1.exons2.JAFBJV010031613.1.Platichthys_stellatus";
JAFBJV010031613.1	exonerate:protein2genome:local	exon	252389	252481	.	+	.	gene_id "LOCXPSichOR4.8-eta.324.305.HIT1"; transcript_id "LOCXPSichOR4.8-eta.324.305.HIT1.transcript"; gene_name "LOCXPSichOR4.8-eta.324.305.HIT1.OR.1R.297.7tm_1.exons3.JAFBJV010031613.1.Platichthys_stellatus";
JAFBJV010031613.1	exonerate:protein2genome:local	exon	253025	253375	.	+	.	gene_id "LOCXPSichOR4.8-eta.324.305.HIT1"; transcript_id "LOCXPSichOR4.8-eta.324.305.HIT1.transcript"; gene_name "LOCXPSichOR4.8-eta.324.305.HIT1.OR.1R.297.7tm_1.exons3.JAFBJV010031613.1.Platichthys_stellatus";
JAFBJV010031613.1	exonerate:protein2genome:local	exon	254459	254905	.	+	.	gene_id "LOCXPSichOR4.8-eta.324.305.HIT1"; transcript_id "LOCXPSichOR4.8-eta.324.305.HIT1.transcript"; gene_name "LOCXPSichOR4.8-eta.324.305.HIT1.OR.1R.297.7tm_1.exons3.JAFBJV010031613.1.Platichthys_stellatus";
CM028858.1	exonerate:protein2genome:local	exon	8940858	8941850	.	+	.	gene_id "LOCXPTAAR1.19.HIT1"; transcript_id "LOCXPTAAR1.19.HIT1.transcript"; gene_name "LOCXPTAAR1.19.HIT1.TAAR.2R.331.7tm_1.exons1.CM028858.1.Platichthys_stellatus";
CM028863.1	exonerate:protein2genome:local	exon	4880127	4881098	.	+	.	gene_id "LOCXPTAAR2.33.HIT1"; transcript_id "LOCXPTAAR2.33.HIT1.transcript"; gene_name "LOCXPTAAR2.33.HIT1.TAAR.2R.324.7tm_1.exons1.CM028863.1.Platichthys_stellatus";
CM028863.1	exonerate:protein2genome:local	exon	4882794	4883777	.	+	.	gene_id "LOCXPTAAR3.34.HIT1"; transcript_id "LOCXPTAAR3.34.HIT1.transcript"; gene_name "LOCXPTAAR3.34.HIT1.TAAR.2R.328.7tm_1.exons1.CM028863.1.Platichthys_stellatus";
CM028870.1	exonerate:protein2genome:local	exon	18506385	18507380	.	+	.	gene_id "LOCXPTAAR4.35.HIT1"; transcript_id "LOCXPTAAR4.35.HIT1.transcript"; gene_name "LOCXPTAAR4.35.HIT1.TAAR.2R.332.7tm_1.exons1.CM028870.1.Platichthys_stellatus";
CM028870.1	exonerate:protein2genome:local	exon	18514508	18515464	.	+	.	gene_id "LOCXPTAAR5.36.HIT1"; transcript_id "LOCXPTAAR5.36.HIT1.transcript"; gene_name "LOCXPTAAR5.36.HIT1.TAAR.2R.319.7tm_1.exons1.CM028870.1.Platichthys_stellatus";
CM028870.1	exonerate:protein2genome:local	exon	18523691	18524647	.	+	.	gene_id "LOCXPTAAR6.37.HIT1"; transcript_id "LOCXPTAAR6.37.HIT1.transcript"; gene_name "LOCXPTAAR6.37.HIT1.TAAR.2R.319.7tm_1.exons1.CM028870.1.Platichthys_stellatus";
CM028877.1	exonerate:protein2genome:local	exon	969288	970098	.	-	.	gene_id "LOCXPTAAR7.38.HIT1"; transcript_id "LOCXPTAAR7.38.HIT1.transcript"; gene_name "LOCXPTAAR7.38.HIT1.TAAR.2R.334.7tm_1.exons2.CM028877.1.Platichthys_stellatus";
CM028877.1	exonerate:protein2genome:local	exon	970205	970395	.	-	.	gene_id "LOCXPTAAR7.38.HIT1"; transcript_id "LOCXPTAAR7.38.HIT1.transcript"; gene_name "LOCXPTAAR7.38.HIT1.TAAR.2R.334.7tm_1.exons2.CM028877.1.Platichthys_stellatus";
CM028877.1	exonerate:protein2genome:local	exon	2476388	2477198	.	-	.	gene_id "LOCXPTAAR8.39.HIT1"; transcript_id "LOCXPTAAR8.39.HIT1.transcript"; gene_name "LOCXPTAAR8.39.HIT1.TAAR.2R.334.7tm_1.exons2.CM028877.1.Platichthys_stellatus";
CM028877.1	exonerate:protein2genome:local	exon	2477362	2477552	.	-	.	gene_id "LOCXPTAAR8.39.HIT1"; transcript_id "LOCXPTAAR8.39.HIT1.transcript"; gene_name "LOCXPTAAR8.39.HIT1.TAAR.2R.334.7tm_1.exons2.CM028877.1.Platichthys_stellatus";
CM028877.1	exonerate:protein2genome:local	exon	2498183	2498263	.	+	.	gene_id "LOCXPTAAR11.23.HIT1"; transcript_id "LOCXPTAAR11.23.HIT1.transcript"; gene_name "LOCXPTAAR11.23.HIT1.TAAR.2R.317.7tm_1.exons2.CM028877.1.Platichthys_stellatus";
CM028877.1	exonerate:protein2genome:local	exon	2498493	2499362	.	+	.	gene_id "LOCXPTAAR11.23.HIT1"; transcript_id "LOCXPTAAR11.23.HIT1.transcript"; gene_name "LOCXPTAAR11.23.HIT1.TAAR.2R.317.7tm_1.exons2.CM028877.1.Platichthys_stellatus";
CM028877.1	exonerate:protein2genome:local	exon	2502436	2502557	.	+	.	gene_id "LOCXPTAAR9.24.HIT1"; transcript_id "LOCXPTAAR9.24.HIT1.transcript"; gene_name "LOCXPTAAR9.24.HIT1.TAAR.2R.309.7tm_1.exons2.CM028877.1.Platichthys_stellatus";
CM028877.1	exonerate:protein2genome:local	exon	2502671	2503475	.	+	.	gene_id "LOCXPTAAR9.24.HIT1"; transcript_id "LOCXPTAAR9.24.HIT1.transcript"; gene_name "LOCXPTAAR9.24.HIT1.TAAR.2R.309.7tm_1.exons2.CM028877.1.Platichthys_stellatus";
CM028877.1	exonerate:protein2genome:local	exon	2510246	2510418	.	+	.	gene_id "LOCXPTAAR10.26.HIT1"; transcript_id "LOCXPTAAR10.26.HIT1.transcript"; gene_name "LOCXPTAAR10.26.HIT1.TAAR.2R.326.7tm_1.exons2.CM028877.1.Platichthys_stellatus";
CM028877.1	exonerate:protein2genome:local	exon	2510532	2511336	.	+	.	gene_id "LOCXPTAAR10.26.HIT1"; transcript_id "LOCXPTAAR10.26.HIT1.transcript"; gene_name "LOCXPTAAR10.26.HIT1.TAAR.2R.326.7tm_1.exons2.CM028877.1.Platichthys_stellatus";
CM028877.1	exonerate:protein2genome:local	exon	2514011	2514136	.	+	.	gene_id "LOCXPTAAR11.29.HIT1"; transcript_id "LOCXPTAAR11.29.HIT1.transcript"; gene_name "LOCXPTAAR11.29.HIT1.TAAR.2R.317.7tm_1.exons3.CM028877.1.Platichthys_stellatus";
CM028877.1	exonerate:protein2genome:local	exon	2514332	2514335	.	+	.	gene_id "LOCXPTAAR11.29.HIT1"; transcript_id "LOCXPTAAR11.29.HIT1.transcript"; gene_name "LOCXPTAAR11.29.HIT1.TAAR.2R.317.7tm_1.exons3.CM028877.1.Platichthys_stellatus";
CM028877.1	exonerate:protein2genome:local	exon	2514385	2515205	.	+	.	gene_id "LOCXPTAAR11.29.HIT1"; transcript_id "LOCXPTAAR11.29.HIT1.transcript"; gene_name "LOCXPTAAR11.29.HIT1.TAAR.2R.317.7tm_1.exons3.CM028877.1.Platichthys_stellatus";
JAFBJV010003282.1	exonerate:protein2genome:local	exon	798	1619	.	-	.	gene_id "LOCXPTilTARs.A024.45.HIT1"; transcript_id "LOCXPTilTARs.A024.45.HIT1.transcript"; gene_name "LOCXPTilTARs.A024.45.HIT1.TAAR.1R.274.7tm_1.exons1.JAFBJV010003282.1.Platichthys_stellatus";
CM028870.1	exonerate:protein2genome:local	exon	12930428	12931336	.	+	.	gene_id "LOCXPOra1.5.HIT1"; transcript_id "LOCXPOra1.5.HIT1.transcript"; gene_name "LOCXPOra1.5.HIT1.Ora.2R.303.7tm_1.exons1.CM028870.1.Platichthys_stellatus";
CM028873.1	exonerate:protein2genome:local	exon	10773970	10774989	.	-	.	gene_id "LOCXPOra3.6.HIT1"; transcript_id "LOCXPOra3.6.HIT1.transcript"; gene_name "LOCXPOra3.6.HIT1.Ora.2R.369.7tm_1.exons2.CM028873.1.Platichthys_stellatus";
CM028873.1	exonerate:protein2genome:local	exon	10775077	10775163	.	-	.	gene_id "LOCXPOra3.6.HIT1"; transcript_id "LOCXPOra3.6.HIT1.transcript"; gene_name "LOCXPOra3.6.HIT1.Ora.2R.369.7tm_1.exons2.CM028873.1.Platichthys_stellatus";
CM028873.1	exonerate:protein2genome:local	exon	26247324	26248226	.	-	.	gene_id "LOCXPOra4.7.HIT1"; transcript_id "LOCXPOra4.7.HIT1.transcript"; gene_name "LOCXPOra4.7.HIT1.Ora.2R.301.V1R.exons1.CM028873.1.Platichthys_stellatus";
CM028873.1	exonerate:protein2genome:local	exon	26252971	26253909	.	+	.	gene_id "LOCXPOra5.8.HIT1"; transcript_id "LOCXPOra5.8.HIT1.transcript"; gene_name "LOCXPOra5.8.HIT1.Ora.2R.313.V1R.exons1.CM028873.1.Platichthys_stellatus";
CM028873.1	exonerate:protein2genome:local	exon	10771142	10771417	.	+	.	gene_id "LOCXPENSAOCP00000004179.1.9.HIT1"; transcript_id "LOCXPENSAOCP00000004179.1.9.HIT1.transcript"; gene_name "LOCXPENSAOCP00000004179.1.9.HIT1.Ora.1R.332.TAS2R.exons4.CM028873.1.Platichthys_stellatus";
CM028873.1	exonerate:protein2genome:local	exon	10771645	10771908	.	+	.	gene_id "LOCXPENSAOCP00000004179.1.9.HIT1"; transcript_id "LOCXPENSAOCP00000004179.1.9.HIT1.transcript"; gene_name "LOCXPENSAOCP00000004179.1.9.HIT1.Ora.1R.332.TAS2R.exons4.CM028873.1.Platichthys_stellatus";
CM028873.1	exonerate:protein2genome:local	exon	10772274	10772519	.	+	.	gene_id "LOCXPENSAOCP00000004179.1.9.HIT1"; transcript_id "LOCXPENSAOCP00000004179.1.9.HIT1.transcript"; gene_name "LOCXPENSAOCP00000004179.1.9.HIT1.Ora.1R.332.TAS2R.exons4.CM028873.1.Platichthys_stellatus";
CM028873.1	exonerate:protein2genome:local	exon	10772715	10772924	.	+	.	gene_id "LOCXPENSAOCP00000004179.1.9.HIT1"; transcript_id "LOCXPENSAOCP00000004179.1.9.HIT1.transcript"; gene_name "LOCXPENSAOCP00000004179.1.9.HIT1.Ora.1R.332.TAS2R.exons4.CM028873.1.Platichthys_stellatus";
CM028860.1	exonerate:protein2genome:local	exon	22034806	22035240	.	-	.	gene_id "LOCXPOlfC1.99.HIT1"; transcript_id "LOCXPOlfC1.99.HIT1.transcript"; gene_name "LOCXPOlfC1.99.HIT1.OlfC.2R.878.ANF_receptor.exons10.CM028860.1.Platichthys_stellatus";
CM028860.1	exonerate:protein2genome:local	exon	22035335	22035807	.	-	.	gene_id "LOCXPOlfC1.99.HIT1"; transcript_id "LOCXPOlfC1.99.HIT1.transcript"; gene_name "LOCXPOlfC1.99.HIT1.OlfC.2R.878.ANF_receptor.exons10.CM028860.1.Platichthys_stellatus";
CM028860.1	exonerate:protein2genome:local	exon	22035899	22036022	.	-	.	gene_id "LOCXPOlfC1.99.HIT1"; transcript_id "LOCXPOlfC1.99.HIT1.transcript"; gene_name "LOCXPOlfC1.99.HIT1.OlfC.2R.878.ANF_receptor.exons10.CM028860.1.Platichthys_stellatus";
CM028860.1	exonerate:protein2genome:local	exon	22036130	22036354	.	-	.	gene_id "LOCXPOlfC1.99.HIT1"; transcript_id "LOCXPOlfC1.99.HIT1.transcript"; gene_name "LOCXPOlfC1.99.HIT1.OlfC.2R.878.ANF_receptor.exons10.CM028860.1.Platichthys_stellatus";
CM028860.1	exonerate:protein2genome:local	exon	22036438	22036881	.	-	.	gene_id "LOCXPOlfC1.99.HIT1"; transcript_id "LOCXPOlfC1.99.HIT1.transcript"; gene_name "LOCXPOlfC1.99.HIT1.OlfC.2R.878.ANF_receptor.exons10.CM028860.1.Platichthys_stellatus";
CM028860.1	exonerate:protein2genome:local	exon	22037003	22037203	.	-	.	gene_id "LOCXPOlfC1.99.HIT1"; transcript_id "LOCXPOlfC1.99.HIT1.transcript"; gene_name "LOCXPOlfC1.99.HIT1.OlfC.2R.878.ANF_receptor.exons10.CM028860.1.Platichthys_stellatus";
CM028860.1	exonerate:protein2genome:local	exon	22037320	22037427	.	-	.	gene_id "LOCXPOlfC1.99.HIT1"; transcript_id "LOCXPOlfC1.99.HIT1.transcript"; gene_name "LOCXPOlfC1.99.HIT1.OlfC.2R.878.ANF_receptor.exons10.CM028860.1.Platichthys_stellatus";
CM028860.1	exonerate:protein2genome:local	exon	22037567	22037653	.	-	.	gene_id "LOCXPOlfC1.99.HIT1"; transcript_id "LOCXPOlfC1.99.HIT1.transcript"; gene_name "LOCXPOlfC1.99.HIT1.OlfC.2R.878.ANF_receptor.exons10.CM028860.1.Platichthys_stellatus";
CM028860.1	exonerate:protein2genome:local	exon	22038464	22038767	.	-	.	gene_id "LOCXPOlfC1.99.HIT1"; transcript_id "LOCXPOlfC1.99.HIT1.transcript"; gene_name "LOCXPOlfC1.99.HIT1.OlfC.2R.878.ANF_receptor.exons10.CM028860.1.Platichthys_stellatus";
CM028860.1	exonerate:protein2genome:local	exon	22038874	22039106	.	-	.	gene_id "LOCXPOlfC1.99.HIT1"; transcript_id "LOCXPOlfC1.99.HIT1.transcript"; gene_name "LOCXPOlfC1.99.HIT1.OlfC.2R.878.ANF_receptor.exons10.CM028860.1.Platichthys_stellatus";
CM028860.1	exonerate:protein2genome:local	exon	22049585	22049805	.	+	.	gene_id "LOCXPOlfC2.129.HIT1"; transcript_id "LOCXPOlfC2.129.HIT1.transcript"; gene_name "LOCXPOlfC2.129.HIT1.OlfC.2R.715.ANF_receptor.exons6.CM028860.1.Platichthys_stellatus";
CM028860.1	exonerate:protein2genome:local	exon	22049891	22050179	.	+	.	gene_id "LOCXPOlfC2.129.HIT1"; transcript_id "LOCXPOlfC2.129.HIT1.transcript"; gene_name "LOCXPOlfC2.129.HIT1.OlfC.2R.715.ANF_receptor.exons6.CM028860.1.Platichthys_stellatus";
CM028860.1	exonerate:protein2genome:local	exon	22050262	22051017	.	+	.	gene_id "LOCXPOlfC2.129.HIT1"; transcript_id "LOCXPOlfC2.129.HIT1.transcript"; gene_name "LOCXPOlfC2.129.HIT1.OlfC.2R.715.ANF_receptor.exons6.CM028860.1.Platichthys_stellatus";
CM028860.1	exonerate:protein2genome:local	exon	22051091	22051330	.	+	.	gene_id "LOCXPOlfC2.129.HIT1"; transcript_id "LOCXPOlfC2.129.HIT1.transcript"; gene_name "LOCXPOlfC2.129.HIT1.OlfC.2R.715.ANF_receptor.exons6.CM028860.1.Platichthys_stellatus";
CM028860.1	exonerate:protein2genome:local	exon	22051408	22051531	.	+	.	gene_id "LOCXPOlfC2.129.HIT1"; transcript_id "LOCXPOlfC2.129.HIT1.transcript"; gene_name "LOCXPOlfC2.129.HIT1.OlfC.2R.715.ANF_receptor.exons6.CM028860.1.Platichthys_stellatus";
CM028860.1	exonerate:protein2genome:local	exon	22051679	22052548	.	+	.	gene_id "LOCXPOlfC2.129.HIT1"; transcript_id "LOCXPOlfC2.129.HIT1.transcript"; gene_name "LOCXPOlfC2.129.HIT1.OlfC.2R.715.ANF_receptor.exons6.CM028860.1.Platichthys_stellatus";
CM028860.1	exonerate:protein2genome:local	exon	22055538	22055758	.	+	.	gene_id "LOCXPOlfC2.216.HIT1"; transcript_id "LOCXPOlfC2.216.HIT1.transcript"; gene_name "LOCXPOlfC2.216.HIT1.OlfC.2R.841.ANF_receptor.exons6.CM028860.1.Platichthys_stellatus";
CM028860.1	exonerate:protein2genome:local	exon	22055844	22056132	.	+	.	gene_id "LOCXPOlfC2.216.HIT1"; transcript_id "LOCXPOlfC2.216.HIT1.transcript"; gene_name "LOCXPOlfC2.216.HIT1.OlfC.2R.841.ANF_receptor.exons6.CM028860.1.Platichthys_stellatus";
CM028860.1	exonerate:protein2genome:local	exon	22056215	22056970	.	+	.	gene_id "LOCXPOlfC2.216.HIT1"; transcript_id "LOCXPOlfC2.216.HIT1.transcript"; gene_name "LOCXPOlfC2.216.HIT1.OlfC.2R.841.ANF_receptor.exons6.CM028860.1.Platichthys_stellatus";
CM028860.1	exonerate:protein2genome:local	exon	22057044	22057283	.	+	.	gene_id "LOCXPOlfC2.216.HIT1"; transcript_id "LOCXPOlfC2.216.HIT1.transcript"; gene_name "LOCXPOlfC2.216.HIT1.OlfC.2R.841.ANF_receptor.exons6.CM028860.1.Platichthys_stellatus";
CM028860.1	exonerate:protein2genome:local	exon	22057361	22057484	.	+	.	gene_id "LOCXPOlfC2.216.HIT1"; transcript_id "LOCXPOlfC2.216.HIT1.transcript"; gene_name "LOCXPOlfC2.216.HIT1.OlfC.2R.841.ANF_receptor.exons6.CM028860.1.Platichthys_stellatus";
CM028860.1	exonerate:protein2genome:local	exon	22057636	22058528	.	+	.	gene_id "LOCXPOlfC2.216.HIT1"; transcript_id "LOCXPOlfC2.216.HIT1.transcript"; gene_name "LOCXPOlfC2.216.HIT1.OlfC.2R.841.ANF_receptor.exons6.CM028860.1.Platichthys_stellatus";
CM028860.1	exonerate:protein2genome:local	exon	22061028	22061248	.	+	.	gene_id "LOCXPOlfC3.227.HIT1"; transcript_id "LOCXPOlfC3.227.HIT1.transcript"; gene_name "LOCXPOlfC3.227.HIT1.OlfC.2R.841.ANF_receptor.exons6.CM028860.1.Platichthys_stellatus";
CM028860.1	exonerate:protein2genome:local	exon	22061334	22061622	.	+	.	gene_id "LOCXPOlfC3.227.HIT1"; transcript_id "LOCXPOlfC3.227.HIT1.transcript"; gene_name "LOCXPOlfC3.227.HIT1.OlfC.2R.841.ANF_receptor.exons6.CM028860.1.Platichthys_stellatus";
CM028860.1	exonerate:protein2genome:local	exon	22061705	22062460	.	+	.	gene_id "LOCXPOlfC3.227.HIT1"; transcript_id "LOCXPOlfC3.227.HIT1.transcript"; gene_name "LOCXPOlfC3.227.HIT1.OlfC.2R.841.ANF_receptor.exons6.CM028860.1.Platichthys_stellatus";
CM028860.1	exonerate:protein2genome:local	exon	22062534	22062773	.	+	.	gene_id "LOCXPOlfC3.227.HIT1"; transcript_id "LOCXPOlfC3.227.HIT1.transcript"; gene_name "LOCXPOlfC3.227.HIT1.OlfC.2R.841.ANF_receptor.exons6.CM028860.1.Platichthys_stellatus";
CM028860.1	exonerate:protein2genome:local	exon	22062860	22062983	.	+	.	gene_id "LOCXPOlfC3.227.HIT1"; transcript_id "LOCXPOlfC3.227.HIT1.transcript"; gene_name "LOCXPOlfC3.227.HIT1.OlfC.2R.841.ANF_receptor.exons6.CM028860.1.Platichthys_stellatus";
CM028860.1	exonerate:protein2genome:local	exon	22063135	22064027	.	+	.	gene_id "LOCXPOlfC3.227.HIT1"; transcript_id "LOCXPOlfC3.227.HIT1.transcript"; gene_name "LOCXPOlfC3.227.HIT1.OlfC.2R.841.ANF_receptor.exons6.CM028860.1.Platichthys_stellatus";
CM028860.1	exonerate:protein2genome:local	exon	22067888	22068024	.	+	.	gene_id "LOCXPOlfC4.73.HIT1"; transcript_id "LOCXPOlfC4.73.HIT1.transcript"; gene_name "LOCXPOlfC4.73.HIT1.OlfC.2R.826.ANF_receptor.exons6.CM028860.1.Platichthys_stellatus";
CM028860.1	exonerate:protein2genome:local	exon	22068111	22068399	.	+	.	gene_id "LOCXPOlfC4.73.HIT1"; transcript_id "LOCXPOlfC4.73.HIT1.transcript"; gene_name "LOCXPOlfC4.73.HIT1.OlfC.2R.826.ANF_receptor.exons6.CM028860.1.Platichthys_stellatus";
CM028860.1	exonerate:protein2genome:local	exon	22068575	22069381	.	+	.	gene_id "LOCXPOlfC4.73.HIT1"; transcript_id "LOCXPOlfC4.73.HIT1.transcript"; gene_name "LOCXPOlfC4.73.HIT1.OlfC.2R.826.ANF_receptor.exons6.CM028860.1.Platichthys_stellatus";
CM028860.1	exonerate:protein2genome:local	exon	22069474	22069701	.	+	.	gene_id "LOCXPOlfC4.73.HIT1"; transcript_id "LOCXPOlfC4.73.HIT1.transcript"; gene_name "LOCXPOlfC4.73.HIT1.OlfC.2R.826.ANF_receptor.exons6.CM028860.1.Platichthys_stellatus";
CM028860.1	exonerate:protein2genome:local	exon	22070007	22070130	.	+	.	gene_id "LOCXPOlfC4.73.HIT1"; transcript_id "LOCXPOlfC4.73.HIT1.transcript"; gene_name "LOCXPOlfC4.73.HIT1.OlfC.2R.826.ANF_receptor.exons6.CM028860.1.Platichthys_stellatus";
CM028860.1	exonerate:protein2genome:local	exon	22070646	22071538	.	+	.	gene_id "LOCXPOlfC4.73.HIT1"; transcript_id "LOCXPOlfC4.73.HIT1.transcript"; gene_name "LOCXPOlfC4.73.HIT1.OlfC.2R.826.ANF_receptor.exons6.CM028860.1.Platichthys_stellatus";
CM028860.1	exonerate:protein2genome:local	exon	22072150	22072355	.	+	.	gene_id "LOCXPOlfC5.75.HIT1"; transcript_id "LOCXPOlfC5.75.HIT1.transcript"; gene_name "LOCXPOlfC5.75.HIT1.OlfC.2R.861.ANF_receptor.exons6.CM028860.1.Platichthys_stellatus";
CM028860.1	exonerate:protein2genome:local	exon	22072443	22072728	.	+	.	gene_id "LOCXPOlfC5.75.HIT1"; transcript_id "LOCXPOlfC5.75.HIT1.transcript"; gene_name "LOCXPOlfC5.75.HIT1.OlfC.2R.861.ANF_receptor.exons6.CM028860.1.Platichthys_stellatus";
CM028860.1	exonerate:protein2genome:local	exon	22072919	22073743	.	+	.	gene_id "LOCXPOlfC5.75.HIT1"; transcript_id "LOCXPOlfC5.75.HIT1.transcript"; gene_name "LOCXPOlfC5.75.HIT1.OlfC.2R.861.ANF_receptor.exons6.CM028860.1.Platichthys_stellatus";
CM028860.1	exonerate:protein2genome:local	exon	22073827	22074057	.	+	.	gene_id "LOCXPOlfC5.75.HIT1"; transcript_id "LOCXPOlfC5.75.HIT1.transcript"; gene_name "LOCXPOlfC5.75.HIT1.OlfC.2R.861.ANF_receptor.exons6.CM028860.1.Platichthys_stellatus";
CM028860.1	exonerate:protein2genome:local	exon	22074164	22074287	.	+	.	gene_id "LOCXPOlfC5.75.HIT1"; transcript_id "LOCXPOlfC5.75.HIT1.transcript"; gene_name "LOCXPOlfC5.75.HIT1.OlfC.2R.861.ANF_receptor.exons6.CM028860.1.Platichthys_stellatus";
CM028860.1	exonerate:protein2genome:local	exon	22074420	22075330	.	+	.	gene_id "LOCXPOlfC5.75.HIT1"; transcript_id "LOCXPOlfC5.75.HIT1.transcript"; gene_name "LOCXPOlfC5.75.HIT1.OlfC.2R.861.ANF_receptor.exons6.CM028860.1.Platichthys_stellatus";
CM028860.1	exonerate:protein2genome:local	exon	22076852	22077084	.	+	.	gene_id "LOCXPOlfC6.76.HIT1"; transcript_id "LOCXPOlfC6.76.HIT1.transcript"; gene_name "LOCXPOlfC6.76.HIT1.OlfC.2R.855.ANF_receptor.exons6.CM028860.1.Platichthys_stellatus";
CM028860.1	exonerate:protein2genome:local	exon	22077433	22077730	.	+	.	gene_id "LOCXPOlfC6.76.HIT1"; transcript_id "LOCXPOlfC6.76.HIT1.transcript"; gene_name "LOCXPOlfC6.76.HIT1.OlfC.2R.855.ANF_receptor.exons6.CM028860.1.Platichthys_stellatus";
CM028860.1	exonerate:protein2genome:local	exon	22077862	22078647	.	+	.	gene_id "LOCXPOlfC6.76.HIT1"; transcript_id "LOCXPOlfC6.76.HIT1.transcript"; gene_name "LOCXPOlfC6.76.HIT1.OlfC.2R.855.ANF_receptor.exons6.CM028860.1.Platichthys_stellatus";
CM028860.1	exonerate:protein2genome:local	exon	22078750	22078977	.	+	.	gene_id "LOCXPOlfC6.76.HIT1"; transcript_id "LOCXPOlfC6.76.HIT1.transcript"; gene_name "LOCXPOlfC6.76.HIT1.OlfC.2R.855.ANF_receptor.exons6.CM028860.1.Platichthys_stellatus";
CM028860.1	exonerate:protein2genome:local	exon	22079072	22079195	.	+	.	gene_id "LOCXPOlfC6.76.HIT1"; transcript_id "LOCXPOlfC6.76.HIT1.transcript"; gene_name "LOCXPOlfC6.76.HIT1.OlfC.2R.855.ANF_receptor.exons6.CM028860.1.Platichthys_stellatus";
CM028860.1	exonerate:protein2genome:local	exon	22079774	22080669	.	+	.	gene_id "LOCXPOlfC6.76.HIT1"; transcript_id "LOCXPOlfC6.76.HIT1.transcript"; gene_name "LOCXPOlfC6.76.HIT1.OlfC.2R.855.ANF_receptor.exons6.CM028860.1.Platichthys_stellatus";
CM028860.1	exonerate:protein2genome:local	exon	22087261	22087460	.	+	.	gene_id "LOCXPOlfC7.81.HIT1"; transcript_id "LOCXPOlfC7.81.HIT1.transcript"; gene_name "LOCXPOlfC7.81.HIT1.OlfC.2R.802.ANF_receptor.exons6.CM028860.1.Platichthys_stellatus";
CM028860.1	exonerate:protein2genome:local	exon	22087551	22087839	.	+	.	gene_id "LOCXPOlfC7.81.HIT1"; transcript_id "LOCXPOlfC7.81.HIT1.transcript"; gene_name "LOCXPOlfC7.81.HIT1.OlfC.2R.802.ANF_receptor.exons6.CM028860.1.Platichthys_stellatus";
CM028860.1	exonerate:protein2genome:local	exon	22088000	22088812	.	+	.	gene_id "LOCXPOlfC7.81.HIT1"; transcript_id "LOCXPOlfC7.81.HIT1.transcript"; gene_name "LOCXPOlfC7.81.HIT1.OlfC.2R.802.ANF_receptor.exons6.CM028860.1.Platichthys_stellatus";
CM028860.1	exonerate:protein2genome:local	exon	22089140	22089367	.	+	.	gene_id "LOCXPOlfC7.81.HIT1"; transcript_id "LOCXPOlfC7.81.HIT1.transcript"; gene_name "LOCXPOlfC7.81.HIT1.OlfC.2R.802.ANF_receptor.exons6.CM028860.1.Platichthys_stellatus";
CM028860.1	exonerate:protein2genome:local	exon	22089526	22089649	.	+	.	gene_id "LOCXPOlfC7.81.HIT1"; transcript_id "LOCXPOlfC7.81.HIT1.transcript"; gene_name "LOCXPOlfC7.81.HIT1.OlfC.2R.802.ANF_receptor.exons6.CM028860.1.Platichthys_stellatus";
CM028860.1	exonerate:protein2genome:local	exon	22089901	22090652	.	+	.	gene_id "LOCXPOlfC7.81.HIT1"; transcript_id "LOCXPOlfC7.81.HIT1.transcript"; gene_name "LOCXPOlfC7.81.HIT1.OlfC.2R.802.ANF_receptor.exons6.CM028860.1.Platichthys_stellatus";
CM028860.1	exonerate:protein2genome:local	exon	22094426	22094462	.	+	.	gene_id "LOCXPOlfC8.83.HIT1"; transcript_id "LOCXPOlfC8.83.HIT1.transcript"; gene_name "LOCXPOlfC8.83.HIT1.OlfC.2R.841.ANF_receptor.exons7.CM028860.1.Platichthys_stellatus";
CM028860.1	exonerate:protein2genome:local	exon	22095796	22095958	.	+	.	gene_id "LOCXPOlfC8.83.HIT1"; transcript_id "LOCXPOlfC8.83.HIT1.transcript"; gene_name "LOCXPOlfC8.83.HIT1.OlfC.2R.841.ANF_receptor.exons7.CM028860.1.Platichthys_stellatus";
CM028860.1	exonerate:protein2genome:local	exon	22096077	22096347	.	+	.	gene_id "LOCXPOlfC8.83.HIT1"; transcript_id "LOCXPOlfC8.83.HIT1.transcript"; gene_name "LOCXPOlfC8.83.HIT1.OlfC.2R.841.ANF_receptor.exons7.CM028860.1.Platichthys_stellatus";
CM028860.1	exonerate:protein2genome:local	exon	22096452	22097237	.	+	.	gene_id "LOCXPOlfC8.83.HIT1"; transcript_id "LOCXPOlfC8.83.HIT1.transcript"; gene_name "LOCXPOlfC8.83.HIT1.OlfC.2R.841.ANF_receptor.exons7.CM028860.1.Platichthys_stellatus";
CM028860.1	exonerate:protein2genome:local	exon	22097408	22097638	.	+	.	gene_id "LOCXPOlfC8.83.HIT1"; transcript_id "LOCXPOlfC8.83.HIT1.transcript"; gene_name "LOCXPOlfC8.83.HIT1.OlfC.2R.841.ANF_receptor.exons7.CM028860.1.Platichthys_stellatus";
CM028860.1	exonerate:protein2genome:local	exon	22097747	22097870	.	+	.	gene_id "LOCXPOlfC8.83.HIT1"; transcript_id "LOCXPOlfC8.83.HIT1.transcript"; gene_name "LOCXPOlfC8.83.HIT1.OlfC.2R.841.ANF_receptor.exons7.CM028860.1.Platichthys_stellatus";
CM028860.1	exonerate:protein2genome:local	exon	22097968	22098878	.	+	.	gene_id "LOCXPOlfC8.83.HIT1"; transcript_id "LOCXPOlfC8.83.HIT1.transcript"; gene_name "LOCXPOlfC8.83.HIT1.OlfC.2R.841.ANF_receptor.exons7.CM028860.1.Platichthys_stellatus";
CM028860.1	exonerate:protein2genome:local	exon	22102536	22102735	.	+	.	gene_id "LOCXPOlfC9.88.HIT1"; transcript_id "LOCXPOlfC9.88.HIT1.transcript"; gene_name "LOCXPOlfC9.88.HIT1.OlfC.2R.856.ANF_receptor.exons6.CM028860.1.Platichthys_stellatus";
CM028860.1	exonerate:protein2genome:local	exon	22102808	22103093	.	+	.	gene_id "LOCXPOlfC9.88.HIT1"; transcript_id "LOCXPOlfC9.88.HIT1.transcript"; gene_name "LOCXPOlfC9.88.HIT1.OlfC.2R.856.ANF_receptor.exons6.CM028860.1.Platichthys_stellatus";
CM028860.1	exonerate:protein2genome:local	exon	22103183	22104016	.	+	.	gene_id "LOCXPOlfC9.88.HIT1"; transcript_id "LOCXPOlfC9.88.HIT1.transcript"; gene_name "LOCXPOlfC9.88.HIT1.OlfC.2R.856.ANF_receptor.exons6.CM028860.1.Platichthys_stellatus";
CM028860.1	exonerate:protein2genome:local	exon	22104129	22104350	.	+	.	gene_id "LOCXPOlfC9.88.HIT1"; transcript_id "LOCXPOlfC9.88.HIT1.transcript"; gene_name "LOCXPOlfC9.88.HIT1.OlfC.2R.856.ANF_receptor.exons6.CM028860.1.Platichthys_stellatus";
CM028860.1	exonerate:protein2genome:local	exon	22104462	22104585	.	+	.	gene_id "LOCXPOlfC9.88.HIT1"; transcript_id "LOCXPOlfC9.88.HIT1.transcript"; gene_name "LOCXPOlfC9.88.HIT1.OlfC.2R.856.ANF_receptor.exons6.CM028860.1.Platichthys_stellatus";
CM028860.1	exonerate:protein2genome:local	exon	22104731	22105632	.	+	.	gene_id "LOCXPOlfC9.88.HIT1"; transcript_id "LOCXPOlfC9.88.HIT1.transcript"; gene_name "LOCXPOlfC9.88.HIT1.OlfC.2R.856.ANF_receptor.exons6.CM028860.1.Platichthys_stellatus";
CM028860.1	exonerate:protein2genome:local	exon	22106952	22107151	.	+	.	gene_id "LOCXPOlfC10.93.HIT1"; transcript_id "LOCXPOlfC10.93.HIT1.transcript"; gene_name "LOCXPOlfC10.93.HIT1.OlfC.2R.856.ANF_receptor.exons6.CM028860.1.Platichthys_stellatus";
CM028860.1	exonerate:protein2genome:local	exon	22107225	22107510	.	+	.	gene_id "LOCXPOlfC10.93.HIT1"; transcript_id "LOCXPOlfC10.93.HIT1.transcript"; gene_name "LOCXPOlfC10.93.HIT1.OlfC.2R.856.ANF_receptor.exons6.CM028860.1.Platichthys_stellatus";
CM028860.1	exonerate:protein2genome:local	exon	22107598	22108431	.	+	.	gene_id "LOCXPOlfC10.93.HIT1"; transcript_id "LOCXPOlfC10.93.HIT1.transcript"; gene_name "LOCXPOlfC10.93.HIT1.OlfC.2R.856.ANF_receptor.exons6.CM028860.1.Platichthys_stellatus";
CM028860.1	exonerate:protein2genome:local	exon	22108542	22108763	.	+	.	gene_id "LOCXPOlfC10.93.HIT1"; transcript_id "LOCXPOlfC10.93.HIT1.transcript"; gene_name "LOCXPOlfC10.93.HIT1.OlfC.2R.856.ANF_receptor.exons6.CM028860.1.Platichthys_stellatus";
CM028860.1	exonerate:protein2genome:local	exon	22108876	22108999	.	+	.	gene_id "LOCXPOlfC10.93.HIT1"; transcript_id "LOCXPOlfC10.93.HIT1.transcript"; gene_name "LOCXPOlfC10.93.HIT1.OlfC.2R.856.ANF_receptor.exons6.CM028860.1.Platichthys_stellatus";
CM028860.1	exonerate:protein2genome:local	exon	22109145	22110046	.	+	.	gene_id "LOCXPOlfC10.93.HIT1"; transcript_id "LOCXPOlfC10.93.HIT1.transcript"; gene_name "LOCXPOlfC10.93.HIT1.OlfC.2R.856.ANF_receptor.exons6.CM028860.1.Platichthys_stellatus";
CM028860.1	exonerate:protein2genome:local	exon	22125603	22125796	.	+	.	gene_id "LOCXPOlfC11.103.HIT1"; transcript_id "LOCXPOlfC11.103.HIT1.transcript"; gene_name "LOCXPOlfC11.103.HIT1.OlfC.2R.839.ANF_receptor.exons6.CM028860.1.Platichthys_stellatus";
CM028860.1	exonerate:protein2genome:local	exon	22125890	22126160	.	+	.	gene_id "LOCXPOlfC11.103.HIT1"; transcript_id "LOCXPOlfC11.103.HIT1.transcript"; gene_name "LOCXPOlfC11.103.HIT1.OlfC.2R.839.ANF_receptor.exons6.CM028860.1.Platichthys_stellatus";
CM028860.1	exonerate:protein2genome:local	exon	22126265	22127065	.	+	.	gene_id "LOCXPOlfC11.103.HIT1"; transcript_id "LOCXPOlfC11.103.HIT1.transcript"; gene_name "LOCXPOlfC11.103.HIT1.OlfC.2R.839.ANF_receptor.exons6.CM028860.1.Platichthys_stellatus";
CM028860.1	exonerate:protein2genome:local	exon	22127221	22127451	.	+	.	gene_id "LOCXPOlfC11.103.HIT1"; transcript_id "LOCXPOlfC11.103.HIT1.transcript"; gene_name "LOCXPOlfC11.103.HIT1.OlfC.2R.839.ANF_receptor.exons6.CM028860.1.Platichthys_stellatus";
CM028860.1	exonerate:protein2genome:local	exon	22127561	22127684	.	+	.	gene_id "LOCXPOlfC11.103.HIT1"; transcript_id "LOCXPOlfC11.103.HIT1.transcript"; gene_name "LOCXPOlfC11.103.HIT1.OlfC.2R.839.ANF_receptor.exons6.CM028860.1.Platichthys_stellatus";
CM028860.1	exonerate:protein2genome:local	exon	22127782	22128677	.	+	.	gene_id "LOCXPOlfC11.103.HIT1"; transcript_id "LOCXPOlfC11.103.HIT1.transcript"; gene_name "LOCXPOlfC11.103.HIT1.OlfC.2R.839.ANF_receptor.exons6.CM028860.1.Platichthys_stellatus";
CM028860.1	exonerate:protein2genome:local	exon	22134285	22134478	.	+	.	gene_id "LOCXPOlfC11.105.HIT1"; transcript_id "LOCXPOlfC11.105.HIT1.transcript"; gene_name "LOCXPOlfC11.105.HIT1.OlfC.2R.739.ANF_receptor.exons6.CM028860.1.Platichthys_stellatus";
CM028860.1	exonerate:protein2genome:local	exon	22134574	22134844	.	+	.	gene_id "LOCXPOlfC11.105.HIT1"; transcript_id "LOCXPOlfC11.105.HIT1.transcript"; gene_name "LOCXPOlfC11.105.HIT1.OlfC.2R.739.ANF_receptor.exons6.CM028860.1.Platichthys_stellatus";
CM028860.1	exonerate:protein2genome:local	exon	22134949	22135749	.	+	.	gene_id "LOCXPOlfC11.105.HIT1"; transcript_id "LOCXPOlfC11.105.HIT1.transcript"; gene_name "LOCXPOlfC11.105.HIT1.OlfC.2R.739.ANF_receptor.exons6.CM028860.1.Platichthys_stellatus";
CM028860.1	exonerate:protein2genome:local	exon	22135905	22136135	.	+	.	gene_id "LOCXPOlfC11.105.HIT1"; transcript_id "LOCXPOlfC11.105.HIT1.transcript"; gene_name "LOCXPOlfC11.105.HIT1.OlfC.2R.739.ANF_receptor.exons6.CM028860.1.Platichthys_stellatus";
CM028860.1	exonerate:protein2genome:local	exon	22136234	22136357	.	+	.	gene_id "LOCXPOlfC11.105.HIT1"; transcript_id "LOCXPOlfC11.105.HIT1.transcript"; gene_name "LOCXPOlfC11.105.HIT1.OlfC.2R.739.ANF_receptor.exons6.CM028860.1.Platichthys_stellatus";
CM028860.1	exonerate:protein2genome:local	exon	22136455	22137050	.	+	.	gene_id "LOCXPOlfC11.105.HIT1"; transcript_id "LOCXPOlfC11.105.HIT1.transcript"; gene_name "LOCXPOlfC11.105.HIT1.OlfC.2R.739.ANF_receptor.exons6.CM028860.1.Platichthys_stellatus";
CM028860.1	exonerate:protein2genome:local	exon	22143487	22143680	.	+	.	gene_id "LOCXPOlfC12.111.HIT1"; transcript_id "LOCXPOlfC12.111.HIT1.transcript"; gene_name "LOCXPOlfC12.111.HIT1.OlfC.2R.842.ANF_receptor.exons6.CM028860.1.Platichthys_stellatus";
CM028860.1	exonerate:protein2genome:local	exon	22143799	22144069	.	+	.	gene_id "LOCXPOlfC12.111.HIT1"; transcript_id "LOCXPOlfC12.111.HIT1.transcript"; gene_name "LOCXPOlfC12.111.HIT1.OlfC.2R.842.ANF_receptor.exons6.CM028860.1.Platichthys_stellatus";
CM028860.1	exonerate:protein2genome:local	exon	22144170	22144970	.	+	.	gene_id "LOCXPOlfC12.111.HIT1"; transcript_id "LOCXPOlfC12.111.HIT1.transcript"; gene_name "LOCXPOlfC12.111.HIT1.OlfC.2R.842.ANF_receptor.exons6.CM028860.1.Platichthys_stellatus";
CM028860.1	exonerate:protein2genome:local	exon	22145125	22145355	.	+	.	gene_id "LOCXPOlfC12.111.HIT1"; transcript_id "LOCXPOlfC12.111.HIT1.transcript"; gene_name "LOCXPOlfC12.111.HIT1.OlfC.2R.842.ANF_receptor.exons6.CM028860.1.Platichthys_stellatus";
CM028860.1	exonerate:protein2genome:local	exon	22145465	22145588	.	+	.	gene_id "LOCXPOlfC12.111.HIT1"; transcript_id "LOCXPOlfC12.111.HIT1.transcript"; gene_name "LOCXPOlfC12.111.HIT1.OlfC.2R.842.ANF_receptor.exons6.CM028860.1.Platichthys_stellatus";
CM028860.1	exonerate:protein2genome:local	exon	22145684	22146588	.	+	.	gene_id "LOCXPOlfC12.111.HIT1"; transcript_id "LOCXPOlfC12.111.HIT1.transcript"; gene_name "LOCXPOlfC12.111.HIT1.OlfC.2R.842.ANF_receptor.exons6.CM028860.1.Platichthys_stellatus";
CM028860.1	exonerate:protein2genome:local	exon	22153960	22154159	.	+	.	gene_id "LOCXPOlfC13.124.HIT1"; transcript_id "LOCXPOlfC13.124.HIT1.transcript"; gene_name "LOCXPOlfC13.124.HIT1.OlfC.2R.833.ANF_receptor.exons6.CM028860.1.Platichthys_stellatus";
CM028860.1	exonerate:protein2genome:local	exon	22154255	22154525	.	+	.	gene_id "LOCXPOlfC13.124.HIT1"; transcript_id "LOCXPOlfC13.124.HIT1.transcript"; gene_name "LOCXPOlfC13.124.HIT1.OlfC.2R.833.ANF_receptor.exons6.CM028860.1.Platichthys_stellatus";
CM028860.1	exonerate:protein2genome:local	exon	22154630	22155400	.	+	.	gene_id "LOCXPOlfC13.124.HIT1"; transcript_id "LOCXPOlfC13.124.HIT1.transcript"; gene_name "LOCXPOlfC13.124.HIT1.OlfC.2R.833.ANF_receptor.exons6.CM028860.1.Platichthys_stellatus";
CM028860.1	exonerate:protein2genome:local	exon	22155586	22155816	.	+	.	gene_id "LOCXPOlfC13.124.HIT1"; transcript_id "LOCXPOlfC13.124.HIT1.transcript"; gene_name "LOCXPOlfC13.124.HIT1.OlfC.2R.833.ANF_receptor.exons6.CM028860.1.Platichthys_stellatus";
CM028860.1	exonerate:protein2genome:local	exon	22155926	22156049	.	+	.	gene_id "LOCXPOlfC13.124.HIT1"; transcript_id "LOCXPOlfC13.124.HIT1.transcript"; gene_name "LOCXPOlfC13.124.HIT1.OlfC.2R.833.ANF_receptor.exons6.CM028860.1.Platichthys_stellatus";
CM028860.1	exonerate:protein2genome:local	exon	22156147	22157048	.	+	.	gene_id "LOCXPOlfC13.124.HIT1"; transcript_id "LOCXPOlfC13.124.HIT1.transcript"; gene_name "LOCXPOlfC13.124.HIT1.OlfC.2R.833.ANF_receptor.exons6.CM028860.1.Platichthys_stellatus";
CM028860.1	exonerate:protein2genome:local	exon	22162071	22162972	.	-	.	gene_id "LOCXPOlfC14.127.HIT1"; transcript_id "LOCXPOlfC14.127.HIT1.transcript"; gene_name "LOCXPOlfC14.127.HIT1.OlfC.2R.837.ANF_receptor.exons8.CM028860.1.Platichthys_stellatus";
CM028860.1	exonerate:protein2genome:local	exon	22163791	22163914	.	-	.	gene_id "LOCXPOlfC14.127.HIT1"; transcript_id "LOCXPOlfC14.127.HIT1.transcript"; gene_name "LOCXPOlfC14.127.HIT1.OlfC.2R.837.ANF_receptor.exons8.CM028860.1.Platichthys_stellatus";
CM028860.1	exonerate:protein2genome:local	exon	22163999	22164220	.	-	.	gene_id "LOCXPOlfC14.127.HIT1"; transcript_id "LOCXPOlfC14.127.HIT1.transcript"; gene_name "LOCXPOlfC14.127.HIT1.OlfC.2R.837.ANF_receptor.exons8.CM028860.1.Platichthys_stellatus";
CM028860.1	exonerate:protein2genome:local	exon	22164302	22164507	.	-	.	gene_id "LOCXPOlfC14.127.HIT1"; transcript_id "LOCXPOlfC14.127.HIT1.transcript"; gene_name "LOCXPOlfC14.127.HIT1.OlfC.2R.837.ANF_receptor.exons8.CM028860.1.Platichthys_stellatus";
CM028860.1	exonerate:protein2genome:local	exon	22165229	22165524	.	-	.	gene_id "LOCXPOlfC14.127.HIT1"; transcript_id "LOCXPOlfC14.127.HIT1.transcript"; gene_name "LOCXPOlfC14.127.HIT1.OlfC.2R.837.ANF_receptor.exons8.CM028860.1.Platichthys_stellatus";
CM028860.1	exonerate:protein2genome:local	exon	22165812	22166101	.	-	.	gene_id "LOCXPOlfC14.127.HIT1"; transcript_id "LOCXPOlfC14.127.HIT1.transcript"; gene_name "LOCXPOlfC14.127.HIT1.OlfC.2R.837.ANF_receptor.exons8.CM028860.1.Platichthys_stellatus";
CM028860.1	exonerate:protein2genome:local	exon	22166198	22166498	.	-	.	gene_id "LOCXPOlfC14.127.HIT1"; transcript_id "LOCXPOlfC14.127.HIT1.transcript"; gene_name "LOCXPOlfC14.127.HIT1.OlfC.2R.837.ANF_receptor.exons8.CM028860.1.Platichthys_stellatus";
CM028860.1	exonerate:protein2genome:local	exon	22167265	22167434	.	-	.	gene_id "LOCXPOlfC14.127.HIT1"; transcript_id "LOCXPOlfC14.127.HIT1.transcript"; gene_name "LOCXPOlfC14.127.HIT1.OlfC.2R.837.ANF_receptor.exons8.CM028860.1.Platichthys_stellatus";
CM028860.1	exonerate:protein2genome:local	exon	22173412	22174313	.	-	.	gene_id "LOCXPOlfC18.139.HIT1"; transcript_id "LOCXPOlfC18.139.HIT1.transcript"; gene_name "LOCXPOlfC18.139.HIT1.OlfC.2R.784.ANF_receptor.exons7.CM028860.1.Platichthys_stellatus";
CM028860.1	exonerate:protein2genome:local	exon	22174925	22175048	.	-	.	gene_id "LOCXPOlfC18.139.HIT1"; transcript_id "LOCXPOlfC18.139.HIT1.transcript"; gene_name "LOCXPOlfC18.139.HIT1.OlfC.2R.784.ANF_receptor.exons7.CM028860.1.Platichthys_stellatus";
CM028860.1	exonerate:protein2genome:local	exon	22175133	22175354	.	-	.	gene_id "LOCXPOlfC18.139.HIT1"; transcript_id "LOCXPOlfC18.139.HIT1.transcript"; gene_name "LOCXPOlfC18.139.HIT1.OlfC.2R.784.ANF_receptor.exons7.CM028860.1.Platichthys_stellatus";
CM028860.1	exonerate:protein2genome:local	exon	22175446	22175651	.	-	.	gene_id "LOCXPOlfC18.139.HIT1"; transcript_id "LOCXPOlfC18.139.HIT1.transcript"; gene_name "LOCXPOlfC18.139.HIT1.OlfC.2R.784.ANF_receptor.exons7.CM028860.1.Platichthys_stellatus";
CM028860.1	exonerate:protein2genome:local	exon	22176239	22176534	.	-	.	gene_id "LOCXPOlfC18.139.HIT1"; transcript_id "LOCXPOlfC18.139.HIT1.transcript"; gene_name "LOCXPOlfC18.139.HIT1.OlfC.2R.784.ANF_receptor.exons7.CM028860.1.Platichthys_stellatus";
CM028860.1	exonerate:protein2genome:local	exon	22176784	22177073	.	-	.	gene_id "LOCXPOlfC18.139.HIT1"; transcript_id "LOCXPOlfC18.139.HIT1.transcript"; gene_name "LOCXPOlfC18.139.HIT1.OlfC.2R.784.ANF_receptor.exons7.CM028860.1.Platichthys_stellatus";
CM028860.1	exonerate:protein2genome:local	exon	22177163	22177474	.	-	.	gene_id "LOCXPOlfC18.139.HIT1"; transcript_id "LOCXPOlfC18.139.HIT1.transcript"; gene_name "LOCXPOlfC18.139.HIT1.OlfC.2R.784.ANF_receptor.exons7.CM028860.1.Platichthys_stellatus";
CM028860.1	exonerate:protein2genome:local	exon	22181719	22182641	.	-	.	gene_id "LOCXPOlfC15.143.HIT1"; transcript_id "LOCXPOlfC15.143.HIT1.transcript"; gene_name "LOCXPOlfC15.143.HIT1.OlfC.2R.846.ANF_receptor.exons8.CM028860.1.Platichthys_stellatus";
CM028860.1	exonerate:protein2genome:local	exon	22183232	22183355	.	-	.	gene_id "LOCXPOlfC15.143.HIT1"; transcript_id "LOCXPOlfC15.143.HIT1.transcript"; gene_name "LOCXPOlfC15.143.HIT1.OlfC.2R.846.ANF_receptor.exons8.CM028860.1.Platichthys_stellatus";
CM028860.1	exonerate:protein2genome:local	exon	22183440	22183661	.	-	.	gene_id "LOCXPOlfC15.143.HIT1"; transcript_id "LOCXPOlfC15.143.HIT1.transcript"; gene_name "LOCXPOlfC15.143.HIT1.OlfC.2R.846.ANF_receptor.exons8.CM028860.1.Platichthys_stellatus";
CM028860.1	exonerate:protein2genome:local	exon	22183753	22183958	.	-	.	gene_id "LOCXPOlfC15.143.HIT1"; transcript_id "LOCXPOlfC15.143.HIT1.transcript"; gene_name "LOCXPOlfC15.143.HIT1.OlfC.2R.846.ANF_receptor.exons8.CM028860.1.Platichthys_stellatus";
CM028860.1	exonerate:protein2genome:local	exon	22185532	22185827	.	-	.	gene_id "LOCXPOlfC15.143.HIT1"; transcript_id "LOCXPOlfC15.143.HIT1.transcript"; gene_name "LOCXPOlfC15.143.HIT1.OlfC.2R.846.ANF_receptor.exons8.CM028860.1.Platichthys_stellatus";
CM028860.1	exonerate:protein2genome:local	exon	22186083	22186372	.	-	.	gene_id "LOCXPOlfC15.143.HIT1"; transcript_id "LOCXPOlfC15.143.HIT1.transcript"; gene_name "LOCXPOlfC15.143.HIT1.OlfC.2R.846.ANF_receptor.exons8.CM028860.1.Platichthys_stellatus";
CM028860.1	exonerate:protein2genome:local	exon	22186469	22186769	.	-	.	gene_id "LOCXPOlfC15.143.HIT1"; transcript_id "LOCXPOlfC15.143.HIT1.transcript"; gene_name "LOCXPOlfC15.143.HIT1.OlfC.2R.846.ANF_receptor.exons8.CM028860.1.Platichthys_stellatus";
CM028860.1	exonerate:protein2genome:local	exon	22187529	22187704	.	-	.	gene_id "LOCXPOlfC15.143.HIT1"; transcript_id "LOCXPOlfC15.143.HIT1.transcript"; gene_name "LOCXPOlfC15.143.HIT1.OlfC.2R.846.ANF_receptor.exons8.CM028860.1.Platichthys_stellatus";
CM028860.1	exonerate:protein2genome:local	exon	22188459	22188671	.	+	.	gene_id "LOCXPOlfC16.148.HIT1"; transcript_id "LOCXPOlfC16.148.HIT1.transcript"; gene_name "LOCXPOlfC16.148.HIT1.OlfC.2R.786.ANF_receptor.exons9.CM028860.1.Platichthys_stellatus";
CM028860.1	exonerate:protein2genome:local	exon	22188759	22189053	.	+	.	gene_id "LOCXPOlfC16.148.HIT1"; transcript_id "LOCXPOlfC16.148.HIT1.transcript"; gene_name "LOCXPOlfC16.148.HIT1.OlfC.2R.786.ANF_receptor.exons9.CM028860.1.Platichthys_stellatus";
CM028860.1	exonerate:protein2genome:local	exon	22189241	22189327	.	+	.	gene_id "LOCXPOlfC16.148.HIT1"; transcript_id "LOCXPOlfC16.148.HIT1.transcript"; gene_name "LOCXPOlfC16.148.HIT1.OlfC.2R.786.ANF_receptor.exons9.CM028860.1.Platichthys_stellatus";
CM028860.1	exonerate:protein2genome:local	exon	22189518	22189787	.	+	.	gene_id "LOCXPOlfC16.148.HIT1"; transcript_id "LOCXPOlfC16.148.HIT1.transcript"; gene_name "LOCXPOlfC16.148.HIT1.OlfC.2R.786.ANF_receptor.exons9.CM028860.1.Platichthys_stellatus";
CM028860.1	exonerate:protein2genome:local	exon	22189992	22190198	.	+	.	gene_id "LOCXPOlfC16.148.HIT1"; transcript_id "LOCXPOlfC16.148.HIT1.transcript"; gene_name "LOCXPOlfC16.148.HIT1.OlfC.2R.786.ANF_receptor.exons9.CM028860.1.Platichthys_stellatus";
CM028860.1	exonerate:protein2genome:local	exon	22190279	22190554	.	+	.	gene_id "LOCXPOlfC16.148.HIT1"; transcript_id "LOCXPOlfC16.148.HIT1.transcript"; gene_name "LOCXPOlfC16.148.HIT1.OlfC.2R.786.ANF_receptor.exons9.CM028860.1.Platichthys_stellatus";
CM028860.1	exonerate:protein2genome:local	exon	22191135	22191362	.	+	.	gene_id "LOCXPOlfC16.148.HIT1"; transcript_id "LOCXPOlfC16.148.HIT1.transcript"; gene_name "LOCXPOlfC16.148.HIT1.OlfC.2R.786.ANF_receptor.exons9.CM028860.1.Platichthys_stellatus";
CM028860.1	exonerate:protein2genome:local	exon	22191461	22191584	.	+	.	gene_id "LOCXPOlfC16.148.HIT1"; transcript_id "LOCXPOlfC16.148.HIT1.transcript"; gene_name "LOCXPOlfC16.148.HIT1.OlfC.2R.786.ANF_receptor.exons9.CM028860.1.Platichthys_stellatus";
CM028860.1	exonerate:protein2genome:local	exon	22191885	22192783	.	+	.	gene_id "LOCXPOlfC16.148.HIT1"; transcript_id "LOCXPOlfC16.148.HIT1.transcript"; gene_name "LOCXPOlfC16.148.HIT1.OlfC.2R.786.ANF_receptor.exons9.CM028860.1.Platichthys_stellatus";
CM028860.1	exonerate:protein2genome:local	exon	22218841	22219049	.	+	.	gene_id "LOCXPOlfC16.165.HIT1"; transcript_id "LOCXPOlfC16.165.HIT1.transcript"; gene_name "LOCXPOlfC16.165.HIT1.OlfC.2R.865.ANF_receptor.exons9.CM028860.1.Platichthys_stellatus";
CM028860.1	exonerate:protein2genome:local	exon	22219146	22219440	.	+	.	gene_id "LOCXPOlfC16.165.HIT1"; transcript_id "LOCXPOlfC16.165.HIT1.transcript"; gene_name "LOCXPOlfC16.165.HIT1.OlfC.2R.865.ANF_receptor.exons9.CM028860.1.Platichthys_stellatus";
CM028860.1	exonerate:protein2genome:local	exon	22219637	22219723	.	+	.	gene_id "LOCXPOlfC16.165.HIT1"; transcript_id "LOCXPOlfC16.165.HIT1.transcript"; gene_name "LOCXPOlfC16.165.HIT1.OlfC.2R.865.ANF_receptor.exons9.CM028860.1.Platichthys_stellatus";
CM028860.1	exonerate:protein2genome:local	exon	22219901	22220170	.	+	.	gene_id "LOCXPOlfC16.165.HIT1"; transcript_id "LOCXPOlfC16.165.HIT1.transcript"; gene_name "LOCXPOlfC16.165.HIT1.OlfC.2R.865.ANF_receptor.exons9.CM028860.1.Platichthys_stellatus";
CM028860.1	exonerate:protein2genome:local	exon	22220375	22220581	.	+	.	gene_id "LOCXPOlfC16.165.HIT1"; transcript_id "LOCXPOlfC16.165.HIT1.transcript"; gene_name "LOCXPOlfC16.165.HIT1.OlfC.2R.865.ANF_receptor.exons9.CM028860.1.Platichthys_stellatus";
CM028860.1	exonerate:protein2genome:local	exon	22220664	22220939	.	+	.	gene_id "LOCXPOlfC16.165.HIT1"; transcript_id "LOCXPOlfC16.165.HIT1.transcript"; gene_name "LOCXPOlfC16.165.HIT1.OlfC.2R.865.ANF_receptor.exons9.CM028860.1.Platichthys_stellatus";
CM028860.1	exonerate:protein2genome:local	exon	22222600	22222827	.	+	.	gene_id "LOCXPOlfC16.165.HIT1"; transcript_id "LOCXPOlfC16.165.HIT1.transcript"; gene_name "LOCXPOlfC16.165.HIT1.OlfC.2R.865.ANF_receptor.exons9.CM028860.1.Platichthys_stellatus";
CM028860.1	exonerate:protein2genome:local	exon	22222926	22223049	.	+	.	gene_id "LOCXPOlfC16.165.HIT1"; transcript_id "LOCXPOlfC16.165.HIT1.transcript"; gene_name "LOCXPOlfC16.165.HIT1.OlfC.2R.865.ANF_receptor.exons9.CM028860.1.Platichthys_stellatus";
CM028860.1	exonerate:protein2genome:local	exon	22223178	22224076	.	+	.	gene_id "LOCXPOlfC16.165.HIT1"; transcript_id "LOCXPOlfC16.165.HIT1.transcript"; gene_name "LOCXPOlfC16.165.HIT1.OlfC.2R.865.ANF_receptor.exons9.CM028860.1.Platichthys_stellatus";
CM028860.1	exonerate:protein2genome:local	exon	22227564	22228459	.	-	.	gene_id "LOCXPOlfC17.170.HIT1"; transcript_id "LOCXPOlfC17.170.HIT1.transcript"; gene_name "LOCXPOlfC17.170.HIT1.OlfC.2R.828.ANF_receptor.exons8.CM028860.1.Platichthys_stellatus";
CM028860.1	exonerate:protein2genome:local	exon	22230470	22230593	.	-	.	gene_id "LOCXPOlfC17.170.HIT1"; transcript_id "LOCXPOlfC17.170.HIT1.transcript"; gene_name "LOCXPOlfC17.170.HIT1.OlfC.2R.828.ANF_receptor.exons8.CM028860.1.Platichthys_stellatus";
CM028860.1	exonerate:protein2genome:local	exon	22230678	22230899	.	-	.	gene_id "LOCXPOlfC17.170.HIT1"; transcript_id "LOCXPOlfC17.170.HIT1.transcript"; gene_name "LOCXPOlfC17.170.HIT1.OlfC.2R.828.ANF_receptor.exons8.CM028860.1.Platichthys_stellatus";
CM028860.1	exonerate:protein2genome:local	exon	22230991	22231184	.	-	.	gene_id "LOCXPOlfC17.170.HIT1"; transcript_id "LOCXPOlfC17.170.HIT1.transcript"; gene_name "LOCXPOlfC17.170.HIT1.OlfC.2R.828.ANF_receptor.exons8.CM028860.1.Platichthys_stellatus";
CM028860.1	exonerate:protein2genome:local	exon	22231799	22232094	.	-	.	gene_id "LOCXPOlfC17.170.HIT1"; transcript_id "LOCXPOlfC17.170.HIT1.transcript"; gene_name "LOCXPOlfC17.170.HIT1.OlfC.2R.828.ANF_receptor.exons8.CM028860.1.Platichthys_stellatus";
CM028860.1	exonerate:protein2genome:local	exon	22232235	22232524	.	-	.	gene_id "LOCXPOlfC17.170.HIT1"; transcript_id "LOCXPOlfC17.170.HIT1.transcript"; gene_name "LOCXPOlfC17.170.HIT1.OlfC.2R.828.ANF_receptor.exons8.CM028860.1.Platichthys_stellatus";
CM028860.1	exonerate:protein2genome:local	exon	22232621	22232921	.	-	.	gene_id "LOCXPOlfC17.170.HIT1"; transcript_id "LOCXPOlfC17.170.HIT1.transcript"; gene_name "LOCXPOlfC17.170.HIT1.OlfC.2R.828.ANF_receptor.exons8.CM028860.1.Platichthys_stellatus";
CM028860.1	exonerate:protein2genome:local	exon	22233671	22233831	.	-	.	gene_id "LOCXPOlfC17.170.HIT1"; transcript_id "LOCXPOlfC17.170.HIT1.transcript"; gene_name "LOCXPOlfC17.170.HIT1.OlfC.2R.828.ANF_receptor.exons8.CM028860.1.Platichthys_stellatus";
CM028860.1	exonerate:protein2genome:local	exon	22240509	22241410	.	-	.	gene_id "LOCXPOlfC18.174.HIT1"; transcript_id "LOCXPOlfC18.174.HIT1.transcript"; gene_name "LOCXPOlfC18.174.HIT1.OlfC.2R.833.ANF_receptor.exons8.CM028860.1.Platichthys_stellatus";
CM028860.1	exonerate:protein2genome:local	exon	22242222	22242345	.	-	.	gene_id "LOCXPOlfC18.174.HIT1"; transcript_id "LOCXPOlfC18.174.HIT1.transcript"; gene_name "LOCXPOlfC18.174.HIT1.OlfC.2R.833.ANF_receptor.exons8.CM028860.1.Platichthys_stellatus";
CM028860.1	exonerate:protein2genome:local	exon	22242430	22242651	.	-	.	gene_id "LOCXPOlfC18.174.HIT1"; transcript_id "LOCXPOlfC18.174.HIT1.transcript"; gene_name "LOCXPOlfC18.174.HIT1.OlfC.2R.833.ANF_receptor.exons8.CM028860.1.Platichthys_stellatus";
CM028860.1	exonerate:protein2genome:local	exon	22242743	22242948	.	-	.	gene_id "LOCXPOlfC18.174.HIT1"; transcript_id "LOCXPOlfC18.174.HIT1.transcript"; gene_name "LOCXPOlfC18.174.HIT1.OlfC.2R.833.ANF_receptor.exons8.CM028860.1.Platichthys_stellatus";
CM028860.1	exonerate:protein2genome:local	exon	22243567	22243862	.	-	.	gene_id "LOCXPOlfC18.174.HIT1"; transcript_id "LOCXPOlfC18.174.HIT1.transcript"; gene_name "LOCXPOlfC18.174.HIT1.OlfC.2R.833.ANF_receptor.exons8.CM028860.1.Platichthys_stellatus";
CM028860.1	exonerate:protein2genome:local	exon	22244103	22244392	.	-	.	gene_id "LOCXPOlfC18.174.HIT1"; transcript_id "LOCXPOlfC18.174.HIT1.transcript"; gene_name "LOCXPOlfC18.174.HIT1.OlfC.2R.833.ANF_receptor.exons8.CM028860.1.Platichthys_stellatus";
CM028860.1	exonerate:protein2genome:local	exon	22244489	22244789	.	-	.	gene_id "LOCXPOlfC18.174.HIT1"; transcript_id "LOCXPOlfC18.174.HIT1.transcript"; gene_name "LOCXPOlfC18.174.HIT1.OlfC.2R.833.ANF_receptor.exons8.CM028860.1.Platichthys_stellatus";
CM028860.1	exonerate:protein2genome:local	exon	22245144	22245301	.	-	.	gene_id "LOCXPOlfC18.174.HIT1"; transcript_id "LOCXPOlfC18.174.HIT1.transcript"; gene_name "LOCXPOlfC18.174.HIT1.OlfC.2R.833.ANF_receptor.exons8.CM028860.1.Platichthys_stellatus";
CM028860.1	exonerate:protein2genome:local	exon	22250266	22251161	.	-	.	gene_id "LOCXPOlfC19.180.HIT1"; transcript_id "LOCXPOlfC19.180.HIT1.transcript"; gene_name "LOCXPOlfC19.180.HIT1.OlfC.2R.828.ANF_receptor.exons8.CM028860.1.Platichthys_stellatus";
CM028860.1	exonerate:protein2genome:local	exon	22256069	22256192	.	-	.	gene_id "LOCXPOlfC19.180.HIT1"; transcript_id "LOCXPOlfC19.180.HIT1.transcript"; gene_name "LOCXPOlfC19.180.HIT1.OlfC.2R.828.ANF_receptor.exons8.CM028860.1.Platichthys_stellatus";
CM028860.1	exonerate:protein2genome:local	exon	22256277	22256498	.	-	.	gene_id "LOCXPOlfC19.180.HIT1"; transcript_id "LOCXPOlfC19.180.HIT1.transcript"; gene_name "LOCXPOlfC19.180.HIT1.OlfC.2R.828.ANF_receptor.exons8.CM028860.1.Platichthys_stellatus";
CM028860.1	exonerate:protein2genome:local	exon	22256589	22256782	.	-	.	gene_id "LOCXPOlfC19.180.HIT1"; transcript_id "LOCXPOlfC19.180.HIT1.transcript"; gene_name "LOCXPOlfC19.180.HIT1.OlfC.2R.828.ANF_receptor.exons8.CM028860.1.Platichthys_stellatus";
CM028860.1	exonerate:protein2genome:local	exon	22257386	22257681	.	-	.	gene_id "LOCXPOlfC19.180.HIT1"; transcript_id "LOCXPOlfC19.180.HIT1.transcript"; gene_name "LOCXPOlfC19.180.HIT1.OlfC.2R.828.ANF_receptor.exons8.CM028860.1.Platichthys_stellatus";
CM028860.1	exonerate:protein2genome:local	exon	22257933	22258222	.	-	.	gene_id "LOCXPOlfC19.180.HIT1"; transcript_id "LOCXPOlfC19.180.HIT1.transcript"; gene_name "LOCXPOlfC19.180.HIT1.OlfC.2R.828.ANF_receptor.exons8.CM028860.1.Platichthys_stellatus";
CM028860.1	exonerate:protein2genome:local	exon	22258318	22258618	.	-	.	gene_id "LOCXPOlfC19.180.HIT1"; transcript_id "LOCXPOlfC19.180.HIT1.transcript"; gene_name "LOCXPOlfC19.180.HIT1.OlfC.2R.828.ANF_receptor.exons8.CM028860.1.Platichthys_stellatus";
CM028860.1	exonerate:protein2genome:local	exon	22259396	22259556	.	-	.	gene_id "LOCXPOlfC19.180.HIT1"; transcript_id "LOCXPOlfC19.180.HIT1.transcript"; gene_name "LOCXPOlfC19.180.HIT1.OlfC.2R.828.ANF_receptor.exons8.CM028860.1.Platichthys_stellatus";
CM028860.1	exonerate:protein2genome:local	exon	22260828	22261051	.	+	.	gene_id "LOCXPOlfC20.186.HIT1"; transcript_id "LOCXPOlfC20.186.HIT1.transcript"; gene_name "LOCXPOlfC20.186.HIT1.OlfC.2R.870.ANF_receptor.exons9.CM028860.1.Platichthys_stellatus";
CM028860.1	exonerate:protein2genome:local	exon	22261143	22261437	.	+	.	gene_id "LOCXPOlfC20.186.HIT1"; transcript_id "LOCXPOlfC20.186.HIT1.transcript"; gene_name "LOCXPOlfC20.186.HIT1.OlfC.2R.870.ANF_receptor.exons9.CM028860.1.Platichthys_stellatus";
CM028860.1	exonerate:protein2genome:local	exon	22261636	22261722	.	+	.	gene_id "LOCXPOlfC20.186.HIT1"; transcript_id "LOCXPOlfC20.186.HIT1.transcript"; gene_name "LOCXPOlfC20.186.HIT1.OlfC.2R.870.ANF_receptor.exons9.CM028860.1.Platichthys_stellatus";
CM028860.1	exonerate:protein2genome:local	exon	22261929	22262198	.	+	.	gene_id "LOCXPOlfC20.186.HIT1"; transcript_id "LOCXPOlfC20.186.HIT1.transcript"; gene_name "LOCXPOlfC20.186.HIT1.OlfC.2R.870.ANF_receptor.exons9.CM028860.1.Platichthys_stellatus";
CM028860.1	exonerate:protein2genome:local	exon	22262403	22262609	.	+	.	gene_id "LOCXPOlfC20.186.HIT1"; transcript_id "LOCXPOlfC20.186.HIT1.transcript"; gene_name "LOCXPOlfC20.186.HIT1.OlfC.2R.870.ANF_receptor.exons9.CM028860.1.Platichthys_stellatus";
CM028860.1	exonerate:protein2genome:local	exon	22262692	22262967	.	+	.	gene_id "LOCXPOlfC20.186.HIT1"; transcript_id "LOCXPOlfC20.186.HIT1.transcript"; gene_name "LOCXPOlfC20.186.HIT1.OlfC.2R.870.ANF_receptor.exons9.CM028860.1.Platichthys_stellatus";
CM028860.1	exonerate:protein2genome:local	exon	22263567	22263794	.	+	.	gene_id "LOCXPOlfC20.186.HIT1"; transcript_id "LOCXPOlfC20.186.HIT1.transcript"; gene_name "LOCXPOlfC20.186.HIT1.OlfC.2R.870.ANF_receptor.exons9.CM028860.1.Platichthys_stellatus";
CM028860.1	exonerate:protein2genome:local	exon	22263893	22264016	.	+	.	gene_id "LOCXPOlfC20.186.HIT1"; transcript_id "LOCXPOlfC20.186.HIT1.transcript"; gene_name "LOCXPOlfC20.186.HIT1.OlfC.2R.870.ANF_receptor.exons9.CM028860.1.Platichthys_stellatus";
CM028860.1	exonerate:protein2genome:local	exon	22265718	22266616	.	+	.	gene_id "LOCXPOlfC20.186.HIT1"; transcript_id "LOCXPOlfC20.186.HIT1.transcript"; gene_name "LOCXPOlfC20.186.HIT1.OlfC.2R.870.ANF_receptor.exons9.CM028860.1.Platichthys_stellatus";
CM028860.1	exonerate:protein2genome:local	exon	22274758	22275653	.	-	.	gene_id "LOCXPOlfC21.191.HIT1"; transcript_id "LOCXPOlfC21.191.HIT1.transcript"; gene_name "LOCXPOlfC21.191.HIT1.OlfC.2R.828.ANF_receptor.exons8.CM028860.1.Platichthys_stellatus";
CM028860.1	exonerate:protein2genome:local	exon	22276199	22276322	.	-	.	gene_id "LOCXPOlfC21.191.HIT1"; transcript_id "LOCXPOlfC21.191.HIT1.transcript"; gene_name "LOCXPOlfC21.191.HIT1.OlfC.2R.828.ANF_receptor.exons8.CM028860.1.Platichthys_stellatus";
CM028860.1	exonerate:protein2genome:local	exon	22276407	22276628	.	-	.	gene_id "LOCXPOlfC21.191.HIT1"; transcript_id "LOCXPOlfC21.191.HIT1.transcript"; gene_name "LOCXPOlfC21.191.HIT1.OlfC.2R.828.ANF_receptor.exons8.CM028860.1.Platichthys_stellatus";
CM028860.1	exonerate:protein2genome:local	exon	22276720	22276913	.	-	.	gene_id "LOCXPOlfC21.191.HIT1"; transcript_id "LOCXPOlfC21.191.HIT1.transcript"; gene_name "LOCXPOlfC21.191.HIT1.OlfC.2R.828.ANF_receptor.exons8.CM028860.1.Platichthys_stellatus";
CM028860.1	exonerate:protein2genome:local	exon	22277539	22277834	.	-	.	gene_id "LOCXPOlfC21.191.HIT1"; transcript_id "LOCXPOlfC21.191.HIT1.transcript"; gene_name "LOCXPOlfC21.191.HIT1.OlfC.2R.828.ANF_receptor.exons8.CM028860.1.Platichthys_stellatus";
CM028860.1	exonerate:protein2genome:local	exon	22278087	22278376	.	-	.	gene_id "LOCXPOlfC21.191.HIT1"; transcript_id "LOCXPOlfC21.191.HIT1.transcript"; gene_name "LOCXPOlfC21.191.HIT1.OlfC.2R.828.ANF_receptor.exons8.CM028860.1.Platichthys_stellatus";
CM028860.1	exonerate:protein2genome:local	exon	22278472	22278772	.	-	.	gene_id "LOCXPOlfC21.191.HIT1"; transcript_id "LOCXPOlfC21.191.HIT1.transcript"; gene_name "LOCXPOlfC21.191.HIT1.OlfC.2R.828.ANF_receptor.exons8.CM028860.1.Platichthys_stellatus";
CM028860.1	exonerate:protein2genome:local	exon	22279552	22279712	.	-	.	gene_id "LOCXPOlfC21.191.HIT1"; transcript_id "LOCXPOlfC21.191.HIT1.transcript"; gene_name "LOCXPOlfC21.191.HIT1.OlfC.2R.828.ANF_receptor.exons8.CM028860.1.Platichthys_stellatus";
CM028860.1	exonerate:protein2genome:local	exon	22291113	22292014	.	-	.	gene_id "LOCXPOlfC22.205.HIT1"; transcript_id "LOCXPOlfC22.205.HIT1.transcript"; gene_name "LOCXPOlfC22.205.HIT1.OlfC.2R.870.ANF_receptor.exons9.CM028860.1.Platichthys_stellatus";
CM028860.1	exonerate:protein2genome:local	exon	22292202	22292325	.	-	.	gene_id "LOCXPOlfC22.205.HIT1"; transcript_id "LOCXPOlfC22.205.HIT1.transcript"; gene_name "LOCXPOlfC22.205.HIT1.OlfC.2R.870.ANF_receptor.exons9.CM028860.1.Platichthys_stellatus";
CM028860.1	exonerate:protein2genome:local	exon	22292410	22292631	.	-	.	gene_id "LOCXPOlfC22.205.HIT1"; transcript_id "LOCXPOlfC22.205.HIT1.transcript"; gene_name "LOCXPOlfC22.205.HIT1.OlfC.2R.870.ANF_receptor.exons9.CM028860.1.Platichthys_stellatus";
CM028860.1	exonerate:protein2genome:local	exon	22292715	22292920	.	-	.	gene_id "LOCXPOlfC22.205.HIT1"; transcript_id "LOCXPOlfC22.205.HIT1.transcript"; gene_name "LOCXPOlfC22.205.HIT1.OlfC.2R.870.ANF_receptor.exons9.CM028860.1.Platichthys_stellatus";
CM028860.1	exonerate:protein2genome:local	exon	22293292	22293590	.	-	.	gene_id "LOCXPOlfC22.205.HIT1"; transcript_id "LOCXPOlfC22.205.HIT1.transcript"; gene_name "LOCXPOlfC22.205.HIT1.OlfC.2R.870.ANF_receptor.exons9.CM028860.1.Platichthys_stellatus";
CM028860.1	exonerate:protein2genome:local	exon	22293843	22294132	.	-	.	gene_id "LOCXPOlfC22.205.HIT1"; transcript_id "LOCXPOlfC22.205.HIT1.transcript"; gene_name "LOCXPOlfC22.205.HIT1.OlfC.2R.870.ANF_receptor.exons9.CM028860.1.Platichthys_stellatus";
CM028860.1	exonerate:protein2genome:local	exon	22294229	22294529	.	-	.	gene_id "LOCXPOlfC22.205.HIT1"; transcript_id "LOCXPOlfC22.205.HIT1.transcript"; gene_name "LOCXPOlfC22.205.HIT1.OlfC.2R.870.ANF_receptor.exons9.CM028860.1.Platichthys_stellatus";
CM028860.1	exonerate:protein2genome:local	exon	22295312	22295496	.	-	.	gene_id "LOCXPOlfC22.205.HIT1"; transcript_id "LOCXPOlfC22.205.HIT1.transcript"; gene_name "LOCXPOlfC22.205.HIT1.OlfC.2R.870.ANF_receptor.exons9.CM028860.1.Platichthys_stellatus";
CM028860.1	exonerate:protein2genome:local	exon	22295822	22295902	.	-	.	gene_id "LOCXPOlfC22.205.HIT1"; transcript_id "LOCXPOlfC22.205.HIT1.transcript"; gene_name "LOCXPOlfC22.205.HIT1.OlfC.2R.870.ANF_receptor.exons9.CM028860.1.Platichthys_stellatus";
CM028860.1	exonerate:protein2genome:local	exon	22299271	22299482	.	+	.	gene_id "LOCXPOlfC23.213.HIT1"; transcript_id "LOCXPOlfC23.213.HIT1.transcript"; gene_name "LOCXPOlfC23.213.HIT1.OlfC.2R.869.ANF_receptor.exons9.CM028860.1.Platichthys_stellatus";
CM028860.1	exonerate:protein2genome:local	exon	22299661	22299955	.	+	.	gene_id "LOCXPOlfC23.213.HIT1"; transcript_id "LOCXPOlfC23.213.HIT1.transcript"; gene_name "LOCXPOlfC23.213.HIT1.OlfC.2R.869.ANF_receptor.exons9.CM028860.1.Platichthys_stellatus";
CM028860.1	exonerate:protein2genome:local	exon	22300156	22300242	.	+	.	gene_id "LOCXPOlfC23.213.HIT1"; transcript_id "LOCXPOlfC23.213.HIT1.transcript"; gene_name "LOCXPOlfC23.213.HIT1.OlfC.2R.869.ANF_receptor.exons9.CM028860.1.Platichthys_stellatus";
CM028860.1	exonerate:protein2genome:local	exon	22300434	22300703	.	+	.	gene_id "LOCXPOlfC23.213.HIT1"; transcript_id "LOCXPOlfC23.213.HIT1.transcript"; gene_name "LOCXPOlfC23.213.HIT1.OlfC.2R.869.ANF_receptor.exons9.CM028860.1.Platichthys_stellatus";
CM028860.1	exonerate:protein2genome:local	exon	22300843	22301049	.	+	.	gene_id "LOCXPOlfC23.213.HIT1"; transcript_id "LOCXPOlfC23.213.HIT1.transcript"; gene_name "LOCXPOlfC23.213.HIT1.OlfC.2R.869.ANF_receptor.exons9.CM028860.1.Platichthys_stellatus";
CM028860.1	exonerate:protein2genome:local	exon	22301140	22301415	.	+	.	gene_id "LOCXPOlfC23.213.HIT1"; transcript_id "LOCXPOlfC23.213.HIT1.transcript"; gene_name "LOCXPOlfC23.213.HIT1.OlfC.2R.869.ANF_receptor.exons9.CM028860.1.Platichthys_stellatus";
CM028860.1	exonerate:protein2genome:local	exon	22301781	22302008	.	+	.	gene_id "LOCXPOlfC23.213.HIT1"; transcript_id "LOCXPOlfC23.213.HIT1.transcript"; gene_name "LOCXPOlfC23.213.HIT1.OlfC.2R.869.ANF_receptor.exons9.CM028860.1.Platichthys_stellatus";
CM028860.1	exonerate:protein2genome:local	exon	22302099	22302222	.	+	.	gene_id "LOCXPOlfC23.213.HIT1"; transcript_id "LOCXPOlfC23.213.HIT1.transcript"; gene_name "LOCXPOlfC23.213.HIT1.OlfC.2R.869.ANF_receptor.exons9.CM028860.1.Platichthys_stellatus";
CM028860.1	exonerate:protein2genome:local	exon	22302304	22303211	.	+	.	gene_id "LOCXPOlfC23.213.HIT1"; transcript_id "LOCXPOlfC23.213.HIT1.transcript"; gene_name "LOCXPOlfC23.213.HIT1.OlfC.2R.869.ANF_receptor.exons9.CM028860.1.Platichthys_stellatus";
CM028860.1	exonerate:protein2genome:local	exon	22304199	22304618	.	-	.	gene_id "LOCXPOlfC24.218.HIT1"; transcript_id "LOCXPOlfC24.218.HIT1.transcript"; gene_name "LOCXPOlfC24.218.HIT1.OlfC.2R.873.ANF_receptor.exons12.CM028860.1.Platichthys_stellatus";
CM028860.1	exonerate:protein2genome:local	exon	22304714	22304995	.	-	.	gene_id "LOCXPOlfC24.218.HIT1"; transcript_id "LOCXPOlfC24.218.HIT1.transcript"; gene_name "LOCXPOlfC24.218.HIT1.OlfC.2R.873.ANF_receptor.exons12.CM028860.1.Platichthys_stellatus";
CM028860.1	exonerate:protein2genome:local	exon	22305125	22305318	.	-	.	gene_id "LOCXPOlfC24.218.HIT1"; transcript_id "LOCXPOlfC24.218.HIT1.transcript"; gene_name "LOCXPOlfC24.218.HIT1.OlfC.2R.873.ANF_receptor.exons12.CM028860.1.Platichthys_stellatus";
CM028860.1	exonerate:protein2genome:local	exon	22305420	22305543	.	-	.	gene_id "LOCXPOlfC24.218.HIT1"; transcript_id "LOCXPOlfC24.218.HIT1.transcript"; gene_name "LOCXPOlfC24.218.HIT1.OlfC.2R.873.ANF_receptor.exons12.CM028860.1.Platichthys_stellatus";
CM028860.1	exonerate:protein2genome:local	exon	22305625	22305834	.	-	.	gene_id "LOCXPOlfC24.218.HIT1"; transcript_id "LOCXPOlfC24.218.HIT1.transcript"; gene_name "LOCXPOlfC24.218.HIT1.OlfC.2R.873.ANF_receptor.exons12.CM028860.1.Platichthys_stellatus";
CM028860.1	exonerate:protein2genome:local	exon	22305932	22306119	.	-	.	gene_id "LOCXPOlfC24.218.HIT1"; transcript_id "LOCXPOlfC24.218.HIT1.transcript"; gene_name "LOCXPOlfC24.218.HIT1.OlfC.2R.873.ANF_receptor.exons12.CM028860.1.Platichthys_stellatus";
CM028860.1	exonerate:protein2genome:local	exon	22306162	22306423	.	-	.	gene_id "LOCXPOlfC24.218.HIT1"; transcript_id "LOCXPOlfC24.218.HIT1.transcript"; gene_name "LOCXPOlfC24.218.HIT1.OlfC.2R.873.ANF_receptor.exons12.CM028860.1.Platichthys_stellatus";
CM028860.1	exonerate:protein2genome:local	exon	22306517	22306705	.	-	.	gene_id "LOCXPOlfC24.218.HIT1"; transcript_id "LOCXPOlfC24.218.HIT1.transcript"; gene_name "LOCXPOlfC24.218.HIT1.OlfC.2R.873.ANF_receptor.exons12.CM028860.1.Platichthys_stellatus";
CM028860.1	exonerate:protein2genome:local	exon	22306796	22306975	.	-	.	gene_id "LOCXPOlfC24.218.HIT1"; transcript_id "LOCXPOlfC24.218.HIT1.transcript"; gene_name "LOCXPOlfC24.218.HIT1.OlfC.2R.873.ANF_receptor.exons12.CM028860.1.Platichthys_stellatus";
CM028860.1	exonerate:protein2genome:local	exon	22307642	22307733	.	-	.	gene_id "LOCXPOlfC24.218.HIT1"; transcript_id "LOCXPOlfC24.218.HIT1.transcript"; gene_name "LOCXPOlfC24.218.HIT1.OlfC.2R.873.ANF_receptor.exons12.CM028860.1.Platichthys_stellatus";
CM028860.1	exonerate:protein2genome:local	exon	22307870	22308081	.	-	.	gene_id "LOCXPOlfC24.218.HIT1"; transcript_id "LOCXPOlfC24.218.HIT1.transcript"; gene_name "LOCXPOlfC24.218.HIT1.OlfC.2R.873.ANF_receptor.exons12.CM028860.1.Platichthys_stellatus";
CM028860.1	exonerate:protein2genome:local	exon	22308308	22308573	.	-	.	gene_id "LOCXPOlfC24.218.HIT1"; transcript_id "LOCXPOlfC24.218.HIT1.transcript"; gene_name "LOCXPOlfC24.218.HIT1.OlfC.2R.873.ANF_receptor.exons12.CM028860.1.Platichthys_stellatus";
CM028860.1	exonerate:protein2genome:local	exon	22311182	22311601	.	-	.	gene_id "LOCXPOlfC25.225.HIT1"; transcript_id "LOCXPOlfC25.225.HIT1.transcript"; gene_name "LOCXPOlfC25.225.HIT1.OlfC.2R.888.ANF_receptor.exons12.CM028860.1.Platichthys_stellatus";
CM028860.1	exonerate:protein2genome:local	exon	22311824	22312105	.	-	.	gene_id "LOCXPOlfC25.225.HIT1"; transcript_id "LOCXPOlfC25.225.HIT1.transcript"; gene_name "LOCXPOlfC25.225.HIT1.OlfC.2R.888.ANF_receptor.exons12.CM028860.1.Platichthys_stellatus";
CM028860.1	exonerate:protein2genome:local	exon	22312183	22312376	.	-	.	gene_id "LOCXPOlfC25.225.HIT1"; transcript_id "LOCXPOlfC25.225.HIT1.transcript"; gene_name "LOCXPOlfC25.225.HIT1.OlfC.2R.888.ANF_receptor.exons12.CM028860.1.Platichthys_stellatus";
CM028860.1	exonerate:protein2genome:local	exon	22312477	22312600	.	-	.	gene_id "LOCXPOlfC25.225.HIT1"; transcript_id "LOCXPOlfC25.225.HIT1.transcript"; gene_name "LOCXPOlfC25.225.HIT1.OlfC.2R.888.ANF_receptor.exons12.CM028860.1.Platichthys_stellatus";
CM028860.1	exonerate:protein2genome:local	exon	22312695	22312904	.	-	.	gene_id "LOCXPOlfC25.225.HIT1"; transcript_id "LOCXPOlfC25.225.HIT1.transcript"; gene_name "LOCXPOlfC25.225.HIT1.OlfC.2R.888.ANF_receptor.exons12.CM028860.1.Platichthys_stellatus";
CM028860.1	exonerate:protein2genome:local	exon	22313355	22313559	.	-	.	gene_id "LOCXPOlfC25.225.HIT1"; transcript_id "LOCXPOlfC25.225.HIT1.transcript"; gene_name "LOCXPOlfC25.225.HIT1.OlfC.2R.888.ANF_receptor.exons12.CM028860.1.Platichthys_stellatus";
CM028860.1	exonerate:protein2genome:local	exon	22313605	22313870	.	-	.	gene_id "LOCXPOlfC25.225.HIT1"; transcript_id "LOCXPOlfC25.225.HIT1.transcript"; gene_name "LOCXPOlfC25.225.HIT1.OlfC.2R.888.ANF_receptor.exons12.CM028860.1.Platichthys_stellatus";
CM028860.1	exonerate:protein2genome:local	exon	22313947	22314135	.	-	.	gene_id "LOCXPOlfC25.225.HIT1"; transcript_id "LOCXPOlfC25.225.HIT1.transcript"; gene_name "LOCXPOlfC25.225.HIT1.OlfC.2R.888.ANF_receptor.exons12.CM028860.1.Platichthys_stellatus";
CM028860.1	exonerate:protein2genome:local	exon	22314220	22314399	.	-	.	gene_id "LOCXPOlfC25.225.HIT1"; transcript_id "LOCXPOlfC25.225.HIT1.transcript"; gene_name "LOCXPOlfC25.225.HIT1.OlfC.2R.888.ANF_receptor.exons12.CM028860.1.Platichthys_stellatus";
CM028860.1	exonerate:protein2genome:local	exon	22314518	22314609	.	-	.	gene_id "LOCXPOlfC25.225.HIT1"; transcript_id "LOCXPOlfC25.225.HIT1.transcript"; gene_name "LOCXPOlfC25.225.HIT1.OlfC.2R.888.ANF_receptor.exons12.CM028860.1.Platichthys_stellatus";
CM028860.1	exonerate:protein2genome:local	exon	22315022	22315257	.	-	.	gene_id "LOCXPOlfC25.225.HIT1"; transcript_id "LOCXPOlfC25.225.HIT1.transcript"; gene_name "LOCXPOlfC25.225.HIT1.OlfC.2R.888.ANF_receptor.exons12.CM028860.1.Platichthys_stellatus";
CM028860.1	exonerate:protein2genome:local	exon	22315411	22315676	.	-	.	gene_id "LOCXPOlfC25.225.HIT1"; transcript_id "LOCXPOlfC25.225.HIT1.transcript"; gene_name "LOCXPOlfC25.225.HIT1.OlfC.2R.888.ANF_receptor.exons12.CM028860.1.Platichthys_stellatus";
CM028865.1	exonerate:protein2genome:local	exon	16623644	16623795	.	+	.	gene_id "LOCXPOlfC26.226.HIT1"; transcript_id "LOCXPOlfC26.226.HIT1.transcript"; gene_name "LOCXPOlfC26.226.HIT1.OlfC.2R.836.ANF_receptor.exons6.CM028865.1.Platichthys_stellatus";
CM028865.1	exonerate:protein2genome:local	exon	16624544	16624838	.	+	.	gene_id "LOCXPOlfC26.226.HIT1"; transcript_id "LOCXPOlfC26.226.HIT1.transcript"; gene_name "LOCXPOlfC26.226.HIT1.OlfC.2R.836.ANF_receptor.exons6.CM028865.1.Platichthys_stellatus";
CM028865.1	exonerate:protein2genome:local	exon	16625426	16626229	.	+	.	gene_id "LOCXPOlfC26.226.HIT1"; transcript_id "LOCXPOlfC26.226.HIT1.transcript"; gene_name "LOCXPOlfC26.226.HIT1.OlfC.2R.836.ANF_receptor.exons6.CM028865.1.Platichthys_stellatus";
CM028865.1	exonerate:protein2genome:local	exon	16626816	16627028	.	+	.	gene_id "LOCXPOlfC26.226.HIT1"; transcript_id "LOCXPOlfC26.226.HIT1.transcript"; gene_name "LOCXPOlfC26.226.HIT1.OlfC.2R.836.ANF_receptor.exons6.CM028865.1.Platichthys_stellatus";
CM028865.1	exonerate:protein2genome:local	exon	16627286	16627409	.	+	.	gene_id "LOCXPOlfC26.226.HIT1"; transcript_id "LOCXPOlfC26.226.HIT1.transcript"; gene_name "LOCXPOlfC26.226.HIT1.OlfC.2R.836.ANF_receptor.exons6.CM028865.1.Platichthys_stellatus";
CM028865.1	exonerate:protein2genome:local	exon	16628843	16629762	.	+	.	gene_id "LOCXPOlfC26.226.HIT1"; transcript_id "LOCXPOlfC26.226.HIT1.transcript"; gene_name "LOCXPOlfC26.226.HIT1.OlfC.2R.836.ANF_receptor.exons6.CM028865.1.Platichthys_stellatus";
```
