## Supplementary Data 1 for "Expanded olfactory system in fishes capable of terrestrial exploration": Plectropomus_leopardus.OLF_genes.gff

```
AP022700.1	exonerate:protein2genome:local	exon	39681347	39681349	.	-	.	gene_id "LOCXPOR2.122.HIT1"; transcript_id "LOCXPOR2.122.HIT1.transcript"; gene_name "LOCXPOR2.122.HIT1.OR.2R.301.7tm_1.exons3.AP022700.1.Plectropomus_leopardus";
AP022700.1	exonerate:protein2genome:local	exon	39683669	39684421	.	-	.	gene_id "LOCXPOR2.122.HIT1"; transcript_id "LOCXPOR2.122.HIT1.transcript"; gene_name "LOCXPOR2.122.HIT1.OR.2R.301.7tm_1.exons3.AP022700.1.Plectropomus_leopardus";
AP022700.1	exonerate:protein2genome:local	exon	39685412	39685558	.	-	.	gene_id "LOCXPOR2.122.HIT1"; transcript_id "LOCXPOR2.122.HIT1.transcript"; gene_name "LOCXPOR2.122.HIT1.OR.2R.301.7tm_1.exons3.AP022700.1.Plectropomus_leopardus";
AP022700.1	exonerate:protein2genome:local	exon	39699815	39700576	.	-	.	gene_id "LOCXPOR8.155.HIT1"; transcript_id "LOCXPOR8.155.HIT1.transcript"; gene_name "LOCXPOR8.155.HIT1.OR.2R.311.7tm_4.exons3.AP022700.1.Plectropomus_leopardus";
AP022700.1	exonerate:protein2genome:local	exon	39701122	39701127	.	-	.	gene_id "LOCXPOR8.155.HIT1"; transcript_id "LOCXPOR8.155.HIT1.transcript"; gene_name "LOCXPOR8.155.HIT1.OR.2R.311.7tm_4.exons3.AP022700.1.Plectropomus_leopardus";
AP022700.1	exonerate:protein2genome:local	exon	39701904	39702068	.	-	.	gene_id "LOCXPOR8.155.HIT1"; transcript_id "LOCXPOR8.155.HIT1.transcript"; gene_name "LOCXPOR8.155.HIT1.OR.2R.311.7tm_4.exons3.AP022700.1.Plectropomus_leopardus";
AP022700.1	exonerate:protein2genome:local	exon	39708441	39709190	.	-	.	gene_id "LOCXPOR3.178.HIT1"; transcript_id "LOCXPOR3.178.HIT1.transcript"; gene_name "LOCXPOR3.178.HIT1.OR.2R.300.7tm_1.exons2.AP022700.1.Plectropomus_leopardus";
AP022700.1	exonerate:protein2genome:local	exon	39709883	39710032	.	-	.	gene_id "LOCXPOR3.178.HIT1"; transcript_id "LOCXPOR3.178.HIT1.transcript"; gene_name "LOCXPOR3.178.HIT1.OR.2R.300.7tm_1.exons2.AP022700.1.Plectropomus_leopardus";
AP022700.1	exonerate:protein2genome:local	exon	39714452	39715201	.	-	.	gene_id "LOCXPOR4.189.HIT1"; transcript_id "LOCXPOR4.189.HIT1.transcript"; gene_name "LOCXPOR4.189.HIT1.OR.2R.300.7tm_4.exons2.AP022700.1.Plectropomus_leopardus";
AP022700.1	exonerate:protein2genome:local	exon	39716072	39716221	.	-	.	gene_id "LOCXPOR4.189.HIT1"; transcript_id "LOCXPOR4.189.HIT1.transcript"; gene_name "LOCXPOR4.189.HIT1.OR.2R.300.7tm_4.exons2.AP022700.1.Plectropomus_leopardus";
AP022700.1	exonerate:protein2genome:local	exon	39720627	39721376	.	-	.	gene_id "LOCXPOR5.200.HIT1"; transcript_id "LOCXPOR5.200.HIT1.transcript"; gene_name "LOCXPOR5.200.HIT1.OR.2R.300.7tm_4.exons2.AP022700.1.Plectropomus_leopardus";
AP022700.1	exonerate:protein2genome:local	exon	39721974	39722123	.	-	.	gene_id "LOCXPOR5.200.HIT1"; transcript_id "LOCXPOR5.200.HIT1.transcript"; gene_name "LOCXPOR5.200.HIT1.OR.2R.300.7tm_4.exons2.AP022700.1.Plectropomus_leopardus";
AP022700.1	exonerate:protein2genome:local	exon	39726510	39727259	.	-	.	gene_id "LOCXPOR6.213.HIT1"; transcript_id "LOCXPOR6.213.HIT1.transcript"; gene_name "LOCXPOR6.213.HIT1.OR.2R.300.7tm_4.exons2.AP022700.1.Plectropomus_leopardus";
AP022700.1	exonerate:protein2genome:local	exon	39728129	39728278	.	-	.	gene_id "LOCXPOR6.213.HIT1"; transcript_id "LOCXPOR6.213.HIT1.transcript"; gene_name "LOCXPOR6.213.HIT1.OR.2R.300.7tm_4.exons2.AP022700.1.Plectropomus_leopardus";
AP022700.1	exonerate:protein2genome:local	exon	39729680	39730444	.	-	.	gene_id "LOCXPOR7.227.HIT1"; transcript_id "LOCXPOR7.227.HIT1.transcript"; gene_name "LOCXPOR7.227.HIT1.OR.2R.305.7tm_1.exons2.AP022700.1.Plectropomus_leopardus";
AP022700.1	exonerate:protein2genome:local	exon	39731694	39731843	.	-	.	gene_id "LOCXPOR7.227.HIT1"; transcript_id "LOCXPOR7.227.HIT1.transcript"; gene_name "LOCXPOR7.227.HIT1.OR.2R.305.7tm_1.exons2.AP022700.1.Plectropomus_leopardus";
AP022703.1	exonerate:protein2genome:local	exon	10835225	10836178	.	-	.	gene_id "LOCXPOR9.239.HIT1"; transcript_id "LOCXPOR9.239.HIT1.transcript"; gene_name "LOCXPOR9.239.HIT1.OR.2R.318.7tm_4.exons1.AP022703.1.Plectropomus_leopardus";
AP022703.1	exonerate:protein2genome:local	exon	10838252	10839205	.	-	.	gene_id "LOCXPOR10.123.HIT1"; transcript_id "LOCXPOR10.123.HIT1.transcript"; gene_name "LOCXPOR10.123.HIT1.OR.2R.318.7tm_4.exons1.AP022703.1.Plectropomus_leopardus";
AP022703.1	exonerate:protein2genome:local	exon	10844205	10845167	.	-	.	gene_id "LOCXPOR11.134.HIT1"; transcript_id "LOCXPOR11.134.HIT1.transcript"; gene_name "LOCXPOR11.134.HIT1.OR.2R.321.7tm_4.exons1.AP022703.1.Plectropomus_leopardus";
AP022703.1	exonerate:protein2genome:local	exon	10847468	10848400	.	-	.	gene_id "LOCXPOR12.145.HIT1"; transcript_id "LOCXPOR12.145.HIT1.transcript"; gene_name "LOCXPOR12.145.HIT1.OR.2R.311.7tm_4.exons1.AP022703.1.Plectropomus_leopardus";
AP022703.1	exonerate:protein2genome:local	exon	10850411	10851382	.	-	.	gene_id "LOCXPOR13.148.HIT1"; transcript_id "LOCXPOR13.148.HIT1.transcript"; gene_name "LOCXPOR13.148.HIT1.OR.2R.324.7tm_4.exons1.AP022703.1.Plectropomus_leopardus";
AP022703.1	exonerate:protein2genome:local	exon	10854794	10855729	.	+	.	gene_id "LOCXPOR14.149.HIT1"; transcript_id "LOCXPOR14.149.HIT1.transcript"; gene_name "LOCXPOR14.149.HIT1.OR.2R.312.7tm_4.exons1.AP022703.1.Plectropomus_leopardus";
AP022703.1	exonerate:protein2genome:local	exon	10860020	10860955	.	+	.	gene_id "LOCXPOR15.150.HIT1"; transcript_id "LOCXPOR15.150.HIT1.transcript"; gene_name "LOCXPOR15.150.HIT1.OR.2R.312.7tm_4.exons1.AP022703.1.Plectropomus_leopardus";
AP022703.1	exonerate:protein2genome:local	exon	10865297	10866217	.	+	.	gene_id "LOCXPOR16.151.HIT1"; transcript_id "LOCXPOR16.151.HIT1.transcript"; gene_name "LOCXPOR16.151.HIT1.OR.2R.307.7tm_4.exons1.AP022703.1.Plectropomus_leopardus";
AP022703.1	exonerate:protein2genome:local	exon	10874891	10875823	.	-	.	gene_id "LOCXPOR17.152.HIT1"; transcript_id "LOCXPOR17.152.HIT1.transcript"; gene_name "LOCXPOR17.152.HIT1.OR.2R.311.7tm_4.exons1.AP022703.1.Plectropomus_leopardus";
AP022703.1	exonerate:protein2genome:local	exon	10878020	10878955	.	-	.	gene_id "LOCXPOR18.153.HIT1"; transcript_id "LOCXPOR18.153.HIT1.transcript"; gene_name "LOCXPOR18.153.HIT1.OR.2R.312.7tm_4.exons1.AP022703.1.Plectropomus_leopardus";
AP022703.1	exonerate:protein2genome:local	exon	10883055	10883993	.	-	.	gene_id "LOCXPOR19.154.HIT1"; transcript_id "LOCXPOR19.154.HIT1.transcript"; gene_name "LOCXPOR19.154.HIT1.OR.2R.313.7tm_4.exons1.AP022703.1.Plectropomus_leopardus";
AP022703.1	exonerate:protein2genome:local	exon	10889278	10890210	.	-	.	gene_id "LOCXPOR20.157.HIT1"; transcript_id "LOCXPOR20.157.HIT1.transcript"; gene_name "LOCXPOR20.157.HIT1.OR.2R.311.7tm_4.exons1.AP022703.1.Plectropomus_leopardus";
AP022703.1	exonerate:protein2genome:local	exon	10893855	10894760	.	-	.	gene_id "LOCXPOR21.158.HIT1"; transcript_id "LOCXPOR21.158.HIT1.transcript"; gene_name "LOCXPOR21.158.HIT1.OR.2R.302.7tm_4.exons1.AP022703.1.Plectropomus_leopardus";
AP022703.1	exonerate:protein2genome:local	exon	10899824	10900744	.	+	.	gene_id "LOCXPOR22.159.HIT1"; transcript_id "LOCXPOR22.159.HIT1.transcript"; gene_name "LOCXPOR22.159.HIT1.OR.2R.307.7tm_4.exons1.AP022703.1.Plectropomus_leopardus";
AP022703.1	exonerate:protein2genome:local	exon	12066652	12067563	.	+	.	gene_id "LOCXPOR23.160.HIT1"; transcript_id "LOCXPOR23.160.HIT1.transcript"; gene_name "LOCXPOR23.160.HIT1.OR.2R.304.7tm_1.exons1.AP022703.1.Plectropomus_leopardus";
AP022703.1	exonerate:protein2genome:local	exon	12076165	12077079	.	+	.	gene_id "LOCXPOR24.161.HIT1"; transcript_id "LOCXPOR24.161.HIT1.transcript"; gene_name "LOCXPOR24.161.HIT1.OR.2R.305.7tm_1.exons1.AP022703.1.Plectropomus_leopardus";
AP022703.1	exonerate:protein2genome:local	exon	12080614	12081528	.	+	.	gene_id "LOCXPOR25.162.HIT1"; transcript_id "LOCXPOR25.162.HIT1.transcript"; gene_name "LOCXPOR25.162.HIT1.OR.2R.305.7tm_1.exons1.AP022703.1.Plectropomus_leopardus";
AP022703.1	exonerate:protein2genome:local	exon	12085976	12086890	.	+	.	gene_id "LOCXPOR26.163.HIT1"; transcript_id "LOCXPOR26.163.HIT1.transcript"; gene_name "LOCXPOR26.163.HIT1.OR.2R.305.7tm_1.exons1.AP022703.1.Plectropomus_leopardus";
AP022703.1	exonerate:protein2genome:local	exon	12111148	12112059	.	+	.	gene_id "LOCXPOR29.164.HIT1"; transcript_id "LOCXPOR29.164.HIT1.transcript"; gene_name "LOCXPOR29.164.HIT1.OR.2R.304.7tm_1.exons1.AP022703.1.Plectropomus_leopardus";
AP022703.1	exonerate:protein2genome:local	exon	12118240	12119154	.	+	.	gene_id "LOCXPOR28.165.HIT1"; transcript_id "LOCXPOR28.165.HIT1.transcript"; gene_name "LOCXPOR28.165.HIT1.OR.2R.305.7tm_1.exons1.AP022703.1.Plectropomus_leopardus";
AP022703.1	exonerate:protein2genome:local	exon	12121414	12122325	.	+	.	gene_id "LOCXPOR29.166.HIT1"; transcript_id "LOCXPOR29.166.HIT1.transcript"; gene_name "LOCXPOR29.166.HIT1.OR.2R.304.7tm_1.exons1.AP022703.1.Plectropomus_leopardus";
AP022703.1	exonerate:protein2genome:local	exon	12128571	12129485	.	+	.	gene_id "LOCXPOR30.168.HIT1"; transcript_id "LOCXPOR30.168.HIT1.transcript"; gene_name "LOCXPOR30.168.HIT1.OR.2R.305.7tm_1.exons1.AP022703.1.Plectropomus_leopardus";
AP022703.1	exonerate:protein2genome:local	exon	12132007	12132918	.	+	.	gene_id "LOCXPOR29.169.HIT1"; transcript_id "LOCXPOR29.169.HIT1.transcript"; gene_name "LOCXPOR29.169.HIT1.OR.2R.304.7tm_1.exons1.AP022703.1.Plectropomus_leopardus";
AP022703.1	exonerate:protein2genome:local	exon	12136862	12137776	.	+	.	gene_id "LOCXPOR32.170.HIT1"; transcript_id "LOCXPOR32.170.HIT1.transcript"; gene_name "LOCXPOR32.170.HIT1.OR.2R.305.7tm_1.exons1.AP022703.1.Plectropomus_leopardus";
AP022703.1	exonerate:protein2genome:local	exon	12141716	12142630	.	+	.	gene_id "LOCXPOR33.171.HIT1"; transcript_id "LOCXPOR33.171.HIT1.transcript"; gene_name "LOCXPOR33.171.HIT1.OR.2R.305.7tm_1.exons1.AP022703.1.Plectropomus_leopardus";
AP022703.1	exonerate:protein2genome:local	exon	12146062	12146970	.	+	.	gene_id "LOCXPOR28.172.HIT1"; transcript_id "LOCXPOR28.172.HIT1.transcript"; gene_name "LOCXPOR28.172.HIT1.OR.2R.303.7tm_1.exons1.AP022703.1.Plectropomus_leopardus";
AP022703.1	exonerate:protein2genome:local	exon	12156717	12157628	.	+	.	gene_id "LOCXPOR34.173.HIT1"; transcript_id "LOCXPOR34.173.HIT1.transcript"; gene_name "LOCXPOR34.173.HIT1.OR.2R.304.7tm_1.exons1.AP022703.1.Plectropomus_leopardus";
AP022703.1	exonerate:protein2genome:local	exon	12161791	12162702	.	+	.	gene_id "LOCXPOR37.174.HIT1"; transcript_id "LOCXPOR37.174.HIT1.transcript"; gene_name "LOCXPOR37.174.HIT1.OR.2R.304.7tm_1.exons1.AP022703.1.Plectropomus_leopardus";
AP022703.1	exonerate:protein2genome:local	exon	12166885	12167796	.	+	.	gene_id "LOCXPOR37.175.HIT1"; transcript_id "LOCXPOR37.175.HIT1.transcript"; gene_name "LOCXPOR37.175.HIT1.OR.2R.304.7tm_1.exons1.AP022703.1.Plectropomus_leopardus";
AP022703.1	exonerate:protein2genome:local	exon	12171307	12172218	.	+	.	gene_id "LOCXPOR37.176.HIT1"; transcript_id "LOCXPOR37.176.HIT1.transcript"; gene_name "LOCXPOR37.176.HIT1.OR.2R.304.7tm_1.exons1.AP022703.1.Plectropomus_leopardus";
AP022703.1	exonerate:protein2genome:local	exon	12175698	12176606	.	+	.	gene_id "LOCXPOR37.177.HIT1"; transcript_id "LOCXPOR37.177.HIT1.transcript"; gene_name "LOCXPOR37.177.HIT1.OR.2R.303.7tm_1.exons1.AP022703.1.Plectropomus_leopardus";
AP022703.1	exonerate:protein2genome:local	exon	12185405	12186367	.	+	.	gene_id "LOCXPOR38.179.HIT1"; transcript_id "LOCXPOR38.179.HIT1.transcript"; gene_name "LOCXPOR38.179.HIT1.OR.2R.321.7tm_1.exons1.AP022703.1.Plectropomus_leopardus";
AP022703.1	exonerate:protein2genome:local	exon	12189668	12190621	.	+	.	gene_id "LOCXPOR39.180.HIT1"; transcript_id "LOCXPOR39.180.HIT1.transcript"; gene_name "LOCXPOR39.180.HIT1.OR.2R.318.7tm_1.exons1.AP022703.1.Plectropomus_leopardus";
AP022703.1	exonerate:protein2genome:local	exon	37174855	37175817	.	-	.	gene_id "LOCXPOR40.181.HIT1"; transcript_id "LOCXPOR40.181.HIT1.transcript"; gene_name "LOCXPOR40.181.HIT1.OR.2R.321.7tm_4.exons1.AP022703.1.Plectropomus_leopardus";
AP022703.1	exonerate:protein2genome:local	exon	37183369	37184277	.	-	.	gene_id "LOCXPOR41.182.HIT1"; transcript_id "LOCXPOR41.182.HIT1.transcript"; gene_name "LOCXPOR41.182.HIT1.OR.2R.303.7tm_4.exons1.AP022703.1.Plectropomus_leopardus";
AP022703.1	exonerate:protein2genome:local	exon	37185376	37186287	.	+	.	gene_id "LOCXPOR42.183.HIT1"; transcript_id "LOCXPOR42.183.HIT1.transcript"; gene_name "LOCXPOR42.183.HIT1.OR.2R.304.7tm_4.exons1.AP022703.1.Plectropomus_leopardus";
AP022703.1	exonerate:protein2genome:local	exon	37188973	37189890	.	-	.	gene_id "LOCXPOR43.184.HIT1"; transcript_id "LOCXPOR43.184.HIT1.transcript"; gene_name "LOCXPOR43.184.HIT1.OR.2R.306.7tm_4.exons1.AP022703.1.Plectropomus_leopardus";
AP022703.1	exonerate:protein2genome:local	exon	37194343	37195275	.	+	.	gene_id "LOCXPOR44.185.HIT1"; transcript_id "LOCXPOR44.185.HIT1.transcript"; gene_name "LOCXPOR44.185.HIT1.OR.2R.311.7tm_4.exons1.AP022703.1.Plectropomus_leopardus";
AP022703.1	exonerate:protein2genome:local	exon	37211802	37212734	.	-	.	gene_id "LOCXPOR45.186.HIT1"; transcript_id "LOCXPOR45.186.HIT1.transcript"; gene_name "LOCXPOR45.186.HIT1.OR.2R.311.7tm_4.exons1.AP022703.1.Plectropomus_leopardus";
AP022703.1	exonerate:protein2genome:local	exon	37288961	37289896	.	-	.	gene_id "LOCXPOR46.187.HIT1"; transcript_id "LOCXPOR46.187.HIT1.transcript"; gene_name "LOCXPOR46.187.HIT1.OR.2R.312.7tm_4.exons1.AP022703.1.Plectropomus_leopardus";
AP022703.1	exonerate:protein2genome:local	exon	37298970	37299902	.	-	.	gene_id "LOCXPOR47.188.HIT1"; transcript_id "LOCXPOR47.188.HIT1.transcript"; gene_name "LOCXPOR47.188.HIT1.OR.2R.311.7tm_4.exons1.AP022703.1.Plectropomus_leopardus";
AP022703.1	exonerate:protein2genome:local	exon	37302560	37303486	.	-	.	gene_id "LOCXPOR48.190.HIT1"; transcript_id "LOCXPOR48.190.HIT1.transcript"; gene_name "LOCXPOR48.190.HIT1.OR.2R.309.7tm_4.exons1.AP022703.1.Plectropomus_leopardus";
AP022703.1	exonerate:protein2genome:local	exon	37305424	37306344	.	+	.	gene_id "LOCXPOR49.191.HIT1"; transcript_id "LOCXPOR49.191.HIT1.transcript"; gene_name "LOCXPOR49.191.HIT1.OR.2R.307.7tm_4.exons1.AP022703.1.Plectropomus_leopardus";
AP022703.1	exonerate:protein2genome:local	exon	37309001	37309912	.	+	.	gene_id "LOCXPOR50.192.HIT1"; transcript_id "LOCXPOR50.192.HIT1.transcript"; gene_name "LOCXPOR50.192.HIT1.OR.2R.304.7tm_4.exons1.AP022703.1.Plectropomus_leopardus";
AP022703.1	exonerate:protein2genome:local	exon	37312123	37313043	.	-	.	gene_id "LOCXPOR49.193.HIT1"; transcript_id "LOCXPOR49.193.HIT1.transcript"; gene_name "LOCXPOR49.193.HIT1.OR.2R.307.7tm_4.exons1.AP022703.1.Plectropomus_leopardus";
AP022703.1	exonerate:protein2genome:local	exon	37315023	37315943	.	+	.	gene_id "LOCXPOR52.194.HIT1"; transcript_id "LOCXPOR52.194.HIT1.transcript"; gene_name "LOCXPOR52.194.HIT1.OR.2R.307.7tm_4.exons1.AP022703.1.Plectropomus_leopardus";
AP022703.1	exonerate:protein2genome:local	exon	37318860	37319783	.	-	.	gene_id "LOCXPOR54.195.HIT1"; transcript_id "LOCXPOR54.195.HIT1.transcript"; gene_name "LOCXPOR54.195.HIT1.OR.2R.308.7tm_4.exons1.AP022703.1.Plectropomus_leopardus";
AP022703.1	exonerate:protein2genome:local	exon	37329568	37330512	.	+	.	gene_id "LOCXPOR55.196.HIT1"; transcript_id "LOCXPOR55.196.HIT1.transcript"; gene_name "LOCXPOR55.196.HIT1.OR.2R.315.7tm_4.exons1.AP022703.1.Plectropomus_leopardus";
AP022709.1	exonerate:protein2genome:local	exon	4663269	4664213	.	-	.	gene_id "LOCXPOR56.197.HIT1"; transcript_id "LOCXPOR56.197.HIT1.transcript"; gene_name "LOCXPOR56.197.HIT1.OR.2R.315.7tm_1.exons1.AP022709.1.Plectropomus_leopardus";
AP022710.1	exonerate:protein2genome:local	exon	11588357	11589280	.	-	.	gene_id "LOCXPOR57.198.HIT1"; transcript_id "LOCXPOR57.198.HIT1.transcript"; gene_name "LOCXPOR57.198.HIT1.OR.2R.308.7tm_4.exons1.AP022710.1.Plectropomus_leopardus";
AP022710.1	exonerate:protein2genome:local	exon	11595163	11596086	.	-	.	gene_id "LOCXPOR58.199.HIT1"; transcript_id "LOCXPOR58.199.HIT1.transcript"; gene_name "LOCXPOR58.199.HIT1.OR.2R.308.7tm_4.exons1.AP022710.1.Plectropomus_leopardus";
AP022710.1	exonerate:protein2genome:local	exon	11605246	11606178	.	-	.	gene_id "LOCXPOR59.201.HIT1"; transcript_id "LOCXPOR59.201.HIT1.transcript"; gene_name "LOCXPOR59.201.HIT1.OR.2R.311.7tm_4.exons1.AP022710.1.Plectropomus_leopardus";
AP022710.1	exonerate:protein2genome:local	exon	11612614	11613552	.	-	.	gene_id "LOCXPOR60.202.HIT1"; transcript_id "LOCXPOR60.202.HIT1.transcript"; gene_name "LOCXPOR60.202.HIT1.OR.2R.313.7tm_4.exons1.AP022710.1.Plectropomus_leopardus";
AP022710.1	exonerate:protein2genome:local	exon	11624545	11625498	.	-	.	gene_id "LOCXPOR61.206.HIT1"; transcript_id "LOCXPOR61.206.HIT1.transcript"; gene_name "LOCXPOR61.206.HIT1.OR.2R.318.7tm_4.exons1.AP022710.1.Plectropomus_leopardus";
AP022710.1	exonerate:protein2genome:local	exon	11627623	11628558	.	-	.	gene_id "LOCXPOR62.207.HIT1"; transcript_id "LOCXPOR62.207.HIT1.transcript"; gene_name "LOCXPOR62.207.HIT1.OR.2R.312.7tm_4.exons1.AP022710.1.Plectropomus_leopardus";
AP022710.1	exonerate:protein2genome:local	exon	11630537	11631469	.	-	.	gene_id "LOCXPOR63.208.HIT1"; transcript_id "LOCXPOR63.208.HIT1.transcript"; gene_name "LOCXPOR63.208.HIT1.OR.2R.311.7tm_4.exons1.AP022710.1.Plectropomus_leopardus";
AP022710.1	exonerate:protein2genome:local	exon	11636193	11637128	.	-	.	gene_id "LOCXPOR64.209.HIT1"; transcript_id "LOCXPOR64.209.HIT1.transcript"; gene_name "LOCXPOR64.209.HIT1.OR.2R.312.7tm_4.exons1.AP022710.1.Plectropomus_leopardus";
AP022710.1	exonerate:protein2genome:local	exon	11647114	11648025	.	+	.	gene_id "LOCXPOR65.210.HIT1"; transcript_id "LOCXPOR65.210.HIT1.transcript"; gene_name "LOCXPOR65.210.HIT1.OR.2R.304.7tm_4.exons1.AP022710.1.Plectropomus_leopardus";
AP022710.1	exonerate:protein2genome:local	exon	11651663	11652571	.	+	.	gene_id "LOCXPOR66.215.HIT1"; transcript_id "LOCXPOR66.215.HIT1.transcript"; gene_name "LOCXPOR66.215.HIT1.OR.2R.303.7tm_4.exons1.AP022710.1.Plectropomus_leopardus";
AP022710.1	exonerate:protein2genome:local	exon	26589684	26590583	.	-	.	gene_id "LOCXPOR67.216.HIT1"; transcript_id "LOCXPOR67.216.HIT1.transcript"; gene_name "LOCXPOR67.216.HIT1.OR.2R.300.7tm_4.exons1.AP022710.1.Plectropomus_leopardus";
AP022710.1	exonerate:protein2genome:local	exon	33370515	33371423	.	-	.	gene_id "LOCXPOR68.219.HIT1"; transcript_id "LOCXPOR68.219.HIT1.transcript"; gene_name "LOCXPOR68.219.HIT1.OR.2R.303.7tm_4.exons1.AP022710.1.Plectropomus_leopardus";
AP022710.1	exonerate:protein2genome:local	exon	33373588	33374508	.	-	.	gene_id "LOCXPOR69.220.HIT1"; transcript_id "LOCXPOR69.220.HIT1.transcript"; gene_name "LOCXPOR69.220.HIT1.OR.2R.307.7tm_4.exons1.AP022710.1.Plectropomus_leopardus";
AP022710.1	exonerate:protein2genome:local	exon	33376717	33377640	.	+	.	gene_id "LOCXPOR70.221.HIT1"; transcript_id "LOCXPOR70.221.HIT1.transcript"; gene_name "LOCXPOR70.221.HIT1.OR.2R.308.7tm_4.exons1.AP022710.1.Plectropomus_leopardus";
AP022710.1	exonerate:protein2genome:local	exon	33380668	33381573	.	+	.	gene_id "LOCXPOR71.222.HIT1"; transcript_id "LOCXPOR71.222.HIT1.transcript"; gene_name "LOCXPOR71.222.HIT1.OR.2R.302.7tm_4.exons1.AP022710.1.Plectropomus_leopardus";
AP022710.1	exonerate:protein2genome:local	exon	33384083	33384988	.	+	.	gene_id "LOCXPOR72.223.HIT1"; transcript_id "LOCXPOR72.223.HIT1.transcript"; gene_name "LOCXPOR72.223.HIT1.OR.2R.302.7tm_4.exons1.AP022710.1.Plectropomus_leopardus";
AP022710.1	exonerate:protein2genome:local	exon	33388166	33389083	.	+	.	gene_id "LOCXPOR73.224.HIT1"; transcript_id "LOCXPOR73.224.HIT1.transcript"; gene_name "LOCXPOR73.224.HIT1.OR.2R.306.7tm_4.exons1.AP022710.1.Plectropomus_leopardus";
AP022710.1	exonerate:protein2genome:local	exon	33395754	33396662	.	-	.	gene_id "LOCXPOR74.229.HIT1"; transcript_id "LOCXPOR74.229.HIT1.transcript"; gene_name "LOCXPOR74.229.HIT1.OR.2R.303.7tm_4.exons1.AP022710.1.Plectropomus_leopardus";
AP022710.1	exonerate:protein2genome:local	exon	33400539	33401462	.	+	.	gene_id "LOCXPOR75.230.HIT1"; transcript_id "LOCXPOR75.230.HIT1.transcript"; gene_name "LOCXPOR75.230.HIT1.OR.2R.308.7tm_4.exons1.AP022710.1.Plectropomus_leopardus";
AP022710.1	exonerate:protein2genome:local	exon	33403965	33404888	.	+	.	gene_id "LOCXPOR76.231.HIT1"; transcript_id "LOCXPOR76.231.HIT1.transcript"; gene_name "LOCXPOR76.231.HIT1.OR.2R.308.7tm_4.exons1.AP022710.1.Plectropomus_leopardus";
AP022710.1	exonerate:protein2genome:local	exon	33409565	33410485	.	+	.	gene_id "LOCXPOR77.232.HIT1"; transcript_id "LOCXPOR77.232.HIT1.transcript"; gene_name "LOCXPOR77.232.HIT1.OR.2R.307.7tm_4.exons1.AP022710.1.Plectropomus_leopardus";
AP022710.1	exonerate:protein2genome:local	exon	33412388	33413305	.	+	.	gene_id "LOCXPOR78.233.HIT1"; transcript_id "LOCXPOR78.233.HIT1.transcript"; gene_name "LOCXPOR78.233.HIT1.OR.2R.306.7tm_4.exons1.AP022710.1.Plectropomus_leopardus";
AP022714.1	exonerate:protein2genome:local	exon	570928	571860	.	+	.	gene_id "LOCXPOR79.234.HIT1"; transcript_id "LOCXPOR79.234.HIT1.transcript"; gene_name "LOCXPOR79.234.HIT1.OR.2R.311.7tm_4.exons1.AP022714.1.Plectropomus_leopardus";
AP022714.1	exonerate:protein2genome:local	exon	575663	576649	.	+	.	gene_id "LOCXPOR80.235.HIT1"; transcript_id "LOCXPOR80.235.HIT1.transcript"; gene_name "LOCXPOR80.235.HIT1.OR.2R.329.7tm_4.exons1.AP022714.1.Plectropomus_leopardus";
AP022714.1	exonerate:protein2genome:local	exon	579827	580729	.	+	.	gene_id "LOCXPOR81.236.HIT1"; transcript_id "LOCXPOR81.236.HIT1.transcript"; gene_name "LOCXPOR81.236.HIT1.OR.2R.301.7tm_4.exons1.AP022714.1.Plectropomus_leopardus";
AP022714.1	exonerate:protein2genome:local	exon	583905	584912	.	+	.	gene_id "LOCXPOR82.237.HIT1"; transcript_id "LOCXPOR82.237.HIT1.transcript"; gene_name "LOCXPOR82.237.HIT1.OR.2R.336.7tm_4.exons1.AP022714.1.Plectropomus_leopardus";
AP022714.1	exonerate:protein2genome:local	exon	586838	586880	.	+	.	gene_id "LOCXPOR83.238.HIT1"; transcript_id "LOCXPOR83.238.HIT1.transcript"; gene_name "LOCXPOR83.238.HIT1.OR.2R.347.7tm_4.exons4.AP022714.1.Plectropomus_leopardus";
AP022714.1	exonerate:protein2genome:local	exon	587971	588155	.	+	.	gene_id "LOCXPOR83.238.HIT1"; transcript_id "LOCXPOR83.238.HIT1.transcript"; gene_name "LOCXPOR83.238.HIT1.OR.2R.347.7tm_4.exons4.AP022714.1.Plectropomus_leopardus";
AP022714.1	exonerate:protein2genome:local	exon	588259	588921	.	+	.	gene_id "LOCXPOR83.238.HIT1"; transcript_id "LOCXPOR83.238.HIT1.transcript"; gene_name "LOCXPOR83.238.HIT1.OR.2R.347.7tm_4.exons4.AP022714.1.Plectropomus_leopardus";
AP022714.1	exonerate:protein2genome:local	exon	589805	589954	.	+	.	gene_id "LOCXPOR83.238.HIT1"; transcript_id "LOCXPOR83.238.HIT1.transcript"; gene_name "LOCXPOR83.238.HIT1.OR.2R.347.7tm_4.exons4.AP022714.1.Plectropomus_leopardus";
AP022714.1	exonerate:protein2genome:local	exon	592071	593027	.	-	.	gene_id "LOCXPOR84.240.HIT1"; transcript_id "LOCXPOR84.240.HIT1.transcript"; gene_name "LOCXPOR84.240.HIT1.OR.2R.319.7tm_4.exons1.AP022714.1.Plectropomus_leopardus";
AP022714.1	exonerate:protein2genome:local	exon	597672	598592	.	-	.	gene_id "LOCXPOR85.241.HIT1"; transcript_id "LOCXPOR85.241.HIT1.transcript"; gene_name "LOCXPOR85.241.HIT1.OR.2R.307.7tm_4.exons1.AP022714.1.Plectropomus_leopardus";
AP022714.1	exonerate:protein2genome:local	exon	601250	602185	.	-	.	gene_id "LOCXPOR86.242.HIT1"; transcript_id "LOCXPOR86.242.HIT1.transcript"; gene_name "LOCXPOR86.242.HIT1.OR.2R.312.7tm_4.exons1.AP022714.1.Plectropomus_leopardus";
AP022714.1	exonerate:protein2genome:local	exon	605706	606617	.	-	.	gene_id "LOCXPOR87.243.HIT1"; transcript_id "LOCXPOR87.243.HIT1.transcript"; gene_name "LOCXPOR87.243.HIT1.OR.2R.304.7tm_4.exons1.AP022714.1.Plectropomus_leopardus";
AP022714.1	exonerate:protein2genome:local	exon	610048	610986	.	-	.	gene_id "LOCXPOR88.244.HIT1"; transcript_id "LOCXPOR88.244.HIT1.transcript"; gene_name "LOCXPOR88.244.HIT1.OR.2R.313.7tm_4.exons1.AP022714.1.Plectropomus_leopardus";
AP022714.1	exonerate:protein2genome:local	exon	614794	615765	.	-	.	gene_id "LOCXPOR89.245.HIT1"; transcript_id "LOCXPOR89.245.HIT1.transcript"; gene_name "LOCXPOR89.245.HIT1.OR.2R.324.7tm_4.exons1.AP022714.1.Plectropomus_leopardus";
AP022714.1	exonerate:protein2genome:local	exon	824261	825214	.	-	.	gene_id "LOCXPOR91.246.HIT1"; transcript_id "LOCXPOR91.246.HIT1.transcript"; gene_name "LOCXPOR91.246.HIT1.OR.2R.318.7tm_1.exons1.AP022714.1.Plectropomus_leopardus";
AP022714.1	exonerate:protein2genome:local	exon	829096	830049	.	-	.	gene_id "LOCXPOR91.247.HIT1"; transcript_id "LOCXPOR91.247.HIT1.transcript"; gene_name "LOCXPOR91.247.HIT1.OR.2R.318.7tm_1.exons1.AP022714.1.Plectropomus_leopardus";
AP022714.1	exonerate:protein2genome:local	exon	838393	839352	.	+	.	gene_id "LOCXPOR92.248.HIT1"; transcript_id "LOCXPOR92.248.HIT1.transcript"; gene_name "LOCXPOR92.248.HIT1.OR.2R.320.7tm_1.exons1.AP022714.1.Plectropomus_leopardus";
AP022714.1	exonerate:protein2genome:local	exon	843586	844545	.	+	.	gene_id "LOCXPOR93.249.HIT1"; transcript_id "LOCXPOR93.249.HIT1.transcript"; gene_name "LOCXPOR93.249.HIT1.OR.2R.320.7tm_1.exons1.AP022714.1.Plectropomus_leopardus";
AP022714.1	exonerate:protein2genome:local	exon	856621	857580	.	+	.	gene_id "LOCXPOR93.124.HIT1"; transcript_id "LOCXPOR93.124.HIT1.transcript"; gene_name "LOCXPOR93.124.HIT1.OR.2R.320.7tm_1.exons1.AP022714.1.Plectropomus_leopardus";
AP022714.1	exonerate:protein2genome:local	exon	859795	860754	.	+	.	gene_id "LOCXPOR93.125.HIT1"; transcript_id "LOCXPOR93.125.HIT1.transcript"; gene_name "LOCXPOR93.125.HIT1.OR.2R.320.7tm_1.exons1.AP022714.1.Plectropomus_leopardus";
AP022714.1	exonerate:protein2genome:local	exon	863453	864412	.	+	.	gene_id "LOCXPOR96.126.HIT1"; transcript_id "LOCXPOR96.126.HIT1.transcript"; gene_name "LOCXPOR96.126.HIT1.OR.2R.320.7tm_1.exons1.AP022714.1.Plectropomus_leopardus";
AP022714.1	exonerate:protein2genome:local	exon	19146350	19147309	.	+	.	gene_id "LOCXPOR97.127.HIT1"; transcript_id "LOCXPOR97.127.HIT1.transcript"; gene_name "LOCXPOR97.127.HIT1.OR.2R.320.7tm_4.exons1.AP022714.1.Plectropomus_leopardus";
AP022714.1	exonerate:protein2genome:local	exon	19151307	19152266	.	+	.	gene_id "LOCXPOR98.128.HIT1"; transcript_id "LOCXPOR98.128.HIT1.transcript"; gene_name "LOCXPOR98.128.HIT1.OR.2R.320.7tm_4.exons1.AP022714.1.Plectropomus_leopardus";
AP022714.1	exonerate:protein2genome:local	exon	19155702	19156661	.	+	.	gene_id "LOCXPOR99.129.HIT1"; transcript_id "LOCXPOR99.129.HIT1.transcript"; gene_name "LOCXPOR99.129.HIT1.OR.2R.320.7tm_4.exons1.AP022714.1.Plectropomus_leopardus";
AP022714.1	exonerate:protein2genome:local	exon	19161881	19162840	.	+	.	gene_id "LOCXPOR100.130.HIT1"; transcript_id "LOCXPOR100.130.HIT1.transcript"; gene_name "LOCXPOR100.130.HIT1.OR.2R.320.7tm_4.exons1.AP022714.1.Plectropomus_leopardus";
AP022714.1	exonerate:protein2genome:local	exon	19166823	19167782	.	+	.	gene_id "LOCXPOR101.131.HIT1"; transcript_id "LOCXPOR101.131.HIT1.transcript"; gene_name "LOCXPOR101.131.HIT1.OR.2R.320.7tm_4.exons1.AP022714.1.Plectropomus_leopardus";
AP022714.1	exonerate:protein2genome:local	exon	19171520	19172479	.	+	.	gene_id "LOCXPOR102.132.HIT1"; transcript_id "LOCXPOR102.132.HIT1.transcript"; gene_name "LOCXPOR102.132.HIT1.OR.2R.320.7tm_4.exons1.AP022714.1.Plectropomus_leopardus";
AP022714.1	exonerate:protein2genome:local	exon	19175851	19176846	.	+	.	gene_id "LOCXPOR103.133.HIT1"; transcript_id "LOCXPOR103.133.HIT1.transcript"; gene_name "LOCXPOR103.133.HIT1.OR.2R.332.7tm_4.exons1.AP022714.1.Plectropomus_leopardus";
AP022714.1	exonerate:protein2genome:local	exon	19183190	19184158	.	+	.	gene_id "LOCXPOR104.135.HIT1"; transcript_id "LOCXPOR104.135.HIT1.transcript"; gene_name "LOCXPOR104.135.HIT1.OR.2R.323.7tm_4.exons1.AP022714.1.Plectropomus_leopardus";
AP022714.1	exonerate:protein2genome:local	exon	19189527	19190510	.	-	.	gene_id "LOCXPOR105.136.HIT1"; transcript_id "LOCXPOR105.136.HIT1.transcript"; gene_name "LOCXPOR105.136.HIT1.OR.2R.328.7tm_4.exons1.AP022714.1.Plectropomus_leopardus";
AP022714.1	exonerate:protein2genome:local	exon	19193740	19194714	.	-	.	gene_id "LOCXPOR106.137.HIT1"; transcript_id "LOCXPOR106.137.HIT1.transcript"; gene_name "LOCXPOR106.137.HIT1.OR.2R.325.7tm_4.exons1.AP022714.1.Plectropomus_leopardus";
AP022714.1	exonerate:protein2genome:local	exon	19197899	19198873	.	-	.	gene_id "LOCXPOR107.138.HIT1"; transcript_id "LOCXPOR107.138.HIT1.transcript"; gene_name "LOCXPOR107.138.HIT1.OR.2R.325.7tm_4.exons1.AP022714.1.Plectropomus_leopardus";
AP022714.1	exonerate:protein2genome:local	exon	19201347	19202297	.	-	.	gene_id "LOCXPOR108.139.HIT1"; transcript_id "LOCXPOR108.139.HIT1.transcript"; gene_name "LOCXPOR108.139.HIT1.OR.2R.317.7tm_4.exons1.AP022714.1.Plectropomus_leopardus";
AP022714.1	exonerate:protein2genome:local	exon	19204178	19205155	.	-	.	gene_id "LOCXPOR109.140.HIT1"; transcript_id "LOCXPOR109.140.HIT1.transcript"; gene_name "LOCXPOR109.140.HIT1.OR.2R.326.7tm_4.exons1.AP022714.1.Plectropomus_leopardus";
AP022714.1	exonerate:protein2genome:local	exon	19207732	19208715	.	-	.	gene_id "LOCXPOR110.141.HIT1"; transcript_id "LOCXPOR110.141.HIT1.transcript"; gene_name "LOCXPOR110.141.HIT1.OR.2R.328.7tm_4.exons1.AP022714.1.Plectropomus_leopardus";
AP022714.1	exonerate:protein2genome:local	exon	23700958	23701899	.	+	.	gene_id "LOCXPOR111.142.HIT1"; transcript_id "LOCXPOR111.142.HIT1.transcript"; gene_name "LOCXPOR111.142.HIT1.OR.2R.314.7tm_4.exons1.AP022714.1.Plectropomus_leopardus";
AP022714.1	exonerate:protein2genome:local	exon	23706340	23707257	.	+	.	gene_id "LOCXPOR112.143.HIT1"; transcript_id "LOCXPOR112.143.HIT1.transcript"; gene_name "LOCXPOR112.143.HIT1.OR.2R.306.7tm_4.exons1.AP022714.1.Plectropomus_leopardus";
AP022714.1	exonerate:protein2genome:local	exon	23711775	23712692	.	+	.	gene_id "LOCXPOR113.144.HIT1"; transcript_id "LOCXPOR113.144.HIT1.transcript"; gene_name "LOCXPOR113.144.HIT1.OR.2R.306.7tm_4.exons1.AP022714.1.Plectropomus_leopardus";
AP022714.1	exonerate:protein2genome:local	exon	23717236	23718153	.	+	.	gene_id "LOCXPOR114.146.HIT1"; transcript_id "LOCXPOR114.146.HIT1.transcript"; gene_name "LOCXPOR114.146.HIT1.OR.2R.306.7tm_4.exons1.AP022714.1.Plectropomus_leopardus";
AP022722.1	exonerate:protein2genome:local	exon	17866891	17867835	.	-	.	gene_id "LOCXPOR115.147.HIT1"; transcript_id "LOCXPOR115.147.HIT1.transcript"; gene_name "LOCXPOR115.147.HIT1.OR.2R.315.7tm_1.exons1.AP022722.1.Plectropomus_leopardus";
AP022700.1	exonerate:protein2genome:local	exon	39671785	39672039	.	-	.	gene_id "LOCXPDilaORUN.66-eta.351.136.HIT1"; transcript_id "LOCXPDilaORUN.66-eta.351.136.HIT1.transcript"; gene_name "LOCXPDilaORUN.66-eta.351.136.HIT1.OR.1R.340.7tm_1.exons4.AP022700.1.Plectropomus_leopardus";
AP022700.1	exonerate:protein2genome:local	exon	39672880	39673305	.	-	.	gene_id "LOCXPDilaORUN.66-eta.351.136.HIT1"; transcript_id "LOCXPDilaORUN.66-eta.351.136.HIT1.transcript"; gene_name "LOCXPDilaORUN.66-eta.351.136.HIT1.OR.1R.340.7tm_1.exons4.AP022700.1.Plectropomus_leopardus";
AP022700.1	exonerate:protein2genome:local	exon	39674851	39674989	.	-	.	gene_id "LOCXPDilaORUN.66-eta.351.136.HIT1"; transcript_id "LOCXPDilaORUN.66-eta.351.136.HIT1.transcript"; gene_name "LOCXPDilaORUN.66-eta.351.136.HIT1.OR.1R.340.7tm_1.exons4.AP022700.1.Plectropomus_leopardus";
AP022700.1	exonerate:protein2genome:local	exon	39675283	39675491	.	-	.	gene_id "LOCXPDilaORUN.66-eta.351.136.HIT1"; transcript_id "LOCXPDilaORUN.66-eta.351.136.HIT1.transcript"; gene_name "LOCXPDilaORUN.66-eta.351.136.HIT1.OR.1R.340.7tm_1.exons4.AP022700.1.Plectropomus_leopardus";
AP022700.1	exonerate:protein2genome:local	exon	39689669	39690433	.	-	.	gene_id "LOCXPSichOR4.1-eta.305.211.HIT1"; transcript_id "LOCXPSichOR4.1-eta.305.211.HIT1.transcript"; gene_name "LOCXPSichOR4.1-eta.305.211.HIT1.OR.1R.296.7tm_4.exons2.AP022700.1.Plectropomus_leopardus";
AP022700.1	exonerate:protein2genome:local	exon	39690566	39690688	.	-	.	gene_id "LOCXPSichOR4.1-eta.305.211.HIT1"; transcript_id "LOCXPSichOR4.1-eta.305.211.HIT1.transcript"; gene_name "LOCXPSichOR4.1-eta.305.211.HIT1.OR.1R.296.7tm_4.exons2.AP022700.1.Plectropomus_leopardus";
AP022700.1	exonerate:protein2genome:local	exon	39703745	39704488	.	-	.	gene_id "LOCXPDilaORUN.95-eta.305.244.HIT1"; transcript_id "LOCXPDilaORUN.95-eta.305.244.HIT1.transcript"; gene_name "LOCXPDilaORUN.95-eta.305.244.HIT1.OR.1R.296.7tm_1.exons2.AP022700.1.Plectropomus_leopardus";
AP022700.1	exonerate:protein2genome:local	exon	39705187	39705330	.	-	.	gene_id "LOCXPDilaORUN.95-eta.305.244.HIT1"; transcript_id "LOCXPDilaORUN.95-eta.305.244.HIT1.transcript"; gene_name "LOCXPDilaORUN.95-eta.305.244.HIT1.OR.1R.296.7tm_1.exons2.AP022700.1.Plectropomus_leopardus";
AP022702.1	exonerate:protein2genome:local	exon	14231412	14232377	.	-	.	gene_id "LOCXPTAAR1.80.HIT1"; transcript_id "LOCXPTAAR1.80.HIT1.transcript"; gene_name "LOCXPTAAR1.80.HIT1.TAAR.2R.322.7tm_1.exons1.AP022702.1.Plectropomus_leopardus";
AP022703.1	exonerate:protein2genome:local	exon	2844964	2845950	.	-	.	gene_id "LOCXPTAAR2.144.HIT1"; transcript_id "LOCXPTAAR2.144.HIT1.transcript"; gene_name "LOCXPTAAR2.144.HIT1.TAAR.2R.329.7tm_1.exons1.AP022703.1.Plectropomus_leopardus";
AP022703.1	exonerate:protein2genome:local	exon	2848659	2849645	.	-	.	gene_id "LOCXPTAAR3.186.HIT1"; transcript_id "LOCXPTAAR3.186.HIT1.transcript"; gene_name "LOCXPTAAR3.186.HIT1.TAAR.2R.329.7tm_1.exons1.AP022703.1.Plectropomus_leopardus";
AP022703.1	exonerate:protein2genome:local	exon	2854763	2855758	.	-	.	gene_id "LOCXPTAAR4.197.HIT1"; transcript_id "LOCXPTAAR4.197.HIT1.transcript"; gene_name "LOCXPTAAR4.197.HIT1.TAAR.2R.332.7tm_1.exons1.AP022703.1.Plectropomus_leopardus";
AP022703.1	exonerate:protein2genome:local	exon	2857901	2858890	.	-	.	gene_id "LOCXPTAAR5.208.HIT1"; transcript_id "LOCXPTAAR5.208.HIT1.transcript"; gene_name "LOCXPTAAR5.208.HIT1.TAAR.2R.330.7tm_1.exons1.AP022703.1.Plectropomus_leopardus";
AP022704.1	exonerate:protein2genome:local	exon	26839313	26840134	.	+	.	gene_id "LOCXPTAAR1.224.HIT1"; transcript_id "LOCXPTAAR1.224.HIT1.transcript"; gene_name "LOCXPTAAR1.224.HIT1.TAAR.2R.274.7tm_1.exons1.AP022704.1.Plectropomus_leopardus";
AP022705.1	exonerate:protein2genome:local	exon	10362967	10363846	.	-	.	gene_id "LOCXPTAAR6.236.HIT1"; transcript_id "LOCXPTAAR6.236.HIT1.transcript"; gene_name "LOCXPTAAR6.236.HIT1.TAAR.2R.328.7tm_1.exons2.AP022705.1.Plectropomus_leopardus";
AP022705.1	exonerate:protein2genome:local	exon	10364040	10364143	.	-	.	gene_id "LOCXPTAAR6.236.HIT1"; transcript_id "LOCXPTAAR6.236.HIT1.transcript"; gene_name "LOCXPTAAR6.236.HIT1.TAAR.2R.328.7tm_1.exons2.AP022705.1.Plectropomus_leopardus";
AP022710.1	exonerate:protein2genome:local	exon	30242830	30243718	.	-	.	gene_id "LOCXPTAAR36.81.HIT1"; transcript_id "LOCXPTAAR36.81.HIT1.transcript"; gene_name "LOCXPTAAR36.81.HIT1.TAAR.2R.286.7tm_1.exons2.AP022710.1.Plectropomus_leopardus";
AP022710.1	exonerate:protein2genome:local	exon	30244103	30244136	.	-	.	gene_id "LOCXPTAAR36.81.HIT1"; transcript_id "LOCXPTAAR36.81.HIT1.transcript"; gene_name "LOCXPTAAR36.81.HIT1.TAAR.2R.286.7tm_1.exons2.AP022710.1.Plectropomus_leopardus";
AP022710.1	exonerate:protein2genome:local	exon	30304269	30305107	.	-	.	gene_id "LOCXPTAAR36.83.HIT1"; transcript_id "LOCXPTAAR36.83.HIT1.transcript"; gene_name "LOCXPTAAR36.83.HIT1.TAAR.2R.320.7tm_1.exons3.AP022710.1.Plectropomus_leopardus";
AP022710.1	exonerate:protein2genome:local	exon	30305417	30305420	.	-	.	gene_id "LOCXPTAAR36.83.HIT1"; transcript_id "LOCXPTAAR36.83.HIT1.transcript"; gene_name "LOCXPTAAR36.83.HIT1.TAAR.2R.320.7tm_1.exons3.AP022710.1.Plectropomus_leopardus";
AP022710.1	exonerate:protein2genome:local	exon	30305500	30305616	.	-	.	gene_id "LOCXPTAAR36.83.HIT1"; transcript_id "LOCXPTAAR36.83.HIT1.transcript"; gene_name "LOCXPTAAR36.83.HIT1.TAAR.2R.320.7tm_1.exons3.AP022710.1.Plectropomus_leopardus";
AP022710.1	exonerate:protein2genome:local	exon	30314653	30315489	.	-	.	gene_id "LOCXPTAAR8.87.HIT1"; transcript_id "LOCXPTAAR8.87.HIT1.transcript"; gene_name "LOCXPTAAR8.87.HIT1.TAAR.2R.322.7tm_1.exons2.AP022710.1.Plectropomus_leopardus";
AP022710.1	exonerate:protein2genome:local	exon	30315648	30315776	.	-	.	gene_id "LOCXPTAAR8.87.HIT1"; transcript_id "LOCXPTAAR8.87.HIT1.transcript"; gene_name "LOCXPTAAR8.87.HIT1.TAAR.2R.322.7tm_1.exons2.AP022710.1.Plectropomus_leopardus";
AP022710.1	exonerate:protein2genome:local	exon	30327444	30328257	.	-	.	gene_id "LOCXPTAAR9.90.HIT1"; transcript_id "LOCXPTAAR9.90.HIT1.transcript"; gene_name "LOCXPTAAR9.90.HIT1.TAAR.2R.329.7tm_1.exons2.AP022710.1.Plectropomus_leopardus";
AP022710.1	exonerate:protein2genome:local	exon	30328426	30328598	.	-	.	gene_id "LOCXPTAAR9.90.HIT1"; transcript_id "LOCXPTAAR9.90.HIT1.transcript"; gene_name "LOCXPTAAR9.90.HIT1.TAAR.2R.329.7tm_1.exons2.AP022710.1.Plectropomus_leopardus";
AP022710.1	exonerate:protein2genome:local	exon	30331985	30332798	.	-	.	gene_id "LOCXPTAAR9.96.HIT1"; transcript_id "LOCXPTAAR9.96.HIT1.transcript"; gene_name "LOCXPTAAR9.96.HIT1.TAAR.2R.329.7tm_1.exons2.AP022710.1.Plectropomus_leopardus";
AP022710.1	exonerate:protein2genome:local	exon	30332967	30333139	.	-	.	gene_id "LOCXPTAAR9.96.HIT1"; transcript_id "LOCXPTAAR9.96.HIT1.transcript"; gene_name "LOCXPTAAR9.96.HIT1.TAAR.2R.329.7tm_1.exons2.AP022710.1.Plectropomus_leopardus";
AP022710.1	exonerate:protein2genome:local	exon	30336882	30337695	.	-	.	gene_id "LOCXPTAAR9.99.HIT1"; transcript_id "LOCXPTAAR9.99.HIT1.transcript"; gene_name "LOCXPTAAR9.99.HIT1.TAAR.2R.329.7tm_1.exons2.AP022710.1.Plectropomus_leopardus";
AP022710.1	exonerate:protein2genome:local	exon	30337864	30338036	.	-	.	gene_id "LOCXPTAAR9.99.HIT1"; transcript_id "LOCXPTAAR9.99.HIT1.transcript"; gene_name "LOCXPTAAR9.99.HIT1.TAAR.2R.329.7tm_1.exons2.AP022710.1.Plectropomus_leopardus";
AP022710.1	exonerate:protein2genome:local	exon	30341778	30342591	.	-	.	gene_id "LOCXPTAAR9.101.HIT1"; transcript_id "LOCXPTAAR9.101.HIT1.transcript"; gene_name "LOCXPTAAR9.101.HIT1.TAAR.2R.329.7tm_1.exons2.AP022710.1.Plectropomus_leopardus";
AP022710.1	exonerate:protein2genome:local	exon	30342760	30342932	.	-	.	gene_id "LOCXPTAAR9.101.HIT1"; transcript_id "LOCXPTAAR9.101.HIT1.transcript"; gene_name "LOCXPTAAR9.101.HIT1.TAAR.2R.329.7tm_1.exons2.AP022710.1.Plectropomus_leopardus";
AP022710.1	exonerate:protein2genome:local	exon	30346680	30347496	.	-	.	gene_id "LOCXPTAAR13.104.HIT1"; transcript_id "LOCXPTAAR13.104.HIT1.transcript"; gene_name "LOCXPTAAR13.104.HIT1.TAAR.2R.330.7tm_1.exons2.AP022710.1.Plectropomus_leopardus";
AP022710.1	exonerate:protein2genome:local	exon	30347650	30347822	.	-	.	gene_id "LOCXPTAAR13.104.HIT1"; transcript_id "LOCXPTAAR13.104.HIT1.transcript"; gene_name "LOCXPTAAR13.104.HIT1.TAAR.2R.330.7tm_1.exons2.AP022710.1.Plectropomus_leopardus";
AP022710.1	exonerate:protein2genome:local	exon	30364202	30365015	.	-	.	gene_id "LOCXPTAAR10.106.HIT1"; transcript_id "LOCXPTAAR10.106.HIT1.transcript"; gene_name "LOCXPTAAR10.106.HIT1.TAAR.2R.329.7tm_1.exons2.AP022710.1.Plectropomus_leopardus";
AP022710.1	exonerate:protein2genome:local	exon	30365236	30365408	.	-	.	gene_id "LOCXPTAAR10.106.HIT1"; transcript_id "LOCXPTAAR10.106.HIT1.transcript"; gene_name "LOCXPTAAR10.106.HIT1.TAAR.2R.329.7tm_1.exons2.AP022710.1.Plectropomus_leopardus";
AP022710.1	exonerate:protein2genome:local	exon	30368673	30369486	.	-	.	gene_id "LOCXPTAAR11.108.HIT1"; transcript_id "LOCXPTAAR11.108.HIT1.transcript"; gene_name "LOCXPTAAR11.108.HIT1.TAAR.2R.329.7tm_1.exons2.AP022710.1.Plectropomus_leopardus";
AP022710.1	exonerate:protein2genome:local	exon	30369707	30369879	.	-	.	gene_id "LOCXPTAAR11.108.HIT1"; transcript_id "LOCXPTAAR11.108.HIT1.transcript"; gene_name "LOCXPTAAR11.108.HIT1.TAAR.2R.329.7tm_1.exons2.AP022710.1.Plectropomus_leopardus";
AP022710.1	exonerate:protein2genome:local	exon	30373324	30374137	.	-	.	gene_id "LOCXPTAAR11.110.HIT1"; transcript_id "LOCXPTAAR11.110.HIT1.transcript"; gene_name "LOCXPTAAR11.110.HIT1.TAAR.2R.329.7tm_1.exons2.AP022710.1.Plectropomus_leopardus";
AP022710.1	exonerate:protein2genome:local	exon	30374358	30374530	.	-	.	gene_id "LOCXPTAAR11.110.HIT1"; transcript_id "LOCXPTAAR11.110.HIT1.transcript"; gene_name "LOCXPTAAR11.110.HIT1.TAAR.2R.329.7tm_1.exons2.AP022710.1.Plectropomus_leopardus";
AP022710.1	exonerate:protein2genome:local	exon	30377056	30377869	.	-	.	gene_id "LOCXPTAAR13.116.HIT1"; transcript_id "LOCXPTAAR13.116.HIT1.transcript"; gene_name "LOCXPTAAR13.116.HIT1.TAAR.2R.329.7tm_1.exons2.AP022710.1.Plectropomus_leopardus";
AP022710.1	exonerate:protein2genome:local	exon	30378090	30378262	.	-	.	gene_id "LOCXPTAAR13.116.HIT1"; transcript_id "LOCXPTAAR13.116.HIT1.transcript"; gene_name "LOCXPTAAR13.116.HIT1.TAAR.2R.329.7tm_1.exons2.AP022710.1.Plectropomus_leopardus";
AP022710.1	exonerate:protein2genome:local	exon	30382915	30383728	.	-	.	gene_id "LOCXPTAAR14.122.HIT1"; transcript_id "LOCXPTAAR14.122.HIT1.transcript"; gene_name "LOCXPTAAR14.122.HIT1.TAAR.2R.329.7tm_1.exons2.AP022710.1.Plectropomus_leopardus";
AP022710.1	exonerate:protein2genome:local	exon	30383877	30384049	.	-	.	gene_id "LOCXPTAAR14.122.HIT1"; transcript_id "LOCXPTAAR14.122.HIT1.transcript"; gene_name "LOCXPTAAR14.122.HIT1.TAAR.2R.329.7tm_1.exons2.AP022710.1.Plectropomus_leopardus";
AP022710.1	exonerate:protein2genome:local	exon	30386107	30386273	.	+	.	gene_id "LOCXPTAAR15.127.HIT1"; transcript_id "LOCXPTAAR15.127.HIT1.transcript"; gene_name "LOCXPTAAR15.127.HIT1.TAAR.2R.329.7tm_1.exons2.AP022710.1.Plectropomus_leopardus";
AP022710.1	exonerate:protein2genome:local	exon	30386362	30387181	.	+	.	gene_id "LOCXPTAAR15.127.HIT1"; transcript_id "LOCXPTAAR15.127.HIT1.transcript"; gene_name "LOCXPTAAR15.127.HIT1.TAAR.2R.329.7tm_1.exons2.AP022710.1.Plectropomus_leopardus";
AP022710.1	exonerate:protein2genome:local	exon	30402996	30403808	.	-	.	gene_id "LOCXPTAAR16.143.HIT1"; transcript_id "LOCXPTAAR16.143.HIT1.transcript"; gene_name "LOCXPTAAR16.143.HIT1.TAAR.2R.335.7tm_1.exons3.AP022710.1.Plectropomus_leopardus";
AP022710.1	exonerate:protein2genome:local	exon	30403972	30403985	.	-	.	gene_id "LOCXPTAAR16.143.HIT1"; transcript_id "LOCXPTAAR16.143.HIT1.transcript"; gene_name "LOCXPTAAR16.143.HIT1.TAAR.2R.335.7tm_1.exons3.AP022710.1.Plectropomus_leopardus";
AP022710.1	exonerate:protein2genome:local	exon	30404053	30404230	.	-	.	gene_id "LOCXPTAAR16.143.HIT1"; transcript_id "LOCXPTAAR16.143.HIT1.transcript"; gene_name "LOCXPTAAR16.143.HIT1.TAAR.2R.335.7tm_1.exons3.AP022710.1.Plectropomus_leopardus";
AP022710.1	exonerate:protein2genome:local	exon	30407891	30408703	.	-	.	gene_id "LOCXPTAAR16.148.HIT1"; transcript_id "LOCXPTAAR16.148.HIT1.transcript"; gene_name "LOCXPTAAR16.148.HIT1.TAAR.2R.334.7tm_1.exons2.AP022710.1.Plectropomus_leopardus";
AP022710.1	exonerate:protein2genome:local	exon	30408930	30409118	.	-	.	gene_id "LOCXPTAAR16.148.HIT1"; transcript_id "LOCXPTAAR16.148.HIT1.transcript"; gene_name "LOCXPTAAR16.148.HIT1.TAAR.2R.334.7tm_1.exons2.AP022710.1.Plectropomus_leopardus";
AP022710.1	exonerate:protein2genome:local	exon	30411381	30411553	.	+	.	gene_id "LOCXPTAAR17.151.HIT1"; transcript_id "LOCXPTAAR17.151.HIT1.transcript"; gene_name "LOCXPTAAR17.151.HIT1.TAAR.2R.329.7tm_1.exons2.AP022710.1.Plectropomus_leopardus";
AP022710.1	exonerate:protein2genome:local	exon	30411679	30412492	.	+	.	gene_id "LOCXPTAAR17.151.HIT1"; transcript_id "LOCXPTAAR17.151.HIT1.transcript"; gene_name "LOCXPTAAR17.151.HIT1.TAAR.2R.329.7tm_1.exons2.AP022710.1.Plectropomus_leopardus";
AP022710.1	exonerate:protein2genome:local	exon	30417834	30418647	.	-	.	gene_id "LOCXPTAAR9.166.HIT1"; transcript_id "LOCXPTAAR9.166.HIT1.transcript"; gene_name "LOCXPTAAR9.166.HIT1.TAAR.2R.329.7tm_1.exons2.AP022710.1.Plectropomus_leopardus";
AP022710.1	exonerate:protein2genome:local	exon	30418816	30418988	.	-	.	gene_id "LOCXPTAAR9.166.HIT1"; transcript_id "LOCXPTAAR9.166.HIT1.transcript"; gene_name "LOCXPTAAR9.166.HIT1.TAAR.2R.329.7tm_1.exons2.AP022710.1.Plectropomus_leopardus";
AP022710.1	exonerate:protein2genome:local	exon	30424081	30424894	.	-	.	gene_id "LOCXPTAAR9.175.HIT1"; transcript_id "LOCXPTAAR9.175.HIT1.transcript"; gene_name "LOCXPTAAR9.175.HIT1.TAAR.2R.329.7tm_1.exons2.AP022710.1.Plectropomus_leopardus";
AP022710.1	exonerate:protein2genome:local	exon	30425063	30425235	.	-	.	gene_id "LOCXPTAAR9.175.HIT1"; transcript_id "LOCXPTAAR9.175.HIT1.transcript"; gene_name "LOCXPTAAR9.175.HIT1.TAAR.2R.329.7tm_1.exons2.AP022710.1.Plectropomus_leopardus";
AP022710.1	exonerate:protein2genome:local	exon	30427408	30428221	.	-	.	gene_id "LOCXPTAAR18.181.HIT1"; transcript_id "LOCXPTAAR18.181.HIT1.transcript"; gene_name "LOCXPTAAR18.181.HIT1.TAAR.2R.326.7tm_1.exons2.AP022710.1.Plectropomus_leopardus";
AP022710.1	exonerate:protein2genome:local	exon	30428390	30428553	.	-	.	gene_id "LOCXPTAAR18.181.HIT1"; transcript_id "LOCXPTAAR18.181.HIT1.transcript"; gene_name "LOCXPTAAR18.181.HIT1.TAAR.2R.326.7tm_1.exons2.AP022710.1.Plectropomus_leopardus";
AP022710.1	exonerate:protein2genome:local	exon	32901282	32902086	.	-	.	gene_id "LOCXPTAAR19.184.HIT1"; transcript_id "LOCXPTAAR19.184.HIT1.transcript"; gene_name "LOCXPTAAR19.184.HIT1.TAAR.2R.320.7tm_1.exons3.AP022710.1.Plectropomus_leopardus";
AP022710.1	exonerate:protein2genome:local	exon	32903100	32903113	.	-	.	gene_id "LOCXPTAAR19.184.HIT1"; transcript_id "LOCXPTAAR19.184.HIT1.transcript"; gene_name "LOCXPTAAR19.184.HIT1.TAAR.2R.320.7tm_1.exons3.AP022710.1.Plectropomus_leopardus";
AP022710.1	exonerate:protein2genome:local	exon	32903626	32903766	.	-	.	gene_id "LOCXPTAAR19.184.HIT1"; transcript_id "LOCXPTAAR19.184.HIT1.transcript"; gene_name "LOCXPTAAR19.184.HIT1.TAAR.2R.320.7tm_1.exons3.AP022710.1.Plectropomus_leopardus";
AP022715.1	exonerate:protein2genome:local	exon	29638829	29639782	.	+	.	gene_id "LOCXPTAAR20.185.HIT1"; transcript_id "LOCXPTAAR20.185.HIT1.transcript"; gene_name "LOCXPTAAR20.185.HIT1.TAAR.2R.318.7tm_1.exons1.AP022715.1.Plectropomus_leopardus";
AP022715.1	exonerate:protein2genome:local	exon	29643082	29644020	.	+	.	gene_id "LOCXPTAAR21.187.HIT1"; transcript_id "LOCXPTAAR21.187.HIT1.transcript"; gene_name "LOCXPTAAR21.187.HIT1.TAAR.2R.313.7tm_1.exons1.AP022715.1.Plectropomus_leopardus";
AP022715.1	exonerate:protein2genome:local	exon	29648523	29649461	.	+	.	gene_id "LOCXPTAAR22.188.HIT1"; transcript_id "LOCXPTAAR22.188.HIT1.transcript"; gene_name "LOCXPTAAR22.188.HIT1.TAAR.2R.313.7tm_1.exons1.AP022715.1.Plectropomus_leopardus";
AP022715.1	exonerate:protein2genome:local	exon	29652740	29653678	.	+	.	gene_id "LOCXPTAAR23.189.HIT1"; transcript_id "LOCXPTAAR23.189.HIT1.transcript"; gene_name "LOCXPTAAR23.189.HIT1.TAAR.2R.313.7tm_1.exons1.AP022715.1.Plectropomus_leopardus";
AP022715.1	exonerate:protein2genome:local	exon	29658304	29659242	.	+	.	gene_id "LOCXPTAAR21.190.HIT1"; transcript_id "LOCXPTAAR21.190.HIT1.transcript"; gene_name "LOCXPTAAR21.190.HIT1.TAAR.2R.313.7tm_1.exons1.AP022715.1.Plectropomus_leopardus";
AP022715.1	exonerate:protein2genome:local	exon	29662687	29663625	.	+	.	gene_id "LOCXPTAAR25.191.HIT1"; transcript_id "LOCXPTAAR25.191.HIT1.transcript"; gene_name "LOCXPTAAR25.191.HIT1.TAAR.2R.313.7tm_1.exons1.AP022715.1.Plectropomus_leopardus";
AP022715.1	exonerate:protein2genome:local	exon	29676726	29677679	.	-	.	gene_id "LOCXPTAAR26.192.HIT1"; transcript_id "LOCXPTAAR26.192.HIT1.transcript"; gene_name "LOCXPTAAR26.192.HIT1.TAAR.2R.318.7tm_1.exons1.AP022715.1.Plectropomus_leopardus";
AP022715.1	exonerate:protein2genome:local	exon	29690028	29690915	.	+	.	gene_id "LOCXPTAAR26.193.HIT1"; transcript_id "LOCXPTAAR26.193.HIT1.transcript"; gene_name "LOCXPTAAR26.193.HIT1.TAAR.2R.296.7tm_1.exons1.AP022715.1.Plectropomus_leopardus";
AP022715.1	exonerate:protein2genome:local	exon	29697309	29698259	.	+	.	gene_id "LOCXPTAAR27.194.HIT1"; transcript_id "LOCXPTAAR27.194.HIT1.transcript"; gene_name "LOCXPTAAR27.194.HIT1.TAAR.2R.317.7tm_1.exons1.AP022715.1.Plectropomus_leopardus";
AP022715.1	exonerate:protein2genome:local	exon	29702542	29703537	.	+	.	gene_id "LOCXPTAAR28.195.HIT1"; transcript_id "LOCXPTAAR28.195.HIT1.transcript"; gene_name "LOCXPTAAR28.195.HIT1.TAAR.2R.332.7tm_1.exons1.AP022715.1.Plectropomus_leopardus";
AP022715.1	exonerate:protein2genome:local	exon	29706798	29707781	.	+	.	gene_id "LOCXPTAAR29.196.HIT1"; transcript_id "LOCXPTAAR29.196.HIT1.transcript"; gene_name "LOCXPTAAR29.196.HIT1.TAAR.2R.328.7tm_1.exons1.AP022715.1.Plectropomus_leopardus";
AP022715.1	exonerate:protein2genome:local	exon	29714325	29715320	.	+	.	gene_id "LOCXPTAAR30.199.HIT1"; transcript_id "LOCXPTAAR30.199.HIT1.transcript"; gene_name "LOCXPTAAR30.199.HIT1.TAAR.2R.332.7tm_1.exons1.AP022715.1.Plectropomus_leopardus";
AP022715.1	exonerate:protein2genome:local	exon	29718593	29719576	.	+	.	gene_id "LOCXPTAAR31.200.HIT1"; transcript_id "LOCXPTAAR31.200.HIT1.transcript"; gene_name "LOCXPTAAR31.200.HIT1.TAAR.2R.328.7tm_1.exons1.AP022715.1.Plectropomus_leopardus";
AP022715.1	exonerate:protein2genome:local	exon	29728133	29729053	.	+	.	gene_id "LOCXPTAAR33.201.HIT1"; transcript_id "LOCXPTAAR33.201.HIT1.transcript"; gene_name "LOCXPTAAR33.201.HIT1.TAAR.2R.307.7tm_1.exons1.AP022715.1.Plectropomus_leopardus";
AP022715.1	exonerate:protein2genome:local	exon	29733207	29734127	.	+	.	gene_id "LOCXPTAAR32.202.HIT1"; transcript_id "LOCXPTAAR32.202.HIT1.transcript"; gene_name "LOCXPTAAR32.202.HIT1.TAAR.2R.307.7tm_1.exons1.AP022715.1.Plectropomus_leopardus";
AP022715.1	exonerate:protein2genome:local	exon	29737836	29738762	.	+	.	gene_id "LOCXPTAAR33.203.HIT1"; transcript_id "LOCXPTAAR33.203.HIT1.transcript"; gene_name "LOCXPTAAR33.203.HIT1.TAAR.2R.309.7tm_1.exons1.AP022715.1.Plectropomus_leopardus";
AP022715.1	exonerate:protein2genome:local	exon	29750772	29751692	.	+	.	gene_id "LOCXPTAAR33.204.HIT1"; transcript_id "LOCXPTAAR33.204.HIT1.transcript"; gene_name "LOCXPTAAR33.204.HIT1.TAAR.2R.307.7tm_1.exons1.AP022715.1.Plectropomus_leopardus";
AP022715.1	exonerate:protein2genome:local	exon	29755373	29756299	.	+	.	gene_id "LOCXPTAAR33.205.HIT1"; transcript_id "LOCXPTAAR33.205.HIT1.transcript"; gene_name "LOCXPTAAR33.205.HIT1.TAAR.2R.309.7tm_1.exons1.AP022715.1.Plectropomus_leopardus";
AP022723.1	exonerate:protein2genome:local	exon	11472034	11473008	.	+	.	gene_id "LOCXPTAAR34.206.HIT1"; transcript_id "LOCXPTAAR34.206.HIT1.transcript"; gene_name "LOCXPTAAR34.206.HIT1.TAAR.2R.325.7tm_1.exons1.AP022723.1.Plectropomus_leopardus";
AP022732.1	exonerate:protein2genome:local	exon	21199	22015	.	-	.	gene_id "LOCXPTAAR36.209.HIT1"; transcript_id "LOCXPTAAR36.209.HIT1.transcript"; gene_name "LOCXPTAAR36.209.HIT1.TAAR.2R.320.7tm_1.exons3.AP022732.1.Plectropomus_leopardus";
AP022732.1	exonerate:protein2genome:local	exon	22302	22345	.	-	.	gene_id "LOCXPTAAR36.209.HIT1"; transcript_id "LOCXPTAAR36.209.HIT1.transcript"; gene_name "LOCXPTAAR36.209.HIT1.TAAR.2R.320.7tm_1.exons3.AP022732.1.Plectropomus_leopardus";
AP022732.1	exonerate:protein2genome:local	exon	22390	22488	.	-	.	gene_id "LOCXPTAAR36.209.HIT1"; transcript_id "LOCXPTAAR36.209.HIT1.transcript"; gene_name "LOCXPTAAR36.209.HIT1.TAAR.2R.320.7tm_1.exons3.AP022732.1.Plectropomus_leopardus";
AP022732.1	exonerate:protein2genome:local	exon	25228	26044	.	-	.	gene_id "LOCXPTAAR36.210.HIT1"; transcript_id "LOCXPTAAR36.210.HIT1.transcript"; gene_name "LOCXPTAAR36.210.HIT1.TAAR.2R.320.7tm_1.exons3.AP022732.1.Plectropomus_leopardus";
AP022732.1	exonerate:protein2genome:local	exon	26331	26374	.	-	.	gene_id "LOCXPTAAR36.210.HIT1"; transcript_id "LOCXPTAAR36.210.HIT1.transcript"; gene_name "LOCXPTAAR36.210.HIT1.TAAR.2R.320.7tm_1.exons3.AP022732.1.Plectropomus_leopardus";
AP022732.1	exonerate:protein2genome:local	exon	26419	26517	.	-	.	gene_id "LOCXPTAAR36.210.HIT1"; transcript_id "LOCXPTAAR36.210.HIT1.transcript"; gene_name "LOCXPTAAR36.210.HIT1.TAAR.2R.320.7tm_1.exons3.AP022732.1.Plectropomus_leopardus";
AP022732.1	exonerate:protein2genome:local	exon	28993	29809	.	-	.	gene_id "LOCXPTAAR36.211.HIT1"; transcript_id "LOCXPTAAR36.211.HIT1.transcript"; gene_name "LOCXPTAAR36.211.HIT1.TAAR.2R.320.7tm_1.exons3.AP022732.1.Plectropomus_leopardus";
AP022732.1	exonerate:protein2genome:local	exon	30096	30139	.	-	.	gene_id "LOCXPTAAR36.211.HIT1"; transcript_id "LOCXPTAAR36.211.HIT1.transcript"; gene_name "LOCXPTAAR36.211.HIT1.TAAR.2R.320.7tm_1.exons3.AP022732.1.Plectropomus_leopardus";
AP022732.1	exonerate:protein2genome:local	exon	30184	30282	.	-	.	gene_id "LOCXPTAAR36.211.HIT1"; transcript_id "LOCXPTAAR36.211.HIT1.transcript"; gene_name "LOCXPTAAR36.211.HIT1.TAAR.2R.320.7tm_1.exons3.AP022732.1.Plectropomus_leopardus";
AP022732.1	exonerate:protein2genome:local	exon	32758	33574	.	-	.	gene_id "LOCXPTAAR36.212.HIT1"; transcript_id "LOCXPTAAR36.212.HIT1.transcript"; gene_name "LOCXPTAAR36.212.HIT1.TAAR.2R.320.7tm_1.exons3.AP022732.1.Plectropomus_leopardus";
AP022732.1	exonerate:protein2genome:local	exon	33861	33904	.	-	.	gene_id "LOCXPTAAR36.212.HIT1"; transcript_id "LOCXPTAAR36.212.HIT1.transcript"; gene_name "LOCXPTAAR36.212.HIT1.TAAR.2R.320.7tm_1.exons3.AP022732.1.Plectropomus_leopardus";
AP022732.1	exonerate:protein2genome:local	exon	33949	34047	.	-	.	gene_id "LOCXPTAAR36.212.HIT1"; transcript_id "LOCXPTAAR36.212.HIT1.transcript"; gene_name "LOCXPTAAR36.212.HIT1.TAAR.2R.320.7tm_1.exons3.AP022732.1.Plectropomus_leopardus";
AP022732.1	exonerate:protein2genome:local	exon	40547	41360	.	-	.	gene_id "LOCXPTAAR36.215.HIT1"; transcript_id "LOCXPTAAR36.215.HIT1.transcript"; gene_name "LOCXPTAAR36.215.HIT1.TAAR.2R.319.7tm_1.exons3.AP022732.1.Plectropomus_leopardus";
AP022732.1	exonerate:protein2genome:local	exon	41647	41690	.	-	.	gene_id "LOCXPTAAR36.215.HIT1"; transcript_id "LOCXPTAAR36.215.HIT1.transcript"; gene_name "LOCXPTAAR36.215.HIT1.TAAR.2R.319.7tm_1.exons3.AP022732.1.Plectropomus_leopardus";
AP022732.1	exonerate:protein2genome:local	exon	41735	41833	.	-	.	gene_id "LOCXPTAAR36.215.HIT1"; transcript_id "LOCXPTAAR36.215.HIT1.transcript"; gene_name "LOCXPTAAR36.215.HIT1.TAAR.2R.319.7tm_1.exons3.AP022732.1.Plectropomus_leopardus";
AP022732.1	exonerate:protein2genome:local	exon	48422	49238	.	-	.	gene_id "LOCXPTAAR36.218.HIT1"; transcript_id "LOCXPTAAR36.218.HIT1.transcript"; gene_name "LOCXPTAAR36.218.HIT1.TAAR.2R.320.7tm_1.exons3.AP022732.1.Plectropomus_leopardus";
AP022732.1	exonerate:protein2genome:local	exon	49525	49568	.	-	.	gene_id "LOCXPTAAR36.218.HIT1"; transcript_id "LOCXPTAAR36.218.HIT1.transcript"; gene_name "LOCXPTAAR36.218.HIT1.TAAR.2R.320.7tm_1.exons3.AP022732.1.Plectropomus_leopardus";
AP022732.1	exonerate:protein2genome:local	exon	49613	49711	.	-	.	gene_id "LOCXPTAAR36.218.HIT1"; transcript_id "LOCXPTAAR36.218.HIT1.transcript"; gene_name "LOCXPTAAR36.218.HIT1.TAAR.2R.320.7tm_1.exons3.AP022732.1.Plectropomus_leopardus";
AP022732.1	exonerate:protein2genome:local	exon	59689	60580	.	-	.	gene_id "LOCXPTAAR36.226.HIT1"; transcript_id "LOCXPTAAR36.226.HIT1.transcript"; gene_name "LOCXPTAAR36.226.HIT1.TAAR.2R.287.7tm_1.exons2.AP022732.1.Plectropomus_leopardus";
AP022732.1	exonerate:protein2genome:local	exon	60885	60956	.	-	.	gene_id "LOCXPTAAR36.226.HIT1"; transcript_id "LOCXPTAAR36.226.HIT1.transcript"; gene_name "LOCXPTAAR36.226.HIT1.TAAR.2R.287.7tm_1.exons2.AP022732.1.Plectropomus_leopardus";
AP022732.1	exonerate:protein2genome:local	exon	63465	64326	.	-	.	gene_id "LOCXPTAAR36.227.HIT1"; transcript_id "LOCXPTAAR36.227.HIT1.transcript"; gene_name "LOCXPTAAR36.227.HIT1.TAAR.2R.277.7tm_1.exons2.AP022732.1.Plectropomus_leopardus";
AP022732.1	exonerate:protein2genome:local	exon	64631	64702	.	-	.	gene_id "LOCXPTAAR36.227.HIT1"; transcript_id "LOCXPTAAR36.227.HIT1.transcript"; gene_name "LOCXPTAAR36.227.HIT1.TAAR.2R.277.7tm_1.exons2.AP022732.1.Plectropomus_leopardus";
AP022732.1	exonerate:protein2genome:local	exon	67189	68005	.	-	.	gene_id "LOCXPTAAR36.228.HIT1"; transcript_id "LOCXPTAAR36.228.HIT1.transcript"; gene_name "LOCXPTAAR36.228.HIT1.TAAR.2R.320.7tm_1.exons3.AP022732.1.Plectropomus_leopardus";
AP022732.1	exonerate:protein2genome:local	exon	68292	68335	.	-	.	gene_id "LOCXPTAAR36.228.HIT1"; transcript_id "LOCXPTAAR36.228.HIT1.transcript"; gene_name "LOCXPTAAR36.228.HIT1.TAAR.2R.320.7tm_1.exons3.AP022732.1.Plectropomus_leopardus";
AP022732.1	exonerate:protein2genome:local	exon	68380	68478	.	-	.	gene_id "LOCXPTAAR36.228.HIT1"; transcript_id "LOCXPTAAR36.228.HIT1.transcript"; gene_name "LOCXPTAAR36.228.HIT1.TAAR.2R.320.7tm_1.exons3.AP022732.1.Plectropomus_leopardus";
AP022732.1	exonerate:protein2genome:local	exon	79195	80033	.	-	.	gene_id "LOCXPTAAR36.232.HIT1"; transcript_id "LOCXPTAAR36.232.HIT1.transcript"; gene_name "LOCXPTAAR36.232.HIT1.TAAR.2R.307.7tm_1.exons3.AP022732.1.Plectropomus_leopardus";
AP022732.1	exonerate:protein2genome:local	exon	80343	80346	.	-	.	gene_id "LOCXPTAAR36.232.HIT1"; transcript_id "LOCXPTAAR36.232.HIT1.transcript"; gene_name "LOCXPTAAR36.232.HIT1.TAAR.2R.307.7tm_1.exons3.AP022732.1.Plectropomus_leopardus";
AP022732.1	exonerate:protein2genome:local	exon	80426	80503	.	-	.	gene_id "LOCXPTAAR36.232.HIT1"; transcript_id "LOCXPTAAR36.232.HIT1.transcript"; gene_name "LOCXPTAAR36.232.HIT1.TAAR.2R.307.7tm_1.exons3.AP022732.1.Plectropomus_leopardus";
AP022778.1	exonerate:protein2genome:local	exon	2584	3417	.	-	.	gene_id "LOCXPTAAR35.235.HIT1"; transcript_id "LOCXPTAAR35.235.HIT1.transcript"; gene_name "LOCXPTAAR35.235.HIT1.TAAR.2R.321.7tm_1.exons2.AP022778.1.Plectropomus_leopardus";
AP022778.1	exonerate:protein2genome:local	exon	3575	3703	.	-	.	gene_id "LOCXPTAAR35.235.HIT1"; transcript_id "LOCXPTAAR35.235.HIT1.transcript"; gene_name "LOCXPTAAR35.235.HIT1.TAAR.2R.321.7tm_1.exons2.AP022778.1.Plectropomus_leopardus";
AP022732.1	exonerate:protein2genome:local	exon	52200	53051	.	-	.	gene_id "LOCXPTilTARs.A024.203.HIT1"; transcript_id "LOCXPTilTARs.A024.203.HIT1.transcript"; gene_name "LOCXPTilTARs.A024.203.HIT1.TAAR.1R.284.7tm_1.exons1.AP022732.1.Plectropomus_leopardus";
AP022732.1	exonerate:protein2genome:local	exon	55953	56841	.	-	.	gene_id "LOCXPTilTARs.A024.204.HIT1"; transcript_id "LOCXPTilTARs.A024.204.HIT1.transcript"; gene_name "LOCXPTilTARs.A024.204.HIT1.TAAR.1R.286.7tm_1.exons2.AP022732.1.Plectropomus_leopardus";
AP022732.1	exonerate:protein2genome:local	exon	57141	57232	.	-	.	gene_id "LOCXPTilTARs.A024.204.HIT1"; transcript_id "LOCXPTilTARs.A024.204.HIT1.transcript"; gene_name "LOCXPTilTARs.A024.204.HIT1.TAAR.1R.286.7tm_1.exons2.AP022732.1.Plectropomus_leopardus";
AP022732.1	exonerate:protein2genome:local	exon	75066	75917	.	-	.	gene_id "LOCXPTilTARs.A024.210.HIT1"; transcript_id "LOCXPTilTARs.A024.210.HIT1.transcript"; gene_name "LOCXPTilTARs.A024.210.HIT1.TAAR.1R.284.7tm_1.exons1.AP022732.1.Plectropomus_leopardus";
AP022700.1	exonerate:protein2genome:local	exon	21867212	21868210	.	-	.	gene_id "LOCXPOra2.5.HIT1"; transcript_id "LOCXPOra2.5.HIT1.transcript"; gene_name "LOCXPOra2.5.HIT1.Ora.2R.362.7tm_1.exons2.AP022700.1.Plectropomus_leopardus";
AP022700.1	exonerate:protein2genome:local	exon	21868293	21868379	.	-	.	gene_id "LOCXPOra2.5.HIT1"; transcript_id "LOCXPOra2.5.HIT1.transcript"; gene_name "LOCXPOra2.5.HIT1.Ora.2R.362.7tm_1.exons2.AP022700.1.Plectropomus_leopardus";
AP022700.1	exonerate:protein2genome:local	exon	33392454	33393404	.	-	.	gene_id "LOCXPOra3.6.HIT1"; transcript_id "LOCXPOra3.6.HIT1.transcript"; gene_name "LOCXPOra3.6.HIT1.Ora.2R.317.V1R.exons1.AP022700.1.Plectropomus_leopardus";
AP022700.1	exonerate:protein2genome:local	exon	33399515	33400453	.	+	.	gene_id "LOCXPOra4.7.HIT1"; transcript_id "LOCXPOra4.7.HIT1.transcript"; gene_name "LOCXPOra4.7.HIT1.Ora.2R.313.V1R.exons1.AP022700.1.Plectropomus_leopardus";
AP022715.1	exonerate:protein2genome:local	exon	5863265	5864179	.	-	.	gene_id "LOCXPOra5.8.HIT1"; transcript_id "LOCXPOra5.8.HIT1.transcript"; gene_name "LOCXPOra5.8.HIT1.Ora.2R.305.7tm_1.exons1.AP022715.1.Plectropomus_leopardus";
AP022700.1	exonerate:protein2genome:local	exon	21863320	21863583	.	+	.	gene_id "LOCXPENSAOCP00000004179.1.7.HIT1"; transcript_id "LOCXPENSAOCP00000004179.1.7.HIT1.transcript"; gene_name "LOCXPENSAOCP00000004179.1.7.HIT1.Ora.1R.328.TAS2R.exons4.AP022700.1.Plectropomus_leopardus";
AP022700.1	exonerate:protein2genome:local	exon	21863864	21864127	.	+	.	gene_id "LOCXPENSAOCP00000004179.1.7.HIT1"; transcript_id "LOCXPENSAOCP00000004179.1.7.HIT1.transcript"; gene_name "LOCXPENSAOCP00000004179.1.7.HIT1.Ora.1R.328.TAS2R.exons4.AP022700.1.Plectropomus_leopardus";
AP022700.1	exonerate:protein2genome:local	exon	21865632	21865877	.	+	.	gene_id "LOCXPENSAOCP00000004179.1.7.HIT1"; transcript_id "LOCXPENSAOCP00000004179.1.7.HIT1.transcript"; gene_name "LOCXPENSAOCP00000004179.1.7.HIT1.Ora.1R.328.TAS2R.exons4.AP022700.1.Plectropomus_leopardus";
AP022700.1	exonerate:protein2genome:local	exon	21866101	21866310	.	+	.	gene_id "LOCXPENSAOCP00000004179.1.7.HIT1"; transcript_id "LOCXPENSAOCP00000004179.1.7.HIT1.transcript"; gene_name "LOCXPENSAOCP00000004179.1.7.HIT1.Ora.1R.328.TAS2R.exons4.AP022700.1.Plectropomus_leopardus";
AP022703.1	exonerate:protein2genome:local	exon	15083425	15083687	.	+	.	gene_id "LOCXPOlfC1.202.HIT1"; transcript_id "LOCXPOlfC1.202.HIT1.transcript"; gene_name "LOCXPOlfC1.202.HIT1.OlfC.2R.883.ANF_receptor.exons11.AP022703.1.Plectropomus_leopardus";
AP022703.1	exonerate:protein2genome:local	exon	15084239	15084477	.	+	.	gene_id "LOCXPOlfC1.202.HIT1"; transcript_id "LOCXPOlfC1.202.HIT1.transcript"; gene_name "LOCXPOlfC1.202.HIT1.OlfC.2R.883.ANF_receptor.exons11.AP022703.1.Plectropomus_leopardus";
AP022703.1	exonerate:protein2genome:local	exon	15084596	15084687	.	+	.	gene_id "LOCXPOlfC1.202.HIT1"; transcript_id "LOCXPOlfC1.202.HIT1.transcript"; gene_name "LOCXPOlfC1.202.HIT1.OlfC.2R.883.ANF_receptor.exons11.AP022703.1.Plectropomus_leopardus";
AP022703.1	exonerate:protein2genome:local	exon	15084851	15085030	.	+	.	gene_id "LOCXPOlfC1.202.HIT1"; transcript_id "LOCXPOlfC1.202.HIT1.transcript"; gene_name "LOCXPOlfC1.202.HIT1.OlfC.2R.883.ANF_receptor.exons11.AP022703.1.Plectropomus_leopardus";
AP022703.1	exonerate:protein2genome:local	exon	15085126	15085314	.	+	.	gene_id "LOCXPOlfC1.202.HIT1"; transcript_id "LOCXPOlfC1.202.HIT1.transcript"; gene_name "LOCXPOlfC1.202.HIT1.OlfC.2R.883.ANF_receptor.exons11.AP022703.1.Plectropomus_leopardus";
AP022703.1	exonerate:protein2genome:local	exon	15085399	15085854	.	+	.	gene_id "LOCXPOlfC1.202.HIT1"; transcript_id "LOCXPOlfC1.202.HIT1.transcript"; gene_name "LOCXPOlfC1.202.HIT1.OlfC.2R.883.ANF_receptor.exons11.AP022703.1.Plectropomus_leopardus";
AP022703.1	exonerate:protein2genome:local	exon	15085991	15086200	.	+	.	gene_id "LOCXPOlfC1.202.HIT1"; transcript_id "LOCXPOlfC1.202.HIT1.transcript"; gene_name "LOCXPOlfC1.202.HIT1.OlfC.2R.883.ANF_receptor.exons11.AP022703.1.Plectropomus_leopardus";
AP022703.1	exonerate:protein2genome:local	exon	15086304	15086427	.	+	.	gene_id "LOCXPOlfC1.202.HIT1"; transcript_id "LOCXPOlfC1.202.HIT1.transcript"; gene_name "LOCXPOlfC1.202.HIT1.OlfC.2R.883.ANF_receptor.exons11.AP022703.1.Plectropomus_leopardus";
AP022703.1	exonerate:protein2genome:local	exon	15086511	15086704	.	+	.	gene_id "LOCXPOlfC1.202.HIT1"; transcript_id "LOCXPOlfC1.202.HIT1.transcript"; gene_name "LOCXPOlfC1.202.HIT1.OlfC.2R.883.ANF_receptor.exons11.AP022703.1.Plectropomus_leopardus";
AP022703.1	exonerate:protein2genome:local	exon	15086855	15087136	.	+	.	gene_id "LOCXPOlfC1.202.HIT1"; transcript_id "LOCXPOlfC1.202.HIT1.transcript"; gene_name "LOCXPOlfC1.202.HIT1.OlfC.2R.883.ANF_receptor.exons11.AP022703.1.Plectropomus_leopardus";
AP022703.1	exonerate:protein2genome:local	exon	15087215	15087634	.	+	.	gene_id "LOCXPOlfC1.202.HIT1"; transcript_id "LOCXPOlfC1.202.HIT1.transcript"; gene_name "LOCXPOlfC1.202.HIT1.OlfC.2R.883.ANF_receptor.exons11.AP022703.1.Plectropomus_leopardus";
AP022703.1	exonerate:protein2genome:local	exon	15092882	15093147	.	+	.	gene_id "LOCXPOlfC2.222.HIT1"; transcript_id "LOCXPOlfC2.222.HIT1.transcript"; gene_name "LOCXPOlfC2.222.HIT1.OlfC.2R.893.ANF_receptor.exons11.AP022703.1.Plectropomus_leopardus";
AP022703.1	exonerate:protein2genome:local	exon	15093414	15093655	.	+	.	gene_id "LOCXPOlfC2.222.HIT1"; transcript_id "LOCXPOlfC2.222.HIT1.transcript"; gene_name "LOCXPOlfC2.222.HIT1.OlfC.2R.893.ANF_receptor.exons11.AP022703.1.Plectropomus_leopardus";
AP022703.1	exonerate:protein2genome:local	exon	15093810	15093901	.	+	.	gene_id "LOCXPOlfC2.222.HIT1"; transcript_id "LOCXPOlfC2.222.HIT1.transcript"; gene_name "LOCXPOlfC2.222.HIT1.OlfC.2R.893.ANF_receptor.exons11.AP022703.1.Plectropomus_leopardus";
AP022703.1	exonerate:protein2genome:local	exon	15094255	15094434	.	+	.	gene_id "LOCXPOlfC2.222.HIT1"; transcript_id "LOCXPOlfC2.222.HIT1.transcript"; gene_name "LOCXPOlfC2.222.HIT1.OlfC.2R.893.ANF_receptor.exons11.AP022703.1.Plectropomus_leopardus";
AP022703.1	exonerate:protein2genome:local	exon	15094532	15094720	.	+	.	gene_id "LOCXPOlfC2.222.HIT1"; transcript_id "LOCXPOlfC2.222.HIT1.transcript"; gene_name "LOCXPOlfC2.222.HIT1.OlfC.2R.893.ANF_receptor.exons11.AP022703.1.Plectropomus_leopardus";
AP022703.1	exonerate:protein2genome:local	exon	15094843	15095322	.	+	.	gene_id "LOCXPOlfC2.222.HIT1"; transcript_id "LOCXPOlfC2.222.HIT1.transcript"; gene_name "LOCXPOlfC2.222.HIT1.OlfC.2R.893.ANF_receptor.exons11.AP022703.1.Plectropomus_leopardus";
AP022703.1	exonerate:protein2genome:local	exon	15095464	15095673	.	+	.	gene_id "LOCXPOlfC2.222.HIT1"; transcript_id "LOCXPOlfC2.222.HIT1.transcript"; gene_name "LOCXPOlfC2.222.HIT1.OlfC.2R.893.ANF_receptor.exons11.AP022703.1.Plectropomus_leopardus";
AP022703.1	exonerate:protein2genome:local	exon	15095765	15095888	.	+	.	gene_id "LOCXPOlfC2.222.HIT1"; transcript_id "LOCXPOlfC2.222.HIT1.transcript"; gene_name "LOCXPOlfC2.222.HIT1.OlfC.2R.893.ANF_receptor.exons11.AP022703.1.Plectropomus_leopardus";
AP022703.1	exonerate:protein2genome:local	exon	15096005	15096198	.	+	.	gene_id "LOCXPOlfC2.222.HIT1"; transcript_id "LOCXPOlfC2.222.HIT1.transcript"; gene_name "LOCXPOlfC2.222.HIT1.OlfC.2R.893.ANF_receptor.exons11.AP022703.1.Plectropomus_leopardus";
AP022703.1	exonerate:protein2genome:local	exon	15096958	15097239	.	+	.	gene_id "LOCXPOlfC2.222.HIT1"; transcript_id "LOCXPOlfC2.222.HIT1.transcript"; gene_name "LOCXPOlfC2.222.HIT1.OlfC.2R.893.ANF_receptor.exons11.AP022703.1.Plectropomus_leopardus";
AP022703.1	exonerate:protein2genome:local	exon	15097351	15097770	.	+	.	gene_id "LOCXPOlfC2.222.HIT1"; transcript_id "LOCXPOlfC2.222.HIT1.transcript"; gene_name "LOCXPOlfC2.222.HIT1.OlfC.2R.893.ANF_receptor.exons11.AP022703.1.Plectropomus_leopardus";
AP022703.1	exonerate:protein2genome:local	exon	15099802	15100067	.	+	.	gene_id "LOCXPOlfC2.276.HIT1"; transcript_id "LOCXPOlfC2.276.HIT1.transcript"; gene_name "LOCXPOlfC2.276.HIT1.OlfC.2R.916.ANF_receptor.exons11.AP022703.1.Plectropomus_leopardus";
AP022703.1	exonerate:protein2genome:local	exon	15100704	15100936	.	+	.	gene_id "LOCXPOlfC2.276.HIT1"; transcript_id "LOCXPOlfC2.276.HIT1.transcript"; gene_name "LOCXPOlfC2.276.HIT1.OlfC.2R.916.ANF_receptor.exons11.AP022703.1.Plectropomus_leopardus";
AP022703.1	exonerate:protein2genome:local	exon	15101092	15101183	.	+	.	gene_id "LOCXPOlfC2.276.HIT1"; transcript_id "LOCXPOlfC2.276.HIT1.transcript"; gene_name "LOCXPOlfC2.276.HIT1.OlfC.2R.916.ANF_receptor.exons11.AP022703.1.Plectropomus_leopardus";
AP022703.1	exonerate:protein2genome:local	exon	15101421	15101600	.	+	.	gene_id "LOCXPOlfC2.276.HIT1"; transcript_id "LOCXPOlfC2.276.HIT1.transcript"; gene_name "LOCXPOlfC2.276.HIT1.OlfC.2R.916.ANF_receptor.exons11.AP022703.1.Plectropomus_leopardus";
AP022703.1	exonerate:protein2genome:local	exon	15101725	15101913	.	+	.	gene_id "LOCXPOlfC2.276.HIT1"; transcript_id "LOCXPOlfC2.276.HIT1.transcript"; gene_name "LOCXPOlfC2.276.HIT1.OlfC.2R.916.ANF_receptor.exons11.AP022703.1.Plectropomus_leopardus";
AP022703.1	exonerate:protein2genome:local	exon	15102015	15102572	.	+	.	gene_id "LOCXPOlfC2.276.HIT1"; transcript_id "LOCXPOlfC2.276.HIT1.transcript"; gene_name "LOCXPOlfC2.276.HIT1.OlfC.2R.916.ANF_receptor.exons11.AP022703.1.Plectropomus_leopardus";
AP022703.1	exonerate:protein2genome:local	exon	15102709	15102918	.	+	.	gene_id "LOCXPOlfC2.276.HIT1"; transcript_id "LOCXPOlfC2.276.HIT1.transcript"; gene_name "LOCXPOlfC2.276.HIT1.OlfC.2R.916.ANF_receptor.exons11.AP022703.1.Plectropomus_leopardus";
AP022703.1	exonerate:protein2genome:local	exon	15103035	15103158	.	+	.	gene_id "LOCXPOlfC2.276.HIT1"; transcript_id "LOCXPOlfC2.276.HIT1.transcript"; gene_name "LOCXPOlfC2.276.HIT1.OlfC.2R.916.ANF_receptor.exons11.AP022703.1.Plectropomus_leopardus";
AP022703.1	exonerate:protein2genome:local	exon	15103287	15103480	.	+	.	gene_id "LOCXPOlfC2.276.HIT1"; transcript_id "LOCXPOlfC2.276.HIT1.transcript"; gene_name "LOCXPOlfC2.276.HIT1.OlfC.2R.916.ANF_receptor.exons11.AP022703.1.Plectropomus_leopardus";
AP022703.1	exonerate:protein2genome:local	exon	15104322	15104603	.	+	.	gene_id "LOCXPOlfC2.276.HIT1"; transcript_id "LOCXPOlfC2.276.HIT1.transcript"; gene_name "LOCXPOlfC2.276.HIT1.OlfC.2R.916.ANF_receptor.exons11.AP022703.1.Plectropomus_leopardus";
AP022703.1	exonerate:protein2genome:local	exon	15104698	15105117	.	+	.	gene_id "LOCXPOlfC2.276.HIT1"; transcript_id "LOCXPOlfC2.276.HIT1.transcript"; gene_name "LOCXPOlfC2.276.HIT1.OlfC.2R.916.ANF_receptor.exons11.AP022703.1.Plectropomus_leopardus";
AP022703.1	exonerate:protein2genome:local	exon	15107288	15108183	.	-	.	gene_id "LOCXPOlfC3.278.HIT1"; transcript_id "LOCXPOlfC3.278.HIT1.transcript"; gene_name "LOCXPOlfC3.278.HIT1.OlfC.2R.865.ANF_receptor.exons9.AP022703.1.Plectropomus_leopardus";
AP022703.1	exonerate:protein2genome:local	exon	15109030	15109153	.	-	.	gene_id "LOCXPOlfC3.278.HIT1"; transcript_id "LOCXPOlfC3.278.HIT1.transcript"; gene_name "LOCXPOlfC3.278.HIT1.OlfC.2R.865.ANF_receptor.exons9.AP022703.1.Plectropomus_leopardus";
AP022703.1	exonerate:protein2genome:local	exon	15109248	15109472	.	-	.	gene_id "LOCXPOlfC3.278.HIT1"; transcript_id "LOCXPOlfC3.278.HIT1.transcript"; gene_name "LOCXPOlfC3.278.HIT1.OlfC.2R.865.ANF_receptor.exons9.AP022703.1.Plectropomus_leopardus";
AP022703.1	exonerate:protein2genome:local	exon	15109859	15110134	.	-	.	gene_id "LOCXPOlfC3.278.HIT1"; transcript_id "LOCXPOlfC3.278.HIT1.transcript"; gene_name "LOCXPOlfC3.278.HIT1.OlfC.2R.865.ANF_receptor.exons9.AP022703.1.Plectropomus_leopardus";
AP022703.1	exonerate:protein2genome:local	exon	15111403	15111609	.	-	.	gene_id "LOCXPOlfC3.278.HIT1"; transcript_id "LOCXPOlfC3.278.HIT1.transcript"; gene_name "LOCXPOlfC3.278.HIT1.OlfC.2R.865.ANF_receptor.exons9.AP022703.1.Plectropomus_leopardus";
AP022703.1	exonerate:protein2genome:local	exon	15111921	15112190	.	-	.	gene_id "LOCXPOlfC3.278.HIT1"; transcript_id "LOCXPOlfC3.278.HIT1.transcript"; gene_name "LOCXPOlfC3.278.HIT1.OlfC.2R.865.ANF_receptor.exons9.AP022703.1.Plectropomus_leopardus";
AP022703.1	exonerate:protein2genome:local	exon	15112405	15112491	.	-	.	gene_id "LOCXPOlfC3.278.HIT1"; transcript_id "LOCXPOlfC3.278.HIT1.transcript"; gene_name "LOCXPOlfC3.278.HIT1.OlfC.2R.865.ANF_receptor.exons9.AP022703.1.Plectropomus_leopardus";
AP022703.1	exonerate:protein2genome:local	exon	15112641	15112935	.	-	.	gene_id "LOCXPOlfC3.278.HIT1"; transcript_id "LOCXPOlfC3.278.HIT1.transcript"; gene_name "LOCXPOlfC3.278.HIT1.OlfC.2R.865.ANF_receptor.exons9.AP022703.1.Plectropomus_leopardus";
AP022703.1	exonerate:protein2genome:local	exon	15113196	15113410	.	-	.	gene_id "LOCXPOlfC3.278.HIT1"; transcript_id "LOCXPOlfC3.278.HIT1.transcript"; gene_name "LOCXPOlfC3.278.HIT1.OlfC.2R.865.ANF_receptor.exons9.AP022703.1.Plectropomus_leopardus";
AP022703.1	exonerate:protein2genome:local	exon	15116841	15117748	.	-	.	gene_id "LOCXPOlfC4.89.HIT1"; transcript_id "LOCXPOlfC4.89.HIT1.transcript"; gene_name "LOCXPOlfC4.89.HIT1.OlfC.2R.868.ANF_receptor.exons9.AP022703.1.Plectropomus_leopardus";
AP022703.1	exonerate:protein2genome:local	exon	15117850	15117973	.	-	.	gene_id "LOCXPOlfC4.89.HIT1"; transcript_id "LOCXPOlfC4.89.HIT1.transcript"; gene_name "LOCXPOlfC4.89.HIT1.OlfC.2R.868.ANF_receptor.exons9.AP022703.1.Plectropomus_leopardus";
AP022703.1	exonerate:protein2genome:local	exon	15118073	15118297	.	-	.	gene_id "LOCXPOlfC4.89.HIT1"; transcript_id "LOCXPOlfC4.89.HIT1.transcript"; gene_name "LOCXPOlfC4.89.HIT1.OlfC.2R.868.ANF_receptor.exons9.AP022703.1.Plectropomus_leopardus";
AP022703.1	exonerate:protein2genome:local	exon	15118930	15119205	.	-	.	gene_id "LOCXPOlfC4.89.HIT1"; transcript_id "LOCXPOlfC4.89.HIT1.transcript"; gene_name "LOCXPOlfC4.89.HIT1.OlfC.2R.868.ANF_receptor.exons9.AP022703.1.Plectropomus_leopardus";
AP022703.1	exonerate:protein2genome:local	exon	15119832	15120038	.	-	.	gene_id "LOCXPOlfC4.89.HIT1"; transcript_id "LOCXPOlfC4.89.HIT1.transcript"; gene_name "LOCXPOlfC4.89.HIT1.OlfC.2R.868.ANF_receptor.exons9.AP022703.1.Plectropomus_leopardus";
AP022703.1	exonerate:protein2genome:local	exon	15120381	15120650	.	-	.	gene_id "LOCXPOlfC4.89.HIT1"; transcript_id "LOCXPOlfC4.89.HIT1.transcript"; gene_name "LOCXPOlfC4.89.HIT1.OlfC.2R.868.ANF_receptor.exons9.AP022703.1.Plectropomus_leopardus";
AP022703.1	exonerate:protein2genome:local	exon	15120869	15120955	.	-	.	gene_id "LOCXPOlfC4.89.HIT1"; transcript_id "LOCXPOlfC4.89.HIT1.transcript"; gene_name "LOCXPOlfC4.89.HIT1.OlfC.2R.868.ANF_receptor.exons9.AP022703.1.Plectropomus_leopardus";
AP022703.1	exonerate:protein2genome:local	exon	15121105	15121399	.	-	.	gene_id "LOCXPOlfC4.89.HIT1"; transcript_id "LOCXPOlfC4.89.HIT1.transcript"; gene_name "LOCXPOlfC4.89.HIT1.OlfC.2R.868.ANF_receptor.exons9.AP022703.1.Plectropomus_leopardus";
AP022703.1	exonerate:protein2genome:local	exon	15121683	15121894	.	-	.	gene_id "LOCXPOlfC4.89.HIT1"; transcript_id "LOCXPOlfC4.89.HIT1.transcript"; gene_name "LOCXPOlfC4.89.HIT1.OlfC.2R.868.ANF_receptor.exons9.AP022703.1.Plectropomus_leopardus";
AP022703.1	exonerate:protein2genome:local	exon	15136859	15137754	.	-	.	gene_id "LOCXPOlfC5.101.HIT1"; transcript_id "LOCXPOlfC5.101.HIT1.transcript"; gene_name "LOCXPOlfC5.101.HIT1.OlfC.2R.865.ANF_receptor.exons9.AP022703.1.Plectropomus_leopardus";
AP022703.1	exonerate:protein2genome:local	exon	15138524	15138647	.	-	.	gene_id "LOCXPOlfC5.101.HIT1"; transcript_id "LOCXPOlfC5.101.HIT1.transcript"; gene_name "LOCXPOlfC5.101.HIT1.OlfC.2R.865.ANF_receptor.exons9.AP022703.1.Plectropomus_leopardus";
AP022703.1	exonerate:protein2genome:local	exon	15138743	15138967	.	-	.	gene_id "LOCXPOlfC5.101.HIT1"; transcript_id "LOCXPOlfC5.101.HIT1.transcript"; gene_name "LOCXPOlfC5.101.HIT1.OlfC.2R.865.ANF_receptor.exons9.AP022703.1.Plectropomus_leopardus";
AP022703.1	exonerate:protein2genome:local	exon	15139369	15139644	.	-	.	gene_id "LOCXPOlfC5.101.HIT1"; transcript_id "LOCXPOlfC5.101.HIT1.transcript"; gene_name "LOCXPOlfC5.101.HIT1.OlfC.2R.865.ANF_receptor.exons9.AP022703.1.Plectropomus_leopardus";
AP022703.1	exonerate:protein2genome:local	exon	15140705	15140911	.	-	.	gene_id "LOCXPOlfC5.101.HIT1"; transcript_id "LOCXPOlfC5.101.HIT1.transcript"; gene_name "LOCXPOlfC5.101.HIT1.OlfC.2R.865.ANF_receptor.exons9.AP022703.1.Plectropomus_leopardus";
AP022703.1	exonerate:protein2genome:local	exon	15141224	15141493	.	-	.	gene_id "LOCXPOlfC5.101.HIT1"; transcript_id "LOCXPOlfC5.101.HIT1.transcript"; gene_name "LOCXPOlfC5.101.HIT1.OlfC.2R.865.ANF_receptor.exons9.AP022703.1.Plectropomus_leopardus";
AP022703.1	exonerate:protein2genome:local	exon	15141728	15141814	.	-	.	gene_id "LOCXPOlfC5.101.HIT1"; transcript_id "LOCXPOlfC5.101.HIT1.transcript"; gene_name "LOCXPOlfC5.101.HIT1.OlfC.2R.865.ANF_receptor.exons9.AP022703.1.Plectropomus_leopardus";
AP022703.1	exonerate:protein2genome:local	exon	15141964	15142258	.	-	.	gene_id "LOCXPOlfC5.101.HIT1"; transcript_id "LOCXPOlfC5.101.HIT1.transcript"; gene_name "LOCXPOlfC5.101.HIT1.OlfC.2R.865.ANF_receptor.exons9.AP022703.1.Plectropomus_leopardus";
AP022703.1	exonerate:protein2genome:local	exon	15142531	15142745	.	-	.	gene_id "LOCXPOlfC5.101.HIT1"; transcript_id "LOCXPOlfC5.101.HIT1.transcript"; gene_name "LOCXPOlfC5.101.HIT1.OlfC.2R.865.ANF_receptor.exons9.AP022703.1.Plectropomus_leopardus";
AP022703.1	exonerate:protein2genome:local	exon	15147087	15147982	.	-	.	gene_id "LOCXPOlfC6.108.HIT1"; transcript_id "LOCXPOlfC6.108.HIT1.transcript"; gene_name "LOCXPOlfC6.108.HIT1.OlfC.2R.865.ANF_receptor.exons9.AP022703.1.Plectropomus_leopardus";
AP022703.1	exonerate:protein2genome:local	exon	15148709	15148832	.	-	.	gene_id "LOCXPOlfC6.108.HIT1"; transcript_id "LOCXPOlfC6.108.HIT1.transcript"; gene_name "LOCXPOlfC6.108.HIT1.OlfC.2R.865.ANF_receptor.exons9.AP022703.1.Plectropomus_leopardus";
AP022703.1	exonerate:protein2genome:local	exon	15148928	15149152	.	-	.	gene_id "LOCXPOlfC6.108.HIT1"; transcript_id "LOCXPOlfC6.108.HIT1.transcript"; gene_name "LOCXPOlfC6.108.HIT1.OlfC.2R.865.ANF_receptor.exons9.AP022703.1.Plectropomus_leopardus";
AP022703.1	exonerate:protein2genome:local	exon	15149554	15149829	.	-	.	gene_id "LOCXPOlfC6.108.HIT1"; transcript_id "LOCXPOlfC6.108.HIT1.transcript"; gene_name "LOCXPOlfC6.108.HIT1.OlfC.2R.865.ANF_receptor.exons9.AP022703.1.Plectropomus_leopardus";
AP022703.1	exonerate:protein2genome:local	exon	15150926	15151132	.	-	.	gene_id "LOCXPOlfC6.108.HIT1"; transcript_id "LOCXPOlfC6.108.HIT1.transcript"; gene_name "LOCXPOlfC6.108.HIT1.OlfC.2R.865.ANF_receptor.exons9.AP022703.1.Plectropomus_leopardus";
AP022703.1	exonerate:protein2genome:local	exon	15151436	15151705	.	-	.	gene_id "LOCXPOlfC6.108.HIT1"; transcript_id "LOCXPOlfC6.108.HIT1.transcript"; gene_name "LOCXPOlfC6.108.HIT1.OlfC.2R.865.ANF_receptor.exons9.AP022703.1.Plectropomus_leopardus";
AP022703.1	exonerate:protein2genome:local	exon	15151943	15152029	.	-	.	gene_id "LOCXPOlfC6.108.HIT1"; transcript_id "LOCXPOlfC6.108.HIT1.transcript"; gene_name "LOCXPOlfC6.108.HIT1.OlfC.2R.865.ANF_receptor.exons9.AP022703.1.Plectropomus_leopardus";
AP022703.1	exonerate:protein2genome:local	exon	15152179	15152473	.	-	.	gene_id "LOCXPOlfC6.108.HIT1"; transcript_id "LOCXPOlfC6.108.HIT1.transcript"; gene_name "LOCXPOlfC6.108.HIT1.OlfC.2R.865.ANF_receptor.exons9.AP022703.1.Plectropomus_leopardus";
AP022703.1	exonerate:protein2genome:local	exon	15152749	15152963	.	-	.	gene_id "LOCXPOlfC6.108.HIT1"; transcript_id "LOCXPOlfC6.108.HIT1.transcript"; gene_name "LOCXPOlfC6.108.HIT1.OlfC.2R.865.ANF_receptor.exons9.AP022703.1.Plectropomus_leopardus";
AP022703.1	exonerate:protein2genome:local	exon	15156775	15157682	.	-	.	gene_id "LOCXPOlfC7.111.HIT1"; transcript_id "LOCXPOlfC7.111.HIT1.transcript"; gene_name "LOCXPOlfC7.111.HIT1.OlfC.2R.872.ANF_receptor.exons10.AP022703.1.Plectropomus_leopardus";
AP022703.1	exonerate:protein2genome:local	exon	15157760	15157883	.	-	.	gene_id "LOCXPOlfC7.111.HIT1"; transcript_id "LOCXPOlfC7.111.HIT1.transcript"; gene_name "LOCXPOlfC7.111.HIT1.OlfC.2R.872.ANF_receptor.exons10.AP022703.1.Plectropomus_leopardus";
AP022703.1	exonerate:protein2genome:local	exon	15157992	15158216	.	-	.	gene_id "LOCXPOlfC7.111.HIT1"; transcript_id "LOCXPOlfC7.111.HIT1.transcript"; gene_name "LOCXPOlfC7.111.HIT1.OlfC.2R.872.ANF_receptor.exons10.AP022703.1.Plectropomus_leopardus";
AP022703.1	exonerate:protein2genome:local	exon	15158431	15158697	.	-	.	gene_id "LOCXPOlfC7.111.HIT1"; transcript_id "LOCXPOlfC7.111.HIT1.transcript"; gene_name "LOCXPOlfC7.111.HIT1.OlfC.2R.872.ANF_receptor.exons10.AP022703.1.Plectropomus_leopardus";
AP022703.1	exonerate:protein2genome:local	exon	15161362	15161373	.	-	.	gene_id "LOCXPOlfC7.111.HIT1"; transcript_id "LOCXPOlfC7.111.HIT1.transcript"; gene_name "LOCXPOlfC7.111.HIT1.OlfC.2R.872.ANF_receptor.exons10.AP022703.1.Plectropomus_leopardus";
AP022703.1	exonerate:protein2genome:local	exon	15161512	15161715	.	-	.	gene_id "LOCXPOlfC7.111.HIT1"; transcript_id "LOCXPOlfC7.111.HIT1.transcript"; gene_name "LOCXPOlfC7.111.HIT1.OlfC.2R.872.ANF_receptor.exons10.AP022703.1.Plectropomus_leopardus";
AP022703.1	exonerate:protein2genome:local	exon	15161987	15162256	.	-	.	gene_id "LOCXPOlfC7.111.HIT1"; transcript_id "LOCXPOlfC7.111.HIT1.transcript"; gene_name "LOCXPOlfC7.111.HIT1.OlfC.2R.872.ANF_receptor.exons10.AP022703.1.Plectropomus_leopardus";
AP022703.1	exonerate:protein2genome:local	exon	15162511	15162597	.	-	.	gene_id "LOCXPOlfC7.111.HIT1"; transcript_id "LOCXPOlfC7.111.HIT1.transcript"; gene_name "LOCXPOlfC7.111.HIT1.OlfC.2R.872.ANF_receptor.exons10.AP022703.1.Plectropomus_leopardus";
AP022703.1	exonerate:protein2genome:local	exon	15162731	15163025	.	-	.	gene_id "LOCXPOlfC7.111.HIT1"; transcript_id "LOCXPOlfC7.111.HIT1.transcript"; gene_name "LOCXPOlfC7.111.HIT1.OlfC.2R.872.ANF_receptor.exons10.AP022703.1.Plectropomus_leopardus";
AP022703.1	exonerate:protein2genome:local	exon	15163307	15163530	.	-	.	gene_id "LOCXPOlfC7.111.HIT1"; transcript_id "LOCXPOlfC7.111.HIT1.transcript"; gene_name "LOCXPOlfC7.111.HIT1.OlfC.2R.872.ANF_receptor.exons10.AP022703.1.Plectropomus_leopardus";
AP022703.1	exonerate:protein2genome:local	exon	15169405	15170300	.	-	.	gene_id "LOCXPOlfC8.113.HIT1"; transcript_id "LOCXPOlfC8.113.HIT1.transcript"; gene_name "LOCXPOlfC8.113.HIT1.OlfC.2R.864.ANF_receptor.exons9.AP022703.1.Plectropomus_leopardus";
AP022703.1	exonerate:protein2genome:local	exon	15170379	15170502	.	-	.	gene_id "LOCXPOlfC8.113.HIT1"; transcript_id "LOCXPOlfC8.113.HIT1.transcript"; gene_name "LOCXPOlfC8.113.HIT1.OlfC.2R.864.ANF_receptor.exons9.AP022703.1.Plectropomus_leopardus";
AP022703.1	exonerate:protein2genome:local	exon	15170610	15170834	.	-	.	gene_id "LOCXPOlfC8.113.HIT1"; transcript_id "LOCXPOlfC8.113.HIT1.transcript"; gene_name "LOCXPOlfC8.113.HIT1.OlfC.2R.864.ANF_receptor.exons9.AP022703.1.Plectropomus_leopardus";
AP022703.1	exonerate:protein2genome:local	exon	15171153	15171428	.	-	.	gene_id "LOCXPOlfC8.113.HIT1"; transcript_id "LOCXPOlfC8.113.HIT1.transcript"; gene_name "LOCXPOlfC8.113.HIT1.OlfC.2R.864.ANF_receptor.exons9.AP022703.1.Plectropomus_leopardus";
AP022703.1	exonerate:protein2genome:local	exon	15171896	15172102	.	-	.	gene_id "LOCXPOlfC8.113.HIT1"; transcript_id "LOCXPOlfC8.113.HIT1.transcript"; gene_name "LOCXPOlfC8.113.HIT1.OlfC.2R.864.ANF_receptor.exons9.AP022703.1.Plectropomus_leopardus";
AP022703.1	exonerate:protein2genome:local	exon	15172626	15172895	.	-	.	gene_id "LOCXPOlfC8.113.HIT1"; transcript_id "LOCXPOlfC8.113.HIT1.transcript"; gene_name "LOCXPOlfC8.113.HIT1.OlfC.2R.864.ANF_receptor.exons9.AP022703.1.Plectropomus_leopardus";
AP022703.1	exonerate:protein2genome:local	exon	15173163	15173249	.	-	.	gene_id "LOCXPOlfC8.113.HIT1"; transcript_id "LOCXPOlfC8.113.HIT1.transcript"; gene_name "LOCXPOlfC8.113.HIT1.OlfC.2R.864.ANF_receptor.exons9.AP022703.1.Plectropomus_leopardus";
AP022703.1	exonerate:protein2genome:local	exon	15173379	15173673	.	-	.	gene_id "LOCXPOlfC8.113.HIT1"; transcript_id "LOCXPOlfC8.113.HIT1.transcript"; gene_name "LOCXPOlfC8.113.HIT1.OlfC.2R.864.ANF_receptor.exons9.AP022703.1.Plectropomus_leopardus";
AP022703.1	exonerate:protein2genome:local	exon	15173856	15174067	.	-	.	gene_id "LOCXPOlfC8.113.HIT1"; transcript_id "LOCXPOlfC8.113.HIT1.transcript"; gene_name "LOCXPOlfC8.113.HIT1.OlfC.2R.864.ANF_receptor.exons9.AP022703.1.Plectropomus_leopardus";
AP022703.1	exonerate:protein2genome:local	exon	15176948	15177843	.	-	.	gene_id "LOCXPOlfC9.115.HIT1"; transcript_id "LOCXPOlfC9.115.HIT1.transcript"; gene_name "LOCXPOlfC9.115.HIT1.OlfC.2R.877.ANF_receptor.exons9.AP022703.1.Plectropomus_leopardus";
AP022703.1	exonerate:protein2genome:local	exon	15177922	15178045	.	-	.	gene_id "LOCXPOlfC9.115.HIT1"; transcript_id "LOCXPOlfC9.115.HIT1.transcript"; gene_name "LOCXPOlfC9.115.HIT1.OlfC.2R.877.ANF_receptor.exons9.AP022703.1.Plectropomus_leopardus";
AP022703.1	exonerate:protein2genome:local	exon	15178133	15178360	.	-	.	gene_id "LOCXPOlfC9.115.HIT1"; transcript_id "LOCXPOlfC9.115.HIT1.transcript"; gene_name "LOCXPOlfC9.115.HIT1.OlfC.2R.877.ANF_receptor.exons9.AP022703.1.Plectropomus_leopardus";
AP022703.1	exonerate:protein2genome:local	exon	15178746	15179021	.	-	.	gene_id "LOCXPOlfC9.115.HIT1"; transcript_id "LOCXPOlfC9.115.HIT1.transcript"; gene_name "LOCXPOlfC9.115.HIT1.OlfC.2R.877.ANF_receptor.exons9.AP022703.1.Plectropomus_leopardus";
AP022703.1	exonerate:protein2genome:local	exon	15179111	15179317	.	-	.	gene_id "LOCXPOlfC9.115.HIT1"; transcript_id "LOCXPOlfC9.115.HIT1.transcript"; gene_name "LOCXPOlfC9.115.HIT1.OlfC.2R.877.ANF_receptor.exons9.AP022703.1.Plectropomus_leopardus";
AP022703.1	exonerate:protein2genome:local	exon	15179503	15179772	.	-	.	gene_id "LOCXPOlfC9.115.HIT1"; transcript_id "LOCXPOlfC9.115.HIT1.transcript"; gene_name "LOCXPOlfC9.115.HIT1.OlfC.2R.877.ANF_receptor.exons9.AP022703.1.Plectropomus_leopardus";
AP022703.1	exonerate:protein2genome:local	exon	15180010	15180096	.	-	.	gene_id "LOCXPOlfC9.115.HIT1"; transcript_id "LOCXPOlfC9.115.HIT1.transcript"; gene_name "LOCXPOlfC9.115.HIT1.OlfC.2R.877.ANF_receptor.exons9.AP022703.1.Plectropomus_leopardus";
AP022703.1	exonerate:protein2genome:local	exon	15180252	15180546	.	-	.	gene_id "LOCXPOlfC9.115.HIT1"; transcript_id "LOCXPOlfC9.115.HIT1.transcript"; gene_name "LOCXPOlfC9.115.HIT1.OlfC.2R.877.ANF_receptor.exons9.AP022703.1.Plectropomus_leopardus";
AP022703.1	exonerate:protein2genome:local	exon	15180812	15181059	.	-	.	gene_id "LOCXPOlfC9.115.HIT1"; transcript_id "LOCXPOlfC9.115.HIT1.transcript"; gene_name "LOCXPOlfC9.115.HIT1.OlfC.2R.877.ANF_receptor.exons9.AP022703.1.Plectropomus_leopardus";
AP022703.1	exonerate:protein2genome:local	exon	15182606	15183504	.	-	.	gene_id "LOCXPOlfC10.121.HIT1"; transcript_id "LOCXPOlfC10.121.HIT1.transcript"; gene_name "LOCXPOlfC10.121.HIT1.OlfC.2R.878.ANF_receptor.exons9.AP022703.1.Plectropomus_leopardus";
AP022703.1	exonerate:protein2genome:local	exon	15183718	15183841	.	-	.	gene_id "LOCXPOlfC10.121.HIT1"; transcript_id "LOCXPOlfC10.121.HIT1.transcript"; gene_name "LOCXPOlfC10.121.HIT1.OlfC.2R.878.ANF_receptor.exons9.AP022703.1.Plectropomus_leopardus";
AP022703.1	exonerate:protein2genome:local	exon	15183939	15184166	.	-	.	gene_id "LOCXPOlfC10.121.HIT1"; transcript_id "LOCXPOlfC10.121.HIT1.transcript"; gene_name "LOCXPOlfC10.121.HIT1.OlfC.2R.878.ANF_receptor.exons9.AP022703.1.Plectropomus_leopardus";
AP022703.1	exonerate:protein2genome:local	exon	15184523	15184798	.	-	.	gene_id "LOCXPOlfC10.121.HIT1"; transcript_id "LOCXPOlfC10.121.HIT1.transcript"; gene_name "LOCXPOlfC10.121.HIT1.OlfC.2R.878.ANF_receptor.exons9.AP022703.1.Plectropomus_leopardus";
AP022703.1	exonerate:protein2genome:local	exon	15184886	15185092	.	-	.	gene_id "LOCXPOlfC10.121.HIT1"; transcript_id "LOCXPOlfC10.121.HIT1.transcript"; gene_name "LOCXPOlfC10.121.HIT1.OlfC.2R.878.ANF_receptor.exons9.AP022703.1.Plectropomus_leopardus";
AP022703.1	exonerate:protein2genome:local	exon	15185214	15185483	.	-	.	gene_id "LOCXPOlfC10.121.HIT1"; transcript_id "LOCXPOlfC10.121.HIT1.transcript"; gene_name "LOCXPOlfC10.121.HIT1.OlfC.2R.878.ANF_receptor.exons9.AP022703.1.Plectropomus_leopardus";
AP022703.1	exonerate:protein2genome:local	exon	15185754	15185840	.	-	.	gene_id "LOCXPOlfC10.121.HIT1"; transcript_id "LOCXPOlfC10.121.HIT1.transcript"; gene_name "LOCXPOlfC10.121.HIT1.OlfC.2R.878.ANF_receptor.exons9.AP022703.1.Plectropomus_leopardus";
AP022703.1	exonerate:protein2genome:local	exon	15186094	15186388	.	-	.	gene_id "LOCXPOlfC10.121.HIT1"; transcript_id "LOCXPOlfC10.121.HIT1.transcript"; gene_name "LOCXPOlfC10.121.HIT1.OlfC.2R.878.ANF_receptor.exons9.AP022703.1.Plectropomus_leopardus";
AP022703.1	exonerate:protein2genome:local	exon	15186486	15186733	.	-	.	gene_id "LOCXPOlfC10.121.HIT1"; transcript_id "LOCXPOlfC10.121.HIT1.transcript"; gene_name "LOCXPOlfC10.121.HIT1.OlfC.2R.878.ANF_receptor.exons9.AP022703.1.Plectropomus_leopardus";
AP022703.1	exonerate:protein2genome:local	exon	15189428	15190338	.	-	.	gene_id "LOCXPOlfC11.129.HIT1"; transcript_id "LOCXPOlfC11.129.HIT1.transcript"; gene_name "LOCXPOlfC11.129.HIT1.OlfC.2R.876.ANF_receptor.exons9.AP022703.1.Plectropomus_leopardus";
AP022703.1	exonerate:protein2genome:local	exon	15190825	15190948	.	-	.	gene_id "LOCXPOlfC11.129.HIT1"; transcript_id "LOCXPOlfC11.129.HIT1.transcript"; gene_name "LOCXPOlfC11.129.HIT1.OlfC.2R.876.ANF_receptor.exons9.AP022703.1.Plectropomus_leopardus";
AP022703.1	exonerate:protein2genome:local	exon	15191046	15191273	.	-	.	gene_id "LOCXPOlfC11.129.HIT1"; transcript_id "LOCXPOlfC11.129.HIT1.transcript"; gene_name "LOCXPOlfC11.129.HIT1.OlfC.2R.876.ANF_receptor.exons9.AP022703.1.Plectropomus_leopardus";
AP022703.1	exonerate:protein2genome:local	exon	15191632	15191907	.	-	.	gene_id "LOCXPOlfC11.129.HIT1"; transcript_id "LOCXPOlfC11.129.HIT1.transcript"; gene_name "LOCXPOlfC11.129.HIT1.OlfC.2R.876.ANF_receptor.exons9.AP022703.1.Plectropomus_leopardus";
AP022703.1	exonerate:protein2genome:local	exon	15191995	15192201	.	-	.	gene_id "LOCXPOlfC11.129.HIT1"; transcript_id "LOCXPOlfC11.129.HIT1.transcript"; gene_name "LOCXPOlfC11.129.HIT1.OlfC.2R.876.ANF_receptor.exons9.AP022703.1.Plectropomus_leopardus";
AP022703.1	exonerate:protein2genome:local	exon	15192352	15192621	.	-	.	gene_id "LOCXPOlfC11.129.HIT1"; transcript_id "LOCXPOlfC11.129.HIT1.transcript"; gene_name "LOCXPOlfC11.129.HIT1.OlfC.2R.876.ANF_receptor.exons9.AP022703.1.Plectropomus_leopardus";
AP022703.1	exonerate:protein2genome:local	exon	15192877	15192963	.	-	.	gene_id "LOCXPOlfC11.129.HIT1"; transcript_id "LOCXPOlfC11.129.HIT1.transcript"; gene_name "LOCXPOlfC11.129.HIT1.OlfC.2R.876.ANF_receptor.exons9.AP022703.1.Plectropomus_leopardus";
AP022703.1	exonerate:protein2genome:local	exon	15193118	15193412	.	-	.	gene_id "LOCXPOlfC11.129.HIT1"; transcript_id "LOCXPOlfC11.129.HIT1.transcript"; gene_name "LOCXPOlfC11.129.HIT1.OlfC.2R.876.ANF_receptor.exons9.AP022703.1.Plectropomus_leopardus";
AP022703.1	exonerate:protein2genome:local	exon	15193510	15193739	.	-	.	gene_id "LOCXPOlfC11.129.HIT1"; transcript_id "LOCXPOlfC11.129.HIT1.transcript"; gene_name "LOCXPOlfC11.129.HIT1.OlfC.2R.876.ANF_receptor.exons9.AP022703.1.Plectropomus_leopardus";
AP022703.1	exonerate:protein2genome:local	exon	15196439	15197349	.	-	.	gene_id "LOCXPOlfC12.134.HIT1"; transcript_id "LOCXPOlfC12.134.HIT1.transcript"; gene_name "LOCXPOlfC12.134.HIT1.OlfC.2R.882.ANF_receptor.exons9.AP022703.1.Plectropomus_leopardus";
AP022703.1	exonerate:protein2genome:local	exon	15197563	15197686	.	-	.	gene_id "LOCXPOlfC12.134.HIT1"; transcript_id "LOCXPOlfC12.134.HIT1.transcript"; gene_name "LOCXPOlfC12.134.HIT1.OlfC.2R.882.ANF_receptor.exons9.AP022703.1.Plectropomus_leopardus";
AP022703.1	exonerate:protein2genome:local	exon	15197784	15198011	.	-	.	gene_id "LOCXPOlfC12.134.HIT1"; transcript_id "LOCXPOlfC12.134.HIT1.transcript"; gene_name "LOCXPOlfC12.134.HIT1.OlfC.2R.882.ANF_receptor.exons9.AP022703.1.Plectropomus_leopardus";
AP022703.1	exonerate:protein2genome:local	exon	15198369	15198644	.	-	.	gene_id "LOCXPOlfC12.134.HIT1"; transcript_id "LOCXPOlfC12.134.HIT1.transcript"; gene_name "LOCXPOlfC12.134.HIT1.OlfC.2R.882.ANF_receptor.exons9.AP022703.1.Plectropomus_leopardus";
AP022703.1	exonerate:protein2genome:local	exon	15198729	15198935	.	-	.	gene_id "LOCXPOlfC12.134.HIT1"; transcript_id "LOCXPOlfC12.134.HIT1.transcript"; gene_name "LOCXPOlfC12.134.HIT1.OlfC.2R.882.ANF_receptor.exons9.AP022703.1.Plectropomus_leopardus";
AP022703.1	exonerate:protein2genome:local	exon	15199088	15199357	.	-	.	gene_id "LOCXPOlfC12.134.HIT1"; transcript_id "LOCXPOlfC12.134.HIT1.transcript"; gene_name "LOCXPOlfC12.134.HIT1.OlfC.2R.882.ANF_receptor.exons9.AP022703.1.Plectropomus_leopardus";
AP022703.1	exonerate:protein2genome:local	exon	15199613	15199699	.	-	.	gene_id "LOCXPOlfC12.134.HIT1"; transcript_id "LOCXPOlfC12.134.HIT1.transcript"; gene_name "LOCXPOlfC12.134.HIT1.OlfC.2R.882.ANF_receptor.exons9.AP022703.1.Plectropomus_leopardus";
AP022703.1	exonerate:protein2genome:local	exon	15199854	15200148	.	-	.	gene_id "LOCXPOlfC12.134.HIT1"; transcript_id "LOCXPOlfC12.134.HIT1.transcript"; gene_name "LOCXPOlfC12.134.HIT1.OlfC.2R.882.ANF_receptor.exons9.AP022703.1.Plectropomus_leopardus";
AP022703.1	exonerate:protein2genome:local	exon	15200246	15200493	.	-	.	gene_id "LOCXPOlfC12.134.HIT1"; transcript_id "LOCXPOlfC12.134.HIT1.transcript"; gene_name "LOCXPOlfC12.134.HIT1.OlfC.2R.882.ANF_receptor.exons9.AP022703.1.Plectropomus_leopardus";
AP022703.1	exonerate:protein2genome:local	exon	15204321	15204631	.	+	.	gene_id "LOCXPOlfC13.138.HIT1"; transcript_id "LOCXPOlfC13.138.HIT1.transcript"; gene_name "LOCXPOlfC13.138.HIT1.OlfC.2R.882.ANF_receptor.exons8.AP022703.1.Plectropomus_leopardus";
AP022703.1	exonerate:protein2genome:local	exon	15205038	15205332	.	+	.	gene_id "LOCXPOlfC13.138.HIT1"; transcript_id "LOCXPOlfC13.138.HIT1.transcript"; gene_name "LOCXPOlfC13.138.HIT1.OlfC.2R.882.ANF_receptor.exons8.AP022703.1.Plectropomus_leopardus";
AP022703.1	exonerate:protein2genome:local	exon	15205425	15205714	.	+	.	gene_id "LOCXPOlfC13.138.HIT1"; transcript_id "LOCXPOlfC13.138.HIT1.transcript"; gene_name "LOCXPOlfC13.138.HIT1.OlfC.2R.882.ANF_receptor.exons8.AP022703.1.Plectropomus_leopardus";
AP022703.1	exonerate:protein2genome:local	exon	15205947	15206242	.	+	.	gene_id "LOCXPOlfC13.138.HIT1"; transcript_id "LOCXPOlfC13.138.HIT1.transcript"; gene_name "LOCXPOlfC13.138.HIT1.OlfC.2R.882.ANF_receptor.exons8.AP022703.1.Plectropomus_leopardus";
AP022703.1	exonerate:protein2genome:local	exon	15207096	15207301	.	+	.	gene_id "LOCXPOlfC13.138.HIT1"; transcript_id "LOCXPOlfC13.138.HIT1.transcript"; gene_name "LOCXPOlfC13.138.HIT1.OlfC.2R.882.ANF_receptor.exons8.AP022703.1.Plectropomus_leopardus";
AP022703.1	exonerate:protein2genome:local	exon	15207427	15207648	.	+	.	gene_id "LOCXPOlfC13.138.HIT1"; transcript_id "LOCXPOlfC13.138.HIT1.transcript"; gene_name "LOCXPOlfC13.138.HIT1.OlfC.2R.882.ANF_receptor.exons8.AP022703.1.Plectropomus_leopardus";
AP022703.1	exonerate:protein2genome:local	exon	15208145	15208268	.	+	.	gene_id "LOCXPOlfC13.138.HIT1"; transcript_id "LOCXPOlfC13.138.HIT1.transcript"; gene_name "LOCXPOlfC13.138.HIT1.OlfC.2R.882.ANF_receptor.exons8.AP022703.1.Plectropomus_leopardus";
AP022703.1	exonerate:protein2genome:local	exon	15208345	15209246	.	+	.	gene_id "LOCXPOlfC13.138.HIT1"; transcript_id "LOCXPOlfC13.138.HIT1.transcript"; gene_name "LOCXPOlfC13.138.HIT1.OlfC.2R.882.ANF_receptor.exons8.AP022703.1.Plectropomus_leopardus";
AP022703.1	exonerate:protein2genome:local	exon	15209752	15210062	.	+	.	gene_id "LOCXPOlfC14.145.HIT1"; transcript_id "LOCXPOlfC14.145.HIT1.transcript"; gene_name "LOCXPOlfC14.145.HIT1.OlfC.2R.881.ANF_receptor.exons8.AP022703.1.Plectropomus_leopardus";
AP022703.1	exonerate:protein2genome:local	exon	15210581	15210875	.	+	.	gene_id "LOCXPOlfC14.145.HIT1"; transcript_id "LOCXPOlfC14.145.HIT1.transcript"; gene_name "LOCXPOlfC14.145.HIT1.OlfC.2R.881.ANF_receptor.exons8.AP022703.1.Plectropomus_leopardus";
AP022703.1	exonerate:protein2genome:local	exon	15210975	15211264	.	+	.	gene_id "LOCXPOlfC14.145.HIT1"; transcript_id "LOCXPOlfC14.145.HIT1.transcript"; gene_name "LOCXPOlfC14.145.HIT1.OlfC.2R.881.ANF_receptor.exons8.AP022703.1.Plectropomus_leopardus";
AP022703.1	exonerate:protein2genome:local	exon	15211545	15211840	.	+	.	gene_id "LOCXPOlfC14.145.HIT1"; transcript_id "LOCXPOlfC14.145.HIT1.transcript"; gene_name "LOCXPOlfC14.145.HIT1.OlfC.2R.881.ANF_receptor.exons8.AP022703.1.Plectropomus_leopardus";
AP022703.1	exonerate:protein2genome:local	exon	15212421	15212626	.	+	.	gene_id "LOCXPOlfC14.145.HIT1"; transcript_id "LOCXPOlfC14.145.HIT1.transcript"; gene_name "LOCXPOlfC14.145.HIT1.OlfC.2R.881.ANF_receptor.exons8.AP022703.1.Plectropomus_leopardus";
AP022703.1	exonerate:protein2genome:local	exon	15212772	15212993	.	+	.	gene_id "LOCXPOlfC14.145.HIT1"; transcript_id "LOCXPOlfC14.145.HIT1.transcript"; gene_name "LOCXPOlfC14.145.HIT1.OlfC.2R.881.ANF_receptor.exons8.AP022703.1.Plectropomus_leopardus";
AP022703.1	exonerate:protein2genome:local	exon	15213625	15213748	.	+	.	gene_id "LOCXPOlfC14.145.HIT1"; transcript_id "LOCXPOlfC14.145.HIT1.transcript"; gene_name "LOCXPOlfC14.145.HIT1.OlfC.2R.881.ANF_receptor.exons8.AP022703.1.Plectropomus_leopardus";
AP022703.1	exonerate:protein2genome:local	exon	15213844	15214742	.	+	.	gene_id "LOCXPOlfC14.145.HIT1"; transcript_id "LOCXPOlfC14.145.HIT1.transcript"; gene_name "LOCXPOlfC14.145.HIT1.OlfC.2R.881.ANF_receptor.exons8.AP022703.1.Plectropomus_leopardus";
AP022703.1	exonerate:protein2genome:local	exon	15216017	15216327	.	+	.	gene_id "LOCXPOlfC15.153.HIT1"; transcript_id "LOCXPOlfC15.153.HIT1.transcript"; gene_name "LOCXPOlfC15.153.HIT1.OlfC.2R.881.ANF_receptor.exons8.AP022703.1.Plectropomus_leopardus";
AP022703.1	exonerate:protein2genome:local	exon	15216772	15217066	.	+	.	gene_id "LOCXPOlfC15.153.HIT1"; transcript_id "LOCXPOlfC15.153.HIT1.transcript"; gene_name "LOCXPOlfC15.153.HIT1.OlfC.2R.881.ANF_receptor.exons8.AP022703.1.Plectropomus_leopardus";
AP022703.1	exonerate:protein2genome:local	exon	15217161	15217450	.	+	.	gene_id "LOCXPOlfC15.153.HIT1"; transcript_id "LOCXPOlfC15.153.HIT1.transcript"; gene_name "LOCXPOlfC15.153.HIT1.OlfC.2R.881.ANF_receptor.exons8.AP022703.1.Plectropomus_leopardus";
AP022703.1	exonerate:protein2genome:local	exon	15217704	15217999	.	+	.	gene_id "LOCXPOlfC15.153.HIT1"; transcript_id "LOCXPOlfC15.153.HIT1.transcript"; gene_name "LOCXPOlfC15.153.HIT1.OlfC.2R.881.ANF_receptor.exons8.AP022703.1.Plectropomus_leopardus";
AP022703.1	exonerate:protein2genome:local	exon	15218463	15218668	.	+	.	gene_id "LOCXPOlfC15.153.HIT1"; transcript_id "LOCXPOlfC15.153.HIT1.transcript"; gene_name "LOCXPOlfC15.153.HIT1.OlfC.2R.881.ANF_receptor.exons8.AP022703.1.Plectropomus_leopardus";
AP022703.1	exonerate:protein2genome:local	exon	15218794	15219015	.	+	.	gene_id "LOCXPOlfC15.153.HIT1"; transcript_id "LOCXPOlfC15.153.HIT1.transcript"; gene_name "LOCXPOlfC15.153.HIT1.OlfC.2R.881.ANF_receptor.exons8.AP022703.1.Plectropomus_leopardus";
AP022703.1	exonerate:protein2genome:local	exon	15219553	15219676	.	+	.	gene_id "LOCXPOlfC15.153.HIT1"; transcript_id "LOCXPOlfC15.153.HIT1.transcript"; gene_name "LOCXPOlfC15.153.HIT1.OlfC.2R.881.ANF_receptor.exons8.AP022703.1.Plectropomus_leopardus";
AP022703.1	exonerate:protein2genome:local	exon	15219745	15220643	.	+	.	gene_id "LOCXPOlfC15.153.HIT1"; transcript_id "LOCXPOlfC15.153.HIT1.transcript"; gene_name "LOCXPOlfC15.153.HIT1.OlfC.2R.881.ANF_receptor.exons8.AP022703.1.Plectropomus_leopardus";
AP022703.1	exonerate:protein2genome:local	exon	15221280	15221464	.	+	.	gene_id "LOCXPOlfC16.161.HIT1"; transcript_id "LOCXPOlfC16.161.HIT1.transcript"; gene_name "LOCXPOlfC16.161.HIT1.OlfC.2R.837.ANF_receptor.exons8.AP022703.1.Plectropomus_leopardus";
AP022703.1	exonerate:protein2genome:local	exon	15222005	15222299	.	+	.	gene_id "LOCXPOlfC16.161.HIT1"; transcript_id "LOCXPOlfC16.161.HIT1.transcript"; gene_name "LOCXPOlfC16.161.HIT1.OlfC.2R.837.ANF_receptor.exons8.AP022703.1.Plectropomus_leopardus";
AP022703.1	exonerate:protein2genome:local	exon	15222393	15222682	.	+	.	gene_id "LOCXPOlfC16.161.HIT1"; transcript_id "LOCXPOlfC16.161.HIT1.transcript"; gene_name "LOCXPOlfC16.161.HIT1.OlfC.2R.837.ANF_receptor.exons8.AP022703.1.Plectropomus_leopardus";
AP022703.1	exonerate:protein2genome:local	exon	15222898	15223193	.	+	.	gene_id "LOCXPOlfC16.161.HIT1"; transcript_id "LOCXPOlfC16.161.HIT1.transcript"; gene_name "LOCXPOlfC16.161.HIT1.OlfC.2R.837.ANF_receptor.exons8.AP022703.1.Plectropomus_leopardus";
AP022703.1	exonerate:protein2genome:local	exon	15223579	15223784	.	+	.	gene_id "LOCXPOlfC16.161.HIT1"; transcript_id "LOCXPOlfC16.161.HIT1.transcript"; gene_name "LOCXPOlfC16.161.HIT1.OlfC.2R.837.ANF_receptor.exons8.AP022703.1.Plectropomus_leopardus";
AP022703.1	exonerate:protein2genome:local	exon	15223910	15224131	.	+	.	gene_id "LOCXPOlfC16.161.HIT1"; transcript_id "LOCXPOlfC16.161.HIT1.transcript"; gene_name "LOCXPOlfC16.161.HIT1.OlfC.2R.837.ANF_receptor.exons8.AP022703.1.Plectropomus_leopardus";
AP022703.1	exonerate:protein2genome:local	exon	15224593	15224716	.	+	.	gene_id "LOCXPOlfC16.161.HIT1"; transcript_id "LOCXPOlfC16.161.HIT1.transcript"; gene_name "LOCXPOlfC16.161.HIT1.OlfC.2R.837.ANF_receptor.exons8.AP022703.1.Plectropomus_leopardus";
AP022703.1	exonerate:protein2genome:local	exon	15226172	15227064	.	+	.	gene_id "LOCXPOlfC16.161.HIT1"; transcript_id "LOCXPOlfC16.161.HIT1.transcript"; gene_name "LOCXPOlfC16.161.HIT1.OlfC.2R.837.ANF_receptor.exons8.AP022703.1.Plectropomus_leopardus";
AP022703.1	exonerate:protein2genome:local	exon	15227657	15227862	.	+	.	gene_id "LOCXPOlfC17.165.HIT1"; transcript_id "LOCXPOlfC17.165.HIT1.transcript"; gene_name "LOCXPOlfC17.165.HIT1.OlfC.2R.841.ANF_receptor.exons8.AP022703.1.Plectropomus_leopardus";
AP022703.1	exonerate:protein2genome:local	exon	15228304	15228598	.	+	.	gene_id "LOCXPOlfC17.165.HIT1"; transcript_id "LOCXPOlfC17.165.HIT1.transcript"; gene_name "LOCXPOlfC17.165.HIT1.OlfC.2R.841.ANF_receptor.exons8.AP022703.1.Plectropomus_leopardus";
AP022703.1	exonerate:protein2genome:local	exon	15228696	15228985	.	+	.	gene_id "LOCXPOlfC17.165.HIT1"; transcript_id "LOCXPOlfC17.165.HIT1.transcript"; gene_name "LOCXPOlfC17.165.HIT1.OlfC.2R.841.ANF_receptor.exons8.AP022703.1.Plectropomus_leopardus";
AP022703.1	exonerate:protein2genome:local	exon	15229282	15229577	.	+	.	gene_id "LOCXPOlfC17.165.HIT1"; transcript_id "LOCXPOlfC17.165.HIT1.transcript"; gene_name "LOCXPOlfC17.165.HIT1.OlfC.2R.841.ANF_receptor.exons8.AP022703.1.Plectropomus_leopardus";
AP022703.1	exonerate:protein2genome:local	exon	15230041	15230234	.	+	.	gene_id "LOCXPOlfC17.165.HIT1"; transcript_id "LOCXPOlfC17.165.HIT1.transcript"; gene_name "LOCXPOlfC17.165.HIT1.OlfC.2R.841.ANF_receptor.exons8.AP022703.1.Plectropomus_leopardus";
AP022703.1	exonerate:protein2genome:local	exon	15230354	15230575	.	+	.	gene_id "LOCXPOlfC17.165.HIT1"; transcript_id "LOCXPOlfC17.165.HIT1.transcript"; gene_name "LOCXPOlfC17.165.HIT1.OlfC.2R.841.ANF_receptor.exons8.AP022703.1.Plectropomus_leopardus";
AP022703.1	exonerate:protein2genome:local	exon	15231051	15231174	.	+	.	gene_id "LOCXPOlfC17.165.HIT1"; transcript_id "LOCXPOlfC17.165.HIT1.transcript"; gene_name "LOCXPOlfC17.165.HIT1.OlfC.2R.841.ANF_receptor.exons8.AP022703.1.Plectropomus_leopardus";
AP022703.1	exonerate:protein2genome:local	exon	15231268	15232163	.	+	.	gene_id "LOCXPOlfC17.165.HIT1"; transcript_id "LOCXPOlfC17.165.HIT1.transcript"; gene_name "LOCXPOlfC17.165.HIT1.OlfC.2R.841.ANF_receptor.exons8.AP022703.1.Plectropomus_leopardus";
AP022703.1	exonerate:protein2genome:local	exon	15232742	15233025	.	+	.	gene_id "LOCXPOlfC18.172.HIT1"; transcript_id "LOCXPOlfC18.172.HIT1.transcript"; gene_name "LOCXPOlfC18.172.HIT1.OlfC.2R.867.ANF_receptor.exons8.AP022703.1.Plectropomus_leopardus";
AP022703.1	exonerate:protein2genome:local	exon	15233501	15233795	.	+	.	gene_id "LOCXPOlfC18.172.HIT1"; transcript_id "LOCXPOlfC18.172.HIT1.transcript"; gene_name "LOCXPOlfC18.172.HIT1.OlfC.2R.867.ANF_receptor.exons8.AP022703.1.Plectropomus_leopardus";
AP022703.1	exonerate:protein2genome:local	exon	15233892	15234181	.	+	.	gene_id "LOCXPOlfC18.172.HIT1"; transcript_id "LOCXPOlfC18.172.HIT1.transcript"; gene_name "LOCXPOlfC18.172.HIT1.OlfC.2R.867.ANF_receptor.exons8.AP022703.1.Plectropomus_leopardus";
AP022703.1	exonerate:protein2genome:local	exon	15234480	15234775	.	+	.	gene_id "LOCXPOlfC18.172.HIT1"; transcript_id "LOCXPOlfC18.172.HIT1.transcript"; gene_name "LOCXPOlfC18.172.HIT1.OlfC.2R.867.ANF_receptor.exons8.AP022703.1.Plectropomus_leopardus";
AP022703.1	exonerate:protein2genome:local	exon	15235235	15235428	.	+	.	gene_id "LOCXPOlfC18.172.HIT1"; transcript_id "LOCXPOlfC18.172.HIT1.transcript"; gene_name "LOCXPOlfC18.172.HIT1.OlfC.2R.867.ANF_receptor.exons8.AP022703.1.Plectropomus_leopardus";
AP022703.1	exonerate:protein2genome:local	exon	15235547	15235768	.	+	.	gene_id "LOCXPOlfC18.172.HIT1"; transcript_id "LOCXPOlfC18.172.HIT1.transcript"; gene_name "LOCXPOlfC18.172.HIT1.OlfC.2R.867.ANF_receptor.exons8.AP022703.1.Plectropomus_leopardus";
AP022703.1	exonerate:protein2genome:local	exon	15236245	15236368	.	+	.	gene_id "LOCXPOlfC18.172.HIT1"; transcript_id "LOCXPOlfC18.172.HIT1.transcript"; gene_name "LOCXPOlfC18.172.HIT1.OlfC.2R.867.ANF_receptor.exons8.AP022703.1.Plectropomus_leopardus";
AP022703.1	exonerate:protein2genome:local	exon	15236462	15237357	.	+	.	gene_id "LOCXPOlfC18.172.HIT1"; transcript_id "LOCXPOlfC18.172.HIT1.transcript"; gene_name "LOCXPOlfC18.172.HIT1.OlfC.2R.867.ANF_receptor.exons8.AP022703.1.Plectropomus_leopardus";
AP022703.1	exonerate:protein2genome:local	exon	15238022	15238206	.	+	.	gene_id "LOCXPOlfC19.178.HIT1"; transcript_id "LOCXPOlfC19.178.HIT1.transcript"; gene_name "LOCXPOlfC19.178.HIT1.OlfC.2R.839.ANF_receptor.exons8.AP022703.1.Plectropomus_leopardus";
AP022703.1	exonerate:protein2genome:local	exon	15238684	15238978	.	+	.	gene_id "LOCXPOlfC19.178.HIT1"; transcript_id "LOCXPOlfC19.178.HIT1.transcript"; gene_name "LOCXPOlfC19.178.HIT1.OlfC.2R.839.ANF_receptor.exons8.AP022703.1.Plectropomus_leopardus";
AP022703.1	exonerate:protein2genome:local	exon	15239076	15239365	.	+	.	gene_id "LOCXPOlfC19.178.HIT1"; transcript_id "LOCXPOlfC19.178.HIT1.transcript"; gene_name "LOCXPOlfC19.178.HIT1.OlfC.2R.839.ANF_receptor.exons8.AP022703.1.Plectropomus_leopardus";
AP022703.1	exonerate:protein2genome:local	exon	15239665	15239960	.	+	.	gene_id "LOCXPOlfC19.178.HIT1"; transcript_id "LOCXPOlfC19.178.HIT1.transcript"; gene_name "LOCXPOlfC19.178.HIT1.OlfC.2R.839.ANF_receptor.exons8.AP022703.1.Plectropomus_leopardus";
AP022703.1	exonerate:protein2genome:local	exon	15240410	15240615	.	+	.	gene_id "LOCXPOlfC19.178.HIT1"; transcript_id "LOCXPOlfC19.178.HIT1.transcript"; gene_name "LOCXPOlfC19.178.HIT1.OlfC.2R.839.ANF_receptor.exons8.AP022703.1.Plectropomus_leopardus";
AP022703.1	exonerate:protein2genome:local	exon	15240735	15240956	.	+	.	gene_id "LOCXPOlfC19.178.HIT1"; transcript_id "LOCXPOlfC19.178.HIT1.transcript"; gene_name "LOCXPOlfC19.178.HIT1.OlfC.2R.839.ANF_receptor.exons8.AP022703.1.Plectropomus_leopardus";
AP022703.1	exonerate:protein2genome:local	exon	15241438	15241561	.	+	.	gene_id "LOCXPOlfC19.178.HIT1"; transcript_id "LOCXPOlfC19.178.HIT1.transcript"; gene_name "LOCXPOlfC19.178.HIT1.OlfC.2R.839.ANF_receptor.exons8.AP022703.1.Plectropomus_leopardus";
AP022703.1	exonerate:protein2genome:local	exon	15241659	15242557	.	+	.	gene_id "LOCXPOlfC19.178.HIT1"; transcript_id "LOCXPOlfC19.178.HIT1.transcript"; gene_name "LOCXPOlfC19.178.HIT1.OlfC.2R.839.ANF_receptor.exons8.AP022703.1.Plectropomus_leopardus";
AP022703.1	exonerate:protein2genome:local	exon	15248129	15248439	.	+	.	gene_id "LOCXPOlfC20.188.HIT1"; transcript_id "LOCXPOlfC20.188.HIT1.transcript"; gene_name "LOCXPOlfC20.188.HIT1.OlfC.2R.882.ANF_receptor.exons8.AP022703.1.Plectropomus_leopardus";
AP022703.1	exonerate:protein2genome:local	exon	15249017	15249311	.	+	.	gene_id "LOCXPOlfC20.188.HIT1"; transcript_id "LOCXPOlfC20.188.HIT1.transcript"; gene_name "LOCXPOlfC20.188.HIT1.OlfC.2R.882.ANF_receptor.exons8.AP022703.1.Plectropomus_leopardus";
AP022703.1	exonerate:protein2genome:local	exon	15249406	15249695	.	+	.	gene_id "LOCXPOlfC20.188.HIT1"; transcript_id "LOCXPOlfC20.188.HIT1.transcript"; gene_name "LOCXPOlfC20.188.HIT1.OlfC.2R.882.ANF_receptor.exons8.AP022703.1.Plectropomus_leopardus";
AP022703.1	exonerate:protein2genome:local	exon	15249905	15250200	.	+	.	gene_id "LOCXPOlfC20.188.HIT1"; transcript_id "LOCXPOlfC20.188.HIT1.transcript"; gene_name "LOCXPOlfC20.188.HIT1.OlfC.2R.882.ANF_receptor.exons8.AP022703.1.Plectropomus_leopardus";
AP022703.1	exonerate:protein2genome:local	exon	15250939	15251144	.	+	.	gene_id "LOCXPOlfC20.188.HIT1"; transcript_id "LOCXPOlfC20.188.HIT1.transcript"; gene_name "LOCXPOlfC20.188.HIT1.OlfC.2R.882.ANF_receptor.exons8.AP022703.1.Plectropomus_leopardus";
AP022703.1	exonerate:protein2genome:local	exon	15251272	15251493	.	+	.	gene_id "LOCXPOlfC20.188.HIT1"; transcript_id "LOCXPOlfC20.188.HIT1.transcript"; gene_name "LOCXPOlfC20.188.HIT1.OlfC.2R.882.ANF_receptor.exons8.AP022703.1.Plectropomus_leopardus";
AP022703.1	exonerate:protein2genome:local	exon	15251771	15251894	.	+	.	gene_id "LOCXPOlfC20.188.HIT1"; transcript_id "LOCXPOlfC20.188.HIT1.transcript"; gene_name "LOCXPOlfC20.188.HIT1.OlfC.2R.882.ANF_receptor.exons8.AP022703.1.Plectropomus_leopardus";
AP022703.1	exonerate:protein2genome:local	exon	15251972	15252873	.	+	.	gene_id "LOCXPOlfC20.188.HIT1"; transcript_id "LOCXPOlfC20.188.HIT1.transcript"; gene_name "LOCXPOlfC20.188.HIT1.OlfC.2R.882.ANF_receptor.exons8.AP022703.1.Plectropomus_leopardus";
AP022703.1	exonerate:protein2genome:local	exon	15253758	15253963	.	+	.	gene_id "LOCXPOlfC21.192.HIT1"; transcript_id "LOCXPOlfC21.192.HIT1.transcript"; gene_name "LOCXPOlfC21.192.HIT1.OlfC.2R.866.ANF_receptor.exons14.AP022703.1.Plectropomus_leopardus";
AP022703.1	exonerate:protein2genome:local	exon	15254176	15254350	.	+	.	gene_id "LOCXPOlfC21.192.HIT1"; transcript_id "LOCXPOlfC21.192.HIT1.transcript"; gene_name "LOCXPOlfC21.192.HIT1.OlfC.2R.866.ANF_receptor.exons14.AP022703.1.Plectropomus_leopardus";
AP022703.1	exonerate:protein2genome:local	exon	15254564	15254692	.	+	.	gene_id "LOCXPOlfC21.192.HIT1"; transcript_id "LOCXPOlfC21.192.HIT1.transcript"; gene_name "LOCXPOlfC21.192.HIT1.OlfC.2R.866.ANF_receptor.exons14.AP022703.1.Plectropomus_leopardus";
AP022703.1	exonerate:protein2genome:local	exon	15254883	15255035	.	+	.	gene_id "LOCXPOlfC21.192.HIT1"; transcript_id "LOCXPOlfC21.192.HIT1.transcript"; gene_name "LOCXPOlfC21.192.HIT1.OlfC.2R.866.ANF_receptor.exons14.AP022703.1.Plectropomus_leopardus";
AP022703.1	exonerate:protein2genome:local	exon	15255121	15255321	.	+	.	gene_id "LOCXPOlfC21.192.HIT1"; transcript_id "LOCXPOlfC21.192.HIT1.transcript"; gene_name "LOCXPOlfC21.192.HIT1.OlfC.2R.866.ANF_receptor.exons14.AP022703.1.Plectropomus_leopardus";
AP022703.1	exonerate:protein2genome:local	exon	15255474	15255737	.	+	.	gene_id "LOCXPOlfC21.192.HIT1"; transcript_id "LOCXPOlfC21.192.HIT1.transcript"; gene_name "LOCXPOlfC21.192.HIT1.OlfC.2R.866.ANF_receptor.exons14.AP022703.1.Plectropomus_leopardus";
AP022703.1	exonerate:protein2genome:local	exon	15255821	15255827	.	+	.	gene_id "LOCXPOlfC21.192.HIT1"; transcript_id "LOCXPOlfC21.192.HIT1.transcript"; gene_name "LOCXPOlfC21.192.HIT1.OlfC.2R.866.ANF_receptor.exons14.AP022703.1.Plectropomus_leopardus";
AP022703.1	exonerate:protein2genome:local	exon	15255877	15256085	.	+	.	gene_id "LOCXPOlfC21.192.HIT1"; transcript_id "LOCXPOlfC21.192.HIT1.transcript"; gene_name "LOCXPOlfC21.192.HIT1.OlfC.2R.866.ANF_receptor.exons14.AP022703.1.Plectropomus_leopardus";
AP022703.1	exonerate:protein2genome:local	exon	15256233	15256363	.	+	.	gene_id "LOCXPOlfC21.192.HIT1"; transcript_id "LOCXPOlfC21.192.HIT1.transcript"; gene_name "LOCXPOlfC21.192.HIT1.OlfC.2R.866.ANF_receptor.exons14.AP022703.1.Plectropomus_leopardus";
AP022703.1	exonerate:protein2genome:local	exon	15256546	15256642	.	+	.	gene_id "LOCXPOlfC21.192.HIT1"; transcript_id "LOCXPOlfC21.192.HIT1.transcript"; gene_name "LOCXPOlfC21.192.HIT1.OlfC.2R.866.ANF_receptor.exons14.AP022703.1.Plectropomus_leopardus";
AP022703.1	exonerate:protein2genome:local	exon	15256816	15256939	.	+	.	gene_id "LOCXPOlfC21.192.HIT1"; transcript_id "LOCXPOlfC21.192.HIT1.transcript"; gene_name "LOCXPOlfC21.192.HIT1.OlfC.2R.866.ANF_receptor.exons14.AP022703.1.Plectropomus_leopardus";
AP022703.1	exonerate:protein2genome:local	exon	15257098	15257570	.	+	.	gene_id "LOCXPOlfC21.192.HIT1"; transcript_id "LOCXPOlfC21.192.HIT1.transcript"; gene_name "LOCXPOlfC21.192.HIT1.OlfC.2R.866.ANF_receptor.exons14.AP022703.1.Plectropomus_leopardus";
AP022703.1	exonerate:protein2genome:local	exon	15257671	15257751	.	+	.	gene_id "LOCXPOlfC21.192.HIT1"; transcript_id "LOCXPOlfC21.192.HIT1.transcript"; gene_name "LOCXPOlfC21.192.HIT1.OlfC.2R.866.ANF_receptor.exons14.AP022703.1.Plectropomus_leopardus";
AP022703.1	exonerate:protein2genome:local	exon	15258630	15258977	.	+	.	gene_id "LOCXPOlfC21.192.HIT1"; transcript_id "LOCXPOlfC21.192.HIT1.transcript"; gene_name "LOCXPOlfC21.192.HIT1.OlfC.2R.866.ANF_receptor.exons14.AP022703.1.Plectropomus_leopardus";
AP022703.1	exonerate:protein2genome:local	exon	15260947	15261845	.	-	.	gene_id "LOCXPOlfC22.196.HIT1"; transcript_id "LOCXPOlfC22.196.HIT1.transcript"; gene_name "LOCXPOlfC22.196.HIT1.OlfC.2R.869.ANF_receptor.exons8.AP022703.1.Plectropomus_leopardus";
AP022703.1	exonerate:protein2genome:local	exon	15261951	15262067	.	-	.	gene_id "LOCXPOlfC22.196.HIT1"; transcript_id "LOCXPOlfC22.196.HIT1.transcript"; gene_name "LOCXPOlfC22.196.HIT1.OlfC.2R.869.ANF_receptor.exons8.AP022703.1.Plectropomus_leopardus";
AP022703.1	exonerate:protein2genome:local	exon	15262571	15262811	.	-	.	gene_id "LOCXPOlfC22.196.HIT1"; transcript_id "LOCXPOlfC22.196.HIT1.transcript"; gene_name "LOCXPOlfC22.196.HIT1.OlfC.2R.869.ANF_receptor.exons8.AP022703.1.Plectropomus_leopardus";
AP022703.1	exonerate:protein2genome:local	exon	15262900	15263433	.	-	.	gene_id "LOCXPOlfC22.196.HIT1"; transcript_id "LOCXPOlfC22.196.HIT1.transcript"; gene_name "LOCXPOlfC22.196.HIT1.OlfC.2R.869.ANF_receptor.exons8.AP022703.1.Plectropomus_leopardus";
AP022703.1	exonerate:protein2genome:local	exon	15263907	15264098	.	-	.	gene_id "LOCXPOlfC22.196.HIT1"; transcript_id "LOCXPOlfC22.196.HIT1.transcript"; gene_name "LOCXPOlfC22.196.HIT1.OlfC.2R.869.ANF_receptor.exons8.AP022703.1.Plectropomus_leopardus";
AP022703.1	exonerate:protein2genome:local	exon	15264737	15264823	.	-	.	gene_id "LOCXPOlfC22.196.HIT1"; transcript_id "LOCXPOlfC22.196.HIT1.transcript"; gene_name "LOCXPOlfC22.196.HIT1.OlfC.2R.869.ANF_receptor.exons8.AP022703.1.Plectropomus_leopardus";
AP022703.1	exonerate:protein2genome:local	exon	15264909	15265197	.	-	.	gene_id "LOCXPOlfC22.196.HIT1"; transcript_id "LOCXPOlfC22.196.HIT1.transcript"; gene_name "LOCXPOlfC22.196.HIT1.OlfC.2R.869.ANF_receptor.exons8.AP022703.1.Plectropomus_leopardus";
AP022703.1	exonerate:protein2genome:local	exon	15265921	15266168	.	-	.	gene_id "LOCXPOlfC22.196.HIT1"; transcript_id "LOCXPOlfC22.196.HIT1.transcript"; gene_name "LOCXPOlfC22.196.HIT1.OlfC.2R.869.ANF_receptor.exons8.AP022703.1.Plectropomus_leopardus";
AP022703.1	exonerate:protein2genome:local	exon	15268200	15268423	.	+	.	gene_id "LOCXPOlfC23.199.HIT1"; transcript_id "LOCXPOlfC23.199.HIT1.transcript"; gene_name "LOCXPOlfC23.199.HIT1.OlfC.2R.869.ANF_receptor.exons8.AP022703.1.Plectropomus_leopardus";
AP022703.1	exonerate:protein2genome:local	exon	15268572	15268920	.	+	.	gene_id "LOCXPOlfC23.199.HIT1"; transcript_id "LOCXPOlfC23.199.HIT1.transcript"; gene_name "LOCXPOlfC23.199.HIT1.OlfC.2R.869.ANF_receptor.exons8.AP022703.1.Plectropomus_leopardus";
AP022703.1	exonerate:protein2genome:local	exon	15269525	15269812	.	+	.	gene_id "LOCXPOlfC23.199.HIT1"; transcript_id "LOCXPOlfC23.199.HIT1.transcript"; gene_name "LOCXPOlfC23.199.HIT1.OlfC.2R.869.ANF_receptor.exons8.AP022703.1.Plectropomus_leopardus";
AP022703.1	exonerate:protein2genome:local	exon	15270688	15271236	.	+	.	gene_id "LOCXPOlfC23.199.HIT1"; transcript_id "LOCXPOlfC23.199.HIT1.transcript"; gene_name "LOCXPOlfC23.199.HIT1.OlfC.2R.869.ANF_receptor.exons8.AP022703.1.Plectropomus_leopardus";
AP022703.1	exonerate:protein2genome:local	exon	15271359	15271577	.	+	.	gene_id "LOCXPOlfC23.199.HIT1"; transcript_id "LOCXPOlfC23.199.HIT1.transcript"; gene_name "LOCXPOlfC23.199.HIT1.OlfC.2R.869.ANF_receptor.exons8.AP022703.1.Plectropomus_leopardus";
AP022703.1	exonerate:protein2genome:local	exon	15273413	15273536	.	+	.	gene_id "LOCXPOlfC23.199.HIT1"; transcript_id "LOCXPOlfC23.199.HIT1.transcript"; gene_name "LOCXPOlfC23.199.HIT1.OlfC.2R.869.ANF_receptor.exons8.AP022703.1.Plectropomus_leopardus";
AP022703.1	exonerate:protein2genome:local	exon	15273643	15274115	.	+	.	gene_id "LOCXPOlfC23.199.HIT1"; transcript_id "LOCXPOlfC23.199.HIT1.transcript"; gene_name "LOCXPOlfC23.199.HIT1.OlfC.2R.869.ANF_receptor.exons8.AP022703.1.Plectropomus_leopardus";
AP022703.1	exonerate:protein2genome:local	exon	15274204	15274584	.	+	.	gene_id "LOCXPOlfC23.199.HIT1"; transcript_id "LOCXPOlfC23.199.HIT1.transcript"; gene_name "LOCXPOlfC23.199.HIT1.OlfC.2R.869.ANF_receptor.exons8.AP022703.1.Plectropomus_leopardus";
AP022703.1	exonerate:protein2genome:local	exon	15277044	15277267	.	+	.	gene_id "LOCXPOlfC24.201.HIT1"; transcript_id "LOCXPOlfC24.201.HIT1.transcript"; gene_name "LOCXPOlfC24.201.HIT1.OlfC.2R.880.ANF_receptor.exons8.AP022703.1.Plectropomus_leopardus";
AP022703.1	exonerate:protein2genome:local	exon	15277455	15277797	.	+	.	gene_id "LOCXPOlfC24.201.HIT1"; transcript_id "LOCXPOlfC24.201.HIT1.transcript"; gene_name "LOCXPOlfC24.201.HIT1.OlfC.2R.880.ANF_receptor.exons8.AP022703.1.Plectropomus_leopardus";
AP022703.1	exonerate:protein2genome:local	exon	15278457	15278744	.	+	.	gene_id "LOCXPOlfC24.201.HIT1"; transcript_id "LOCXPOlfC24.201.HIT1.transcript"; gene_name "LOCXPOlfC24.201.HIT1.OlfC.2R.880.ANF_receptor.exons8.AP022703.1.Plectropomus_leopardus";
AP022703.1	exonerate:protein2genome:local	exon	15279643	15280194	.	+	.	gene_id "LOCXPOlfC24.201.HIT1"; transcript_id "LOCXPOlfC24.201.HIT1.transcript"; gene_name "LOCXPOlfC24.201.HIT1.OlfC.2R.880.ANF_receptor.exons8.AP022703.1.Plectropomus_leopardus";
AP022703.1	exonerate:protein2genome:local	exon	15280317	15280535	.	+	.	gene_id "LOCXPOlfC24.201.HIT1"; transcript_id "LOCXPOlfC24.201.HIT1.transcript"; gene_name "LOCXPOlfC24.201.HIT1.OlfC.2R.880.ANF_receptor.exons8.AP022703.1.Plectropomus_leopardus";
AP022703.1	exonerate:protein2genome:local	exon	15281530	15281653	.	+	.	gene_id "LOCXPOlfC24.201.HIT1"; transcript_id "LOCXPOlfC24.201.HIT1.transcript"; gene_name "LOCXPOlfC24.201.HIT1.OlfC.2R.880.ANF_receptor.exons8.AP022703.1.Plectropomus_leopardus";
AP022703.1	exonerate:protein2genome:local	exon	15281760	15282232	.	+	.	gene_id "LOCXPOlfC24.201.HIT1"; transcript_id "LOCXPOlfC24.201.HIT1.transcript"; gene_name "LOCXPOlfC24.201.HIT1.OlfC.2R.880.ANF_receptor.exons8.AP022703.1.Plectropomus_leopardus";
AP022703.1	exonerate:protein2genome:local	exon	15282321	15282737	.	+	.	gene_id "LOCXPOlfC24.201.HIT1"; transcript_id "LOCXPOlfC24.201.HIT1.transcript"; gene_name "LOCXPOlfC24.201.HIT1.OlfC.2R.880.ANF_receptor.exons8.AP022703.1.Plectropomus_leopardus";
AP022703.1	exonerate:protein2genome:local	exon	15283774	15284672	.	-	.	gene_id "LOCXPOlfC25.207.HIT1"; transcript_id "LOCXPOlfC25.207.HIT1.transcript"; gene_name "LOCXPOlfC25.207.HIT1.OlfC.2R.852.ANF_receptor.exons6.AP022703.1.Plectropomus_leopardus";
AP022703.1	exonerate:protein2genome:local	exon	15285329	15285452	.	-	.	gene_id "LOCXPOlfC25.207.HIT1"; transcript_id "LOCXPOlfC25.207.HIT1.transcript"; gene_name "LOCXPOlfC25.207.HIT1.OlfC.2R.852.ANF_receptor.exons6.AP022703.1.Plectropomus_leopardus";
AP022703.1	exonerate:protein2genome:local	exon	15285544	15285765	.	-	.	gene_id "LOCXPOlfC25.207.HIT1"; transcript_id "LOCXPOlfC25.207.HIT1.transcript"; gene_name "LOCXPOlfC25.207.HIT1.OlfC.2R.852.ANF_receptor.exons6.AP022703.1.Plectropomus_leopardus";
AP022703.1	exonerate:protein2genome:local	exon	15285896	15286720	.	-	.	gene_id "LOCXPOlfC25.207.HIT1"; transcript_id "LOCXPOlfC25.207.HIT1.transcript"; gene_name "LOCXPOlfC25.207.HIT1.OlfC.2R.852.ANF_receptor.exons6.AP022703.1.Plectropomus_leopardus";
AP022703.1	exonerate:protein2genome:local	exon	15286819	15287104	.	-	.	gene_id "LOCXPOlfC25.207.HIT1"; transcript_id "LOCXPOlfC25.207.HIT1.transcript"; gene_name "LOCXPOlfC25.207.HIT1.OlfC.2R.852.ANF_receptor.exons6.AP022703.1.Plectropomus_leopardus";
AP022703.1	exonerate:protein2genome:local	exon	15287227	15287426	.	-	.	gene_id "LOCXPOlfC25.207.HIT1"; transcript_id "LOCXPOlfC25.207.HIT1.transcript"; gene_name "LOCXPOlfC25.207.HIT1.OlfC.2R.852.ANF_receptor.exons6.AP022703.1.Plectropomus_leopardus";
AP022703.1	exonerate:protein2genome:local	exon	15292516	15293408	.	-	.	gene_id "LOCXPOlfC33.211.HIT1"; transcript_id "LOCXPOlfC33.211.HIT1.transcript"; gene_name "LOCXPOlfC33.211.HIT1.OlfC.2R.839.ANF_receptor.exons6.AP022703.1.Plectropomus_leopardus";
AP022703.1	exonerate:protein2genome:local	exon	15293572	15293695	.	-	.	gene_id "LOCXPOlfC33.211.HIT1"; transcript_id "LOCXPOlfC33.211.HIT1.transcript"; gene_name "LOCXPOlfC33.211.HIT1.OlfC.2R.839.ANF_receptor.exons6.AP022703.1.Plectropomus_leopardus";
AP022703.1	exonerate:protein2genome:local	exon	15294082	15294312	.	-	.	gene_id "LOCXPOlfC33.211.HIT1"; transcript_id "LOCXPOlfC33.211.HIT1.transcript"; gene_name "LOCXPOlfC33.211.HIT1.OlfC.2R.839.ANF_receptor.exons6.AP022703.1.Plectropomus_leopardus";
AP022703.1	exonerate:protein2genome:local	exon	15294474	15295277	.	-	.	gene_id "LOCXPOlfC33.211.HIT1"; transcript_id "LOCXPOlfC33.211.HIT1.transcript"; gene_name "LOCXPOlfC33.211.HIT1.OlfC.2R.839.ANF_receptor.exons6.AP022703.1.Plectropomus_leopardus";
AP022703.1	exonerate:protein2genome:local	exon	15295405	15295675	.	-	.	gene_id "LOCXPOlfC33.211.HIT1"; transcript_id "LOCXPOlfC33.211.HIT1.transcript"; gene_name "LOCXPOlfC33.211.HIT1.OlfC.2R.839.ANF_receptor.exons6.AP022703.1.Plectropomus_leopardus";
AP022703.1	exonerate:protein2genome:local	exon	15295814	15296007	.	-	.	gene_id "LOCXPOlfC33.211.HIT1"; transcript_id "LOCXPOlfC33.211.HIT1.transcript"; gene_name "LOCXPOlfC33.211.HIT1.OlfC.2R.839.ANF_receptor.exons6.AP022703.1.Plectropomus_leopardus";
AP022703.1	exonerate:protein2genome:local	exon	15303517	15304262	.	-	.	gene_id "LOCXPOlfC26.213.HIT1"; transcript_id "LOCXPOlfC26.213.HIT1.transcript"; gene_name "LOCXPOlfC26.213.HIT1.OlfC.2R.800.ANF_receptor.exons6.AP022703.1.Plectropomus_leopardus";
AP022703.1	exonerate:protein2genome:local	exon	15304530	15304653	.	-	.	gene_id "LOCXPOlfC26.213.HIT1"; transcript_id "LOCXPOlfC26.213.HIT1.transcript"; gene_name "LOCXPOlfC26.213.HIT1.OlfC.2R.800.ANF_receptor.exons6.AP022703.1.Plectropomus_leopardus";
AP022703.1	exonerate:protein2genome:local	exon	15304825	15305052	.	-	.	gene_id "LOCXPOlfC26.213.HIT1"; transcript_id "LOCXPOlfC26.213.HIT1.transcript"; gene_name "LOCXPOlfC26.213.HIT1.OlfC.2R.800.ANF_receptor.exons6.AP022703.1.Plectropomus_leopardus";
AP022703.1	exonerate:protein2genome:local	exon	15305558	15306370	.	-	.	gene_id "LOCXPOlfC26.213.HIT1"; transcript_id "LOCXPOlfC26.213.HIT1.transcript"; gene_name "LOCXPOlfC26.213.HIT1.OlfC.2R.800.ANF_receptor.exons6.AP022703.1.Plectropomus_leopardus";
AP022703.1	exonerate:protein2genome:local	exon	15306801	15307089	.	-	.	gene_id "LOCXPOlfC26.213.HIT1"; transcript_id "LOCXPOlfC26.213.HIT1.transcript"; gene_name "LOCXPOlfC26.213.HIT1.OlfC.2R.800.ANF_receptor.exons6.AP022703.1.Plectropomus_leopardus";
AP022703.1	exonerate:protein2genome:local	exon	15307191	15307390	.	-	.	gene_id "LOCXPOlfC26.213.HIT1"; transcript_id "LOCXPOlfC26.213.HIT1.transcript"; gene_name "LOCXPOlfC26.213.HIT1.OlfC.2R.800.ANF_receptor.exons6.AP022703.1.Plectropomus_leopardus";
AP022703.1	exonerate:protein2genome:local	exon	15311123	15311843	.	-	.	gene_id "LOCXPOlfC26.216.HIT1"; transcript_id "LOCXPOlfC26.216.HIT1.transcript"; gene_name "LOCXPOlfC26.216.HIT1.OlfC.2R.798.ANF_receptor.exons6.AP022703.1.Plectropomus_leopardus";
AP022703.1	exonerate:protein2genome:local	exon	15312618	15312760	.	-	.	gene_id "LOCXPOlfC26.216.HIT1"; transcript_id "LOCXPOlfC26.216.HIT1.transcript"; gene_name "LOCXPOlfC26.216.HIT1.OlfC.2R.798.ANF_receptor.exons6.AP022703.1.Plectropomus_leopardus";
AP022703.1	exonerate:protein2genome:local	exon	15312881	15313108	.	-	.	gene_id "LOCXPOlfC26.216.HIT1"; transcript_id "LOCXPOlfC26.216.HIT1.transcript"; gene_name "LOCXPOlfC26.216.HIT1.OlfC.2R.798.ANF_receptor.exons6.AP022703.1.Plectropomus_leopardus";
AP022703.1	exonerate:protein2genome:local	exon	15313189	15314001	.	-	.	gene_id "LOCXPOlfC26.216.HIT1"; transcript_id "LOCXPOlfC26.216.HIT1.transcript"; gene_name "LOCXPOlfC26.216.HIT1.OlfC.2R.798.ANF_receptor.exons6.AP022703.1.Plectropomus_leopardus";
AP022703.1	exonerate:protein2genome:local	exon	15314214	15314502	.	-	.	gene_id "LOCXPOlfC26.216.HIT1"; transcript_id "LOCXPOlfC26.216.HIT1.transcript"; gene_name "LOCXPOlfC26.216.HIT1.OlfC.2R.798.ANF_receptor.exons6.AP022703.1.Plectropomus_leopardus";
AP022703.1	exonerate:protein2genome:local	exon	15314595	15314794	.	-	.	gene_id "LOCXPOlfC26.216.HIT1"; transcript_id "LOCXPOlfC26.216.HIT1.transcript"; gene_name "LOCXPOlfC26.216.HIT1.OlfC.2R.798.ANF_receptor.exons6.AP022703.1.Plectropomus_leopardus";
AP022703.1	exonerate:protein2genome:local	exon	15315267	15316162	.	-	.	gene_id "LOCXPOlfC27.220.HIT1"; transcript_id "LOCXPOlfC27.220.HIT1.transcript"; gene_name "LOCXPOlfC27.220.HIT1.OlfC.2R.858.ANF_receptor.exons6.AP022703.1.Plectropomus_leopardus";
AP022703.1	exonerate:protein2genome:local	exon	15316975	15317098	.	-	.	gene_id "LOCXPOlfC27.220.HIT1"; transcript_id "LOCXPOlfC27.220.HIT1.transcript"; gene_name "LOCXPOlfC27.220.HIT1.OlfC.2R.858.ANF_receptor.exons6.AP022703.1.Plectropomus_leopardus";
AP022703.1	exonerate:protein2genome:local	exon	15317252	15317479	.	-	.	gene_id "LOCXPOlfC27.220.HIT1"; transcript_id "LOCXPOlfC27.220.HIT1.transcript"; gene_name "LOCXPOlfC27.220.HIT1.OlfC.2R.858.ANF_receptor.exons6.AP022703.1.Plectropomus_leopardus";
AP022703.1	exonerate:protein2genome:local	exon	15317571	15318365	.	-	.	gene_id "LOCXPOlfC27.220.HIT1"; transcript_id "LOCXPOlfC27.220.HIT1.transcript"; gene_name "LOCXPOlfC27.220.HIT1.OlfC.2R.858.ANF_receptor.exons6.AP022703.1.Plectropomus_leopardus";
AP022703.1	exonerate:protein2genome:local	exon	15318751	15319048	.	-	.	gene_id "LOCXPOlfC27.220.HIT1"; transcript_id "LOCXPOlfC27.220.HIT1.transcript"; gene_name "LOCXPOlfC27.220.HIT1.OlfC.2R.858.ANF_receptor.exons6.AP022703.1.Plectropomus_leopardus";
AP022703.1	exonerate:protein2genome:local	exon	15319239	15319471	.	-	.	gene_id "LOCXPOlfC27.220.HIT1"; transcript_id "LOCXPOlfC27.220.HIT1.transcript"; gene_name "LOCXPOlfC27.220.HIT1.OlfC.2R.858.ANF_receptor.exons6.AP022703.1.Plectropomus_leopardus";
AP022703.1	exonerate:protein2genome:local	exon	15321049	15321950	.	-	.	gene_id "LOCXPOlfC28.229.HIT1"; transcript_id "LOCXPOlfC28.229.HIT1.transcript"; gene_name "LOCXPOlfC28.229.HIT1.OlfC.2R.860.ANF_receptor.exons6.AP022703.1.Plectropomus_leopardus";
AP022703.1	exonerate:protein2genome:local	exon	15322401	15322524	.	-	.	gene_id "LOCXPOlfC28.229.HIT1"; transcript_id "LOCXPOlfC28.229.HIT1.transcript"; gene_name "LOCXPOlfC28.229.HIT1.OlfC.2R.860.ANF_receptor.exons6.AP022703.1.Plectropomus_leopardus";
AP022703.1	exonerate:protein2genome:local	exon	15322721	15322948	.	-	.	gene_id "LOCXPOlfC28.229.HIT1"; transcript_id "LOCXPOlfC28.229.HIT1.transcript"; gene_name "LOCXPOlfC28.229.HIT1.OlfC.2R.860.ANF_receptor.exons6.AP022703.1.Plectropomus_leopardus";
AP022703.1	exonerate:protein2genome:local	exon	15323117	15323911	.	-	.	gene_id "LOCXPOlfC28.229.HIT1"; transcript_id "LOCXPOlfC28.229.HIT1.transcript"; gene_name "LOCXPOlfC28.229.HIT1.OlfC.2R.860.ANF_receptor.exons6.AP022703.1.Plectropomus_leopardus";
AP022703.1	exonerate:protein2genome:local	exon	15324012	15324309	.	-	.	gene_id "LOCXPOlfC28.229.HIT1"; transcript_id "LOCXPOlfC28.229.HIT1.transcript"; gene_name "LOCXPOlfC28.229.HIT1.OlfC.2R.860.ANF_receptor.exons6.AP022703.1.Plectropomus_leopardus";
AP022703.1	exonerate:protein2genome:local	exon	15324450	15324682	.	-	.	gene_id "LOCXPOlfC28.229.HIT1"; transcript_id "LOCXPOlfC28.229.HIT1.transcript"; gene_name "LOCXPOlfC28.229.HIT1.OlfC.2R.860.ANF_receptor.exons6.AP022703.1.Plectropomus_leopardus";
AP022703.1	exonerate:protein2genome:local	exon	15328130	15329031	.	-	.	gene_id "LOCXPOlfC29.232.HIT1"; transcript_id "LOCXPOlfC29.232.HIT1.transcript"; gene_name "LOCXPOlfC29.232.HIT1.OlfC.2R.860.ANF_receptor.exons6.AP022703.1.Plectropomus_leopardus";
AP022703.1	exonerate:protein2genome:local	exon	15330465	15330588	.	-	.	gene_id "LOCXPOlfC29.232.HIT1"; transcript_id "LOCXPOlfC29.232.HIT1.transcript"; gene_name "LOCXPOlfC29.232.HIT1.OlfC.2R.860.ANF_receptor.exons6.AP022703.1.Plectropomus_leopardus";
AP022703.1	exonerate:protein2genome:local	exon	15330693	15330920	.	-	.	gene_id "LOCXPOlfC29.232.HIT1"; transcript_id "LOCXPOlfC29.232.HIT1.transcript"; gene_name "LOCXPOlfC29.232.HIT1.OlfC.2R.860.ANF_receptor.exons6.AP022703.1.Plectropomus_leopardus";
AP022703.1	exonerate:protein2genome:local	exon	15331110	15331904	.	-	.	gene_id "LOCXPOlfC29.232.HIT1"; transcript_id "LOCXPOlfC29.232.HIT1.transcript"; gene_name "LOCXPOlfC29.232.HIT1.OlfC.2R.860.ANF_receptor.exons6.AP022703.1.Plectropomus_leopardus";
AP022703.1	exonerate:protein2genome:local	exon	15332074	15332371	.	-	.	gene_id "LOCXPOlfC29.232.HIT1"; transcript_id "LOCXPOlfC29.232.HIT1.transcript"; gene_name "LOCXPOlfC29.232.HIT1.OlfC.2R.860.ANF_receptor.exons6.AP022703.1.Plectropomus_leopardus";
AP022703.1	exonerate:protein2genome:local	exon	15332636	15332868	.	-	.	gene_id "LOCXPOlfC29.232.HIT1"; transcript_id "LOCXPOlfC29.232.HIT1.transcript"; gene_name "LOCXPOlfC29.232.HIT1.OlfC.2R.860.ANF_receptor.exons6.AP022703.1.Plectropomus_leopardus";
AP022703.1	exonerate:protein2genome:local	exon	15334946	15335832	.	-	.	gene_id "LOCXPOlfC30.237.HIT1"; transcript_id "LOCXPOlfC30.237.HIT1.transcript"; gene_name "LOCXPOlfC30.237.HIT1.OlfC.2R.855.ANF_receptor.exons6.AP022703.1.Plectropomus_leopardus";
AP022703.1	exonerate:protein2genome:local	exon	15337331	15337454	.	-	.	gene_id "LOCXPOlfC30.237.HIT1"; transcript_id "LOCXPOlfC30.237.HIT1.transcript"; gene_name "LOCXPOlfC30.237.HIT1.OlfC.2R.855.ANF_receptor.exons6.AP022703.1.Plectropomus_leopardus";
AP022703.1	exonerate:protein2genome:local	exon	15337559	15337786	.	-	.	gene_id "LOCXPOlfC30.237.HIT1"; transcript_id "LOCXPOlfC30.237.HIT1.transcript"; gene_name "LOCXPOlfC30.237.HIT1.OlfC.2R.855.ANF_receptor.exons6.AP022703.1.Plectropomus_leopardus";
AP022703.1	exonerate:protein2genome:local	exon	15337975	15338769	.	-	.	gene_id "LOCXPOlfC30.237.HIT1"; transcript_id "LOCXPOlfC30.237.HIT1.transcript"; gene_name "LOCXPOlfC30.237.HIT1.OlfC.2R.855.ANF_receptor.exons6.AP022703.1.Plectropomus_leopardus";
AP022703.1	exonerate:protein2genome:local	exon	15338985	15339282	.	-	.	gene_id "LOCXPOlfC30.237.HIT1"; transcript_id "LOCXPOlfC30.237.HIT1.transcript"; gene_name "LOCXPOlfC30.237.HIT1.OlfC.2R.855.ANF_receptor.exons6.AP022703.1.Plectropomus_leopardus";
AP022703.1	exonerate:protein2genome:local	exon	15339496	15339728	.	-	.	gene_id "LOCXPOlfC30.237.HIT1"; transcript_id "LOCXPOlfC30.237.HIT1.transcript"; gene_name "LOCXPOlfC30.237.HIT1.OlfC.2R.855.ANF_receptor.exons6.AP022703.1.Plectropomus_leopardus";
AP022703.1	exonerate:protein2genome:local	exon	15342172	15343058	.	-	.	gene_id "LOCXPOlfC31.240.HIT1"; transcript_id "LOCXPOlfC31.240.HIT1.transcript"; gene_name "LOCXPOlfC31.240.HIT1.OlfC.2R.855.ANF_receptor.exons6.AP022703.1.Plectropomus_leopardus";
AP022703.1	exonerate:protein2genome:local	exon	15343500	15343623	.	-	.	gene_id "LOCXPOlfC31.240.HIT1"; transcript_id "LOCXPOlfC31.240.HIT1.transcript"; gene_name "LOCXPOlfC31.240.HIT1.OlfC.2R.855.ANF_receptor.exons6.AP022703.1.Plectropomus_leopardus";
AP022703.1	exonerate:protein2genome:local	exon	15343789	15344016	.	-	.	gene_id "LOCXPOlfC31.240.HIT1"; transcript_id "LOCXPOlfC31.240.HIT1.transcript"; gene_name "LOCXPOlfC31.240.HIT1.OlfC.2R.855.ANF_receptor.exons6.AP022703.1.Plectropomus_leopardus";
AP022703.1	exonerate:protein2genome:local	exon	15344108	15344902	.	-	.	gene_id "LOCXPOlfC31.240.HIT1"; transcript_id "LOCXPOlfC31.240.HIT1.transcript"; gene_name "LOCXPOlfC31.240.HIT1.OlfC.2R.855.ANF_receptor.exons6.AP022703.1.Plectropomus_leopardus";
AP022703.1	exonerate:protein2genome:local	exon	15345071	15345368	.	-	.	gene_id "LOCXPOlfC31.240.HIT1"; transcript_id "LOCXPOlfC31.240.HIT1.transcript"; gene_name "LOCXPOlfC31.240.HIT1.OlfC.2R.855.ANF_receptor.exons6.AP022703.1.Plectropomus_leopardus";
AP022703.1	exonerate:protein2genome:local	exon	15345531	15345763	.	-	.	gene_id "LOCXPOlfC31.240.HIT1"; transcript_id "LOCXPOlfC31.240.HIT1.transcript"; gene_name "LOCXPOlfC31.240.HIT1.OlfC.2R.855.ANF_receptor.exons6.AP022703.1.Plectropomus_leopardus";
AP022703.1	exonerate:protein2genome:local	exon	15349957	15350177	.	+	.	gene_id "LOCXPOlfC32.243.HIT1"; transcript_id "LOCXPOlfC32.243.HIT1.transcript"; gene_name "LOCXPOlfC32.243.HIT1.OlfC.2R.845.ANF_receptor.exons6.AP022703.1.Plectropomus_leopardus";
AP022703.1	exonerate:protein2genome:local	exon	15350262	15350550	.	+	.	gene_id "LOCXPOlfC32.243.HIT1"; transcript_id "LOCXPOlfC32.243.HIT1.transcript"; gene_name "LOCXPOlfC32.243.HIT1.OlfC.2R.845.ANF_receptor.exons6.AP022703.1.Plectropomus_leopardus";
AP022703.1	exonerate:protein2genome:local	exon	15350634	15351389	.	+	.	gene_id "LOCXPOlfC32.243.HIT1"; transcript_id "LOCXPOlfC32.243.HIT1.transcript"; gene_name "LOCXPOlfC32.243.HIT1.OlfC.2R.845.ANF_receptor.exons6.AP022703.1.Plectropomus_leopardus";
AP022703.1	exonerate:protein2genome:local	exon	15352490	15352758	.	+	.	gene_id "LOCXPOlfC32.243.HIT1"; transcript_id "LOCXPOlfC32.243.HIT1.transcript"; gene_name "LOCXPOlfC32.243.HIT1.OlfC.2R.845.ANF_receptor.exons6.AP022703.1.Plectropomus_leopardus";
AP022703.1	exonerate:protein2genome:local	exon	15352866	15352963	.	+	.	gene_id "LOCXPOlfC32.243.HIT1"; transcript_id "LOCXPOlfC32.243.HIT1.transcript"; gene_name "LOCXPOlfC32.243.HIT1.OlfC.2R.845.ANF_receptor.exons6.AP022703.1.Plectropomus_leopardus";
AP022703.1	exonerate:protein2genome:local	exon	15353106	15354007	.	+	.	gene_id "LOCXPOlfC32.243.HIT1"; transcript_id "LOCXPOlfC32.243.HIT1.transcript"; gene_name "LOCXPOlfC32.243.HIT1.OlfC.2R.845.ANF_receptor.exons6.AP022703.1.Plectropomus_leopardus";
AP022703.1	exonerate:protein2genome:local	exon	15356139	15356359	.	+	.	gene_id "LOCXPOlfC33.249.HIT1"; transcript_id "LOCXPOlfC33.249.HIT1.transcript"; gene_name "LOCXPOlfC33.249.HIT1.OlfC.2R.854.ANF_receptor.exons6.AP022703.1.Plectropomus_leopardus";
AP022703.1	exonerate:protein2genome:local	exon	15356437	15356725	.	+	.	gene_id "LOCXPOlfC33.249.HIT1"; transcript_id "LOCXPOlfC33.249.HIT1.transcript"; gene_name "LOCXPOlfC33.249.HIT1.OlfC.2R.854.ANF_receptor.exons6.AP022703.1.Plectropomus_leopardus";
AP022703.1	exonerate:protein2genome:local	exon	15357411	15358217	.	+	.	gene_id "LOCXPOlfC33.249.HIT1"; transcript_id "LOCXPOlfC33.249.HIT1.transcript"; gene_name "LOCXPOlfC33.249.HIT1.OlfC.2R.854.ANF_receptor.exons6.AP022703.1.Plectropomus_leopardus";
AP022703.1	exonerate:protein2genome:local	exon	15358297	15358524	.	+	.	gene_id "LOCXPOlfC33.249.HIT1"; transcript_id "LOCXPOlfC33.249.HIT1.transcript"; gene_name "LOCXPOlfC33.249.HIT1.OlfC.2R.854.ANF_receptor.exons6.AP022703.1.Plectropomus_leopardus";
AP022703.1	exonerate:protein2genome:local	exon	15358857	15358980	.	+	.	gene_id "LOCXPOlfC33.249.HIT1"; transcript_id "LOCXPOlfC33.249.HIT1.transcript"; gene_name "LOCXPOlfC33.249.HIT1.OlfC.2R.854.ANF_receptor.exons6.AP022703.1.Plectropomus_leopardus";
AP022703.1	exonerate:protein2genome:local	exon	15359609	15360501	.	+	.	gene_id "LOCXPOlfC33.249.HIT1"; transcript_id "LOCXPOlfC33.249.HIT1.transcript"; gene_name "LOCXPOlfC33.249.HIT1.OlfC.2R.854.ANF_receptor.exons6.AP022703.1.Plectropomus_leopardus";
AP022703.1	exonerate:protein2genome:local	exon	15361691	15361896	.	+	.	gene_id "LOCXPOlfC34.253.HIT1"; transcript_id "LOCXPOlfC34.253.HIT1.transcript"; gene_name "LOCXPOlfC34.253.HIT1.OlfC.2R.861.ANF_receptor.exons6.AP022703.1.Plectropomus_leopardus";
AP022703.1	exonerate:protein2genome:local	exon	15362014	15362299	.	+	.	gene_id "LOCXPOlfC34.253.HIT1"; transcript_id "LOCXPOlfC34.253.HIT1.transcript"; gene_name "LOCXPOlfC34.253.HIT1.OlfC.2R.861.ANF_receptor.exons6.AP022703.1.Plectropomus_leopardus";
AP022703.1	exonerate:protein2genome:local	exon	15362431	15363255	.	+	.	gene_id "LOCXPOlfC34.253.HIT1"; transcript_id "LOCXPOlfC34.253.HIT1.transcript"; gene_name "LOCXPOlfC34.253.HIT1.OlfC.2R.861.ANF_receptor.exons6.AP022703.1.Plectropomus_leopardus";
AP022703.1	exonerate:protein2genome:local	exon	15363344	15363574	.	+	.	gene_id "LOCXPOlfC34.253.HIT1"; transcript_id "LOCXPOlfC34.253.HIT1.transcript"; gene_name "LOCXPOlfC34.253.HIT1.OlfC.2R.861.ANF_receptor.exons6.AP022703.1.Plectropomus_leopardus";
AP022703.1	exonerate:protein2genome:local	exon	15363755	15363878	.	+	.	gene_id "LOCXPOlfC34.253.HIT1"; transcript_id "LOCXPOlfC34.253.HIT1.transcript"; gene_name "LOCXPOlfC34.253.HIT1.OlfC.2R.861.ANF_receptor.exons6.AP022703.1.Plectropomus_leopardus";
AP022703.1	exonerate:protein2genome:local	exon	15364011	15364921	.	+	.	gene_id "LOCXPOlfC34.253.HIT1"; transcript_id "LOCXPOlfC34.253.HIT1.transcript"; gene_name "LOCXPOlfC34.253.HIT1.OlfC.2R.861.ANF_receptor.exons6.AP022703.1.Plectropomus_leopardus";
AP022703.1	exonerate:protein2genome:local	exon	15366410	15366642	.	+	.	gene_id "LOCXPOlfC35.257.HIT1"; transcript_id "LOCXPOlfC35.257.HIT1.transcript"; gene_name "LOCXPOlfC35.257.HIT1.OlfC.2R.860.ANF_receptor.exons6.AP022703.1.Plectropomus_leopardus";
AP022703.1	exonerate:protein2genome:local	exon	15366770	15367067	.	+	.	gene_id "LOCXPOlfC35.257.HIT1"; transcript_id "LOCXPOlfC35.257.HIT1.transcript"; gene_name "LOCXPOlfC35.257.HIT1.OlfC.2R.860.ANF_receptor.exons6.AP022703.1.Plectropomus_leopardus";
AP022703.1	exonerate:protein2genome:local	exon	15367196	15367990	.	+	.	gene_id "LOCXPOlfC35.257.HIT1"; transcript_id "LOCXPOlfC35.257.HIT1.transcript"; gene_name "LOCXPOlfC35.257.HIT1.OlfC.2R.860.ANF_receptor.exons6.AP022703.1.Plectropomus_leopardus";
AP022703.1	exonerate:protein2genome:local	exon	15368173	15368400	.	+	.	gene_id "LOCXPOlfC35.257.HIT1"; transcript_id "LOCXPOlfC35.257.HIT1.transcript"; gene_name "LOCXPOlfC35.257.HIT1.OlfC.2R.860.ANF_receptor.exons6.AP022703.1.Plectropomus_leopardus";
AP022703.1	exonerate:protein2genome:local	exon	15368570	15368693	.	+	.	gene_id "LOCXPOlfC35.257.HIT1"; transcript_id "LOCXPOlfC35.257.HIT1.transcript"; gene_name "LOCXPOlfC35.257.HIT1.OlfC.2R.860.ANF_receptor.exons6.AP022703.1.Plectropomus_leopardus";
AP022703.1	exonerate:protein2genome:local	exon	15369373	15370274	.	+	.	gene_id "LOCXPOlfC35.257.HIT1"; transcript_id "LOCXPOlfC35.257.HIT1.transcript"; gene_name "LOCXPOlfC35.257.HIT1.OlfC.2R.860.ANF_receptor.exons6.AP022703.1.Plectropomus_leopardus";
AP022703.1	exonerate:protein2genome:local	exon	15372673	15372905	.	+	.	gene_id "LOCXPOlfC36.262.HIT1"; transcript_id "LOCXPOlfC36.262.HIT1.transcript"; gene_name "LOCXPOlfC36.262.HIT1.OlfC.2R.860.ANF_receptor.exons6.AP022703.1.Plectropomus_leopardus";
AP022703.1	exonerate:protein2genome:local	exon	15373033	15373330	.	+	.	gene_id "LOCXPOlfC36.262.HIT1"; transcript_id "LOCXPOlfC36.262.HIT1.transcript"; gene_name "LOCXPOlfC36.262.HIT1.OlfC.2R.860.ANF_receptor.exons6.AP022703.1.Plectropomus_leopardus";
AP022703.1	exonerate:protein2genome:local	exon	15373458	15374252	.	+	.	gene_id "LOCXPOlfC36.262.HIT1"; transcript_id "LOCXPOlfC36.262.HIT1.transcript"; gene_name "LOCXPOlfC36.262.HIT1.OlfC.2R.860.ANF_receptor.exons6.AP022703.1.Plectropomus_leopardus";
AP022703.1	exonerate:protein2genome:local	exon	15374425	15374652	.	+	.	gene_id "LOCXPOlfC36.262.HIT1"; transcript_id "LOCXPOlfC36.262.HIT1.transcript"; gene_name "LOCXPOlfC36.262.HIT1.OlfC.2R.860.ANF_receptor.exons6.AP022703.1.Plectropomus_leopardus";
AP022703.1	exonerate:protein2genome:local	exon	15374822	15374945	.	+	.	gene_id "LOCXPOlfC36.262.HIT1"; transcript_id "LOCXPOlfC36.262.HIT1.transcript"; gene_name "LOCXPOlfC36.262.HIT1.OlfC.2R.860.ANF_receptor.exons6.AP022703.1.Plectropomus_leopardus";
AP022703.1	exonerate:protein2genome:local	exon	15375756	15376657	.	+	.	gene_id "LOCXPOlfC36.262.HIT1"; transcript_id "LOCXPOlfC36.262.HIT1.transcript"; gene_name "LOCXPOlfC36.262.HIT1.OlfC.2R.860.ANF_receptor.exons6.AP022703.1.Plectropomus_leopardus";
AP022706.1	exonerate:protein2genome:local	exon	34948254	34949148	.	-	.	gene_id "LOCXPOlfC37.277.HIT1"; transcript_id "LOCXPOlfC37.277.HIT1.transcript"; gene_name "LOCXPOlfC37.277.HIT1.OlfC.2R.832.ANF_receptor.exons8.AP022706.1.Plectropomus_leopardus";
AP022706.1	exonerate:protein2genome:local	exon	34949214	34949225	.	-	.	gene_id "LOCXPOlfC37.277.HIT1"; transcript_id "LOCXPOlfC37.277.HIT1.transcript"; gene_name "LOCXPOlfC37.277.HIT1.OlfC.2R.832.ANF_receptor.exons8.AP022706.1.Plectropomus_leopardus";
AP022706.1	exonerate:protein2genome:local	exon	34949544	34949677	.	-	.	gene_id "LOCXPOlfC37.277.HIT1"; transcript_id "LOCXPOlfC37.277.HIT1.transcript"; gene_name "LOCXPOlfC37.277.HIT1.OlfC.2R.832.ANF_receptor.exons8.AP022706.1.Plectropomus_leopardus";
AP022706.1	exonerate:protein2genome:local	exon	34950638	34950853	.	-	.	gene_id "LOCXPOlfC37.277.HIT1"; transcript_id "LOCXPOlfC37.277.HIT1.transcript"; gene_name "LOCXPOlfC37.277.HIT1.OlfC.2R.832.ANF_receptor.exons8.AP022706.1.Plectropomus_leopardus";
AP022706.1	exonerate:protein2genome:local	exon	34951604	34951743	.	-	.	gene_id "LOCXPOlfC37.277.HIT1"; transcript_id "LOCXPOlfC37.277.HIT1.transcript"; gene_name "LOCXPOlfC37.277.HIT1.OlfC.2R.832.ANF_receptor.exons8.AP022706.1.Plectropomus_leopardus";
AP022706.1	exonerate:protein2genome:local	exon	34951774	34952407	.	-	.	gene_id "LOCXPOlfC37.277.HIT1"; transcript_id "LOCXPOlfC37.277.HIT1.transcript"; gene_name "LOCXPOlfC37.277.HIT1.OlfC.2R.832.ANF_receptor.exons8.AP022706.1.Plectropomus_leopardus";
AP022706.1	exonerate:protein2genome:local	exon	34953873	34954161	.	-	.	gene_id "LOCXPOlfC37.277.HIT1"; transcript_id "LOCXPOlfC37.277.HIT1.transcript"; gene_name "LOCXPOlfC37.277.HIT1.OlfC.2R.832.ANF_receptor.exons8.AP022706.1.Plectropomus_leopardus";
AP022706.1	exonerate:protein2genome:local	exon	34955422	34955597	.	-	.	gene_id "LOCXPOlfC37.277.HIT1"; transcript_id "LOCXPOlfC37.277.HIT1.transcript"; gene_name "LOCXPOlfC37.277.HIT1.OlfC.2R.832.ANF_receptor.exons8.AP022706.1.Plectropomus_leopardus";
```
