## Supplementary Data 1 for "Expanded olfactory system in fishes capable of terrestrial exploration": Poecilia_formosa.OLF_genes.gff

```
CM022977.1	exonerate:protein2genome:local	exon	4805344	4806267	.	+	.	gene_id "LOCXPOR1.191.HIT1"; transcript_id "LOCXPOR1.191.HIT1.transcript"; gene_name "LOCXPOR1.191.HIT1.OR.2R.308.7tm_1.exons1.CM022977.1.Poecilia_formosa";
CM022977.1	exonerate:protein2genome:local	exon	4850729	4851661	.	-	.	gene_id "LOCXPOR2.308.HIT1"; transcript_id "LOCXPOR2.308.HIT1.transcript"; gene_name "LOCXPOR2.308.HIT1.OR.2R.311.7tm_1.exons1.CM022977.1.Poecilia_formosa";
CM022983.1	exonerate:protein2genome:local	exon	239488	240423	.	-	.	gene_id "LOCXPOR3.333.HIT1"; transcript_id "LOCXPOR3.333.HIT1.transcript"; gene_name "LOCXPOR3.333.HIT1.OR.2R.312.7tm_4.exons1.CM022983.1.Poecilia_formosa";
CM022983.1	exonerate:protein2genome:local	exon	242251	243183	.	-	.	gene_id "LOCXPOR4.345.HIT1"; transcript_id "LOCXPOR4.345.HIT1.transcript"; gene_name "LOCXPOR4.345.HIT1.OR.2R.311.7tm_4.exons1.CM022983.1.Poecilia_formosa";
CM022983.1	exonerate:protein2genome:local	exon	244982	245896	.	-	.	gene_id "LOCXPOR5.356.HIT1"; transcript_id "LOCXPOR5.356.HIT1.transcript"; gene_name "LOCXPOR5.356.HIT1.OR.2R.305.7tm_4.exons1.CM022983.1.Poecilia_formosa";
CM022983.1	exonerate:protein2genome:local	exon	248231	249148	.	-	.	gene_id "LOCXPOR6.370.HIT1"; transcript_id "LOCXPOR6.370.HIT1.transcript"; gene_name "LOCXPOR6.370.HIT1.OR.2R.306.7tm_4.exons1.CM022983.1.Poecilia_formosa";
CM022983.1	exonerate:protein2genome:local	exon	250591	251502	.	-	.	gene_id "LOCXPOR6.381.HIT1"; transcript_id "LOCXPOR6.381.HIT1.transcript"; gene_name "LOCXPOR6.381.HIT1.OR.2R.304.7tm_4.exons1.CM022983.1.Poecilia_formosa";
CM022983.1	exonerate:protein2genome:local	exon	256172	257089	.	-	.	gene_id "LOCXPOR8.392.HIT1"; transcript_id "LOCXPOR8.392.HIT1.transcript"; gene_name "LOCXPOR8.392.HIT1.OR.2R.306.7tm_4.exons1.CM022983.1.Poecilia_formosa";
CM022983.1	exonerate:protein2genome:local	exon	278742	279660	.	-	.	gene_id "LOCXPOR9.229.HIT1"; transcript_id "LOCXPOR9.229.HIT1.transcript"; gene_name "LOCXPOR9.229.HIT1.OR.2R.281.7tm_4.exons1.CM022983.1.Poecilia_formosa";
CM022983.1	exonerate:protein2genome:local	exon	281913	282833	.	-	.	gene_id "LOCXPOR9.242.HIT1"; transcript_id "LOCXPOR9.242.HIT1.transcript"; gene_name "LOCXPOR9.242.HIT1.OR.2R.307.7tm_4.exons1.CM022983.1.Poecilia_formosa";
CM022983.1	exonerate:protein2genome:local	exon	301260	302177	.	-	.	gene_id "LOCXPOR10.306.HIT1"; transcript_id "LOCXPOR10.306.HIT1.transcript"; gene_name "LOCXPOR10.306.HIT1.OR.2R.306.7tm_4.exons1.CM022983.1.Poecilia_formosa";
CM022983.1	exonerate:protein2genome:local	exon	305853	306770	.	-	.	gene_id "LOCXPOR11.309.HIT1"; transcript_id "LOCXPOR11.309.HIT1.transcript"; gene_name "LOCXPOR11.309.HIT1.OR.2R.306.7tm_4.exons1.CM022983.1.Poecilia_formosa";
CM022983.1	exonerate:protein2genome:local	exon	315372	316289	.	-	.	gene_id "LOCXPOR12.313.HIT1"; transcript_id "LOCXPOR12.313.HIT1.transcript"; gene_name "LOCXPOR12.313.HIT1.OR.2R.306.7tm_4.exons1.CM022983.1.Poecilia_formosa";
CM022983.1	exonerate:protein2genome:local	exon	317881	318469	.	-	.	gene_id "LOCXPOR13.314.HIT1"; transcript_id "LOCXPOR13.314.HIT1.transcript"; gene_name "LOCXPOR13.314.HIT1.OR.2R.306.7tm_4.exons3.CM022983.1.Poecilia_formosa";
CM022983.1	exonerate:protein2genome:local	exon	318504	318605	.	-	.	gene_id "LOCXPOR13.314.HIT1"; transcript_id "LOCXPOR13.314.HIT1.transcript"; gene_name "LOCXPOR13.314.HIT1.OR.2R.306.7tm_4.exons3.CM022983.1.Poecilia_formosa";
CM022983.1	exonerate:protein2genome:local	exon	319436	319662	.	-	.	gene_id "LOCXPOR13.314.HIT1"; transcript_id "LOCXPOR13.314.HIT1.transcript"; gene_name "LOCXPOR13.314.HIT1.OR.2R.306.7tm_4.exons3.CM022983.1.Poecilia_formosa";
CM022983.1	exonerate:protein2genome:local	exon	321415	322329	.	-	.	gene_id "LOCXPOR14.317.HIT1"; transcript_id "LOCXPOR14.317.HIT1.transcript"; gene_name "LOCXPOR14.317.HIT1.OR.2R.305.7tm_4.exons1.CM022983.1.Poecilia_formosa";
CM022983.1	exonerate:protein2genome:local	exon	325270	326181	.	-	.	gene_id "LOCXPOR15.318.HIT1"; transcript_id "LOCXPOR15.318.HIT1.transcript"; gene_name "LOCXPOR15.318.HIT1.OR.2R.304.7tm_4.exons1.CM022983.1.Poecilia_formosa";
CM022983.1	exonerate:protein2genome:local	exon	329271	330185	.	+	.	gene_id "LOCXPOR16.319.HIT1"; transcript_id "LOCXPOR16.319.HIT1.transcript"; gene_name "LOCXPOR16.319.HIT1.OR.2R.305.7tm_4.exons1.CM022983.1.Poecilia_formosa";
CM022983.1	exonerate:protein2genome:local	exon	333397	334293	.	+	.	gene_id "LOCXPOR17.320.HIT1"; transcript_id "LOCXPOR17.320.HIT1.transcript"; gene_name "LOCXPOR17.320.HIT1.OR.2R.299.7tm_4.exons1.CM022983.1.Poecilia_formosa";
CM022983.1	exonerate:protein2genome:local	exon	336217	337122	.	+	.	gene_id "LOCXPOR18.321.HIT1"; transcript_id "LOCXPOR18.321.HIT1.transcript"; gene_name "LOCXPOR18.321.HIT1.OR.2R.302.7tm_4.exons1.CM022983.1.Poecilia_formosa";
CM022983.1	exonerate:protein2genome:local	exon	340265	341176	.	+	.	gene_id "LOCXPOR19.323.HIT1"; transcript_id "LOCXPOR19.323.HIT1.transcript"; gene_name "LOCXPOR19.323.HIT1.OR.2R.304.7tm_4.exons1.CM022983.1.Poecilia_formosa";
CM022983.1	exonerate:protein2genome:local	exon	347205	348101	.	+	.	gene_id "LOCXPOR20.324.HIT1"; transcript_id "LOCXPOR20.324.HIT1.transcript"; gene_name "LOCXPOR20.324.HIT1.OR.2R.299.7tm_4.exons1.CM022983.1.Poecilia_formosa";
CM022983.1	exonerate:protein2genome:local	exon	25737579	25738502	.	+	.	gene_id "LOCXPOR21.325.HIT1"; transcript_id "LOCXPOR21.325.HIT1.transcript"; gene_name "LOCXPOR21.325.HIT1.OR.2R.308.7tm_4.exons1.CM022983.1.Poecilia_formosa";
CM022983.1	exonerate:protein2genome:local	exon	25740594	25741433	.	+	.	gene_id "LOCXPOR21.326.HIT1"; transcript_id "LOCXPOR21.326.HIT1.transcript"; gene_name "LOCXPOR21.326.HIT1.OR.2R.280.7tm_4.exons1.CM022983.1.Poecilia_formosa";
CM022983.1	exonerate:protein2genome:local	exon	25758218	25759126	.	+	.	gene_id "LOCXPOR22.327.HIT1"; transcript_id "LOCXPOR22.327.HIT1.transcript"; gene_name "LOCXPOR22.327.HIT1.OR.2R.303.7tm_4.exons1.CM022983.1.Poecilia_formosa";
CM022983.1	exonerate:protein2genome:local	exon	25760758	25761681	.	+	.	gene_id "LOCXPOR23.328.HIT1"; transcript_id "LOCXPOR23.328.HIT1.transcript"; gene_name "LOCXPOR23.328.HIT1.OR.2R.308.7tm_4.exons1.CM022983.1.Poecilia_formosa";
CM022983.1	exonerate:protein2genome:local	exon	25767671	25768591	.	+	.	gene_id "LOCXPOR24.330.HIT1"; transcript_id "LOCXPOR24.330.HIT1.transcript"; gene_name "LOCXPOR24.330.HIT1.OR.2R.307.7tm_4.exons1.CM022983.1.Poecilia_formosa";
CM022983.1	exonerate:protein2genome:local	exon	25770559	25771485	.	+	.	gene_id "LOCXPOR25.331.HIT1"; transcript_id "LOCXPOR25.331.HIT1.transcript"; gene_name "LOCXPOR25.331.HIT1.OR.2R.309.7tm_4.exons1.CM022983.1.Poecilia_formosa";
CM022983.1	exonerate:protein2genome:local	exon	25773784	25774701	.	+	.	gene_id "LOCXPOR26.332.HIT1"; transcript_id "LOCXPOR26.332.HIT1.transcript"; gene_name "LOCXPOR26.332.HIT1.OR.2R.306.7tm_4.exons1.CM022983.1.Poecilia_formosa";
CM022983.1	exonerate:protein2genome:local	exon	28647548	28648477	.	+	.	gene_id "LOCXPOR27.334.HIT1"; transcript_id "LOCXPOR27.334.HIT1.transcript"; gene_name "LOCXPOR27.334.HIT1.OR.2R.310.7tm_4.exons1.CM022983.1.Poecilia_formosa";
CM022983.1	exonerate:protein2genome:local	exon	28654539	28655438	.	+	.	gene_id "LOCXPOR28.337.HIT1"; transcript_id "LOCXPOR28.337.HIT1.transcript"; gene_name "LOCXPOR28.337.HIT1.OR.2R.300.7tm_4.exons1.CM022983.1.Poecilia_formosa";
CM022983.1	exonerate:protein2genome:local	exon	28666199	28667098	.	+	.	gene_id "LOCXPOR29.339.HIT1"; transcript_id "LOCXPOR29.339.HIT1.transcript"; gene_name "LOCXPOR29.339.HIT1.OR.2R.300.7tm_4.exons1.CM022983.1.Poecilia_formosa";
CM022983.1	exonerate:protein2genome:local	exon	28669407	28670315	.	+	.	gene_id "LOCXPOR30.340.HIT1"; transcript_id "LOCXPOR30.340.HIT1.transcript"; gene_name "LOCXPOR30.340.HIT1.OR.2R.303.7tm_4.exons1.CM022983.1.Poecilia_formosa";
CM022983.1	exonerate:protein2genome:local	exon	33560308	33561267	.	+	.	gene_id "LOCXPOR31.346.HIT1"; transcript_id "LOCXPOR31.346.HIT1.transcript"; gene_name "LOCXPOR31.346.HIT1.OR.2R.320.7tm_4.exons1.CM022983.1.Poecilia_formosa";
CM022983.1	exonerate:protein2genome:local	exon	33563212	33564171	.	+	.	gene_id "LOCXPOR32.347.HIT1"; transcript_id "LOCXPOR32.347.HIT1.transcript"; gene_name "LOCXPOR32.347.HIT1.OR.2R.320.7tm_4.exons1.CM022983.1.Poecilia_formosa";
CM022987.1	exonerate:protein2genome:local	exon	2800126	2801054	.	-	.	gene_id "LOCXPOR35.349.HIT1"; transcript_id "LOCXPOR35.349.HIT1.transcript"; gene_name "LOCXPOR35.349.HIT1.OR.2R.282.7tm_1.exons1.CM022987.1.Poecilia_formosa";
CM022987.1	exonerate:protein2genome:local	exon	2802938	2803906	.	-	.	gene_id "LOCXPOR33.350.HIT1"; transcript_id "LOCXPOR33.350.HIT1.transcript"; gene_name "LOCXPOR33.350.HIT1.OR.2R.323.7tm_1.exons1.CM022987.1.Poecilia_formosa";
CM022987.1	exonerate:protein2genome:local	exon	2805639	2806580	.	-	.	gene_id "LOCXPOR35.351.HIT1"; transcript_id "LOCXPOR35.351.HIT1.transcript"; gene_name "LOCXPOR35.351.HIT1.OR.2R.314.7tm_1.exons1.CM022987.1.Poecilia_formosa";
CM022987.1	exonerate:protein2genome:local	exon	2809230	2810180	.	-	.	gene_id "LOCXPOR35.352.HIT1"; transcript_id "LOCXPOR35.352.HIT1.transcript"; gene_name "LOCXPOR35.352.HIT1.OR.2R.317.7tm_1.exons1.CM022987.1.Poecilia_formosa";
CM022987.1	exonerate:protein2genome:local	exon	2811929	2812867	.	-	.	gene_id "LOCXPOR36.353.HIT1"; transcript_id "LOCXPOR36.353.HIT1.transcript"; gene_name "LOCXPOR36.353.HIT1.OR.2R.313.7tm_1.exons1.CM022987.1.Poecilia_formosa";
CM022987.1	exonerate:protein2genome:local	exon	2820504	2821445	.	+	.	gene_id "LOCXPOR37.354.HIT1"; transcript_id "LOCXPOR37.354.HIT1.transcript"; gene_name "LOCXPOR37.354.HIT1.OR.2R.314.7tm_1.exons1.CM022987.1.Poecilia_formosa";
CM022987.1	exonerate:protein2genome:local	exon	2824965	2825909	.	+	.	gene_id "LOCXPOR38.355.HIT1"; transcript_id "LOCXPOR38.355.HIT1.transcript"; gene_name "LOCXPOR38.355.HIT1.OR.2R.315.7tm_1.exons1.CM022987.1.Poecilia_formosa";
CM022987.1	exonerate:protein2genome:local	exon	2828584	2829528	.	+	.	gene_id "LOCXPOR39.357.HIT1"; transcript_id "LOCXPOR39.357.HIT1.transcript"; gene_name "LOCXPOR39.357.HIT1.OR.2R.315.7tm_1.exons1.CM022987.1.Poecilia_formosa";
CM022987.1	exonerate:protein2genome:local	exon	2842000	2842938	.	+	.	gene_id "LOCXPOR40.362.HIT1"; transcript_id "LOCXPOR40.362.HIT1.transcript"; gene_name "LOCXPOR40.362.HIT1.OR.2R.313.7tm_1.exons1.CM022987.1.Poecilia_formosa";
CM022987.1	exonerate:protein2genome:local	exon	2848696	2849610	.	+	.	gene_id "LOCXPOR41.363.HIT1"; transcript_id "LOCXPOR41.363.HIT1.transcript"; gene_name "LOCXPOR41.363.HIT1.OR.2R.305.7tm_1.exons1.CM022987.1.Poecilia_formosa";
CM022987.1	exonerate:protein2genome:local	exon	2854762	2855697	.	+	.	gene_id "LOCXPOR42.364.HIT1"; transcript_id "LOCXPOR42.364.HIT1.transcript"; gene_name "LOCXPOR42.364.HIT1.OR.2R.312.7tm_1.exons1.CM022987.1.Poecilia_formosa";
CM022987.1	exonerate:protein2genome:local	exon	8675072	8676037	.	+	.	gene_id "LOCXPOR43.371.HIT1"; transcript_id "LOCXPOR43.371.HIT1.transcript"; gene_name "LOCXPOR43.371.HIT1.OR.2R.322.7tm_4.exons1.CM022987.1.Poecilia_formosa";
CM022987.1	exonerate:protein2genome:local	exon	8678411	8679370	.	+	.	gene_id "LOCXPOR44.372.HIT1"; transcript_id "LOCXPOR44.372.HIT1.transcript"; gene_name "LOCXPOR44.372.HIT1.OR.2R.320.7tm_4.exons1.CM022987.1.Poecilia_formosa";
CM022987.1	exonerate:protein2genome:local	exon	8683981	8684940	.	+	.	gene_id "LOCXPOR45.373.HIT1"; transcript_id "LOCXPOR45.373.HIT1.transcript"; gene_name "LOCXPOR45.373.HIT1.OR.2R.320.7tm_4.exons1.CM022987.1.Poecilia_formosa";
CM022987.1	exonerate:protein2genome:local	exon	8689361	8690323	.	+	.	gene_id "LOCXPOR46.374.HIT1"; transcript_id "LOCXPOR46.374.HIT1.transcript"; gene_name "LOCXPOR46.374.HIT1.OR.2R.321.7tm_4.exons1.CM022987.1.Poecilia_formosa";
CM022987.1	exonerate:protein2genome:local	exon	8694390	8695350	.	+	.	gene_id "LOCXPOR45.375.HIT1"; transcript_id "LOCXPOR45.375.HIT1.transcript"; gene_name "LOCXPOR45.375.HIT1.OR.2R.293.7tm_4.exons1.CM022987.1.Poecilia_formosa";
CM022987.1	exonerate:protein2genome:local	exon	8698167	8699128	.	-	.	gene_id "LOCXPOR47.376.HIT1"; transcript_id "LOCXPOR47.376.HIT1.transcript"; gene_name "LOCXPOR47.376.HIT1.OR.2R.277.7tm_4.exons1.CM022987.1.Poecilia_formosa";
CM022987.1	exonerate:protein2genome:local	exon	8707664	8708638	.	-	.	gene_id "LOCXPOR47.377.HIT1"; transcript_id "LOCXPOR47.377.HIT1.transcript"; gene_name "LOCXPOR47.377.HIT1.OR.2R.325.7tm_4.exons1.CM022987.1.Poecilia_formosa";
CM022987.1	exonerate:protein2genome:local	exon	8710220	8711158	.	-	.	gene_id "LOCXPOR48.378.HIT1"; transcript_id "LOCXPOR48.378.HIT1.transcript"; gene_name "LOCXPOR48.378.HIT1.OR.2R.313.7tm_4.exons1.CM022987.1.Poecilia_formosa";
CM022987.1	exonerate:protein2genome:local	exon	8716632	8717597	.	-	.	gene_id "LOCXPOR49.380.HIT1"; transcript_id "LOCXPOR49.380.HIT1.transcript"; gene_name "LOCXPOR49.380.HIT1.OR.2R.322.7tm_4.exons1.CM022987.1.Poecilia_formosa";
CM022987.1	exonerate:protein2genome:local	exon	8719740	8720687	.	-	.	gene_id "LOCXPOR51.382.HIT1"; transcript_id "LOCXPOR51.382.HIT1.transcript"; gene_name "LOCXPOR51.382.HIT1.OR.2R.316.7tm_4.exons1.CM022987.1.Poecilia_formosa";
CM022987.1	exonerate:protein2genome:local	exon	8724222	8725169	.	-	.	gene_id "LOCXPOR51.383.HIT1"; transcript_id "LOCXPOR51.383.HIT1.transcript"; gene_name "LOCXPOR51.383.HIT1.OR.2R.316.7tm_4.exons1.CM022987.1.Poecilia_formosa";
CM022987.1	exonerate:protein2genome:local	exon	8728326	8729291	.	-	.	gene_id "LOCXPOR52.384.HIT1"; transcript_id "LOCXPOR52.384.HIT1.transcript"; gene_name "LOCXPOR52.384.HIT1.OR.2R.322.7tm_4.exons1.CM022987.1.Poecilia_formosa";
CM022987.1	exonerate:protein2genome:local	exon	8735184	8735382	.	+	.	gene_id "LOCXPOR53.385.HIT1"; transcript_id "LOCXPOR53.385.HIT1.transcript"; gene_name "LOCXPOR53.385.HIT1.OR.2R.299.7tm_4.exons4.CM022987.1.Poecilia_formosa";
CM022987.1	exonerate:protein2genome:local	exon	8735463	8735640	.	+	.	gene_id "LOCXPOR53.385.HIT1"; transcript_id "LOCXPOR53.385.HIT1.transcript"; gene_name "LOCXPOR53.385.HIT1.OR.2R.299.7tm_4.exons4.CM022987.1.Poecilia_formosa";
CM022987.1	exonerate:protein2genome:local	exon	8735725	8736028	.	+	.	gene_id "LOCXPOR53.385.HIT1"; transcript_id "LOCXPOR53.385.HIT1.transcript"; gene_name "LOCXPOR53.385.HIT1.OR.2R.299.7tm_4.exons4.CM022987.1.Poecilia_formosa";
CM022987.1	exonerate:protein2genome:local	exon	8736101	8736316	.	+	.	gene_id "LOCXPOR53.385.HIT1"; transcript_id "LOCXPOR53.385.HIT1.transcript"; gene_name "LOCXPOR53.385.HIT1.OR.2R.299.7tm_4.exons4.CM022987.1.Poecilia_formosa";
CM022987.1	exonerate:protein2genome:local	exon	14198196	14199095	.	+	.	gene_id "LOCXPOR54.386.HIT1"; transcript_id "LOCXPOR54.386.HIT1.transcript"; gene_name "LOCXPOR54.386.HIT1.OR.2R.300.7tm_4.exons1.CM022987.1.Poecilia_formosa";
CM022987.1	exonerate:protein2genome:local	exon	14852467	14853384	.	+	.	gene_id "LOCXPOR55.387.HIT1"; transcript_id "LOCXPOR55.387.HIT1.transcript"; gene_name "LOCXPOR55.387.HIT1.OR.2R.306.7tm_4.exons1.CM022987.1.Poecilia_formosa";
CM022987.1	exonerate:protein2genome:local	exon	23519549	23520490	.	-	.	gene_id "LOCXPOR56.388.HIT1"; transcript_id "LOCXPOR56.388.HIT1.transcript"; gene_name "LOCXPOR56.388.HIT1.OR.2R.314.7tm_1.exons1.CM022987.1.Poecilia_formosa";
CM022987.1	exonerate:protein2genome:local	exon	23524018	23524959	.	-	.	gene_id "LOCXPOR56.389.HIT1"; transcript_id "LOCXPOR56.389.HIT1.transcript"; gene_name "LOCXPOR56.389.HIT1.OR.2R.314.7tm_1.exons1.CM022987.1.Poecilia_formosa";
CM022987.1	exonerate:protein2genome:local	exon	23529774	23530715	.	-	.	gene_id "LOCXPOR56.390.HIT1"; transcript_id "LOCXPOR56.390.HIT1.transcript"; gene_name "LOCXPOR56.390.HIT1.OR.2R.314.7tm_1.exons1.CM022987.1.Poecilia_formosa";
CM022987.1	exonerate:protein2genome:local	exon	23616733	23617090	.	-	.	gene_id "LOCXPOR59.391.HIT1"; transcript_id "LOCXPOR59.391.HIT1.transcript"; gene_name "LOCXPOR59.391.HIT1.OR.2R.311.7tm_4.exons2.CM022987.1.Poecilia_formosa";
CM022987.1	exonerate:protein2genome:local	exon	23619297	23619871	.	-	.	gene_id "LOCXPOR59.391.HIT1"; transcript_id "LOCXPOR59.391.HIT1.transcript"; gene_name "LOCXPOR59.391.HIT1.OR.2R.311.7tm_4.exons2.CM022987.1.Poecilia_formosa";
CM022987.1	exonerate:protein2genome:local	exon	23627956	23628867	.	-	.	gene_id "LOCXPOR60.393.HIT1"; transcript_id "LOCXPOR60.393.HIT1.transcript"; gene_name "LOCXPOR60.393.HIT1.OR.2R.304.7tm_4.exons1.CM022987.1.Poecilia_formosa";
CM022987.1	exonerate:protein2genome:local	exon	23639825	23640754	.	+	.	gene_id "LOCXPOR61.394.HIT1"; transcript_id "LOCXPOR61.394.HIT1.transcript"; gene_name "LOCXPOR61.394.HIT1.OR.2R.310.7tm_4.exons1.CM022987.1.Poecilia_formosa";
CM022987.1	exonerate:protein2genome:local	exon	23643587	23644516	.	+	.	gene_id "LOCXPOR62.395.HIT1"; transcript_id "LOCXPOR62.395.HIT1.transcript"; gene_name "LOCXPOR62.395.HIT1.OR.2R.310.7tm_4.exons1.CM022987.1.Poecilia_formosa";
CM022987.1	exonerate:protein2genome:local	exon	23647002	23647378	.	+	.	gene_id "LOCXPOR66.396.HIT1"; transcript_id "LOCXPOR66.396.HIT1.transcript"; gene_name "LOCXPOR66.396.HIT1.OR.2R.312.7tm_4.exons3.CM022987.1.Poecilia_formosa";
CM022987.1	exonerate:protein2genome:local	exon	23647560	23647786	.	+	.	gene_id "LOCXPOR66.396.HIT1"; transcript_id "LOCXPOR66.396.HIT1.transcript"; gene_name "LOCXPOR66.396.HIT1.OR.2R.312.7tm_4.exons3.CM022987.1.Poecilia_formosa";
CM022987.1	exonerate:protein2genome:local	exon	23647874	23648205	.	+	.	gene_id "LOCXPOR66.396.HIT1"; transcript_id "LOCXPOR66.396.HIT1.transcript"; gene_name "LOCXPOR66.396.HIT1.OR.2R.312.7tm_4.exons3.CM022987.1.Poecilia_formosa";
CM022987.1	exonerate:protein2genome:local	exon	23651349	23651683	.	-	.	gene_id "LOCXPOR64.398.HIT1"; transcript_id "LOCXPOR64.398.HIT1.transcript"; gene_name "LOCXPOR64.398.HIT1.OR.2R.313.7tm_4.exons3.CM022987.1.Poecilia_formosa";
CM022987.1	exonerate:protein2genome:local	exon	23651927	23652153	.	-	.	gene_id "LOCXPOR64.398.HIT1"; transcript_id "LOCXPOR64.398.HIT1.transcript"; gene_name "LOCXPOR64.398.HIT1.OR.2R.313.7tm_4.exons3.CM022987.1.Poecilia_formosa";
CM022987.1	exonerate:protein2genome:local	exon	23652865	23653241	.	-	.	gene_id "LOCXPOR64.398.HIT1"; transcript_id "LOCXPOR64.398.HIT1.transcript"; gene_name "LOCXPOR64.398.HIT1.OR.2R.313.7tm_4.exons3.CM022987.1.Poecilia_formosa";
CM022987.1	exonerate:protein2genome:local	exon	23655412	23655745	.	-	.	gene_id "LOCXPOR64.402.HIT1"; transcript_id "LOCXPOR64.402.HIT1.transcript"; gene_name "LOCXPOR64.402.HIT1.OR.2R.279.7tm_4.exons3.CM022987.1.Poecilia_formosa";
CM022987.1	exonerate:protein2genome:local	exon	23656079	23656305	.	-	.	gene_id "LOCXPOR64.402.HIT1"; transcript_id "LOCXPOR64.402.HIT1.transcript"; gene_name "LOCXPOR64.402.HIT1.OR.2R.279.7tm_4.exons3.CM022987.1.Poecilia_formosa";
CM022987.1	exonerate:protein2genome:local	exon	23657018	23657394	.	-	.	gene_id "LOCXPOR64.402.HIT1"; transcript_id "LOCXPOR64.402.HIT1.transcript"; gene_name "LOCXPOR64.402.HIT1.OR.2R.279.7tm_4.exons3.CM022987.1.Poecilia_formosa";
CM022987.1	exonerate:protein2genome:local	exon	23659586	23659920	.	-	.	gene_id "LOCXPOR65.407.HIT1"; transcript_id "LOCXPOR65.407.HIT1.transcript"; gene_name "LOCXPOR65.407.HIT1.OR.2R.313.7tm_4.exons3.CM022987.1.Poecilia_formosa";
CM022987.1	exonerate:protein2genome:local	exon	23660827	23661053	.	-	.	gene_id "LOCXPOR65.407.HIT1"; transcript_id "LOCXPOR65.407.HIT1.transcript"; gene_name "LOCXPOR65.407.HIT1.OR.2R.313.7tm_4.exons3.CM022987.1.Poecilia_formosa";
CM022987.1	exonerate:protein2genome:local	exon	23661305	23661681	.	-	.	gene_id "LOCXPOR65.407.HIT1"; transcript_id "LOCXPOR65.407.HIT1.transcript"; gene_name "LOCXPOR65.407.HIT1.OR.2R.313.7tm_4.exons3.CM022987.1.Poecilia_formosa";
CM022987.1	exonerate:protein2genome:local	exon	23663916	23664292	.	+	.	gene_id "LOCXPOR66.412.HIT1"; transcript_id "LOCXPOR66.412.HIT1.transcript"; gene_name "LOCXPOR66.412.HIT1.OR.2R.312.7tm_4.exons3.CM022987.1.Poecilia_formosa";
CM022987.1	exonerate:protein2genome:local	exon	23664701	23664927	.	+	.	gene_id "LOCXPOR66.412.HIT1"; transcript_id "LOCXPOR66.412.HIT1.transcript"; gene_name "LOCXPOR66.412.HIT1.OR.2R.312.7tm_4.exons3.CM022987.1.Poecilia_formosa";
CM022987.1	exonerate:protein2genome:local	exon	23665283	23665614	.	+	.	gene_id "LOCXPOR66.412.HIT1"; transcript_id "LOCXPOR66.412.HIT1.transcript"; gene_name "LOCXPOR66.412.HIT1.OR.2R.312.7tm_4.exons3.CM022987.1.Poecilia_formosa";
CM022987.1	exonerate:protein2genome:local	exon	23675467	23675843	.	+	.	gene_id "LOCXPOR67.416.HIT1"; transcript_id "LOCXPOR67.416.HIT1.transcript"; gene_name "LOCXPOR67.416.HIT1.OR.2R.312.7tm_4.exons3.CM022987.1.Poecilia_formosa";
CM022987.1	exonerate:protein2genome:local	exon	23676231	23676457	.	+	.	gene_id "LOCXPOR67.416.HIT1"; transcript_id "LOCXPOR67.416.HIT1.transcript"; gene_name "LOCXPOR67.416.HIT1.OR.2R.312.7tm_4.exons3.CM022987.1.Poecilia_formosa";
CM022987.1	exonerate:protein2genome:local	exon	23676814	23677145	.	+	.	gene_id "LOCXPOR67.416.HIT1"; transcript_id "LOCXPOR67.416.HIT1.transcript"; gene_name "LOCXPOR67.416.HIT1.OR.2R.312.7tm_4.exons3.CM022987.1.Poecilia_formosa";
CM022987.1	exonerate:protein2genome:local	exon	23680738	23681114	.	+	.	gene_id "LOCXPOR68.419.HIT1"; transcript_id "LOCXPOR68.419.HIT1.transcript"; gene_name "LOCXPOR68.419.HIT1.OR.2R.312.7tm_4.exons3.CM022987.1.Poecilia_formosa";
CM022987.1	exonerate:protein2genome:local	exon	23681645	23681871	.	+	.	gene_id "LOCXPOR68.419.HIT1"; transcript_id "LOCXPOR68.419.HIT1.transcript"; gene_name "LOCXPOR68.419.HIT1.OR.2R.312.7tm_4.exons3.CM022987.1.Poecilia_formosa";
CM022987.1	exonerate:protein2genome:local	exon	23682420	23682751	.	+	.	gene_id "LOCXPOR68.419.HIT1"; transcript_id "LOCXPOR68.419.HIT1.transcript"; gene_name "LOCXPOR68.419.HIT1.OR.2R.312.7tm_4.exons3.CM022987.1.Poecilia_formosa";
CM022987.1	exonerate:protein2genome:local	exon	23684549	23684883	.	-	.	gene_id "LOCXPOR69.196.HIT1"; transcript_id "LOCXPOR69.196.HIT1.transcript"; gene_name "LOCXPOR69.196.HIT1.OR.2R.312.7tm_4.exons3.CM022987.1.Poecilia_formosa";
CM022987.1	exonerate:protein2genome:local	exon	23684967	23685193	.	-	.	gene_id "LOCXPOR69.196.HIT1"; transcript_id "LOCXPOR69.196.HIT1.transcript"; gene_name "LOCXPOR69.196.HIT1.OR.2R.312.7tm_4.exons3.CM022987.1.Poecilia_formosa";
CM022987.1	exonerate:protein2genome:local	exon	23685531	23685904	.	-	.	gene_id "LOCXPOR69.196.HIT1"; transcript_id "LOCXPOR69.196.HIT1.transcript"; gene_name "LOCXPOR69.196.HIT1.OR.2R.312.7tm_4.exons3.CM022987.1.Poecilia_formosa";
CM022987.1	exonerate:protein2genome:local	exon	23687121	23687479	.	+	.	gene_id "LOCXPOR70.197.HIT1"; transcript_id "LOCXPOR70.197.HIT1.transcript"; gene_name "LOCXPOR70.197.HIT1.OR.2R.313.7tm_4.exons3.CM022987.1.Poecilia_formosa";
CM022987.1	exonerate:protein2genome:local	exon	23687634	23687860	.	+	.	gene_id "LOCXPOR70.197.HIT1"; transcript_id "LOCXPOR70.197.HIT1.transcript"; gene_name "LOCXPOR70.197.HIT1.OR.2R.313.7tm_4.exons3.CM022987.1.Poecilia_formosa";
CM022987.1	exonerate:protein2genome:local	exon	23688006	23688358	.	+	.	gene_id "LOCXPOR70.197.HIT1"; transcript_id "LOCXPOR70.197.HIT1.transcript"; gene_name "LOCXPOR70.197.HIT1.OR.2R.313.7tm_4.exons3.CM022987.1.Poecilia_formosa";
CM022987.1	exonerate:protein2genome:local	exon	23691300	23691658	.	+	.	gene_id "LOCXPOR71.199.HIT1"; transcript_id "LOCXPOR71.199.HIT1.transcript"; gene_name "LOCXPOR71.199.HIT1.OR.2R.313.7tm_4.exons3.CM022987.1.Poecilia_formosa";
CM022987.1	exonerate:protein2genome:local	exon	23692133	23692359	.	+	.	gene_id "LOCXPOR71.199.HIT1"; transcript_id "LOCXPOR71.199.HIT1.transcript"; gene_name "LOCXPOR71.199.HIT1.OR.2R.313.7tm_4.exons3.CM022987.1.Poecilia_formosa";
CM022987.1	exonerate:protein2genome:local	exon	23692510	23692862	.	+	.	gene_id "LOCXPOR71.199.HIT1"; transcript_id "LOCXPOR71.199.HIT1.transcript"; gene_name "LOCXPOR71.199.HIT1.OR.2R.313.7tm_4.exons3.CM022987.1.Poecilia_formosa";
CM022987.1	exonerate:protein2genome:local	exon	23694762	23695667	.	+	.	gene_id "LOCXPOR72.200.HIT1"; transcript_id "LOCXPOR72.200.HIT1.transcript"; gene_name "LOCXPOR72.200.HIT1.OR.2R.302.7tm_4.exons1.CM022987.1.Poecilia_formosa";
CM022987.1	exonerate:protein2genome:local	exon	23699060	23699980	.	-	.	gene_id "LOCXPOR73.201.HIT1"; transcript_id "LOCXPOR73.201.HIT1.transcript"; gene_name "LOCXPOR73.201.HIT1.OR.2R.307.7tm_4.exons1.CM022987.1.Poecilia_formosa";
CM022987.1	exonerate:protein2genome:local	exon	23703531	23704433	.	-	.	gene_id "LOCXPOR74.202.HIT1"; transcript_id "LOCXPOR74.202.HIT1.transcript"; gene_name "LOCXPOR74.202.HIT1.OR.2R.301.7tm_4.exons1.CM022987.1.Poecilia_formosa";
CM022987.1	exonerate:protein2genome:local	exon	23708172	23709104	.	-	.	gene_id "LOCXPOR75.203.HIT1"; transcript_id "LOCXPOR75.203.HIT1.transcript"; gene_name "LOCXPOR75.203.HIT1.OR.2R.311.7tm_4.exons1.CM022987.1.Poecilia_formosa";
CM022987.1	exonerate:protein2genome:local	exon	23710798	23711790	.	+	.	gene_id "LOCXPOR76.204.HIT1"; transcript_id "LOCXPOR76.204.HIT1.transcript"; gene_name "LOCXPOR76.204.HIT1.OR.2R.331.7tm_4.exons1.CM022987.1.Poecilia_formosa";
CM022994.1	exonerate:protein2genome:local	exon	1676295	1677269	.	-	.	gene_id "LOCXPOR77.205.HIT1"; transcript_id "LOCXPOR77.205.HIT1.transcript"; gene_name "LOCXPOR77.205.HIT1.OR.2R.324.7tm_4.exons1.CM022994.1.Poecilia_formosa";
CM022994.1	exonerate:protein2genome:local	exon	1681039	1681959	.	-	.	gene_id "LOCXPOR79.206.HIT1"; transcript_id "LOCXPOR79.206.HIT1.transcript"; gene_name "LOCXPOR79.206.HIT1.OR.2R.307.7tm_4.exons1.CM022994.1.Poecilia_formosa";
CM022994.1	exonerate:protein2genome:local	exon	1694874	1695791	.	-	.	gene_id "LOCXPOR80.208.HIT1"; transcript_id "LOCXPOR80.208.HIT1.transcript"; gene_name "LOCXPOR80.208.HIT1.OR.2R.306.7tm_4.exons1.CM022994.1.Poecilia_formosa";
CM022994.1	exonerate:protein2genome:local	exon	1701788	1702705	.	-	.	gene_id "LOCXPOR81.209.HIT1"; transcript_id "LOCXPOR81.209.HIT1.transcript"; gene_name "LOCXPOR81.209.HIT1.OR.2R.306.7tm_4.exons1.CM022994.1.Poecilia_formosa";
CM022994.1	exonerate:protein2genome:local	exon	1709459	1710376	.	-	.	gene_id "LOCXPOR82.210.HIT1"; transcript_id "LOCXPOR82.210.HIT1.transcript"; gene_name "LOCXPOR82.210.HIT1.OR.2R.306.7tm_4.exons1.CM022994.1.Poecilia_formosa";
CM022994.1	exonerate:protein2genome:local	exon	1712422	1713363	.	-	.	gene_id "LOCXPOR83.211.HIT1"; transcript_id "LOCXPOR83.211.HIT1.transcript"; gene_name "LOCXPOR83.211.HIT1.OR.2R.314.7tm_4.exons1.CM022994.1.Poecilia_formosa";
CM022994.1	exonerate:protein2genome:local	exon	1720045	1720953	.	-	.	gene_id "LOCXPOR84.212.HIT1"; transcript_id "LOCXPOR84.212.HIT1.transcript"; gene_name "LOCXPOR84.212.HIT1.OR.2R.303.7tm_4.exons1.CM022994.1.Poecilia_formosa";
CM022994.1	exonerate:protein2genome:local	exon	1722605	1723519	.	-	.	gene_id "LOCXPOR85.213.HIT1"; transcript_id "LOCXPOR85.213.HIT1.transcript"; gene_name "LOCXPOR85.213.HIT1.OR.2R.305.7tm_4.exons1.CM022994.1.Poecilia_formosa";
CM022994.1	exonerate:protein2genome:local	exon	1727171	1728091	.	-	.	gene_id "LOCXPOR86.214.HIT1"; transcript_id "LOCXPOR86.214.HIT1.transcript"; gene_name "LOCXPOR86.214.HIT1.OR.2R.307.7tm_4.exons1.CM022994.1.Poecilia_formosa";
CM022994.1	exonerate:protein2genome:local	exon	1730965	1731885	.	+	.	gene_id "LOCXPOR87.215.HIT1"; transcript_id "LOCXPOR87.215.HIT1.transcript"; gene_name "LOCXPOR87.215.HIT1.OR.2R.307.7tm_4.exons1.CM022994.1.Poecilia_formosa";
CM022994.1	exonerate:protein2genome:local	exon	1734406	1735326	.	-	.	gene_id "LOCXPOR88.216.HIT1"; transcript_id "LOCXPOR88.216.HIT1.transcript"; gene_name "LOCXPOR88.216.HIT1.OR.2R.307.7tm_4.exons1.CM022994.1.Poecilia_formosa";
CM022994.1	exonerate:protein2genome:local	exon	1738960	1739877	.	-	.	gene_id "LOCXPOR89.217.HIT1"; transcript_id "LOCXPOR89.217.HIT1.transcript"; gene_name "LOCXPOR89.217.HIT1.OR.2R.306.7tm_4.exons1.CM022994.1.Poecilia_formosa";
CM022994.1	exonerate:protein2genome:local	exon	1744073	1744981	.	+	.	gene_id "LOCXPOR90.219.HIT1"; transcript_id "LOCXPOR90.219.HIT1.transcript"; gene_name "LOCXPOR90.219.HIT1.OR.2R.303.7tm_4.exons1.CM022994.1.Poecilia_formosa";
CM022994.1	exonerate:protein2genome:local	exon	1749978	1750886	.	+	.	gene_id "LOCXPOR91.221.HIT1"; transcript_id "LOCXPOR91.221.HIT1.transcript"; gene_name "LOCXPOR91.221.HIT1.OR.2R.303.7tm_4.exons1.CM022994.1.Poecilia_formosa";
CM022994.1	exonerate:protein2genome:local	exon	1798410	1799318	.	+	.	gene_id "LOCXPOR92.222.HIT1"; transcript_id "LOCXPOR92.222.HIT1.transcript"; gene_name "LOCXPOR92.222.HIT1.OR.2R.303.7tm_4.exons1.CM022994.1.Poecilia_formosa";
CM022994.1	exonerate:protein2genome:local	exon	1802030	1802950	.	-	.	gene_id "LOCXPOR93.223.HIT1"; transcript_id "LOCXPOR93.223.HIT1.transcript"; gene_name "LOCXPOR93.223.HIT1.OR.2R.307.7tm_4.exons1.CM022994.1.Poecilia_formosa";
CM022994.1	exonerate:protein2genome:local	exon	1807574	1808494	.	+	.	gene_id "LOCXPOR94.224.HIT1"; transcript_id "LOCXPOR94.224.HIT1.transcript"; gene_name "LOCXPOR94.224.HIT1.OR.2R.307.7tm_4.exons1.CM022994.1.Poecilia_formosa";
CM022994.1	exonerate:protein2genome:local	exon	1811366	1812286	.	-	.	gene_id "LOCXPOR95.225.HIT1"; transcript_id "LOCXPOR95.225.HIT1.transcript"; gene_name "LOCXPOR95.225.HIT1.OR.2R.307.7tm_4.exons1.CM022994.1.Poecilia_formosa";
CM022994.1	exonerate:protein2genome:local	exon	1814112	1815014	.	+	.	gene_id "LOCXPOR96.226.HIT1"; transcript_id "LOCXPOR96.226.HIT1.transcript"; gene_name "LOCXPOR96.226.HIT1.OR.2R.301.7tm_4.exons1.CM022994.1.Poecilia_formosa";
CM022994.1	exonerate:protein2genome:local	exon	1822182	1823090	.	+	.	gene_id "LOCXPOR97.227.HIT1"; transcript_id "LOCXPOR97.227.HIT1.transcript"; gene_name "LOCXPOR97.227.HIT1.OR.2R.303.7tm_4.exons1.CM022994.1.Poecilia_formosa";
CM022994.1	exonerate:protein2genome:local	exon	1826188	1827114	.	-	.	gene_id "LOCXPOR98.228.HIT1"; transcript_id "LOCXPOR98.228.HIT1.transcript"; gene_name "LOCXPOR98.228.HIT1.OR.2R.309.7tm_4.exons1.CM022994.1.Poecilia_formosa";
CM022994.1	exonerate:protein2genome:local	exon	1829129	1830052	.	-	.	gene_id "LOCXPOR99.230.HIT1"; transcript_id "LOCXPOR99.230.HIT1.transcript"; gene_name "LOCXPOR99.230.HIT1.OR.2R.308.7tm_4.exons1.CM022994.1.Poecilia_formosa";
CM022994.1	exonerate:protein2genome:local	exon	8392734	8393666	.	-	.	gene_id "LOCXPOR100.233.HIT1"; transcript_id "LOCXPOR100.233.HIT1.transcript"; gene_name "LOCXPOR100.233.HIT1.OR.2R.311.7tm_4.exons1.CM022994.1.Poecilia_formosa";
CM022994.1	exonerate:protein2genome:local	exon	8396881	8397837	.	-	.	gene_id "LOCXPOR101.237.HIT1"; transcript_id "LOCXPOR101.237.HIT1.transcript"; gene_name "LOCXPOR101.237.HIT1.OR.2R.319.7tm_4.exons1.CM022994.1.Poecilia_formosa";
CM022994.1	exonerate:protein2genome:local	exon	8398914	8399870	.	-	.	gene_id "LOCXPOR102.238.HIT1"; transcript_id "LOCXPOR102.238.HIT1.transcript"; gene_name "LOCXPOR102.238.HIT1.OR.2R.319.7tm_4.exons1.CM022994.1.Poecilia_formosa";
CM022994.1	exonerate:protein2genome:local	exon	8405016	8405948	.	-	.	gene_id "LOCXPOR103.239.HIT1"; transcript_id "LOCXPOR103.239.HIT1.transcript"; gene_name "LOCXPOR103.239.HIT1.OR.2R.311.7tm_4.exons1.CM022994.1.Poecilia_formosa";
CM022994.1	exonerate:protein2genome:local	exon	8409609	8410574	.	-	.	gene_id "LOCXPOR104.240.HIT1"; transcript_id "LOCXPOR104.240.HIT1.transcript"; gene_name "LOCXPOR104.240.HIT1.OR.2R.322.7tm_4.exons1.CM022994.1.Poecilia_formosa";
CM022994.1	exonerate:protein2genome:local	exon	8417443	8418354	.	-	.	gene_id "LOCXPOR105.241.HIT1"; transcript_id "LOCXPOR105.241.HIT1.transcript"; gene_name "LOCXPOR105.241.HIT1.OR.2R.304.7tm_4.exons1.CM022994.1.Poecilia_formosa";
CM022994.1	exonerate:protein2genome:local	exon	8425207	8426130	.	-	.	gene_id "LOCXPOR106.243.HIT1"; transcript_id "LOCXPOR106.243.HIT1.transcript"; gene_name "LOCXPOR106.243.HIT1.OR.2R.308.7tm_4.exons1.CM022994.1.Poecilia_formosa";
CM022994.1	exonerate:protein2genome:local	exon	8428692	8429627	.	-	.	gene_id "LOCXPOR107.244.HIT1"; transcript_id "LOCXPOR107.244.HIT1.transcript"; gene_name "LOCXPOR107.244.HIT1.OR.2R.312.7tm_4.exons1.CM022994.1.Poecilia_formosa";
CM022994.1	exonerate:protein2genome:local	exon	8432676	8433587	.	-	.	gene_id "LOCXPOR108.245.HIT1"; transcript_id "LOCXPOR108.245.HIT1.transcript"; gene_name "LOCXPOR108.245.HIT1.OR.2R.304.7tm_4.exons1.CM022994.1.Poecilia_formosa";
CM022994.1	exonerate:protein2genome:local	exon	8437153	8438085	.	+	.	gene_id "LOCXPOR109.246.HIT1"; transcript_id "LOCXPOR109.246.HIT1.transcript"; gene_name "LOCXPOR109.246.HIT1.OR.2R.311.7tm_4.exons1.CM022994.1.Poecilia_formosa";
CM022994.1	exonerate:protein2genome:local	exon	27831589	27832506	.	-	.	gene_id "LOCXPOR110.247.HIT1"; transcript_id "LOCXPOR110.247.HIT1.transcript"; gene_name "LOCXPOR110.247.HIT1.OR.2R.306.7tm_1.exons1.CM022994.1.Poecilia_formosa";
CM022994.1	exonerate:protein2genome:local	exon	27835356	27836279	.	-	.	gene_id "LOCXPOR111.248.HIT1"; transcript_id "LOCXPOR111.248.HIT1.transcript"; gene_name "LOCXPOR111.248.HIT1.OR.2R.308.7tm_1.exons1.CM022994.1.Poecilia_formosa";
CM022994.1	exonerate:protein2genome:local	exon	27842836	27843759	.	-	.	gene_id "LOCXPOR112.250.HIT1"; transcript_id "LOCXPOR112.250.HIT1.transcript"; gene_name "LOCXPOR112.250.HIT1.OR.2R.308.7tm_1.exons1.CM022994.1.Poecilia_formosa";
CM022994.1	exonerate:protein2genome:local	exon	27846543	27847466	.	-	.	gene_id "LOCXPOR113.251.HIT1"; transcript_id "LOCXPOR113.251.HIT1.transcript"; gene_name "LOCXPOR113.251.HIT1.OR.2R.308.7tm_1.exons1.CM022994.1.Poecilia_formosa";
CM022994.1	exonerate:protein2genome:local	exon	27853298	27854209	.	-	.	gene_id "LOCXPOR114.252.HIT1"; transcript_id "LOCXPOR114.252.HIT1.transcript"; gene_name "LOCXPOR114.252.HIT1.OR.2R.304.7tm_1.exons1.CM022994.1.Poecilia_formosa";
CM022994.1	exonerate:protein2genome:local	exon	27861399	27862299	.	-	.	gene_id "LOCXPOR114.255.HIT1"; transcript_id "LOCXPOR114.255.HIT1.transcript"; gene_name "LOCXPOR114.255.HIT1.OR.2R.300.7tm_1.exons1.CM022994.1.Poecilia_formosa";
CM022994.1	exonerate:protein2genome:local	exon	27867094	27868005	.	-	.	gene_id "LOCXPOR115.256.HIT1"; transcript_id "LOCXPOR115.256.HIT1.transcript"; gene_name "LOCXPOR115.256.HIT1.OR.2R.304.7tm_1.exons1.CM022994.1.Poecilia_formosa";
CM022994.1	exonerate:protein2genome:local	exon	27870756	27871655	.	-	.	gene_id "LOCXPOR116.257.HIT1"; transcript_id "LOCXPOR116.257.HIT1.transcript"; gene_name "LOCXPOR116.257.HIT1.OR.2R.300.7tm_1.exons1.CM022994.1.Poecilia_formosa";
CM022994.1	exonerate:protein2genome:local	exon	27877739	27878638	.	-	.	gene_id "LOCXPOR117.258.HIT1"; transcript_id "LOCXPOR117.258.HIT1.transcript"; gene_name "LOCXPOR117.258.HIT1.OR.2R.300.7tm_1.exons1.CM022994.1.Poecilia_formosa";
CM022996.1	exonerate:protein2genome:local	exon	8414576	8414725	.	+	.	gene_id "LOCXPOR118.259.HIT1"; transcript_id "LOCXPOR118.259.HIT1.transcript"; gene_name "LOCXPOR118.259.HIT1.OR.2R.305.7tm_1.exons2.CM022996.1.Poecilia_formosa";
CM022996.1	exonerate:protein2genome:local	exon	8415289	8416053	.	+	.	gene_id "LOCXPOR118.259.HIT1"; transcript_id "LOCXPOR118.259.HIT1.transcript"; gene_name "LOCXPOR118.259.HIT1.OR.2R.305.7tm_1.exons2.CM022996.1.Poecilia_formosa";
CM022996.1	exonerate:protein2genome:local	exon	8421370	8421525	.	+	.	gene_id "LOCXPOR120.261.HIT1"; transcript_id "LOCXPOR120.261.HIT1.transcript"; gene_name "LOCXPOR120.261.HIT1.OR.2R.299.7tm_1.exons2.CM022996.1.Poecilia_formosa";
CM022996.1	exonerate:protein2genome:local	exon	8422066	8422806	.	+	.	gene_id "LOCXPOR120.261.HIT1"; transcript_id "LOCXPOR120.261.HIT1.transcript"; gene_name "LOCXPOR120.261.HIT1.OR.2R.299.7tm_1.exons2.CM022996.1.Poecilia_formosa";
CM022996.1	exonerate:protein2genome:local	exon	8426275	8426430	.	+	.	gene_id "LOCXPOR121.263.HIT1"; transcript_id "LOCXPOR121.263.HIT1.transcript"; gene_name "LOCXPOR121.263.HIT1.OR.2R.300.7tm_1.exons2.CM022996.1.Poecilia_formosa";
CM022996.1	exonerate:protein2genome:local	exon	8426719	8427462	.	+	.	gene_id "LOCXPOR121.263.HIT1"; transcript_id "LOCXPOR121.263.HIT1.transcript"; gene_name "LOCXPOR121.263.HIT1.OR.2R.300.7tm_1.exons2.CM022996.1.Poecilia_formosa";
CM022996.1	exonerate:protein2genome:local	exon	8429463	8429618	.	+	.	gene_id "LOCXPOR122.264.HIT1"; transcript_id "LOCXPOR122.264.HIT1.transcript"; gene_name "LOCXPOR122.264.HIT1.OR.2R.312.7tm_1.exons2.CM022996.1.Poecilia_formosa";
CM022996.1	exonerate:protein2genome:local	exon	8429735	8430514	.	+	.	gene_id "LOCXPOR122.264.HIT1"; transcript_id "LOCXPOR122.264.HIT1.transcript"; gene_name "LOCXPOR122.264.HIT1.OR.2R.312.7tm_1.exons2.CM022996.1.Poecilia_formosa";
CM022996.1	exonerate:protein2genome:local	exon	8434089	8434241	.	+	.	gene_id "LOCXPOR123.266.HIT1"; transcript_id "LOCXPOR123.266.HIT1.transcript"; gene_name "LOCXPOR123.266.HIT1.OR.2R.304.7tm_4.exons2.CM022996.1.Poecilia_formosa";
CM022996.1	exonerate:protein2genome:local	exon	8434335	8435093	.	+	.	gene_id "LOCXPOR123.266.HIT1"; transcript_id "LOCXPOR123.266.HIT1.transcript"; gene_name "LOCXPOR123.266.HIT1.OR.2R.304.7tm_4.exons2.CM022996.1.Poecilia_formosa";
CM022996.1	exonerate:protein2genome:local	exon	8438252	8438362	.	+	.	gene_id "LOCXPOR118.268.HIT1"; transcript_id "LOCXPOR118.268.HIT1.transcript"; gene_name "LOCXPOR118.268.HIT1.OR.2R.286.7tm_1.exons2.CM022996.1.Poecilia_formosa";
CM022996.1	exonerate:protein2genome:local	exon	8438644	8439390	.	+	.	gene_id "LOCXPOR118.268.HIT1"; transcript_id "LOCXPOR118.268.HIT1.transcript"; gene_name "LOCXPOR118.268.HIT1.OR.2R.286.7tm_1.exons2.CM022996.1.Poecilia_formosa";
CM022996.1	exonerate:protein2genome:local	exon	8451925	8452157	.	+	.	gene_id "LOCXPOR125.272.HIT1"; transcript_id "LOCXPOR125.272.HIT1.transcript"; gene_name "LOCXPOR125.272.HIT1.OR.2R.345.7TM_GPCR_Srx.exons4.CM022996.1.Poecilia_formosa";
CM022996.1	exonerate:protein2genome:local	exon	8452421	8452559	.	+	.	gene_id "LOCXPOR125.272.HIT1"; transcript_id "LOCXPOR125.272.HIT1.transcript"; gene_name "LOCXPOR125.272.HIT1.OR.2R.345.7TM_GPCR_Srx.exons4.CM022996.1.Poecilia_formosa";
CM022996.1	exonerate:protein2genome:local	exon	8453036	8453461	.	+	.	gene_id "LOCXPOR125.272.HIT1"; transcript_id "LOCXPOR125.272.HIT1.transcript"; gene_name "LOCXPOR125.272.HIT1.OR.2R.345.7TM_GPCR_Srx.exons4.CM022996.1.Poecilia_formosa";
CM022996.1	exonerate:protein2genome:local	exon	8454103	8454339	.	+	.	gene_id "LOCXPOR125.272.HIT1"; transcript_id "LOCXPOR125.272.HIT1.transcript"; gene_name "LOCXPOR125.272.HIT1.OR.2R.345.7TM_GPCR_Srx.exons4.CM022996.1.Poecilia_formosa";
JAAVVQ010000378.1	exonerate:protein2genome:local	exon	25372	26310	.	-	.	gene_id "LOCXPOR126.281.HIT1"; transcript_id "LOCXPOR126.281.HIT1.transcript"; gene_name "LOCXPOR126.281.HIT1.OR.2R.313.7tm_4.exons1.JAAVVQ010000378.1.Poecilia_formosa";
JAAVVQ010000681.1	exonerate:protein2genome:local	exon	4070	4963	.	-	.	gene_id "LOCXPOR14.285.HIT1"; transcript_id "LOCXPOR14.285.HIT1.transcript"; gene_name "LOCXPOR14.285.HIT1.OR.2R.298.7tm_4.exons1.JAAVVQ010000681.1.Poecilia_formosa";
JAAVVQ010000681.1	exonerate:protein2genome:local	exon	11209	12123	.	+	.	gene_id "LOCXPOR127.289.HIT1"; transcript_id "LOCXPOR127.289.HIT1.transcript"; gene_name "LOCXPOR127.289.HIT1.OR.2R.305.7tm_4.exons1.JAAVVQ010000681.1.Poecilia_formosa";
JAAVVQ010000681.1	exonerate:protein2genome:local	exon	17314	18210	.	+	.	gene_id "LOCXPOR128.291.HIT1"; transcript_id "LOCXPOR128.291.HIT1.transcript"; gene_name "LOCXPOR128.291.HIT1.OR.2R.299.7tm_4.exons1.JAAVVQ010000681.1.Poecilia_formosa";
JAAVVQ010000681.1	exonerate:protein2genome:local	exon	22663	23568	.	+	.	gene_id "LOCXPOR129.293.HIT1"; transcript_id "LOCXPOR129.293.HIT1.transcript"; gene_name "LOCXPOR129.293.HIT1.OR.2R.302.7tm_4.exons1.JAAVVQ010000681.1.Poecilia_formosa";
CM022996.1	exonerate:protein2genome:local	exon	8418822	8418962	.	+	.	gene_id "LOCXPSichOR4.1-eta.305.309.HIT1"; transcript_id "LOCXPSichOR4.1-eta.305.309.HIT1.transcript"; gene_name "LOCXPSichOR4.1-eta.305.309.HIT1.OR.1R.301.7tm_1.exons2.CM022996.1.Poecilia_formosa";
CM022996.1	exonerate:protein2genome:local	exon	8419730	8420491	.	+	.	gene_id "LOCXPSichOR4.1-eta.305.309.HIT1"; transcript_id "LOCXPSichOR4.1-eta.305.309.HIT1.transcript"; gene_name "LOCXPSichOR4.1-eta.305.309.HIT1.OR.1R.301.7tm_1.exons2.CM022996.1.Poecilia_formosa";
CM022996.1	exonerate:protein2genome:local	exon	8441069	8441176	.	+	.	gene_id "LOCXPTilORs.W240.305.320.HIT1"; transcript_id "LOCXPTilORs.W240.305.320.HIT1.transcript"; gene_name "LOCXPTilORs.W240.305.320.HIT1.OR.1R.285.7tm_1.exons2.CM022996.1.Poecilia_formosa";
CM022996.1	exonerate:protein2genome:local	exon	8442180	8442926	.	+	.	gene_id "LOCXPTilORs.W240.305.320.HIT1"; transcript_id "LOCXPTilORs.W240.305.320.HIT1.transcript"; gene_name "LOCXPTilORs.W240.305.320.HIT1.OR.1R.285.7tm_1.exons2.CM022996.1.Poecilia_formosa";
CM022996.1	exonerate:protein2genome:local	exon	8448618	8448734	.	+	.	gene_id "LOCXPDilaORUN.67-eta.333.327.HIT1"; transcript_id "LOCXPDilaORUN.67-eta.333.327.HIT1.transcript"; gene_name "LOCXPDilaORUN.67-eta.333.327.HIT1.OR.1R.305.7tm_1.exons2.CM022996.1.Poecilia_formosa";
CM022996.1	exonerate:protein2genome:local	exon	8449300	8450097	.	+	.	gene_id "LOCXPDilaORUN.67-eta.333.327.HIT1"; transcript_id "LOCXPDilaORUN.67-eta.333.327.HIT1.transcript"; gene_name "LOCXPDilaORUN.67-eta.333.327.HIT1.OR.1R.305.7tm_1.exons2.CM022996.1.Poecilia_formosa";
CM022983.1	exonerate:protein2genome:local	exon	1807683	1808487	.	-	.	gene_id "LOCXPTAAR1.85.HIT1"; transcript_id "LOCXPTAAR1.85.HIT1.transcript"; gene_name "LOCXPTAAR1.85.HIT1.TAAR.2R.324.7tm_1.exons2.CM022983.1.Poecilia_formosa";
CM022983.1	exonerate:protein2genome:local	exon	1808598	1808764	.	-	.	gene_id "LOCXPTAAR1.85.HIT1"; transcript_id "LOCXPTAAR1.85.HIT1.transcript"; gene_name "LOCXPTAAR1.85.HIT1.TAAR.2R.324.7tm_1.exons2.CM022983.1.Poecilia_formosa";
CM022983.1	exonerate:protein2genome:local	exon	4128713	4129520	.	-	.	gene_id "LOCXPTAAR2.98.HIT1"; transcript_id "LOCXPTAAR2.98.HIT1.transcript"; gene_name "LOCXPTAAR2.98.HIT1.TAAR.2R.326.7tm_1.exons3.CM022983.1.Poecilia_formosa";
CM022983.1	exonerate:protein2genome:local	exon	4129640	4129650	.	-	.	gene_id "LOCXPTAAR2.98.HIT1"; transcript_id "LOCXPTAAR2.98.HIT1.transcript"; gene_name "LOCXPTAAR2.98.HIT1.TAAR.2R.326.7tm_1.exons3.CM022983.1.Poecilia_formosa";
CM022983.1	exonerate:protein2genome:local	exon	4129714	4129872	.	-	.	gene_id "LOCXPTAAR2.98.HIT1"; transcript_id "LOCXPTAAR2.98.HIT1.transcript"; gene_name "LOCXPTAAR2.98.HIT1.TAAR.2R.326.7tm_1.exons3.CM022983.1.Poecilia_formosa";
CM022983.1	exonerate:protein2genome:local	exon	4134301	4135111	.	-	.	gene_id "LOCXPTAAR3.119.HIT1"; transcript_id "LOCXPTAAR3.119.HIT1.transcript"; gene_name "LOCXPTAAR3.119.HIT1.TAAR.2R.328.7tm_1.exons2.CM022983.1.Poecilia_formosa";
CM022983.1	exonerate:protein2genome:local	exon	4135226	4135398	.	-	.	gene_id "LOCXPTAAR3.119.HIT1"; transcript_id "LOCXPTAAR3.119.HIT1.transcript"; gene_name "LOCXPTAAR3.119.HIT1.TAAR.2R.328.7tm_1.exons2.CM022983.1.Poecilia_formosa";
CM022983.1	exonerate:protein2genome:local	exon	4138029	4138847	.	-	.	gene_id "LOCXPTAAR4.153.HIT1"; transcript_id "LOCXPTAAR4.153.HIT1.transcript"; gene_name "LOCXPTAAR4.153.HIT1.TAAR.2R.319.7tm_1.exons2.CM022983.1.Poecilia_formosa";
CM022983.1	exonerate:protein2genome:local	exon	4139181	4139318	.	-	.	gene_id "LOCXPTAAR4.153.HIT1"; transcript_id "LOCXPTAAR4.153.HIT1.transcript"; gene_name "LOCXPTAAR4.153.HIT1.TAAR.2R.319.7tm_1.exons2.CM022983.1.Poecilia_formosa";
CM022983.1	exonerate:protein2genome:local	exon	4140767	4140942	.	+	.	gene_id "LOCXPTAAR5.168.HIT1"; transcript_id "LOCXPTAAR5.168.HIT1.transcript"; gene_name "LOCXPTAAR5.168.HIT1.TAAR.2R.324.7tm_1.exons2.CM022983.1.Poecilia_formosa";
CM022983.1	exonerate:protein2genome:local	exon	4141103	4141898	.	+	.	gene_id "LOCXPTAAR5.168.HIT1"; transcript_id "LOCXPTAAR5.168.HIT1.transcript"; gene_name "LOCXPTAAR5.168.HIT1.TAAR.2R.324.7tm_1.exons2.CM022983.1.Poecilia_formosa";
CM022983.1	exonerate:protein2genome:local	exon	4144154	4144327	.	+	.	gene_id "LOCXPTAAR6.174.HIT1"; transcript_id "LOCXPTAAR6.174.HIT1.transcript"; gene_name "LOCXPTAAR6.174.HIT1.TAAR.2R.322.7tm_1.exons2.CM022983.1.Poecilia_formosa";
CM022983.1	exonerate:protein2genome:local	exon	4144500	4145291	.	+	.	gene_id "LOCXPTAAR6.174.HIT1"; transcript_id "LOCXPTAAR6.174.HIT1.transcript"; gene_name "LOCXPTAAR6.174.HIT1.TAAR.2R.322.7tm_1.exons2.CM022983.1.Poecilia_formosa";
CM022983.1	exonerate:protein2genome:local	exon	4152386	4152550	.	+	.	gene_id "LOCXPTAAR7.180.HIT1"; transcript_id "LOCXPTAAR7.180.HIT1.transcript"; gene_name "LOCXPTAAR7.180.HIT1.TAAR.2R.318.7tm_1.exons2.CM022983.1.Poecilia_formosa";
CM022983.1	exonerate:protein2genome:local	exon	4152706	4153494	.	+	.	gene_id "LOCXPTAAR7.180.HIT1"; transcript_id "LOCXPTAAR7.180.HIT1.transcript"; gene_name "LOCXPTAAR7.180.HIT1.TAAR.2R.318.7tm_1.exons2.CM022983.1.Poecilia_formosa";
CM022983.1	exonerate:protein2genome:local	exon	4156966	4157813	.	-	.	gene_id "LOCXPTAAR8.53.HIT1"; transcript_id "LOCXPTAAR8.53.HIT1.transcript"; gene_name "LOCXPTAAR8.53.HIT1.TAAR.2R.328.7tm_1.exons3.CM022983.1.Poecilia_formosa";
CM022983.1	exonerate:protein2genome:local	exon	4157865	4157868	.	-	.	gene_id "LOCXPTAAR8.53.HIT1"; transcript_id "LOCXPTAAR8.53.HIT1.transcript"; gene_name "LOCXPTAAR8.53.HIT1.TAAR.2R.328.7tm_1.exons3.CM022983.1.Poecilia_formosa";
CM022983.1	exonerate:protein2genome:local	exon	4157955	4158086	.	-	.	gene_id "LOCXPTAAR8.53.HIT1"; transcript_id "LOCXPTAAR8.53.HIT1.transcript"; gene_name "LOCXPTAAR8.53.HIT1.TAAR.2R.328.7tm_1.exons3.CM022983.1.Poecilia_formosa";
CM022983.1	exonerate:protein2genome:local	exon	4160568	4161360	.	-	.	gene_id "LOCXPTAAR9.59.HIT1"; transcript_id "LOCXPTAAR9.59.HIT1.transcript"; gene_name "LOCXPTAAR9.59.HIT1.TAAR.2R.323.7tm_1.exons3.CM022983.1.Poecilia_formosa";
CM022983.1	exonerate:protein2genome:local	exon	4161462	4161478	.	-	.	gene_id "LOCXPTAAR9.59.HIT1"; transcript_id "LOCXPTAAR9.59.HIT1.transcript"; gene_name "LOCXPTAAR9.59.HIT1.TAAR.2R.323.7tm_1.exons3.CM022983.1.Poecilia_formosa";
CM022983.1	exonerate:protein2genome:local	exon	4161512	4161670	.	-	.	gene_id "LOCXPTAAR9.59.HIT1"; transcript_id "LOCXPTAAR9.59.HIT1.transcript"; gene_name "LOCXPTAAR9.59.HIT1.TAAR.2R.323.7tm_1.exons3.CM022983.1.Poecilia_formosa";
CM022983.1	exonerate:protein2genome:local	exon	4167276	4168083	.	-	.	gene_id "LOCXPTAAR10.67.HIT1"; transcript_id "LOCXPTAAR10.67.HIT1.transcript"; gene_name "LOCXPTAAR10.67.HIT1.TAAR.2R.328.7tm_1.exons3.CM022983.1.Poecilia_formosa";
CM022983.1	exonerate:protein2genome:local	exon	4168164	4168180	.	-	.	gene_id "LOCXPTAAR10.67.HIT1"; transcript_id "LOCXPTAAR10.67.HIT1.transcript"; gene_name "LOCXPTAAR10.67.HIT1.TAAR.2R.328.7tm_1.exons3.CM022983.1.Poecilia_formosa";
CM022983.1	exonerate:protein2genome:local	exon	4168214	4168372	.	-	.	gene_id "LOCXPTAAR10.67.HIT1"; transcript_id "LOCXPTAAR10.67.HIT1.transcript"; gene_name "LOCXPTAAR10.67.HIT1.TAAR.2R.328.7tm_1.exons3.CM022983.1.Poecilia_formosa";
CM022983.1	exonerate:protein2genome:local	exon	4189220	4190027	.	-	.	gene_id "LOCXPTAAR11.76.HIT1"; transcript_id "LOCXPTAAR11.76.HIT1.transcript"; gene_name "LOCXPTAAR11.76.HIT1.TAAR.2R.327.7tm_1.exons3.CM022983.1.Poecilia_formosa";
CM022983.1	exonerate:protein2genome:local	exon	4190114	4190127	.	-	.	gene_id "LOCXPTAAR11.76.HIT1"; transcript_id "LOCXPTAAR11.76.HIT1.transcript"; gene_name "LOCXPTAAR11.76.HIT1.TAAR.2R.327.7tm_1.exons3.CM022983.1.Poecilia_formosa";
CM022983.1	exonerate:protein2genome:local	exon	4190172	4190330	.	-	.	gene_id "LOCXPTAAR11.76.HIT1"; transcript_id "LOCXPTAAR11.76.HIT1.transcript"; gene_name "LOCXPTAAR11.76.HIT1.TAAR.2R.327.7tm_1.exons3.CM022983.1.Poecilia_formosa";
CM022983.1	exonerate:protein2genome:local	exon	4203254	4204061	.	-	.	gene_id "LOCXPTAAR12.84.HIT1"; transcript_id "LOCXPTAAR12.84.HIT1.transcript"; gene_name "LOCXPTAAR12.84.HIT1.TAAR.2R.327.7tm_1.exons3.CM022983.1.Poecilia_formosa";
CM022983.1	exonerate:protein2genome:local	exon	4204148	4204161	.	-	.	gene_id "LOCXPTAAR12.84.HIT1"; transcript_id "LOCXPTAAR12.84.HIT1.transcript"; gene_name "LOCXPTAAR12.84.HIT1.TAAR.2R.327.7tm_1.exons3.CM022983.1.Poecilia_formosa";
CM022983.1	exonerate:protein2genome:local	exon	4204206	4204364	.	-	.	gene_id "LOCXPTAAR12.84.HIT1"; transcript_id "LOCXPTAAR12.84.HIT1.transcript"; gene_name "LOCXPTAAR12.84.HIT1.TAAR.2R.327.7tm_1.exons3.CM022983.1.Poecilia_formosa";
CM022983.1	exonerate:protein2genome:local	exon	4207323	4208121	.	-	.	gene_id "LOCXPTAAR13.87.HIT1"; transcript_id "LOCXPTAAR13.87.HIT1.transcript"; gene_name "LOCXPTAAR13.87.HIT1.TAAR.2R.328.7tm_1.exons2.CM022983.1.Poecilia_formosa";
CM022983.1	exonerate:protein2genome:local	exon	4208224	4208408	.	-	.	gene_id "LOCXPTAAR13.87.HIT1"; transcript_id "LOCXPTAAR13.87.HIT1.transcript"; gene_name "LOCXPTAAR13.87.HIT1.TAAR.2R.328.7tm_1.exons2.CM022983.1.Poecilia_formosa";
CM022983.1	exonerate:protein2genome:local	exon	6589776	6590741	.	-	.	gene_id "LOCXPTAAR14.89.HIT1"; transcript_id "LOCXPTAAR14.89.HIT1.transcript"; gene_name "LOCXPTAAR14.89.HIT1.TAAR.2R.322.7tm_1.exons1.CM022983.1.Poecilia_formosa";
CM022991.1	exonerate:protein2genome:local	exon	20778220	20779146	.	+	.	gene_id "LOCXPTAAR15.90.HIT1"; transcript_id "LOCXPTAAR15.90.HIT1.transcript"; gene_name "LOCXPTAAR15.90.HIT1.TAAR.2R.309.7tm_1.exons1.CM022991.1.Poecilia_formosa";
CM022991.1	exonerate:protein2genome:local	exon	20782336	20783262	.	+	.	gene_id "LOCXPTAAR16.91.HIT1"; transcript_id "LOCXPTAAR16.91.HIT1.transcript"; gene_name "LOCXPTAAR16.91.HIT1.TAAR.2R.309.7tm_1.exons1.CM022991.1.Poecilia_formosa";
CM022991.1	exonerate:protein2genome:local	exon	20867930	20868859	.	+	.	gene_id "LOCXPTAAR17.92.HIT1"; transcript_id "LOCXPTAAR17.92.HIT1.transcript"; gene_name "LOCXPTAAR17.92.HIT1.TAAR.2R.310.7tm_1.exons1.CM022991.1.Poecilia_formosa";
CM022991.1	exonerate:protein2genome:local	exon	20870471	20871382	.	+	.	gene_id "LOCXPTAAR16.93.HIT1"; transcript_id "LOCXPTAAR16.93.HIT1.transcript"; gene_name "LOCXPTAAR16.93.HIT1.TAAR.2R.304.7tm_1.exons1.CM022991.1.Poecilia_formosa";
CM022991.1	exonerate:protein2genome:local	exon	20878658	20879581	.	+	.	gene_id "LOCXPTAAR18.95.HIT1"; transcript_id "LOCXPTAAR18.95.HIT1.transcript"; gene_name "LOCXPTAAR18.95.HIT1.TAAR.2R.308.7tm_1.exons1.CM022991.1.Poecilia_formosa";
CM022991.1	exonerate:protein2genome:local	exon	20881376	20882371	.	+	.	gene_id "LOCXPTAAR19.96.HIT1"; transcript_id "LOCXPTAAR19.96.HIT1.transcript"; gene_name "LOCXPTAAR19.96.HIT1.TAAR.2R.332.7tm_1.exons1.CM022991.1.Poecilia_formosa";
CM022991.1	exonerate:protein2genome:local	exon	20891917	20892795	.	+	.	gene_id "LOCXPTAAR16.97.HIT1"; transcript_id "LOCXPTAAR16.97.HIT1.transcript"; gene_name "LOCXPTAAR16.97.HIT1.TAAR.2R.293.7tm_1.exons1.CM022991.1.Poecilia_formosa";
CM022991.1	exonerate:protein2genome:local	exon	20906729	20907583	.	+	.	gene_id "LOCXPTAAR16.100.HIT1"; transcript_id "LOCXPTAAR16.100.HIT1.transcript"; gene_name "LOCXPTAAR16.100.HIT1.TAAR.2R.285.7tm_1.exons1.CM022991.1.Poecilia_formosa";
JAAVVQ010000013.1	exonerate:protein2genome:local	exon	631032	631211	.	+	.	gene_id "LOCXPTAAR34.102.HIT1"; transcript_id "LOCXPTAAR34.102.HIT1.transcript"; gene_name "LOCXPTAAR34.102.HIT1.TAAR.2R.330.7tm_1.exons2.JAAVVQ010000013.1.Poecilia_formosa";
JAAVVQ010000013.1	exonerate:protein2genome:local	exon	631311	632120	.	+	.	gene_id "LOCXPTAAR34.102.HIT1"; transcript_id "LOCXPTAAR34.102.HIT1.transcript"; gene_name "LOCXPTAAR34.102.HIT1.TAAR.2R.330.7tm_1.exons2.JAAVVQ010000013.1.Poecilia_formosa";
JAAVVQ010000013.1	exonerate:protein2genome:local	exon	640332	640490	.	+	.	gene_id "LOCXPTAAR35.106.HIT1"; transcript_id "LOCXPTAAR35.106.HIT1.transcript"; gene_name "LOCXPTAAR35.106.HIT1.TAAR.2R.328.7tm_1.exons3.JAAVVQ010000013.1.Poecilia_formosa";
JAAVVQ010000013.1	exonerate:protein2genome:local	exon	640527	640540	.	+	.	gene_id "LOCXPTAAR35.106.HIT1"; transcript_id "LOCXPTAAR35.106.HIT1.transcript"; gene_name "LOCXPTAAR35.106.HIT1.TAAR.2R.328.7tm_1.exons3.JAAVVQ010000013.1.Poecilia_formosa";
JAAVVQ010000013.1	exonerate:protein2genome:local	exon	640640	641450	.	+	.	gene_id "LOCXPTAAR35.106.HIT1"; transcript_id "LOCXPTAAR35.106.HIT1.transcript"; gene_name "LOCXPTAAR35.106.HIT1.TAAR.2R.328.7tm_1.exons3.JAAVVQ010000013.1.Poecilia_formosa";
JAAVVQ010000112.1	exonerate:protein2genome:local	exon	17121	17290	.	+	.	gene_id "LOCXPTAAR4.107.HIT1"; transcript_id "LOCXPTAAR4.107.HIT1.transcript"; gene_name "LOCXPTAAR4.107.HIT1.TAAR.2R.289.7tm_1.exons2.JAAVVQ010000112.1.Poecilia_formosa";
JAAVVQ010000112.1	exonerate:protein2genome:local	exon	17534	18324	.	+	.	gene_id "LOCXPTAAR4.107.HIT1"; transcript_id "LOCXPTAAR4.107.HIT1.transcript"; gene_name "LOCXPTAAR4.107.HIT1.TAAR.2R.289.7tm_1.exons2.JAAVVQ010000112.1.Poecilia_formosa";
JAAVVQ010000216.1	exonerate:protein2genome:local	exon	7083	7887	.	-	.	gene_id "LOCXPTAAR23.112.HIT1"; transcript_id "LOCXPTAAR23.112.HIT1.transcript"; gene_name "LOCXPTAAR23.112.HIT1.TAAR.2R.323.7tm_1.exons2.JAAVVQ010000216.1.Poecilia_formosa";
JAAVVQ010000216.1	exonerate:protein2genome:local	exon	8030	8193	.	-	.	gene_id "LOCXPTAAR23.112.HIT1"; transcript_id "LOCXPTAAR23.112.HIT1.transcript"; gene_name "LOCXPTAAR23.112.HIT1.TAAR.2R.323.7tm_1.exons2.JAAVVQ010000216.1.Poecilia_formosa";
JAAVVQ010000216.1	exonerate:protein2genome:local	exon	10630	11434	.	-	.	gene_id "LOCXPTAAR24.114.HIT1"; transcript_id "LOCXPTAAR24.114.HIT1.transcript"; gene_name "LOCXPTAAR24.114.HIT1.TAAR.2R.323.7tm_1.exons2.JAAVVQ010000216.1.Poecilia_formosa";
JAAVVQ010000216.1	exonerate:protein2genome:local	exon	11529	11692	.	-	.	gene_id "LOCXPTAAR24.114.HIT1"; transcript_id "LOCXPTAAR24.114.HIT1.transcript"; gene_name "LOCXPTAAR24.114.HIT1.TAAR.2R.323.7tm_1.exons2.JAAVVQ010000216.1.Poecilia_formosa";
JAAVVQ010000216.1	exonerate:protein2genome:local	exon	36366	37170	.	-	.	gene_id "LOCXPTAAR25.116.HIT1"; transcript_id "LOCXPTAAR25.116.HIT1.transcript"; gene_name "LOCXPTAAR25.116.HIT1.TAAR.2R.324.7tm_1.exons2.JAAVVQ010000216.1.Poecilia_formosa";
JAAVVQ010000216.1	exonerate:protein2genome:local	exon	37281	37447	.	-	.	gene_id "LOCXPTAAR25.116.HIT1"; transcript_id "LOCXPTAAR25.116.HIT1.transcript"; gene_name "LOCXPTAAR25.116.HIT1.TAAR.2R.324.7tm_1.exons2.JAAVVQ010000216.1.Poecilia_formosa";
JAAVVQ010000272.1	exonerate:protein2genome:local	exon	9228	10032	.	-	.	gene_id "LOCXPTAAR26.118.HIT1"; transcript_id "LOCXPTAAR26.118.HIT1.transcript"; gene_name "LOCXPTAAR26.118.HIT1.TAAR.2R.327.7tm_1.exons2.JAAVVQ010000272.1.Poecilia_formosa";
JAAVVQ010000272.1	exonerate:protein2genome:local	exon	10132	10307	.	-	.	gene_id "LOCXPTAAR26.118.HIT1"; transcript_id "LOCXPTAAR26.118.HIT1.transcript"; gene_name "LOCXPTAAR26.118.HIT1.TAAR.2R.327.7tm_1.exons2.JAAVVQ010000272.1.Poecilia_formosa";
JAAVVQ010000272.1	exonerate:protein2genome:local	exon	12256	12425	.	+	.	gene_id "LOCXPTAAR27.121.HIT1"; transcript_id "LOCXPTAAR27.121.HIT1.transcript"; gene_name "LOCXPTAAR27.121.HIT1.TAAR.2R.322.7tm_1.exons2.JAAVVQ010000272.1.Poecilia_formosa";
JAAVVQ010000272.1	exonerate:protein2genome:local	exon	12531	13326	.	+	.	gene_id "LOCXPTAAR27.121.HIT1"; transcript_id "LOCXPTAAR27.121.HIT1.transcript"; gene_name "LOCXPTAAR27.121.HIT1.TAAR.2R.322.7tm_1.exons2.JAAVVQ010000272.1.Poecilia_formosa";
JAAVVQ010000272.1	exonerate:protein2genome:local	exon	17000	17172	.	+	.	gene_id "LOCXPTAAR28.124.HIT1"; transcript_id "LOCXPTAAR28.124.HIT1.transcript"; gene_name "LOCXPTAAR28.124.HIT1.TAAR.2R.322.7tm_1.exons2.JAAVVQ010000272.1.Poecilia_formosa";
JAAVVQ010000272.1	exonerate:protein2genome:local	exon	17291	18083	.	+	.	gene_id "LOCXPTAAR28.124.HIT1"; transcript_id "LOCXPTAAR28.124.HIT1.transcript"; gene_name "LOCXPTAAR28.124.HIT1.TAAR.2R.322.7tm_1.exons2.JAAVVQ010000272.1.Poecilia_formosa";
JAAVVQ010000272.1	exonerate:protein2genome:local	exon	24519	24691	.	+	.	gene_id "LOCXPTAAR28.128.HIT1"; transcript_id "LOCXPTAAR28.128.HIT1.transcript"; gene_name "LOCXPTAAR28.128.HIT1.TAAR.2R.323.7tm_1.exons2.JAAVVQ010000272.1.Poecilia_formosa";
JAAVVQ010000272.1	exonerate:protein2genome:local	exon	24810	25605	.	+	.	gene_id "LOCXPTAAR28.128.HIT1"; transcript_id "LOCXPTAAR28.128.HIT1.transcript"; gene_name "LOCXPTAAR28.128.HIT1.TAAR.2R.323.7tm_1.exons2.JAAVVQ010000272.1.Poecilia_formosa";
JAAVVQ010000272.1	exonerate:protein2genome:local	exon	30415	30587	.	+	.	gene_id "LOCXPTAAR30.131.HIT1"; transcript_id "LOCXPTAAR30.131.HIT1.transcript"; gene_name "LOCXPTAAR30.131.HIT1.TAAR.2R.326.7tm_1.exons2.JAAVVQ010000272.1.Poecilia_formosa";
JAAVVQ010000272.1	exonerate:protein2genome:local	exon	30708	31512	.	+	.	gene_id "LOCXPTAAR30.131.HIT1"; transcript_id "LOCXPTAAR30.131.HIT1.transcript"; gene_name "LOCXPTAAR30.131.HIT1.TAAR.2R.326.7tm_1.exons2.JAAVVQ010000272.1.Poecilia_formosa";
JAAVVQ010000272.1	exonerate:protein2genome:local	exon	37592	37764	.	+	.	gene_id "LOCXPTAAR31.136.HIT1"; transcript_id "LOCXPTAAR31.136.HIT1.transcript"; gene_name "LOCXPTAAR31.136.HIT1.TAAR.2R.327.7tm_1.exons2.JAAVVQ010000272.1.Poecilia_formosa";
JAAVVQ010000272.1	exonerate:protein2genome:local	exon	37898	38705	.	+	.	gene_id "LOCXPTAAR31.136.HIT1"; transcript_id "LOCXPTAAR31.136.HIT1.transcript"; gene_name "LOCXPTAAR31.136.HIT1.TAAR.2R.327.7tm_1.exons2.JAAVVQ010000272.1.Poecilia_formosa";
JAAVVQ010000272.1	exonerate:protein2genome:local	exon	41720	42524	.	-	.	gene_id "LOCXPTAAR21.139.HIT1"; transcript_id "LOCXPTAAR21.139.HIT1.transcript"; gene_name "LOCXPTAAR21.139.HIT1.TAAR.2R.323.7tm_1.exons2.JAAVVQ010000272.1.Poecilia_formosa";
JAAVVQ010000272.1	exonerate:protein2genome:local	exon	42666	42829	.	-	.	gene_id "LOCXPTAAR21.139.HIT1"; transcript_id "LOCXPTAAR21.139.HIT1.transcript"; gene_name "LOCXPTAAR21.139.HIT1.TAAR.2R.323.7tm_1.exons2.JAAVVQ010000272.1.Poecilia_formosa";
JAAVVQ010000272.1	exonerate:protein2genome:local	exon	45255	46059	.	-	.	gene_id "LOCXPTAAR33.143.HIT1"; transcript_id "LOCXPTAAR33.143.HIT1.transcript"; gene_name "LOCXPTAAR33.143.HIT1.TAAR.2R.323.7tm_1.exons2.JAAVVQ010000272.1.Poecilia_formosa";
JAAVVQ010000272.1	exonerate:protein2genome:local	exon	46154	46317	.	-	.	gene_id "LOCXPTAAR33.143.HIT1"; transcript_id "LOCXPTAAR33.143.HIT1.transcript"; gene_name "LOCXPTAAR33.143.HIT1.TAAR.2R.323.7tm_1.exons2.JAAVVQ010000272.1.Poecilia_formosa";
JAAVVQ010001184.1	exonerate:protein2genome:local	exon	3096	3863	.	-	.	gene_id "LOCXPTAAR20.149.HIT1"; transcript_id "LOCXPTAAR20.149.HIT1.transcript"; gene_name "LOCXPTAAR20.149.HIT1.TAAR.2R.278.7tm_1.exons2.JAAVVQ010001184.1.Poecilia_formosa";
JAAVVQ010001184.1	exonerate:protein2genome:local	exon	4059	4204	.	-	.	gene_id "LOCXPTAAR20.149.HIT1"; transcript_id "LOCXPTAAR20.149.HIT1.transcript"; gene_name "LOCXPTAAR20.149.HIT1.TAAR.2R.278.7tm_1.exons2.JAAVVQ010001184.1.Poecilia_formosa";
JAAVVQ010001184.1	exonerate:protein2genome:local	exon	6074	6237	.	+	.	gene_id "LOCXPTAAR20.148.HIT1"; transcript_id "LOCXPTAAR20.148.HIT1.transcript"; gene_name "LOCXPTAAR20.148.HIT1.TAAR.2R.325.7tm_1.exons2.JAAVVQ010001184.1.Poecilia_formosa";
JAAVVQ010001184.1	exonerate:protein2genome:local	exon	6473	7283	.	+	.	gene_id "LOCXPTAAR20.148.HIT1"; transcript_id "LOCXPTAAR20.148.HIT1.transcript"; gene_name "LOCXPTAAR20.148.HIT1.TAAR.2R.325.7tm_1.exons2.JAAVVQ010001184.1.Poecilia_formosa";
JAAVVQ010001184.1	exonerate:protein2genome:local	exon	10450	11257	.	-	.	gene_id "LOCXPTAAR21.159.HIT1"; transcript_id "LOCXPTAAR21.159.HIT1.transcript"; gene_name "LOCXPTAAR21.159.HIT1.TAAR.2R.324.7tm_1.exons2.JAAVVQ010001184.1.Poecilia_formosa";
JAAVVQ010001184.1	exonerate:protein2genome:local	exon	11618	11781	.	-	.	gene_id "LOCXPTAAR21.159.HIT1"; transcript_id "LOCXPTAAR21.159.HIT1.transcript"; gene_name "LOCXPTAAR21.159.HIT1.TAAR.2R.324.7tm_1.exons2.JAAVVQ010001184.1.Poecilia_formosa";
JAAVVQ010001184.1	exonerate:protein2genome:local	exon	12844	13007	.	+	.	gene_id "LOCXPTAAR21.158.HIT1"; transcript_id "LOCXPTAAR21.158.HIT1.transcript"; gene_name "LOCXPTAAR21.158.HIT1.TAAR.2R.324.7tm_1.exons2.JAAVVQ010001184.1.Poecilia_formosa";
JAAVVQ010001184.1	exonerate:protein2genome:local	exon	13169	13976	.	+	.	gene_id "LOCXPTAAR21.158.HIT1"; transcript_id "LOCXPTAAR21.158.HIT1.transcript"; gene_name "LOCXPTAAR21.158.HIT1.TAAR.2R.324.7tm_1.exons2.JAAVVQ010001184.1.Poecilia_formosa";
CM022991.1	exonerate:protein2genome:local	exon	16193338	16194255	.	+	.	gene_id "LOCXPOra1.5.HIT1"; transcript_id "LOCXPOra1.5.HIT1.transcript"; gene_name "LOCXPOra1.5.HIT1.Ora.2R.306.7tm_1.exons1.CM022991.1.Poecilia_formosa";
CM022996.1	exonerate:protein2genome:local	exon	6651279	6652232	.	-	.	gene_id "LOCXPOra2.6.HIT1"; transcript_id "LOCXPOra2.6.HIT1.transcript"; gene_name "LOCXPOra2.6.HIT1.Ora.2R.318.V1R.exons1.CM022996.1.Poecilia_formosa";
CM022996.1	exonerate:protein2genome:local	exon	6656446	6657354	.	+	.	gene_id "LOCXPOra3.7.HIT1"; transcript_id "LOCXPOra3.7.HIT1.transcript"; gene_name "LOCXPOra3.7.HIT1.Ora.2R.303.V1R.exons1.CM022996.1.Poecilia_formosa";
JAAVVQ010000011.1	exonerate:protein2genome:local	exon	274865	274879	.	+	.	gene_id "LOCXPOra4.8.HIT1"; transcript_id "LOCXPOra4.8.HIT1.transcript"; gene_name "LOCXPOra4.8.HIT1.Ora.2R.337.7tm_1.exons2.JAAVVQ010000011.1.Poecilia_formosa";
JAAVVQ010000011.1	exonerate:protein2genome:local	exon	274963	275958	.	+	.	gene_id "LOCXPOra4.8.HIT1"; transcript_id "LOCXPOra4.8.HIT1.transcript"; gene_name "LOCXPOra4.8.HIT1.Ora.2R.337.7tm_1.exons2.JAAVVQ010000011.1.Poecilia_formosa";
JAAVVQ010000011.1	exonerate:protein2genome:local	exon	277581	277790	.	-	.	gene_id "LOCXPENSPLAP00000012873.1.14.HIT1"; transcript_id "LOCXPENSPLAP00000012873.1.14.HIT1.transcript"; gene_name "LOCXPENSPLAP00000012873.1.14.HIT1.Ora.1R.343.7tm_1.exons5.JAAVVQ010000011.1.Poecilia_formosa";
JAAVVQ010000011.1	exonerate:protein2genome:local	exon	277898	278143	.	-	.	gene_id "LOCXPENSPLAP00000012873.1.14.HIT1"; transcript_id "LOCXPENSPLAP00000012873.1.14.HIT1.transcript"; gene_name "LOCXPENSPLAP00000012873.1.14.HIT1.Ora.1R.343.7tm_1.exons5.JAAVVQ010000011.1.Poecilia_formosa";
JAAVVQ010000011.1	exonerate:protein2genome:local	exon	279139	279402	.	-	.	gene_id "LOCXPENSPLAP00000012873.1.14.HIT1"; transcript_id "LOCXPENSPLAP00000012873.1.14.HIT1.transcript"; gene_name "LOCXPENSPLAP00000012873.1.14.HIT1.Ora.1R.343.7tm_1.exons5.JAAVVQ010000011.1.Poecilia_formosa";
JAAVVQ010000011.1	exonerate:protein2genome:local	exon	280759	280998	.	-	.	gene_id "LOCXPENSPLAP00000012873.1.14.HIT1"; transcript_id "LOCXPENSPLAP00000012873.1.14.HIT1.transcript"; gene_name "LOCXPENSPLAP00000012873.1.14.HIT1.Ora.1R.343.7tm_1.exons5.JAAVVQ010000011.1.Poecilia_formosa";
JAAVVQ010000011.1	exonerate:protein2genome:local	exon	282163	282231	.	-	.	gene_id "LOCXPENSPLAP00000012873.1.14.HIT1"; transcript_id "LOCXPENSPLAP00000012873.1.14.HIT1.transcript"; gene_name "LOCXPENSPLAP00000012873.1.14.HIT1.Ora.1R.343.7tm_1.exons5.JAAVVQ010000011.1.Poecilia_formosa";
CM022994.1	exonerate:protein2genome:local	exon	15113162	15113271	.	+	.	gene_id "LOCXPOlfC1.237.HIT1"; transcript_id "LOCXPOlfC1.237.HIT1.transcript"; gene_name "LOCXPOlfC1.237.HIT1.OlfC.2R.867.ANF_receptor.exons15.CM022994.1.Poecilia_formosa";
CM022994.1	exonerate:protein2genome:local	exon	15114389	15114680	.	+	.	gene_id "LOCXPOlfC1.237.HIT1"; transcript_id "LOCXPOlfC1.237.HIT1.transcript"; gene_name "LOCXPOlfC1.237.HIT1.OlfC.2R.867.ANF_receptor.exons15.CM022994.1.Poecilia_formosa";
CM022994.1	exonerate:protein2genome:local	exon	15114768	15115010	.	+	.	gene_id "LOCXPOlfC1.237.HIT1"; transcript_id "LOCXPOlfC1.237.HIT1.transcript"; gene_name "LOCXPOlfC1.237.HIT1.OlfC.2R.867.ANF_receptor.exons15.CM022994.1.Poecilia_formosa";
CM022994.1	exonerate:protein2genome:local	exon	15115121	15115312	.	+	.	gene_id "LOCXPOlfC1.237.HIT1"; transcript_id "LOCXPOlfC1.237.HIT1.transcript"; gene_name "LOCXPOlfC1.237.HIT1.OlfC.2R.867.ANF_receptor.exons15.CM022994.1.Poecilia_formosa";
CM022994.1	exonerate:protein2genome:local	exon	15116248	15116373	.	+	.	gene_id "LOCXPOlfC1.237.HIT1"; transcript_id "LOCXPOlfC1.237.HIT1.transcript"; gene_name "LOCXPOlfC1.237.HIT1.OlfC.2R.867.ANF_receptor.exons15.CM022994.1.Poecilia_formosa";
CM022994.1	exonerate:protein2genome:local	exon	15116526	15116650	.	+	.	gene_id "LOCXPOlfC1.237.HIT1"; transcript_id "LOCXPOlfC1.237.HIT1.transcript"; gene_name "LOCXPOlfC1.237.HIT1.OlfC.2R.867.ANF_receptor.exons15.CM022994.1.Poecilia_formosa";
CM022994.1	exonerate:protein2genome:local	exon	15116861	15116981	.	+	.	gene_id "LOCXPOlfC1.237.HIT1"; transcript_id "LOCXPOlfC1.237.HIT1.transcript"; gene_name "LOCXPOlfC1.237.HIT1.OlfC.2R.867.ANF_receptor.exons15.CM022994.1.Poecilia_formosa";
CM022994.1	exonerate:protein2genome:local	exon	15117063	15117290	.	+	.	gene_id "LOCXPOlfC1.237.HIT1"; transcript_id "LOCXPOlfC1.237.HIT1.transcript"; gene_name "LOCXPOlfC1.237.HIT1.OlfC.2R.867.ANF_receptor.exons15.CM022994.1.Poecilia_formosa";
CM022994.1	exonerate:protein2genome:local	exon	15117366	15117489	.	+	.	gene_id "LOCXPOlfC1.237.HIT1"; transcript_id "LOCXPOlfC1.237.HIT1.transcript"; gene_name "LOCXPOlfC1.237.HIT1.OlfC.2R.867.ANF_receptor.exons15.CM022994.1.Poecilia_formosa";
CM022994.1	exonerate:protein2genome:local	exon	15118759	15118919	.	+	.	gene_id "LOCXPOlfC1.237.HIT1"; transcript_id "LOCXPOlfC1.237.HIT1.transcript"; gene_name "LOCXPOlfC1.237.HIT1.OlfC.2R.867.ANF_receptor.exons15.CM022994.1.Poecilia_formosa";
CM022994.1	exonerate:protein2genome:local	exon	15120089	15120284	.	+	.	gene_id "LOCXPOlfC1.237.HIT1"; transcript_id "LOCXPOlfC1.237.HIT1.transcript"; gene_name "LOCXPOlfC1.237.HIT1.OlfC.2R.867.ANF_receptor.exons15.CM022994.1.Poecilia_formosa";
CM022994.1	exonerate:protein2genome:local	exon	15120364	15120491	.	+	.	gene_id "LOCXPOlfC1.237.HIT1"; transcript_id "LOCXPOlfC1.237.HIT1.transcript"; gene_name "LOCXPOlfC1.237.HIT1.OlfC.2R.867.ANF_receptor.exons15.CM022994.1.Poecilia_formosa";
CM022994.1	exonerate:protein2genome:local	exon	15120534	15120599	.	+	.	gene_id "LOCXPOlfC1.237.HIT1"; transcript_id "LOCXPOlfC1.237.HIT1.transcript"; gene_name "LOCXPOlfC1.237.HIT1.OlfC.2R.867.ANF_receptor.exons15.CM022994.1.Poecilia_formosa";
CM022994.1	exonerate:protein2genome:local	exon	15120705	15120904	.	+	.	gene_id "LOCXPOlfC1.237.HIT1"; transcript_id "LOCXPOlfC1.237.HIT1.transcript"; gene_name "LOCXPOlfC1.237.HIT1.OlfC.2R.867.ANF_receptor.exons15.CM022994.1.Poecilia_formosa";
CM022994.1	exonerate:protein2genome:local	exon	15121236	15121524	.	+	.	gene_id "LOCXPOlfC1.237.HIT1"; transcript_id "LOCXPOlfC1.237.HIT1.transcript"; gene_name "LOCXPOlfC1.237.HIT1.OlfC.2R.867.ANF_receptor.exons15.CM022994.1.Poecilia_formosa";
CM022994.1	exonerate:protein2genome:local	exon	24174634	24174792	.	+	.	gene_id "LOCXPOlfC3.243.HIT1"; transcript_id "LOCXPOlfC3.243.HIT1.transcript"; gene_name "LOCXPOlfC3.243.HIT1.OlfC.2R.750.ANF_receptor.exons6.CM022994.1.Poecilia_formosa";
CM022994.1	exonerate:protein2genome:local	exon	24174876	24175164	.	+	.	gene_id "LOCXPOlfC3.243.HIT1"; transcript_id "LOCXPOlfC3.243.HIT1.transcript"; gene_name "LOCXPOlfC3.243.HIT1.OlfC.2R.750.ANF_receptor.exons6.CM022994.1.Poecilia_formosa";
CM022994.1	exonerate:protein2genome:local	exon	24175261	24176010	.	+	.	gene_id "LOCXPOlfC3.243.HIT1"; transcript_id "LOCXPOlfC3.243.HIT1.transcript"; gene_name "LOCXPOlfC3.243.HIT1.OlfC.2R.750.ANF_receptor.exons6.CM022994.1.Poecilia_formosa";
CM022994.1	exonerate:protein2genome:local	exon	24176100	24176327	.	+	.	gene_id "LOCXPOlfC3.243.HIT1"; transcript_id "LOCXPOlfC3.243.HIT1.transcript"; gene_name "LOCXPOlfC3.243.HIT1.OlfC.2R.750.ANF_receptor.exons6.CM022994.1.Poecilia_formosa";
CM022994.1	exonerate:protein2genome:local	exon	24176418	24176541	.	+	.	gene_id "LOCXPOlfC3.243.HIT1"; transcript_id "LOCXPOlfC3.243.HIT1.transcript"; gene_name "LOCXPOlfC3.243.HIT1.OlfC.2R.750.ANF_receptor.exons6.CM022994.1.Poecilia_formosa";
CM022994.1	exonerate:protein2genome:local	exon	24176702	24177594	.	+	.	gene_id "LOCXPOlfC3.243.HIT1"; transcript_id "LOCXPOlfC3.243.HIT1.transcript"; gene_name "LOCXPOlfC3.243.HIT1.OlfC.2R.750.ANF_receptor.exons6.CM022994.1.Poecilia_formosa";
CM022994.1	exonerate:protein2genome:local	exon	24179332	24179489	.	+	.	gene_id "LOCXPOlfC2.246.HIT1"; transcript_id "LOCXPOlfC2.246.HIT1.transcript"; gene_name "LOCXPOlfC2.246.HIT1.OlfC.2R.830.ANF_receptor.exons6.CM022994.1.Poecilia_formosa";
CM022994.1	exonerate:protein2genome:local	exon	24179577	24179856	.	+	.	gene_id "LOCXPOlfC2.246.HIT1"; transcript_id "LOCXPOlfC2.246.HIT1.transcript"; gene_name "LOCXPOlfC2.246.HIT1.OlfC.2R.830.ANF_receptor.exons6.CM022994.1.Poecilia_formosa";
CM022994.1	exonerate:protein2genome:local	exon	24180992	24181798	.	+	.	gene_id "LOCXPOlfC2.246.HIT1"; transcript_id "LOCXPOlfC2.246.HIT1.transcript"; gene_name "LOCXPOlfC2.246.HIT1.OlfC.2R.830.ANF_receptor.exons6.CM022994.1.Poecilia_formosa";
CM022994.1	exonerate:protein2genome:local	exon	24181943	24182170	.	+	.	gene_id "LOCXPOlfC2.246.HIT1"; transcript_id "LOCXPOlfC2.246.HIT1.transcript"; gene_name "LOCXPOlfC2.246.HIT1.OlfC.2R.830.ANF_receptor.exons6.CM022994.1.Poecilia_formosa";
CM022994.1	exonerate:protein2genome:local	exon	24182779	24182902	.	+	.	gene_id "LOCXPOlfC2.246.HIT1"; transcript_id "LOCXPOlfC2.246.HIT1.transcript"; gene_name "LOCXPOlfC2.246.HIT1.OlfC.2R.830.ANF_receptor.exons6.CM022994.1.Poecilia_formosa";
CM022994.1	exonerate:protein2genome:local	exon	24183037	24183929	.	+	.	gene_id "LOCXPOlfC2.246.HIT1"; transcript_id "LOCXPOlfC2.246.HIT1.transcript"; gene_name "LOCXPOlfC2.246.HIT1.OlfC.2R.830.ANF_receptor.exons6.CM022994.1.Poecilia_formosa";
CM022994.1	exonerate:protein2genome:local	exon	24185219	24185382	.	+	.	gene_id "LOCXPOlfC3.248.HIT1"; transcript_id "LOCXPOlfC3.248.HIT1.transcript"; gene_name "LOCXPOlfC3.248.HIT1.OlfC.2R.831.ANF_receptor.exons6.CM022994.1.Poecilia_formosa";
CM022994.1	exonerate:protein2genome:local	exon	24185473	24185761	.	+	.	gene_id "LOCXPOlfC3.248.HIT1"; transcript_id "LOCXPOlfC3.248.HIT1.transcript"; gene_name "LOCXPOlfC3.248.HIT1.OlfC.2R.831.ANF_receptor.exons6.CM022994.1.Poecilia_formosa";
CM022994.1	exonerate:protein2genome:local	exon	24185951	24186745	.	+	.	gene_id "LOCXPOlfC3.248.HIT1"; transcript_id "LOCXPOlfC3.248.HIT1.transcript"; gene_name "LOCXPOlfC3.248.HIT1.OlfC.2R.831.ANF_receptor.exons6.CM022994.1.Poecilia_formosa";
CM022994.1	exonerate:protein2genome:local	exon	24186837	24187064	.	+	.	gene_id "LOCXPOlfC3.248.HIT1"; transcript_id "LOCXPOlfC3.248.HIT1.transcript"; gene_name "LOCXPOlfC3.248.HIT1.OlfC.2R.831.ANF_receptor.exons6.CM022994.1.Poecilia_formosa";
CM022994.1	exonerate:protein2genome:local	exon	24187235	24187358	.	+	.	gene_id "LOCXPOlfC3.248.HIT1"; transcript_id "LOCXPOlfC3.248.HIT1.transcript"; gene_name "LOCXPOlfC3.248.HIT1.OlfC.2R.831.ANF_receptor.exons6.CM022994.1.Poecilia_formosa";
CM022994.1	exonerate:protein2genome:local	exon	24187442	24188334	.	+	.	gene_id "LOCXPOlfC3.248.HIT1"; transcript_id "LOCXPOlfC3.248.HIT1.transcript"; gene_name "LOCXPOlfC3.248.HIT1.OlfC.2R.831.ANF_receptor.exons6.CM022994.1.Poecilia_formosa";
CM022994.1	exonerate:protein2genome:local	exon	24195222	24195454	.	+	.	gene_id "LOCXPOlfC4.252.HIT1"; transcript_id "LOCXPOlfC4.252.HIT1.transcript"; gene_name "LOCXPOlfC4.252.HIT1.OlfC.2R.859.ANF_receptor.exons6.CM022994.1.Poecilia_formosa";
CM022994.1	exonerate:protein2genome:local	exon	24195593	24195890	.	+	.	gene_id "LOCXPOlfC4.252.HIT1"; transcript_id "LOCXPOlfC4.252.HIT1.transcript"; gene_name "LOCXPOlfC4.252.HIT1.OlfC.2R.859.ANF_receptor.exons6.CM022994.1.Poecilia_formosa";
CM022994.1	exonerate:protein2genome:local	exon	24195978	24196769	.	+	.	gene_id "LOCXPOlfC4.252.HIT1"; transcript_id "LOCXPOlfC4.252.HIT1.transcript"; gene_name "LOCXPOlfC4.252.HIT1.OlfC.2R.859.ANF_receptor.exons6.CM022994.1.Poecilia_formosa";
CM022994.1	exonerate:protein2genome:local	exon	24196896	24197123	.	+	.	gene_id "LOCXPOlfC4.252.HIT1"; transcript_id "LOCXPOlfC4.252.HIT1.transcript"; gene_name "LOCXPOlfC4.252.HIT1.OlfC.2R.859.ANF_receptor.exons6.CM022994.1.Poecilia_formosa";
CM022994.1	exonerate:protein2genome:local	exon	24197260	24197383	.	+	.	gene_id "LOCXPOlfC4.252.HIT1"; transcript_id "LOCXPOlfC4.252.HIT1.transcript"; gene_name "LOCXPOlfC4.252.HIT1.OlfC.2R.859.ANF_receptor.exons6.CM022994.1.Poecilia_formosa";
CM022994.1	exonerate:protein2genome:local	exon	24198105	24199006	.	+	.	gene_id "LOCXPOlfC4.252.HIT1"; transcript_id "LOCXPOlfC4.252.HIT1.transcript"; gene_name "LOCXPOlfC4.252.HIT1.OlfC.2R.859.ANF_receptor.exons6.CM022994.1.Poecilia_formosa";
CM022994.1	exonerate:protein2genome:local	exon	24203408	24203640	.	+	.	gene_id "LOCXPOlfC5.253.HIT1"; transcript_id "LOCXPOlfC5.253.HIT1.transcript"; gene_name "LOCXPOlfC5.253.HIT1.OlfC.2R.858.ANF_receptor.exons6.CM022994.1.Poecilia_formosa";
CM022994.1	exonerate:protein2genome:local	exon	24203725	24204022	.	+	.	gene_id "LOCXPOlfC5.253.HIT1"; transcript_id "LOCXPOlfC5.253.HIT1.transcript"; gene_name "LOCXPOlfC5.253.HIT1.OlfC.2R.858.ANF_receptor.exons6.CM022994.1.Poecilia_formosa";
CM022994.1	exonerate:protein2genome:local	exon	24204151	24204942	.	+	.	gene_id "LOCXPOlfC5.253.HIT1"; transcript_id "LOCXPOlfC5.253.HIT1.transcript"; gene_name "LOCXPOlfC5.253.HIT1.OlfC.2R.858.ANF_receptor.exons6.CM022994.1.Poecilia_formosa";
CM022994.1	exonerate:protein2genome:local	exon	24205075	24205302	.	+	.	gene_id "LOCXPOlfC5.253.HIT1"; transcript_id "LOCXPOlfC5.253.HIT1.transcript"; gene_name "LOCXPOlfC5.253.HIT1.OlfC.2R.858.ANF_receptor.exons6.CM022994.1.Poecilia_formosa";
CM022994.1	exonerate:protein2genome:local	exon	24205413	24205536	.	+	.	gene_id "LOCXPOlfC5.253.HIT1"; transcript_id "LOCXPOlfC5.253.HIT1.transcript"; gene_name "LOCXPOlfC5.253.HIT1.OlfC.2R.858.ANF_receptor.exons6.CM022994.1.Poecilia_formosa";
CM022994.1	exonerate:protein2genome:local	exon	24206156	24207054	.	+	.	gene_id "LOCXPOlfC5.253.HIT1"; transcript_id "LOCXPOlfC5.253.HIT1.transcript"; gene_name "LOCXPOlfC5.253.HIT1.OlfC.2R.858.ANF_receptor.exons6.CM022994.1.Poecilia_formosa";
CM022994.1	exonerate:protein2genome:local	exon	24208698	24208924	.	+	.	gene_id "LOCXPOlfC6.254.HIT1"; transcript_id "LOCXPOlfC6.254.HIT1.transcript"; gene_name "LOCXPOlfC6.254.HIT1.OlfC.2R.857.ANF_receptor.exons6.CM022994.1.Poecilia_formosa";
CM022994.1	exonerate:protein2genome:local	exon	24209062	24209359	.	+	.	gene_id "LOCXPOlfC6.254.HIT1"; transcript_id "LOCXPOlfC6.254.HIT1.transcript"; gene_name "LOCXPOlfC6.254.HIT1.OlfC.2R.857.ANF_receptor.exons6.CM022994.1.Poecilia_formosa";
CM022994.1	exonerate:protein2genome:local	exon	24209469	24210260	.	+	.	gene_id "LOCXPOlfC6.254.HIT1"; transcript_id "LOCXPOlfC6.254.HIT1.transcript"; gene_name "LOCXPOlfC6.254.HIT1.OlfC.2R.857.ANF_receptor.exons6.CM022994.1.Poecilia_formosa";
CM022994.1	exonerate:protein2genome:local	exon	24210333	24210560	.	+	.	gene_id "LOCXPOlfC6.254.HIT1"; transcript_id "LOCXPOlfC6.254.HIT1.transcript"; gene_name "LOCXPOlfC6.254.HIT1.OlfC.2R.857.ANF_receptor.exons6.CM022994.1.Poecilia_formosa";
CM022994.1	exonerate:protein2genome:local	exon	24210651	24210774	.	+	.	gene_id "LOCXPOlfC6.254.HIT1"; transcript_id "LOCXPOlfC6.254.HIT1.transcript"; gene_name "LOCXPOlfC6.254.HIT1.OlfC.2R.857.ANF_receptor.exons6.CM022994.1.Poecilia_formosa";
CM022994.1	exonerate:protein2genome:local	exon	24211724	24212625	.	+	.	gene_id "LOCXPOlfC6.254.HIT1"; transcript_id "LOCXPOlfC6.254.HIT1.transcript"; gene_name "LOCXPOlfC6.254.HIT1.OlfC.2R.857.ANF_receptor.exons6.CM022994.1.Poecilia_formosa";
CM022994.1	exonerate:protein2genome:local	exon	24214419	24214651	.	+	.	gene_id "LOCXPOlfC7.255.HIT1"; transcript_id "LOCXPOlfC7.255.HIT1.transcript"; gene_name "LOCXPOlfC7.255.HIT1.OlfC.2R.856.ANF_receptor.exons6.CM022994.1.Poecilia_formosa";
CM022994.1	exonerate:protein2genome:local	exon	24214802	24215096	.	+	.	gene_id "LOCXPOlfC7.255.HIT1"; transcript_id "LOCXPOlfC7.255.HIT1.transcript"; gene_name "LOCXPOlfC7.255.HIT1.OlfC.2R.856.ANF_receptor.exons6.CM022994.1.Poecilia_formosa";
CM022994.1	exonerate:protein2genome:local	exon	24215235	24216026	.	+	.	gene_id "LOCXPOlfC7.255.HIT1"; transcript_id "LOCXPOlfC7.255.HIT1.transcript"; gene_name "LOCXPOlfC7.255.HIT1.OlfC.2R.856.ANF_receptor.exons6.CM022994.1.Poecilia_formosa";
CM022994.1	exonerate:protein2genome:local	exon	24216102	24216329	.	+	.	gene_id "LOCXPOlfC7.255.HIT1"; transcript_id "LOCXPOlfC7.255.HIT1.transcript"; gene_name "LOCXPOlfC7.255.HIT1.OlfC.2R.856.ANF_receptor.exons6.CM022994.1.Poecilia_formosa";
CM022994.1	exonerate:protein2genome:local	exon	24216419	24216542	.	+	.	gene_id "LOCXPOlfC7.255.HIT1"; transcript_id "LOCXPOlfC7.255.HIT1.transcript"; gene_name "LOCXPOlfC7.255.HIT1.OlfC.2R.856.ANF_receptor.exons6.CM022994.1.Poecilia_formosa";
CM022994.1	exonerate:protein2genome:local	exon	24217730	24218625	.	+	.	gene_id "LOCXPOlfC7.255.HIT1"; transcript_id "LOCXPOlfC7.255.HIT1.transcript"; gene_name "LOCXPOlfC7.255.HIT1.OlfC.2R.856.ANF_receptor.exons6.CM022994.1.Poecilia_formosa";
CM022994.1	exonerate:protein2genome:local	exon	24219345	24219577	.	+	.	gene_id "LOCXPOlfC8.257.HIT1"; transcript_id "LOCXPOlfC8.257.HIT1.transcript"; gene_name "LOCXPOlfC8.257.HIT1.OlfC.2R.857.ANF_receptor.exons6.CM022994.1.Poecilia_formosa";
CM022994.1	exonerate:protein2genome:local	exon	24219726	24220023	.	+	.	gene_id "LOCXPOlfC8.257.HIT1"; transcript_id "LOCXPOlfC8.257.HIT1.transcript"; gene_name "LOCXPOlfC8.257.HIT1.OlfC.2R.857.ANF_receptor.exons6.CM022994.1.Poecilia_formosa";
CM022994.1	exonerate:protein2genome:local	exon	24220191	24220982	.	+	.	gene_id "LOCXPOlfC8.257.HIT1"; transcript_id "LOCXPOlfC8.257.HIT1.transcript"; gene_name "LOCXPOlfC8.257.HIT1.OlfC.2R.857.ANF_receptor.exons6.CM022994.1.Poecilia_formosa";
CM022994.1	exonerate:protein2genome:local	exon	24221080	24221307	.	+	.	gene_id "LOCXPOlfC8.257.HIT1"; transcript_id "LOCXPOlfC8.257.HIT1.transcript"; gene_name "LOCXPOlfC8.257.HIT1.OlfC.2R.857.ANF_receptor.exons6.CM022994.1.Poecilia_formosa";
CM022994.1	exonerate:protein2genome:local	exon	24221407	24221530	.	+	.	gene_id "LOCXPOlfC8.257.HIT1"; transcript_id "LOCXPOlfC8.257.HIT1.transcript"; gene_name "LOCXPOlfC8.257.HIT1.OlfC.2R.857.ANF_receptor.exons6.CM022994.1.Poecilia_formosa";
CM022994.1	exonerate:protein2genome:local	exon	24222510	24223405	.	+	.	gene_id "LOCXPOlfC8.257.HIT1"; transcript_id "LOCXPOlfC8.257.HIT1.transcript"; gene_name "LOCXPOlfC8.257.HIT1.OlfC.2R.857.ANF_receptor.exons6.CM022994.1.Poecilia_formosa";
CM022994.1	exonerate:protein2genome:local	exon	24224272	24224504	.	+	.	gene_id "LOCXPOlfC9.260.HIT1"; transcript_id "LOCXPOlfC9.260.HIT1.transcript"; gene_name "LOCXPOlfC9.260.HIT1.OlfC.2R.850.ANF_receptor.exons6.CM022994.1.Poecilia_formosa";
CM022994.1	exonerate:protein2genome:local	exon	24224636	24224930	.	+	.	gene_id "LOCXPOlfC9.260.HIT1"; transcript_id "LOCXPOlfC9.260.HIT1.transcript"; gene_name "LOCXPOlfC9.260.HIT1.OlfC.2R.850.ANF_receptor.exons6.CM022994.1.Poecilia_formosa";
CM022994.1	exonerate:protein2genome:local	exon	24225031	24225822	.	+	.	gene_id "LOCXPOlfC9.260.HIT1"; transcript_id "LOCXPOlfC9.260.HIT1.transcript"; gene_name "LOCXPOlfC9.260.HIT1.OlfC.2R.850.ANF_receptor.exons6.CM022994.1.Poecilia_formosa";
CM022994.1	exonerate:protein2genome:local	exon	24225899	24226126	.	+	.	gene_id "LOCXPOlfC9.260.HIT1"; transcript_id "LOCXPOlfC9.260.HIT1.transcript"; gene_name "LOCXPOlfC9.260.HIT1.OlfC.2R.850.ANF_receptor.exons6.CM022994.1.Poecilia_formosa";
CM022994.1	exonerate:protein2genome:local	exon	24226227	24226350	.	+	.	gene_id "LOCXPOlfC9.260.HIT1"; transcript_id "LOCXPOlfC9.260.HIT1.transcript"; gene_name "LOCXPOlfC9.260.HIT1.OlfC.2R.850.ANF_receptor.exons6.CM022994.1.Poecilia_formosa";
CM022994.1	exonerate:protein2genome:local	exon	24226721	24227598	.	+	.	gene_id "LOCXPOlfC9.260.HIT1"; transcript_id "LOCXPOlfC9.260.HIT1.transcript"; gene_name "LOCXPOlfC9.260.HIT1.OlfC.2R.850.ANF_receptor.exons6.CM022994.1.Poecilia_formosa";
CM022994.1	exonerate:protein2genome:local	exon	24229458	24229675	.	+	.	gene_id "LOCXPOlfC10.264.HIT1"; transcript_id "LOCXPOlfC10.264.HIT1.transcript"; gene_name "LOCXPOlfC10.264.HIT1.OlfC.2R.726.ANF_receptor.exons6.CM022994.1.Poecilia_formosa";
CM022994.1	exonerate:protein2genome:local	exon	24229808	24230102	.	+	.	gene_id "LOCXPOlfC10.264.HIT1"; transcript_id "LOCXPOlfC10.264.HIT1.transcript"; gene_name "LOCXPOlfC10.264.HIT1.OlfC.2R.726.ANF_receptor.exons6.CM022994.1.Poecilia_formosa";
CM022994.1	exonerate:protein2genome:local	exon	24230178	24230969	.	+	.	gene_id "LOCXPOlfC10.264.HIT1"; transcript_id "LOCXPOlfC10.264.HIT1.transcript"; gene_name "LOCXPOlfC10.264.HIT1.OlfC.2R.726.ANF_receptor.exons6.CM022994.1.Poecilia_formosa";
CM022994.1	exonerate:protein2genome:local	exon	24231121	24231348	.	+	.	gene_id "LOCXPOlfC10.264.HIT1"; transcript_id "LOCXPOlfC10.264.HIT1.transcript"; gene_name "LOCXPOlfC10.264.HIT1.OlfC.2R.726.ANF_receptor.exons6.CM022994.1.Poecilia_formosa";
CM022994.1	exonerate:protein2genome:local	exon	24231461	24231584	.	+	.	gene_id "LOCXPOlfC10.264.HIT1"; transcript_id "LOCXPOlfC10.264.HIT1.transcript"; gene_name "LOCXPOlfC10.264.HIT1.OlfC.2R.726.ANF_receptor.exons6.CM022994.1.Poecilia_formosa";
CM022994.1	exonerate:protein2genome:local	exon	24232365	24232885	.	+	.	gene_id "LOCXPOlfC10.264.HIT1"; transcript_id "LOCXPOlfC10.264.HIT1.transcript"; gene_name "LOCXPOlfC10.264.HIT1.OlfC.2R.726.ANF_receptor.exons6.CM022994.1.Poecilia_formosa";
CM022994.1	exonerate:protein2genome:local	exon	24242941	24243161	.	+	.	gene_id "LOCXPOlfC10.267.HIT1"; transcript_id "LOCXPOlfC10.267.HIT1.transcript"; gene_name "LOCXPOlfC10.267.HIT1.OlfC.2R.853.ANF_receptor.exons6.CM022994.1.Poecilia_formosa";
CM022994.1	exonerate:protein2genome:local	exon	24243295	24243589	.	+	.	gene_id "LOCXPOlfC10.267.HIT1"; transcript_id "LOCXPOlfC10.267.HIT1.transcript"; gene_name "LOCXPOlfC10.267.HIT1.OlfC.2R.853.ANF_receptor.exons6.CM022994.1.Poecilia_formosa";
CM022994.1	exonerate:protein2genome:local	exon	24243703	24244494	.	+	.	gene_id "LOCXPOlfC10.267.HIT1"; transcript_id "LOCXPOlfC10.267.HIT1.transcript"; gene_name "LOCXPOlfC10.267.HIT1.OlfC.2R.853.ANF_receptor.exons6.CM022994.1.Poecilia_formosa";
CM022994.1	exonerate:protein2genome:local	exon	24244645	24244872	.	+	.	gene_id "LOCXPOlfC10.267.HIT1"; transcript_id "LOCXPOlfC10.267.HIT1.transcript"; gene_name "LOCXPOlfC10.267.HIT1.OlfC.2R.853.ANF_receptor.exons6.CM022994.1.Poecilia_formosa";
CM022994.1	exonerate:protein2genome:local	exon	24244985	24245108	.	+	.	gene_id "LOCXPOlfC10.267.HIT1"; transcript_id "LOCXPOlfC10.267.HIT1.transcript"; gene_name "LOCXPOlfC10.267.HIT1.OlfC.2R.853.ANF_receptor.exons6.CM022994.1.Poecilia_formosa";
CM022994.1	exonerate:protein2genome:local	exon	24245837	24246735	.	+	.	gene_id "LOCXPOlfC10.267.HIT1"; transcript_id "LOCXPOlfC10.267.HIT1.transcript"; gene_name "LOCXPOlfC10.267.HIT1.OlfC.2R.853.ANF_receptor.exons6.CM022994.1.Poecilia_formosa";
CM022994.1	exonerate:protein2genome:local	exon	24252693	24252910	.	+	.	gene_id "LOCXPOlfC11.276.HIT1"; transcript_id "LOCXPOlfC11.276.HIT1.transcript"; gene_name "LOCXPOlfC11.276.HIT1.OlfC.2R.851.ANF_receptor.exons6.CM022994.1.Poecilia_formosa";
CM022994.1	exonerate:protein2genome:local	exon	24253013	24253307	.	+	.	gene_id "LOCXPOlfC11.276.HIT1"; transcript_id "LOCXPOlfC11.276.HIT1.transcript"; gene_name "LOCXPOlfC11.276.HIT1.OlfC.2R.851.ANF_receptor.exons6.CM022994.1.Poecilia_formosa";
CM022994.1	exonerate:protein2genome:local	exon	24253400	24254191	.	+	.	gene_id "LOCXPOlfC11.276.HIT1"; transcript_id "LOCXPOlfC11.276.HIT1.transcript"; gene_name "LOCXPOlfC11.276.HIT1.OlfC.2R.851.ANF_receptor.exons6.CM022994.1.Poecilia_formosa";
CM022994.1	exonerate:protein2genome:local	exon	24254287	24254514	.	+	.	gene_id "LOCXPOlfC11.276.HIT1"; transcript_id "LOCXPOlfC11.276.HIT1.transcript"; gene_name "LOCXPOlfC11.276.HIT1.OlfC.2R.851.ANF_receptor.exons6.CM022994.1.Poecilia_formosa";
CM022994.1	exonerate:protein2genome:local	exon	24254614	24254737	.	+	.	gene_id "LOCXPOlfC11.276.HIT1"; transcript_id "LOCXPOlfC11.276.HIT1.transcript"; gene_name "LOCXPOlfC11.276.HIT1.OlfC.2R.851.ANF_receptor.exons6.CM022994.1.Poecilia_formosa";
CM022994.1	exonerate:protein2genome:local	exon	24254927	24255822	.	+	.	gene_id "LOCXPOlfC11.276.HIT1"; transcript_id "LOCXPOlfC11.276.HIT1.transcript"; gene_name "LOCXPOlfC11.276.HIT1.OlfC.2R.851.ANF_receptor.exons6.CM022994.1.Poecilia_formosa";
CM022994.1	exonerate:protein2genome:local	exon	24257280	24257512	.	+	.	gene_id "LOCXPOlfC12.279.HIT1"; transcript_id "LOCXPOlfC12.279.HIT1.transcript"; gene_name "LOCXPOlfC12.279.HIT1.OlfC.2R.858.ANF_receptor.exons6.CM022994.1.Poecilia_formosa";
CM022994.1	exonerate:protein2genome:local	exon	24257650	24257944	.	+	.	gene_id "LOCXPOlfC12.279.HIT1"; transcript_id "LOCXPOlfC12.279.HIT1.transcript"; gene_name "LOCXPOlfC12.279.HIT1.OlfC.2R.858.ANF_receptor.exons6.CM022994.1.Poecilia_formosa";
CM022994.1	exonerate:protein2genome:local	exon	24258035	24258826	.	+	.	gene_id "LOCXPOlfC12.279.HIT1"; transcript_id "LOCXPOlfC12.279.HIT1.transcript"; gene_name "LOCXPOlfC12.279.HIT1.OlfC.2R.858.ANF_receptor.exons6.CM022994.1.Poecilia_formosa";
CM022994.1	exonerate:protein2genome:local	exon	24258958	24259185	.	+	.	gene_id "LOCXPOlfC12.279.HIT1"; transcript_id "LOCXPOlfC12.279.HIT1.transcript"; gene_name "LOCXPOlfC12.279.HIT1.OlfC.2R.858.ANF_receptor.exons6.CM022994.1.Poecilia_formosa";
CM022994.1	exonerate:protein2genome:local	exon	24259310	24259433	.	+	.	gene_id "LOCXPOlfC12.279.HIT1"; transcript_id "LOCXPOlfC12.279.HIT1.transcript"; gene_name "LOCXPOlfC12.279.HIT1.OlfC.2R.858.ANF_receptor.exons6.CM022994.1.Poecilia_formosa";
CM022994.1	exonerate:protein2genome:local	exon	24260542	24261443	.	+	.	gene_id "LOCXPOlfC12.279.HIT1"; transcript_id "LOCXPOlfC12.279.HIT1.transcript"; gene_name "LOCXPOlfC12.279.HIT1.OlfC.2R.858.ANF_receptor.exons6.CM022994.1.Poecilia_formosa";
CM022994.1	exonerate:protein2genome:local	exon	24261705	24261724	.	+	.	gene_id "LOCXPOlfC13.281.HIT1"; transcript_id "LOCXPOlfC13.281.HIT1.transcript"; gene_name "LOCXPOlfC13.281.HIT1.OlfC.2R.804.ANF_receptor.exons7.CM022994.1.Poecilia_formosa";
CM022994.1	exonerate:protein2genome:local	exon	24262768	24262953	.	+	.	gene_id "LOCXPOlfC13.281.HIT1"; transcript_id "LOCXPOlfC13.281.HIT1.transcript"; gene_name "LOCXPOlfC13.281.HIT1.OlfC.2R.804.ANF_receptor.exons7.CM022994.1.Poecilia_formosa";
CM022994.1	exonerate:protein2genome:local	exon	24263084	24263372	.	+	.	gene_id "LOCXPOlfC13.281.HIT1"; transcript_id "LOCXPOlfC13.281.HIT1.transcript"; gene_name "LOCXPOlfC13.281.HIT1.OlfC.2R.804.ANF_receptor.exons7.CM022994.1.Poecilia_formosa";
CM022994.1	exonerate:protein2genome:local	exon	24263506	24264318	.	+	.	gene_id "LOCXPOlfC13.281.HIT1"; transcript_id "LOCXPOlfC13.281.HIT1.transcript"; gene_name "LOCXPOlfC13.281.HIT1.OlfC.2R.804.ANF_receptor.exons7.CM022994.1.Poecilia_formosa";
CM022994.1	exonerate:protein2genome:local	exon	24264388	24264615	.	+	.	gene_id "LOCXPOlfC13.281.HIT1"; transcript_id "LOCXPOlfC13.281.HIT1.transcript"; gene_name "LOCXPOlfC13.281.HIT1.OlfC.2R.804.ANF_receptor.exons7.CM022994.1.Poecilia_formosa";
CM022994.1	exonerate:protein2genome:local	exon	24264715	24264862	.	+	.	gene_id "LOCXPOlfC13.281.HIT1"; transcript_id "LOCXPOlfC13.281.HIT1.transcript"; gene_name "LOCXPOlfC13.281.HIT1.OlfC.2R.804.ANF_receptor.exons7.CM022994.1.Poecilia_formosa";
CM022994.1	exonerate:protein2genome:local	exon	24265102	24265829	.	+	.	gene_id "LOCXPOlfC13.281.HIT1"; transcript_id "LOCXPOlfC13.281.HIT1.transcript"; gene_name "LOCXPOlfC13.281.HIT1.OlfC.2R.804.ANF_receptor.exons7.CM022994.1.Poecilia_formosa";
CM022994.1	exonerate:protein2genome:local	exon	24274840	24275042	.	+	.	gene_id "LOCXPOlfC14.283.HIT1"; transcript_id "LOCXPOlfC14.283.HIT1.transcript"; gene_name "LOCXPOlfC14.283.HIT1.OlfC.2R.837.ANF_receptor.exons6.CM022994.1.Poecilia_formosa";
CM022994.1	exonerate:protein2genome:local	exon	24275160	24275430	.	+	.	gene_id "LOCXPOlfC14.283.HIT1"; transcript_id "LOCXPOlfC14.283.HIT1.transcript"; gene_name "LOCXPOlfC14.283.HIT1.OlfC.2R.837.ANF_receptor.exons6.CM022994.1.Poecilia_formosa";
CM022994.1	exonerate:protein2genome:local	exon	24275504	24276292	.	+	.	gene_id "LOCXPOlfC14.283.HIT1"; transcript_id "LOCXPOlfC14.283.HIT1.transcript"; gene_name "LOCXPOlfC14.283.HIT1.OlfC.2R.837.ANF_receptor.exons6.CM022994.1.Poecilia_formosa";
CM022994.1	exonerate:protein2genome:local	exon	24276403	24276633	.	+	.	gene_id "LOCXPOlfC14.283.HIT1"; transcript_id "LOCXPOlfC14.283.HIT1.transcript"; gene_name "LOCXPOlfC14.283.HIT1.OlfC.2R.837.ANF_receptor.exons6.CM022994.1.Poecilia_formosa";
CM022994.1	exonerate:protein2genome:local	exon	24276725	24276848	.	+	.	gene_id "LOCXPOlfC14.283.HIT1"; transcript_id "LOCXPOlfC14.283.HIT1.transcript"; gene_name "LOCXPOlfC14.283.HIT1.OlfC.2R.837.ANF_receptor.exons6.CM022994.1.Poecilia_formosa";
CM022994.1	exonerate:protein2genome:local	exon	24276960	24277852	.	+	.	gene_id "LOCXPOlfC14.283.HIT1"; transcript_id "LOCXPOlfC14.283.HIT1.transcript"; gene_name "LOCXPOlfC14.283.HIT1.OlfC.2R.837.ANF_receptor.exons6.CM022994.1.Poecilia_formosa";
CM022994.1	exonerate:protein2genome:local	exon	24279566	24279765	.	+	.	gene_id "LOCXPOlfC15.285.HIT1"; transcript_id "LOCXPOlfC15.285.HIT1.transcript"; gene_name "LOCXPOlfC15.285.HIT1.OlfC.2R.849.ANF_receptor.exons6.CM022994.1.Poecilia_formosa";
CM022994.1	exonerate:protein2genome:local	exon	24279886	24280171	.	+	.	gene_id "LOCXPOlfC15.285.HIT1"; transcript_id "LOCXPOlfC15.285.HIT1.transcript"; gene_name "LOCXPOlfC15.285.HIT1.OlfC.2R.849.ANF_receptor.exons6.CM022994.1.Poecilia_formosa";
CM022994.1	exonerate:protein2genome:local	exon	24280272	24281093	.	+	.	gene_id "LOCXPOlfC15.285.HIT1"; transcript_id "LOCXPOlfC15.285.HIT1.transcript"; gene_name "LOCXPOlfC15.285.HIT1.OlfC.2R.849.ANF_receptor.exons6.CM022994.1.Poecilia_formosa";
CM022994.1	exonerate:protein2genome:local	exon	24281190	24281411	.	+	.	gene_id "LOCXPOlfC15.285.HIT1"; transcript_id "LOCXPOlfC15.285.HIT1.transcript"; gene_name "LOCXPOlfC15.285.HIT1.OlfC.2R.849.ANF_receptor.exons6.CM022994.1.Poecilia_formosa";
CM022994.1	exonerate:protein2genome:local	exon	24281487	24281610	.	+	.	gene_id "LOCXPOlfC15.285.HIT1"; transcript_id "LOCXPOlfC15.285.HIT1.transcript"; gene_name "LOCXPOlfC15.285.HIT1.OlfC.2R.849.ANF_receptor.exons6.CM022994.1.Poecilia_formosa";
CM022994.1	exonerate:protein2genome:local	exon	24281803	24282695	.	+	.	gene_id "LOCXPOlfC15.285.HIT1"; transcript_id "LOCXPOlfC15.285.HIT1.transcript"; gene_name "LOCXPOlfC15.285.HIT1.OlfC.2R.849.ANF_receptor.exons6.CM022994.1.Poecilia_formosa";
CM022994.1	exonerate:protein2genome:local	exon	24283856	24284055	.	+	.	gene_id "LOCXPOlfC16.287.HIT1"; transcript_id "LOCXPOlfC16.287.HIT1.transcript"; gene_name "LOCXPOlfC16.287.HIT1.OlfC.2R.848.ANF_receptor.exons6.CM022994.1.Poecilia_formosa";
CM022994.1	exonerate:protein2genome:local	exon	24284152	24284437	.	+	.	gene_id "LOCXPOlfC16.287.HIT1"; transcript_id "LOCXPOlfC16.287.HIT1.transcript"; gene_name "LOCXPOlfC16.287.HIT1.OlfC.2R.848.ANF_receptor.exons6.CM022994.1.Poecilia_formosa";
CM022994.1	exonerate:protein2genome:local	exon	24284528	24285349	.	+	.	gene_id "LOCXPOlfC16.287.HIT1"; transcript_id "LOCXPOlfC16.287.HIT1.transcript"; gene_name "LOCXPOlfC16.287.HIT1.OlfC.2R.848.ANF_receptor.exons6.CM022994.1.Poecilia_formosa";
CM022994.1	exonerate:protein2genome:local	exon	24285446	24285667	.	+	.	gene_id "LOCXPOlfC16.287.HIT1"; transcript_id "LOCXPOlfC16.287.HIT1.transcript"; gene_name "LOCXPOlfC16.287.HIT1.OlfC.2R.848.ANF_receptor.exons6.CM022994.1.Poecilia_formosa";
CM022994.1	exonerate:protein2genome:local	exon	24285766	24285889	.	+	.	gene_id "LOCXPOlfC16.287.HIT1"; transcript_id "LOCXPOlfC16.287.HIT1.transcript"; gene_name "LOCXPOlfC16.287.HIT1.OlfC.2R.848.ANF_receptor.exons6.CM022994.1.Poecilia_formosa";
CM022994.1	exonerate:protein2genome:local	exon	24286013	24286902	.	+	.	gene_id "LOCXPOlfC16.287.HIT1"; transcript_id "LOCXPOlfC16.287.HIT1.transcript"; gene_name "LOCXPOlfC16.287.HIT1.OlfC.2R.848.ANF_receptor.exons6.CM022994.1.Poecilia_formosa";
CM022994.1	exonerate:protein2genome:local	exon	24305352	24305771	.	-	.	gene_id "LOCXPOlfC18.292.HIT1"; transcript_id "LOCXPOlfC18.292.HIT1.transcript"; gene_name "LOCXPOlfC18.292.HIT1.OlfC.2R.711.ANF_receptor.exons10.CM022994.1.Poecilia_formosa";
CM022994.1	exonerate:protein2genome:local	exon	24305859	24306331	.	-	.	gene_id "LOCXPOlfC18.292.HIT1"; transcript_id "LOCXPOlfC18.292.HIT1.transcript"; gene_name "LOCXPOlfC18.292.HIT1.OlfC.2R.711.ANF_receptor.exons10.CM022994.1.Poecilia_formosa";
CM022994.1	exonerate:protein2genome:local	exon	24307418	24307541	.	-	.	gene_id "LOCXPOlfC18.292.HIT1"; transcript_id "LOCXPOlfC18.292.HIT1.transcript"; gene_name "LOCXPOlfC18.292.HIT1.OlfC.2R.711.ANF_receptor.exons10.CM022994.1.Poecilia_formosa";
CM022994.1	exonerate:protein2genome:local	exon	24308041	24308244	.	-	.	gene_id "LOCXPOlfC18.292.HIT1"; transcript_id "LOCXPOlfC18.292.HIT1.transcript"; gene_name "LOCXPOlfC18.292.HIT1.OlfC.2R.711.ANF_receptor.exons10.CM022994.1.Poecilia_formosa";
CM022994.1	exonerate:protein2genome:local	exon	24308341	24308554	.	-	.	gene_id "LOCXPOlfC18.292.HIT1"; transcript_id "LOCXPOlfC18.292.HIT1.transcript"; gene_name "LOCXPOlfC18.292.HIT1.OlfC.2R.711.ANF_receptor.exons10.CM022994.1.Poecilia_formosa";
CM022994.1	exonerate:protein2genome:local	exon	24308588	24308892	.	-	.	gene_id "LOCXPOlfC18.292.HIT1"; transcript_id "LOCXPOlfC18.292.HIT1.transcript"; gene_name "LOCXPOlfC18.292.HIT1.OlfC.2R.711.ANF_receptor.exons10.CM022994.1.Poecilia_formosa";
CM022994.1	exonerate:protein2genome:local	exon	24309144	24309431	.	-	.	gene_id "LOCXPOlfC18.292.HIT1"; transcript_id "LOCXPOlfC18.292.HIT1.transcript"; gene_name "LOCXPOlfC18.292.HIT1.OlfC.2R.711.ANF_receptor.exons10.CM022994.1.Poecilia_formosa";
CM022994.1	exonerate:protein2genome:local	exon	24309632	24309730	.	-	.	gene_id "LOCXPOlfC18.292.HIT1"; transcript_id "LOCXPOlfC18.292.HIT1.transcript"; gene_name "LOCXPOlfC18.292.HIT1.OlfC.2R.711.ANF_receptor.exons10.CM022994.1.Poecilia_formosa";
CM022994.1	exonerate:protein2genome:local	exon	24309763	24309956	.	-	.	gene_id "LOCXPOlfC18.292.HIT1"; transcript_id "LOCXPOlfC18.292.HIT1.transcript"; gene_name "LOCXPOlfC18.292.HIT1.OlfC.2R.711.ANF_receptor.exons10.CM022994.1.Poecilia_formosa";
CM022994.1	exonerate:protein2genome:local	exon	24310055	24310212	.	-	.	gene_id "LOCXPOlfC18.292.HIT1"; transcript_id "LOCXPOlfC18.292.HIT1.transcript"; gene_name "LOCXPOlfC18.292.HIT1.OlfC.2R.711.ANF_receptor.exons10.CM022994.1.Poecilia_formosa";
CM022994.1	exonerate:protein2genome:local	exon	24333633	24334528	.	-	.	gene_id "LOCXPOlfC17.330.HIT1"; transcript_id "LOCXPOlfC17.330.HIT1.transcript"; gene_name "LOCXPOlfC17.330.HIT1.OlfC.2R.829.ANF_receptor.exons8.CM022994.1.Poecilia_formosa";
CM022994.1	exonerate:protein2genome:local	exon	24334607	24334730	.	-	.	gene_id "LOCXPOlfC17.330.HIT1"; transcript_id "LOCXPOlfC17.330.HIT1.transcript"; gene_name "LOCXPOlfC17.330.HIT1.OlfC.2R.829.ANF_receptor.exons8.CM022994.1.Poecilia_formosa";
CM022994.1	exonerate:protein2genome:local	exon	24334817	24335038	.	-	.	gene_id "LOCXPOlfC17.330.HIT1"; transcript_id "LOCXPOlfC17.330.HIT1.transcript"; gene_name "LOCXPOlfC17.330.HIT1.OlfC.2R.829.ANF_receptor.exons8.CM022994.1.Poecilia_formosa";
CM022994.1	exonerate:protein2genome:local	exon	24335164	24335369	.	-	.	gene_id "LOCXPOlfC17.330.HIT1"; transcript_id "LOCXPOlfC17.330.HIT1.transcript"; gene_name "LOCXPOlfC17.330.HIT1.OlfC.2R.829.ANF_receptor.exons8.CM022994.1.Poecilia_formosa";
CM022994.1	exonerate:protein2genome:local	exon	24335736	24336028	.	-	.	gene_id "LOCXPOlfC17.330.HIT1"; transcript_id "LOCXPOlfC17.330.HIT1.transcript"; gene_name "LOCXPOlfC17.330.HIT1.OlfC.2R.829.ANF_receptor.exons8.CM022994.1.Poecilia_formosa";
CM022994.1	exonerate:protein2genome:local	exon	24336164	24336453	.	-	.	gene_id "LOCXPOlfC17.330.HIT1"; transcript_id "LOCXPOlfC17.330.HIT1.transcript"; gene_name "LOCXPOlfC17.330.HIT1.OlfC.2R.829.ANF_receptor.exons8.CM022994.1.Poecilia_formosa";
CM022994.1	exonerate:protein2genome:local	exon	24336550	24336844	.	-	.	gene_id "LOCXPOlfC17.330.HIT1"; transcript_id "LOCXPOlfC17.330.HIT1.transcript"; gene_name "LOCXPOlfC17.330.HIT1.OlfC.2R.829.ANF_receptor.exons8.CM022994.1.Poecilia_formosa";
CM022994.1	exonerate:protein2genome:local	exon	24337177	24337337	.	-	.	gene_id "LOCXPOlfC17.330.HIT1"; transcript_id "LOCXPOlfC17.330.HIT1.transcript"; gene_name "LOCXPOlfC17.330.HIT1.OlfC.2R.829.ANF_receptor.exons8.CM022994.1.Poecilia_formosa";
CM022994.1	exonerate:protein2genome:local	exon	24342225	24342385	.	+	.	gene_id "LOCXPOlfC18.336.HIT1"; transcript_id "LOCXPOlfC18.336.HIT1.transcript"; gene_name "LOCXPOlfC18.336.HIT1.OlfC.2R.829.ANF_receptor.exons8.CM022994.1.Poecilia_formosa";
CM022994.1	exonerate:protein2genome:local	exon	24342636	24342930	.	+	.	gene_id "LOCXPOlfC18.336.HIT1"; transcript_id "LOCXPOlfC18.336.HIT1.transcript"; gene_name "LOCXPOlfC18.336.HIT1.OlfC.2R.829.ANF_receptor.exons8.CM022994.1.Poecilia_formosa";
CM022994.1	exonerate:protein2genome:local	exon	24343028	24343317	.	+	.	gene_id "LOCXPOlfC18.336.HIT1"; transcript_id "LOCXPOlfC18.336.HIT1.transcript"; gene_name "LOCXPOlfC18.336.HIT1.OlfC.2R.829.ANF_receptor.exons8.CM022994.1.Poecilia_formosa";
CM022994.1	exonerate:protein2genome:local	exon	24343504	24343799	.	+	.	gene_id "LOCXPOlfC18.336.HIT1"; transcript_id "LOCXPOlfC18.336.HIT1.transcript"; gene_name "LOCXPOlfC18.336.HIT1.OlfC.2R.829.ANF_receptor.exons8.CM022994.1.Poecilia_formosa";
CM022994.1	exonerate:protein2genome:local	exon	24344410	24344615	.	+	.	gene_id "LOCXPOlfC18.336.HIT1"; transcript_id "LOCXPOlfC18.336.HIT1.transcript"; gene_name "LOCXPOlfC18.336.HIT1.OlfC.2R.829.ANF_receptor.exons8.CM022994.1.Poecilia_formosa";
CM022994.1	exonerate:protein2genome:local	exon	24344745	24344966	.	+	.	gene_id "LOCXPOlfC18.336.HIT1"; transcript_id "LOCXPOlfC18.336.HIT1.transcript"; gene_name "LOCXPOlfC18.336.HIT1.OlfC.2R.829.ANF_receptor.exons8.CM022994.1.Poecilia_formosa";
CM022994.1	exonerate:protein2genome:local	exon	24345079	24345202	.	+	.	gene_id "LOCXPOlfC18.336.HIT1"; transcript_id "LOCXPOlfC18.336.HIT1.transcript"; gene_name "LOCXPOlfC18.336.HIT1.OlfC.2R.829.ANF_receptor.exons8.CM022994.1.Poecilia_formosa";
CM022994.1	exonerate:protein2genome:local	exon	24345281	24346173	.	+	.	gene_id "LOCXPOlfC18.336.HIT1"; transcript_id "LOCXPOlfC18.336.HIT1.transcript"; gene_name "LOCXPOlfC18.336.HIT1.OlfC.2R.829.ANF_receptor.exons8.CM022994.1.Poecilia_formosa";
CM022994.1	exonerate:protein2genome:local	exon	24346847	24347043	.	+	.	gene_id "LOCXPOlfC19.341.HIT1"; transcript_id "LOCXPOlfC19.341.HIT1.transcript"; gene_name "LOCXPOlfC19.341.HIT1.OlfC.2R.842.ANF_receptor.exons8.CM022994.1.Poecilia_formosa";
CM022994.1	exonerate:protein2genome:local	exon	24347406	24347700	.	+	.	gene_id "LOCXPOlfC19.341.HIT1"; transcript_id "LOCXPOlfC19.341.HIT1.transcript"; gene_name "LOCXPOlfC19.341.HIT1.OlfC.2R.842.ANF_receptor.exons8.CM022994.1.Poecilia_formosa";
CM022994.1	exonerate:protein2genome:local	exon	24347793	24348082	.	+	.	gene_id "LOCXPOlfC19.341.HIT1"; transcript_id "LOCXPOlfC19.341.HIT1.transcript"; gene_name "LOCXPOlfC19.341.HIT1.OlfC.2R.842.ANF_receptor.exons8.CM022994.1.Poecilia_formosa";
CM022994.1	exonerate:protein2genome:local	exon	24348781	24349076	.	+	.	gene_id "LOCXPOlfC19.341.HIT1"; transcript_id "LOCXPOlfC19.341.HIT1.transcript"; gene_name "LOCXPOlfC19.341.HIT1.OlfC.2R.842.ANF_receptor.exons8.CM022994.1.Poecilia_formosa";
CM022994.1	exonerate:protein2genome:local	exon	24349623	24349828	.	+	.	gene_id "LOCXPOlfC19.341.HIT1"; transcript_id "LOCXPOlfC19.341.HIT1.transcript"; gene_name "LOCXPOlfC19.341.HIT1.OlfC.2R.842.ANF_receptor.exons8.CM022994.1.Poecilia_formosa";
CM022994.1	exonerate:protein2genome:local	exon	24349948	24350169	.	+	.	gene_id "LOCXPOlfC19.341.HIT1"; transcript_id "LOCXPOlfC19.341.HIT1.transcript"; gene_name "LOCXPOlfC19.341.HIT1.OlfC.2R.842.ANF_receptor.exons8.CM022994.1.Poecilia_formosa";
CM022994.1	exonerate:protein2genome:local	exon	24350280	24350403	.	+	.	gene_id "LOCXPOlfC19.341.HIT1"; transcript_id "LOCXPOlfC19.341.HIT1.transcript"; gene_name "LOCXPOlfC19.341.HIT1.OlfC.2R.842.ANF_receptor.exons8.CM022994.1.Poecilia_formosa";
CM022994.1	exonerate:protein2genome:local	exon	24350489	24351384	.	+	.	gene_id "LOCXPOlfC19.341.HIT1"; transcript_id "LOCXPOlfC19.341.HIT1.transcript"; gene_name "LOCXPOlfC19.341.HIT1.OlfC.2R.842.ANF_receptor.exons8.CM022994.1.Poecilia_formosa";
CM022994.1	exonerate:protein2genome:local	exon	24363086	24363264	.	+	.	gene_id "LOCXPOlfC20.349.HIT1"; transcript_id "LOCXPOlfC20.349.HIT1.transcript"; gene_name "LOCXPOlfC20.349.HIT1.OlfC.2R.836.ANF_receptor.exons8.CM022994.1.Poecilia_formosa";
CM022994.1	exonerate:protein2genome:local	exon	24363643	24363937	.	+	.	gene_id "LOCXPOlfC20.349.HIT1"; transcript_id "LOCXPOlfC20.349.HIT1.transcript"; gene_name "LOCXPOlfC20.349.HIT1.OlfC.2R.836.ANF_receptor.exons8.CM022994.1.Poecilia_formosa";
CM022994.1	exonerate:protein2genome:local	exon	24364028	24364317	.	+	.	gene_id "LOCXPOlfC20.349.HIT1"; transcript_id "LOCXPOlfC20.349.HIT1.transcript"; gene_name "LOCXPOlfC20.349.HIT1.OlfC.2R.836.ANF_receptor.exons8.CM022994.1.Poecilia_formosa";
CM022994.1	exonerate:protein2genome:local	exon	24364425	24364720	.	+	.	gene_id "LOCXPOlfC20.349.HIT1"; transcript_id "LOCXPOlfC20.349.HIT1.transcript"; gene_name "LOCXPOlfC20.349.HIT1.OlfC.2R.836.ANF_receptor.exons8.CM022994.1.Poecilia_formosa";
CM022994.1	exonerate:protein2genome:local	exon	24365226	24365431	.	+	.	gene_id "LOCXPOlfC20.349.HIT1"; transcript_id "LOCXPOlfC20.349.HIT1.transcript"; gene_name "LOCXPOlfC20.349.HIT1.OlfC.2R.836.ANF_receptor.exons8.CM022994.1.Poecilia_formosa";
CM022994.1	exonerate:protein2genome:local	exon	24365524	24365745	.	+	.	gene_id "LOCXPOlfC20.349.HIT1"; transcript_id "LOCXPOlfC20.349.HIT1.transcript"; gene_name "LOCXPOlfC20.349.HIT1.OlfC.2R.836.ANF_receptor.exons8.CM022994.1.Poecilia_formosa";
CM022994.1	exonerate:protein2genome:local	exon	24365833	24365956	.	+	.	gene_id "LOCXPOlfC20.349.HIT1"; transcript_id "LOCXPOlfC20.349.HIT1.transcript"; gene_name "LOCXPOlfC20.349.HIT1.OlfC.2R.836.ANF_receptor.exons8.CM022994.1.Poecilia_formosa";
CM022994.1	exonerate:protein2genome:local	exon	24366024	24366919	.	+	.	gene_id "LOCXPOlfC20.349.HIT1"; transcript_id "LOCXPOlfC20.349.HIT1.transcript"; gene_name "LOCXPOlfC20.349.HIT1.OlfC.2R.836.ANF_receptor.exons8.CM022994.1.Poecilia_formosa";
CM022994.1	exonerate:protein2genome:local	exon	24407289	24408185	.	-	.	gene_id "LOCXPOlfC21.378.HIT1"; transcript_id "LOCXPOlfC21.378.HIT1.transcript"; gene_name "LOCXPOlfC21.378.HIT1.OlfC.2R.703.ANF_receptor.exons8.CM022994.1.Poecilia_formosa";
CM022994.1	exonerate:protein2genome:local	exon	24408273	24408396	.	-	.	gene_id "LOCXPOlfC21.378.HIT1"; transcript_id "LOCXPOlfC21.378.HIT1.transcript"; gene_name "LOCXPOlfC21.378.HIT1.OlfC.2R.703.ANF_receptor.exons8.CM022994.1.Poecilia_formosa";
CM022994.1	exonerate:protein2genome:local	exon	24408493	24408714	.	-	.	gene_id "LOCXPOlfC21.378.HIT1"; transcript_id "LOCXPOlfC21.378.HIT1.transcript"; gene_name "LOCXPOlfC21.378.HIT1.OlfC.2R.703.ANF_receptor.exons8.CM022994.1.Poecilia_formosa";
CM022994.1	exonerate:protein2genome:local	exon	24408821	24409026	.	-	.	gene_id "LOCXPOlfC21.378.HIT1"; transcript_id "LOCXPOlfC21.378.HIT1.transcript"; gene_name "LOCXPOlfC21.378.HIT1.OlfC.2R.703.ANF_receptor.exons8.CM022994.1.Poecilia_formosa";
CM022994.1	exonerate:protein2genome:local	exon	24409369	24409667	.	-	.	gene_id "LOCXPOlfC21.378.HIT1"; transcript_id "LOCXPOlfC21.378.HIT1.transcript"; gene_name "LOCXPOlfC21.378.HIT1.OlfC.2R.703.ANF_receptor.exons8.CM022994.1.Poecilia_formosa";
CM022994.1	exonerate:protein2genome:local	exon	24409882	24410171	.	-	.	gene_id "LOCXPOlfC21.378.HIT1"; transcript_id "LOCXPOlfC21.378.HIT1.transcript"; gene_name "LOCXPOlfC21.378.HIT1.OlfC.2R.703.ANF_receptor.exons8.CM022994.1.Poecilia_formosa";
CM022994.1	exonerate:protein2genome:local	exon	24410257	24410551	.	-	.	gene_id "LOCXPOlfC21.378.HIT1"; transcript_id "LOCXPOlfC21.378.HIT1.transcript"; gene_name "LOCXPOlfC21.378.HIT1.OlfC.2R.703.ANF_receptor.exons8.CM022994.1.Poecilia_formosa";
CM022994.1	exonerate:protein2genome:local	exon	24410896	24411182	.	-	.	gene_id "LOCXPOlfC21.378.HIT1"; transcript_id "LOCXPOlfC21.378.HIT1.transcript"; gene_name "LOCXPOlfC21.378.HIT1.OlfC.2R.703.ANF_receptor.exons8.CM022994.1.Poecilia_formosa";
CM022994.1	exonerate:protein2genome:local	exon	24412782	24413677	.	-	.	gene_id "LOCXPOlfC21.383.HIT1"; transcript_id "LOCXPOlfC21.383.HIT1.transcript"; gene_name "LOCXPOlfC21.383.HIT1.OlfC.2R.873.ANF_receptor.exons8.CM022994.1.Poecilia_formosa";
CM022994.1	exonerate:protein2genome:local	exon	24413755	24413878	.	-	.	gene_id "LOCXPOlfC21.383.HIT1"; transcript_id "LOCXPOlfC21.383.HIT1.transcript"; gene_name "LOCXPOlfC21.383.HIT1.OlfC.2R.873.ANF_receptor.exons8.CM022994.1.Poecilia_formosa";
CM022994.1	exonerate:protein2genome:local	exon	24413979	24414200	.	-	.	gene_id "LOCXPOlfC21.383.HIT1"; transcript_id "LOCXPOlfC21.383.HIT1.transcript"; gene_name "LOCXPOlfC21.383.HIT1.OlfC.2R.873.ANF_receptor.exons8.CM022994.1.Poecilia_formosa";
CM022994.1	exonerate:protein2genome:local	exon	24414288	24414493	.	-	.	gene_id "LOCXPOlfC21.383.HIT1"; transcript_id "LOCXPOlfC21.383.HIT1.transcript"; gene_name "LOCXPOlfC21.383.HIT1.OlfC.2R.873.ANF_receptor.exons8.CM022994.1.Poecilia_formosa";
CM022994.1	exonerate:protein2genome:local	exon	24414953	24415248	.	-	.	gene_id "LOCXPOlfC21.383.HIT1"; transcript_id "LOCXPOlfC21.383.HIT1.transcript"; gene_name "LOCXPOlfC21.383.HIT1.OlfC.2R.873.ANF_receptor.exons8.CM022994.1.Poecilia_formosa";
CM022994.1	exonerate:protein2genome:local	exon	24415335	24415624	.	-	.	gene_id "LOCXPOlfC21.383.HIT1"; transcript_id "LOCXPOlfC21.383.HIT1.transcript"; gene_name "LOCXPOlfC21.383.HIT1.OlfC.2R.873.ANF_receptor.exons8.CM022994.1.Poecilia_formosa";
CM022994.1	exonerate:protein2genome:local	exon	24415715	24416009	.	-	.	gene_id "LOCXPOlfC21.383.HIT1"; transcript_id "LOCXPOlfC21.383.HIT1.transcript"; gene_name "LOCXPOlfC21.383.HIT1.OlfC.2R.873.ANF_receptor.exons8.CM022994.1.Poecilia_formosa";
CM022994.1	exonerate:protein2genome:local	exon	24416313	24416602	.	-	.	gene_id "LOCXPOlfC21.383.HIT1"; transcript_id "LOCXPOlfC21.383.HIT1.transcript"; gene_name "LOCXPOlfC21.383.HIT1.OlfC.2R.873.ANF_receptor.exons8.CM022994.1.Poecilia_formosa";
CM022994.1	exonerate:protein2genome:local	exon	24424979	24425871	.	-	.	gene_id "LOCXPOlfC22.397.HIT1"; transcript_id "LOCXPOlfC22.397.HIT1.transcript"; gene_name "LOCXPOlfC22.397.HIT1.OlfC.2R.871.ANF_receptor.exons8.CM022994.1.Poecilia_formosa";
CM022994.1	exonerate:protein2genome:local	exon	24425938	24426061	.	-	.	gene_id "LOCXPOlfC22.397.HIT1"; transcript_id "LOCXPOlfC22.397.HIT1.transcript"; gene_name "LOCXPOlfC22.397.HIT1.OlfC.2R.871.ANF_receptor.exons8.CM022994.1.Poecilia_formosa";
CM022994.1	exonerate:protein2genome:local	exon	24426146	24426367	.	-	.	gene_id "LOCXPOlfC22.397.HIT1"; transcript_id "LOCXPOlfC22.397.HIT1.transcript"; gene_name "LOCXPOlfC22.397.HIT1.OlfC.2R.871.ANF_receptor.exons8.CM022994.1.Poecilia_formosa";
CM022994.1	exonerate:protein2genome:local	exon	24426481	24426686	.	-	.	gene_id "LOCXPOlfC22.397.HIT1"; transcript_id "LOCXPOlfC22.397.HIT1.transcript"; gene_name "LOCXPOlfC22.397.HIT1.OlfC.2R.871.ANF_receptor.exons8.CM022994.1.Poecilia_formosa";
CM022994.1	exonerate:protein2genome:local	exon	24427322	24427617	.	-	.	gene_id "LOCXPOlfC22.397.HIT1"; transcript_id "LOCXPOlfC22.397.HIT1.transcript"; gene_name "LOCXPOlfC22.397.HIT1.OlfC.2R.871.ANF_receptor.exons8.CM022994.1.Poecilia_formosa";
CM022994.1	exonerate:protein2genome:local	exon	24427710	24427999	.	-	.	gene_id "LOCXPOlfC22.397.HIT1"; transcript_id "LOCXPOlfC22.397.HIT1.transcript"; gene_name "LOCXPOlfC22.397.HIT1.OlfC.2R.871.ANF_receptor.exons8.CM022994.1.Poecilia_formosa";
CM022994.1	exonerate:protein2genome:local	exon	24428085	24428379	.	-	.	gene_id "LOCXPOlfC22.397.HIT1"; transcript_id "LOCXPOlfC22.397.HIT1.transcript"; gene_name "LOCXPOlfC22.397.HIT1.OlfC.2R.871.ANF_receptor.exons8.CM022994.1.Poecilia_formosa";
CM022994.1	exonerate:protein2genome:local	exon	24428660	24428946	.	-	.	gene_id "LOCXPOlfC22.397.HIT1"; transcript_id "LOCXPOlfC22.397.HIT1.transcript"; gene_name "LOCXPOlfC22.397.HIT1.OlfC.2R.871.ANF_receptor.exons8.CM022994.1.Poecilia_formosa";
CM022994.1	exonerate:protein2genome:local	exon	24435099	24435994	.	-	.	gene_id "LOCXPOlfC23.409.HIT1"; transcript_id "LOCXPOlfC23.409.HIT1.transcript"; gene_name "LOCXPOlfC23.409.HIT1.OlfC.2R.879.ANF_receptor.exons8.CM022994.1.Poecilia_formosa";
CM022994.1	exonerate:protein2genome:local	exon	24436093	24436216	.	-	.	gene_id "LOCXPOlfC23.409.HIT1"; transcript_id "LOCXPOlfC23.409.HIT1.transcript"; gene_name "LOCXPOlfC23.409.HIT1.OlfC.2R.879.ANF_receptor.exons8.CM022994.1.Poecilia_formosa";
CM022994.1	exonerate:protein2genome:local	exon	24436357	24436578	.	-	.	gene_id "LOCXPOlfC23.409.HIT1"; transcript_id "LOCXPOlfC23.409.HIT1.transcript"; gene_name "LOCXPOlfC23.409.HIT1.OlfC.2R.879.ANF_receptor.exons8.CM022994.1.Poecilia_formosa";
CM022994.1	exonerate:protein2genome:local	exon	24436672	24436877	.	-	.	gene_id "LOCXPOlfC23.409.HIT1"; transcript_id "LOCXPOlfC23.409.HIT1.transcript"; gene_name "LOCXPOlfC23.409.HIT1.OlfC.2R.879.ANF_receptor.exons8.CM022994.1.Poecilia_formosa";
CM022994.1	exonerate:protein2genome:local	exon	24437761	24438056	.	-	.	gene_id "LOCXPOlfC23.409.HIT1"; transcript_id "LOCXPOlfC23.409.HIT1.transcript"; gene_name "LOCXPOlfC23.409.HIT1.OlfC.2R.879.ANF_receptor.exons8.CM022994.1.Poecilia_formosa";
CM022994.1	exonerate:protein2genome:local	exon	24438159	24438448	.	-	.	gene_id "LOCXPOlfC23.409.HIT1"; transcript_id "LOCXPOlfC23.409.HIT1.transcript"; gene_name "LOCXPOlfC23.409.HIT1.OlfC.2R.879.ANF_receptor.exons8.CM022994.1.Poecilia_formosa";
CM022994.1	exonerate:protein2genome:local	exon	24438558	24438849	.	-	.	gene_id "LOCXPOlfC23.409.HIT1"; transcript_id "LOCXPOlfC23.409.HIT1.transcript"; gene_name "LOCXPOlfC23.409.HIT1.OlfC.2R.879.ANF_receptor.exons8.CM022994.1.Poecilia_formosa";
CM022994.1	exonerate:protein2genome:local	exon	24439276	24439586	.	-	.	gene_id "LOCXPOlfC23.409.HIT1"; transcript_id "LOCXPOlfC23.409.HIT1.transcript"; gene_name "LOCXPOlfC23.409.HIT1.OlfC.2R.879.ANF_receptor.exons8.CM022994.1.Poecilia_formosa";
CM022994.1	exonerate:protein2genome:local	exon	24441265	24442160	.	-	.	gene_id "LOCXPOlfC24.412.HIT1"; transcript_id "LOCXPOlfC24.412.HIT1.transcript"; gene_name "LOCXPOlfC24.412.HIT1.OlfC.2R.874.ANF_receptor.exons8.CM022994.1.Poecilia_formosa";
CM022994.1	exonerate:protein2genome:local	exon	24442252	24442375	.	-	.	gene_id "LOCXPOlfC24.412.HIT1"; transcript_id "LOCXPOlfC24.412.HIT1.transcript"; gene_name "LOCXPOlfC24.412.HIT1.OlfC.2R.874.ANF_receptor.exons8.CM022994.1.Poecilia_formosa";
CM022994.1	exonerate:protein2genome:local	exon	24442454	24442675	.	-	.	gene_id "LOCXPOlfC24.412.HIT1"; transcript_id "LOCXPOlfC24.412.HIT1.transcript"; gene_name "LOCXPOlfC24.412.HIT1.OlfC.2R.874.ANF_receptor.exons8.CM022994.1.Poecilia_formosa";
CM022994.1	exonerate:protein2genome:local	exon	24442768	24442973	.	-	.	gene_id "LOCXPOlfC24.412.HIT1"; transcript_id "LOCXPOlfC24.412.HIT1.transcript"; gene_name "LOCXPOlfC24.412.HIT1.OlfC.2R.874.ANF_receptor.exons8.CM022994.1.Poecilia_formosa";
CM022994.1	exonerate:protein2genome:local	exon	24443724	24444019	.	-	.	gene_id "LOCXPOlfC24.412.HIT1"; transcript_id "LOCXPOlfC24.412.HIT1.transcript"; gene_name "LOCXPOlfC24.412.HIT1.OlfC.2R.874.ANF_receptor.exons8.CM022994.1.Poecilia_formosa";
CM022994.1	exonerate:protein2genome:local	exon	24444233	24444522	.	-	.	gene_id "LOCXPOlfC24.412.HIT1"; transcript_id "LOCXPOlfC24.412.HIT1.transcript"; gene_name "LOCXPOlfC24.412.HIT1.OlfC.2R.874.ANF_receptor.exons8.CM022994.1.Poecilia_formosa";
CM022994.1	exonerate:protein2genome:local	exon	24444626	24444917	.	-	.	gene_id "LOCXPOlfC24.412.HIT1"; transcript_id "LOCXPOlfC24.412.HIT1.transcript"; gene_name "LOCXPOlfC24.412.HIT1.OlfC.2R.874.ANF_receptor.exons8.CM022994.1.Poecilia_formosa";
CM022994.1	exonerate:protein2genome:local	exon	24445347	24445642	.	-	.	gene_id "LOCXPOlfC24.412.HIT1"; transcript_id "LOCXPOlfC24.412.HIT1.transcript"; gene_name "LOCXPOlfC24.412.HIT1.OlfC.2R.874.ANF_receptor.exons8.CM022994.1.Poecilia_formosa";
CM022994.1	exonerate:protein2genome:local	exon	24446708	24447600	.	-	.	gene_id "LOCXPOlfC25.415.HIT1"; transcript_id "LOCXPOlfC25.415.HIT1.transcript"; gene_name "LOCXPOlfC25.415.HIT1.OlfC.2R.827.ANF_receptor.exons8.CM022994.1.Poecilia_formosa";
CM022994.1	exonerate:protein2genome:local	exon	24447671	24447794	.	-	.	gene_id "LOCXPOlfC25.415.HIT1"; transcript_id "LOCXPOlfC25.415.HIT1.transcript"; gene_name "LOCXPOlfC25.415.HIT1.OlfC.2R.827.ANF_receptor.exons8.CM022994.1.Poecilia_formosa";
CM022994.1	exonerate:protein2genome:local	exon	24447870	24448091	.	-	.	gene_id "LOCXPOlfC25.415.HIT1"; transcript_id "LOCXPOlfC25.415.HIT1.transcript"; gene_name "LOCXPOlfC25.415.HIT1.OlfC.2R.827.ANF_receptor.exons8.CM022994.1.Poecilia_formosa";
CM022994.1	exonerate:protein2genome:local	exon	24448337	24448542	.	-	.	gene_id "LOCXPOlfC25.415.HIT1"; transcript_id "LOCXPOlfC25.415.HIT1.transcript"; gene_name "LOCXPOlfC25.415.HIT1.OlfC.2R.827.ANF_receptor.exons8.CM022994.1.Poecilia_formosa";
CM022994.1	exonerate:protein2genome:local	exon	24448814	24449109	.	-	.	gene_id "LOCXPOlfC25.415.HIT1"; transcript_id "LOCXPOlfC25.415.HIT1.transcript"; gene_name "LOCXPOlfC25.415.HIT1.OlfC.2R.827.ANF_receptor.exons8.CM022994.1.Poecilia_formosa";
CM022994.1	exonerate:protein2genome:local	exon	24449426	24449715	.	-	.	gene_id "LOCXPOlfC25.415.HIT1"; transcript_id "LOCXPOlfC25.415.HIT1.transcript"; gene_name "LOCXPOlfC25.415.HIT1.OlfC.2R.827.ANF_receptor.exons8.CM022994.1.Poecilia_formosa";
CM022994.1	exonerate:protein2genome:local	exon	24449808	24450102	.	-	.	gene_id "LOCXPOlfC25.415.HIT1"; transcript_id "LOCXPOlfC25.415.HIT1.transcript"; gene_name "LOCXPOlfC25.415.HIT1.OlfC.2R.827.ANF_receptor.exons8.CM022994.1.Poecilia_formosa";
CM022994.1	exonerate:protein2genome:local	exon	24450553	24450707	.	-	.	gene_id "LOCXPOlfC25.415.HIT1"; transcript_id "LOCXPOlfC25.415.HIT1.transcript"; gene_name "LOCXPOlfC25.415.HIT1.OlfC.2R.827.ANF_receptor.exons8.CM022994.1.Poecilia_formosa";
CM022994.1	exonerate:protein2genome:local	exon	24452112	24453013	.	-	.	gene_id "LOCXPOlfC26.417.HIT1"; transcript_id "LOCXPOlfC26.417.HIT1.transcript"; gene_name "LOCXPOlfC26.417.HIT1.OlfC.2R.831.ANF_receptor.exons8.CM022994.1.Poecilia_formosa";
CM022994.1	exonerate:protein2genome:local	exon	24453091	24453214	.	-	.	gene_id "LOCXPOlfC26.417.HIT1"; transcript_id "LOCXPOlfC26.417.HIT1.transcript"; gene_name "LOCXPOlfC26.417.HIT1.OlfC.2R.831.ANF_receptor.exons8.CM022994.1.Poecilia_formosa";
CM022994.1	exonerate:protein2genome:local	exon	24453284	24453505	.	-	.	gene_id "LOCXPOlfC26.417.HIT1"; transcript_id "LOCXPOlfC26.417.HIT1.transcript"; gene_name "LOCXPOlfC26.417.HIT1.OlfC.2R.831.ANF_receptor.exons8.CM022994.1.Poecilia_formosa";
CM022994.1	exonerate:protein2genome:local	exon	24453637	24453830	.	-	.	gene_id "LOCXPOlfC26.417.HIT1"; transcript_id "LOCXPOlfC26.417.HIT1.transcript"; gene_name "LOCXPOlfC26.417.HIT1.OlfC.2R.831.ANF_receptor.exons8.CM022994.1.Poecilia_formosa";
CM022994.1	exonerate:protein2genome:local	exon	24454163	24454458	.	-	.	gene_id "LOCXPOlfC26.417.HIT1"; transcript_id "LOCXPOlfC26.417.HIT1.transcript"; gene_name "LOCXPOlfC26.417.HIT1.OlfC.2R.831.ANF_receptor.exons8.CM022994.1.Poecilia_formosa";
CM022994.1	exonerate:protein2genome:local	exon	24454625	24454914	.	-	.	gene_id "LOCXPOlfC26.417.HIT1"; transcript_id "LOCXPOlfC26.417.HIT1.transcript"; gene_name "LOCXPOlfC26.417.HIT1.OlfC.2R.831.ANF_receptor.exons8.CM022994.1.Poecilia_formosa";
CM022994.1	exonerate:protein2genome:local	exon	24455003	24455297	.	-	.	gene_id "LOCXPOlfC26.417.HIT1"; transcript_id "LOCXPOlfC26.417.HIT1.transcript"; gene_name "LOCXPOlfC26.417.HIT1.OlfC.2R.831.ANF_receptor.exons8.CM022994.1.Poecilia_formosa";
CM022994.1	exonerate:protein2genome:local	exon	24455649	24455818	.	-	.	gene_id "LOCXPOlfC26.417.HIT1"; transcript_id "LOCXPOlfC26.417.HIT1.transcript"; gene_name "LOCXPOlfC26.417.HIT1.OlfC.2R.831.ANF_receptor.exons8.CM022994.1.Poecilia_formosa";
CM022994.1	exonerate:protein2genome:local	exon	24458722	24459620	.	-	.	gene_id "LOCXPOlfC27.149.HIT1"; transcript_id "LOCXPOlfC27.149.HIT1.transcript"; gene_name "LOCXPOlfC27.149.HIT1.OlfC.2R.829.ANF_receptor.exons8.CM022994.1.Poecilia_formosa";
CM022994.1	exonerate:protein2genome:local	exon	24459698	24459821	.	-	.	gene_id "LOCXPOlfC27.149.HIT1"; transcript_id "LOCXPOlfC27.149.HIT1.transcript"; gene_name "LOCXPOlfC27.149.HIT1.OlfC.2R.829.ANF_receptor.exons8.CM022994.1.Poecilia_formosa";
CM022994.1	exonerate:protein2genome:local	exon	24459897	24460118	.	-	.	gene_id "LOCXPOlfC27.149.HIT1"; transcript_id "LOCXPOlfC27.149.HIT1.transcript"; gene_name "LOCXPOlfC27.149.HIT1.OlfC.2R.829.ANF_receptor.exons8.CM022994.1.Poecilia_formosa";
CM022994.1	exonerate:protein2genome:local	exon	24460226	24460416	.	-	.	gene_id "LOCXPOlfC27.149.HIT1"; transcript_id "LOCXPOlfC27.149.HIT1.transcript"; gene_name "LOCXPOlfC27.149.HIT1.OlfC.2R.829.ANF_receptor.exons8.CM022994.1.Poecilia_formosa";
CM022994.1	exonerate:protein2genome:local	exon	24460708	24461003	.	-	.	gene_id "LOCXPOlfC27.149.HIT1"; transcript_id "LOCXPOlfC27.149.HIT1.transcript"; gene_name "LOCXPOlfC27.149.HIT1.OlfC.2R.829.ANF_receptor.exons8.CM022994.1.Poecilia_formosa";
CM022994.1	exonerate:protein2genome:local	exon	24461156	24461445	.	-	.	gene_id "LOCXPOlfC27.149.HIT1"; transcript_id "LOCXPOlfC27.149.HIT1.transcript"; gene_name "LOCXPOlfC27.149.HIT1.OlfC.2R.829.ANF_receptor.exons8.CM022994.1.Poecilia_formosa";
CM022994.1	exonerate:protein2genome:local	exon	24461529	24461823	.	-	.	gene_id "LOCXPOlfC27.149.HIT1"; transcript_id "LOCXPOlfC27.149.HIT1.transcript"; gene_name "LOCXPOlfC27.149.HIT1.OlfC.2R.829.ANF_receptor.exons8.CM022994.1.Poecilia_formosa";
CM022994.1	exonerate:protein2genome:local	exon	24462172	24462341	.	-	.	gene_id "LOCXPOlfC27.149.HIT1"; transcript_id "LOCXPOlfC27.149.HIT1.transcript"; gene_name "LOCXPOlfC27.149.HIT1.OlfC.2R.829.ANF_receptor.exons8.CM022994.1.Poecilia_formosa";
CM022994.1	exonerate:protein2genome:local	exon	24465127	24466019	.	-	.	gene_id "LOCXPOlfC28.154.HIT1"; transcript_id "LOCXPOlfC28.154.HIT1.transcript"; gene_name "LOCXPOlfC28.154.HIT1.OlfC.2R.825.ANF_receptor.exons8.CM022994.1.Poecilia_formosa";
CM022994.1	exonerate:protein2genome:local	exon	24466096	24466219	.	-	.	gene_id "LOCXPOlfC28.154.HIT1"; transcript_id "LOCXPOlfC28.154.HIT1.transcript"; gene_name "LOCXPOlfC28.154.HIT1.OlfC.2R.825.ANF_receptor.exons8.CM022994.1.Poecilia_formosa";
CM022994.1	exonerate:protein2genome:local	exon	24466309	24466530	.	-	.	gene_id "LOCXPOlfC28.154.HIT1"; transcript_id "LOCXPOlfC28.154.HIT1.transcript"; gene_name "LOCXPOlfC28.154.HIT1.OlfC.2R.825.ANF_receptor.exons8.CM022994.1.Poecilia_formosa";
CM022994.1	exonerate:protein2genome:local	exon	24466634	24466839	.	-	.	gene_id "LOCXPOlfC28.154.HIT1"; transcript_id "LOCXPOlfC28.154.HIT1.transcript"; gene_name "LOCXPOlfC28.154.HIT1.OlfC.2R.825.ANF_receptor.exons8.CM022994.1.Poecilia_formosa";
CM022994.1	exonerate:protein2genome:local	exon	24466980	24467275	.	-	.	gene_id "LOCXPOlfC28.154.HIT1"; transcript_id "LOCXPOlfC28.154.HIT1.transcript"; gene_name "LOCXPOlfC28.154.HIT1.OlfC.2R.825.ANF_receptor.exons8.CM022994.1.Poecilia_formosa";
CM022994.1	exonerate:protein2genome:local	exon	24467422	24467708	.	-	.	gene_id "LOCXPOlfC28.154.HIT1"; transcript_id "LOCXPOlfC28.154.HIT1.transcript"; gene_name "LOCXPOlfC28.154.HIT1.OlfC.2R.825.ANF_receptor.exons8.CM022994.1.Poecilia_formosa";
CM022994.1	exonerate:protein2genome:local	exon	24467798	24468092	.	-	.	gene_id "LOCXPOlfC28.154.HIT1"; transcript_id "LOCXPOlfC28.154.HIT1.transcript"; gene_name "LOCXPOlfC28.154.HIT1.OlfC.2R.825.ANF_receptor.exons8.CM022994.1.Poecilia_formosa";
CM022994.1	exonerate:protein2genome:local	exon	24468753	24468904	.	-	.	gene_id "LOCXPOlfC28.154.HIT1"; transcript_id "LOCXPOlfC28.154.HIT1.transcript"; gene_name "LOCXPOlfC28.154.HIT1.OlfC.2R.825.ANF_receptor.exons8.CM022994.1.Poecilia_formosa";
CM022994.1	exonerate:protein2genome:local	exon	24469700	24470577	.	-	.	gene_id "LOCXPOlfC29.159.HIT1"; transcript_id "LOCXPOlfC29.159.HIT1.transcript"; gene_name "LOCXPOlfC29.159.HIT1.OlfC.2R.820.ANF_receptor.exons8.CM022994.1.Poecilia_formosa";
CM022994.1	exonerate:protein2genome:local	exon	24470654	24470777	.	-	.	gene_id "LOCXPOlfC29.159.HIT1"; transcript_id "LOCXPOlfC29.159.HIT1.transcript"; gene_name "LOCXPOlfC29.159.HIT1.OlfC.2R.820.ANF_receptor.exons8.CM022994.1.Poecilia_formosa";
CM022994.1	exonerate:protein2genome:local	exon	24470869	24471090	.	-	.	gene_id "LOCXPOlfC29.159.HIT1"; transcript_id "LOCXPOlfC29.159.HIT1.transcript"; gene_name "LOCXPOlfC29.159.HIT1.OlfC.2R.820.ANF_receptor.exons8.CM022994.1.Poecilia_formosa";
CM022994.1	exonerate:protein2genome:local	exon	24471194	24471399	.	-	.	gene_id "LOCXPOlfC29.159.HIT1"; transcript_id "LOCXPOlfC29.159.HIT1.transcript"; gene_name "LOCXPOlfC29.159.HIT1.OlfC.2R.820.ANF_receptor.exons8.CM022994.1.Poecilia_formosa";
CM022994.1	exonerate:protein2genome:local	exon	24471540	24471835	.	-	.	gene_id "LOCXPOlfC29.159.HIT1"; transcript_id "LOCXPOlfC29.159.HIT1.transcript"; gene_name "LOCXPOlfC29.159.HIT1.OlfC.2R.820.ANF_receptor.exons8.CM022994.1.Poecilia_formosa";
CM022994.1	exonerate:protein2genome:local	exon	24471981	24472267	.	-	.	gene_id "LOCXPOlfC29.159.HIT1"; transcript_id "LOCXPOlfC29.159.HIT1.transcript"; gene_name "LOCXPOlfC29.159.HIT1.OlfC.2R.820.ANF_receptor.exons8.CM022994.1.Poecilia_formosa";
CM022994.1	exonerate:protein2genome:local	exon	24472357	24472651	.	-	.	gene_id "LOCXPOlfC29.159.HIT1"; transcript_id "LOCXPOlfC29.159.HIT1.transcript"; gene_name "LOCXPOlfC29.159.HIT1.OlfC.2R.820.ANF_receptor.exons8.CM022994.1.Poecilia_formosa";
CM022994.1	exonerate:protein2genome:local	exon	24473308	24473459	.	-	.	gene_id "LOCXPOlfC29.159.HIT1"; transcript_id "LOCXPOlfC29.159.HIT1.transcript"; gene_name "LOCXPOlfC29.159.HIT1.OlfC.2R.820.ANF_receptor.exons8.CM022994.1.Poecilia_formosa";
CM022994.1	exonerate:protein2genome:local	exon	24474236	24475131	.	-	.	gene_id "LOCXPOlfC30.178.HIT1"; transcript_id "LOCXPOlfC30.178.HIT1.transcript"; gene_name "LOCXPOlfC30.178.HIT1.OlfC.2R.826.ANF_receptor.exons8.CM022994.1.Poecilia_formosa";
CM022994.1	exonerate:protein2genome:local	exon	24475208	24475331	.	-	.	gene_id "LOCXPOlfC30.178.HIT1"; transcript_id "LOCXPOlfC30.178.HIT1.transcript"; gene_name "LOCXPOlfC30.178.HIT1.OlfC.2R.826.ANF_receptor.exons8.CM022994.1.Poecilia_formosa";
CM022994.1	exonerate:protein2genome:local	exon	24475423	24475644	.	-	.	gene_id "LOCXPOlfC30.178.HIT1"; transcript_id "LOCXPOlfC30.178.HIT1.transcript"; gene_name "LOCXPOlfC30.178.HIT1.OlfC.2R.826.ANF_receptor.exons8.CM022994.1.Poecilia_formosa";
CM022994.1	exonerate:protein2genome:local	exon	24475748	24475953	.	-	.	gene_id "LOCXPOlfC30.178.HIT1"; transcript_id "LOCXPOlfC30.178.HIT1.transcript"; gene_name "LOCXPOlfC30.178.HIT1.OlfC.2R.826.ANF_receptor.exons8.CM022994.1.Poecilia_formosa";
CM022994.1	exonerate:protein2genome:local	exon	24476094	24476389	.	-	.	gene_id "LOCXPOlfC30.178.HIT1"; transcript_id "LOCXPOlfC30.178.HIT1.transcript"; gene_name "LOCXPOlfC30.178.HIT1.OlfC.2R.826.ANF_receptor.exons8.CM022994.1.Poecilia_formosa";
CM022994.1	exonerate:protein2genome:local	exon	24476537	24476823	.	-	.	gene_id "LOCXPOlfC30.178.HIT1"; transcript_id "LOCXPOlfC30.178.HIT1.transcript"; gene_name "LOCXPOlfC30.178.HIT1.OlfC.2R.826.ANF_receptor.exons8.CM022994.1.Poecilia_formosa";
CM022994.1	exonerate:protein2genome:local	exon	24476913	24477207	.	-	.	gene_id "LOCXPOlfC30.178.HIT1"; transcript_id "LOCXPOlfC30.178.HIT1.transcript"; gene_name "LOCXPOlfC30.178.HIT1.OlfC.2R.826.ANF_receptor.exons8.CM022994.1.Poecilia_formosa";
CM022994.1	exonerate:protein2genome:local	exon	24477866	24478017	.	-	.	gene_id "LOCXPOlfC30.178.HIT1"; transcript_id "LOCXPOlfC30.178.HIT1.transcript"; gene_name "LOCXPOlfC30.178.HIT1.OlfC.2R.826.ANF_receptor.exons8.CM022994.1.Poecilia_formosa";
CM022994.1	exonerate:protein2genome:local	exon	24478791	24479686	.	-	.	gene_id "LOCXPOlfC31.181.HIT1"; transcript_id "LOCXPOlfC31.181.HIT1.transcript"; gene_name "LOCXPOlfC31.181.HIT1.OlfC.2R.833.ANF_receptor.exons8.CM022994.1.Poecilia_formosa";
CM022994.1	exonerate:protein2genome:local	exon	24479756	24479879	.	-	.	gene_id "LOCXPOlfC31.181.HIT1"; transcript_id "LOCXPOlfC31.181.HIT1.transcript"; gene_name "LOCXPOlfC31.181.HIT1.OlfC.2R.833.ANF_receptor.exons8.CM022994.1.Poecilia_formosa";
CM022994.1	exonerate:protein2genome:local	exon	24479996	24480217	.	-	.	gene_id "LOCXPOlfC31.181.HIT1"; transcript_id "LOCXPOlfC31.181.HIT1.transcript"; gene_name "LOCXPOlfC31.181.HIT1.OlfC.2R.833.ANF_receptor.exons8.CM022994.1.Poecilia_formosa";
CM022994.1	exonerate:protein2genome:local	exon	24480335	24480540	.	-	.	gene_id "LOCXPOlfC31.181.HIT1"; transcript_id "LOCXPOlfC31.181.HIT1.transcript"; gene_name "LOCXPOlfC31.181.HIT1.OlfC.2R.833.ANF_receptor.exons8.CM022994.1.Poecilia_formosa";
CM022994.1	exonerate:protein2genome:local	exon	24480983	24481278	.	-	.	gene_id "LOCXPOlfC31.181.HIT1"; transcript_id "LOCXPOlfC31.181.HIT1.transcript"; gene_name "LOCXPOlfC31.181.HIT1.OlfC.2R.833.ANF_receptor.exons8.CM022994.1.Poecilia_formosa";
CM022994.1	exonerate:protein2genome:local	exon	24481384	24481673	.	-	.	gene_id "LOCXPOlfC31.181.HIT1"; transcript_id "LOCXPOlfC31.181.HIT1.transcript"; gene_name "LOCXPOlfC31.181.HIT1.OlfC.2R.833.ANF_receptor.exons8.CM022994.1.Poecilia_formosa";
CM022994.1	exonerate:protein2genome:local	exon	24481751	24482045	.	-	.	gene_id "LOCXPOlfC31.181.HIT1"; transcript_id "LOCXPOlfC31.181.HIT1.transcript"; gene_name "LOCXPOlfC31.181.HIT1.OlfC.2R.833.ANF_receptor.exons8.CM022994.1.Poecilia_formosa";
CM022994.1	exonerate:protein2genome:local	exon	24482488	24482657	.	-	.	gene_id "LOCXPOlfC31.181.HIT1"; transcript_id "LOCXPOlfC31.181.HIT1.transcript"; gene_name "LOCXPOlfC31.181.HIT1.OlfC.2R.833.ANF_receptor.exons8.CM022994.1.Poecilia_formosa";
CM022994.1	exonerate:protein2genome:local	exon	24484435	24484640	.	+	.	gene_id "LOCXPOlfC32.184.HIT1"; transcript_id "LOCXPOlfC32.184.HIT1.transcript"; gene_name "LOCXPOlfC32.184.HIT1.OlfC.2R.865.ANF_receptor.exons9.CM022994.1.Poecilia_formosa";
CM022994.1	exonerate:protein2genome:local	exon	24484720	24485014	.	+	.	gene_id "LOCXPOlfC32.184.HIT1"; transcript_id "LOCXPOlfC32.184.HIT1.transcript"; gene_name "LOCXPOlfC32.184.HIT1.OlfC.2R.865.ANF_receptor.exons9.CM022994.1.Poecilia_formosa";
CM022994.1	exonerate:protein2genome:local	exon	24485125	24485211	.	+	.	gene_id "LOCXPOlfC32.184.HIT1"; transcript_id "LOCXPOlfC32.184.HIT1.transcript"; gene_name "LOCXPOlfC32.184.HIT1.OlfC.2R.865.ANF_receptor.exons9.CM022994.1.Poecilia_formosa";
CM022994.1	exonerate:protein2genome:local	exon	24485356	24485625	.	+	.	gene_id "LOCXPOlfC32.184.HIT1"; transcript_id "LOCXPOlfC32.184.HIT1.transcript"; gene_name "LOCXPOlfC32.184.HIT1.OlfC.2R.865.ANF_receptor.exons9.CM022994.1.Poecilia_formosa";
CM022994.1	exonerate:protein2genome:local	exon	24485717	24485917	.	+	.	gene_id "LOCXPOlfC32.184.HIT1"; transcript_id "LOCXPOlfC32.184.HIT1.transcript"; gene_name "LOCXPOlfC32.184.HIT1.OlfC.2R.865.ANF_receptor.exons9.CM022994.1.Poecilia_formosa";
CM022994.1	exonerate:protein2genome:local	exon	24486003	24486278	.	+	.	gene_id "LOCXPOlfC32.184.HIT1"; transcript_id "LOCXPOlfC32.184.HIT1.transcript"; gene_name "LOCXPOlfC32.184.HIT1.OlfC.2R.865.ANF_receptor.exons9.CM022994.1.Poecilia_formosa";
CM022994.1	exonerate:protein2genome:local	exon	24486458	24486685	.	+	.	gene_id "LOCXPOlfC32.184.HIT1"; transcript_id "LOCXPOlfC32.184.HIT1.transcript"; gene_name "LOCXPOlfC32.184.HIT1.OlfC.2R.865.ANF_receptor.exons9.CM022994.1.Poecilia_formosa";
CM022994.1	exonerate:protein2genome:local	exon	24486791	24486914	.	+	.	gene_id "LOCXPOlfC32.184.HIT1"; transcript_id "LOCXPOlfC32.184.HIT1.transcript"; gene_name "LOCXPOlfC32.184.HIT1.OlfC.2R.865.ANF_receptor.exons9.CM022994.1.Poecilia_formosa";
CM022994.1	exonerate:protein2genome:local	exon	24487148	24488055	.	+	.	gene_id "LOCXPOlfC32.184.HIT1"; transcript_id "LOCXPOlfC32.184.HIT1.transcript"; gene_name "LOCXPOlfC32.184.HIT1.OlfC.2R.865.ANF_receptor.exons9.CM022994.1.Poecilia_formosa";
CM022994.1	exonerate:protein2genome:local	exon	24488713	24488954	.	+	.	gene_id "LOCXPOlfC33.191.HIT1"; transcript_id "LOCXPOlfC33.191.HIT1.transcript"; gene_name "LOCXPOlfC33.191.HIT1.OlfC.2R.877.ANF_receptor.exons9.CM022994.1.Poecilia_formosa";
CM022994.1	exonerate:protein2genome:local	exon	24489046	24489340	.	+	.	gene_id "LOCXPOlfC33.191.HIT1"; transcript_id "LOCXPOlfC33.191.HIT1.transcript"; gene_name "LOCXPOlfC33.191.HIT1.OlfC.2R.877.ANF_receptor.exons9.CM022994.1.Poecilia_formosa";
CM022994.1	exonerate:protein2genome:local	exon	24489460	24489546	.	+	.	gene_id "LOCXPOlfC33.191.HIT1"; transcript_id "LOCXPOlfC33.191.HIT1.transcript"; gene_name "LOCXPOlfC33.191.HIT1.OlfC.2R.877.ANF_receptor.exons9.CM022994.1.Poecilia_formosa";
CM022994.1	exonerate:protein2genome:local	exon	24489639	24489908	.	+	.	gene_id "LOCXPOlfC33.191.HIT1"; transcript_id "LOCXPOlfC33.191.HIT1.transcript"; gene_name "LOCXPOlfC33.191.HIT1.OlfC.2R.877.ANF_receptor.exons9.CM022994.1.Poecilia_formosa";
CM022994.1	exonerate:protein2genome:local	exon	24490257	24490457	.	+	.	gene_id "LOCXPOlfC33.191.HIT1"; transcript_id "LOCXPOlfC33.191.HIT1.transcript"; gene_name "LOCXPOlfC33.191.HIT1.OlfC.2R.877.ANF_receptor.exons9.CM022994.1.Poecilia_formosa";
CM022994.1	exonerate:protein2genome:local	exon	24490556	24490831	.	+	.	gene_id "LOCXPOlfC33.191.HIT1"; transcript_id "LOCXPOlfC33.191.HIT1.transcript"; gene_name "LOCXPOlfC33.191.HIT1.OlfC.2R.877.ANF_receptor.exons9.CM022994.1.Poecilia_formosa";
CM022994.1	exonerate:protein2genome:local	exon	24491236	24491463	.	+	.	gene_id "LOCXPOlfC33.191.HIT1"; transcript_id "LOCXPOlfC33.191.HIT1.transcript"; gene_name "LOCXPOlfC33.191.HIT1.OlfC.2R.877.ANF_receptor.exons9.CM022994.1.Poecilia_formosa";
CM022994.1	exonerate:protein2genome:local	exon	24491548	24491671	.	+	.	gene_id "LOCXPOlfC33.191.HIT1"; transcript_id "LOCXPOlfC33.191.HIT1.transcript"; gene_name "LOCXPOlfC33.191.HIT1.OlfC.2R.877.ANF_receptor.exons9.CM022994.1.Poecilia_formosa";
CM022994.1	exonerate:protein2genome:local	exon	24492535	24493442	.	+	.	gene_id "LOCXPOlfC33.191.HIT1"; transcript_id "LOCXPOlfC33.191.HIT1.transcript"; gene_name "LOCXPOlfC33.191.HIT1.OlfC.2R.877.ANF_receptor.exons9.CM022994.1.Poecilia_formosa";
CM022994.1	exonerate:protein2genome:local	exon	24494592	24494785	.	+	.	gene_id "LOCXPOlfC34.201.HIT1"; transcript_id "LOCXPOlfC34.201.HIT1.transcript"; gene_name "LOCXPOlfC34.201.HIT1.OlfC.2R.861.ANF_receptor.exons9.CM022994.1.Poecilia_formosa";
CM022994.1	exonerate:protein2genome:local	exon	24494980	24495274	.	+	.	gene_id "LOCXPOlfC34.201.HIT1"; transcript_id "LOCXPOlfC34.201.HIT1.transcript"; gene_name "LOCXPOlfC34.201.HIT1.OlfC.2R.861.ANF_receptor.exons9.CM022994.1.Poecilia_formosa";
CM022994.1	exonerate:protein2genome:local	exon	24495394	24495480	.	+	.	gene_id "LOCXPOlfC34.201.HIT1"; transcript_id "LOCXPOlfC34.201.HIT1.transcript"; gene_name "LOCXPOlfC34.201.HIT1.OlfC.2R.861.ANF_receptor.exons9.CM022994.1.Poecilia_formosa";
CM022994.1	exonerate:protein2genome:local	exon	24495573	24495842	.	+	.	gene_id "LOCXPOlfC34.201.HIT1"; transcript_id "LOCXPOlfC34.201.HIT1.transcript"; gene_name "LOCXPOlfC34.201.HIT1.OlfC.2R.861.ANF_receptor.exons9.CM022994.1.Poecilia_formosa";
CM022994.1	exonerate:protein2genome:local	exon	24496277	24496477	.	+	.	gene_id "LOCXPOlfC34.201.HIT1"; transcript_id "LOCXPOlfC34.201.HIT1.transcript"; gene_name "LOCXPOlfC34.201.HIT1.OlfC.2R.861.ANF_receptor.exons9.CM022994.1.Poecilia_formosa";
CM022994.1	exonerate:protein2genome:local	exon	24496585	24496860	.	+	.	gene_id "LOCXPOlfC34.201.HIT1"; transcript_id "LOCXPOlfC34.201.HIT1.transcript"; gene_name "LOCXPOlfC34.201.HIT1.OlfC.2R.861.ANF_receptor.exons9.CM022994.1.Poecilia_formosa";
CM022994.1	exonerate:protein2genome:local	exon	24497268	24497495	.	+	.	gene_id "LOCXPOlfC34.201.HIT1"; transcript_id "LOCXPOlfC34.201.HIT1.transcript"; gene_name "LOCXPOlfC34.201.HIT1.OlfC.2R.861.ANF_receptor.exons9.CM022994.1.Poecilia_formosa";
CM022994.1	exonerate:protein2genome:local	exon	24497580	24497703	.	+	.	gene_id "LOCXPOlfC34.201.HIT1"; transcript_id "LOCXPOlfC34.201.HIT1.transcript"; gene_name "LOCXPOlfC34.201.HIT1.OlfC.2R.861.ANF_receptor.exons9.CM022994.1.Poecilia_formosa";
CM022994.1	exonerate:protein2genome:local	exon	24498567	24499474	.	+	.	gene_id "LOCXPOlfC34.201.HIT1"; transcript_id "LOCXPOlfC34.201.HIT1.transcript"; gene_name "LOCXPOlfC34.201.HIT1.OlfC.2R.861.ANF_receptor.exons9.CM022994.1.Poecilia_formosa";
CM022994.1	exonerate:protein2genome:local	exon	24500630	24500823	.	+	.	gene_id "LOCXPOlfC35.203.HIT1"; transcript_id "LOCXPOlfC35.203.HIT1.transcript"; gene_name "LOCXPOlfC35.203.HIT1.OlfC.2R.859.ANF_receptor.exons9.CM022994.1.Poecilia_formosa";
CM022994.1	exonerate:protein2genome:local	exon	24501020	24501314	.	+	.	gene_id "LOCXPOlfC35.203.HIT1"; transcript_id "LOCXPOlfC35.203.HIT1.transcript"; gene_name "LOCXPOlfC35.203.HIT1.OlfC.2R.859.ANF_receptor.exons9.CM022994.1.Poecilia_formosa";
CM022994.1	exonerate:protein2genome:local	exon	24501432	24501518	.	+	.	gene_id "LOCXPOlfC35.203.HIT1"; transcript_id "LOCXPOlfC35.203.HIT1.transcript"; gene_name "LOCXPOlfC35.203.HIT1.OlfC.2R.859.ANF_receptor.exons9.CM022994.1.Poecilia_formosa";
CM022994.1	exonerate:protein2genome:local	exon	24502413	24502682	.	+	.	gene_id "LOCXPOlfC35.203.HIT1"; transcript_id "LOCXPOlfC35.203.HIT1.transcript"; gene_name "LOCXPOlfC35.203.HIT1.OlfC.2R.859.ANF_receptor.exons9.CM022994.1.Poecilia_formosa";
CM022994.1	exonerate:protein2genome:local	exon	24502867	24503067	.	+	.	gene_id "LOCXPOlfC35.203.HIT1"; transcript_id "LOCXPOlfC35.203.HIT1.transcript"; gene_name "LOCXPOlfC35.203.HIT1.OlfC.2R.859.ANF_receptor.exons9.CM022994.1.Poecilia_formosa";
CM022994.1	exonerate:protein2genome:local	exon	24503173	24503442	.	+	.	gene_id "LOCXPOlfC35.203.HIT1"; transcript_id "LOCXPOlfC35.203.HIT1.transcript"; gene_name "LOCXPOlfC35.203.HIT1.OlfC.2R.859.ANF_receptor.exons9.CM022994.1.Poecilia_formosa";
CM022994.1	exonerate:protein2genome:local	exon	24503577	24503804	.	+	.	gene_id "LOCXPOlfC35.203.HIT1"; transcript_id "LOCXPOlfC35.203.HIT1.transcript"; gene_name "LOCXPOlfC35.203.HIT1.OlfC.2R.859.ANF_receptor.exons9.CM022994.1.Poecilia_formosa";
CM022994.1	exonerate:protein2genome:local	exon	24503887	24504010	.	+	.	gene_id "LOCXPOlfC35.203.HIT1"; transcript_id "LOCXPOlfC35.203.HIT1.transcript"; gene_name "LOCXPOlfC35.203.HIT1.OlfC.2R.859.ANF_receptor.exons9.CM022994.1.Poecilia_formosa";
CM022994.1	exonerate:protein2genome:local	exon	24504086	24504993	.	+	.	gene_id "LOCXPOlfC35.203.HIT1"; transcript_id "LOCXPOlfC35.203.HIT1.transcript"; gene_name "LOCXPOlfC35.203.HIT1.OlfC.2R.859.ANF_receptor.exons9.CM022994.1.Poecilia_formosa";
CM022994.1	exonerate:protein2genome:local	exon	24506453	24506661	.	+	.	gene_id "LOCXPOlfC36.207.HIT1"; transcript_id "LOCXPOlfC36.207.HIT1.transcript"; gene_name "LOCXPOlfC36.207.HIT1.OlfC.2R.859.ANF_receptor.exons9.CM022994.1.Poecilia_formosa";
CM022994.1	exonerate:protein2genome:local	exon	24506795	24507089	.	+	.	gene_id "LOCXPOlfC36.207.HIT1"; transcript_id "LOCXPOlfC36.207.HIT1.transcript"; gene_name "LOCXPOlfC36.207.HIT1.OlfC.2R.859.ANF_receptor.exons9.CM022994.1.Poecilia_formosa";
CM022994.1	exonerate:protein2genome:local	exon	24507178	24507264	.	+	.	gene_id "LOCXPOlfC36.207.HIT1"; transcript_id "LOCXPOlfC36.207.HIT1.transcript"; gene_name "LOCXPOlfC36.207.HIT1.OlfC.2R.859.ANF_receptor.exons9.CM022994.1.Poecilia_formosa";
CM022994.1	exonerate:protein2genome:local	exon	24507446	24507715	.	+	.	gene_id "LOCXPOlfC36.207.HIT1"; transcript_id "LOCXPOlfC36.207.HIT1.transcript"; gene_name "LOCXPOlfC36.207.HIT1.OlfC.2R.859.ANF_receptor.exons9.CM022994.1.Poecilia_formosa";
CM022994.1	exonerate:protein2genome:local	exon	24507916	24508116	.	+	.	gene_id "LOCXPOlfC36.207.HIT1"; transcript_id "LOCXPOlfC36.207.HIT1.transcript"; gene_name "LOCXPOlfC36.207.HIT1.OlfC.2R.859.ANF_receptor.exons9.CM022994.1.Poecilia_formosa";
CM022994.1	exonerate:protein2genome:local	exon	24508199	24508465	.	+	.	gene_id "LOCXPOlfC36.207.HIT1"; transcript_id "LOCXPOlfC36.207.HIT1.transcript"; gene_name "LOCXPOlfC36.207.HIT1.OlfC.2R.859.ANF_receptor.exons9.CM022994.1.Poecilia_formosa";
CM022994.1	exonerate:protein2genome:local	exon	24509410	24509637	.	+	.	gene_id "LOCXPOlfC36.207.HIT1"; transcript_id "LOCXPOlfC36.207.HIT1.transcript"; gene_name "LOCXPOlfC36.207.HIT1.OlfC.2R.859.ANF_receptor.exons9.CM022994.1.Poecilia_formosa";
CM022994.1	exonerate:protein2genome:local	exon	24509734	24509857	.	+	.	gene_id "LOCXPOlfC36.207.HIT1"; transcript_id "LOCXPOlfC36.207.HIT1.transcript"; gene_name "LOCXPOlfC36.207.HIT1.OlfC.2R.859.ANF_receptor.exons9.CM022994.1.Poecilia_formosa";
CM022994.1	exonerate:protein2genome:local	exon	24510879	24511774	.	+	.	gene_id "LOCXPOlfC36.207.HIT1"; transcript_id "LOCXPOlfC36.207.HIT1.transcript"; gene_name "LOCXPOlfC36.207.HIT1.OlfC.2R.859.ANF_receptor.exons9.CM022994.1.Poecilia_formosa";
CM022994.1	exonerate:protein2genome:local	exon	24514075	24514289	.	+	.	gene_id "LOCXPOlfC37.210.HIT1"; transcript_id "LOCXPOlfC37.210.HIT1.transcript"; gene_name "LOCXPOlfC37.210.HIT1.OlfC.2R.863.ANF_receptor.exons9.CM022994.1.Poecilia_formosa";
CM022994.1	exonerate:protein2genome:local	exon	24514431	24514725	.	+	.	gene_id "LOCXPOlfC37.210.HIT1"; transcript_id "LOCXPOlfC37.210.HIT1.transcript"; gene_name "LOCXPOlfC37.210.HIT1.OlfC.2R.863.ANF_receptor.exons9.CM022994.1.Poecilia_formosa";
CM022994.1	exonerate:protein2genome:local	exon	24514844	24514930	.	+	.	gene_id "LOCXPOlfC37.210.HIT1"; transcript_id "LOCXPOlfC37.210.HIT1.transcript"; gene_name "LOCXPOlfC37.210.HIT1.OlfC.2R.863.ANF_receptor.exons9.CM022994.1.Poecilia_formosa";
CM022994.1	exonerate:protein2genome:local	exon	24515524	24515793	.	+	.	gene_id "LOCXPOlfC37.210.HIT1"; transcript_id "LOCXPOlfC37.210.HIT1.transcript"; gene_name "LOCXPOlfC37.210.HIT1.OlfC.2R.863.ANF_receptor.exons9.CM022994.1.Poecilia_formosa";
CM022994.1	exonerate:protein2genome:local	exon	24516479	24516685	.	+	.	gene_id "LOCXPOlfC37.210.HIT1"; transcript_id "LOCXPOlfC37.210.HIT1.transcript"; gene_name "LOCXPOlfC37.210.HIT1.OlfC.2R.863.ANF_receptor.exons9.CM022994.1.Poecilia_formosa";
CM022994.1	exonerate:protein2genome:local	exon	24517231	24517491	.	+	.	gene_id "LOCXPOlfC37.210.HIT1"; transcript_id "LOCXPOlfC37.210.HIT1.transcript"; gene_name "LOCXPOlfC37.210.HIT1.OlfC.2R.863.ANF_receptor.exons9.CM022994.1.Poecilia_formosa";
CM022994.1	exonerate:protein2genome:local	exon	24517691	24517918	.	+	.	gene_id "LOCXPOlfC37.210.HIT1"; transcript_id "LOCXPOlfC37.210.HIT1.transcript"; gene_name "LOCXPOlfC37.210.HIT1.OlfC.2R.863.ANF_receptor.exons9.CM022994.1.Poecilia_formosa";
CM022994.1	exonerate:protein2genome:local	exon	24517999	24518122	.	+	.	gene_id "LOCXPOlfC37.210.HIT1"; transcript_id "LOCXPOlfC37.210.HIT1.transcript"; gene_name "LOCXPOlfC37.210.HIT1.OlfC.2R.863.ANF_receptor.exons9.CM022994.1.Poecilia_formosa";
CM022994.1	exonerate:protein2genome:local	exon	24518284	24519185	.	+	.	gene_id "LOCXPOlfC37.210.HIT1"; transcript_id "LOCXPOlfC37.210.HIT1.transcript"; gene_name "LOCXPOlfC37.210.HIT1.OlfC.2R.863.ANF_receptor.exons9.CM022994.1.Poecilia_formosa";
CM022994.1	exonerate:protein2genome:local	exon	24520692	24520906	.	+	.	gene_id "LOCXPOlfC38.213.HIT1"; transcript_id "LOCXPOlfC38.213.HIT1.transcript"; gene_name "LOCXPOlfC38.213.HIT1.OlfC.2R.865.ANF_receptor.exons9.CM022994.1.Poecilia_formosa";
CM022994.1	exonerate:protein2genome:local	exon	24521054	24521348	.	+	.	gene_id "LOCXPOlfC38.213.HIT1"; transcript_id "LOCXPOlfC38.213.HIT1.transcript"; gene_name "LOCXPOlfC38.213.HIT1.OlfC.2R.865.ANF_receptor.exons9.CM022994.1.Poecilia_formosa";
CM022994.1	exonerate:protein2genome:local	exon	24521448	24521534	.	+	.	gene_id "LOCXPOlfC38.213.HIT1"; transcript_id "LOCXPOlfC38.213.HIT1.transcript"; gene_name "LOCXPOlfC38.213.HIT1.OlfC.2R.865.ANF_receptor.exons9.CM022994.1.Poecilia_formosa";
CM022994.1	exonerate:protein2genome:local	exon	24522134	24522403	.	+	.	gene_id "LOCXPOlfC38.213.HIT1"; transcript_id "LOCXPOlfC38.213.HIT1.transcript"; gene_name "LOCXPOlfC38.213.HIT1.OlfC.2R.865.ANF_receptor.exons9.CM022994.1.Poecilia_formosa";
CM022994.1	exonerate:protein2genome:local	exon	24522772	24522978	.	+	.	gene_id "LOCXPOlfC38.213.HIT1"; transcript_id "LOCXPOlfC38.213.HIT1.transcript"; gene_name "LOCXPOlfC38.213.HIT1.OlfC.2R.865.ANF_receptor.exons9.CM022994.1.Poecilia_formosa";
CM022994.1	exonerate:protein2genome:local	exon	24523057	24523332	.	+	.	gene_id "LOCXPOlfC38.213.HIT1"; transcript_id "LOCXPOlfC38.213.HIT1.transcript"; gene_name "LOCXPOlfC38.213.HIT1.OlfC.2R.865.ANF_receptor.exons9.CM022994.1.Poecilia_formosa";
CM022994.1	exonerate:protein2genome:local	exon	24523676	24523903	.	+	.	gene_id "LOCXPOlfC38.213.HIT1"; transcript_id "LOCXPOlfC38.213.HIT1.transcript"; gene_name "LOCXPOlfC38.213.HIT1.OlfC.2R.865.ANF_receptor.exons9.CM022994.1.Poecilia_formosa";
CM022994.1	exonerate:protein2genome:local	exon	24523984	24524107	.	+	.	gene_id "LOCXPOlfC38.213.HIT1"; transcript_id "LOCXPOlfC38.213.HIT1.transcript"; gene_name "LOCXPOlfC38.213.HIT1.OlfC.2R.865.ANF_receptor.exons9.CM022994.1.Poecilia_formosa";
CM022994.1	exonerate:protein2genome:local	exon	24524200	24525092	.	+	.	gene_id "LOCXPOlfC38.213.HIT1"; transcript_id "LOCXPOlfC38.213.HIT1.transcript"; gene_name "LOCXPOlfC38.213.HIT1.OlfC.2R.865.ANF_receptor.exons9.CM022994.1.Poecilia_formosa";
CM022994.1	exonerate:protein2genome:local	exon	24534414	24534833	.	-	.	gene_id "LOCXPOlfC39.219.HIT1"; transcript_id "LOCXPOlfC39.219.HIT1.transcript"; gene_name "LOCXPOlfC39.219.HIT1.OlfC.2R.861.ANF_receptor.exons11.CM022994.1.Poecilia_formosa";
CM022994.1	exonerate:protein2genome:local	exon	24535332	24535613	.	-	.	gene_id "LOCXPOlfC39.219.HIT1"; transcript_id "LOCXPOlfC39.219.HIT1.transcript"; gene_name "LOCXPOlfC39.219.HIT1.OlfC.2R.861.ANF_receptor.exons11.CM022994.1.Poecilia_formosa";
CM022994.1	exonerate:protein2genome:local	exon	24535700	24535893	.	-	.	gene_id "LOCXPOlfC39.219.HIT1"; transcript_id "LOCXPOlfC39.219.HIT1.transcript"; gene_name "LOCXPOlfC39.219.HIT1.OlfC.2R.861.ANF_receptor.exons11.CM022994.1.Poecilia_formosa";
CM022994.1	exonerate:protein2genome:local	exon	24535987	24536110	.	-	.	gene_id "LOCXPOlfC39.219.HIT1"; transcript_id "LOCXPOlfC39.219.HIT1.transcript"; gene_name "LOCXPOlfC39.219.HIT1.OlfC.2R.861.ANF_receptor.exons11.CM022994.1.Poecilia_formosa";
CM022994.1	exonerate:protein2genome:local	exon	24536200	24536409	.	-	.	gene_id "LOCXPOlfC39.219.HIT1"; transcript_id "LOCXPOlfC39.219.HIT1.transcript"; gene_name "LOCXPOlfC39.219.HIT1.OlfC.2R.861.ANF_receptor.exons11.CM022994.1.Poecilia_formosa";
CM022994.1	exonerate:protein2genome:local	exon	24537759	24538214	.	-	.	gene_id "LOCXPOlfC39.219.HIT1"; transcript_id "LOCXPOlfC39.219.HIT1.transcript"; gene_name "LOCXPOlfC39.219.HIT1.OlfC.2R.861.ANF_receptor.exons11.CM022994.1.Poecilia_formosa";
CM022994.1	exonerate:protein2genome:local	exon	24538304	24538492	.	-	.	gene_id "LOCXPOlfC39.219.HIT1"; transcript_id "LOCXPOlfC39.219.HIT1.transcript"; gene_name "LOCXPOlfC39.219.HIT1.OlfC.2R.861.ANF_receptor.exons11.CM022994.1.Poecilia_formosa";
CM022994.1	exonerate:protein2genome:local	exon	24538813	24538992	.	-	.	gene_id "LOCXPOlfC39.219.HIT1"; transcript_id "LOCXPOlfC39.219.HIT1.transcript"; gene_name "LOCXPOlfC39.219.HIT1.OlfC.2R.861.ANF_receptor.exons11.CM022994.1.Poecilia_formosa";
CM022994.1	exonerate:protein2genome:local	exon	24539128	24539219	.	-	.	gene_id "LOCXPOlfC39.219.HIT1"; transcript_id "LOCXPOlfC39.219.HIT1.transcript"; gene_name "LOCXPOlfC39.219.HIT1.OlfC.2R.861.ANF_receptor.exons11.CM022994.1.Poecilia_formosa";
CM022994.1	exonerate:protein2genome:local	exon	24539308	24539528	.	-	.	gene_id "LOCXPOlfC39.219.HIT1"; transcript_id "LOCXPOlfC39.219.HIT1.transcript"; gene_name "LOCXPOlfC39.219.HIT1.OlfC.2R.861.ANF_receptor.exons11.CM022994.1.Poecilia_formosa";
CM022994.1	exonerate:protein2genome:local	exon	24540136	24540350	.	-	.	gene_id "LOCXPOlfC39.219.HIT1"; transcript_id "LOCXPOlfC39.219.HIT1.transcript"; gene_name "LOCXPOlfC39.219.HIT1.OlfC.2R.861.ANF_receptor.exons11.CM022994.1.Poecilia_formosa";
CM022994.1	exonerate:protein2genome:local	exon	24189810	24190015	.	+	.	gene_id "LOCXPHaplo7.1aa.332.HIT1"; transcript_id "LOCXPHaplo7.1aa.332.HIT1.transcript"; gene_name "LOCXPHaplo7.1aa.332.HIT1.OlfC.1R.716.ANF_receptor.exons6.CM022994.1.Poecilia_formosa";
CM022994.1	exonerate:protein2genome:local	exon	24190089	24190374	.	+	.	gene_id "LOCXPHaplo7.1aa.332.HIT1"; transcript_id "LOCXPHaplo7.1aa.332.HIT1.transcript"; gene_name "LOCXPHaplo7.1aa.332.HIT1.OlfC.1R.716.ANF_receptor.exons6.CM022994.1.Poecilia_formosa";
CM022994.1	exonerate:protein2genome:local	exon	24190447	24191271	.	+	.	gene_id "LOCXPHaplo7.1aa.332.HIT1"; transcript_id "LOCXPHaplo7.1aa.332.HIT1.transcript"; gene_name "LOCXPHaplo7.1aa.332.HIT1.OlfC.1R.716.ANF_receptor.exons6.CM022994.1.Poecilia_formosa";
CM022994.1	exonerate:protein2genome:local	exon	24191359	24191589	.	+	.	gene_id "LOCXPHaplo7.1aa.332.HIT1"; transcript_id "LOCXPHaplo7.1aa.332.HIT1.transcript"; gene_name "LOCXPHaplo7.1aa.332.HIT1.OlfC.1R.716.ANF_receptor.exons6.CM022994.1.Poecilia_formosa";
CM022994.1	exonerate:protein2genome:local	exon	24191671	24191794	.	+	.	gene_id "LOCXPHaplo7.1aa.332.HIT1"; transcript_id "LOCXPHaplo7.1aa.332.HIT1.transcript"; gene_name "LOCXPHaplo7.1aa.332.HIT1.OlfC.1R.716.ANF_receptor.exons6.CM022994.1.Poecilia_formosa";
CM022994.1	exonerate:protein2genome:local	exon	24191927	24192835	.	+	.	gene_id "LOCXPHaplo7.1aa.332.HIT1"; transcript_id "LOCXPHaplo7.1aa.332.HIT1.transcript"; gene_name "LOCXPHaplo7.1aa.332.HIT1.OlfC.1R.716.ANF_receptor.exons6.CM022994.1.Poecilia_formosa";
```
