## Supplementary Data 1 for "Expanded olfactory system in fishes capable of terrestrial exploration": Poecilia_reticulata.OLF_genes.gff

```
LR880646.1	exonerate:protein2genome:local	exon	19735341	19736276	.	-	.	gene_id "LOCXPOR1.124.HIT1"; transcript_id "LOCXPOR1.124.HIT1.transcript"; gene_name "LOCXPOR1.124.HIT1.OR.2R.312.7tm_4.exons1.LR880646.1.Poecilia_reticulata";
LR880646.1	exonerate:protein2genome:local	exon	19738051	19738989	.	-	.	gene_id "LOCXPOR2.164.HIT1"; transcript_id "LOCXPOR2.164.HIT1.transcript"; gene_name "LOCXPOR2.164.HIT1.OR.2R.313.7tm_4.exons1.LR880646.1.Poecilia_reticulata";
LR880646.1	exonerate:protein2genome:local	exon	19740897	19741811	.	-	.	gene_id "LOCXPOR3.176.HIT1"; transcript_id "LOCXPOR3.176.HIT1.transcript"; gene_name "LOCXPOR3.176.HIT1.OR.2R.305.7tm_4.exons1.LR880646.1.Poecilia_reticulata";
LR880646.1	exonerate:protein2genome:local	exon	19746413	19747318	.	-	.	gene_id "LOCXPOR4.201.HIT1"; transcript_id "LOCXPOR4.201.HIT1.transcript"; gene_name "LOCXPOR4.201.HIT1.OR.2R.302.7tm_4.exons1.LR880646.1.Poecilia_reticulata";
LR880646.1	exonerate:protein2genome:local	exon	19769338	19770255	.	-	.	gene_id "LOCXPOR5.237.HIT1"; transcript_id "LOCXPOR5.237.HIT1.transcript"; gene_name "LOCXPOR5.237.HIT1.OR.2R.306.7tm_4.exons1.LR880646.1.Poecilia_reticulata";
LR880646.1	exonerate:protein2genome:local	exon	19771302	19772225	.	-	.	gene_id "LOCXPOR6.250.HIT1"; transcript_id "LOCXPOR6.250.HIT1.transcript"; gene_name "LOCXPOR6.250.HIT1.OR.2R.308.7tm_4.exons1.LR880646.1.Poecilia_reticulata";
LR880646.1	exonerate:protein2genome:local	exon	19778967	19779887	.	-	.	gene_id "LOCXPOR7.125.HIT1"; transcript_id "LOCXPOR7.125.HIT1.transcript"; gene_name "LOCXPOR7.125.HIT1.OR.2R.307.7tm_4.exons1.LR880646.1.Poecilia_reticulata";
LR880646.1	exonerate:protein2genome:local	exon	19785387	19786301	.	-	.	gene_id "LOCXPOR8.137.HIT1"; transcript_id "LOCXPOR8.137.HIT1.transcript"; gene_name "LOCXPOR8.137.HIT1.OR.2R.305.7tm_4.exons1.LR880646.1.Poecilia_reticulata";
LR880646.1	exonerate:protein2genome:local	exon	19789249	19790178	.	-	.	gene_id "LOCXPOR9.148.HIT1"; transcript_id "LOCXPOR9.148.HIT1.transcript"; gene_name "LOCXPOR9.148.HIT1.OR.2R.310.7tm_4.exons1.LR880646.1.Poecilia_reticulata";
LR880646.1	exonerate:protein2genome:local	exon	19803247	19804146	.	+	.	gene_id "LOCXPOR10.158.HIT1"; transcript_id "LOCXPOR10.158.HIT1.transcript"; gene_name "LOCXPOR10.158.HIT1.OR.2R.300.7tm_4.exons1.LR880646.1.Poecilia_reticulata";
LR880646.1	exonerate:protein2genome:local	exon	19807030	19807944	.	+	.	gene_id "LOCXPOR11.160.HIT1"; transcript_id "LOCXPOR11.160.HIT1.transcript"; gene_name "LOCXPOR11.160.HIT1.OR.2R.305.7tm_4.exons1.LR880646.1.Poecilia_reticulata";
LR880646.1	exonerate:protein2genome:local	exon	36463773	36464702	.	+	.	gene_id "LOCXPOR12.161.HIT1"; transcript_id "LOCXPOR12.161.HIT1.transcript"; gene_name "LOCXPOR12.161.HIT1.OR.2R.310.7tm_4.exons1.LR880646.1.Poecilia_reticulata";
LR880646.1	exonerate:protein2genome:local	exon	36468237	36469145	.	+	.	gene_id "LOCXPOR13.162.HIT1"; transcript_id "LOCXPOR13.162.HIT1.transcript"; gene_name "LOCXPOR13.162.HIT1.OR.2R.303.7tm_4.exons1.LR880646.1.Poecilia_reticulata";
LR880646.1	exonerate:protein2genome:local	exon	36472378	36473316	.	+	.	gene_id "LOCXPOR14.163.HIT1"; transcript_id "LOCXPOR14.163.HIT1.transcript"; gene_name "LOCXPOR14.163.HIT1.OR.2R.313.7tm_4.exons1.LR880646.1.Poecilia_reticulata";
LR880646.1	exonerate:protein2genome:local	exon	36482319	36483233	.	+	.	gene_id "LOCXPOR15.165.HIT1"; transcript_id "LOCXPOR15.165.HIT1.transcript"; gene_name "LOCXPOR15.165.HIT1.OR.2R.305.7tm_4.exons1.LR880646.1.Poecilia_reticulata";
LR880646.1	exonerate:protein2genome:local	exon	39569239	39570153	.	+	.	gene_id "LOCXPOR16.166.HIT1"; transcript_id "LOCXPOR16.166.HIT1.transcript"; gene_name "LOCXPOR16.166.HIT1.OR.2R.305.7tm_4.exons1.LR880646.1.Poecilia_reticulata";
LR880646.1	exonerate:protein2genome:local	exon	39573930	39574829	.	+	.	gene_id "LOCXPOR17.167.HIT1"; transcript_id "LOCXPOR17.167.HIT1.transcript"; gene_name "LOCXPOR17.167.HIT1.OR.2R.300.7tm_4.exons1.LR880646.1.Poecilia_reticulata";
LR880646.1	exonerate:protein2genome:local	exon	39577697	39578605	.	+	.	gene_id "LOCXPOR18.168.HIT1"; transcript_id "LOCXPOR18.168.HIT1.transcript"; gene_name "LOCXPOR18.168.HIT1.OR.2R.303.7tm_4.exons1.LR880646.1.Poecilia_reticulata";
LR880646.1	exonerate:protein2genome:local	exon	39580823	39581731	.	+	.	gene_id "LOCXPOR19.169.HIT1"; transcript_id "LOCXPOR19.169.HIT1.transcript"; gene_name "LOCXPOR19.169.HIT1.OR.2R.303.7tm_4.exons1.LR880646.1.Poecilia_reticulata";
LR880646.1	exonerate:protein2genome:local	exon	41250510	41251469	.	+	.	gene_id "LOCXPOR21.171.HIT1"; transcript_id "LOCXPOR21.171.HIT1.transcript"; gene_name "LOCXPOR21.171.HIT1.OR.2R.320.7tm_4.exons1.LR880646.1.Poecilia_reticulata";
LR880646.1	exonerate:protein2genome:local	exon	41253882	41254841	.	+	.	gene_id "LOCXPOR21.172.HIT1"; transcript_id "LOCXPOR21.172.HIT1.transcript"; gene_name "LOCXPOR21.172.HIT1.OR.2R.320.7tm_4.exons1.LR880646.1.Poecilia_reticulata";
LR880649.1	exonerate:protein2genome:local	exon	8509778	8509927	.	+	.	gene_id "LOCXPOR22.174.HIT1"; transcript_id "LOCXPOR22.174.HIT1.transcript"; gene_name "LOCXPOR22.174.HIT1.OR.2R.305.7tm_1.exons2.LR880649.1.Poecilia_reticulata";
LR880649.1	exonerate:protein2genome:local	exon	8511686	8512450	.	+	.	gene_id "LOCXPOR22.174.HIT1"; transcript_id "LOCXPOR22.174.HIT1.transcript"; gene_name "LOCXPOR22.174.HIT1.OR.2R.305.7tm_1.exons2.LR880649.1.Poecilia_reticulata";
LR880649.1	exonerate:protein2genome:local	exon	8516236	8516391	.	+	.	gene_id "LOCXPOR23.177.HIT1"; transcript_id "LOCXPOR23.177.HIT1.transcript"; gene_name "LOCXPOR23.177.HIT1.OR.2R.302.7tm_1.exons2.LR880649.1.Poecilia_reticulata";
LR880649.1	exonerate:protein2genome:local	exon	8516979	8517728	.	+	.	gene_id "LOCXPOR23.177.HIT1"; transcript_id "LOCXPOR23.177.HIT1.transcript"; gene_name "LOCXPOR23.177.HIT1.OR.2R.302.7tm_1.exons2.LR880649.1.Poecilia_reticulata";
LR880649.1	exonerate:protein2genome:local	exon	8519696	8519851	.	+	.	gene_id "LOCXPOR24.181.HIT1"; transcript_id "LOCXPOR24.181.HIT1.transcript"; gene_name "LOCXPOR24.181.HIT1.OR.2R.311.7tm_1.exons2.LR880649.1.Poecilia_reticulata";
LR880649.1	exonerate:protein2genome:local	exon	8519970	8520746	.	+	.	gene_id "LOCXPOR24.181.HIT1"; transcript_id "LOCXPOR24.181.HIT1.transcript"; gene_name "LOCXPOR24.181.HIT1.OR.2R.311.7tm_1.exons2.LR880649.1.Poecilia_reticulata";
LR880649.1	exonerate:protein2genome:local	exon	8554716	8554948	.	+	.	gene_id "LOCXPOR25.182.HIT1"; transcript_id "LOCXPOR25.182.HIT1.transcript"; gene_name "LOCXPOR25.182.HIT1.OR.2R.345.7TM_GPCR_Srx.exons4.LR880649.1.Poecilia_reticulata";
LR880649.1	exonerate:protein2genome:local	exon	8555268	8555406	.	+	.	gene_id "LOCXPOR25.182.HIT1"; transcript_id "LOCXPOR25.182.HIT1.transcript"; gene_name "LOCXPOR25.182.HIT1.OR.2R.345.7TM_GPCR_Srx.exons4.LR880649.1.Poecilia_reticulata";
LR880649.1	exonerate:protein2genome:local	exon	8555853	8556278	.	+	.	gene_id "LOCXPOR25.182.HIT1"; transcript_id "LOCXPOR25.182.HIT1.transcript"; gene_name "LOCXPOR25.182.HIT1.OR.2R.345.7TM_GPCR_Srx.exons4.LR880649.1.Poecilia_reticulata";
LR880649.1	exonerate:protein2genome:local	exon	8556857	8557093	.	+	.	gene_id "LOCXPOR25.182.HIT1"; transcript_id "LOCXPOR25.182.HIT1.transcript"; gene_name "LOCXPOR25.182.HIT1.OR.2R.345.7TM_GPCR_Srx.exons4.LR880649.1.Poecilia_reticulata";
LR880651.1	exonerate:protein2genome:local	exon	4875831	4876787	.	+	.	gene_id "LOCXPOR26.184.HIT1"; transcript_id "LOCXPOR26.184.HIT1.transcript"; gene_name "LOCXPOR26.184.HIT1.OR.2R.319.7tm_1.exons1.LR880651.1.Poecilia_reticulata";
LR880651.1	exonerate:protein2genome:local	exon	4906511	4907440	.	-	.	gene_id "LOCXPOR27.185.HIT1"; transcript_id "LOCXPOR27.185.HIT1.transcript"; gene_name "LOCXPOR27.185.HIT1.OR.2R.310.7tm_1.exons1.LR880651.1.Poecilia_reticulata";
LR880657.1	exonerate:protein2genome:local	exon	5525366	5526211	.	+	.	gene_id "LOCXPOR28.186.HIT1"; transcript_id "LOCXPOR28.186.HIT1.transcript"; gene_name "LOCXPOR28.186.HIT1.OR.2R.282.7tm_1.exons1.LR880657.1.Poecilia_reticulata";
LR880657.1	exonerate:protein2genome:local	exon	5530048	5530893	.	+	.	gene_id "LOCXPOR28.187.HIT1"; transcript_id "LOCXPOR28.187.HIT1.transcript"; gene_name "LOCXPOR28.187.HIT1.OR.2R.282.7tm_1.exons1.LR880657.1.Poecilia_reticulata";
LR880657.1	exonerate:protein2genome:local	exon	5535604	5536437	.	+	.	gene_id "LOCXPOR28.188.HIT1"; transcript_id "LOCXPOR28.188.HIT1.transcript"; gene_name "LOCXPOR28.188.HIT1.OR.2R.278.7tm_1.exons1.LR880657.1.Poecilia_reticulata";
LR880657.1	exonerate:protein2genome:local	exon	5539237	5540148	.	+	.	gene_id "LOCXPOR28.189.HIT1"; transcript_id "LOCXPOR28.189.HIT1.transcript"; gene_name "LOCXPOR28.189.HIT1.OR.2R.304.7tm_1.exons1.LR880657.1.Poecilia_reticulata";
LR880657.1	exonerate:protein2genome:local	exon	5544664	5545575	.	+	.	gene_id "LOCXPOR29.191.HIT1"; transcript_id "LOCXPOR29.191.HIT1.transcript"; gene_name "LOCXPOR29.191.HIT1.OR.2R.304.7tm_1.exons1.LR880657.1.Poecilia_reticulata";
LR880657.1	exonerate:protein2genome:local	exon	5552926	5553837	.	+	.	gene_id "LOCXPOR29.192.HIT1"; transcript_id "LOCXPOR29.192.HIT1.transcript"; gene_name "LOCXPOR29.192.HIT1.OR.2R.304.7tm_1.exons1.LR880657.1.Poecilia_reticulata";
LR880657.1	exonerate:protein2genome:local	exon	5565755	5566678	.	+	.	gene_id "LOCXPOR30.194.HIT1"; transcript_id "LOCXPOR30.194.HIT1.transcript"; gene_name "LOCXPOR30.194.HIT1.OR.2R.308.7tm_1.exons1.LR880657.1.Poecilia_reticulata";
LR880657.1	exonerate:protein2genome:local	exon	5570675	5571559	.	+	.	gene_id "LOCXPOR30.195.HIT1"; transcript_id "LOCXPOR30.195.HIT1.transcript"; gene_name "LOCXPOR30.195.HIT1.OR.2R.295.7tm_1.exons1.LR880657.1.Poecilia_reticulata";
LR880657.1	exonerate:protein2genome:local	exon	25782750	25783682	.	-	.	gene_id "LOCXPOR31.196.HIT1"; transcript_id "LOCXPOR31.196.HIT1.transcript"; gene_name "LOCXPOR31.196.HIT1.OR.2R.311.7tm_4.exons1.LR880657.1.Poecilia_reticulata";
LR880657.1	exonerate:protein2genome:local	exon	25794354	25795265	.	+	.	gene_id "LOCXPOR32.197.HIT1"; transcript_id "LOCXPOR32.197.HIT1.transcript"; gene_name "LOCXPOR32.197.HIT1.OR.2R.304.7tm_4.exons1.LR880657.1.Poecilia_reticulata";
LR880657.1	exonerate:protein2genome:local	exon	25798323	25799258	.	+	.	gene_id "LOCXPOR33.198.HIT1"; transcript_id "LOCXPOR33.198.HIT1.transcript"; gene_name "LOCXPOR33.198.HIT1.OR.2R.312.7tm_4.exons1.LR880657.1.Poecilia_reticulata";
LR880657.1	exonerate:protein2genome:local	exon	25801090	25802013	.	+	.	gene_id "LOCXPOR34.199.HIT1"; transcript_id "LOCXPOR34.199.HIT1.transcript"; gene_name "LOCXPOR34.199.HIT1.OR.2R.308.7tm_4.exons1.LR880657.1.Poecilia_reticulata";
LR880657.1	exonerate:protein2genome:local	exon	25805487	25806404	.	+	.	gene_id "LOCXPOR35.200.HIT1"; transcript_id "LOCXPOR35.200.HIT1.transcript"; gene_name "LOCXPOR35.200.HIT1.OR.2R.306.7tm_4.exons1.LR880657.1.Poecilia_reticulata";
LR880657.1	exonerate:protein2genome:local	exon	25812654	25813619	.	+	.	gene_id "LOCXPOR36.202.HIT1"; transcript_id "LOCXPOR36.202.HIT1.transcript"; gene_name "LOCXPOR36.202.HIT1.OR.2R.322.7tm_4.exons1.LR880657.1.Poecilia_reticulata";
LR880657.1	exonerate:protein2genome:local	exon	25820743	25821684	.	+	.	gene_id "LOCXPOR37.203.HIT1"; transcript_id "LOCXPOR37.203.HIT1.transcript"; gene_name "LOCXPOR37.203.HIT1.OR.2R.314.7tm_4.exons1.LR880657.1.Poecilia_reticulata";
LR880657.1	exonerate:protein2genome:local	exon	25825758	25826714	.	+	.	gene_id "LOCXPOR38.204.HIT1"; transcript_id "LOCXPOR38.204.HIT1.transcript"; gene_name "LOCXPOR38.204.HIT1.OR.2R.319.7tm_4.exons1.LR880657.1.Poecilia_reticulata";
LR880657.1	exonerate:protein2genome:local	exon	25827954	25828886	.	+	.	gene_id "LOCXPOR39.205.HIT1"; transcript_id "LOCXPOR39.205.HIT1.transcript"; gene_name "LOCXPOR39.205.HIT1.OR.2R.311.7tm_4.exons1.LR880657.1.Poecilia_reticulata";
LR880657.1	exonerate:protein2genome:local	exon	25834502	25835470	.	+	.	gene_id "LOCXPOR40.206.HIT1"; transcript_id "LOCXPOR40.206.HIT1.transcript"; gene_name "LOCXPOR40.206.HIT1.OR.2R.323.7tm_4.exons1.LR880657.1.Poecilia_reticulata";
LR880657.1	exonerate:protein2genome:local	exon	32827667	32828641	.	-	.	gene_id "LOCXPOR42.207.HIT1"; transcript_id "LOCXPOR42.207.HIT1.transcript"; gene_name "LOCXPOR42.207.HIT1.OR.2R.324.7tm_4.exons1.LR880657.1.Poecilia_reticulata";
LR880657.1	exonerate:protein2genome:local	exon	32831707	32832624	.	-	.	gene_id "LOCXPOR44.208.HIT1"; transcript_id "LOCXPOR44.208.HIT1.transcript"; gene_name "LOCXPOR44.208.HIT1.OR.2R.306.7tm_4.exons1.LR880657.1.Poecilia_reticulata";
LR880657.1	exonerate:protein2genome:local	exon	32836810	32837727	.	-	.	gene_id "LOCXPOR45.209.HIT1"; transcript_id "LOCXPOR45.209.HIT1.transcript"; gene_name "LOCXPOR45.209.HIT1.OR.2R.306.7tm_4.exons1.LR880657.1.Poecilia_reticulata";
LR880657.1	exonerate:protein2genome:local	exon	32841990	32842901	.	-	.	gene_id "LOCXPOR46.210.HIT1"; transcript_id "LOCXPOR46.210.HIT1.transcript"; gene_name "LOCXPOR46.210.HIT1.OR.2R.304.7tm_4.exons1.LR880657.1.Poecilia_reticulata";
LR880657.1	exonerate:protein2genome:local	exon	32846869	32847786	.	-	.	gene_id "LOCXPOR46.211.HIT1"; transcript_id "LOCXPOR46.211.HIT1.transcript"; gene_name "LOCXPOR46.211.HIT1.OR.2R.306.7tm_4.exons1.LR880657.1.Poecilia_reticulata";
LR880657.1	exonerate:protein2genome:local	exon	32849846	32850787	.	-	.	gene_id "LOCXPOR48.213.HIT1"; transcript_id "LOCXPOR48.213.HIT1.transcript"; gene_name "LOCXPOR48.213.HIT1.OR.2R.314.7tm_4.exons1.LR880657.1.Poecilia_reticulata";
LR880657.1	exonerate:protein2genome:local	exon	32861878	32862792	.	-	.	gene_id "LOCXPOR51.215.HIT1"; transcript_id "LOCXPOR51.215.HIT1.transcript"; gene_name "LOCXPOR51.215.HIT1.OR.2R.305.7tm_4.exons1.LR880657.1.Poecilia_reticulata";
LR880657.1	exonerate:protein2genome:local	exon	32866750	32867664	.	-	.	gene_id "LOCXPOR51.216.HIT1"; transcript_id "LOCXPOR51.216.HIT1.transcript"; gene_name "LOCXPOR51.216.HIT1.OR.2R.305.7tm_4.exons1.LR880657.1.Poecilia_reticulata";
LR880657.1	exonerate:protein2genome:local	exon	32869368	32870282	.	-	.	gene_id "LOCXPOR51.217.HIT1"; transcript_id "LOCXPOR51.217.HIT1.transcript"; gene_name "LOCXPOR51.217.HIT1.OR.2R.305.7tm_4.exons1.LR880657.1.Poecilia_reticulata";
LR880657.1	exonerate:protein2genome:local	exon	32874242	32875156	.	-	.	gene_id "LOCXPOR51.218.HIT1"; transcript_id "LOCXPOR51.218.HIT1.transcript"; gene_name "LOCXPOR51.218.HIT1.OR.2R.305.7tm_4.exons1.LR880657.1.Poecilia_reticulata";
LR880657.1	exonerate:protein2genome:local	exon	32877586	32878506	.	+	.	gene_id "LOCXPOR53.219.HIT1"; transcript_id "LOCXPOR53.219.HIT1.transcript"; gene_name "LOCXPOR53.219.HIT1.OR.2R.307.7tm_4.exons1.LR880657.1.Poecilia_reticulata";
LR880657.1	exonerate:protein2genome:local	exon	32880468	32881385	.	-	.	gene_id "LOCXPOR54.220.HIT1"; transcript_id "LOCXPOR54.220.HIT1.transcript"; gene_name "LOCXPOR54.220.HIT1.OR.2R.306.7tm_4.exons1.LR880657.1.Poecilia_reticulata";
LR880657.1	exonerate:protein2genome:local	exon	32885073	32885990	.	-	.	gene_id "LOCXPOR55.221.HIT1"; transcript_id "LOCXPOR55.221.HIT1.transcript"; gene_name "LOCXPOR55.221.HIT1.OR.2R.306.7tm_4.exons1.LR880657.1.Poecilia_reticulata";
LR880657.1	exonerate:protein2genome:local	exon	32890644	32891549	.	+	.	gene_id "LOCXPOR56.222.HIT1"; transcript_id "LOCXPOR56.222.HIT1.transcript"; gene_name "LOCXPOR56.222.HIT1.OR.2R.302.7tm_4.exons1.LR880657.1.Poecilia_reticulata";
LR880657.1	exonerate:protein2genome:local	exon	32947363	32948286	.	-	.	gene_id "LOCXPOR57.227.HIT1"; transcript_id "LOCXPOR57.227.HIT1.transcript"; gene_name "LOCXPOR57.227.HIT1.OR.2R.308.7tm_4.exons1.LR880657.1.Poecilia_reticulata";
LR880657.1	exonerate:protein2genome:local	exon	32953904	32954824	.	-	.	gene_id "LOCXPOR58.229.HIT1"; transcript_id "LOCXPOR58.229.HIT1.transcript"; gene_name "LOCXPOR58.229.HIT1.OR.2R.307.7tm_4.exons1.LR880657.1.Poecilia_reticulata";
LR880657.1	exonerate:protein2genome:local	exon	32956751	32957659	.	+	.	gene_id "LOCXPOR59.230.HIT1"; transcript_id "LOCXPOR59.230.HIT1.transcript"; gene_name "LOCXPOR59.230.HIT1.OR.2R.303.7tm_4.exons1.LR880657.1.Poecilia_reticulata";
LR880657.1	exonerate:protein2genome:local	exon	32961633	32962559	.	-	.	gene_id "LOCXPOR60.231.HIT1"; transcript_id "LOCXPOR60.231.HIT1.transcript"; gene_name "LOCXPOR60.231.HIT1.OR.2R.309.7tm_4.exons1.LR880657.1.Poecilia_reticulata";
LR880657.1	exonerate:protein2genome:local	exon	32965160	32966083	.	-	.	gene_id "LOCXPOR61.232.HIT1"; transcript_id "LOCXPOR61.232.HIT1.transcript"; gene_name "LOCXPOR61.232.HIT1.OR.2R.308.7tm_4.exons1.LR880657.1.Poecilia_reticulata";
LR880658.1	exonerate:protein2genome:local	exon	4705537	4706496	.	+	.	gene_id "LOCXPOR62.233.HIT1"; transcript_id "LOCXPOR62.233.HIT1.transcript"; gene_name "LOCXPOR62.233.HIT1.OR.2R.320.7tm_4.exons1.LR880658.1.Poecilia_reticulata";
LR880658.1	exonerate:protein2genome:local	exon	4713654	4714613	.	+	.	gene_id "LOCXPOR63.234.HIT1"; transcript_id "LOCXPOR63.234.HIT1.transcript"; gene_name "LOCXPOR63.234.HIT1.OR.2R.320.7tm_4.exons1.LR880658.1.Poecilia_reticulata";
LR880658.1	exonerate:protein2genome:local	exon	4719486	4720445	.	+	.	gene_id "LOCXPOR64.235.HIT1"; transcript_id "LOCXPOR64.235.HIT1.transcript"; gene_name "LOCXPOR64.235.HIT1.OR.2R.320.7tm_4.exons1.LR880658.1.Poecilia_reticulata";
LR880658.1	exonerate:protein2genome:local	exon	4724802	4725760	.	+	.	gene_id "LOCXPOR63.236.HIT1"; transcript_id "LOCXPOR63.236.HIT1.transcript"; gene_name "LOCXPOR63.236.HIT1.OR.2R.280.7tm_4.exons1.LR880658.1.Poecilia_reticulata";
LR880658.1	exonerate:protein2genome:local	exon	4730879	4731853	.	-	.	gene_id "LOCXPOR65.238.HIT1"; transcript_id "LOCXPOR65.238.HIT1.transcript"; gene_name "LOCXPOR65.238.HIT1.OR.2R.325.7tm_4.exons1.LR880658.1.Poecilia_reticulata";
LR880658.1	exonerate:protein2genome:local	exon	4736882	4737856	.	-	.	gene_id "LOCXPOR66.242.HIT1"; transcript_id "LOCXPOR66.242.HIT1.transcript"; gene_name "LOCXPOR66.242.HIT1.OR.2R.325.7tm_4.exons1.LR880658.1.Poecilia_reticulata";
LR880658.1	exonerate:protein2genome:local	exon	4740898	4741830	.	-	.	gene_id "LOCXPOR67.243.HIT1"; transcript_id "LOCXPOR67.243.HIT1.transcript"; gene_name "LOCXPOR67.243.HIT1.OR.2R.311.7tm_4.exons1.LR880658.1.Poecilia_reticulata";
LR880658.1	exonerate:protein2genome:local	exon	4742772	4743728	.	-	.	gene_id "LOCXPOR68.244.HIT1"; transcript_id "LOCXPOR68.244.HIT1.transcript"; gene_name "LOCXPOR68.244.HIT1.OR.2R.319.7tm_4.exons1.LR880658.1.Poecilia_reticulata";
LR880658.1	exonerate:protein2genome:local	exon	4747037	4747990	.	-	.	gene_id "LOCXPOR69.245.HIT1"; transcript_id "LOCXPOR69.245.HIT1.transcript"; gene_name "LOCXPOR69.245.HIT1.OR.2R.318.7tm_4.exons1.LR880658.1.Poecilia_reticulata";
LR880658.1	exonerate:protein2genome:local	exon	4749283	4750248	.	-	.	gene_id "LOCXPOR70.246.HIT1"; transcript_id "LOCXPOR70.246.HIT1.transcript"; gene_name "LOCXPOR70.246.HIT1.OR.2R.322.7tm_4.exons1.LR880658.1.Poecilia_reticulata";
LR880658.1	exonerate:protein2genome:local	exon	4752735	4753682	.	-	.	gene_id "LOCXPOR71.247.HIT1"; transcript_id "LOCXPOR71.247.HIT1.transcript"; gene_name "LOCXPOR71.247.HIT1.OR.2R.316.7tm_4.exons1.LR880658.1.Poecilia_reticulata";
LR880658.1	exonerate:protein2genome:local	exon	4764232	4764430	.	+	.	gene_id "LOCXPOR72.248.HIT1"; transcript_id "LOCXPOR72.248.HIT1.transcript"; gene_name "LOCXPOR72.248.HIT1.OR.2R.299.7tm_4.exons4.LR880658.1.Poecilia_reticulata";
LR880658.1	exonerate:protein2genome:local	exon	4764511	4764688	.	+	.	gene_id "LOCXPOR72.248.HIT1"; transcript_id "LOCXPOR72.248.HIT1.transcript"; gene_name "LOCXPOR72.248.HIT1.OR.2R.299.7tm_4.exons4.LR880658.1.Poecilia_reticulata";
LR880658.1	exonerate:protein2genome:local	exon	4764767	4765070	.	+	.	gene_id "LOCXPOR72.248.HIT1"; transcript_id "LOCXPOR72.248.HIT1.transcript"; gene_name "LOCXPOR72.248.HIT1.OR.2R.299.7tm_4.exons4.LR880658.1.Poecilia_reticulata";
LR880658.1	exonerate:protein2genome:local	exon	4765143	4765358	.	+	.	gene_id "LOCXPOR72.248.HIT1"; transcript_id "LOCXPOR72.248.HIT1.transcript"; gene_name "LOCXPOR72.248.HIT1.OR.2R.299.7tm_4.exons4.LR880658.1.Poecilia_reticulata";
LR880658.1	exonerate:protein2genome:local	exon	10361609	10362508	.	+	.	gene_id "LOCXPOR73.249.HIT1"; transcript_id "LOCXPOR73.249.HIT1.transcript"; gene_name "LOCXPOR73.249.HIT1.OR.2R.300.7tm_4.exons1.LR880658.1.Poecilia_reticulata";
LR880658.1	exonerate:protein2genome:local	exon	19950211	19951155	.	-	.	gene_id "LOCXPOR75.251.HIT1"; transcript_id "LOCXPOR75.251.HIT1.transcript"; gene_name "LOCXPOR75.251.HIT1.OR.2R.315.7tm_1.exons1.LR880658.1.Poecilia_reticulata";
LR880658.1	exonerate:protein2genome:local	exon	19956293	19957216	.	-	.	gene_id "LOCXPOR76.252.HIT1"; transcript_id "LOCXPOR76.252.HIT1.transcript"; gene_name "LOCXPOR76.252.HIT1.OR.2R.308..exons1.LR880658.1.Poecilia_reticulata";
LR880658.1	exonerate:protein2genome:local	exon	20026691	20027620	.	-	.	gene_id "LOCXPOR77.253.HIT1"; transcript_id "LOCXPOR77.253.HIT1.transcript"; gene_name "LOCXPOR77.253.HIT1.OR.2R.310.7tm_4.exons1.LR880658.1.Poecilia_reticulata";
LR880658.1	exonerate:protein2genome:local	exon	20031908	20032840	.	-	.	gene_id "LOCXPOR78.254.HIT1"; transcript_id "LOCXPOR78.254.HIT1.transcript"; gene_name "LOCXPOR78.254.HIT1.OR.2R.311.7tm_4.exons1.LR880658.1.Poecilia_reticulata";
LR880658.1	exonerate:protein2genome:local	exon	20046309	20047238	.	+	.	gene_id "LOCXPOR79.255.HIT1"; transcript_id "LOCXPOR79.255.HIT1.transcript"; gene_name "LOCXPOR79.255.HIT1.OR.2R.310.7tm_4.exons1.LR880658.1.Poecilia_reticulata";
LR880658.1	exonerate:protein2genome:local	exon	20050862	20051238	.	+	.	gene_id "LOCXPOR83.257.HIT1"; transcript_id "LOCXPOR83.257.HIT1.transcript"; gene_name "LOCXPOR83.257.HIT1.OR.2R.312.7tm_4.exons3.LR880658.1.Poecilia_reticulata";
LR880658.1	exonerate:protein2genome:local	exon	20051424	20051650	.	+	.	gene_id "LOCXPOR83.257.HIT1"; transcript_id "LOCXPOR83.257.HIT1.transcript"; gene_name "LOCXPOR83.257.HIT1.OR.2R.312.7tm_4.exons3.LR880658.1.Poecilia_reticulata";
LR880658.1	exonerate:protein2genome:local	exon	20051742	20052073	.	+	.	gene_id "LOCXPOR83.257.HIT1"; transcript_id "LOCXPOR83.257.HIT1.transcript"; gene_name "LOCXPOR83.257.HIT1.OR.2R.312.7tm_4.exons3.LR880658.1.Poecilia_reticulata";
LR880658.1	exonerate:protein2genome:local	exon	20056203	20056537	.	-	.	gene_id "LOCXPOR81.259.HIT1"; transcript_id "LOCXPOR81.259.HIT1.transcript"; gene_name "LOCXPOR81.259.HIT1.OR.2R.313.7tm_4.exons3.LR880658.1.Poecilia_reticulata";
LR880658.1	exonerate:protein2genome:local	exon	20057234	20057460	.	-	.	gene_id "LOCXPOR81.259.HIT1"; transcript_id "LOCXPOR81.259.HIT1.transcript"; gene_name "LOCXPOR81.259.HIT1.OR.2R.313.7tm_4.exons3.LR880658.1.Poecilia_reticulata";
LR880658.1	exonerate:protein2genome:local	exon	20057712	20058088	.	-	.	gene_id "LOCXPOR81.259.HIT1"; transcript_id "LOCXPOR81.259.HIT1.transcript"; gene_name "LOCXPOR81.259.HIT1.OR.2R.313.7tm_4.exons3.LR880658.1.Poecilia_reticulata";
LR880658.1	exonerate:protein2genome:local	exon	20060288	20060664	.	+	.	gene_id "LOCXPOR83.260.HIT1"; transcript_id "LOCXPOR83.260.HIT1.transcript"; gene_name "LOCXPOR83.260.HIT1.OR.2R.312.7tm_4.exons3.LR880658.1.Poecilia_reticulata";
LR880658.1	exonerate:protein2genome:local	exon	20061071	20061297	.	+	.	gene_id "LOCXPOR83.260.HIT1"; transcript_id "LOCXPOR83.260.HIT1.transcript"; gene_name "LOCXPOR83.260.HIT1.OR.2R.312.7tm_4.exons3.LR880658.1.Poecilia_reticulata";
LR880658.1	exonerate:protein2genome:local	exon	20061634	20061965	.	+	.	gene_id "LOCXPOR83.260.HIT1"; transcript_id "LOCXPOR83.260.HIT1.transcript"; gene_name "LOCXPOR83.260.HIT1.OR.2R.312.7tm_4.exons3.LR880658.1.Poecilia_reticulata";
LR880658.1	exonerate:protein2genome:local	exon	20073442	20073818	.	+	.	gene_id "LOCXPOR83.262.HIT1"; transcript_id "LOCXPOR83.262.HIT1.transcript"; gene_name "LOCXPOR83.262.HIT1.OR.2R.312.7tm_4.exons3.LR880658.1.Poecilia_reticulata";
LR880658.1	exonerate:protein2genome:local	exon	20074224	20074450	.	+	.	gene_id "LOCXPOR83.262.HIT1"; transcript_id "LOCXPOR83.262.HIT1.transcript"; gene_name "LOCXPOR83.262.HIT1.OR.2R.312.7tm_4.exons3.LR880658.1.Poecilia_reticulata";
LR880658.1	exonerate:protein2genome:local	exon	20074787	20075118	.	+	.	gene_id "LOCXPOR83.262.HIT1"; transcript_id "LOCXPOR83.262.HIT1.transcript"; gene_name "LOCXPOR83.262.HIT1.OR.2R.312.7tm_4.exons3.LR880658.1.Poecilia_reticulata";
LR880658.1	exonerate:protein2genome:local	exon	20085920	20086257	.	-	.	gene_id "LOCXPOR84.127.HIT1"; transcript_id "LOCXPOR84.127.HIT1.transcript"; gene_name "LOCXPOR84.127.HIT1.OR.2R.308.7tm_4.exons3.LR880658.1.Poecilia_reticulata";
LR880658.1	exonerate:protein2genome:local	exon	20086345	20086571	.	-	.	gene_id "LOCXPOR84.127.HIT1"; transcript_id "LOCXPOR84.127.HIT1.transcript"; gene_name "LOCXPOR84.127.HIT1.OR.2R.308.7tm_4.exons3.LR880658.1.Poecilia_reticulata";
LR880658.1	exonerate:protein2genome:local	exon	20086906	20087264	.	-	.	gene_id "LOCXPOR84.127.HIT1"; transcript_id "LOCXPOR84.127.HIT1.transcript"; gene_name "LOCXPOR84.127.HIT1.OR.2R.308.7tm_4.exons3.LR880658.1.Poecilia_reticulata";
LR880658.1	exonerate:protein2genome:local	exon	20093751	20094109	.	+	.	gene_id "LOCXPOR85.128.HIT1"; transcript_id "LOCXPOR85.128.HIT1.transcript"; gene_name "LOCXPOR85.128.HIT1.OR.2R.303.7tm_4.exons3.LR880658.1.Poecilia_reticulata";
LR880658.1	exonerate:protein2genome:local	exon	20094585	20094811	.	+	.	gene_id "LOCXPOR85.128.HIT1"; transcript_id "LOCXPOR85.128.HIT1.transcript"; gene_name "LOCXPOR85.128.HIT1.OR.2R.303.7tm_4.exons3.LR880658.1.Poecilia_reticulata";
LR880658.1	exonerate:protein2genome:local	exon	20094964	20095286	.	+	.	gene_id "LOCXPOR85.128.HIT1"; transcript_id "LOCXPOR85.128.HIT1.transcript"; gene_name "LOCXPOR85.128.HIT1.OR.2R.303.7tm_4.exons3.LR880658.1.Poecilia_reticulata";
LR880658.1	exonerate:protein2genome:local	exon	20096829	20097734	.	+	.	gene_id "LOCXPOR86.129.HIT1"; transcript_id "LOCXPOR86.129.HIT1.transcript"; gene_name "LOCXPOR86.129.HIT1.OR.2R.302.7tm_4.exons1.LR880658.1.Poecilia_reticulata";
LR880658.1	exonerate:protein2genome:local	exon	20100444	20101364	.	-	.	gene_id "LOCXPOR87.130.HIT1"; transcript_id "LOCXPOR87.130.HIT1.transcript"; gene_name "LOCXPOR87.130.HIT1.OR.2R.307.7tm_4.exons1.LR880658.1.Poecilia_reticulata";
LR880658.1	exonerate:protein2genome:local	exon	20104956	20105858	.	-	.	gene_id "LOCXPOR88.131.HIT1"; transcript_id "LOCXPOR88.131.HIT1.transcript"; gene_name "LOCXPOR88.131.HIT1.OR.2R.301.7tm_4.exons1.LR880658.1.Poecilia_reticulata";
LR880658.1	exonerate:protein2genome:local	exon	20109899	20110831	.	-	.	gene_id "LOCXPOR89.132.HIT1"; transcript_id "LOCXPOR89.132.HIT1.transcript"; gene_name "LOCXPOR89.132.HIT1.OR.2R.311.7tm_4.exons1.LR880658.1.Poecilia_reticulata";
LR880658.1	exonerate:protein2genome:local	exon	20113223	20114215	.	+	.	gene_id "LOCXPOR90.133.HIT1"; transcript_id "LOCXPOR90.133.HIT1.transcript"; gene_name "LOCXPOR90.133.HIT1.OR.2R.331.7tm_4.exons1.LR880658.1.Poecilia_reticulata";
LR880658.1	exonerate:protein2genome:local	exon	20118625	20119527	.	-	.	gene_id "LOCXPOR91.134.HIT1"; transcript_id "LOCXPOR91.134.HIT1.transcript"; gene_name "LOCXPOR91.134.HIT1.OR.2R.301.7tm_4.exons1.LR880658.1.Poecilia_reticulata";
LR880658.1	exonerate:protein2genome:local	exon	20307781	20308692	.	-	.	gene_id "LOCXPOR92.135.HIT1"; transcript_id "LOCXPOR92.135.HIT1.transcript"; gene_name "LOCXPOR92.135.HIT1.OR.2R.304.7tm_1.exons1.LR880658.1.Poecilia_reticulata";
LR880658.1	exonerate:protein2genome:local	exon	20311451	20312386	.	-	.	gene_id "LOCXPOR93.136.HIT1"; transcript_id "LOCXPOR93.136.HIT1.transcript"; gene_name "LOCXPOR93.136.HIT1.OR.2R.312.7tm_1.exons1.LR880658.1.Poecilia_reticulata";
LR880658.1	exonerate:protein2genome:local	exon	20320991	20321922	.	-	.	gene_id "LOCXPOR93.138.HIT1"; transcript_id "LOCXPOR93.138.HIT1.transcript"; gene_name "LOCXPOR93.138.HIT1.OR.2R.281.7tm_1.exons1.LR880658.1.Poecilia_reticulata";
LR880658.1	exonerate:protein2genome:local	exon	20325248	20326189	.	-	.	gene_id "LOCXPOR94.139.HIT1"; transcript_id "LOCXPOR94.139.HIT1.transcript"; gene_name "LOCXPOR94.139.HIT1.OR.2R.314.7tm_1.exons1.LR880658.1.Poecilia_reticulata";
LR880658.1	exonerate:protein2genome:local	exon	20328623	20329549	.	-	.	gene_id "LOCXPOR95.140.HIT1"; transcript_id "LOCXPOR95.140.HIT1.transcript"; gene_name "LOCXPOR95.140.HIT1.OR.2R.309.7tm_1.exons1.LR880658.1.Poecilia_reticulata";
LR880658.1	exonerate:protein2genome:local	exon	20335392	20336339	.	-	.	gene_id "LOCXPOR96.142.HIT1"; transcript_id "LOCXPOR96.142.HIT1.transcript"; gene_name "LOCXPOR96.142.HIT1.OR.2R.316.7tm_1.exons1.LR880658.1.Poecilia_reticulata";
LR880658.1	exonerate:protein2genome:local	exon	20338311	20339255	.	-	.	gene_id "LOCXPOR97.143.HIT1"; transcript_id "LOCXPOR97.143.HIT1.transcript"; gene_name "LOCXPOR97.143.HIT1.OR.2R.315.7tm_1.exons1.LR880658.1.Poecilia_reticulata";
LR880658.1	exonerate:protein2genome:local	exon	20351264	20352205	.	-	.	gene_id "LOCXPOR98.145.HIT1"; transcript_id "LOCXPOR98.145.HIT1.transcript"; gene_name "LOCXPOR98.145.HIT1.OR.2R.314.7tm_1.exons1.LR880658.1.Poecilia_reticulata";
LR880658.1	exonerate:protein2genome:local	exon	20357025	20357963	.	+	.	gene_id "LOCXPOR99.146.HIT1"; transcript_id "LOCXPOR99.146.HIT1.transcript"; gene_name "LOCXPOR99.146.HIT1.OR.2R.313.7tm_1.exons1.LR880658.1.Poecilia_reticulata";
LR880658.1	exonerate:protein2genome:local	exon	20359845	20360810	.	+	.	gene_id "LOCXPOR100.147.HIT1"; transcript_id "LOCXPOR100.147.HIT1.transcript"; gene_name "LOCXPOR100.147.HIT1.OR.2R.322.7tm_1.exons1.LR880658.1.Poecilia_reticulata";
LR880658.1	exonerate:protein2genome:local	exon	20367561	20368529	.	+	.	gene_id "LOCXPOR101.149.HIT1"; transcript_id "LOCXPOR101.149.HIT1.transcript"; gene_name "LOCXPOR101.149.HIT1.OR.2R.323.7tm_1.exons1.LR880658.1.Poecilia_reticulata";
LR880658.1	exonerate:protein2genome:local	exon	20370469	20371398	.	+	.	gene_id "LOCXPOR102.150.HIT1"; transcript_id "LOCXPOR102.150.HIT1.transcript"; gene_name "LOCXPOR102.150.HIT1.OR.2R.310.7tm_1.exons1.LR880658.1.Poecilia_reticulata";
LR880649.1	exonerate:protein2genome:local	exon	8528216	8528341	.	+	.	gene_id "LOCXPSichOR4.2-eta.305.295.HIT1"; transcript_id "LOCXPSichOR4.2-eta.305.295.HIT1.transcript"; gene_name "LOCXPSichOR4.2-eta.305.295.HIT1.OR.1R.291.7tm_1.exons2.LR880649.1.Poecilia_reticulata";
LR880649.1	exonerate:protein2genome:local	exon	8528621	8529367	.	+	.	gene_id "LOCXPSichOR4.2-eta.305.295.HIT1"; transcript_id "LOCXPSichOR4.2-eta.305.295.HIT1.transcript"; gene_name "LOCXPSichOR4.2-eta.305.295.HIT1.OR.1R.291.7tm_1.exons2.LR880649.1.Poecilia_reticulata";
LR880649.1	exonerate:protein2genome:local	exon	8546639	8546764	.	+	.	gene_id "LOCXPSichOR4.2-eta.305.297.HIT1"; transcript_id "LOCXPSichOR4.2-eta.305.297.HIT1.transcript"; gene_name "LOCXPSichOR4.2-eta.305.297.HIT1.OR.1R.291.7tm_1.exons2.LR880649.1.Poecilia_reticulata";
LR880649.1	exonerate:protein2genome:local	exon	8547973	8548719	.	+	.	gene_id "LOCXPSichOR4.2-eta.305.297.HIT1"; transcript_id "LOCXPSichOR4.2-eta.305.297.HIT1.transcript"; gene_name "LOCXPSichOR4.2-eta.305.297.HIT1.OR.1R.291.7tm_1.exons2.LR880649.1.Poecilia_reticulata";
LR880657.1	exonerate:protein2genome:local	exon	32896248	32897135	.	+	.	gene_id "LOCXPTilOR.G099.312.345.HIT1"; transcript_id "LOCXPTilOR.G099.312.345.HIT1.transcript"; gene_name "LOCXPTilOR.G099.312.345.HIT1.OR.1R.296.7tm_4.exons1.LR880657.1.Poecilia_reticulata";
LR880658.1	exonerate:protein2genome:local	exon	11020800	11021651	.	+	.	gene_id "LOCXPDilaOR14.1-eta.309.189.HIT1"; transcript_id "LOCXPDilaOR14.1-eta.309.189.HIT1.transcript"; gene_name "LOCXPDilaOR14.1-eta.309.189.HIT1.OR.1R.284.7tm_4.exons1.LR880658.1.Poecilia_reticulata";
LR880645.1	exonerate:protein2genome:local	exon	9871852	9872835	.	-	.	gene_id "LOCXPTAAR1.59.HIT1"; transcript_id "LOCXPTAAR1.59.HIT1.transcript"; gene_name "LOCXPTAAR1.59.HIT1.TAAR.2R.328.7tm_1.exons1.LR880645.1.Poecilia_reticulata";
LR880646.1	exonerate:protein2genome:local	exon	5833687	5834604	.	+	.	gene_id "LOCXPTAAR2.100.HIT1"; transcript_id "LOCXPTAAR2.100.HIT1.transcript"; gene_name "LOCXPTAAR2.100.HIT1.TAAR.2R.306.7tm_1.exons1.LR880646.1.Poecilia_reticulata";
LR880646.1	exonerate:protein2genome:local	exon	16122941	16123735	.	-	.	gene_id "LOCXPTAAR3.116.HIT1"; transcript_id "LOCXPTAAR3.116.HIT1.transcript"; gene_name "LOCXPTAAR3.116.HIT1.TAAR.2R.324.7tm_1.exons3.LR880646.1.Poecilia_reticulata";
LR880646.1	exonerate:protein2genome:local	exon	16123843	16123872	.	-	.	gene_id "LOCXPTAAR3.116.HIT1"; transcript_id "LOCXPTAAR3.116.HIT1.transcript"; gene_name "LOCXPTAAR3.116.HIT1.TAAR.2R.324.7tm_1.exons3.LR880646.1.Poecilia_reticulata";
LR880646.1	exonerate:protein2genome:local	exon	16124023	16124169	.	-	.	gene_id "LOCXPTAAR3.116.HIT1"; transcript_id "LOCXPTAAR3.116.HIT1.transcript"; gene_name "LOCXPTAAR3.116.HIT1.TAAR.2R.324.7tm_1.exons3.LR880646.1.Poecilia_reticulata";
LR880646.1	exonerate:protein2genome:local	exon	16126990	16127806	.	-	.	gene_id "LOCXPTAAR4.132.HIT1"; transcript_id "LOCXPTAAR4.132.HIT1.transcript"; gene_name "LOCXPTAAR4.132.HIT1.TAAR.2R.330.7tm_1.exons3.LR880646.1.Poecilia_reticulata";
LR880646.1	exonerate:protein2genome:local	exon	16127895	16127914	.	-	.	gene_id "LOCXPTAAR4.132.HIT1"; transcript_id "LOCXPTAAR4.132.HIT1.transcript"; gene_name "LOCXPTAAR4.132.HIT1.TAAR.2R.330.7tm_1.exons3.LR880646.1.Poecilia_reticulata";
LR880646.1	exonerate:protein2genome:local	exon	16128084	16128236	.	-	.	gene_id "LOCXPTAAR4.132.HIT1"; transcript_id "LOCXPTAAR4.132.HIT1.transcript"; gene_name "LOCXPTAAR4.132.HIT1.TAAR.2R.330.7tm_1.exons3.LR880646.1.Poecilia_reticulata";
LR880646.1	exonerate:protein2genome:local	exon	16152210	16153020	.	-	.	gene_id "LOCXPTAAR8.144.HIT1"; transcript_id "LOCXPTAAR8.144.HIT1.transcript"; gene_name "LOCXPTAAR8.144.HIT1.TAAR.2R.294.7tm_1.exons2.LR880646.1.Poecilia_reticulata";
LR880646.1	exonerate:protein2genome:local	exon	16153216	16153378	.	-	.	gene_id "LOCXPTAAR8.144.HIT1"; transcript_id "LOCXPTAAR8.144.HIT1.transcript"; gene_name "LOCXPTAAR8.144.HIT1.TAAR.2R.294.7tm_1.exons2.LR880646.1.Poecilia_reticulata";
LR880646.1	exonerate:protein2genome:local	exon	16174254	16174423	.	+	.	gene_id "LOCXPTAAR5.72.HIT1"; transcript_id "LOCXPTAAR5.72.HIT1.transcript"; gene_name "LOCXPTAAR5.72.HIT1.TAAR.2R.322.7tm_1.exons2.LR880646.1.Poecilia_reticulata";
LR880646.1	exonerate:protein2genome:local	exon	16174521	16175316	.	+	.	gene_id "LOCXPTAAR5.72.HIT1"; transcript_id "LOCXPTAAR5.72.HIT1.transcript"; gene_name "LOCXPTAAR5.72.HIT1.TAAR.2R.322.7tm_1.exons2.LR880646.1.Poecilia_reticulata";
LR880646.1	exonerate:protein2genome:local	exon	16183396	16183568	.	+	.	gene_id "LOCXPTAAR6.75.HIT1"; transcript_id "LOCXPTAAR6.75.HIT1.transcript"; gene_name "LOCXPTAAR6.75.HIT1.TAAR.2R.327.7tm_1.exons2.LR880646.1.Poecilia_reticulata";
LR880646.1	exonerate:protein2genome:local	exon	16183687	16184494	.	+	.	gene_id "LOCXPTAAR6.75.HIT1"; transcript_id "LOCXPTAAR6.75.HIT1.transcript"; gene_name "LOCXPTAAR6.75.HIT1.TAAR.2R.327.7tm_1.exons2.LR880646.1.Poecilia_reticulata";
LR880646.1	exonerate:protein2genome:local	exon	16187605	16187777	.	+	.	gene_id "LOCXPTAAR7.76.HIT1"; transcript_id "LOCXPTAAR7.76.HIT1.transcript"; gene_name "LOCXPTAAR7.76.HIT1.TAAR.2R.324.7tm_1.exons2.LR880646.1.Poecilia_reticulata";
LR880646.1	exonerate:protein2genome:local	exon	16187905	16188703	.	+	.	gene_id "LOCXPTAAR7.76.HIT1"; transcript_id "LOCXPTAAR7.76.HIT1.transcript"; gene_name "LOCXPTAAR7.76.HIT1.TAAR.2R.324.7tm_1.exons2.LR880646.1.Poecilia_reticulata";
LR880646.1	exonerate:protein2genome:local	exon	16192767	16193562	.	-	.	gene_id "LOCXPTAAR7.77.HIT1"; transcript_id "LOCXPTAAR7.77.HIT1.transcript"; gene_name "LOCXPTAAR7.77.HIT1.TAAR.2R.280.7tm_1.exons2.LR880646.1.Poecilia_reticulata";
LR880646.1	exonerate:protein2genome:local	exon	16193721	16193880	.	-	.	gene_id "LOCXPTAAR7.77.HIT1"; transcript_id "LOCXPTAAR7.77.HIT1.transcript"; gene_name "LOCXPTAAR7.77.HIT1.TAAR.2R.280.7tm_1.exons2.LR880646.1.Poecilia_reticulata";
LR880646.1	exonerate:protein2genome:local	exon	16195801	16196605	.	-	.	gene_id "LOCXPTAAR8.78.HIT1"; transcript_id "LOCXPTAAR8.78.HIT1.transcript"; gene_name "LOCXPTAAR8.78.HIT1.TAAR.2R.323.7tm_1.exons2.LR880646.1.Poecilia_reticulata";
LR880646.1	exonerate:protein2genome:local	exon	16196700	16196863	.	-	.	gene_id "LOCXPTAAR8.78.HIT1"; transcript_id "LOCXPTAAR8.78.HIT1.transcript"; gene_name "LOCXPTAAR8.78.HIT1.TAAR.2R.323.7tm_1.exons2.LR880646.1.Poecilia_reticulata";
LR880646.1	exonerate:protein2genome:local	exon	16206119	16206923	.	-	.	gene_id "LOCXPTAAR9.80.HIT1"; transcript_id "LOCXPTAAR9.80.HIT1.transcript"; gene_name "LOCXPTAAR9.80.HIT1.TAAR.2R.324.7tm_1.exons2.LR880646.1.Poecilia_reticulata";
LR880646.1	exonerate:protein2genome:local	exon	16207034	16207200	.	-	.	gene_id "LOCXPTAAR9.80.HIT1"; transcript_id "LOCXPTAAR9.80.HIT1.transcript"; gene_name "LOCXPTAAR9.80.HIT1.TAAR.2R.324.7tm_1.exons2.LR880646.1.Poecilia_reticulata";
LR880646.1	exonerate:protein2genome:local	exon	18633803	18634613	.	-	.	gene_id "LOCXPTAAR10.82.HIT1"; transcript_id "LOCXPTAAR10.82.HIT1.transcript"; gene_name "LOCXPTAAR10.82.HIT1.TAAR.2R.328.7tm_1.exons2.LR880646.1.Poecilia_reticulata";
LR880646.1	exonerate:protein2genome:local	exon	18634729	18634901	.	-	.	gene_id "LOCXPTAAR10.82.HIT1"; transcript_id "LOCXPTAAR10.82.HIT1.transcript"; gene_name "LOCXPTAAR10.82.HIT1.TAAR.2R.328.7tm_1.exons2.LR880646.1.Poecilia_reticulata";
LR880646.1	exonerate:protein2genome:local	exon	18638755	18639576	.	-	.	gene_id "LOCXPTAAR11.85.HIT1"; transcript_id "LOCXPTAAR11.85.HIT1.transcript"; gene_name "LOCXPTAAR11.85.HIT1.TAAR.2R.320.7tm_1.exons2.LR880646.1.Poecilia_reticulata";
LR880646.1	exonerate:protein2genome:local	exon	18639912	18640049	.	-	.	gene_id "LOCXPTAAR11.85.HIT1"; transcript_id "LOCXPTAAR11.85.HIT1.transcript"; gene_name "LOCXPTAAR11.85.HIT1.TAAR.2R.320.7tm_1.exons2.LR880646.1.Poecilia_reticulata";
LR880646.1	exonerate:protein2genome:local	exon	18642069	18642238	.	+	.	gene_id "LOCXPTAAR12.89.HIT1"; transcript_id "LOCXPTAAR12.89.HIT1.transcript"; gene_name "LOCXPTAAR12.89.HIT1.TAAR.2R.322.7tm_1.exons2.LR880646.1.Poecilia_reticulata";
LR880646.1	exonerate:protein2genome:local	exon	18642406	18643201	.	+	.	gene_id "LOCXPTAAR12.89.HIT1"; transcript_id "LOCXPTAAR12.89.HIT1.transcript"; gene_name "LOCXPTAAR12.89.HIT1.TAAR.2R.322.7tm_1.exons2.LR880646.1.Poecilia_reticulata";
LR880646.1	exonerate:protein2genome:local	exon	18646122	18646295	.	+	.	gene_id "LOCXPTAAR13.91.HIT1"; transcript_id "LOCXPTAAR13.91.HIT1.transcript"; gene_name "LOCXPTAAR13.91.HIT1.TAAR.2R.322.7tm_1.exons2.LR880646.1.Poecilia_reticulata";
LR880646.1	exonerate:protein2genome:local	exon	18646471	18647262	.	+	.	gene_id "LOCXPTAAR13.91.HIT1"; transcript_id "LOCXPTAAR13.91.HIT1.transcript"; gene_name "LOCXPTAAR13.91.HIT1.TAAR.2R.322.7tm_1.exons2.LR880646.1.Poecilia_reticulata";
LR880646.1	exonerate:protein2genome:local	exon	18652064	18652859	.	-	.	gene_id "LOCXPTAAR14.93.HIT1"; transcript_id "LOCXPTAAR14.93.HIT1.transcript"; gene_name "LOCXPTAAR14.93.HIT1.TAAR.2R.314.7tm_1.exons3.LR880646.1.Poecilia_reticulata";
LR880646.1	exonerate:protein2genome:local	exon	18653043	18653056	.	-	.	gene_id "LOCXPTAAR14.93.HIT1"; transcript_id "LOCXPTAAR14.93.HIT1.transcript"; gene_name "LOCXPTAAR14.93.HIT1.TAAR.2R.314.7tm_1.exons3.LR880646.1.Poecilia_reticulata";
LR880646.1	exonerate:protein2genome:local	exon	18653112	18653243	.	-	.	gene_id "LOCXPTAAR14.93.HIT1"; transcript_id "LOCXPTAAR14.93.HIT1.transcript"; gene_name "LOCXPTAAR14.93.HIT1.TAAR.2R.314.7tm_1.exons3.LR880646.1.Poecilia_reticulata";
LR880646.1	exonerate:protein2genome:local	exon	18659626	18660421	.	-	.	gene_id "LOCXPTAAR15.96.HIT1"; transcript_id "LOCXPTAAR15.96.HIT1.transcript"; gene_name "LOCXPTAAR15.96.HIT1.TAAR.2R.320.7tm_1.exons3.LR880646.1.Poecilia_reticulata";
LR880646.1	exonerate:protein2genome:local	exon	18660605	18660618	.	-	.	gene_id "LOCXPTAAR15.96.HIT1"; transcript_id "LOCXPTAAR15.96.HIT1.transcript"; gene_name "LOCXPTAAR15.96.HIT1.TAAR.2R.320.7tm_1.exons3.LR880646.1.Poecilia_reticulata";
LR880646.1	exonerate:protein2genome:local	exon	18660674	18660823	.	-	.	gene_id "LOCXPTAAR15.96.HIT1"; transcript_id "LOCXPTAAR15.96.HIT1.transcript"; gene_name "LOCXPTAAR15.96.HIT1.TAAR.2R.320.7tm_1.exons3.LR880646.1.Poecilia_reticulata";
LR880646.1	exonerate:protein2genome:local	exon	18666926	18667093	.	+	.	gene_id "LOCXPTAAR16.99.HIT1"; transcript_id "LOCXPTAAR16.99.HIT1.transcript"; gene_name "LOCXPTAAR16.99.HIT1.TAAR.2R.320.7tm_1.exons2.LR880646.1.Poecilia_reticulata";
LR880646.1	exonerate:protein2genome:local	exon	18667264	18668055	.	+	.	gene_id "LOCXPTAAR16.99.HIT1"; transcript_id "LOCXPTAAR16.99.HIT1.transcript"; gene_name "LOCXPTAAR16.99.HIT1.TAAR.2R.320.7tm_1.exons2.LR880646.1.Poecilia_reticulata";
LR880646.1	exonerate:protein2genome:local	exon	18678680	18678844	.	+	.	gene_id "LOCXPTAAR17.103.HIT1"; transcript_id "LOCXPTAAR17.103.HIT1.transcript"; gene_name "LOCXPTAAR17.103.HIT1.TAAR.2R.318.7tm_1.exons2.LR880646.1.Poecilia_reticulata";
LR880646.1	exonerate:protein2genome:local	exon	18678996	18679784	.	+	.	gene_id "LOCXPTAAR17.103.HIT1"; transcript_id "LOCXPTAAR17.103.HIT1.transcript"; gene_name "LOCXPTAAR17.103.HIT1.TAAR.2R.318.7tm_1.exons2.LR880646.1.Poecilia_reticulata";
LR880646.1	exonerate:protein2genome:local	exon	18726406	18727213	.	-	.	gene_id "LOCXPTAAR18.120.HIT1"; transcript_id "LOCXPTAAR18.120.HIT1.transcript"; gene_name "LOCXPTAAR18.120.HIT1.TAAR.2R.327.7tm_1.exons3.LR880646.1.Poecilia_reticulata";
LR880646.1	exonerate:protein2genome:local	exon	18727301	18727314	.	-	.	gene_id "LOCXPTAAR18.120.HIT1"; transcript_id "LOCXPTAAR18.120.HIT1.transcript"; gene_name "LOCXPTAAR18.120.HIT1.TAAR.2R.327.7tm_1.exons3.LR880646.1.Poecilia_reticulata";
LR880646.1	exonerate:protein2genome:local	exon	18727359	18727517	.	-	.	gene_id "LOCXPTAAR18.120.HIT1"; transcript_id "LOCXPTAAR18.120.HIT1.transcript"; gene_name "LOCXPTAAR18.120.HIT1.TAAR.2R.327.7tm_1.exons3.LR880646.1.Poecilia_reticulata";
LR880665.1	exonerate:protein2genome:local	exon	21699238	21700177	.	+	.	gene_id "LOCXPTAAR22.127.HIT1"; transcript_id "LOCXPTAAR22.127.HIT1.transcript"; gene_name "LOCXPTAAR22.127.HIT1.TAAR.2R.295.7tm_1.exons1.LR880665.1.Poecilia_reticulata";
LR880665.1	exonerate:protein2genome:local	exon	21703369	21704274	.	+	.	gene_id "LOCXPTAAR20.128.HIT1"; transcript_id "LOCXPTAAR20.128.HIT1.transcript"; gene_name "LOCXPTAAR20.128.HIT1.TAAR.2R.302.7tm_1.exons1.LR880665.1.Poecilia_reticulata";
LR880665.1	exonerate:protein2genome:local	exon	21706688	21707593	.	+	.	gene_id "LOCXPTAAR20.129.HIT1"; transcript_id "LOCXPTAAR20.129.HIT1.transcript"; gene_name "LOCXPTAAR20.129.HIT1.TAAR.2R.302.7tm_1.exons1.LR880665.1.Poecilia_reticulata";
LR880665.1	exonerate:protein2genome:local	exon	21752323	21753228	.	+	.	gene_id "LOCXPTAAR21.130.HIT1"; transcript_id "LOCXPTAAR21.130.HIT1.transcript"; gene_name "LOCXPTAAR21.130.HIT1.TAAR.2R.302.7tm_1.exons1.LR880665.1.Poecilia_reticulata";
LR880665.1	exonerate:protein2genome:local	exon	21791254	21792207	.	+	.	gene_id "LOCXPTAAR22.131.HIT1"; transcript_id "LOCXPTAAR22.131.HIT1.transcript"; gene_name "LOCXPTAAR22.131.HIT1.TAAR.2R.318.7tm_1.exons1.LR880665.1.Poecilia_reticulata";
LR880665.1	exonerate:protein2genome:local	exon	21795471	21796364	.	+	.	gene_id "LOCXPTAAR23.133.HIT1"; transcript_id "LOCXPTAAR23.133.HIT1.transcript"; gene_name "LOCXPTAAR23.133.HIT1.TAAR.2R.298.7tm_1.exons1.LR880665.1.Poecilia_reticulata";
LR880665.1	exonerate:protein2genome:local	exon	21800137	21801033	.	+	.	gene_id "LOCXPTAAR23.134.HIT1"; transcript_id "LOCXPTAAR23.134.HIT1.transcript"; gene_name "LOCXPTAAR23.134.HIT1.TAAR.2R.299.7tm_1.exons1.LR880665.1.Poecilia_reticulata";
LR880665.1	exonerate:protein2genome:local	exon	21803616	21804542	.	+	.	gene_id "LOCXPTAAR24.135.HIT1"; transcript_id "LOCXPTAAR24.135.HIT1.transcript"; gene_name "LOCXPTAAR24.135.HIT1.TAAR.2R.309.7tm_1.exons1.LR880665.1.Poecilia_reticulata";
LR880665.1	exonerate:protein2genome:local	exon	21807992	21808912	.	+	.	gene_id "LOCXPTAAR25.136.HIT1"; transcript_id "LOCXPTAAR25.136.HIT1.transcript"; gene_name "LOCXPTAAR25.136.HIT1.TAAR.2R.307.7tm_1.exons1.LR880665.1.Poecilia_reticulata";
LR880665.1	exonerate:protein2genome:local	exon	21810704	21811708	.	+	.	gene_id "LOCXPTAAR26.137.HIT1"; transcript_id "LOCXPTAAR26.137.HIT1.transcript"; gene_name "LOCXPTAAR26.137.HIT1.TAAR.2R.335.7tm_1.exons1.LR880665.1.Poecilia_reticulata";
LR880665.1	exonerate:protein2genome:local	exon	21821243	21822139	.	+	.	gene_id "LOCXPTAAR27.138.HIT1"; transcript_id "LOCXPTAAR27.138.HIT1.transcript"; gene_name "LOCXPTAAR27.138.HIT1.TAAR.2R.299.7tm_1.exons1.LR880665.1.Poecilia_reticulata";
LR880665.1	exonerate:protein2genome:local	exon	21825287	21826180	.	+	.	gene_id "LOCXPTAAR28.139.HIT1"; transcript_id "LOCXPTAAR28.139.HIT1.transcript"; gene_name "LOCXPTAAR28.139.HIT1.TAAR.2R.298.7tm_1.exons1.LR880665.1.Poecilia_reticulata";
LR880665.1	exonerate:protein2genome:local	exon	21833773	21834675	.	+	.	gene_id "LOCXPTAAR28.140.HIT1"; transcript_id "LOCXPTAAR28.140.HIT1.transcript"; gene_name "LOCXPTAAR28.140.HIT1.TAAR.2R.301.7tm_1.exons1.LR880665.1.Poecilia_reticulata";
LR880665.1	exonerate:protein2genome:local	exon	21838113	21839009	.	+	.	gene_id "LOCXPTAAR27.141.HIT1"; transcript_id "LOCXPTAAR27.141.HIT1.transcript"; gene_name "LOCXPTAAR27.141.HIT1.TAAR.2R.299.7tm_1.exons1.LR880665.1.Poecilia_reticulata";
LR880649.1	exonerate:protein2genome:local	exon	6783496	6784470	.	-	.	gene_id "LOCXPOra1.5.HIT1"; transcript_id "LOCXPOra1.5.HIT1.transcript"; gene_name "LOCXPOra1.5.HIT1.Ora.2R.325.V1R.exons1.LR880649.1.Poecilia_reticulata";
LR880649.1	exonerate:protein2genome:local	exon	6790565	6791503	.	+	.	gene_id "LOCXPOra2.6.HIT1"; transcript_id "LOCXPOra2.6.HIT1.transcript"; gene_name "LOCXPOra2.6.HIT1.Ora.2R.313.V1R.exons1.LR880649.1.Poecilia_reticulata";
LR880649.1	exonerate:protein2genome:local	exon	16540230	16540286	.	+	.	gene_id "LOCXPOra3.7.HIT1"; transcript_id "LOCXPOra3.7.HIT1.transcript"; gene_name "LOCXPOra3.7.HIT1.Ora.2R.275.7tm_1.exons2.LR880649.1.Poecilia_reticulata";
LR880649.1	exonerate:protein2genome:local	exon	16540377	16541372	.	+	.	gene_id "LOCXPOra3.7.HIT1"; transcript_id "LOCXPOra3.7.HIT1.transcript"; gene_name "LOCXPOra3.7.HIT1.Ora.2R.275.7tm_1.exons2.LR880649.1.Poecilia_reticulata";
LR880649.1	exonerate:protein2genome:local	exon	16542974	16543174	.	-	.	gene_id "LOCXPOra4.8.HIT1"; transcript_id "LOCXPOra4.8.HIT1.transcript"; gene_name "LOCXPOra4.8.HIT1.Ora.2R.328.7tm_1.exons4.LR880649.1.Poecilia_reticulata";
LR880649.1	exonerate:protein2genome:local	exon	16543282	16543527	.	-	.	gene_id "LOCXPOra4.8.HIT1"; transcript_id "LOCXPOra4.8.HIT1.transcript"; gene_name "LOCXPOra4.8.HIT1.Ora.2R.328.7tm_1.exons4.LR880649.1.Poecilia_reticulata";
LR880649.1	exonerate:protein2genome:local	exon	16544737	16545000	.	-	.	gene_id "LOCXPOra4.8.HIT1"; transcript_id "LOCXPOra4.8.HIT1.transcript"; gene_name "LOCXPOra4.8.HIT1.Ora.2R.328.7tm_1.exons4.LR880649.1.Poecilia_reticulata";
LR880649.1	exonerate:protein2genome:local	exon	16546326	16546598	.	-	.	gene_id "LOCXPOra4.8.HIT1"; transcript_id "LOCXPOra4.8.HIT1.transcript"; gene_name "LOCXPOra4.8.HIT1.Ora.2R.328.7tm_1.exons4.LR880649.1.Poecilia_reticulata";
LR880657.1	exonerate:protein2genome:local	exon	8959158	8960065	.	-	.	gene_id "LOCXPOlfC1.324.HIT1"; transcript_id "LOCXPOlfC1.324.HIT1.transcript"; gene_name "LOCXPOlfC1.324.HIT1.OlfC.2R.864.ANF_receptor.exons9.LR880657.1.Poecilia_reticulata";
LR880657.1	exonerate:protein2genome:local	exon	8961128	8961251	.	-	.	gene_id "LOCXPOlfC1.324.HIT1"; transcript_id "LOCXPOlfC1.324.HIT1.transcript"; gene_name "LOCXPOlfC1.324.HIT1.OlfC.2R.864.ANF_receptor.exons9.LR880657.1.Poecilia_reticulata";
LR880657.1	exonerate:protein2genome:local	exon	8961346	8961573	.	-	.	gene_id "LOCXPOlfC1.324.HIT1"; transcript_id "LOCXPOlfC1.324.HIT1.transcript"; gene_name "LOCXPOlfC1.324.HIT1.OlfC.2R.864.ANF_receptor.exons9.LR880657.1.Poecilia_reticulata";
LR880657.1	exonerate:protein2genome:local	exon	8962517	8962783	.	-	.	gene_id "LOCXPOlfC1.324.HIT1"; transcript_id "LOCXPOlfC1.324.HIT1.transcript"; gene_name "LOCXPOlfC1.324.HIT1.OlfC.2R.864.ANF_receptor.exons9.LR880657.1.Poecilia_reticulata";
LR880657.1	exonerate:protein2genome:local	exon	8962865	8963065	.	-	.	gene_id "LOCXPOlfC1.324.HIT1"; transcript_id "LOCXPOlfC1.324.HIT1.transcript"; gene_name "LOCXPOlfC1.324.HIT1.OlfC.2R.864.ANF_receptor.exons9.LR880657.1.Poecilia_reticulata";
LR880657.1	exonerate:protein2genome:local	exon	8963252	8963521	.	-	.	gene_id "LOCXPOlfC1.324.HIT1"; transcript_id "LOCXPOlfC1.324.HIT1.transcript"; gene_name "LOCXPOlfC1.324.HIT1.OlfC.2R.864.ANF_receptor.exons9.LR880657.1.Poecilia_reticulata";
LR880657.1	exonerate:protein2genome:local	exon	8963694	8963780	.	-	.	gene_id "LOCXPOlfC1.324.HIT1"; transcript_id "LOCXPOlfC1.324.HIT1.transcript"; gene_name "LOCXPOlfC1.324.HIT1.OlfC.2R.864.ANF_receptor.exons9.LR880657.1.Poecilia_reticulata";
LR880657.1	exonerate:protein2genome:local	exon	8963871	8964165	.	-	.	gene_id "LOCXPOlfC1.324.HIT1"; transcript_id "LOCXPOlfC1.324.HIT1.transcript"; gene_name "LOCXPOlfC1.324.HIT1.OlfC.2R.864.ANF_receptor.exons9.LR880657.1.Poecilia_reticulata";
LR880657.1	exonerate:protein2genome:local	exon	8964288	8964499	.	-	.	gene_id "LOCXPOlfC1.324.HIT1"; transcript_id "LOCXPOlfC1.324.HIT1.transcript"; gene_name "LOCXPOlfC1.324.HIT1.OlfC.2R.864.ANF_receptor.exons9.LR880657.1.Poecilia_reticulata";
LR880657.1	exonerate:protein2genome:local	exon	8971623	8972515	.	-	.	gene_id "LOCXPOlfC1.125.HIT1"; transcript_id "LOCXPOlfC1.125.HIT1.transcript"; gene_name "LOCXPOlfC1.125.HIT1.OlfC.2R.857.ANF_receptor.exons10.LR880657.1.Poecilia_reticulata";
LR880657.1	exonerate:protein2genome:local	exon	8975870	8975993	.	-	.	gene_id "LOCXPOlfC1.125.HIT1"; transcript_id "LOCXPOlfC1.125.HIT1.transcript"; gene_name "LOCXPOlfC1.125.HIT1.OlfC.2R.857.ANF_receptor.exons10.LR880657.1.Poecilia_reticulata";
LR880657.1	exonerate:protein2genome:local	exon	8976078	8976305	.	-	.	gene_id "LOCXPOlfC1.125.HIT1"; transcript_id "LOCXPOlfC1.125.HIT1.transcript"; gene_name "LOCXPOlfC1.125.HIT1.OlfC.2R.857.ANF_receptor.exons10.LR880657.1.Poecilia_reticulata";
LR880657.1	exonerate:protein2genome:local	exon	8976717	8976992	.	-	.	gene_id "LOCXPOlfC1.125.HIT1"; transcript_id "LOCXPOlfC1.125.HIT1.transcript"; gene_name "LOCXPOlfC1.125.HIT1.OlfC.2R.857.ANF_receptor.exons10.LR880657.1.Poecilia_reticulata";
LR880657.1	exonerate:protein2genome:local	exon	8977108	8977308	.	-	.	gene_id "LOCXPOlfC1.125.HIT1"; transcript_id "LOCXPOlfC1.125.HIT1.transcript"; gene_name "LOCXPOlfC1.125.HIT1.OlfC.2R.857.ANF_receptor.exons10.LR880657.1.Poecilia_reticulata";
LR880657.1	exonerate:protein2genome:local	exon	8977700	8977969	.	-	.	gene_id "LOCXPOlfC1.125.HIT1"; transcript_id "LOCXPOlfC1.125.HIT1.transcript"; gene_name "LOCXPOlfC1.125.HIT1.OlfC.2R.857.ANF_receptor.exons10.LR880657.1.Poecilia_reticulata";
LR880657.1	exonerate:protein2genome:local	exon	8978062	8978148	.	-	.	gene_id "LOCXPOlfC1.125.HIT1"; transcript_id "LOCXPOlfC1.125.HIT1.transcript"; gene_name "LOCXPOlfC1.125.HIT1.OlfC.2R.857.ANF_receptor.exons10.LR880657.1.Poecilia_reticulata";
LR880657.1	exonerate:protein2genome:local	exon	8978251	8978545	.	-	.	gene_id "LOCXPOlfC1.125.HIT1"; transcript_id "LOCXPOlfC1.125.HIT1.transcript"; gene_name "LOCXPOlfC1.125.HIT1.OlfC.2R.857.ANF_receptor.exons10.LR880657.1.Poecilia_reticulata";
LR880657.1	exonerate:protein2genome:local	exon	8978636	8978799	.	-	.	gene_id "LOCXPOlfC1.125.HIT1"; transcript_id "LOCXPOlfC1.125.HIT1.transcript"; gene_name "LOCXPOlfC1.125.HIT1.OlfC.2R.857.ANF_receptor.exons10.LR880657.1.Poecilia_reticulata";
LR880657.1	exonerate:protein2genome:local	exon	8980816	8980848	.	-	.	gene_id "LOCXPOlfC1.125.HIT1"; transcript_id "LOCXPOlfC1.125.HIT1.transcript"; gene_name "LOCXPOlfC1.125.HIT1.OlfC.2R.857.ANF_receptor.exons10.LR880657.1.Poecilia_reticulata";
LR880657.1	exonerate:protein2genome:local	exon	8984968	8985140	.	+	.	gene_id "LOCXPOlfC2.131.HIT1"; transcript_id "LOCXPOlfC2.131.HIT1.transcript"; gene_name "LOCXPOlfC2.131.HIT1.OlfC.2R.831.ANF_receptor.exons8.LR880657.1.Poecilia_reticulata";
LR880657.1	exonerate:protein2genome:local	exon	8985582	8985876	.	+	.	gene_id "LOCXPOlfC2.131.HIT1"; transcript_id "LOCXPOlfC2.131.HIT1.transcript"; gene_name "LOCXPOlfC2.131.HIT1.OlfC.2R.831.ANF_receptor.exons8.LR880657.1.Poecilia_reticulata";
LR880657.1	exonerate:protein2genome:local	exon	8985954	8986243	.	+	.	gene_id "LOCXPOlfC2.131.HIT1"; transcript_id "LOCXPOlfC2.131.HIT1.transcript"; gene_name "LOCXPOlfC2.131.HIT1.OlfC.2R.831.ANF_receptor.exons8.LR880657.1.Poecilia_reticulata";
LR880657.1	exonerate:protein2genome:local	exon	8986323	8986618	.	+	.	gene_id "LOCXPOlfC2.131.HIT1"; transcript_id "LOCXPOlfC2.131.HIT1.transcript"; gene_name "LOCXPOlfC2.131.HIT1.OlfC.2R.831.ANF_receptor.exons8.LR880657.1.Poecilia_reticulata";
LR880657.1	exonerate:protein2genome:local	exon	8987063	8987259	.	+	.	gene_id "LOCXPOlfC2.131.HIT1"; transcript_id "LOCXPOlfC2.131.HIT1.transcript"; gene_name "LOCXPOlfC2.131.HIT1.OlfC.2R.831.ANF_receptor.exons8.LR880657.1.Poecilia_reticulata";
LR880657.1	exonerate:protein2genome:local	exon	8987385	8987606	.	+	.	gene_id "LOCXPOlfC2.131.HIT1"; transcript_id "LOCXPOlfC2.131.HIT1.transcript"; gene_name "LOCXPOlfC2.131.HIT1.OlfC.2R.831.ANF_receptor.exons8.LR880657.1.Poecilia_reticulata";
LR880657.1	exonerate:protein2genome:local	exon	8987718	8987841	.	+	.	gene_id "LOCXPOlfC2.131.HIT1"; transcript_id "LOCXPOlfC2.131.HIT1.transcript"; gene_name "LOCXPOlfC2.131.HIT1.OlfC.2R.831.ANF_receptor.exons8.LR880657.1.Poecilia_reticulata";
LR880657.1	exonerate:protein2genome:local	exon	8987917	8988812	.	+	.	gene_id "LOCXPOlfC2.131.HIT1"; transcript_id "LOCXPOlfC2.131.HIT1.transcript"; gene_name "LOCXPOlfC2.131.HIT1.OlfC.2R.831.ANF_receptor.exons8.LR880657.1.Poecilia_reticulata";
LR880657.1	exonerate:protein2genome:local	exon	8989583	8989734	.	+	.	gene_id "LOCXPOlfC3.134.HIT1"; transcript_id "LOCXPOlfC3.134.HIT1.transcript"; gene_name "LOCXPOlfC3.134.HIT1.OlfC.2R.826.ANF_receptor.exons8.LR880657.1.Poecilia_reticulata";
LR880657.1	exonerate:protein2genome:local	exon	8990281	8990575	.	+	.	gene_id "LOCXPOlfC3.134.HIT1"; transcript_id "LOCXPOlfC3.134.HIT1.transcript"; gene_name "LOCXPOlfC3.134.HIT1.OlfC.2R.826.ANF_receptor.exons8.LR880657.1.Poecilia_reticulata";
LR880657.1	exonerate:protein2genome:local	exon	8990667	8990953	.	+	.	gene_id "LOCXPOlfC3.134.HIT1"; transcript_id "LOCXPOlfC3.134.HIT1.transcript"; gene_name "LOCXPOlfC3.134.HIT1.OlfC.2R.826.ANF_receptor.exons8.LR880657.1.Poecilia_reticulata";
LR880657.1	exonerate:protein2genome:local	exon	8991100	8991395	.	+	.	gene_id "LOCXPOlfC3.134.HIT1"; transcript_id "LOCXPOlfC3.134.HIT1.transcript"; gene_name "LOCXPOlfC3.134.HIT1.OlfC.2R.826.ANF_receptor.exons8.LR880657.1.Poecilia_reticulata";
LR880657.1	exonerate:protein2genome:local	exon	8991536	8991741	.	+	.	gene_id "LOCXPOlfC3.134.HIT1"; transcript_id "LOCXPOlfC3.134.HIT1.transcript"; gene_name "LOCXPOlfC3.134.HIT1.OlfC.2R.826.ANF_receptor.exons8.LR880657.1.Poecilia_reticulata";
LR880657.1	exonerate:protein2genome:local	exon	8991852	8992073	.	+	.	gene_id "LOCXPOlfC3.134.HIT1"; transcript_id "LOCXPOlfC3.134.HIT1.transcript"; gene_name "LOCXPOlfC3.134.HIT1.OlfC.2R.826.ANF_receptor.exons8.LR880657.1.Poecilia_reticulata";
LR880657.1	exonerate:protein2genome:local	exon	8992167	8992290	.	+	.	gene_id "LOCXPOlfC3.134.HIT1"; transcript_id "LOCXPOlfC3.134.HIT1.transcript"; gene_name "LOCXPOlfC3.134.HIT1.OlfC.2R.826.ANF_receptor.exons8.LR880657.1.Poecilia_reticulata";
LR880657.1	exonerate:protein2genome:local	exon	8992375	8993270	.	+	.	gene_id "LOCXPOlfC3.134.HIT1"; transcript_id "LOCXPOlfC3.134.HIT1.transcript"; gene_name "LOCXPOlfC3.134.HIT1.OlfC.2R.826.ANF_receptor.exons8.LR880657.1.Poecilia_reticulata";
LR880657.1	exonerate:protein2genome:local	exon	8994373	8994524	.	+	.	gene_id "LOCXPOlfC4.138.HIT1"; transcript_id "LOCXPOlfC4.138.HIT1.transcript"; gene_name "LOCXPOlfC4.138.HIT1.OlfC.2R.826.ANF_receptor.exons8.LR880657.1.Poecilia_reticulata";
LR880657.1	exonerate:protein2genome:local	exon	8995074	8995368	.	+	.	gene_id "LOCXPOlfC4.138.HIT1"; transcript_id "LOCXPOlfC4.138.HIT1.transcript"; gene_name "LOCXPOlfC4.138.HIT1.OlfC.2R.826.ANF_receptor.exons8.LR880657.1.Poecilia_reticulata";
LR880657.1	exonerate:protein2genome:local	exon	8995457	8995746	.	+	.	gene_id "LOCXPOlfC4.138.HIT1"; transcript_id "LOCXPOlfC4.138.HIT1.transcript"; gene_name "LOCXPOlfC4.138.HIT1.OlfC.2R.826.ANF_receptor.exons8.LR880657.1.Poecilia_reticulata";
LR880657.1	exonerate:protein2genome:local	exon	8995893	8996188	.	+	.	gene_id "LOCXPOlfC4.138.HIT1"; transcript_id "LOCXPOlfC4.138.HIT1.transcript"; gene_name "LOCXPOlfC4.138.HIT1.OlfC.2R.826.ANF_receptor.exons8.LR880657.1.Poecilia_reticulata";
LR880657.1	exonerate:protein2genome:local	exon	8996328	8996533	.	+	.	gene_id "LOCXPOlfC4.138.HIT1"; transcript_id "LOCXPOlfC4.138.HIT1.transcript"; gene_name "LOCXPOlfC4.138.HIT1.OlfC.2R.826.ANF_receptor.exons8.LR880657.1.Poecilia_reticulata";
LR880657.1	exonerate:protein2genome:local	exon	8996645	8996866	.	+	.	gene_id "LOCXPOlfC4.138.HIT1"; transcript_id "LOCXPOlfC4.138.HIT1.transcript"; gene_name "LOCXPOlfC4.138.HIT1.OlfC.2R.826.ANF_receptor.exons8.LR880657.1.Poecilia_reticulata";
LR880657.1	exonerate:protein2genome:local	exon	8996961	8997084	.	+	.	gene_id "LOCXPOlfC4.138.HIT1"; transcript_id "LOCXPOlfC4.138.HIT1.transcript"; gene_name "LOCXPOlfC4.138.HIT1.OlfC.2R.826.ANF_receptor.exons8.LR880657.1.Poecilia_reticulata";
LR880657.1	exonerate:protein2genome:local	exon	8997161	8998053	.	+	.	gene_id "LOCXPOlfC4.138.HIT1"; transcript_id "LOCXPOlfC4.138.HIT1.transcript"; gene_name "LOCXPOlfC4.138.HIT1.OlfC.2R.826.ANF_receptor.exons8.LR880657.1.Poecilia_reticulata";
LR880657.1	exonerate:protein2genome:local	exon	9002325	9002476	.	+	.	gene_id "LOCXPOlfC5.144.HIT1"; transcript_id "LOCXPOlfC5.144.HIT1.transcript"; gene_name "LOCXPOlfC5.144.HIT1.OlfC.2R.827.ANF_receptor.exons8.LR880657.1.Poecilia_reticulata";
LR880657.1	exonerate:protein2genome:local	exon	9003132	9003426	.	+	.	gene_id "LOCXPOlfC5.144.HIT1"; transcript_id "LOCXPOlfC5.144.HIT1.transcript"; gene_name "LOCXPOlfC5.144.HIT1.OlfC.2R.827.ANF_receptor.exons8.LR880657.1.Poecilia_reticulata";
LR880657.1	exonerate:protein2genome:local	exon	9003515	9003804	.	+	.	gene_id "LOCXPOlfC5.144.HIT1"; transcript_id "LOCXPOlfC5.144.HIT1.transcript"; gene_name "LOCXPOlfC5.144.HIT1.OlfC.2R.827.ANF_receptor.exons8.LR880657.1.Poecilia_reticulata";
LR880657.1	exonerate:protein2genome:local	exon	9004083	9004378	.	+	.	gene_id "LOCXPOlfC5.144.HIT1"; transcript_id "LOCXPOlfC5.144.HIT1.transcript"; gene_name "LOCXPOlfC5.144.HIT1.OlfC.2R.827.ANF_receptor.exons8.LR880657.1.Poecilia_reticulata";
LR880657.1	exonerate:protein2genome:local	exon	9004517	9004722	.	+	.	gene_id "LOCXPOlfC5.144.HIT1"; transcript_id "LOCXPOlfC5.144.HIT1.transcript"; gene_name "LOCXPOlfC5.144.HIT1.OlfC.2R.827.ANF_receptor.exons8.LR880657.1.Poecilia_reticulata";
LR880657.1	exonerate:protein2genome:local	exon	9004834	9005055	.	+	.	gene_id "LOCXPOlfC5.144.HIT1"; transcript_id "LOCXPOlfC5.144.HIT1.transcript"; gene_name "LOCXPOlfC5.144.HIT1.OlfC.2R.827.ANF_receptor.exons8.LR880657.1.Poecilia_reticulata";
LR880657.1	exonerate:protein2genome:local	exon	9005150	9005273	.	+	.	gene_id "LOCXPOlfC5.144.HIT1"; transcript_id "LOCXPOlfC5.144.HIT1.transcript"; gene_name "LOCXPOlfC5.144.HIT1.OlfC.2R.827.ANF_receptor.exons8.LR880657.1.Poecilia_reticulata";
LR880657.1	exonerate:protein2genome:local	exon	9005358	9006253	.	+	.	gene_id "LOCXPOlfC5.144.HIT1"; transcript_id "LOCXPOlfC5.144.HIT1.transcript"; gene_name "LOCXPOlfC5.144.HIT1.OlfC.2R.827.ANF_receptor.exons8.LR880657.1.Poecilia_reticulata";
LR880657.1	exonerate:protein2genome:local	exon	9007833	9007987	.	+	.	gene_id "LOCXPOlfC6.148.HIT1"; transcript_id "LOCXPOlfC6.148.HIT1.transcript"; gene_name "LOCXPOlfC6.148.HIT1.OlfC.2R.829.ANF_receptor.exons8.LR880657.1.Poecilia_reticulata";
LR880657.1	exonerate:protein2genome:local	exon	9008590	9008884	.	+	.	gene_id "LOCXPOlfC6.148.HIT1"; transcript_id "LOCXPOlfC6.148.HIT1.transcript"; gene_name "LOCXPOlfC6.148.HIT1.OlfC.2R.829.ANF_receptor.exons8.LR880657.1.Poecilia_reticulata";
LR880657.1	exonerate:protein2genome:local	exon	9008971	9009260	.	+	.	gene_id "LOCXPOlfC6.148.HIT1"; transcript_id "LOCXPOlfC6.148.HIT1.transcript"; gene_name "LOCXPOlfC6.148.HIT1.OlfC.2R.829.ANF_receptor.exons8.LR880657.1.Poecilia_reticulata";
LR880657.1	exonerate:protein2genome:local	exon	9009410	9009705	.	+	.	gene_id "LOCXPOlfC6.148.HIT1"; transcript_id "LOCXPOlfC6.148.HIT1.transcript"; gene_name "LOCXPOlfC6.148.HIT1.OlfC.2R.829.ANF_receptor.exons8.LR880657.1.Poecilia_reticulata";
LR880657.1	exonerate:protein2genome:local	exon	9009987	9010192	.	+	.	gene_id "LOCXPOlfC6.148.HIT1"; transcript_id "LOCXPOlfC6.148.HIT1.transcript"; gene_name "LOCXPOlfC6.148.HIT1.OlfC.2R.829.ANF_receptor.exons8.LR880657.1.Poecilia_reticulata";
LR880657.1	exonerate:protein2genome:local	exon	9010329	9010550	.	+	.	gene_id "LOCXPOlfC6.148.HIT1"; transcript_id "LOCXPOlfC6.148.HIT1.transcript"; gene_name "LOCXPOlfC6.148.HIT1.OlfC.2R.829.ANF_receptor.exons8.LR880657.1.Poecilia_reticulata";
LR880657.1	exonerate:protein2genome:local	exon	9010626	9010749	.	+	.	gene_id "LOCXPOlfC6.148.HIT1"; transcript_id "LOCXPOlfC6.148.HIT1.transcript"; gene_name "LOCXPOlfC6.148.HIT1.OlfC.2R.829.ANF_receptor.exons8.LR880657.1.Poecilia_reticulata";
LR880657.1	exonerate:protein2genome:local	exon	9010826	9011724	.	+	.	gene_id "LOCXPOlfC6.148.HIT1"; transcript_id "LOCXPOlfC6.148.HIT1.transcript"; gene_name "LOCXPOlfC6.148.HIT1.OlfC.2R.829.ANF_receptor.exons8.LR880657.1.Poecilia_reticulata";
LR880657.1	exonerate:protein2genome:local	exon	9020660	9020829	.	+	.	gene_id "LOCXPOlfC7.157.HIT1"; transcript_id "LOCXPOlfC7.157.HIT1.transcript"; gene_name "LOCXPOlfC7.157.HIT1.OlfC.2R.829.ANF_receptor.exons8.LR880657.1.Poecilia_reticulata";
LR880657.1	exonerate:protein2genome:local	exon	9021406	9021700	.	+	.	gene_id "LOCXPOlfC7.157.HIT1"; transcript_id "LOCXPOlfC7.157.HIT1.transcript"; gene_name "LOCXPOlfC7.157.HIT1.OlfC.2R.829.ANF_receptor.exons8.LR880657.1.Poecilia_reticulata";
LR880657.1	exonerate:protein2genome:local	exon	9021790	9022079	.	+	.	gene_id "LOCXPOlfC7.157.HIT1"; transcript_id "LOCXPOlfC7.157.HIT1.transcript"; gene_name "LOCXPOlfC7.157.HIT1.OlfC.2R.829.ANF_receptor.exons8.LR880657.1.Poecilia_reticulata";
LR880657.1	exonerate:protein2genome:local	exon	9022246	9022541	.	+	.	gene_id "LOCXPOlfC7.157.HIT1"; transcript_id "LOCXPOlfC7.157.HIT1.transcript"; gene_name "LOCXPOlfC7.157.HIT1.OlfC.2R.829.ANF_receptor.exons8.LR880657.1.Poecilia_reticulata";
LR880657.1	exonerate:protein2genome:local	exon	9022830	9023020	.	+	.	gene_id "LOCXPOlfC7.157.HIT1"; transcript_id "LOCXPOlfC7.157.HIT1.transcript"; gene_name "LOCXPOlfC7.157.HIT1.OlfC.2R.829.ANF_receptor.exons8.LR880657.1.Poecilia_reticulata";
LR880657.1	exonerate:protein2genome:local	exon	9023151	9023372	.	+	.	gene_id "LOCXPOlfC7.157.HIT1"; transcript_id "LOCXPOlfC7.157.HIT1.transcript"; gene_name "LOCXPOlfC7.157.HIT1.OlfC.2R.829.ANF_receptor.exons8.LR880657.1.Poecilia_reticulata";
LR880657.1	exonerate:protein2genome:local	exon	9023444	9023567	.	+	.	gene_id "LOCXPOlfC7.157.HIT1"; transcript_id "LOCXPOlfC7.157.HIT1.transcript"; gene_name "LOCXPOlfC7.157.HIT1.OlfC.2R.829.ANF_receptor.exons8.LR880657.1.Poecilia_reticulata";
LR880657.1	exonerate:protein2genome:local	exon	9023645	9024543	.	+	.	gene_id "LOCXPOlfC7.157.HIT1"; transcript_id "LOCXPOlfC7.157.HIT1.transcript"; gene_name "LOCXPOlfC7.157.HIT1.OlfC.2R.829.ANF_receptor.exons8.LR880657.1.Poecilia_reticulata";
LR880657.1	exonerate:protein2genome:local	exon	9028933	9029102	.	+	.	gene_id "LOCXPOlfC8.161.HIT1"; transcript_id "LOCXPOlfC8.161.HIT1.transcript"; gene_name "LOCXPOlfC8.161.HIT1.OlfC.2R.830.ANF_receptor.exons8.LR880657.1.Poecilia_reticulata";
LR880657.1	exonerate:protein2genome:local	exon	9029442	9029736	.	+	.	gene_id "LOCXPOlfC8.161.HIT1"; transcript_id "LOCXPOlfC8.161.HIT1.transcript"; gene_name "LOCXPOlfC8.161.HIT1.OlfC.2R.830.ANF_receptor.exons8.LR880657.1.Poecilia_reticulata";
LR880657.1	exonerate:protein2genome:local	exon	9029824	9030113	.	+	.	gene_id "LOCXPOlfC8.161.HIT1"; transcript_id "LOCXPOlfC8.161.HIT1.transcript"; gene_name "LOCXPOlfC8.161.HIT1.OlfC.2R.830.ANF_receptor.exons8.LR880657.1.Poecilia_reticulata";
LR880657.1	exonerate:protein2genome:local	exon	9030281	9030576	.	+	.	gene_id "LOCXPOlfC8.161.HIT1"; transcript_id "LOCXPOlfC8.161.HIT1.transcript"; gene_name "LOCXPOlfC8.161.HIT1.OlfC.2R.830.ANF_receptor.exons8.LR880657.1.Poecilia_reticulata";
LR880657.1	exonerate:protein2genome:local	exon	9030898	9031091	.	+	.	gene_id "LOCXPOlfC8.161.HIT1"; transcript_id "LOCXPOlfC8.161.HIT1.transcript"; gene_name "LOCXPOlfC8.161.HIT1.OlfC.2R.830.ANF_receptor.exons8.LR880657.1.Poecilia_reticulata";
LR880657.1	exonerate:protein2genome:local	exon	9031223	9031444	.	+	.	gene_id "LOCXPOlfC8.161.HIT1"; transcript_id "LOCXPOlfC8.161.HIT1.transcript"; gene_name "LOCXPOlfC8.161.HIT1.OlfC.2R.830.ANF_receptor.exons8.LR880657.1.Poecilia_reticulata";
LR880657.1	exonerate:protein2genome:local	exon	9031516	9031639	.	+	.	gene_id "LOCXPOlfC8.161.HIT1"; transcript_id "LOCXPOlfC8.161.HIT1.transcript"; gene_name "LOCXPOlfC8.161.HIT1.OlfC.2R.830.ANF_receptor.exons8.LR880657.1.Poecilia_reticulata";
LR880657.1	exonerate:protein2genome:local	exon	9031717	9032615	.	+	.	gene_id "LOCXPOlfC8.161.HIT1"; transcript_id "LOCXPOlfC8.161.HIT1.transcript"; gene_name "LOCXPOlfC8.161.HIT1.OlfC.2R.830.ANF_receptor.exons8.LR880657.1.Poecilia_reticulata";
LR880657.1	exonerate:protein2genome:local	exon	9039927	9040096	.	+	.	gene_id "LOCXPOlfC11.168.HIT1"; transcript_id "LOCXPOlfC11.168.HIT1.transcript"; gene_name "LOCXPOlfC11.168.HIT1.OlfC.2R.702.ANF_receptor.exons8.LR880657.1.Poecilia_reticulata";
LR880657.1	exonerate:protein2genome:local	exon	9040553	9040843	.	+	.	gene_id "LOCXPOlfC11.168.HIT1"; transcript_id "LOCXPOlfC11.168.HIT1.transcript"; gene_name "LOCXPOlfC11.168.HIT1.OlfC.2R.702.ANF_receptor.exons8.LR880657.1.Poecilia_reticulata";
LR880657.1	exonerate:protein2genome:local	exon	9040936	9041225	.	+	.	gene_id "LOCXPOlfC11.168.HIT1"; transcript_id "LOCXPOlfC11.168.HIT1.transcript"; gene_name "LOCXPOlfC11.168.HIT1.OlfC.2R.702.ANF_receptor.exons8.LR880657.1.Poecilia_reticulata";
LR880657.1	exonerate:protein2genome:local	exon	9041850	9042144	.	+	.	gene_id "LOCXPOlfC11.168.HIT1"; transcript_id "LOCXPOlfC11.168.HIT1.transcript"; gene_name "LOCXPOlfC11.168.HIT1.OlfC.2R.702.ANF_receptor.exons8.LR880657.1.Poecilia_reticulata";
LR880657.1	exonerate:protein2genome:local	exon	9042416	9042619	.	+	.	gene_id "LOCXPOlfC11.168.HIT1"; transcript_id "LOCXPOlfC11.168.HIT1.transcript"; gene_name "LOCXPOlfC11.168.HIT1.OlfC.2R.702.ANF_receptor.exons8.LR880657.1.Poecilia_reticulata";
LR880657.1	exonerate:protein2genome:local	exon	9042761	9042982	.	+	.	gene_id "LOCXPOlfC11.168.HIT1"; transcript_id "LOCXPOlfC11.168.HIT1.transcript"; gene_name "LOCXPOlfC11.168.HIT1.OlfC.2R.702.ANF_receptor.exons8.LR880657.1.Poecilia_reticulata";
LR880657.1	exonerate:protein2genome:local	exon	9043057	9043180	.	+	.	gene_id "LOCXPOlfC11.168.HIT1"; transcript_id "LOCXPOlfC11.168.HIT1.transcript"; gene_name "LOCXPOlfC11.168.HIT1.OlfC.2R.702.ANF_receptor.exons8.LR880657.1.Poecilia_reticulata";
LR880657.1	exonerate:protein2genome:local	exon	9043250	9044142	.	+	.	gene_id "LOCXPOlfC11.168.HIT1"; transcript_id "LOCXPOlfC11.168.HIT1.transcript"; gene_name "LOCXPOlfC11.168.HIT1.OlfC.2R.702.ANF_receptor.exons8.LR880657.1.Poecilia_reticulata";
LR880657.1	exonerate:protein2genome:local	exon	9045194	9045489	.	+	.	gene_id "LOCXPOlfC9.170.HIT1"; transcript_id "LOCXPOlfC9.170.HIT1.transcript"; gene_name "LOCXPOlfC9.170.HIT1.OlfC.2R.874.ANF_receptor.exons8.LR880657.1.Poecilia_reticulata";
LR880657.1	exonerate:protein2genome:local	exon	9045908	9046199	.	+	.	gene_id "LOCXPOlfC9.170.HIT1"; transcript_id "LOCXPOlfC9.170.HIT1.transcript"; gene_name "LOCXPOlfC9.170.HIT1.OlfC.2R.874.ANF_receptor.exons8.LR880657.1.Poecilia_reticulata";
LR880657.1	exonerate:protein2genome:local	exon	9046313	9046602	.	+	.	gene_id "LOCXPOlfC9.170.HIT1"; transcript_id "LOCXPOlfC9.170.HIT1.transcript"; gene_name "LOCXPOlfC9.170.HIT1.OlfC.2R.874.ANF_receptor.exons8.LR880657.1.Poecilia_reticulata";
LR880657.1	exonerate:protein2genome:local	exon	9046817	9047112	.	+	.	gene_id "LOCXPOlfC9.170.HIT1"; transcript_id "LOCXPOlfC9.170.HIT1.transcript"; gene_name "LOCXPOlfC9.170.HIT1.OlfC.2R.874.ANF_receptor.exons8.LR880657.1.Poecilia_reticulata";
LR880657.1	exonerate:protein2genome:local	exon	9047894	9048099	.	+	.	gene_id "LOCXPOlfC9.170.HIT1"; transcript_id "LOCXPOlfC9.170.HIT1.transcript"; gene_name "LOCXPOlfC9.170.HIT1.OlfC.2R.874.ANF_receptor.exons8.LR880657.1.Poecilia_reticulata";
LR880657.1	exonerate:protein2genome:local	exon	9048186	9048407	.	+	.	gene_id "LOCXPOlfC9.170.HIT1"; transcript_id "LOCXPOlfC9.170.HIT1.transcript"; gene_name "LOCXPOlfC9.170.HIT1.OlfC.2R.874.ANF_receptor.exons8.LR880657.1.Poecilia_reticulata";
LR880657.1	exonerate:protein2genome:local	exon	9048486	9048609	.	+	.	gene_id "LOCXPOlfC9.170.HIT1"; transcript_id "LOCXPOlfC9.170.HIT1.transcript"; gene_name "LOCXPOlfC9.170.HIT1.OlfC.2R.874.ANF_receptor.exons8.LR880657.1.Poecilia_reticulata";
LR880657.1	exonerate:protein2genome:local	exon	9048698	9049593	.	+	.	gene_id "LOCXPOlfC9.170.HIT1"; transcript_id "LOCXPOlfC9.170.HIT1.transcript"; gene_name "LOCXPOlfC9.170.HIT1.OlfC.2R.874.ANF_receptor.exons8.LR880657.1.Poecilia_reticulata";
LR880657.1	exonerate:protein2genome:local	exon	9051277	9051584	.	+	.	gene_id "LOCXPOlfC9.173.HIT1"; transcript_id "LOCXPOlfC9.173.HIT1.transcript"; gene_name "LOCXPOlfC9.173.HIT1.OlfC.2R.701.ANF_receptor.exons8.LR880657.1.Poecilia_reticulata";
LR880657.1	exonerate:protein2genome:local	exon	9052016	9052307	.	+	.	gene_id "LOCXPOlfC9.173.HIT1"; transcript_id "LOCXPOlfC9.173.HIT1.transcript"; gene_name "LOCXPOlfC9.173.HIT1.OlfC.2R.701.ANF_receptor.exons8.LR880657.1.Poecilia_reticulata";
LR880657.1	exonerate:protein2genome:local	exon	9052426	9052715	.	+	.	gene_id "LOCXPOlfC9.173.HIT1"; transcript_id "LOCXPOlfC9.173.HIT1.transcript"; gene_name "LOCXPOlfC9.173.HIT1.OlfC.2R.701.ANF_receptor.exons8.LR880657.1.Poecilia_reticulata";
LR880657.1	exonerate:protein2genome:local	exon	9052818	9053113	.	+	.	gene_id "LOCXPOlfC9.173.HIT1"; transcript_id "LOCXPOlfC9.173.HIT1.transcript"; gene_name "LOCXPOlfC9.173.HIT1.OlfC.2R.701.ANF_receptor.exons8.LR880657.1.Poecilia_reticulata";
LR880657.1	exonerate:protein2genome:local	exon	9053806	9054011	.	+	.	gene_id "LOCXPOlfC9.173.HIT1"; transcript_id "LOCXPOlfC9.173.HIT1.transcript"; gene_name "LOCXPOlfC9.173.HIT1.OlfC.2R.701.ANF_receptor.exons8.LR880657.1.Poecilia_reticulata";
LR880657.1	exonerate:protein2genome:local	exon	9054106	9054327	.	+	.	gene_id "LOCXPOlfC9.173.HIT1"; transcript_id "LOCXPOlfC9.173.HIT1.transcript"; gene_name "LOCXPOlfC9.173.HIT1.OlfC.2R.701.ANF_receptor.exons8.LR880657.1.Poecilia_reticulata";
LR880657.1	exonerate:protein2genome:local	exon	9054467	9054590	.	+	.	gene_id "LOCXPOlfC9.173.HIT1"; transcript_id "LOCXPOlfC9.173.HIT1.transcript"; gene_name "LOCXPOlfC9.173.HIT1.OlfC.2R.701.ANF_receptor.exons8.LR880657.1.Poecilia_reticulata";
LR880657.1	exonerate:protein2genome:local	exon	9054690	9055584	.	+	.	gene_id "LOCXPOlfC9.173.HIT1"; transcript_id "LOCXPOlfC9.173.HIT1.transcript"; gene_name "LOCXPOlfC9.173.HIT1.OlfC.2R.701.ANF_receptor.exons8.LR880657.1.Poecilia_reticulata";
LR880657.1	exonerate:protein2genome:local	exon	9073836	9074125	.	+	.	gene_id "LOCXPOlfC10.210.HIT1"; transcript_id "LOCXPOlfC10.210.HIT1.transcript"; gene_name "LOCXPOlfC10.210.HIT1.OlfC.2R.873.ANF_receptor.exons8.LR880657.1.Poecilia_reticulata";
LR880657.1	exonerate:protein2genome:local	exon	9074484	9074778	.	+	.	gene_id "LOCXPOlfC10.210.HIT1"; transcript_id "LOCXPOlfC10.210.HIT1.transcript"; gene_name "LOCXPOlfC10.210.HIT1.OlfC.2R.873.ANF_receptor.exons8.LR880657.1.Poecilia_reticulata";
LR880657.1	exonerate:protein2genome:local	exon	9074864	9075153	.	+	.	gene_id "LOCXPOlfC10.210.HIT1"; transcript_id "LOCXPOlfC10.210.HIT1.transcript"; gene_name "LOCXPOlfC10.210.HIT1.OlfC.2R.873.ANF_receptor.exons8.LR880657.1.Poecilia_reticulata";
LR880657.1	exonerate:protein2genome:local	exon	9075367	9075662	.	+	.	gene_id "LOCXPOlfC10.210.HIT1"; transcript_id "LOCXPOlfC10.210.HIT1.transcript"; gene_name "LOCXPOlfC10.210.HIT1.OlfC.2R.873.ANF_receptor.exons8.LR880657.1.Poecilia_reticulata";
LR880657.1	exonerate:protein2genome:local	exon	9076066	9076271	.	+	.	gene_id "LOCXPOlfC10.210.HIT1"; transcript_id "LOCXPOlfC10.210.HIT1.transcript"; gene_name "LOCXPOlfC10.210.HIT1.OlfC.2R.873.ANF_receptor.exons8.LR880657.1.Poecilia_reticulata";
LR880657.1	exonerate:protein2genome:local	exon	9076378	9076599	.	+	.	gene_id "LOCXPOlfC10.210.HIT1"; transcript_id "LOCXPOlfC10.210.HIT1.transcript"; gene_name "LOCXPOlfC10.210.HIT1.OlfC.2R.873.ANF_receptor.exons8.LR880657.1.Poecilia_reticulata";
LR880657.1	exonerate:protein2genome:local	exon	9076693	9076816	.	+	.	gene_id "LOCXPOlfC10.210.HIT1"; transcript_id "LOCXPOlfC10.210.HIT1.transcript"; gene_name "LOCXPOlfC10.210.HIT1.OlfC.2R.873.ANF_receptor.exons8.LR880657.1.Poecilia_reticulata";
LR880657.1	exonerate:protein2genome:local	exon	9076901	9077796	.	+	.	gene_id "LOCXPOlfC10.210.HIT1"; transcript_id "LOCXPOlfC10.210.HIT1.transcript"; gene_name "LOCXPOlfC10.210.HIT1.OlfC.2R.873.ANF_receptor.exons8.LR880657.1.Poecilia_reticulata";
LR880657.1	exonerate:protein2genome:local	exon	9079255	9079425	.	+	.	gene_id "LOCXPOlfC11.216.HIT1"; transcript_id "LOCXPOlfC11.216.HIT1.transcript"; gene_name "LOCXPOlfC11.216.HIT1.OlfC.2R.831.ANF_receptor.exons8.LR880657.1.Poecilia_reticulata";
LR880657.1	exonerate:protein2genome:local	exon	9079925	9080218	.	+	.	gene_id "LOCXPOlfC11.216.HIT1"; transcript_id "LOCXPOlfC11.216.HIT1.transcript"; gene_name "LOCXPOlfC11.216.HIT1.OlfC.2R.831.ANF_receptor.exons8.LR880657.1.Poecilia_reticulata";
LR880657.1	exonerate:protein2genome:local	exon	9080301	9080590	.	+	.	gene_id "LOCXPOlfC11.216.HIT1"; transcript_id "LOCXPOlfC11.216.HIT1.transcript"; gene_name "LOCXPOlfC11.216.HIT1.OlfC.2R.831.ANF_receptor.exons8.LR880657.1.Poecilia_reticulata";
LR880657.1	exonerate:protein2genome:local	exon	9080813	9081108	.	+	.	gene_id "LOCXPOlfC11.216.HIT1"; transcript_id "LOCXPOlfC11.216.HIT1.transcript"; gene_name "LOCXPOlfC11.216.HIT1.OlfC.2R.831.ANF_receptor.exons8.LR880657.1.Poecilia_reticulata";
LR880657.1	exonerate:protein2genome:local	exon	9081726	9081925	.	+	.	gene_id "LOCXPOlfC11.216.HIT1"; transcript_id "LOCXPOlfC11.216.HIT1.transcript"; gene_name "LOCXPOlfC11.216.HIT1.OlfC.2R.831.ANF_receptor.exons8.LR880657.1.Poecilia_reticulata";
LR880657.1	exonerate:protein2genome:local	exon	9082050	9082271	.	+	.	gene_id "LOCXPOlfC11.216.HIT1"; transcript_id "LOCXPOlfC11.216.HIT1.transcript"; gene_name "LOCXPOlfC11.216.HIT1.OlfC.2R.831.ANF_receptor.exons8.LR880657.1.Poecilia_reticulata";
LR880657.1	exonerate:protein2genome:local	exon	9082369	9082492	.	+	.	gene_id "LOCXPOlfC11.216.HIT1"; transcript_id "LOCXPOlfC11.216.HIT1.transcript"; gene_name "LOCXPOlfC11.216.HIT1.OlfC.2R.831.ANF_receptor.exons8.LR880657.1.Poecilia_reticulata";
LR880657.1	exonerate:protein2genome:local	exon	9082589	9083484	.	+	.	gene_id "LOCXPOlfC11.216.HIT1"; transcript_id "LOCXPOlfC11.216.HIT1.transcript"; gene_name "LOCXPOlfC11.216.HIT1.OlfC.2R.831.ANF_receptor.exons8.LR880657.1.Poecilia_reticulata";
LR880657.1	exonerate:protein2genome:local	exon	9090881	9091776	.	-	.	gene_id "LOCXPOlfC11.227.HIT1"; transcript_id "LOCXPOlfC11.227.HIT1.transcript"; gene_name "LOCXPOlfC11.227.HIT1.OlfC.2R.833.ANF_receptor.exons8.LR880657.1.Poecilia_reticulata";
LR880657.1	exonerate:protein2genome:local	exon	9092292	9092415	.	-	.	gene_id "LOCXPOlfC11.227.HIT1"; transcript_id "LOCXPOlfC11.227.HIT1.transcript"; gene_name "LOCXPOlfC11.227.HIT1.OlfC.2R.833.ANF_receptor.exons8.LR880657.1.Poecilia_reticulata";
LR880657.1	exonerate:protein2genome:local	exon	9092502	9092723	.	-	.	gene_id "LOCXPOlfC11.227.HIT1"; transcript_id "LOCXPOlfC11.227.HIT1.transcript"; gene_name "LOCXPOlfC11.227.HIT1.OlfC.2R.833.ANF_receptor.exons8.LR880657.1.Poecilia_reticulata";
LR880657.1	exonerate:protein2genome:local	exon	9092823	9093028	.	-	.	gene_id "LOCXPOlfC11.227.HIT1"; transcript_id "LOCXPOlfC11.227.HIT1.transcript"; gene_name "LOCXPOlfC11.227.HIT1.OlfC.2R.833.ANF_receptor.exons8.LR880657.1.Poecilia_reticulata";
LR880657.1	exonerate:protein2genome:local	exon	9093526	9093821	.	-	.	gene_id "LOCXPOlfC11.227.HIT1"; transcript_id "LOCXPOlfC11.227.HIT1.transcript"; gene_name "LOCXPOlfC11.227.HIT1.OlfC.2R.833.ANF_receptor.exons8.LR880657.1.Poecilia_reticulata";
LR880657.1	exonerate:protein2genome:local	exon	9093926	9094215	.	-	.	gene_id "LOCXPOlfC11.227.HIT1"; transcript_id "LOCXPOlfC11.227.HIT1.transcript"; gene_name "LOCXPOlfC11.227.HIT1.OlfC.2R.833.ANF_receptor.exons8.LR880657.1.Poecilia_reticulata";
LR880657.1	exonerate:protein2genome:local	exon	9094306	9094600	.	-	.	gene_id "LOCXPOlfC11.227.HIT1"; transcript_id "LOCXPOlfC11.227.HIT1.transcript"; gene_name "LOCXPOlfC11.227.HIT1.OlfC.2R.833.ANF_receptor.exons8.LR880657.1.Poecilia_reticulata";
LR880657.1	exonerate:protein2genome:local	exon	9094978	9095147	.	-	.	gene_id "LOCXPOlfC11.227.HIT1"; transcript_id "LOCXPOlfC11.227.HIT1.transcript"; gene_name "LOCXPOlfC11.227.HIT1.OlfC.2R.833.ANF_receptor.exons8.LR880657.1.Poecilia_reticulata";
LR880657.1	exonerate:protein2genome:local	exon	9097040	9097338	.	+	.	gene_id "LOCXPOlfC12.231.HIT1"; transcript_id "LOCXPOlfC12.231.HIT1.transcript"; gene_name "LOCXPOlfC12.231.HIT1.OlfC.2R.875.ANF_receptor.exons8.LR880657.1.Poecilia_reticulata";
LR880657.1	exonerate:protein2genome:local	exon	9097635	9097929	.	+	.	gene_id "LOCXPOlfC12.231.HIT1"; transcript_id "LOCXPOlfC12.231.HIT1.transcript"; gene_name "LOCXPOlfC12.231.HIT1.OlfC.2R.875.ANF_receptor.exons8.LR880657.1.Poecilia_reticulata";
LR880657.1	exonerate:protein2genome:local	exon	9098001	9098290	.	+	.	gene_id "LOCXPOlfC12.231.HIT1"; transcript_id "LOCXPOlfC12.231.HIT1.transcript"; gene_name "LOCXPOlfC12.231.HIT1.OlfC.2R.875.ANF_receptor.exons8.LR880657.1.Poecilia_reticulata";
LR880657.1	exonerate:protein2genome:local	exon	9098393	9098688	.	+	.	gene_id "LOCXPOlfC12.231.HIT1"; transcript_id "LOCXPOlfC12.231.HIT1.transcript"; gene_name "LOCXPOlfC12.231.HIT1.OlfC.2R.875.ANF_receptor.exons8.LR880657.1.Poecilia_reticulata";
LR880657.1	exonerate:protein2genome:local	exon	9099150	9099352	.	+	.	gene_id "LOCXPOlfC12.231.HIT1"; transcript_id "LOCXPOlfC12.231.HIT1.transcript"; gene_name "LOCXPOlfC12.231.HIT1.OlfC.2R.875.ANF_receptor.exons8.LR880657.1.Poecilia_reticulata";
LR880657.1	exonerate:protein2genome:local	exon	9099451	9099672	.	+	.	gene_id "LOCXPOlfC12.231.HIT1"; transcript_id "LOCXPOlfC12.231.HIT1.transcript"; gene_name "LOCXPOlfC12.231.HIT1.OlfC.2R.875.ANF_receptor.exons8.LR880657.1.Poecilia_reticulata";
LR880657.1	exonerate:protein2genome:local	exon	9099753	9099876	.	+	.	gene_id "LOCXPOlfC12.231.HIT1"; transcript_id "LOCXPOlfC12.231.HIT1.transcript"; gene_name "LOCXPOlfC12.231.HIT1.OlfC.2R.875.ANF_receptor.exons8.LR880657.1.Poecilia_reticulata";
LR880657.1	exonerate:protein2genome:local	exon	9099963	9100858	.	+	.	gene_id "LOCXPOlfC12.231.HIT1"; transcript_id "LOCXPOlfC12.231.HIT1.transcript"; gene_name "LOCXPOlfC12.231.HIT1.OlfC.2R.875.ANF_receptor.exons8.LR880657.1.Poecilia_reticulata";
LR880657.1	exonerate:protein2genome:local	exon	9101882	9102774	.	-	.	gene_id "LOCXPOlfC13.241.HIT1"; transcript_id "LOCXPOlfC13.241.HIT1.transcript"; gene_name "LOCXPOlfC13.241.HIT1.OlfC.2R.829.ANF_receptor.exons8.LR880657.1.Poecilia_reticulata";
LR880657.1	exonerate:protein2genome:local	exon	9102854	9102977	.	-	.	gene_id "LOCXPOlfC13.241.HIT1"; transcript_id "LOCXPOlfC13.241.HIT1.transcript"; gene_name "LOCXPOlfC13.241.HIT1.OlfC.2R.829.ANF_receptor.exons8.LR880657.1.Poecilia_reticulata";
LR880657.1	exonerate:protein2genome:local	exon	9103070	9103291	.	-	.	gene_id "LOCXPOlfC13.241.HIT1"; transcript_id "LOCXPOlfC13.241.HIT1.transcript"; gene_name "LOCXPOlfC13.241.HIT1.OlfC.2R.829.ANF_receptor.exons8.LR880657.1.Poecilia_reticulata";
LR880657.1	exonerate:protein2genome:local	exon	9103410	9103615	.	-	.	gene_id "LOCXPOlfC13.241.HIT1"; transcript_id "LOCXPOlfC13.241.HIT1.transcript"; gene_name "LOCXPOlfC13.241.HIT1.OlfC.2R.829.ANF_receptor.exons8.LR880657.1.Poecilia_reticulata";
LR880657.1	exonerate:protein2genome:local	exon	9104382	9104677	.	-	.	gene_id "LOCXPOlfC13.241.HIT1"; transcript_id "LOCXPOlfC13.241.HIT1.transcript"; gene_name "LOCXPOlfC13.241.HIT1.OlfC.2R.829.ANF_receptor.exons8.LR880657.1.Poecilia_reticulata";
LR880657.1	exonerate:protein2genome:local	exon	9104950	9105239	.	-	.	gene_id "LOCXPOlfC13.241.HIT1"; transcript_id "LOCXPOlfC13.241.HIT1.transcript"; gene_name "LOCXPOlfC13.241.HIT1.OlfC.2R.829.ANF_receptor.exons8.LR880657.1.Poecilia_reticulata";
LR880657.1	exonerate:protein2genome:local	exon	9105334	9105628	.	-	.	gene_id "LOCXPOlfC13.241.HIT1"; transcript_id "LOCXPOlfC13.241.HIT1.transcript"; gene_name "LOCXPOlfC13.241.HIT1.OlfC.2R.829.ANF_receptor.exons8.LR880657.1.Poecilia_reticulata";
LR880657.1	exonerate:protein2genome:local	exon	9105993	9106153	.	-	.	gene_id "LOCXPOlfC13.241.HIT1"; transcript_id "LOCXPOlfC13.241.HIT1.transcript"; gene_name "LOCXPOlfC13.241.HIT1.OlfC.2R.829.ANF_receptor.exons8.LR880657.1.Poecilia_reticulata";
LR880657.1	exonerate:protein2genome:local	exon	9106895	9107787	.	-	.	gene_id "LOCXPOlfC14.253.HIT1"; transcript_id "LOCXPOlfC14.253.HIT1.transcript"; gene_name "LOCXPOlfC14.253.HIT1.OlfC.2R.829.ANF_receptor.exons8.LR880657.1.Poecilia_reticulata";
LR880657.1	exonerate:protein2genome:local	exon	9107867	9107990	.	-	.	gene_id "LOCXPOlfC14.253.HIT1"; transcript_id "LOCXPOlfC14.253.HIT1.transcript"; gene_name "LOCXPOlfC14.253.HIT1.OlfC.2R.829.ANF_receptor.exons8.LR880657.1.Poecilia_reticulata";
LR880657.1	exonerate:protein2genome:local	exon	9108083	9108304	.	-	.	gene_id "LOCXPOlfC14.253.HIT1"; transcript_id "LOCXPOlfC14.253.HIT1.transcript"; gene_name "LOCXPOlfC14.253.HIT1.OlfC.2R.829.ANF_receptor.exons8.LR880657.1.Poecilia_reticulata";
LR880657.1	exonerate:protein2genome:local	exon	9108423	9108628	.	-	.	gene_id "LOCXPOlfC14.253.HIT1"; transcript_id "LOCXPOlfC14.253.HIT1.transcript"; gene_name "LOCXPOlfC14.253.HIT1.OlfC.2R.829.ANF_receptor.exons8.LR880657.1.Poecilia_reticulata";
LR880657.1	exonerate:protein2genome:local	exon	9109259	9109554	.	-	.	gene_id "LOCXPOlfC14.253.HIT1"; transcript_id "LOCXPOlfC14.253.HIT1.transcript"; gene_name "LOCXPOlfC14.253.HIT1.OlfC.2R.829.ANF_receptor.exons8.LR880657.1.Poecilia_reticulata";
LR880657.1	exonerate:protein2genome:local	exon	9109827	9110116	.	-	.	gene_id "LOCXPOlfC14.253.HIT1"; transcript_id "LOCXPOlfC14.253.HIT1.transcript"; gene_name "LOCXPOlfC14.253.HIT1.OlfC.2R.829.ANF_receptor.exons8.LR880657.1.Poecilia_reticulata";
LR880657.1	exonerate:protein2genome:local	exon	9110211	9110505	.	-	.	gene_id "LOCXPOlfC14.253.HIT1"; transcript_id "LOCXPOlfC14.253.HIT1.transcript"; gene_name "LOCXPOlfC14.253.HIT1.OlfC.2R.829.ANF_receptor.exons8.LR880657.1.Poecilia_reticulata";
LR880657.1	exonerate:protein2genome:local	exon	9110872	9111032	.	-	.	gene_id "LOCXPOlfC14.253.HIT1"; transcript_id "LOCXPOlfC14.253.HIT1.transcript"; gene_name "LOCXPOlfC14.253.HIT1.OlfC.2R.829.ANF_receptor.exons8.LR880657.1.Poecilia_reticulata";
LR880657.1	exonerate:protein2genome:local	exon	9116652	9117526	.	-	.	gene_id "LOCXPOlfC15.265.HIT1"; transcript_id "LOCXPOlfC15.265.HIT1.transcript"; gene_name "LOCXPOlfC15.265.HIT1.OlfC.2R.823.ANF_receptor.exons8.LR880657.1.Poecilia_reticulata";
LR880657.1	exonerate:protein2genome:local	exon	9117608	9117731	.	-	.	gene_id "LOCXPOlfC15.265.HIT1"; transcript_id "LOCXPOlfC15.265.HIT1.transcript"; gene_name "LOCXPOlfC15.265.HIT1.OlfC.2R.823.ANF_receptor.exons8.LR880657.1.Poecilia_reticulata";
LR880657.1	exonerate:protein2genome:local	exon	9117845	9118066	.	-	.	gene_id "LOCXPOlfC15.265.HIT1"; transcript_id "LOCXPOlfC15.265.HIT1.transcript"; gene_name "LOCXPOlfC15.265.HIT1.OlfC.2R.823.ANF_receptor.exons8.LR880657.1.Poecilia_reticulata";
LR880657.1	exonerate:protein2genome:local	exon	9118196	9118401	.	-	.	gene_id "LOCXPOlfC15.265.HIT1"; transcript_id "LOCXPOlfC15.265.HIT1.transcript"; gene_name "LOCXPOlfC15.265.HIT1.OlfC.2R.823.ANF_receptor.exons8.LR880657.1.Poecilia_reticulata";
LR880657.1	exonerate:protein2genome:local	exon	9119037	9119332	.	-	.	gene_id "LOCXPOlfC15.265.HIT1"; transcript_id "LOCXPOlfC15.265.HIT1.transcript"; gene_name "LOCXPOlfC15.265.HIT1.OlfC.2R.823.ANF_receptor.exons8.LR880657.1.Poecilia_reticulata";
LR880657.1	exonerate:protein2genome:local	exon	9119519	9119808	.	-	.	gene_id "LOCXPOlfC15.265.HIT1"; transcript_id "LOCXPOlfC15.265.HIT1.transcript"; gene_name "LOCXPOlfC15.265.HIT1.OlfC.2R.823.ANF_receptor.exons8.LR880657.1.Poecilia_reticulata";
LR880657.1	exonerate:protein2genome:local	exon	9119917	9120211	.	-	.	gene_id "LOCXPOlfC15.265.HIT1"; transcript_id "LOCXPOlfC15.265.HIT1.transcript"; gene_name "LOCXPOlfC15.265.HIT1.OlfC.2R.823.ANF_receptor.exons8.LR880657.1.Poecilia_reticulata";
LR880657.1	exonerate:protein2genome:local	exon	9120475	9120635	.	-	.	gene_id "LOCXPOlfC15.265.HIT1"; transcript_id "LOCXPOlfC15.265.HIT1.transcript"; gene_name "LOCXPOlfC15.265.HIT1.OlfC.2R.823.ANF_receptor.exons8.LR880657.1.Poecilia_reticulata";
LR880657.1	exonerate:protein2genome:local	exon	9124086	9124387	.	+	.	gene_id "LOCXPOlfC12.270.HIT1"; transcript_id "LOCXPOlfC12.270.HIT1.transcript"; gene_name "LOCXPOlfC12.270.HIT1.OlfC.2R.702.ANF_receptor.exons8.LR880657.1.Poecilia_reticulata";
LR880657.1	exonerate:protein2genome:local	exon	9124835	9125122	.	+	.	gene_id "LOCXPOlfC12.270.HIT1"; transcript_id "LOCXPOlfC12.270.HIT1.transcript"; gene_name "LOCXPOlfC12.270.HIT1.OlfC.2R.702.ANF_receptor.exons8.LR880657.1.Poecilia_reticulata";
LR880657.1	exonerate:protein2genome:local	exon	9125213	9125502	.	+	.	gene_id "LOCXPOlfC12.270.HIT1"; transcript_id "LOCXPOlfC12.270.HIT1.transcript"; gene_name "LOCXPOlfC12.270.HIT1.OlfC.2R.702.ANF_receptor.exons8.LR880657.1.Poecilia_reticulata";
LR880657.1	exonerate:protein2genome:local	exon	9125662	9125954	.	+	.	gene_id "LOCXPOlfC12.270.HIT1"; transcript_id "LOCXPOlfC12.270.HIT1.transcript"; gene_name "LOCXPOlfC12.270.HIT1.OlfC.2R.702.ANF_receptor.exons8.LR880657.1.Poecilia_reticulata";
LR880657.1	exonerate:protein2genome:local	exon	9126374	9126579	.	+	.	gene_id "LOCXPOlfC12.270.HIT1"; transcript_id "LOCXPOlfC12.270.HIT1.transcript"; gene_name "LOCXPOlfC12.270.HIT1.OlfC.2R.702.ANF_receptor.exons8.LR880657.1.Poecilia_reticulata";
LR880657.1	exonerate:protein2genome:local	exon	9126733	9126951	.	+	.	gene_id "LOCXPOlfC12.270.HIT1"; transcript_id "LOCXPOlfC12.270.HIT1.transcript"; gene_name "LOCXPOlfC12.270.HIT1.OlfC.2R.702.ANF_receptor.exons8.LR880657.1.Poecilia_reticulata";
LR880657.1	exonerate:protein2genome:local	exon	9127049	9127172	.	+	.	gene_id "LOCXPOlfC12.270.HIT1"; transcript_id "LOCXPOlfC12.270.HIT1.transcript"; gene_name "LOCXPOlfC12.270.HIT1.OlfC.2R.702.ANF_receptor.exons8.LR880657.1.Poecilia_reticulata";
LR880657.1	exonerate:protein2genome:local	exon	9127252	9128147	.	+	.	gene_id "LOCXPOlfC12.270.HIT1"; transcript_id "LOCXPOlfC12.270.HIT1.transcript"; gene_name "LOCXPOlfC12.270.HIT1.OlfC.2R.702.ANF_receptor.exons8.LR880657.1.Poecilia_reticulata";
LR880657.1	exonerate:protein2genome:local	exon	9148007	9148236	.	+	.	gene_id "LOCXPOlfC16.285.HIT1"; transcript_id "LOCXPOlfC16.285.HIT1.transcript"; gene_name "LOCXPOlfC16.285.HIT1.OlfC.2R.851.ANF_receptor.exons8.LR880657.1.Poecilia_reticulata";
LR880657.1	exonerate:protein2genome:local	exon	9148560	9148854	.	+	.	gene_id "LOCXPOlfC16.285.HIT1"; transcript_id "LOCXPOlfC16.285.HIT1.transcript"; gene_name "LOCXPOlfC16.285.HIT1.OlfC.2R.851.ANF_receptor.exons8.LR880657.1.Poecilia_reticulata";
LR880657.1	exonerate:protein2genome:local	exon	9148956	9149245	.	+	.	gene_id "LOCXPOlfC16.285.HIT1"; transcript_id "LOCXPOlfC16.285.HIT1.transcript"; gene_name "LOCXPOlfC16.285.HIT1.OlfC.2R.851.ANF_receptor.exons8.LR880657.1.Poecilia_reticulata";
LR880657.1	exonerate:protein2genome:local	exon	9149392	9149687	.	+	.	gene_id "LOCXPOlfC16.285.HIT1"; transcript_id "LOCXPOlfC16.285.HIT1.transcript"; gene_name "LOCXPOlfC16.285.HIT1.OlfC.2R.851.ANF_receptor.exons8.LR880657.1.Poecilia_reticulata";
LR880657.1	exonerate:protein2genome:local	exon	9150032	9150231	.	+	.	gene_id "LOCXPOlfC16.285.HIT1"; transcript_id "LOCXPOlfC16.285.HIT1.transcript"; gene_name "LOCXPOlfC16.285.HIT1.OlfC.2R.851.ANF_receptor.exons8.LR880657.1.Poecilia_reticulata";
LR880657.1	exonerate:protein2genome:local	exon	9150352	9150573	.	+	.	gene_id "LOCXPOlfC16.285.HIT1"; transcript_id "LOCXPOlfC16.285.HIT1.transcript"; gene_name "LOCXPOlfC16.285.HIT1.OlfC.2R.851.ANF_receptor.exons8.LR880657.1.Poecilia_reticulata";
LR880657.1	exonerate:protein2genome:local	exon	9150675	9150798	.	+	.	gene_id "LOCXPOlfC16.285.HIT1"; transcript_id "LOCXPOlfC16.285.HIT1.transcript"; gene_name "LOCXPOlfC16.285.HIT1.OlfC.2R.851.ANF_receptor.exons8.LR880657.1.Poecilia_reticulata";
LR880657.1	exonerate:protein2genome:local	exon	9150879	9151774	.	+	.	gene_id "LOCXPOlfC16.285.HIT1"; transcript_id "LOCXPOlfC16.285.HIT1.transcript"; gene_name "LOCXPOlfC16.285.HIT1.OlfC.2R.851.ANF_receptor.exons8.LR880657.1.Poecilia_reticulata";
LR880657.1	exonerate:protein2genome:local	exon	9158485	9159383	.	-	.	gene_id "LOCXPOlfC17.302.HIT1"; transcript_id "LOCXPOlfC17.302.HIT1.transcript"; gene_name "LOCXPOlfC17.302.HIT1.OlfC.2R.859.ANF_receptor.exons8.LR880657.1.Poecilia_reticulata";
LR880657.1	exonerate:protein2genome:local	exon	9159479	9159595	.	-	.	gene_id "LOCXPOlfC17.302.HIT1"; transcript_id "LOCXPOlfC17.302.HIT1.transcript"; gene_name "LOCXPOlfC17.302.HIT1.OlfC.2R.859.ANF_receptor.exons8.LR880657.1.Poecilia_reticulata";
LR880657.1	exonerate:protein2genome:local	exon	9159957	9160197	.	-	.	gene_id "LOCXPOlfC17.302.HIT1"; transcript_id "LOCXPOlfC17.302.HIT1.transcript"; gene_name "LOCXPOlfC17.302.HIT1.OlfC.2R.859.ANF_receptor.exons8.LR880657.1.Poecilia_reticulata";
LR880657.1	exonerate:protein2genome:local	exon	9160286	9160819	.	-	.	gene_id "LOCXPOlfC17.302.HIT1"; transcript_id "LOCXPOlfC17.302.HIT1.transcript"; gene_name "LOCXPOlfC17.302.HIT1.OlfC.2R.859.ANF_receptor.exons8.LR880657.1.Poecilia_reticulata";
LR880657.1	exonerate:protein2genome:local	exon	9161605	9161796	.	-	.	gene_id "LOCXPOlfC17.302.HIT1"; transcript_id "LOCXPOlfC17.302.HIT1.transcript"; gene_name "LOCXPOlfC17.302.HIT1.OlfC.2R.859.ANF_receptor.exons8.LR880657.1.Poecilia_reticulata";
LR880657.1	exonerate:protein2genome:local	exon	9161996	9162082	.	-	.	gene_id "LOCXPOlfC17.302.HIT1"; transcript_id "LOCXPOlfC17.302.HIT1.transcript"; gene_name "LOCXPOlfC17.302.HIT1.OlfC.2R.859.ANF_receptor.exons8.LR880657.1.Poecilia_reticulata";
LR880657.1	exonerate:protein2genome:local	exon	9162150	9162438	.	-	.	gene_id "LOCXPOlfC17.302.HIT1"; transcript_id "LOCXPOlfC17.302.HIT1.transcript"; gene_name "LOCXPOlfC17.302.HIT1.OlfC.2R.859.ANF_receptor.exons8.LR880657.1.Poecilia_reticulata";
LR880657.1	exonerate:protein2genome:local	exon	9162953	9163170	.	-	.	gene_id "LOCXPOlfC17.302.HIT1"; transcript_id "LOCXPOlfC17.302.HIT1.transcript"; gene_name "LOCXPOlfC17.302.HIT1.OlfC.2R.859.ANF_receptor.exons8.LR880657.1.Poecilia_reticulata";
LR880657.1	exonerate:protein2genome:local	exon	9164586	9164809	.	+	.	gene_id "LOCXPOlfC18.305.HIT1"; transcript_id "LOCXPOlfC18.305.HIT1.transcript"; gene_name "LOCXPOlfC18.305.HIT1.OlfC.2R.874.ANF_receptor.exons8.LR880657.1.Poecilia_reticulata";
LR880657.1	exonerate:protein2genome:local	exon	9164914	9165232	.	+	.	gene_id "LOCXPOlfC18.305.HIT1"; transcript_id "LOCXPOlfC18.305.HIT1.transcript"; gene_name "LOCXPOlfC18.305.HIT1.OlfC.2R.874.ANF_receptor.exons8.LR880657.1.Poecilia_reticulata";
LR880657.1	exonerate:protein2genome:local	exon	9165433	9165720	.	+	.	gene_id "LOCXPOlfC18.305.HIT1"; transcript_id "LOCXPOlfC18.305.HIT1.transcript"; gene_name "LOCXPOlfC18.305.HIT1.OlfC.2R.874.ANF_receptor.exons8.LR880657.1.Poecilia_reticulata";
LR880657.1	exonerate:protein2genome:local	exon	9165980	9166531	.	+	.	gene_id "LOCXPOlfC18.305.HIT1"; transcript_id "LOCXPOlfC18.305.HIT1.transcript"; gene_name "LOCXPOlfC18.305.HIT1.OlfC.2R.874.ANF_receptor.exons8.LR880657.1.Poecilia_reticulata";
LR880657.1	exonerate:protein2genome:local	exon	9166611	9166832	.	+	.	gene_id "LOCXPOlfC18.305.HIT1"; transcript_id "LOCXPOlfC18.305.HIT1.transcript"; gene_name "LOCXPOlfC18.305.HIT1.OlfC.2R.874.ANF_receptor.exons8.LR880657.1.Poecilia_reticulata";
LR880657.1	exonerate:protein2genome:local	exon	9167399	9167522	.	+	.	gene_id "LOCXPOlfC18.305.HIT1"; transcript_id "LOCXPOlfC18.305.HIT1.transcript"; gene_name "LOCXPOlfC18.305.HIT1.OlfC.2R.874.ANF_receptor.exons8.LR880657.1.Poecilia_reticulata";
LR880657.1	exonerate:protein2genome:local	exon	9168619	9169091	.	+	.	gene_id "LOCXPOlfC18.305.HIT1"; transcript_id "LOCXPOlfC18.305.HIT1.transcript"; gene_name "LOCXPOlfC18.305.HIT1.OlfC.2R.874.ANF_receptor.exons8.LR880657.1.Poecilia_reticulata";
LR880657.1	exonerate:protein2genome:local	exon	9169178	9169597	.	+	.	gene_id "LOCXPOlfC18.305.HIT1"; transcript_id "LOCXPOlfC18.305.HIT1.transcript"; gene_name "LOCXPOlfC18.305.HIT1.OlfC.2R.874.ANF_receptor.exons8.LR880657.1.Poecilia_reticulata";
LR880657.1	exonerate:protein2genome:local	exon	9173364	9174253	.	-	.	gene_id "LOCXPOlfC19.307.HIT1"; transcript_id "LOCXPOlfC19.307.HIT1.transcript"; gene_name "LOCXPOlfC19.307.HIT1.OlfC.2R.847.ANF_receptor.exons6.LR880657.1.Poecilia_reticulata";
LR880657.1	exonerate:protein2genome:local	exon	9174374	9174497	.	-	.	gene_id "LOCXPOlfC19.307.HIT1"; transcript_id "LOCXPOlfC19.307.HIT1.transcript"; gene_name "LOCXPOlfC19.307.HIT1.OlfC.2R.847.ANF_receptor.exons6.LR880657.1.Poecilia_reticulata";
LR880657.1	exonerate:protein2genome:local	exon	9174584	9174805	.	-	.	gene_id "LOCXPOlfC19.307.HIT1"; transcript_id "LOCXPOlfC19.307.HIT1.transcript"; gene_name "LOCXPOlfC19.307.HIT1.OlfC.2R.847.ANF_receptor.exons6.LR880657.1.Poecilia_reticulata";
LR880657.1	exonerate:protein2genome:local	exon	9174889	9175707	.	-	.	gene_id "LOCXPOlfC19.307.HIT1"; transcript_id "LOCXPOlfC19.307.HIT1.transcript"; gene_name "LOCXPOlfC19.307.HIT1.OlfC.2R.847.ANF_receptor.exons6.LR880657.1.Poecilia_reticulata";
LR880657.1	exonerate:protein2genome:local	exon	9175804	9176089	.	-	.	gene_id "LOCXPOlfC19.307.HIT1"; transcript_id "LOCXPOlfC19.307.HIT1.transcript"; gene_name "LOCXPOlfC19.307.HIT1.OlfC.2R.847.ANF_receptor.exons6.LR880657.1.Poecilia_reticulata";
LR880657.1	exonerate:protein2genome:local	exon	9176189	9176388	.	-	.	gene_id "LOCXPOlfC19.307.HIT1"; transcript_id "LOCXPOlfC19.307.HIT1.transcript"; gene_name "LOCXPOlfC19.307.HIT1.OlfC.2R.847.ANF_receptor.exons6.LR880657.1.Poecilia_reticulata";
LR880657.1	exonerate:protein2genome:local	exon	9178534	9179426	.	-	.	gene_id "LOCXPOlfC20.311.HIT1"; transcript_id "LOCXPOlfC20.311.HIT1.transcript"; gene_name "LOCXPOlfC20.311.HIT1.OlfC.2R.848.ANF_receptor.exons6.LR880657.1.Poecilia_reticulata";
LR880657.1	exonerate:protein2genome:local	exon	9179632	9179755	.	-	.	gene_id "LOCXPOlfC20.311.HIT1"; transcript_id "LOCXPOlfC20.311.HIT1.transcript"; gene_name "LOCXPOlfC20.311.HIT1.OlfC.2R.848.ANF_receptor.exons6.LR880657.1.Poecilia_reticulata";
LR880657.1	exonerate:protein2genome:local	exon	9179829	9180050	.	-	.	gene_id "LOCXPOlfC20.311.HIT1"; transcript_id "LOCXPOlfC20.311.HIT1.transcript"; gene_name "LOCXPOlfC20.311.HIT1.OlfC.2R.848.ANF_receptor.exons6.LR880657.1.Poecilia_reticulata";
LR880657.1	exonerate:protein2genome:local	exon	9180136	9180954	.	-	.	gene_id "LOCXPOlfC20.311.HIT1"; transcript_id "LOCXPOlfC20.311.HIT1.transcript"; gene_name "LOCXPOlfC20.311.HIT1.OlfC.2R.848.ANF_receptor.exons6.LR880657.1.Poecilia_reticulata";
LR880657.1	exonerate:protein2genome:local	exon	9181055	9181340	.	-	.	gene_id "LOCXPOlfC20.311.HIT1"; transcript_id "LOCXPOlfC20.311.HIT1.transcript"; gene_name "LOCXPOlfC20.311.HIT1.OlfC.2R.848.ANF_receptor.exons6.LR880657.1.Poecilia_reticulata";
LR880657.1	exonerate:protein2genome:local	exon	9181454	9181653	.	-	.	gene_id "LOCXPOlfC20.311.HIT1"; transcript_id "LOCXPOlfC20.311.HIT1.transcript"; gene_name "LOCXPOlfC20.311.HIT1.OlfC.2R.848.ANF_receptor.exons6.LR880657.1.Poecilia_reticulata";
LR880657.1	exonerate:protein2genome:local	exon	9187511	9188406	.	-	.	gene_id "LOCXPOlfC21.313.HIT1"; transcript_id "LOCXPOlfC21.313.HIT1.transcript"; gene_name "LOCXPOlfC21.313.HIT1.OlfC.2R.843.ANF_receptor.exons6.LR880657.1.Poecilia_reticulata";
LR880657.1	exonerate:protein2genome:local	exon	9188518	9188641	.	-	.	gene_id "LOCXPOlfC21.313.HIT1"; transcript_id "LOCXPOlfC21.313.HIT1.transcript"; gene_name "LOCXPOlfC21.313.HIT1.OlfC.2R.843.ANF_receptor.exons6.LR880657.1.Poecilia_reticulata";
LR880657.1	exonerate:protein2genome:local	exon	9188733	9188963	.	-	.	gene_id "LOCXPOlfC21.313.HIT1"; transcript_id "LOCXPOlfC21.313.HIT1.transcript"; gene_name "LOCXPOlfC21.313.HIT1.OlfC.2R.843.ANF_receptor.exons6.LR880657.1.Poecilia_reticulata";
LR880657.1	exonerate:protein2genome:local	exon	9189059	9189862	.	-	.	gene_id "LOCXPOlfC21.313.HIT1"; transcript_id "LOCXPOlfC21.313.HIT1.transcript"; gene_name "LOCXPOlfC21.313.HIT1.OlfC.2R.843.ANF_receptor.exons6.LR880657.1.Poecilia_reticulata";
LR880657.1	exonerate:protein2genome:local	exon	9189938	9190208	.	-	.	gene_id "LOCXPOlfC21.313.HIT1"; transcript_id "LOCXPOlfC21.313.HIT1.transcript"; gene_name "LOCXPOlfC21.313.HIT1.OlfC.2R.843.ANF_receptor.exons6.LR880657.1.Poecilia_reticulata";
LR880657.1	exonerate:protein2genome:local	exon	9190324	9190526	.	-	.	gene_id "LOCXPOlfC21.313.HIT1"; transcript_id "LOCXPOlfC21.313.HIT1.transcript"; gene_name "LOCXPOlfC21.313.HIT1.OlfC.2R.843.ANF_receptor.exons6.LR880657.1.Poecilia_reticulata";
LR880657.1	exonerate:protein2genome:local	exon	9201011	9201723	.	-	.	gene_id "LOCXPOlfC22.317.HIT1"; transcript_id "LOCXPOlfC22.317.HIT1.transcript"; gene_name "LOCXPOlfC22.317.HIT1.OlfC.2R.799.ANF_receptor.exons7.LR880657.1.Poecilia_reticulata";
LR880657.1	exonerate:protein2genome:local	exon	9201969	9202116	.	-	.	gene_id "LOCXPOlfC22.317.HIT1"; transcript_id "LOCXPOlfC22.317.HIT1.transcript"; gene_name "LOCXPOlfC22.317.HIT1.OlfC.2R.799.ANF_receptor.exons7.LR880657.1.Poecilia_reticulata";
LR880657.1	exonerate:protein2genome:local	exon	9202211	9202438	.	-	.	gene_id "LOCXPOlfC22.317.HIT1"; transcript_id "LOCXPOlfC22.317.HIT1.transcript"; gene_name "LOCXPOlfC22.317.HIT1.OlfC.2R.799.ANF_receptor.exons7.LR880657.1.Poecilia_reticulata";
LR880657.1	exonerate:protein2genome:local	exon	9202508	9203320	.	-	.	gene_id "LOCXPOlfC22.317.HIT1"; transcript_id "LOCXPOlfC22.317.HIT1.transcript"; gene_name "LOCXPOlfC22.317.HIT1.OlfC.2R.799.ANF_receptor.exons7.LR880657.1.Poecilia_reticulata";
LR880657.1	exonerate:protein2genome:local	exon	9203442	9203730	.	-	.	gene_id "LOCXPOlfC22.317.HIT1"; transcript_id "LOCXPOlfC22.317.HIT1.transcript"; gene_name "LOCXPOlfC22.317.HIT1.OlfC.2R.799.ANF_receptor.exons7.LR880657.1.Poecilia_reticulata";
LR880657.1	exonerate:protein2genome:local	exon	9203861	9204046	.	-	.	gene_id "LOCXPOlfC22.317.HIT1"; transcript_id "LOCXPOlfC22.317.HIT1.transcript"; gene_name "LOCXPOlfC22.317.HIT1.OlfC.2R.799.ANF_receptor.exons7.LR880657.1.Poecilia_reticulata";
LR880657.1	exonerate:protein2genome:local	exon	9204375	9204394	.	-	.	gene_id "LOCXPOlfC22.317.HIT1"; transcript_id "LOCXPOlfC22.317.HIT1.transcript"; gene_name "LOCXPOlfC22.317.HIT1.OlfC.2R.799.ANF_receptor.exons7.LR880657.1.Poecilia_reticulata";
LR880657.1	exonerate:protein2genome:local	exon	9205439	9206346	.	-	.	gene_id "LOCXPOlfC23.319.HIT1"; transcript_id "LOCXPOlfC23.319.HIT1.transcript"; gene_name "LOCXPOlfC23.319.HIT1.OlfC.2R.860.ANF_receptor.exons6.LR880657.1.Poecilia_reticulata";
LR880657.1	exonerate:protein2genome:local	exon	9207440	9207563	.	-	.	gene_id "LOCXPOlfC23.319.HIT1"; transcript_id "LOCXPOlfC23.319.HIT1.transcript"; gene_name "LOCXPOlfC23.319.HIT1.OlfC.2R.860.ANF_receptor.exons6.LR880657.1.Poecilia_reticulata";
LR880657.1	exonerate:protein2genome:local	exon	9207686	9207913	.	-	.	gene_id "LOCXPOlfC23.319.HIT1"; transcript_id "LOCXPOlfC23.319.HIT1.transcript"; gene_name "LOCXPOlfC23.319.HIT1.OlfC.2R.860.ANF_receptor.exons6.LR880657.1.Poecilia_reticulata";
LR880657.1	exonerate:protein2genome:local	exon	9208041	9208832	.	-	.	gene_id "LOCXPOlfC23.319.HIT1"; transcript_id "LOCXPOlfC23.319.HIT1.transcript"; gene_name "LOCXPOlfC23.319.HIT1.OlfC.2R.860.ANF_receptor.exons6.LR880657.1.Poecilia_reticulata";
LR880657.1	exonerate:protein2genome:local	exon	9208918	9209212	.	-	.	gene_id "LOCXPOlfC23.319.HIT1"; transcript_id "LOCXPOlfC23.319.HIT1.transcript"; gene_name "LOCXPOlfC23.319.HIT1.OlfC.2R.860.ANF_receptor.exons6.LR880657.1.Poecilia_reticulata";
LR880657.1	exonerate:protein2genome:local	exon	9209349	9209581	.	-	.	gene_id "LOCXPOlfC23.319.HIT1"; transcript_id "LOCXPOlfC23.319.HIT1.transcript"; gene_name "LOCXPOlfC23.319.HIT1.OlfC.2R.860.ANF_receptor.exons6.LR880657.1.Poecilia_reticulata";
LR880657.1	exonerate:protein2genome:local	exon	9231257	9232134	.	-	.	gene_id "LOCXPOlfC25.340.HIT1"; transcript_id "LOCXPOlfC25.340.HIT1.transcript"; gene_name "LOCXPOlfC25.340.HIT1.OlfC.2R.765.ANF_receptor.exons6.LR880657.1.Poecilia_reticulata";
LR880657.1	exonerate:protein2genome:local	exon	9232872	9232995	.	-	.	gene_id "LOCXPOlfC25.340.HIT1"; transcript_id "LOCXPOlfC25.340.HIT1.transcript"; gene_name "LOCXPOlfC25.340.HIT1.OlfC.2R.765.ANF_receptor.exons6.LR880657.1.Poecilia_reticulata";
LR880657.1	exonerate:protein2genome:local	exon	9233105	9233332	.	-	.	gene_id "LOCXPOlfC25.340.HIT1"; transcript_id "LOCXPOlfC25.340.HIT1.transcript"; gene_name "LOCXPOlfC25.340.HIT1.OlfC.2R.765.ANF_receptor.exons6.LR880657.1.Poecilia_reticulata";
LR880657.1	exonerate:protein2genome:local	exon	9233484	9234275	.	-	.	gene_id "LOCXPOlfC25.340.HIT1"; transcript_id "LOCXPOlfC25.340.HIT1.transcript"; gene_name "LOCXPOlfC25.340.HIT1.OlfC.2R.765.ANF_receptor.exons6.LR880657.1.Poecilia_reticulata";
LR880657.1	exonerate:protein2genome:local	exon	9234387	9234681	.	-	.	gene_id "LOCXPOlfC25.340.HIT1"; transcript_id "LOCXPOlfC25.340.HIT1.transcript"; gene_name "LOCXPOlfC25.340.HIT1.OlfC.2R.765.ANF_receptor.exons6.LR880657.1.Poecilia_reticulata";
LR880657.1	exonerate:protein2genome:local	exon	9234814	9235033	.	-	.	gene_id "LOCXPOlfC25.340.HIT1"; transcript_id "LOCXPOlfC25.340.HIT1.transcript"; gene_name "LOCXPOlfC25.340.HIT1.OlfC.2R.765.ANF_receptor.exons6.LR880657.1.Poecilia_reticulata";
LR880657.1	exonerate:protein2genome:local	exon	9244655	9245553	.	-	.	gene_id "LOCXPOlfC25.343.HIT1"; transcript_id "LOCXPOlfC25.343.HIT1.transcript"; gene_name "LOCXPOlfC25.343.HIT1.OlfC.2R.772.ANF_receptor.exons6.LR880657.1.Poecilia_reticulata";
LR880657.1	exonerate:protein2genome:local	exon	9246332	9246455	.	-	.	gene_id "LOCXPOlfC25.343.HIT1"; transcript_id "LOCXPOlfC25.343.HIT1.transcript"; gene_name "LOCXPOlfC25.343.HIT1.OlfC.2R.772.ANF_receptor.exons6.LR880657.1.Poecilia_reticulata";
LR880657.1	exonerate:protein2genome:local	exon	9246573	9246800	.	-	.	gene_id "LOCXPOlfC25.343.HIT1"; transcript_id "LOCXPOlfC25.343.HIT1.transcript"; gene_name "LOCXPOlfC25.343.HIT1.OlfC.2R.772.ANF_receptor.exons6.LR880657.1.Poecilia_reticulata";
LR880657.1	exonerate:protein2genome:local	exon	9246950	9247741	.	-	.	gene_id "LOCXPOlfC25.343.HIT1"; transcript_id "LOCXPOlfC25.343.HIT1.transcript"; gene_name "LOCXPOlfC25.343.HIT1.OlfC.2R.772.ANF_receptor.exons6.LR880657.1.Poecilia_reticulata";
LR880657.1	exonerate:protein2genome:local	exon	9247817	9248111	.	-	.	gene_id "LOCXPOlfC25.343.HIT1"; transcript_id "LOCXPOlfC25.343.HIT1.transcript"; gene_name "LOCXPOlfC25.343.HIT1.OlfC.2R.772.ANF_receptor.exons6.LR880657.1.Poecilia_reticulata";
LR880657.1	exonerate:protein2genome:local	exon	9248245	9248464	.	-	.	gene_id "LOCXPOlfC25.343.HIT1"; transcript_id "LOCXPOlfC25.343.HIT1.transcript"; gene_name "LOCXPOlfC25.343.HIT1.OlfC.2R.772.ANF_receptor.exons6.LR880657.1.Poecilia_reticulata";
LR880657.1	exonerate:protein2genome:local	exon	9259479	9260377	.	-	.	gene_id "LOCXPOlfC25.348.HIT1"; transcript_id "LOCXPOlfC25.348.HIT1.transcript"; gene_name "LOCXPOlfC25.348.HIT1.OlfC.2R.857.ANF_receptor.exons6.LR880657.1.Poecilia_reticulata";
LR880657.1	exonerate:protein2genome:local	exon	9260748	9260871	.	-	.	gene_id "LOCXPOlfC25.348.HIT1"; transcript_id "LOCXPOlfC25.348.HIT1.transcript"; gene_name "LOCXPOlfC25.348.HIT1.OlfC.2R.857.ANF_receptor.exons6.LR880657.1.Poecilia_reticulata";
LR880657.1	exonerate:protein2genome:local	exon	9260972	9261199	.	-	.	gene_id "LOCXPOlfC25.348.HIT1"; transcript_id "LOCXPOlfC25.348.HIT1.transcript"; gene_name "LOCXPOlfC25.348.HIT1.OlfC.2R.857.ANF_receptor.exons6.LR880657.1.Poecilia_reticulata";
LR880657.1	exonerate:protein2genome:local	exon	9261275	9262066	.	-	.	gene_id "LOCXPOlfC25.348.HIT1"; transcript_id "LOCXPOlfC25.348.HIT1.transcript"; gene_name "LOCXPOlfC25.348.HIT1.OlfC.2R.857.ANF_receptor.exons6.LR880657.1.Poecilia_reticulata";
LR880657.1	exonerate:protein2genome:local	exon	9262159	9262453	.	-	.	gene_id "LOCXPOlfC25.348.HIT1"; transcript_id "LOCXPOlfC25.348.HIT1.transcript"; gene_name "LOCXPOlfC25.348.HIT1.OlfC.2R.857.ANF_receptor.exons6.LR880657.1.Poecilia_reticulata";
LR880657.1	exonerate:protein2genome:local	exon	9262602	9262834	.	-	.	gene_id "LOCXPOlfC25.348.HIT1"; transcript_id "LOCXPOlfC25.348.HIT1.transcript"; gene_name "LOCXPOlfC25.348.HIT1.OlfC.2R.857.ANF_receptor.exons6.LR880657.1.Poecilia_reticulata";
LR880657.1	exonerate:protein2genome:local	exon	9263665	9264560	.	-	.	gene_id "LOCXPOlfC26.354.HIT1"; transcript_id "LOCXPOlfC26.354.HIT1.transcript"; gene_name "LOCXPOlfC26.354.HIT1.OlfC.2R.857.ANF_receptor.exons6.LR880657.1.Poecilia_reticulata";
LR880657.1	exonerate:protein2genome:local	exon	9265562	9265685	.	-	.	gene_id "LOCXPOlfC26.354.HIT1"; transcript_id "LOCXPOlfC26.354.HIT1.transcript"; gene_name "LOCXPOlfC26.354.HIT1.OlfC.2R.857.ANF_receptor.exons6.LR880657.1.Poecilia_reticulata";
LR880657.1	exonerate:protein2genome:local	exon	9265792	9266019	.	-	.	gene_id "LOCXPOlfC26.354.HIT1"; transcript_id "LOCXPOlfC26.354.HIT1.transcript"; gene_name "LOCXPOlfC26.354.HIT1.OlfC.2R.857.ANF_receptor.exons6.LR880657.1.Poecilia_reticulata";
LR880657.1	exonerate:protein2genome:local	exon	9266106	9266897	.	-	.	gene_id "LOCXPOlfC26.354.HIT1"; transcript_id "LOCXPOlfC26.354.HIT1.transcript"; gene_name "LOCXPOlfC26.354.HIT1.OlfC.2R.857.ANF_receptor.exons6.LR880657.1.Poecilia_reticulata";
LR880657.1	exonerate:protein2genome:local	exon	9267056	9267353	.	-	.	gene_id "LOCXPOlfC26.354.HIT1"; transcript_id "LOCXPOlfC26.354.HIT1.transcript"; gene_name "LOCXPOlfC26.354.HIT1.OlfC.2R.857.ANF_receptor.exons6.LR880657.1.Poecilia_reticulata";
LR880657.1	exonerate:protein2genome:local	exon	9267494	9267726	.	-	.	gene_id "LOCXPOlfC26.354.HIT1"; transcript_id "LOCXPOlfC26.354.HIT1.transcript"; gene_name "LOCXPOlfC26.354.HIT1.OlfC.2R.857.ANF_receptor.exons6.LR880657.1.Poecilia_reticulata";
LR880657.1	exonerate:protein2genome:local	exon	9274298	9275187	.	-	.	gene_id "LOCXPOlfC27.371.HIT1"; transcript_id "LOCXPOlfC27.371.HIT1.transcript"; gene_name "LOCXPOlfC27.371.HIT1.OlfC.2R.852.ANF_receptor.exons6.LR880657.1.Poecilia_reticulata";
LR880657.1	exonerate:protein2genome:local	exon	9276143	9276266	.	-	.	gene_id "LOCXPOlfC27.371.HIT1"; transcript_id "LOCXPOlfC27.371.HIT1.transcript"; gene_name "LOCXPOlfC27.371.HIT1.OlfC.2R.852.ANF_receptor.exons6.LR880657.1.Poecilia_reticulata";
LR880657.1	exonerate:protein2genome:local	exon	9276361	9276588	.	-	.	gene_id "LOCXPOlfC27.371.HIT1"; transcript_id "LOCXPOlfC27.371.HIT1.transcript"; gene_name "LOCXPOlfC27.371.HIT1.OlfC.2R.852.ANF_receptor.exons6.LR880657.1.Poecilia_reticulata";
LR880657.1	exonerate:protein2genome:local	exon	9276661	9277452	.	-	.	gene_id "LOCXPOlfC27.371.HIT1"; transcript_id "LOCXPOlfC27.371.HIT1.transcript"; gene_name "LOCXPOlfC27.371.HIT1.OlfC.2R.852.ANF_receptor.exons6.LR880657.1.Poecilia_reticulata";
LR880657.1	exonerate:protein2genome:local	exon	9277556	9277853	.	-	.	gene_id "LOCXPOlfC27.371.HIT1"; transcript_id "LOCXPOlfC27.371.HIT1.transcript"; gene_name "LOCXPOlfC27.371.HIT1.OlfC.2R.852.ANF_receptor.exons6.LR880657.1.Poecilia_reticulata";
LR880657.1	exonerate:protein2genome:local	exon	9277966	9278189	.	-	.	gene_id "LOCXPOlfC27.371.HIT1"; transcript_id "LOCXPOlfC27.371.HIT1.transcript"; gene_name "LOCXPOlfC27.371.HIT1.OlfC.2R.852.ANF_receptor.exons6.LR880657.1.Poecilia_reticulata";
LR880657.1	exonerate:protein2genome:local	exon	9279769	9280667	.	-	.	gene_id "LOCXPOlfC28.375.HIT1"; transcript_id "LOCXPOlfC28.375.HIT1.transcript"; gene_name "LOCXPOlfC28.375.HIT1.OlfC.2R.858.ANF_receptor.exons6.LR880657.1.Poecilia_reticulata";
LR880657.1	exonerate:protein2genome:local	exon	9281358	9281481	.	-	.	gene_id "LOCXPOlfC28.375.HIT1"; transcript_id "LOCXPOlfC28.375.HIT1.transcript"; gene_name "LOCXPOlfC28.375.HIT1.OlfC.2R.858.ANF_receptor.exons6.LR880657.1.Poecilia_reticulata";
LR880657.1	exonerate:protein2genome:local	exon	9281614	9281841	.	-	.	gene_id "LOCXPOlfC28.375.HIT1"; transcript_id "LOCXPOlfC28.375.HIT1.transcript"; gene_name "LOCXPOlfC28.375.HIT1.OlfC.2R.858.ANF_receptor.exons6.LR880657.1.Poecilia_reticulata";
LR880657.1	exonerate:protein2genome:local	exon	9281984	9282775	.	-	.	gene_id "LOCXPOlfC28.375.HIT1"; transcript_id "LOCXPOlfC28.375.HIT1.transcript"; gene_name "LOCXPOlfC28.375.HIT1.OlfC.2R.858.ANF_receptor.exons6.LR880657.1.Poecilia_reticulata";
LR880657.1	exonerate:protein2genome:local	exon	9282906	9283203	.	-	.	gene_id "LOCXPOlfC28.375.HIT1"; transcript_id "LOCXPOlfC28.375.HIT1.transcript"; gene_name "LOCXPOlfC28.375.HIT1.OlfC.2R.858.ANF_receptor.exons6.LR880657.1.Poecilia_reticulata";
LR880657.1	exonerate:protein2genome:local	exon	9283288	9283520	.	-	.	gene_id "LOCXPOlfC28.375.HIT1"; transcript_id "LOCXPOlfC28.375.HIT1.transcript"; gene_name "LOCXPOlfC28.375.HIT1.OlfC.2R.858.ANF_receptor.exons6.LR880657.1.Poecilia_reticulata";
LR880657.1	exonerate:protein2genome:local	exon	9293192	9294090	.	-	.	gene_id "LOCXPOlfC29.379.HIT1"; transcript_id "LOCXPOlfC29.379.HIT1.transcript"; gene_name "LOCXPOlfC29.379.HIT1.OlfC.2R.858.ANF_receptor.exons6.LR880657.1.Poecilia_reticulata";
LR880657.1	exonerate:protein2genome:local	exon	9294757	9294880	.	-	.	gene_id "LOCXPOlfC29.379.HIT1"; transcript_id "LOCXPOlfC29.379.HIT1.transcript"; gene_name "LOCXPOlfC29.379.HIT1.OlfC.2R.858.ANF_receptor.exons6.LR880657.1.Poecilia_reticulata";
LR880657.1	exonerate:protein2genome:local	exon	9295027	9295254	.	-	.	gene_id "LOCXPOlfC29.379.HIT1"; transcript_id "LOCXPOlfC29.379.HIT1.transcript"; gene_name "LOCXPOlfC29.379.HIT1.OlfC.2R.858.ANF_receptor.exons6.LR880657.1.Poecilia_reticulata";
LR880657.1	exonerate:protein2genome:local	exon	9295371	9296162	.	-	.	gene_id "LOCXPOlfC29.379.HIT1"; transcript_id "LOCXPOlfC29.379.HIT1.transcript"; gene_name "LOCXPOlfC29.379.HIT1.OlfC.2R.858.ANF_receptor.exons6.LR880657.1.Poecilia_reticulata";
LR880657.1	exonerate:protein2genome:local	exon	9296243	9296540	.	-	.	gene_id "LOCXPOlfC29.379.HIT1"; transcript_id "LOCXPOlfC29.379.HIT1.transcript"; gene_name "LOCXPOlfC29.379.HIT1.OlfC.2R.858.ANF_receptor.exons6.LR880657.1.Poecilia_reticulata";
LR880657.1	exonerate:protein2genome:local	exon	9296647	9296879	.	-	.	gene_id "LOCXPOlfC29.379.HIT1"; transcript_id "LOCXPOlfC29.379.HIT1.transcript"; gene_name "LOCXPOlfC29.379.HIT1.OlfC.2R.858.ANF_receptor.exons6.LR880657.1.Poecilia_reticulata";
LR880657.1	exonerate:protein2genome:local	exon	9299098	9300008	.	-	.	gene_id "LOCXPOlfC30.381.HIT1"; transcript_id "LOCXPOlfC30.381.HIT1.transcript"; gene_name "LOCXPOlfC30.381.HIT1.OlfC.2R.861.ANF_receptor.exons6.LR880657.1.Poecilia_reticulata";
LR880657.1	exonerate:protein2genome:local	exon	9300141	9300264	.	-	.	gene_id "LOCXPOlfC30.381.HIT1"; transcript_id "LOCXPOlfC30.381.HIT1.transcript"; gene_name "LOCXPOlfC30.381.HIT1.OlfC.2R.861.ANF_receptor.exons6.LR880657.1.Poecilia_reticulata";
LR880657.1	exonerate:protein2genome:local	exon	9300346	9300576	.	-	.	gene_id "LOCXPOlfC30.381.HIT1"; transcript_id "LOCXPOlfC30.381.HIT1.transcript"; gene_name "LOCXPOlfC30.381.HIT1.OlfC.2R.861.ANF_receptor.exons6.LR880657.1.Poecilia_reticulata";
LR880657.1	exonerate:protein2genome:local	exon	9300666	9301490	.	-	.	gene_id "LOCXPOlfC30.381.HIT1"; transcript_id "LOCXPOlfC30.381.HIT1.transcript"; gene_name "LOCXPOlfC30.381.HIT1.OlfC.2R.861.ANF_receptor.exons6.LR880657.1.Poecilia_reticulata";
LR880657.1	exonerate:protein2genome:local	exon	9301562	9301847	.	-	.	gene_id "LOCXPOlfC30.381.HIT1"; transcript_id "LOCXPOlfC30.381.HIT1.transcript"; gene_name "LOCXPOlfC30.381.HIT1.OlfC.2R.861.ANF_receptor.exons6.LR880657.1.Poecilia_reticulata";
LR880657.1	exonerate:protein2genome:local	exon	9301921	9302126	.	-	.	gene_id "LOCXPOlfC30.381.HIT1"; transcript_id "LOCXPOlfC30.381.HIT1.transcript"; gene_name "LOCXPOlfC30.381.HIT1.OlfC.2R.861.ANF_receptor.exons6.LR880657.1.Poecilia_reticulata";
LR880657.1	exonerate:protein2genome:local	exon	9303701	9304548	.	-	.	gene_id "LOCXPOlfC31.383.HIT1"; transcript_id "LOCXPOlfC31.383.HIT1.transcript"; gene_name "LOCXPOlfC31.383.HIT1.OlfC.2R.816.ANF_receptor.exons6.LR880657.1.Poecilia_reticulata";
LR880657.1	exonerate:protein2genome:local	exon	9304649	9304772	.	-	.	gene_id "LOCXPOlfC31.383.HIT1"; transcript_id "LOCXPOlfC31.383.HIT1.transcript"; gene_name "LOCXPOlfC31.383.HIT1.OlfC.2R.816.ANF_receptor.exons6.LR880657.1.Poecilia_reticulata";
LR880657.1	exonerate:protein2genome:local	exon	9304943	9305170	.	-	.	gene_id "LOCXPOlfC31.383.HIT1"; transcript_id "LOCXPOlfC31.383.HIT1.transcript"; gene_name "LOCXPOlfC31.383.HIT1.OlfC.2R.816.ANF_receptor.exons6.LR880657.1.Poecilia_reticulata";
LR880657.1	exonerate:protein2genome:local	exon	9305261	9306055	.	-	.	gene_id "LOCXPOlfC31.383.HIT1"; transcript_id "LOCXPOlfC31.383.HIT1.transcript"; gene_name "LOCXPOlfC31.383.HIT1.OlfC.2R.816.ANF_receptor.exons6.LR880657.1.Poecilia_reticulata";
LR880657.1	exonerate:protein2genome:local	exon	9306245	9306533	.	-	.	gene_id "LOCXPOlfC31.383.HIT1"; transcript_id "LOCXPOlfC31.383.HIT1.transcript"; gene_name "LOCXPOlfC31.383.HIT1.OlfC.2R.816.ANF_receptor.exons6.LR880657.1.Poecilia_reticulata";
LR880657.1	exonerate:protein2genome:local	exon	9306622	9306785	.	-	.	gene_id "LOCXPOlfC31.383.HIT1"; transcript_id "LOCXPOlfC31.383.HIT1.transcript"; gene_name "LOCXPOlfC31.383.HIT1.OlfC.2R.816.ANF_receptor.exons6.LR880657.1.Poecilia_reticulata";
LR880657.1	exonerate:protein2genome:local	exon	9308078	9308970	.	-	.	gene_id "LOCXPOlfC32.389.HIT1"; transcript_id "LOCXPOlfC32.389.HIT1.transcript"; gene_name "LOCXPOlfC32.389.HIT1.OlfC.2R.830.ANF_receptor.exons6.LR880657.1.Poecilia_reticulata";
LR880657.1	exonerate:protein2genome:local	exon	9309111	9309234	.	-	.	gene_id "LOCXPOlfC32.389.HIT1"; transcript_id "LOCXPOlfC32.389.HIT1.transcript"; gene_name "LOCXPOlfC32.389.HIT1.OlfC.2R.830.ANF_receptor.exons6.LR880657.1.Poecilia_reticulata";
LR880657.1	exonerate:protein2genome:local	exon	9309859	9310086	.	-	.	gene_id "LOCXPOlfC32.389.HIT1"; transcript_id "LOCXPOlfC32.389.HIT1.transcript"; gene_name "LOCXPOlfC32.389.HIT1.OlfC.2R.830.ANF_receptor.exons6.LR880657.1.Poecilia_reticulata";
LR880657.1	exonerate:protein2genome:local	exon	9310229	9311035	.	-	.	gene_id "LOCXPOlfC32.389.HIT1"; transcript_id "LOCXPOlfC32.389.HIT1.transcript"; gene_name "LOCXPOlfC32.389.HIT1.OlfC.2R.830.ANF_receptor.exons6.LR880657.1.Poecilia_reticulata";
LR880657.1	exonerate:protein2genome:local	exon	9311238	9311517	.	-	.	gene_id "LOCXPOlfC32.389.HIT1"; transcript_id "LOCXPOlfC32.389.HIT1.transcript"; gene_name "LOCXPOlfC32.389.HIT1.OlfC.2R.830.ANF_receptor.exons6.LR880657.1.Poecilia_reticulata";
LR880657.1	exonerate:protein2genome:local	exon	9311622	9311779	.	-	.	gene_id "LOCXPOlfC32.389.HIT1"; transcript_id "LOCXPOlfC32.389.HIT1.transcript"; gene_name "LOCXPOlfC32.389.HIT1.OlfC.2R.830.ANF_receptor.exons6.LR880657.1.Poecilia_reticulata";
LR880657.1	exonerate:protein2genome:local	exon	9346848	9347746	.	-	.	gene_id "LOCXPOlfC33.112.HIT1"; transcript_id "LOCXPOlfC33.112.HIT1.transcript"; gene_name "LOCXPOlfC33.112.HIT1.OlfC.2R.822.ANF_receptor.exons6.LR880657.1.Poecilia_reticulata";
LR880657.1	exonerate:protein2genome:local	exon	9347899	9348022	.	-	.	gene_id "LOCXPOlfC33.112.HIT1"; transcript_id "LOCXPOlfC33.112.HIT1.transcript"; gene_name "LOCXPOlfC33.112.HIT1.OlfC.2R.822.ANF_receptor.exons6.LR880657.1.Poecilia_reticulata";
LR880657.1	exonerate:protein2genome:local	exon	9348103	9348330	.	-	.	gene_id "LOCXPOlfC33.112.HIT1"; transcript_id "LOCXPOlfC33.112.HIT1.transcript"; gene_name "LOCXPOlfC33.112.HIT1.OlfC.2R.822.ANF_receptor.exons6.LR880657.1.Poecilia_reticulata";
LR880657.1	exonerate:protein2genome:local	exon	9348424	9349173	.	-	.	gene_id "LOCXPOlfC33.112.HIT1"; transcript_id "LOCXPOlfC33.112.HIT1.transcript"; gene_name "LOCXPOlfC33.112.HIT1.OlfC.2R.822.ANF_receptor.exons6.LR880657.1.Poecilia_reticulata";
LR880657.1	exonerate:protein2genome:local	exon	9349254	9349542	.	-	.	gene_id "LOCXPOlfC33.112.HIT1"; transcript_id "LOCXPOlfC33.112.HIT1.transcript"; gene_name "LOCXPOlfC33.112.HIT1.OlfC.2R.822.ANF_receptor.exons6.LR880657.1.Poecilia_reticulata";
LR880657.1	exonerate:protein2genome:local	exon	9349627	9349802	.	-	.	gene_id "LOCXPOlfC33.112.HIT1"; transcript_id "LOCXPOlfC33.112.HIT1.transcript"; gene_name "LOCXPOlfC33.112.HIT1.OlfC.2R.822.ANF_receptor.exons6.LR880657.1.Poecilia_reticulata";
LR880657.1	exonerate:protein2genome:local	exon	9384458	9384600	.	+	.	gene_id "LOCXPOlfC34.117.HIT1"; transcript_id "LOCXPOlfC34.117.HIT1.transcript"; gene_name "LOCXPOlfC34.117.HIT1.OlfC.2R.845.ANF_receptor.exons10.LR880657.1.Poecilia_reticulata";
LR880657.1	exonerate:protein2genome:local	exon	9384707	9385010	.	+	.	gene_id "LOCXPOlfC34.117.HIT1"; transcript_id "LOCXPOlfC34.117.HIT1.transcript"; gene_name "LOCXPOlfC34.117.HIT1.OlfC.2R.845.ANF_receptor.exons10.LR880657.1.Poecilia_reticulata";
LR880657.1	exonerate:protein2genome:local	exon	9385902	9385988	.	+	.	gene_id "LOCXPOlfC34.117.HIT1"; transcript_id "LOCXPOlfC34.117.HIT1.transcript"; gene_name "LOCXPOlfC34.117.HIT1.OlfC.2R.845.ANF_receptor.exons10.LR880657.1.Poecilia_reticulata";
LR880657.1	exonerate:protein2genome:local	exon	9386087	9386194	.	+	.	gene_id "LOCXPOlfC34.117.HIT1"; transcript_id "LOCXPOlfC34.117.HIT1.transcript"; gene_name "LOCXPOlfC34.117.HIT1.OlfC.2R.845.ANF_receptor.exons10.LR880657.1.Poecilia_reticulata";
LR880657.1	exonerate:protein2genome:local	exon	9386318	9386484	.	+	.	gene_id "LOCXPOlfC34.117.HIT1"; transcript_id "LOCXPOlfC34.117.HIT1.transcript"; gene_name "LOCXPOlfC34.117.HIT1.OlfC.2R.845.ANF_receptor.exons10.LR880657.1.Poecilia_reticulata";
LR880657.1	exonerate:protein2genome:local	exon	9386577	9387054	.	+	.	gene_id "LOCXPOlfC34.117.HIT1"; transcript_id "LOCXPOlfC34.117.HIT1.transcript"; gene_name "LOCXPOlfC34.117.HIT1.OlfC.2R.845.ANF_receptor.exons10.LR880657.1.Poecilia_reticulata";
LR880657.1	exonerate:protein2genome:local	exon	9387149	9387379	.	+	.	gene_id "LOCXPOlfC34.117.HIT1"; transcript_id "LOCXPOlfC34.117.HIT1.transcript"; gene_name "LOCXPOlfC34.117.HIT1.OlfC.2R.845.ANF_receptor.exons10.LR880657.1.Poecilia_reticulata";
LR880657.1	exonerate:protein2genome:local	exon	9387459	9387582	.	+	.	gene_id "LOCXPOlfC34.117.HIT1"; transcript_id "LOCXPOlfC34.117.HIT1.transcript"; gene_name "LOCXPOlfC34.117.HIT1.OlfC.2R.845.ANF_receptor.exons10.LR880657.1.Poecilia_reticulata";
LR880657.1	exonerate:protein2genome:local	exon	9389358	9389830	.	+	.	gene_id "LOCXPOlfC34.117.HIT1"; transcript_id "LOCXPOlfC34.117.HIT1.transcript"; gene_name "LOCXPOlfC34.117.HIT1.OlfC.2R.845.ANF_receptor.exons10.LR880657.1.Poecilia_reticulata";
LR880657.1	exonerate:protein2genome:local	exon	9389923	9390342	.	+	.	gene_id "LOCXPOlfC34.117.HIT1"; transcript_id "LOCXPOlfC34.117.HIT1.transcript"; gene_name "LOCXPOlfC34.117.HIT1.OlfC.2R.845.ANF_receptor.exons10.LR880657.1.Poecilia_reticulata";
LR880657.1	exonerate:protein2genome:local	exon	19000720	19001008	.	-	.	gene_id "LOCXPOlfC35.118.HIT1"; transcript_id "LOCXPOlfC35.118.HIT1.transcript"; gene_name "LOCXPOlfC35.118.HIT1.OlfC.2R.852.ANF_receptor.exons14.LR880657.1.Poecilia_reticulata";
LR880657.1	exonerate:protein2genome:local	exon	19001362	19001561	.	-	.	gene_id "LOCXPOlfC35.118.HIT1"; transcript_id "LOCXPOlfC35.118.HIT1.transcript"; gene_name "LOCXPOlfC35.118.HIT1.OlfC.2R.852.ANF_receptor.exons14.LR880657.1.Poecilia_reticulata";
LR880657.1	exonerate:protein2genome:local	exon	19001668	19001903	.	-	.	gene_id "LOCXPOlfC35.118.HIT1"; transcript_id "LOCXPOlfC35.118.HIT1.transcript"; gene_name "LOCXPOlfC35.118.HIT1.OlfC.2R.852.ANF_receptor.exons14.LR880657.1.Poecilia_reticulata";
LR880657.1	exonerate:protein2genome:local	exon	19001984	19002179	.	-	.	gene_id "LOCXPOlfC35.118.HIT1"; transcript_id "LOCXPOlfC35.118.HIT1.transcript"; gene_name "LOCXPOlfC35.118.HIT1.OlfC.2R.852.ANF_receptor.exons14.LR880657.1.Poecilia_reticulata";
LR880657.1	exonerate:protein2genome:local	exon	19002941	19003101	.	-	.	gene_id "LOCXPOlfC35.118.HIT1"; transcript_id "LOCXPOlfC35.118.HIT1.transcript"; gene_name "LOCXPOlfC35.118.HIT1.OlfC.2R.852.ANF_receptor.exons14.LR880657.1.Poecilia_reticulata";
LR880657.1	exonerate:protein2genome:local	exon	19003797	19003920	.	-	.	gene_id "LOCXPOlfC35.118.HIT1"; transcript_id "LOCXPOlfC35.118.HIT1.transcript"; gene_name "LOCXPOlfC35.118.HIT1.OlfC.2R.852.ANF_receptor.exons14.LR880657.1.Poecilia_reticulata";
LR880657.1	exonerate:protein2genome:local	exon	19003996	19004223	.	-	.	gene_id "LOCXPOlfC35.118.HIT1"; transcript_id "LOCXPOlfC35.118.HIT1.transcript"; gene_name "LOCXPOlfC35.118.HIT1.OlfC.2R.852.ANF_receptor.exons14.LR880657.1.Poecilia_reticulata";
LR880657.1	exonerate:protein2genome:local	exon	19004305	19004425	.	-	.	gene_id "LOCXPOlfC35.118.HIT1"; transcript_id "LOCXPOlfC35.118.HIT1.transcript"; gene_name "LOCXPOlfC35.118.HIT1.OlfC.2R.852.ANF_receptor.exons14.LR880657.1.Poecilia_reticulata";
LR880657.1	exonerate:protein2genome:local	exon	19004637	19004683	.	-	.	gene_id "LOCXPOlfC35.118.HIT1"; transcript_id "LOCXPOlfC35.118.HIT1.transcript"; gene_name "LOCXPOlfC35.118.HIT1.OlfC.2R.852.ANF_receptor.exons14.LR880657.1.Poecilia_reticulata";
LR880657.1	exonerate:protein2genome:local	exon	19004735	19004809	.	-	.	gene_id "LOCXPOlfC35.118.HIT1"; transcript_id "LOCXPOlfC35.118.HIT1.transcript"; gene_name "LOCXPOlfC35.118.HIT1.OlfC.2R.852.ANF_receptor.exons14.LR880657.1.Poecilia_reticulata";
LR880657.1	exonerate:protein2genome:local	exon	19004912	19005037	.	-	.	gene_id "LOCXPOlfC35.118.HIT1"; transcript_id "LOCXPOlfC35.118.HIT1.transcript"; gene_name "LOCXPOlfC35.118.HIT1.OlfC.2R.852.ANF_receptor.exons14.LR880657.1.Poecilia_reticulata";
LR880657.1	exonerate:protein2genome:local	exon	19005977	19006168	.	-	.	gene_id "LOCXPOlfC35.118.HIT1"; transcript_id "LOCXPOlfC35.118.HIT1.transcript"; gene_name "LOCXPOlfC35.118.HIT1.OlfC.2R.852.ANF_receptor.exons14.LR880657.1.Poecilia_reticulata";
LR880657.1	exonerate:protein2genome:local	exon	19006279	19006521	.	-	.	gene_id "LOCXPOlfC35.118.HIT1"; transcript_id "LOCXPOlfC35.118.HIT1.transcript"; gene_name "LOCXPOlfC35.118.HIT1.OlfC.2R.852.ANF_receptor.exons14.LR880657.1.Poecilia_reticulata";
LR880657.1	exonerate:protein2genome:local	exon	19006605	19006922	.	-	.	gene_id "LOCXPOlfC35.118.HIT1"; transcript_id "LOCXPOlfC35.118.HIT1.transcript"; gene_name "LOCXPOlfC35.118.HIT1.OlfC.2R.852.ANF_receptor.exons14.LR880657.1.Poecilia_reticulata";
LR880657.1	exonerate:protein2genome:local	exon	9210867	9211762	.	-	.	gene_id "LOCXPHaplo8.1aa.577.HIT1"; transcript_id "LOCXPHaplo8.1aa.577.HIT1.transcript"; gene_name "LOCXPHaplo8.1aa.577.HIT1.OlfC.1R.854.ANF_receptor.exons8.LR880657.1.Poecilia_reticulata";
LR880657.1	exonerate:protein2genome:local	exon	9211953	9212076	.	-	.	gene_id "LOCXPHaplo8.1aa.577.HIT1"; transcript_id "LOCXPHaplo8.1aa.577.HIT1.transcript"; gene_name "LOCXPHaplo8.1aa.577.HIT1.OlfC.1R.854.ANF_receptor.exons8.LR880657.1.Poecilia_reticulata";
LR880657.1	exonerate:protein2genome:local	exon	9212192	9212419	.	-	.	gene_id "LOCXPHaplo8.1aa.577.HIT1"; transcript_id "LOCXPHaplo8.1aa.577.HIT1.transcript"; gene_name "LOCXPHaplo8.1aa.577.HIT1.OlfC.1R.854.ANF_receptor.exons8.LR880657.1.Poecilia_reticulata";
LR880657.1	exonerate:protein2genome:local	exon	9212515	9212815	.	-	.	gene_id "LOCXPHaplo8.1aa.577.HIT1"; transcript_id "LOCXPHaplo8.1aa.577.HIT1.transcript"; gene_name "LOCXPHaplo8.1aa.577.HIT1.OlfC.1R.854.ANF_receptor.exons8.LR880657.1.Poecilia_reticulata";
LR880657.1	exonerate:protein2genome:local	exon	9212885	9212889	.	-	.	gene_id "LOCXPHaplo8.1aa.577.HIT1"; transcript_id "LOCXPHaplo8.1aa.577.HIT1.transcript"; gene_name "LOCXPHaplo8.1aa.577.HIT1.OlfC.1R.854.ANF_receptor.exons8.LR880657.1.Poecilia_reticulata";
LR880657.1	exonerate:protein2genome:local	exon	9215532	9216017	.	-	.	gene_id "LOCXPHaplo8.1aa.577.HIT1"; transcript_id "LOCXPHaplo8.1aa.577.HIT1.transcript"; gene_name "LOCXPHaplo8.1aa.577.HIT1.OlfC.1R.854.ANF_receptor.exons8.LR880657.1.Poecilia_reticulata";
LR880657.1	exonerate:protein2genome:local	exon	9216118	9216412	.	-	.	gene_id "LOCXPHaplo8.1aa.577.HIT1"; transcript_id "LOCXPHaplo8.1aa.577.HIT1.transcript"; gene_name "LOCXPHaplo8.1aa.577.HIT1.OlfC.1R.854.ANF_receptor.exons8.LR880657.1.Poecilia_reticulata";
LR880657.1	exonerate:protein2genome:local	exon	9216515	9216741	.	-	.	gene_id "LOCXPHaplo8.1aa.577.HIT1"; transcript_id "LOCXPHaplo8.1aa.577.HIT1.transcript"; gene_name "LOCXPHaplo8.1aa.577.HIT1.OlfC.1R.854.ANF_receptor.exons8.LR880657.1.Poecilia_reticulata";
```
