## Supplementary Data 1 for "Expanded olfactory system in fishes capable of terrestrial exploration": Poeciliopsis_retropinna.OLF_genes.gff

```
VMRM01000002.1	exonerate:protein2genome:local	exon	3989625	3990524	.	+	.	gene_id "LOCXPOR35.194.HIT1"; transcript_id "LOCXPOR35.194.HIT1.transcript"; gene_name "LOCXPOR35.194.HIT1.OR.2R.300.7tm_1.exons1.VMRM01000002.1.Poeciliopsis_retropinna";
VMRM01000002.1	exonerate:protein2genome:local	exon	3993648	3994559	.	+	.	gene_id "LOCXPOR36.205.HIT1"; transcript_id "LOCXPOR36.205.HIT1.transcript"; gene_name "LOCXPOR36.205.HIT1.OR.2R.304.7tm_1.exons1.VMRM01000002.1.Poeciliopsis_retropinna";
VMRM01000002.1	exonerate:protein2genome:local	exon	4001656	4002567	.	+	.	gene_id "LOCXPOR36.217.HIT1"; transcript_id "LOCXPOR36.217.HIT1.transcript"; gene_name "LOCXPOR36.217.HIT1.OR.2R.304.7tm_1.exons1.VMRM01000002.1.Poeciliopsis_retropinna";
VMRM01000002.1	exonerate:protein2genome:local	exon	4007586	4008506	.	+	.	gene_id "LOCXPOR37.230.HIT1"; transcript_id "LOCXPOR37.230.HIT1.transcript"; gene_name "LOCXPOR37.230.HIT1.OR.2R.307.7tm_1.exons1.VMRM01000002.1.Poeciliopsis_retropinna";
VMRM01000002.1	exonerate:protein2genome:local	exon	4011284	4012198	.	+	.	gene_id "LOCXPOR38.241.HIT1"; transcript_id "LOCXPOR38.241.HIT1.transcript"; gene_name "LOCXPOR38.241.HIT1.OR.2R.305.7tm_1.exons1.VMRM01000002.1.Poeciliopsis_retropinna";
VMRM01000002.1	exonerate:protein2genome:local	exon	4014189	4015112	.	+	.	gene_id "LOCXPOR39.252.HIT1"; transcript_id "LOCXPOR39.252.HIT1.transcript"; gene_name "LOCXPOR39.252.HIT1.OR.2R.308.7tm_1.exons1.VMRM01000002.1.Poeciliopsis_retropinna";
VMRM01000002.1	exonerate:protein2genome:local	exon	22329076	22330008	.	-	.	gene_id "LOCXPOR40.262.HIT1"; transcript_id "LOCXPOR40.262.HIT1.transcript"; gene_name "LOCXPOR40.262.HIT1.OR.2R.311.7tm_4.exons1.VMRM01000002.1.Poeciliopsis_retropinna";
VMRM01000002.1	exonerate:protein2genome:local	exon	22334198	22335109	.	+	.	gene_id "LOCXPOR41.273.HIT1"; transcript_id "LOCXPOR41.273.HIT1.transcript"; gene_name "LOCXPOR41.273.HIT1.OR.2R.304.7tm_4.exons1.VMRM01000002.1.Poeciliopsis_retropinna";
VMRM01000002.1	exonerate:protein2genome:local	exon	22352136	22353062	.	+	.	gene_id "LOCXPOR42.136.HIT1"; transcript_id "LOCXPOR42.136.HIT1.transcript"; gene_name "LOCXPOR42.136.HIT1.OR.2R.309.7tm_4.exons1.VMRM01000002.1.Poeciliopsis_retropinna";
VMRM01000002.1	exonerate:protein2genome:local	exon	22355127	22356050	.	+	.	gene_id "LOCXPOR43.146.HIT1"; transcript_id "LOCXPOR43.146.HIT1.transcript"; gene_name "LOCXPOR43.146.HIT1.OR.2R.308.7tm_4.exons1.VMRM01000002.1.Poeciliopsis_retropinna";
VMRM01000002.1	exonerate:protein2genome:local	exon	22360848	22361768	.	+	.	gene_id "LOCXPOR44.157.HIT1"; transcript_id "LOCXPOR44.157.HIT1.transcript"; gene_name "LOCXPOR44.157.HIT1.OR.2R.307.7tm_4.exons1.VMRM01000002.1.Poeciliopsis_retropinna";
VMRM01000002.1	exonerate:protein2genome:local	exon	22368299	22369240	.	+	.	gene_id "LOCXPOR45.182.HIT1"; transcript_id "LOCXPOR45.182.HIT1.transcript"; gene_name "LOCXPOR45.182.HIT1.OR.2R.314.7tm_4.exons1.VMRM01000002.1.Poeciliopsis_retropinna";
VMRM01000002.1	exonerate:protein2genome:local	exon	22370963	22371919	.	+	.	gene_id "LOCXPOR46.188.HIT1"; transcript_id "LOCXPOR46.188.HIT1.transcript"; gene_name "LOCXPOR46.188.HIT1.OR.2R.319.7tm_4.exons1.VMRM01000002.1.Poeciliopsis_retropinna";
VMRM01000002.1	exonerate:protein2genome:local	exon	22374137	22375105	.	+	.	gene_id "LOCXPOR47.189.HIT1"; transcript_id "LOCXPOR47.189.HIT1.transcript"; gene_name "LOCXPOR47.189.HIT1.OR.2R.323.7tm_4.exons1.VMRM01000002.1.Poeciliopsis_retropinna";
VMRM01000002.1	exonerate:protein2genome:local	exon	22380296	22381228	.	+	.	gene_id "LOCXPOR48.190.HIT1"; transcript_id "LOCXPOR48.190.HIT1.transcript"; gene_name "LOCXPOR48.190.HIT1.OR.2R.311.7tm_4.exons1.VMRM01000002.1.Poeciliopsis_retropinna";
VMRM01000002.1	exonerate:protein2genome:local	exon	22382738	22383706	.	+	.	gene_id "LOCXPOR49.191.HIT1"; transcript_id "LOCXPOR49.191.HIT1.transcript"; gene_name "LOCXPOR49.191.HIT1.OR.2R.323.7tm_4.exons1.VMRM01000002.1.Poeciliopsis_retropinna";
VMRM01000002.1	exonerate:protein2genome:local	exon	28463499	28464428	.	+	.	gene_id "LOCXPOR50.193.HIT1"; transcript_id "LOCXPOR50.193.HIT1.transcript"; gene_name "LOCXPOR50.193.HIT1.OR.2R.310.7tm_4.exons1.VMRM01000002.1.Poeciliopsis_retropinna";
VMRM01000002.1	exonerate:protein2genome:local	exon	28466480	28467415	.	-	.	gene_id "LOCXPOR51.195.HIT1"; transcript_id "LOCXPOR51.195.HIT1.transcript"; gene_name "LOCXPOR51.195.HIT1.OR.2R.312.7tm_4.exons1.VMRM01000002.1.Poeciliopsis_retropinna";
VMRM01000002.1	exonerate:protein2genome:local	exon	28472517	28473440	.	-	.	gene_id "LOCXPOR52.196.HIT1"; transcript_id "LOCXPOR52.196.HIT1.transcript"; gene_name "LOCXPOR52.196.HIT1.OR.2R.308.7tm_4.exons1.VMRM01000002.1.Poeciliopsis_retropinna";
VMRM01000002.1	exonerate:protein2genome:local	exon	28475733	28476653	.	+	.	gene_id "LOCXPOR53.197.HIT1"; transcript_id "LOCXPOR53.197.HIT1.transcript"; gene_name "LOCXPOR53.197.HIT1.OR.2R.307.7tm_4.exons1.VMRM01000002.1.Poeciliopsis_retropinna";
VMRM01000002.1	exonerate:protein2genome:local	exon	28479300	28480223	.	-	.	gene_id "LOCXPOR54.198.HIT1"; transcript_id "LOCXPOR54.198.HIT1.transcript"; gene_name "LOCXPOR54.198.HIT1.OR.2R.308.7tm_4.exons1.VMRM01000002.1.Poeciliopsis_retropinna";
VMRM01000002.1	exonerate:protein2genome:local	exon	28481998	28482918	.	+	.	gene_id "LOCXPOR55.199.HIT1"; transcript_id "LOCXPOR55.199.HIT1.transcript"; gene_name "LOCXPOR55.199.HIT1.OR.2R.307.7tm_4.exons1.VMRM01000002.1.Poeciliopsis_retropinna";
VMRM01000002.1	exonerate:protein2genome:local	exon	28535337	28536278	.	+	.	gene_id "LOCXPOR56.200.HIT1"; transcript_id "LOCXPOR56.200.HIT1.transcript"; gene_name "LOCXPOR56.200.HIT1.OR.2R.314.7tm_4.exons1.VMRM01000002.1.Poeciliopsis_retropinna";
VMRM01000002.1	exonerate:protein2genome:local	exon	28538290	28539198	.	-	.	gene_id "LOCXPOR57.201.HIT1"; transcript_id "LOCXPOR57.201.HIT1.transcript"; gene_name "LOCXPOR57.201.HIT1.OR.2R.303.7tm_4.exons1.VMRM01000002.1.Poeciliopsis_retropinna";
VMRM01000002.1	exonerate:protein2genome:local	exon	28543090	28543980	.	-	.	gene_id "LOCXPOR9.202.HIT1"; transcript_id "LOCXPOR9.202.HIT1.transcript"; gene_name "LOCXPOR9.202.HIT1.OR.2R.297.7tm_4.exons1.VMRM01000002.1.Poeciliopsis_retropinna";
VMRM01000002.1	exonerate:protein2genome:local	exon	28547600	28548523	.	+	.	gene_id "LOCXPOR56.203.HIT1"; transcript_id "LOCXPOR56.203.HIT1.transcript"; gene_name "LOCXPOR56.203.HIT1.OR.2R.308.7tm_4.exons1.VMRM01000002.1.Poeciliopsis_retropinna";
VMRM01000002.1	exonerate:protein2genome:local	exon	28552277	28553194	.	+	.	gene_id "LOCXPOR59.204.HIT1"; transcript_id "LOCXPOR59.204.HIT1.transcript"; gene_name "LOCXPOR59.204.HIT1.OR.2R.306.7tm_4.exons1.VMRM01000002.1.Poeciliopsis_retropinna";
VMRM01000002.1	exonerate:protein2genome:local	exon	28555059	28555976	.	-	.	gene_id "LOCXPOR60.206.HIT1"; transcript_id "LOCXPOR60.206.HIT1.transcript"; gene_name "LOCXPOR60.206.HIT1.OR.2R.306.7tm_4.exons1.VMRM01000002.1.Poeciliopsis_retropinna";
VMRM01000002.1	exonerate:protein2genome:local	exon	28558555	28559472	.	+	.	gene_id "LOCXPOR61.207.HIT1"; transcript_id "LOCXPOR61.207.HIT1.transcript"; gene_name "LOCXPOR61.207.HIT1.OR.2R.306.7tm_4.exons1.VMRM01000002.1.Poeciliopsis_retropinna";
VMRM01000002.1	exonerate:protein2genome:local	exon	28562960	28563883	.	+	.	gene_id "LOCXPOR62.208.HIT1"; transcript_id "LOCXPOR62.208.HIT1.transcript"; gene_name "LOCXPOR62.208.HIT1.OR.2R.308.7tm_4.exons1.VMRM01000002.1.Poeciliopsis_retropinna";
VMRM01000002.1	exonerate:protein2genome:local	exon	28570361	28571302	.	+	.	gene_id "LOCXPOR63.209.HIT1"; transcript_id "LOCXPOR63.209.HIT1.transcript"; gene_name "LOCXPOR63.209.HIT1.OR.2R.314.7tm_4.exons1.VMRM01000002.1.Poeciliopsis_retropinna";
VMRM01000002.1	exonerate:protein2genome:local	exon	28577566	28578483	.	+	.	gene_id "LOCXPOR64.211.HIT1"; transcript_id "LOCXPOR64.211.HIT1.transcript"; gene_name "LOCXPOR64.211.HIT1.OR.2R.306.7tm_4.exons1.VMRM01000002.1.Poeciliopsis_retropinna";
VMRM01000002.1	exonerate:protein2genome:local	exon	28583549	28584517	.	+	.	gene_id "LOCXPOR65.212.HIT1"; transcript_id "LOCXPOR65.212.HIT1.transcript"; gene_name "LOCXPOR65.212.HIT1.OR.2R.322.7tm_4.exons1.VMRM01000002.1.Poeciliopsis_retropinna";
VMRM01000004.1	exonerate:protein2genome:local	exon	6031171	6031320	.	+	.	gene_id "LOCXPOR93.213.HIT1"; transcript_id "LOCXPOR93.213.HIT1.transcript"; gene_name "LOCXPOR93.213.HIT1.OR.2R.305.7tm_1.exons2.VMRM01000004.1.Poeciliopsis_retropinna";
VMRM01000004.1	exonerate:protein2genome:local	exon	6031891	6032655	.	+	.	gene_id "LOCXPOR93.213.HIT1"; transcript_id "LOCXPOR93.213.HIT1.transcript"; gene_name "LOCXPOR93.213.HIT1.OR.2R.305.7tm_1.exons2.VMRM01000004.1.Poeciliopsis_retropinna";
VMRM01000004.1	exonerate:protein2genome:local	exon	6036022	6036171	.	+	.	gene_id "LOCXPOR94.214.HIT1"; transcript_id "LOCXPOR94.214.HIT1.transcript"; gene_name "LOCXPOR94.214.HIT1.OR.2R.304.7tm_1.exons2.VMRM01000004.1.Poeciliopsis_retropinna";
VMRM01000004.1	exonerate:protein2genome:local	exon	6036561	6037322	.	+	.	gene_id "LOCXPOR94.214.HIT1"; transcript_id "LOCXPOR94.214.HIT1.transcript"; gene_name "LOCXPOR94.214.HIT1.OR.2R.304.7tm_1.exons2.VMRM01000004.1.Poeciliopsis_retropinna";
VMRM01000004.1	exonerate:protein2genome:local	exon	6039891	6040046	.	+	.	gene_id "LOCXPOR95.215.HIT1"; transcript_id "LOCXPOR95.215.HIT1.transcript"; gene_name "LOCXPOR95.215.HIT1.OR.2R.299.7tm_1.exons2.VMRM01000004.1.Poeciliopsis_retropinna";
VMRM01000004.1	exonerate:protein2genome:local	exon	6040633	6041373	.	+	.	gene_id "LOCXPOR95.215.HIT1"; transcript_id "LOCXPOR95.215.HIT1.transcript"; gene_name "LOCXPOR95.215.HIT1.OR.2R.299.7tm_1.exons2.VMRM01000004.1.Poeciliopsis_retropinna";
VMRM01000004.1	exonerate:protein2genome:local	exon	6043013	6043168	.	+	.	gene_id "LOCXPOR96.218.HIT1"; transcript_id "LOCXPOR96.218.HIT1.transcript"; gene_name "LOCXPOR96.218.HIT1.OR.2R.299.7tm_1.exons2.VMRM01000004.1.Poeciliopsis_retropinna";
VMRM01000004.1	exonerate:protein2genome:local	exon	6043686	6044426	.	+	.	gene_id "LOCXPOR96.218.HIT1"; transcript_id "LOCXPOR96.218.HIT1.transcript"; gene_name "LOCXPOR96.218.HIT1.OR.2R.299.7tm_1.exons2.VMRM01000004.1.Poeciliopsis_retropinna";
VMRM01000004.1	exonerate:protein2genome:local	exon	6047810	6047962	.	+	.	gene_id "LOCXPOR97.220.HIT1"; transcript_id "LOCXPOR97.220.HIT1.transcript"; gene_name "LOCXPOR97.220.HIT1.OR.2R.310.7tm_1.exons2.VMRM01000004.1.Poeciliopsis_retropinna";
VMRM01000004.1	exonerate:protein2genome:local	exon	6048059	6048835	.	+	.	gene_id "LOCXPOR97.220.HIT1"; transcript_id "LOCXPOR97.220.HIT1.transcript"; gene_name "LOCXPOR97.220.HIT1.OR.2R.310.7tm_1.exons2.VMRM01000004.1.Poeciliopsis_retropinna";
VMRM01000004.1	exonerate:protein2genome:local	exon	6062395	6063225	.	+	.	gene_id "LOCXPOR98.223.HIT1"; transcript_id "LOCXPOR98.223.HIT1.transcript"; gene_name "LOCXPOR98.223.HIT1.OR.2R.277.7tm_1.exons1.VMRM01000004.1.Poeciliopsis_retropinna";
VMRM01000004.1	exonerate:protein2genome:local	exon	6064591	6064796	.	+	.	gene_id "LOCXPOR99.224.HIT1"; transcript_id "LOCXPOR99.224.HIT1.transcript"; gene_name "LOCXPOR99.224.HIT1.OR.2R.336.7TM_GPCR_Srx.exons4.VMRM01000004.1.Poeciliopsis_retropinna";
VMRM01000004.1	exonerate:protein2genome:local	exon	6065061	6065199	.	+	.	gene_id "LOCXPOR99.224.HIT1"; transcript_id "LOCXPOR99.224.HIT1.transcript"; gene_name "LOCXPOR99.224.HIT1.OR.2R.336.7TM_GPCR_Srx.exons4.VMRM01000004.1.Poeciliopsis_retropinna";
VMRM01000004.1	exonerate:protein2genome:local	exon	6065534	6065959	.	+	.	gene_id "LOCXPOR99.224.HIT1"; transcript_id "LOCXPOR99.224.HIT1.transcript"; gene_name "LOCXPOR99.224.HIT1.OR.2R.336.7TM_GPCR_Srx.exons4.VMRM01000004.1.Poeciliopsis_retropinna";
VMRM01000004.1	exonerate:protein2genome:local	exon	6066593	6066829	.	+	.	gene_id "LOCXPOR99.224.HIT1"; transcript_id "LOCXPOR99.224.HIT1.transcript"; gene_name "LOCXPOR99.224.HIT1.OR.2R.336.7TM_GPCR_Srx.exons4.VMRM01000004.1.Poeciliopsis_retropinna";
VMRM01000009.1	exonerate:protein2genome:local	exon	2627469	2628446	.	+	.	gene_id "LOCXPOR102.226.HIT1"; transcript_id "LOCXPOR102.226.HIT1.transcript"; gene_name "LOCXPOR102.226.HIT1.OR.2R.326.7tm_1.exons1.VMRM01000009.1.Poeciliopsis_retropinna";
VMRM01000009.1	exonerate:protein2genome:local	exon	2656470	2657423	.	-	.	gene_id "LOCXPOR102.227.HIT1"; transcript_id "LOCXPOR102.227.HIT1.transcript"; gene_name "LOCXPOR102.227.HIT1.OR.2R.317.7tm_1.exons1.VMRM01000009.1.Poeciliopsis_retropinna";
VMRM01000012.1	exonerate:protein2genome:local	exon	1115375	1116301	.	-	.	gene_id "LOCXPOR1.229.HIT1"; transcript_id "LOCXPOR1.229.HIT1.transcript"; gene_name "LOCXPOR1.229.HIT1.OR.2R.309.7tm_4.exons1.VMRM01000012.1.Poeciliopsis_retropinna";
VMRM01000012.1	exonerate:protein2genome:local	exon	1118075	1118986	.	-	.	gene_id "LOCXPOR2.231.HIT1"; transcript_id "LOCXPOR2.231.HIT1.transcript"; gene_name "LOCXPOR2.231.HIT1.OR.2R.304.7tm_4.exons1.VMRM01000012.1.Poeciliopsis_retropinna";
VMRM01000012.1	exonerate:protein2genome:local	exon	1120692	1121621	.	-	.	gene_id "LOCXPOR3.232.HIT1"; transcript_id "LOCXPOR3.232.HIT1.transcript"; gene_name "LOCXPOR3.232.HIT1.OR.2R.310.7tm_4.exons1.VMRM01000012.1.Poeciliopsis_retropinna";
VMRM01000012.1	exonerate:protein2genome:local	exon	3958041	3958958	.	-	.	gene_id "LOCXPOR4.233.HIT1"; transcript_id "LOCXPOR4.233.HIT1.transcript"; gene_name "LOCXPOR4.233.HIT1.OR.2R.306.7tm_4.exons1.VMRM01000012.1.Poeciliopsis_retropinna";
VMRM01000012.1	exonerate:protein2genome:local	exon	3960424	3961344	.	-	.	gene_id "LOCXPOR5.234.HIT1"; transcript_id "LOCXPOR5.234.HIT1.transcript"; gene_name "LOCXPOR5.234.HIT1.OR.2R.307.7tm_4.exons1.VMRM01000012.1.Poeciliopsis_retropinna";
VMRM01000012.1	exonerate:protein2genome:local	exon	3966378	3967292	.	-	.	gene_id "LOCXPOR6.235.HIT1"; transcript_id "LOCXPOR6.235.HIT1.transcript"; gene_name "LOCXPOR6.235.HIT1.OR.2R.305.7tm_4.exons1.VMRM01000012.1.Poeciliopsis_retropinna";
VMRM01000012.1	exonerate:protein2genome:local	exon	3972207	3973109	.	-	.	gene_id "LOCXPOR7.237.HIT1"; transcript_id "LOCXPOR7.237.HIT1.transcript"; gene_name "LOCXPOR7.237.HIT1.OR.2R.301.7tm_4.exons1.VMRM01000012.1.Poeciliopsis_retropinna";
VMRM01000012.1	exonerate:protein2genome:local	exon	3975416	3976345	.	-	.	gene_id "LOCXPOR8.238.HIT1"; transcript_id "LOCXPOR8.238.HIT1.transcript"; gene_name "LOCXPOR8.238.HIT1.OR.2R.310.7tm_4.exons1.VMRM01000012.1.Poeciliopsis_retropinna";
VMRM01000012.1	exonerate:protein2genome:local	exon	3980348	3981271	.	-	.	gene_id "LOCXPOR9.239.HIT1"; transcript_id "LOCXPOR9.239.HIT1.transcript"; gene_name "LOCXPOR9.239.HIT1.OR.2R.308.7tm_4.exons1.VMRM01000012.1.Poeciliopsis_retropinna";
VMRM01000012.1	exonerate:protein2genome:local	exon	19355037	19355930	.	-	.	gene_id "LOCXPOR4.240.HIT1"; transcript_id "LOCXPOR4.240.HIT1.transcript"; gene_name "LOCXPOR4.240.HIT1.OR.2R.298.7tm_4.exons1.VMRM01000012.1.Poeciliopsis_retropinna";
VMRM01000012.1	exonerate:protein2genome:local	exon	19363704	19364609	.	-	.	gene_id "LOCXPOR10.242.HIT1"; transcript_id "LOCXPOR10.242.HIT1.transcript"; gene_name "LOCXPOR10.242.HIT1.OR.2R.302.7tm_4.exons1.VMRM01000012.1.Poeciliopsis_retropinna";
VMRM01000012.1	exonerate:protein2genome:local	exon	19366742	19367632	.	-	.	gene_id "LOCXPOR10.243.HIT1"; transcript_id "LOCXPOR10.243.HIT1.transcript"; gene_name "LOCXPOR10.243.HIT1.OR.2R.297.7tm_4.exons1.VMRM01000012.1.Poeciliopsis_retropinna";
VMRM01000012.1	exonerate:protein2genome:local	exon	19369760	19370689	.	+	.	gene_id "LOCXPOR11.244.HIT1"; transcript_id "LOCXPOR11.244.HIT1.transcript"; gene_name "LOCXPOR11.244.HIT1.OR.2R.310.7tm_4.exons1.VMRM01000012.1.Poeciliopsis_retropinna";
VMRM01000012.1	exonerate:protein2genome:local	exon	19373392	19374315	.	+	.	gene_id "LOCXPOR12.245.HIT1"; transcript_id "LOCXPOR12.245.HIT1.transcript"; gene_name "LOCXPOR12.245.HIT1.OR.2R.308.7tm_4.exons1.VMRM01000012.1.Poeciliopsis_retropinna";
VMRM01000012.1	exonerate:protein2genome:local	exon	19376158	19377078	.	+	.	gene_id "LOCXPOR13.246.HIT1"; transcript_id "LOCXPOR13.246.HIT1.transcript"; gene_name "LOCXPOR13.246.HIT1.OR.2R.307.7tm_4.exons1.VMRM01000012.1.Poeciliopsis_retropinna";
VMRM01000012.1	exonerate:protein2genome:local	exon	19378035	19378949	.	+	.	gene_id "LOCXPOR15.247.HIT1"; transcript_id "LOCXPOR15.247.HIT1.transcript"; gene_name "LOCXPOR15.247.HIT1.OR.2R.305.7tm_4.exons1.VMRM01000012.1.Poeciliopsis_retropinna";
VMRM01000012.1	exonerate:protein2genome:local	exon	19389796	19390710	.	+	.	gene_id "LOCXPOR15.248.HIT1"; transcript_id "LOCXPOR15.248.HIT1.transcript"; gene_name "LOCXPOR15.248.HIT1.OR.2R.305.7tm_4.exons1.VMRM01000012.1.Poeciliopsis_retropinna";
VMRM01000012.1	exonerate:protein2genome:local	exon	19402079	19402975	.	+	.	gene_id "LOCXPOR16.251.HIT1"; transcript_id "LOCXPOR16.251.HIT1.transcript"; gene_name "LOCXPOR16.251.HIT1.OR.2R.299.7tm_4.exons1.VMRM01000012.1.Poeciliopsis_retropinna";
VMRM01000012.1	exonerate:protein2genome:local	exon	19409883	19410794	.	+	.	gene_id "LOCXPOR19.255.HIT1"; transcript_id "LOCXPOR19.255.HIT1.transcript"; gene_name "LOCXPOR19.255.HIT1.OR.2R.304.7tm_4.exons1.VMRM01000012.1.Poeciliopsis_retropinna";
VMRM01000012.1	exonerate:protein2genome:local	exon	19412271	19413185	.	+	.	gene_id "LOCXPOR19.256.HIT1"; transcript_id "LOCXPOR19.256.HIT1.transcript"; gene_name "LOCXPOR19.256.HIT1.OR.2R.305.7tm_4.exons1.VMRM01000012.1.Poeciliopsis_retropinna";
VMRM01000012.1	exonerate:protein2genome:local	exon	19415114	19416028	.	+	.	gene_id "LOCXPOR19.257.HIT1"; transcript_id "LOCXPOR19.257.HIT1.transcript"; gene_name "LOCXPOR19.257.HIT1.OR.2R.305.7tm_4.exons1.VMRM01000012.1.Poeciliopsis_retropinna";
VMRM01000012.1	exonerate:protein2genome:local	exon	19417895	19418836	.	+	.	gene_id "LOCXPOR20.258.HIT1"; transcript_id "LOCXPOR20.258.HIT1.transcript"; gene_name "LOCXPOR20.258.HIT1.OR.2R.314.7tm_4.exons1.VMRM01000012.1.Poeciliopsis_retropinna";
VMRM01000012.1	exonerate:protein2genome:local	exon	19420729	19421637	.	+	.	gene_id "LOCXPOR21.259.HIT1"; transcript_id "LOCXPOR21.259.HIT1.transcript"; gene_name "LOCXPOR21.259.HIT1.OR.2R.303.7tm_4.exons1.VMRM01000012.1.Poeciliopsis_retropinna";
VMRM01000019.1	exonerate:protein2genome:local	exon	5251102	5252025	.	+	.	gene_id "LOCXPOR23.263.HIT1"; transcript_id "LOCXPOR23.263.HIT1.transcript"; gene_name "LOCXPOR23.263.HIT1.OR.2R.308.7tm_1.exons1.VMRM01000019.1.Poeciliopsis_retropinna";
VMRM01000024.1	exonerate:protein2genome:local	exon	4567759	4568676	.	-	.	gene_id "LOCXPOR24.264.HIT1"; transcript_id "LOCXPOR24.264.HIT1.transcript"; gene_name "LOCXPOR24.264.HIT1.OR.2R.306.7tm_1.exons1.VMRM01000024.1.Poeciliopsis_retropinna";
VMRM01000024.1	exonerate:protein2genome:local	exon	5183376	5184275	.	-	.	gene_id "LOCXPOR25.265.HIT1"; transcript_id "LOCXPOR25.265.HIT1.transcript"; gene_name "LOCXPOR25.265.HIT1.OR.2R.300.7tm_4.exons1.VMRM01000024.1.Poeciliopsis_retropinna";
VMRM01000024.1	exonerate:protein2genome:local	exon	10416623	10417570	.	+	.	gene_id "LOCXPOR26.268.HIT1"; transcript_id "LOCXPOR26.268.HIT1.transcript"; gene_name "LOCXPOR26.268.HIT1.OR.2R.316.7tm_4.exons1.VMRM01000024.1.Poeciliopsis_retropinna";
VMRM01000024.1	exonerate:protein2genome:local	exon	10419438	10420394	.	+	.	gene_id "LOCXPOR27.269.HIT1"; transcript_id "LOCXPOR27.269.HIT1.transcript"; gene_name "LOCXPOR27.269.HIT1.OR.2R.319.7tm_4.exons1.VMRM01000024.1.Poeciliopsis_retropinna";
VMRM01000024.1	exonerate:protein2genome:local	exon	10422068	10423024	.	+	.	gene_id "LOCXPOR28.270.HIT1"; transcript_id "LOCXPOR28.270.HIT1.transcript"; gene_name "LOCXPOR28.270.HIT1.OR.2R.319.7tm_4.exons1.VMRM01000024.1.Poeciliopsis_retropinna";
VMRM01000024.1	exonerate:protein2genome:local	exon	10425181	10426137	.	+	.	gene_id "LOCXPOR28.271.HIT1"; transcript_id "LOCXPOR28.271.HIT1.transcript"; gene_name "LOCXPOR28.271.HIT1.OR.2R.319.7tm_4.exons1.VMRM01000024.1.Poeciliopsis_retropinna";
VMRM01000024.1	exonerate:protein2genome:local	exon	10432803	10433768	.	+	.	gene_id "LOCXPOR30.274.HIT1"; transcript_id "LOCXPOR30.274.HIT1.transcript"; gene_name "LOCXPOR30.274.HIT1.OR.2R.322.7tm_4.exons1.VMRM01000024.1.Poeciliopsis_retropinna";
VMRM01000024.1	exonerate:protein2genome:local	exon	10434858	10435832	.	+	.	gene_id "LOCXPOR31.275.HIT1"; transcript_id "LOCXPOR31.275.HIT1.transcript"; gene_name "LOCXPOR31.275.HIT1.OR.2R.325.7tm_4.exons1.VMRM01000024.1.Poeciliopsis_retropinna";
VMRM01000024.1	exonerate:protein2genome:local	exon	10438348	10439307	.	+	.	gene_id "LOCXPOR32.276.HIT1"; transcript_id "LOCXPOR32.276.HIT1.transcript"; gene_name "LOCXPOR32.276.HIT1.OR.2R.320.7tm_4.exons1.VMRM01000024.1.Poeciliopsis_retropinna";
VMRM01000024.1	exonerate:protein2genome:local	exon	10440895	10441860	.	+	.	gene_id "LOCXPOR33.277.HIT1"; transcript_id "LOCXPOR33.277.HIT1.transcript"; gene_name "LOCXPOR33.277.HIT1.OR.2R.322.7tm_4.exons1.VMRM01000024.1.Poeciliopsis_retropinna";
VMRM01000024.1	exonerate:protein2genome:local	exon	10448663	10449616	.	-	.	gene_id "LOCXPOR34.279.HIT1"; transcript_id "LOCXPOR34.279.HIT1.transcript"; gene_name "LOCXPOR34.279.HIT1.OR.2R.318.7tm_4.exons1.VMRM01000024.1.Poeciliopsis_retropinna";
VMRM01000033.1	exonerate:protein2genome:local	exon	955224	956153	.	-	.	gene_id "LOCXPOR68.280.HIT1"; transcript_id "LOCXPOR68.280.HIT1.transcript"; gene_name "LOCXPOR68.280.HIT1.OR.2R.310.7tm_1.exons1.VMRM01000033.1.Poeciliopsis_retropinna";
VMRM01000033.1	exonerate:protein2genome:local	exon	957962	958915	.	-	.	gene_id "LOCXPOR69.281.HIT1"; transcript_id "LOCXPOR69.281.HIT1.transcript"; gene_name "LOCXPOR69.281.HIT1.OR.2R.318.7tm_1.exons1.VMRM01000033.1.Poeciliopsis_retropinna";
VMRM01000033.1	exonerate:protein2genome:local	exon	960677	961642	.	-	.	gene_id "LOCXPOR70.137.HIT1"; transcript_id "LOCXPOR70.137.HIT1.transcript"; gene_name "LOCXPOR70.137.HIT1.OR.2R.322.7tm_1.exons1.VMRM01000033.1.Poeciliopsis_retropinna";
VMRM01000033.1	exonerate:protein2genome:local	exon	964127	965065	.	-	.	gene_id "LOCXPOR71.138.HIT1"; transcript_id "LOCXPOR71.138.HIT1.transcript"; gene_name "LOCXPOR71.138.HIT1.OR.2R.313.7tm_1.exons1.VMRM01000033.1.Poeciliopsis_retropinna";
VMRM01000033.1	exonerate:protein2genome:local	exon	972770	973711	.	+	.	gene_id "LOCXPOR72.139.HIT1"; transcript_id "LOCXPOR72.139.HIT1.transcript"; gene_name "LOCXPOR72.139.HIT1.OR.2R.314.7tm_1.exons1.VMRM01000033.1.Poeciliopsis_retropinna";
VMRM01000033.1	exonerate:protein2genome:local	exon	982626	983570	.	+	.	gene_id "LOCXPOR73.141.HIT1"; transcript_id "LOCXPOR73.141.HIT1.transcript"; gene_name "LOCXPOR73.141.HIT1.OR.2R.315.7tm_1.exons1.VMRM01000033.1.Poeciliopsis_retropinna";
VMRM01000033.1	exonerate:protein2genome:local	exon	985490	986416	.	+	.	gene_id "LOCXPOR74.142.HIT1"; transcript_id "LOCXPOR74.142.HIT1.transcript"; gene_name "LOCXPOR74.142.HIT1.OR.2R.309.7tm_1.exons1.VMRM01000033.1.Poeciliopsis_retropinna";
VMRM01000033.1	exonerate:protein2genome:local	exon	988529	989470	.	+	.	gene_id "LOCXPOR75.143.HIT1"; transcript_id "LOCXPOR75.143.HIT1.transcript"; gene_name "LOCXPOR75.143.HIT1.OR.2R.314.7tm_1.exons1.VMRM01000033.1.Poeciliopsis_retropinna";
VMRM01000033.1	exonerate:protein2genome:local	exon	994358	995281	.	+	.	gene_id "LOCXPOR76.144.HIT1"; transcript_id "LOCXPOR76.144.HIT1.transcript"; gene_name "LOCXPOR76.144.HIT1.OR.2R.308.7tm_1.exons1.VMRM01000033.1.Poeciliopsis_retropinna";
VMRM01000033.1	exonerate:protein2genome:local	exon	999892	1000836	.	+	.	gene_id "LOCXPOR77.145.HIT1"; transcript_id "LOCXPOR77.145.HIT1.transcript"; gene_name "LOCXPOR77.145.HIT1.OR.2R.315.7tm_1.exons1.VMRM01000033.1.Poeciliopsis_retropinna";
VMRM01000033.1	exonerate:protein2genome:local	exon	1125927	1126829	.	+	.	gene_id "LOCXPOR78.147.HIT1"; transcript_id "LOCXPOR78.147.HIT1.transcript"; gene_name "LOCXPOR78.147.HIT1.OR.2R.301.7tm_4.exons1.VMRM01000033.1.Poeciliopsis_retropinna";
VMRM01000033.1	exonerate:protein2genome:local	exon	1129764	1130666	.	-	.	gene_id "LOCXPOR79.148.HIT1"; transcript_id "LOCXPOR79.148.HIT1.transcript"; gene_name "LOCXPOR79.148.HIT1.OR.2R.301.7tm_4.exons1.VMRM01000033.1.Poeciliopsis_retropinna";
VMRM01000033.1	exonerate:protein2genome:local	exon	1133370	1134350	.	-	.	gene_id "LOCXPOR80.149.HIT1"; transcript_id "LOCXPOR80.149.HIT1.transcript"; gene_name "LOCXPOR80.149.HIT1.OR.2R.327.7tm_4.exons1.VMRM01000033.1.Poeciliopsis_retropinna";
VMRM01000033.1	exonerate:protein2genome:local	exon	1135712	1136617	.	+	.	gene_id "LOCXPOR81.150.HIT1"; transcript_id "LOCXPOR81.150.HIT1.transcript"; gene_name "LOCXPOR81.150.HIT1.OR.2R.302.7tm_4.exons1.VMRM01000033.1.Poeciliopsis_retropinna";
VMRM01000033.1	exonerate:protein2genome:local	exon	1140531	1141433	.	+	.	gene_id "LOCXPOR82.151.HIT1"; transcript_id "LOCXPOR82.151.HIT1.transcript"; gene_name "LOCXPOR82.151.HIT1.OR.2R.301.7tm_4.exons1.VMRM01000033.1.Poeciliopsis_retropinna";
VMRM01000033.1	exonerate:protein2genome:local	exon	1154199	1155101	.	+	.	gene_id "LOCXPOR83.154.HIT1"; transcript_id "LOCXPOR83.154.HIT1.transcript"; gene_name "LOCXPOR83.154.HIT1.OR.2R.301.7tm_4.exons1.VMRM01000033.1.Poeciliopsis_retropinna";
VMRM01000033.1	exonerate:protein2genome:local	exon	1162194	1163096	.	-	.	gene_id "LOCXPOR84.156.HIT1"; transcript_id "LOCXPOR84.156.HIT1.transcript"; gene_name "LOCXPOR84.156.HIT1.OR.2R.301.7tm_4.exons1.VMRM01000033.1.Poeciliopsis_retropinna";
VMRM01000033.1	exonerate:protein2genome:local	exon	1174436	1174791	.	+	.	gene_id "LOCXPOR85.161.HIT1"; transcript_id "LOCXPOR85.161.HIT1.transcript"; gene_name "LOCXPOR85.161.HIT1.OR.2R.308.7tm_4.exons3.VMRM01000033.1.Poeciliopsis_retropinna";
VMRM01000033.1	exonerate:protein2genome:local	exon	1175118	1175344	.	+	.	gene_id "LOCXPOR85.161.HIT1"; transcript_id "LOCXPOR85.161.HIT1.transcript"; gene_name "LOCXPOR85.161.HIT1.OR.2R.308.7tm_4.exons3.VMRM01000033.1.Poeciliopsis_retropinna";
VMRM01000033.1	exonerate:protein2genome:local	exon	1175432	1175772	.	+	.	gene_id "LOCXPOR85.161.HIT1"; transcript_id "LOCXPOR85.161.HIT1.transcript"; gene_name "LOCXPOR85.161.HIT1.OR.2R.308.7tm_4.exons3.VMRM01000033.1.Poeciliopsis_retropinna";
VMRM01000033.1	exonerate:protein2genome:local	exon	1181123	1181445	.	-	.	gene_id "LOCXPOR86.167.HIT1"; transcript_id "LOCXPOR86.167.HIT1.transcript"; gene_name "LOCXPOR86.167.HIT1.OR.2R.309.7tm_4.exons3.VMRM01000033.1.Poeciliopsis_retropinna";
VMRM01000033.1	exonerate:protein2genome:local	exon	1181781	1182007	.	-	.	gene_id "LOCXPOR86.167.HIT1"; transcript_id "LOCXPOR86.167.HIT1.transcript"; gene_name "LOCXPOR86.167.HIT1.OR.2R.309.7tm_4.exons3.VMRM01000033.1.Poeciliopsis_retropinna";
VMRM01000033.1	exonerate:protein2genome:local	exon	1182474	1182850	.	-	.	gene_id "LOCXPOR86.167.HIT1"; transcript_id "LOCXPOR86.167.HIT1.transcript"; gene_name "LOCXPOR86.167.HIT1.OR.2R.309.7tm_4.exons3.VMRM01000033.1.Poeciliopsis_retropinna";
VMRM01000033.1	exonerate:protein2genome:local	exon	1191961	1192313	.	-	.	gene_id "LOCXPOR87.179.HIT1"; transcript_id "LOCXPOR87.179.HIT1.transcript"; gene_name "LOCXPOR87.179.HIT1.OR.2R.313.7tm_4.exons3.VMRM01000033.1.Poeciliopsis_retropinna";
VMRM01000033.1	exonerate:protein2genome:local	exon	1192401	1192627	.	-	.	gene_id "LOCXPOR87.179.HIT1"; transcript_id "LOCXPOR87.179.HIT1.transcript"; gene_name "LOCXPOR87.179.HIT1.OR.2R.313.7tm_4.exons3.VMRM01000033.1.Poeciliopsis_retropinna";
VMRM01000033.1	exonerate:protein2genome:local	exon	1192798	1193156	.	-	.	gene_id "LOCXPOR87.179.HIT1"; transcript_id "LOCXPOR87.179.HIT1.transcript"; gene_name "LOCXPOR87.179.HIT1.OR.2R.313.7tm_4.exons3.VMRM01000033.1.Poeciliopsis_retropinna";
VMRM01000033.1	exonerate:protein2genome:local	exon	1197351	1198280	.	-	.	gene_id "LOCXPOR88.180.HIT1"; transcript_id "LOCXPOR88.180.HIT1.transcript"; gene_name "LOCXPOR88.180.HIT1.OR.2R.310.7tm_4.exons1.VMRM01000033.1.Poeciliopsis_retropinna";
VMRM01000033.1	exonerate:protein2genome:local	exon	1206111	1207025	.	+	.	gene_id "LOCXPOR89.181.HIT1"; transcript_id "LOCXPOR89.181.HIT1.transcript"; gene_name "LOCXPOR89.181.HIT1.OR.2R.305.7tm_4.exons1.VMRM01000033.1.Poeciliopsis_retropinna";
VMRM01000033.1	exonerate:protein2genome:local	exon	1208191	1209123	.	+	.	gene_id "LOCXPOR90.183.HIT1"; transcript_id "LOCXPOR90.183.HIT1.transcript"; gene_name "LOCXPOR90.183.HIT1.OR.2R.311.7tm_4.exons1.VMRM01000033.1.Poeciliopsis_retropinna";
VMRM01000033.1	exonerate:protein2genome:local	exon	1211847	1212779	.	+	.	gene_id "LOCXPOR91.184.HIT1"; transcript_id "LOCXPOR91.184.HIT1.transcript"; gene_name "LOCXPOR91.184.HIT1.OR.2R.311.7tm_4.exons1.VMRM01000033.1.Poeciliopsis_retropinna";
VMRM01000033.1	exonerate:protein2genome:local	exon	1289075	1290031	.	+	.	gene_id "LOCXPOR92.185.HIT1"; transcript_id "LOCXPOR92.185.HIT1.transcript"; gene_name "LOCXPOR92.185.HIT1.OR.2R.319.7tm_1.exons1.VMRM01000033.1.Poeciliopsis_retropinna";
VMRM01000054.1	exonerate:protein2genome:local	exon	330975	331934	.	+	.	gene_id "LOCXPOR100.186.HIT1"; transcript_id "LOCXPOR100.186.HIT1.transcript"; gene_name "LOCXPOR100.186.HIT1.OR.2R.320.7tm_4.exons1.VMRM01000054.1.Poeciliopsis_retropinna";
VMRM01000054.1	exonerate:protein2genome:local	exon	333714	334667	.	+	.	gene_id "LOCXPOR101.187.HIT1"; transcript_id "LOCXPOR101.187.HIT1.transcript"; gene_name "LOCXPOR101.187.HIT1.OR.2R.318.7tm_4.exons1.VMRM01000054.1.Poeciliopsis_retropinna";
VMRM01000002.1	exonerate:protein2genome:local	exon	28573701	28574582	.	+	.	gene_id "LOCXPDilaORUN.9-beta.315.217.HIT1"; transcript_id "LOCXPDilaORUN.9-beta.315.217.HIT1.transcript"; gene_name "LOCXPDilaORUN.9-beta.315.217.HIT1.OR.1R.287.7tm_4.exons1.VMRM01000002.1.Poeciliopsis_retropinna";
VMRM01000004.1	exonerate:protein2genome:local	exon	6052140	6052265	.	+	.	gene_id "LOCXPSichOR4.2-eta.305.226.HIT1"; transcript_id "LOCXPSichOR4.2-eta.305.226.HIT1.transcript"; gene_name "LOCXPSichOR4.2-eta.305.226.HIT1.OR.1R.291.7tm_1.exons2.VMRM01000004.1.Poeciliopsis_retropinna";
VMRM01000004.1	exonerate:protein2genome:local	exon	6053043	6053789	.	+	.	gene_id "LOCXPSichOR4.2-eta.305.226.HIT1"; transcript_id "LOCXPSichOR4.2-eta.305.226.HIT1.transcript"; gene_name "LOCXPSichOR4.2-eta.305.226.HIT1.OR.1R.291.7tm_1.exons2.VMRM01000004.1.Poeciliopsis_retropinna";
VMRM01000024.1	exonerate:protein2genome:local	exon	10407709	10407921	.	-	.	gene_id "LOCXPDareOR10.31-epsilon.328.275.HIT1"; transcript_id "LOCXPDareOR10.31-epsilon.328.275.HIT1.transcript"; gene_name "LOCXPDareOR10.31-epsilon.328.275.HIT1.OR.1R.298.7tm_4.exons4.VMRM01000024.1.Poeciliopsis_retropinna";
VMRM01000024.1	exonerate:protein2genome:local	exon	10407994	10408297	.	-	.	gene_id "LOCXPDareOR10.31-epsilon.328.275.HIT1"; transcript_id "LOCXPDareOR10.31-epsilon.328.275.HIT1.transcript"; gene_name "LOCXPDareOR10.31-epsilon.328.275.HIT1.OR.1R.298.7tm_4.exons4.VMRM01000024.1.Poeciliopsis_retropinna";
VMRM01000024.1	exonerate:protein2genome:local	exon	10408379	10408556	.	-	.	gene_id "LOCXPDareOR10.31-epsilon.328.275.HIT1"; transcript_id "LOCXPDareOR10.31-epsilon.328.275.HIT1.transcript"; gene_name "LOCXPDareOR10.31-epsilon.328.275.HIT1.OR.1R.298.7tm_4.exons4.VMRM01000024.1.Poeciliopsis_retropinna";
VMRM01000024.1	exonerate:protein2genome:local	exon	10408634	10408832	.	-	.	gene_id "LOCXPDareOR10.31-epsilon.328.275.HIT1"; transcript_id "LOCXPDareOR10.31-epsilon.328.275.HIT1.transcript"; gene_name "LOCXPDareOR10.31-epsilon.328.275.HIT1.OR.1R.298.7tm_4.exons4.VMRM01000024.1.Poeciliopsis_retropinna";
VMRM01000010.1	exonerate:protein2genome:local	exon	20084090	20085022	.	+	.	gene_id "LOCXPTAAR1.41.HIT1"; transcript_id "LOCXPTAAR1.41.HIT1.transcript"; gene_name "LOCXPTAAR1.41.HIT1.TAAR.2R.311.7tm_1.exons1.VMRM01000010.1.Poeciliopsis_retropinna";
VMRM01000010.1	exonerate:protein2genome:local	exon	20178337	20179290	.	+	.	gene_id "LOCXPTAAR2.61.HIT1"; transcript_id "LOCXPTAAR2.61.HIT1.transcript"; gene_name "LOCXPTAAR2.61.HIT1.TAAR.2R.318.7tm_1.exons1.VMRM01000010.1.Poeciliopsis_retropinna";
VMRM01000010.1	exonerate:protein2genome:local	exon	20181841	20182758	.	+	.	gene_id "LOCXPTAAR2.77.HIT1"; transcript_id "LOCXPTAAR2.77.HIT1.transcript"; gene_name "LOCXPTAAR2.77.HIT1.TAAR.2R.306.7tm_1.exons1.VMRM01000010.1.Poeciliopsis_retropinna";
VMRM01000010.1	exonerate:protein2genome:local	exon	20193974	20194912	.	+	.	gene_id "LOCXPTAAR3.95.HIT1"; transcript_id "LOCXPTAAR3.95.HIT1.transcript"; gene_name "LOCXPTAAR3.95.HIT1.TAAR.2R.313.7tm_1.exons1.VMRM01000010.1.Poeciliopsis_retropinna";
VMRM01000010.1	exonerate:protein2genome:local	exon	20198245	20199201	.	+	.	gene_id "LOCXPTAAR4.96.HIT1"; transcript_id "LOCXPTAAR4.96.HIT1.transcript"; gene_name "LOCXPTAAR4.96.HIT1.TAAR.2R.319.7tm_1.exons1.VMRM01000010.1.Poeciliopsis_retropinna";
VMRM01000010.1	exonerate:protein2genome:local	exon	20201270	20201311	.	+	.	gene_id "LOCXPTAAR5.97.HIT1"; transcript_id "LOCXPTAAR5.97.HIT1.transcript"; gene_name "LOCXPTAAR5.97.HIT1.TAAR.2R.354.7tm_1.exons2.VMRM01000010.1.Poeciliopsis_retropinna";
VMRM01000010.1	exonerate:protein2genome:local	exon	20201387	20202406	.	+	.	gene_id "LOCXPTAAR5.97.HIT1"; transcript_id "LOCXPTAAR5.97.HIT1.transcript"; gene_name "LOCXPTAAR5.97.HIT1.TAAR.2R.354.7tm_1.exons2.VMRM01000010.1.Poeciliopsis_retropinna";
VMRM01000010.1	exonerate:protein2genome:local	exon	20210105	20211001	.	+	.	gene_id "LOCXPTAAR6.98.HIT1"; transcript_id "LOCXPTAAR6.98.HIT1.transcript"; gene_name "LOCXPTAAR6.98.HIT1.TAAR.2R.299.7tm_1.exons1.VMRM01000010.1.Poeciliopsis_retropinna";
VMRM01000010.1	exonerate:protein2genome:local	exon	20216284	20217186	.	+	.	gene_id "LOCXPTAAR7.44.HIT1"; transcript_id "LOCXPTAAR7.44.HIT1.transcript"; gene_name "LOCXPTAAR7.44.HIT1.TAAR.2R.301.7tm_1.exons1.VMRM01000010.1.Poeciliopsis_retropinna";
VMRM01000010.1	exonerate:protein2genome:local	exon	20222143	20223033	.	+	.	gene_id "LOCXPTAAR7.45.HIT1"; transcript_id "LOCXPTAAR7.45.HIT1.transcript"; gene_name "LOCXPTAAR7.45.HIT1.TAAR.2R.297.7tm_1.exons1.VMRM01000010.1.Poeciliopsis_retropinna";
VMRM01000012.1	exonerate:protein2genome:local	exon	20101332	20101511	.	+	.	gene_id "LOCXPTAAR8.47.HIT1"; transcript_id "LOCXPTAAR8.47.HIT1.transcript"; gene_name "LOCXPTAAR8.47.HIT1.TAAR.2R.331.7tm_1.exons2.VMRM01000012.1.Poeciliopsis_retropinna";
VMRM01000012.1	exonerate:protein2genome:local	exon	20101611	20102423	.	+	.	gene_id "LOCXPTAAR8.47.HIT1"; transcript_id "LOCXPTAAR8.47.HIT1.transcript"; gene_name "LOCXPTAAR8.47.HIT1.TAAR.2R.331.7tm_1.exons2.VMRM01000012.1.Poeciliopsis_retropinna";
VMRM01000012.1	exonerate:protein2genome:local	exon	20115280	20115438	.	+	.	gene_id "LOCXPTAAR9.55.HIT1"; transcript_id "LOCXPTAAR9.55.HIT1.transcript"; gene_name "LOCXPTAAR9.55.HIT1.TAAR.2R.326.7tm_1.exons3.VMRM01000012.1.Poeciliopsis_retropinna";
VMRM01000012.1	exonerate:protein2genome:local	exon	20115497	20115507	.	+	.	gene_id "LOCXPTAAR9.55.HIT1"; transcript_id "LOCXPTAAR9.55.HIT1.transcript"; gene_name "LOCXPTAAR9.55.HIT1.TAAR.2R.326.7tm_1.exons3.VMRM01000012.1.Poeciliopsis_retropinna";
VMRM01000012.1	exonerate:protein2genome:local	exon	20115556	20116363	.	+	.	gene_id "LOCXPTAAR9.55.HIT1"; transcript_id "LOCXPTAAR9.55.HIT1.transcript"; gene_name "LOCXPTAAR9.55.HIT1.TAAR.2R.326.7tm_1.exons3.VMRM01000012.1.Poeciliopsis_retropinna";
VMRM01000012.1	exonerate:protein2genome:local	exon	20118501	20118659	.	+	.	gene_id "LOCXPTAAR10.64.HIT1"; transcript_id "LOCXPTAAR10.64.HIT1.transcript"; gene_name "LOCXPTAAR10.64.HIT1.TAAR.2R.326.7tm_1.exons3.VMRM01000012.1.Poeciliopsis_retropinna";
VMRM01000012.1	exonerate:protein2genome:local	exon	20118718	20118728	.	+	.	gene_id "LOCXPTAAR10.64.HIT1"; transcript_id "LOCXPTAAR10.64.HIT1.transcript"; gene_name "LOCXPTAAR10.64.HIT1.TAAR.2R.326.7tm_1.exons3.VMRM01000012.1.Poeciliopsis_retropinna";
VMRM01000012.1	exonerate:protein2genome:local	exon	20118777	20119584	.	+	.	gene_id "LOCXPTAAR10.64.HIT1"; transcript_id "LOCXPTAAR10.64.HIT1.transcript"; gene_name "LOCXPTAAR10.64.HIT1.TAAR.2R.326.7tm_1.exons3.VMRM01000012.1.Poeciliopsis_retropinna";
VMRM01000012.1	exonerate:protein2genome:local	exon	20126806	20126963	.	+	.	gene_id "LOCXPTAAR9.68.HIT1"; transcript_id "LOCXPTAAR9.68.HIT1.transcript"; gene_name "LOCXPTAAR9.68.HIT1.TAAR.2R.323.7tm_1.exons2.VMRM01000012.1.Poeciliopsis_retropinna";
VMRM01000012.1	exonerate:protein2genome:local	exon	20127109	20127919	.	+	.	gene_id "LOCXPTAAR9.68.HIT1"; transcript_id "LOCXPTAAR9.68.HIT1.transcript"; gene_name "LOCXPTAAR9.68.HIT1.TAAR.2R.323.7tm_1.exons2.VMRM01000012.1.Poeciliopsis_retropinna";
VMRM01000012.1	exonerate:protein2genome:local	exon	20131380	20132168	.	-	.	gene_id "LOCXPTAAR11.70.HIT1"; transcript_id "LOCXPTAAR11.70.HIT1.transcript"; gene_name "LOCXPTAAR11.70.HIT1.TAAR.2R.317.7tm_1.exons2.VMRM01000012.1.Poeciliopsis_retropinna";
VMRM01000012.1	exonerate:protein2genome:local	exon	20132325	20132486	.	-	.	gene_id "LOCXPTAAR11.70.HIT1"; transcript_id "LOCXPTAAR11.70.HIT1.transcript"; gene_name "LOCXPTAAR11.70.HIT1.TAAR.2R.317.7tm_1.exons2.VMRM01000012.1.Poeciliopsis_retropinna";
VMRM01000012.1	exonerate:protein2genome:local	exon	20134449	20134598	.	+	.	gene_id "LOCXPTAAR12.71.HIT1"; transcript_id "LOCXPTAAR12.71.HIT1.transcript"; gene_name "LOCXPTAAR12.71.HIT1.TAAR.2R.317.7tm_1.exons3.VMRM01000012.1.Poeciliopsis_retropinna";
VMRM01000012.1	exonerate:protein2genome:local	exon	20134654	20134664	.	+	.	gene_id "LOCXPTAAR12.71.HIT1"; transcript_id "LOCXPTAAR12.71.HIT1.transcript"; gene_name "LOCXPTAAR12.71.HIT1.TAAR.2R.317.7tm_1.exons3.VMRM01000012.1.Poeciliopsis_retropinna";
VMRM01000012.1	exonerate:protein2genome:local	exon	20134791	20135580	.	+	.	gene_id "LOCXPTAAR12.71.HIT1"; transcript_id "LOCXPTAAR12.71.HIT1.transcript"; gene_name "LOCXPTAAR12.71.HIT1.TAAR.2R.317.7tm_1.exons3.VMRM01000012.1.Poeciliopsis_retropinna";
VMRM01000012.1	exonerate:protein2genome:local	exon	20138605	20139396	.	-	.	gene_id "LOCXPTAAR13.73.HIT1"; transcript_id "LOCXPTAAR13.73.HIT1.transcript"; gene_name "LOCXPTAAR13.73.HIT1.TAAR.2R.320.7tm_1.exons2.VMRM01000012.1.Poeciliopsis_retropinna";
VMRM01000012.1	exonerate:protein2genome:local	exon	20139568	20139735	.	-	.	gene_id "LOCXPTAAR13.73.HIT1"; transcript_id "LOCXPTAAR13.73.HIT1.transcript"; gene_name "LOCXPTAAR13.73.HIT1.TAAR.2R.320.7tm_1.exons2.VMRM01000012.1.Poeciliopsis_retropinna";
VMRM01000012.1	exonerate:protein2genome:local	exon	20142139	20142276	.	+	.	gene_id "LOCXPTAAR14.74.HIT1"; transcript_id "LOCXPTAAR14.74.HIT1.transcript"; gene_name "LOCXPTAAR14.74.HIT1.TAAR.2R.320.7tm_1.exons2.VMRM01000012.1.Poeciliopsis_retropinna";
VMRM01000012.1	exonerate:protein2genome:local	exon	20142506	20143327	.	+	.	gene_id "LOCXPTAAR14.74.HIT1"; transcript_id "LOCXPTAAR14.74.HIT1.transcript"; gene_name "LOCXPTAAR14.74.HIT1.TAAR.2R.320.7tm_1.exons2.VMRM01000012.1.Poeciliopsis_retropinna";
VMRM01000012.1	exonerate:protein2genome:local	exon	20150003	20150175	.	+	.	gene_id "LOCXPTAAR15.75.HIT1"; transcript_id "LOCXPTAAR15.75.HIT1.transcript"; gene_name "LOCXPTAAR15.75.HIT1.TAAR.2R.328.7tm_1.exons2.VMRM01000012.1.Poeciliopsis_retropinna";
VMRM01000012.1	exonerate:protein2genome:local	exon	20150285	20151095	.	+	.	gene_id "LOCXPTAAR15.75.HIT1"; transcript_id "LOCXPTAAR15.75.HIT1.transcript"; gene_name "LOCXPTAAR15.75.HIT1.TAAR.2R.328.7tm_1.exons2.VMRM01000012.1.Poeciliopsis_retropinna";
VMRM01000013.1	exonerate:protein2genome:local	exon	2879868	2880851	.	-	.	gene_id "LOCXPTAAR16.76.HIT1"; transcript_id "LOCXPTAAR16.76.HIT1.transcript"; gene_name "LOCXPTAAR16.76.HIT1.TAAR.2R.328.7tm_1.exons1.VMRM01000013.1.Poeciliopsis_retropinna";
VMRM01000044.1	exonerate:protein2genome:local	exon	984732	985545	.	-	.	gene_id "LOCXPTAAR17.79.HIT1"; transcript_id "LOCXPTAAR17.79.HIT1.transcript"; gene_name "LOCXPTAAR17.79.HIT1.TAAR.2R.331.7tm_1.exons2.VMRM01000044.1.Poeciliopsis_retropinna";
VMRM01000044.1	exonerate:protein2genome:local	exon	985717	985895	.	-	.	gene_id "LOCXPTAAR17.79.HIT1"; transcript_id "LOCXPTAAR17.79.HIT1.transcript"; gene_name "LOCXPTAAR17.79.HIT1.TAAR.2R.331.7tm_1.exons2.VMRM01000044.1.Poeciliopsis_retropinna";
VMRM01000044.1	exonerate:protein2genome:local	exon	998866	999670	.	-	.	gene_id "LOCXPTAAR18.81.HIT1"; transcript_id "LOCXPTAAR18.81.HIT1.transcript"; gene_name "LOCXPTAAR18.81.HIT1.TAAR.2R.322.7tm_1.exons2.VMRM01000044.1.Poeciliopsis_retropinna";
VMRM01000044.1	exonerate:protein2genome:local	exon	999787	999947	.	-	.	gene_id "LOCXPTAAR18.81.HIT1"; transcript_id "LOCXPTAAR18.81.HIT1.transcript"; gene_name "LOCXPTAAR18.81.HIT1.TAAR.2R.322.7tm_1.exons2.VMRM01000044.1.Poeciliopsis_retropinna";
VMRM01000044.1	exonerate:protein2genome:local	exon	1002687	1002856	.	+	.	gene_id "LOCXPTAAR19.83.HIT1"; transcript_id "LOCXPTAAR19.83.HIT1.transcript"; gene_name "LOCXPTAAR19.83.HIT1.TAAR.2R.322.7tm_1.exons2.VMRM01000044.1.Poeciliopsis_retropinna";
VMRM01000044.1	exonerate:protein2genome:local	exon	1002960	1003755	.	+	.	gene_id "LOCXPTAAR19.83.HIT1"; transcript_id "LOCXPTAAR19.83.HIT1.transcript"; gene_name "LOCXPTAAR19.83.HIT1.TAAR.2R.322.7tm_1.exons2.VMRM01000044.1.Poeciliopsis_retropinna";
VMRM01000044.1	exonerate:protein2genome:local	exon	1006587	1006759	.	+	.	gene_id "LOCXPTAAR20.84.HIT1"; transcript_id "LOCXPTAAR20.84.HIT1.transcript"; gene_name "LOCXPTAAR20.84.HIT1.TAAR.2R.327.7tm_1.exons2.VMRM01000044.1.Poeciliopsis_retropinna";
VMRM01000044.1	exonerate:protein2genome:local	exon	1006893	1007700	.	+	.	gene_id "LOCXPTAAR20.84.HIT1"; transcript_id "LOCXPTAAR20.84.HIT1.transcript"; gene_name "LOCXPTAAR20.84.HIT1.TAAR.2R.327.7tm_1.exons2.VMRM01000044.1.Poeciliopsis_retropinna";
VMRM01000044.1	exonerate:protein2genome:local	exon	1010644	1010816	.	+	.	gene_id "LOCXPTAAR21.85.HIT1"; transcript_id "LOCXPTAAR21.85.HIT1.transcript"; gene_name "LOCXPTAAR21.85.HIT1.TAAR.2R.327.7tm_1.exons2.VMRM01000044.1.Poeciliopsis_retropinna";
VMRM01000044.1	exonerate:protein2genome:local	exon	1010950	1011757	.	+	.	gene_id "LOCXPTAAR21.85.HIT1"; transcript_id "LOCXPTAAR21.85.HIT1.transcript"; gene_name "LOCXPTAAR21.85.HIT1.TAAR.2R.327.7tm_1.exons2.VMRM01000044.1.Poeciliopsis_retropinna";
VMRM01000044.1	exonerate:protein2genome:local	exon	1016473	1017283	.	-	.	gene_id "LOCXPTAAR22.86.HIT1"; transcript_id "LOCXPTAAR22.86.HIT1.transcript"; gene_name "LOCXPTAAR22.86.HIT1.TAAR.2R.325.7tm_1.exons2.VMRM01000044.1.Poeciliopsis_retropinna";
VMRM01000044.1	exonerate:protein2genome:local	exon	1017376	1017539	.	-	.	gene_id "LOCXPTAAR22.86.HIT1"; transcript_id "LOCXPTAAR22.86.HIT1.transcript"; gene_name "LOCXPTAAR22.86.HIT1.TAAR.2R.325.7tm_1.exons2.VMRM01000044.1.Poeciliopsis_retropinna";
VMRM01000044.1	exonerate:protein2genome:local	exon	1019635	1020388	.	-	.	gene_id "LOCXPTAAR23.88.HIT1"; transcript_id "LOCXPTAAR23.88.HIT1.transcript"; gene_name "LOCXPTAAR23.88.HIT1.TAAR.2R.306.7tm_1.exons2.VMRM01000044.1.Poeciliopsis_retropinna";
VMRM01000044.1	exonerate:protein2genome:local	exon	1020483	1020646	.	-	.	gene_id "LOCXPTAAR23.88.HIT1"; transcript_id "LOCXPTAAR23.88.HIT1.transcript"; gene_name "LOCXPTAAR23.88.HIT1.TAAR.2R.306.7tm_1.exons2.VMRM01000044.1.Poeciliopsis_retropinna";
VMRM01000044.1	exonerate:protein2genome:local	exon	1025805	1026609	.	-	.	gene_id "LOCXPTAAR24.93.HIT1"; transcript_id "LOCXPTAAR24.93.HIT1.transcript"; gene_name "LOCXPTAAR24.93.HIT1.TAAR.2R.324.7tm_1.exons2.VMRM01000044.1.Poeciliopsis_retropinna";
VMRM01000044.1	exonerate:protein2genome:local	exon	1026717	1026883	.	-	.	gene_id "LOCXPTAAR24.93.HIT1"; transcript_id "LOCXPTAAR24.93.HIT1.transcript"; gene_name "LOCXPTAAR24.93.HIT1.TAAR.2R.324.7tm_1.exons2.VMRM01000044.1.Poeciliopsis_retropinna";
VMRM01000004.1	exonerate:protein2genome:local	exon	4404347	4405321	.	-	.	gene_id "LOCXPOra2.6.HIT1"; transcript_id "LOCXPOra2.6.HIT1.transcript"; gene_name "LOCXPOra2.6.HIT1.Ora.2R.325.V1R.exons1.VMRM01000004.1.Poeciliopsis_retropinna";
VMRM01000004.1	exonerate:protein2genome:local	exon	4409735	4410673	.	+	.	gene_id "LOCXPOra3.7.HIT1"; transcript_id "LOCXPOra3.7.HIT1.transcript"; gene_name "LOCXPOra3.7.HIT1.Ora.2R.313.V1R.exons1.VMRM01000004.1.Poeciliopsis_retropinna";
VMRM01000004.1	exonerate:protein2genome:local	exon	13292715	13293710	.	+	.	gene_id "LOCXPOra4.8.HIT1"; transcript_id "LOCXPOra4.8.HIT1.transcript"; gene_name "LOCXPOra4.8.HIT1.Ora.2R.332.7tm_1.exons1.VMRM01000004.1.Poeciliopsis_retropinna";
VMRM01000004.1	exonerate:protein2genome:local	exon	13295301	13295510	.	-	.	gene_id "LOCXPOra5.9.HIT1"; transcript_id "LOCXPOra5.9.HIT1.transcript"; gene_name "LOCXPOra5.9.HIT1.Ora.2R.343.7tm_1.exons5.VMRM01000004.1.Poeciliopsis_retropinna";
VMRM01000004.1	exonerate:protein2genome:local	exon	13295675	13295920	.	-	.	gene_id "LOCXPOra5.9.HIT1"; transcript_id "LOCXPOra5.9.HIT1.transcript"; gene_name "LOCXPOra5.9.HIT1.Ora.2R.343.7tm_1.exons5.VMRM01000004.1.Poeciliopsis_retropinna";
VMRM01000004.1	exonerate:protein2genome:local	exon	13304629	13304892	.	-	.	gene_id "LOCXPOra5.9.HIT1"; transcript_id "LOCXPOra5.9.HIT1.transcript"; gene_name "LOCXPOra5.9.HIT1.Ora.2R.343.7tm_1.exons5.VMRM01000004.1.Poeciliopsis_retropinna";
VMRM01000004.1	exonerate:protein2genome:local	exon	13306092	13306331	.	-	.	gene_id "LOCXPOra5.9.HIT1"; transcript_id "LOCXPOra5.9.HIT1.transcript"; gene_name "LOCXPOra5.9.HIT1.Ora.2R.343.7tm_1.exons5.VMRM01000004.1.Poeciliopsis_retropinna";
VMRM01000004.1	exonerate:protein2genome:local	exon	13307431	13307499	.	-	.	gene_id "LOCXPOra5.9.HIT1"; transcript_id "LOCXPOra5.9.HIT1.transcript"; gene_name "LOCXPOra5.9.HIT1.Ora.2R.343.7tm_1.exons5.VMRM01000004.1.Poeciliopsis_retropinna";
VMRM01000010.1	exonerate:protein2genome:local	exon	15768962	15769879	.	+	.	gene_id "LOCXPOra1.10.HIT1"; transcript_id "LOCXPOra1.10.HIT1.transcript"; gene_name "LOCXPOra1.10.HIT1.Ora.2R.306.7tm_1.exons1.VMRM01000010.1.Poeciliopsis_retropinna";
VMRM01000002.1	exonerate:protein2genome:local	exon	7001719	7001891	.	+	.	gene_id "LOCXPOlfC1.118.HIT1"; transcript_id "LOCXPOlfC1.118.HIT1.transcript"; gene_name "LOCXPOlfC1.118.HIT1.OlfC.2R.844.ANF_receptor.exons11.VMRM01000002.1.Poeciliopsis_retropinna";
VMRM01000002.1	exonerate:protein2genome:local	exon	7002496	7002716	.	+	.	gene_id "LOCXPOlfC1.118.HIT1"; transcript_id "LOCXPOlfC1.118.HIT1.transcript"; gene_name "LOCXPOlfC1.118.HIT1.OlfC.2R.844.ANF_receptor.exons11.VMRM01000002.1.Poeciliopsis_retropinna";
VMRM01000002.1	exonerate:protein2genome:local	exon	7002802	7002893	.	+	.	gene_id "LOCXPOlfC1.118.HIT1"; transcript_id "LOCXPOlfC1.118.HIT1.transcript"; gene_name "LOCXPOlfC1.118.HIT1.OlfC.2R.844.ANF_receptor.exons11.VMRM01000002.1.Poeciliopsis_retropinna";
VMRM01000002.1	exonerate:protein2genome:local	exon	7003015	7003194	.	+	.	gene_id "LOCXPOlfC1.118.HIT1"; transcript_id "LOCXPOlfC1.118.HIT1.transcript"; gene_name "LOCXPOlfC1.118.HIT1.OlfC.2R.844.ANF_receptor.exons11.VMRM01000002.1.Poeciliopsis_retropinna";
VMRM01000002.1	exonerate:protein2genome:local	exon	7003514	7003702	.	+	.	gene_id "LOCXPOlfC1.118.HIT1"; transcript_id "LOCXPOlfC1.118.HIT1.transcript"; gene_name "LOCXPOlfC1.118.HIT1.OlfC.2R.844.ANF_receptor.exons11.VMRM01000002.1.Poeciliopsis_retropinna";
VMRM01000002.1	exonerate:protein2genome:local	exon	7003800	7004246	.	+	.	gene_id "LOCXPOlfC1.118.HIT1"; transcript_id "LOCXPOlfC1.118.HIT1.transcript"; gene_name "LOCXPOlfC1.118.HIT1.OlfC.2R.844.ANF_receptor.exons11.VMRM01000002.1.Poeciliopsis_retropinna";
VMRM01000002.1	exonerate:protein2genome:local	exon	7005346	7005555	.	+	.	gene_id "LOCXPOlfC1.118.HIT1"; transcript_id "LOCXPOlfC1.118.HIT1.transcript"; gene_name "LOCXPOlfC1.118.HIT1.OlfC.2R.844.ANF_receptor.exons11.VMRM01000002.1.Poeciliopsis_retropinna";
VMRM01000002.1	exonerate:protein2genome:local	exon	7005638	7005761	.	+	.	gene_id "LOCXPOlfC1.118.HIT1"; transcript_id "LOCXPOlfC1.118.HIT1.transcript"; gene_name "LOCXPOlfC1.118.HIT1.OlfC.2R.844.ANF_receptor.exons11.VMRM01000002.1.Poeciliopsis_retropinna";
VMRM01000002.1	exonerate:protein2genome:local	exon	7005856	7006049	.	+	.	gene_id "LOCXPOlfC1.118.HIT1"; transcript_id "LOCXPOlfC1.118.HIT1.transcript"; gene_name "LOCXPOlfC1.118.HIT1.OlfC.2R.844.ANF_receptor.exons11.VMRM01000002.1.Poeciliopsis_retropinna";
VMRM01000002.1	exonerate:protein2genome:local	exon	7006142	7006423	.	+	.	gene_id "LOCXPOlfC1.118.HIT1"; transcript_id "LOCXPOlfC1.118.HIT1.transcript"; gene_name "LOCXPOlfC1.118.HIT1.OlfC.2R.844.ANF_receptor.exons11.VMRM01000002.1.Poeciliopsis_retropinna";
VMRM01000002.1	exonerate:protein2genome:local	exon	7006950	7007369	.	+	.	gene_id "LOCXPOlfC1.118.HIT1"; transcript_id "LOCXPOlfC1.118.HIT1.transcript"; gene_name "LOCXPOlfC1.118.HIT1.OlfC.2R.844.ANF_receptor.exons11.VMRM01000002.1.Poeciliopsis_retropinna";
VMRM01000002.1	exonerate:protein2genome:local	exon	7015704	7016599	.	-	.	gene_id "LOCXPOlfC2.267.HIT1"; transcript_id "LOCXPOlfC2.267.HIT1.transcript"; gene_name "LOCXPOlfC2.267.HIT1.OlfC.2R.873.ANF_receptor.exons9.VMRM01000002.1.Poeciliopsis_retropinna";
VMRM01000002.1	exonerate:protein2genome:local	exon	7016686	7016809	.	-	.	gene_id "LOCXPOlfC2.267.HIT1"; transcript_id "LOCXPOlfC2.267.HIT1.transcript"; gene_name "LOCXPOlfC2.267.HIT1.OlfC.2R.873.ANF_receptor.exons9.VMRM01000002.1.Poeciliopsis_retropinna";
VMRM01000002.1	exonerate:protein2genome:local	exon	7016879	7017106	.	-	.	gene_id "LOCXPOlfC2.267.HIT1"; transcript_id "LOCXPOlfC2.267.HIT1.transcript"; gene_name "LOCXPOlfC2.267.HIT1.OlfC.2R.873.ANF_receptor.exons9.VMRM01000002.1.Poeciliopsis_retropinna";
VMRM01000002.1	exonerate:protein2genome:local	exon	7017399	7017674	.	-	.	gene_id "LOCXPOlfC2.267.HIT1"; transcript_id "LOCXPOlfC2.267.HIT1.transcript"; gene_name "LOCXPOlfC2.267.HIT1.OlfC.2R.873.ANF_receptor.exons9.VMRM01000002.1.Poeciliopsis_retropinna";
VMRM01000002.1	exonerate:protein2genome:local	exon	7017757	7017963	.	-	.	gene_id "LOCXPOlfC2.267.HIT1"; transcript_id "LOCXPOlfC2.267.HIT1.transcript"; gene_name "LOCXPOlfC2.267.HIT1.OlfC.2R.873.ANF_receptor.exons9.VMRM01000002.1.Poeciliopsis_retropinna";
VMRM01000002.1	exonerate:protein2genome:local	exon	7018343	7018612	.	-	.	gene_id "LOCXPOlfC2.267.HIT1"; transcript_id "LOCXPOlfC2.267.HIT1.transcript"; gene_name "LOCXPOlfC2.267.HIT1.OlfC.2R.873.ANF_receptor.exons9.VMRM01000002.1.Poeciliopsis_retropinna";
VMRM01000002.1	exonerate:protein2genome:local	exon	7019188	7019274	.	-	.	gene_id "LOCXPOlfC2.267.HIT1"; transcript_id "LOCXPOlfC2.267.HIT1.transcript"; gene_name "LOCXPOlfC2.267.HIT1.OlfC.2R.873.ANF_receptor.exons9.VMRM01000002.1.Poeciliopsis_retropinna";
VMRM01000002.1	exonerate:protein2genome:local	exon	7019385	7019679	.	-	.	gene_id "LOCXPOlfC2.267.HIT1"; transcript_id "LOCXPOlfC2.267.HIT1.transcript"; gene_name "LOCXPOlfC2.267.HIT1.OlfC.2R.873.ANF_receptor.exons9.VMRM01000002.1.Poeciliopsis_retropinna";
VMRM01000002.1	exonerate:protein2genome:local	exon	7019934	7020169	.	-	.	gene_id "LOCXPOlfC2.267.HIT1"; transcript_id "LOCXPOlfC2.267.HIT1.transcript"; gene_name "LOCXPOlfC2.267.HIT1.OlfC.2R.873.ANF_receptor.exons9.VMRM01000002.1.Poeciliopsis_retropinna";
VMRM01000002.1	exonerate:protein2genome:local	exon	7034895	7035802	.	-	.	gene_id "LOCXPOlfC3.105.HIT1"; transcript_id "LOCXPOlfC3.105.HIT1.transcript"; gene_name "LOCXPOlfC3.105.HIT1.OlfC.2R.858.ANF_receptor.exons9.VMRM01000002.1.Poeciliopsis_retropinna";
VMRM01000002.1	exonerate:protein2genome:local	exon	7035878	7036001	.	-	.	gene_id "LOCXPOlfC3.105.HIT1"; transcript_id "LOCXPOlfC3.105.HIT1.transcript"; gene_name "LOCXPOlfC3.105.HIT1.OlfC.2R.858.ANF_receptor.exons9.VMRM01000002.1.Poeciliopsis_retropinna";
VMRM01000002.1	exonerate:protein2genome:local	exon	7036093	7036320	.	-	.	gene_id "LOCXPOlfC3.105.HIT1"; transcript_id "LOCXPOlfC3.105.HIT1.transcript"; gene_name "LOCXPOlfC3.105.HIT1.OlfC.2R.858.ANF_receptor.exons9.VMRM01000002.1.Poeciliopsis_retropinna";
VMRM01000002.1	exonerate:protein2genome:local	exon	7036464	7036733	.	-	.	gene_id "LOCXPOlfC3.105.HIT1"; transcript_id "LOCXPOlfC3.105.HIT1.transcript"; gene_name "LOCXPOlfC3.105.HIT1.OlfC.2R.858.ANF_receptor.exons9.VMRM01000002.1.Poeciliopsis_retropinna";
VMRM01000002.1	exonerate:protein2genome:local	exon	7036838	7037035	.	-	.	gene_id "LOCXPOlfC3.105.HIT1"; transcript_id "LOCXPOlfC3.105.HIT1.transcript"; gene_name "LOCXPOlfC3.105.HIT1.OlfC.2R.858.ANF_receptor.exons9.VMRM01000002.1.Poeciliopsis_retropinna";
VMRM01000002.1	exonerate:protein2genome:local	exon	7037219	7037488	.	-	.	gene_id "LOCXPOlfC3.105.HIT1"; transcript_id "LOCXPOlfC3.105.HIT1.transcript"; gene_name "LOCXPOlfC3.105.HIT1.OlfC.2R.858.ANF_receptor.exons9.VMRM01000002.1.Poeciliopsis_retropinna";
VMRM01000002.1	exonerate:protein2genome:local	exon	7038174	7038260	.	-	.	gene_id "LOCXPOlfC3.105.HIT1"; transcript_id "LOCXPOlfC3.105.HIT1.transcript"; gene_name "LOCXPOlfC3.105.HIT1.OlfC.2R.858.ANF_receptor.exons9.VMRM01000002.1.Poeciliopsis_retropinna";
VMRM01000002.1	exonerate:protein2genome:local	exon	7038371	7038665	.	-	.	gene_id "LOCXPOlfC3.105.HIT1"; transcript_id "LOCXPOlfC3.105.HIT1.transcript"; gene_name "LOCXPOlfC3.105.HIT1.OlfC.2R.858.ANF_receptor.exons9.VMRM01000002.1.Poeciliopsis_retropinna";
VMRM01000002.1	exonerate:protein2genome:local	exon	7038839	7039032	.	-	.	gene_id "LOCXPOlfC3.105.HIT1"; transcript_id "LOCXPOlfC3.105.HIT1.transcript"; gene_name "LOCXPOlfC3.105.HIT1.OlfC.2R.858.ANF_receptor.exons9.VMRM01000002.1.Poeciliopsis_retropinna";
VMRM01000002.1	exonerate:protein2genome:local	exon	7039908	7040815	.	-	.	gene_id "LOCXPOlfC4.108.HIT1"; transcript_id "LOCXPOlfC4.108.HIT1.transcript"; gene_name "LOCXPOlfC4.108.HIT1.OlfC.2R.878.ANF_receptor.exons9.VMRM01000002.1.Poeciliopsis_retropinna";
VMRM01000002.1	exonerate:protein2genome:local	exon	7041726	7041849	.	-	.	gene_id "LOCXPOlfC4.108.HIT1"; transcript_id "LOCXPOlfC4.108.HIT1.transcript"; gene_name "LOCXPOlfC4.108.HIT1.OlfC.2R.878.ANF_receptor.exons9.VMRM01000002.1.Poeciliopsis_retropinna";
VMRM01000002.1	exonerate:protein2genome:local	exon	7041928	7042155	.	-	.	gene_id "LOCXPOlfC4.108.HIT1"; transcript_id "LOCXPOlfC4.108.HIT1.transcript"; gene_name "LOCXPOlfC4.108.HIT1.OlfC.2R.878.ANF_receptor.exons9.VMRM01000002.1.Poeciliopsis_retropinna";
VMRM01000002.1	exonerate:protein2genome:local	exon	7042554	7042829	.	-	.	gene_id "LOCXPOlfC4.108.HIT1"; transcript_id "LOCXPOlfC4.108.HIT1.transcript"; gene_name "LOCXPOlfC4.108.HIT1.OlfC.2R.878.ANF_receptor.exons9.VMRM01000002.1.Poeciliopsis_retropinna";
VMRM01000002.1	exonerate:protein2genome:local	exon	7042925	7043128	.	-	.	gene_id "LOCXPOlfC4.108.HIT1"; transcript_id "LOCXPOlfC4.108.HIT1.transcript"; gene_name "LOCXPOlfC4.108.HIT1.OlfC.2R.878.ANF_receptor.exons9.VMRM01000002.1.Poeciliopsis_retropinna";
VMRM01000002.1	exonerate:protein2genome:local	exon	7043592	7043861	.	-	.	gene_id "LOCXPOlfC4.108.HIT1"; transcript_id "LOCXPOlfC4.108.HIT1.transcript"; gene_name "LOCXPOlfC4.108.HIT1.OlfC.2R.878.ANF_receptor.exons9.VMRM01000002.1.Poeciliopsis_retropinna";
VMRM01000002.1	exonerate:protein2genome:local	exon	7043955	7044041	.	-	.	gene_id "LOCXPOlfC4.108.HIT1"; transcript_id "LOCXPOlfC4.108.HIT1.transcript"; gene_name "LOCXPOlfC4.108.HIT1.OlfC.2R.878.ANF_receptor.exons9.VMRM01000002.1.Poeciliopsis_retropinna";
VMRM01000002.1	exonerate:protein2genome:local	exon	7044143	7044437	.	-	.	gene_id "LOCXPOlfC4.108.HIT1"; transcript_id "LOCXPOlfC4.108.HIT1.transcript"; gene_name "LOCXPOlfC4.108.HIT1.OlfC.2R.878.ANF_receptor.exons9.VMRM01000002.1.Poeciliopsis_retropinna";
VMRM01000002.1	exonerate:protein2genome:local	exon	7044521	7044762	.	-	.	gene_id "LOCXPOlfC4.108.HIT1"; transcript_id "LOCXPOlfC4.108.HIT1.transcript"; gene_name "LOCXPOlfC4.108.HIT1.OlfC.2R.878.ANF_receptor.exons9.VMRM01000002.1.Poeciliopsis_retropinna";
VMRM01000002.1	exonerate:protein2genome:local	exon	7045426	7046333	.	-	.	gene_id "LOCXPOlfC5.114.HIT1"; transcript_id "LOCXPOlfC5.114.HIT1.transcript"; gene_name "LOCXPOlfC5.114.HIT1.OlfC.2R.862.ANF_receptor.exons9.VMRM01000002.1.Poeciliopsis_retropinna";
VMRM01000002.1	exonerate:protein2genome:local	exon	7046564	7046687	.	-	.	gene_id "LOCXPOlfC5.114.HIT1"; transcript_id "LOCXPOlfC5.114.HIT1.transcript"; gene_name "LOCXPOlfC5.114.HIT1.OlfC.2R.862.ANF_receptor.exons9.VMRM01000002.1.Poeciliopsis_retropinna";
VMRM01000002.1	exonerate:protein2genome:local	exon	7046782	7047009	.	-	.	gene_id "LOCXPOlfC5.114.HIT1"; transcript_id "LOCXPOlfC5.114.HIT1.transcript"; gene_name "LOCXPOlfC5.114.HIT1.OlfC.2R.862.ANF_receptor.exons9.VMRM01000002.1.Poeciliopsis_retropinna";
VMRM01000002.1	exonerate:protein2genome:local	exon	7047096	7047371	.	-	.	gene_id "LOCXPOlfC5.114.HIT1"; transcript_id "LOCXPOlfC5.114.HIT1.transcript"; gene_name "LOCXPOlfC5.114.HIT1.OlfC.2R.862.ANF_receptor.exons9.VMRM01000002.1.Poeciliopsis_retropinna";
VMRM01000002.1	exonerate:protein2genome:local	exon	7047470	7047670	.	-	.	gene_id "LOCXPOlfC5.114.HIT1"; transcript_id "LOCXPOlfC5.114.HIT1.transcript"; gene_name "LOCXPOlfC5.114.HIT1.OlfC.2R.862.ANF_receptor.exons9.VMRM01000002.1.Poeciliopsis_retropinna";
VMRM01000002.1	exonerate:protein2genome:local	exon	7047762	7048031	.	-	.	gene_id "LOCXPOlfC5.114.HIT1"; transcript_id "LOCXPOlfC5.114.HIT1.transcript"; gene_name "LOCXPOlfC5.114.HIT1.OlfC.2R.862.ANF_receptor.exons9.VMRM01000002.1.Poeciliopsis_retropinna";
VMRM01000002.1	exonerate:protein2genome:local	exon	7048185	7048271	.	-	.	gene_id "LOCXPOlfC5.114.HIT1"; transcript_id "LOCXPOlfC5.114.HIT1.transcript"; gene_name "LOCXPOlfC5.114.HIT1.OlfC.2R.862.ANF_receptor.exons9.VMRM01000002.1.Poeciliopsis_retropinna";
VMRM01000002.1	exonerate:protein2genome:local	exon	7048382	7048676	.	-	.	gene_id "LOCXPOlfC5.114.HIT1"; transcript_id "LOCXPOlfC5.114.HIT1.transcript"; gene_name "LOCXPOlfC5.114.HIT1.OlfC.2R.862.ANF_receptor.exons9.VMRM01000002.1.Poeciliopsis_retropinna";
VMRM01000002.1	exonerate:protein2genome:local	exon	7048755	7048951	.	-	.	gene_id "LOCXPOlfC5.114.HIT1"; transcript_id "LOCXPOlfC5.114.HIT1.transcript"; gene_name "LOCXPOlfC5.114.HIT1.OlfC.2R.862.ANF_receptor.exons9.VMRM01000002.1.Poeciliopsis_retropinna";
VMRM01000002.1	exonerate:protein2genome:local	exon	7061283	7061443	.	+	.	gene_id "LOCXPOlfC6.133.HIT1"; transcript_id "LOCXPOlfC6.133.HIT1.transcript"; gene_name "LOCXPOlfC6.133.HIT1.OlfC.2R.826.ANF_receptor.exons8.VMRM01000002.1.Poeciliopsis_retropinna";
VMRM01000002.1	exonerate:protein2genome:local	exon	7062029	7062323	.	+	.	gene_id "LOCXPOlfC6.133.HIT1"; transcript_id "LOCXPOlfC6.133.HIT1.transcript"; gene_name "LOCXPOlfC6.133.HIT1.OlfC.2R.826.ANF_receptor.exons8.VMRM01000002.1.Poeciliopsis_retropinna";
VMRM01000002.1	exonerate:protein2genome:local	exon	7062411	7062700	.	+	.	gene_id "LOCXPOlfC6.133.HIT1"; transcript_id "LOCXPOlfC6.133.HIT1.transcript"; gene_name "LOCXPOlfC6.133.HIT1.OlfC.2R.826.ANF_receptor.exons8.VMRM01000002.1.Poeciliopsis_retropinna";
VMRM01000002.1	exonerate:protein2genome:local	exon	7062861	7063144	.	+	.	gene_id "LOCXPOlfC6.133.HIT1"; transcript_id "LOCXPOlfC6.133.HIT1.transcript"; gene_name "LOCXPOlfC6.133.HIT1.OlfC.2R.826.ANF_receptor.exons8.VMRM01000002.1.Poeciliopsis_retropinna";
VMRM01000002.1	exonerate:protein2genome:local	exon	7063384	7063589	.	+	.	gene_id "LOCXPOlfC6.133.HIT1"; transcript_id "LOCXPOlfC6.133.HIT1.transcript"; gene_name "LOCXPOlfC6.133.HIT1.OlfC.2R.826.ANF_receptor.exons8.VMRM01000002.1.Poeciliopsis_retropinna";
VMRM01000002.1	exonerate:protein2genome:local	exon	7063710	7063931	.	+	.	gene_id "LOCXPOlfC6.133.HIT1"; transcript_id "LOCXPOlfC6.133.HIT1.transcript"; gene_name "LOCXPOlfC6.133.HIT1.OlfC.2R.826.ANF_receptor.exons8.VMRM01000002.1.Poeciliopsis_retropinna";
VMRM01000002.1	exonerate:protein2genome:local	exon	7064008	7064131	.	+	.	gene_id "LOCXPOlfC6.133.HIT1"; transcript_id "LOCXPOlfC6.133.HIT1.transcript"; gene_name "LOCXPOlfC6.133.HIT1.OlfC.2R.826.ANF_receptor.exons8.VMRM01000002.1.Poeciliopsis_retropinna";
VMRM01000002.1	exonerate:protein2genome:local	exon	7064207	7065102	.	+	.	gene_id "LOCXPOlfC6.133.HIT1"; transcript_id "LOCXPOlfC6.133.HIT1.transcript"; gene_name "LOCXPOlfC6.133.HIT1.OlfC.2R.826.ANF_receptor.exons8.VMRM01000002.1.Poeciliopsis_retropinna";
VMRM01000002.1	exonerate:protein2genome:local	exon	7089289	7089449	.	+	.	gene_id "LOCXPOlfC7.146.HIT1"; transcript_id "LOCXPOlfC7.146.HIT1.transcript"; gene_name "LOCXPOlfC7.146.HIT1.OlfC.2R.829.ANF_receptor.exons8.VMRM01000002.1.Poeciliopsis_retropinna";
VMRM01000002.1	exonerate:protein2genome:local	exon	7089777	7090071	.	+	.	gene_id "LOCXPOlfC7.146.HIT1"; transcript_id "LOCXPOlfC7.146.HIT1.transcript"; gene_name "LOCXPOlfC7.146.HIT1.OlfC.2R.829.ANF_receptor.exons8.VMRM01000002.1.Poeciliopsis_retropinna";
VMRM01000002.1	exonerate:protein2genome:local	exon	7090166	7090455	.	+	.	gene_id "LOCXPOlfC7.146.HIT1"; transcript_id "LOCXPOlfC7.146.HIT1.transcript"; gene_name "LOCXPOlfC7.146.HIT1.OlfC.2R.829.ANF_receptor.exons8.VMRM01000002.1.Poeciliopsis_retropinna";
VMRM01000002.1	exonerate:protein2genome:local	exon	7090610	7090905	.	+	.	gene_id "LOCXPOlfC7.146.HIT1"; transcript_id "LOCXPOlfC7.146.HIT1.transcript"; gene_name "LOCXPOlfC7.146.HIT1.OlfC.2R.829.ANF_receptor.exons8.VMRM01000002.1.Poeciliopsis_retropinna";
VMRM01000002.1	exonerate:protein2genome:local	exon	7091180	7091385	.	+	.	gene_id "LOCXPOlfC7.146.HIT1"; transcript_id "LOCXPOlfC7.146.HIT1.transcript"; gene_name "LOCXPOlfC7.146.HIT1.OlfC.2R.829.ANF_receptor.exons8.VMRM01000002.1.Poeciliopsis_retropinna";
VMRM01000002.1	exonerate:protein2genome:local	exon	7091498	7091719	.	+	.	gene_id "LOCXPOlfC7.146.HIT1"; transcript_id "LOCXPOlfC7.146.HIT1.transcript"; gene_name "LOCXPOlfC7.146.HIT1.OlfC.2R.829.ANF_receptor.exons8.VMRM01000002.1.Poeciliopsis_retropinna";
VMRM01000002.1	exonerate:protein2genome:local	exon	7091792	7091915	.	+	.	gene_id "LOCXPOlfC7.146.HIT1"; transcript_id "LOCXPOlfC7.146.HIT1.transcript"; gene_name "LOCXPOlfC7.146.HIT1.OlfC.2R.829.ANF_receptor.exons8.VMRM01000002.1.Poeciliopsis_retropinna";
VMRM01000002.1	exonerate:protein2genome:local	exon	7091992	7092884	.	+	.	gene_id "LOCXPOlfC7.146.HIT1"; transcript_id "LOCXPOlfC7.146.HIT1.transcript"; gene_name "LOCXPOlfC7.146.HIT1.OlfC.2R.829.ANF_receptor.exons8.VMRM01000002.1.Poeciliopsis_retropinna";
VMRM01000002.1	exonerate:protein2genome:local	exon	7094126	7094421	.	+	.	gene_id "LOCXPOlfC8.150.HIT1"; transcript_id "LOCXPOlfC8.150.HIT1.transcript"; gene_name "LOCXPOlfC8.150.HIT1.OlfC.2R.875.ANF_receptor.exons8.VMRM01000002.1.Poeciliopsis_retropinna";
VMRM01000002.1	exonerate:protein2genome:local	exon	7094800	7095094	.	+	.	gene_id "LOCXPOlfC8.150.HIT1"; transcript_id "LOCXPOlfC8.150.HIT1.transcript"; gene_name "LOCXPOlfC8.150.HIT1.OlfC.2R.875.ANF_receptor.exons8.VMRM01000002.1.Poeciliopsis_retropinna";
VMRM01000002.1	exonerate:protein2genome:local	exon	7095202	7095491	.	+	.	gene_id "LOCXPOlfC8.150.HIT1"; transcript_id "LOCXPOlfC8.150.HIT1.transcript"; gene_name "LOCXPOlfC8.150.HIT1.OlfC.2R.875.ANF_receptor.exons8.VMRM01000002.1.Poeciliopsis_retropinna";
VMRM01000002.1	exonerate:protein2genome:local	exon	7095675	7095970	.	+	.	gene_id "LOCXPOlfC8.150.HIT1"; transcript_id "LOCXPOlfC8.150.HIT1.transcript"; gene_name "LOCXPOlfC8.150.HIT1.OlfC.2R.875.ANF_receptor.exons8.VMRM01000002.1.Poeciliopsis_retropinna";
VMRM01000002.1	exonerate:protein2genome:local	exon	7096657	7096862	.	+	.	gene_id "LOCXPOlfC8.150.HIT1"; transcript_id "LOCXPOlfC8.150.HIT1.transcript"; gene_name "LOCXPOlfC8.150.HIT1.OlfC.2R.875.ANF_receptor.exons8.VMRM01000002.1.Poeciliopsis_retropinna";
VMRM01000002.1	exonerate:protein2genome:local	exon	7096959	7097180	.	+	.	gene_id "LOCXPOlfC8.150.HIT1"; transcript_id "LOCXPOlfC8.150.HIT1.transcript"; gene_name "LOCXPOlfC8.150.HIT1.OlfC.2R.875.ANF_receptor.exons8.VMRM01000002.1.Poeciliopsis_retropinna";
VMRM01000002.1	exonerate:protein2genome:local	exon	7097269	7097392	.	+	.	gene_id "LOCXPOlfC8.150.HIT1"; transcript_id "LOCXPOlfC8.150.HIT1.transcript"; gene_name "LOCXPOlfC8.150.HIT1.OlfC.2R.875.ANF_receptor.exons8.VMRM01000002.1.Poeciliopsis_retropinna";
VMRM01000002.1	exonerate:protein2genome:local	exon	7097481	7098376	.	+	.	gene_id "LOCXPOlfC8.150.HIT1"; transcript_id "LOCXPOlfC8.150.HIT1.transcript"; gene_name "LOCXPOlfC8.150.HIT1.OlfC.2R.875.ANF_receptor.exons8.VMRM01000002.1.Poeciliopsis_retropinna";
VMRM01000002.1	exonerate:protein2genome:local	exon	7105037	7105326	.	+	.	gene_id "LOCXPOlfC9.165.HIT1"; transcript_id "LOCXPOlfC9.165.HIT1.transcript"; gene_name "LOCXPOlfC9.165.HIT1.OlfC.2R.873.ANF_receptor.exons9.VMRM01000002.1.Poeciliopsis_retropinna";
VMRM01000002.1	exonerate:protein2genome:local	exon	7105717	7106011	.	+	.	gene_id "LOCXPOlfC9.165.HIT1"; transcript_id "LOCXPOlfC9.165.HIT1.transcript"; gene_name "LOCXPOlfC9.165.HIT1.OlfC.2R.873.ANF_receptor.exons9.VMRM01000002.1.Poeciliopsis_retropinna";
VMRM01000002.1	exonerate:protein2genome:local	exon	7106090	7106379	.	+	.	gene_id "LOCXPOlfC9.165.HIT1"; transcript_id "LOCXPOlfC9.165.HIT1.transcript"; gene_name "LOCXPOlfC9.165.HIT1.OlfC.2R.873.ANF_receptor.exons9.VMRM01000002.1.Poeciliopsis_retropinna";
VMRM01000002.1	exonerate:protein2genome:local	exon	7106600	7106895	.	+	.	gene_id "LOCXPOlfC9.165.HIT1"; transcript_id "LOCXPOlfC9.165.HIT1.transcript"; gene_name "LOCXPOlfC9.165.HIT1.OlfC.2R.873.ANF_receptor.exons9.VMRM01000002.1.Poeciliopsis_retropinna";
VMRM01000002.1	exonerate:protein2genome:local	exon	7107181	7107380	.	+	.	gene_id "LOCXPOlfC9.165.HIT1"; transcript_id "LOCXPOlfC9.165.HIT1.transcript"; gene_name "LOCXPOlfC9.165.HIT1.OlfC.2R.873.ANF_receptor.exons9.VMRM01000002.1.Poeciliopsis_retropinna";
VMRM01000002.1	exonerate:protein2genome:local	exon	7107513	7107734	.	+	.	gene_id "LOCXPOlfC9.165.HIT1"; transcript_id "LOCXPOlfC9.165.HIT1.transcript"; gene_name "LOCXPOlfC9.165.HIT1.OlfC.2R.873.ANF_receptor.exons9.VMRM01000002.1.Poeciliopsis_retropinna";
VMRM01000002.1	exonerate:protein2genome:local	exon	7107827	7107950	.	+	.	gene_id "LOCXPOlfC9.165.HIT1"; transcript_id "LOCXPOlfC9.165.HIT1.transcript"; gene_name "LOCXPOlfC9.165.HIT1.OlfC.2R.873.ANF_receptor.exons9.VMRM01000002.1.Poeciliopsis_retropinna";
VMRM01000002.1	exonerate:protein2genome:local	exon	7108027	7108921	.	+	.	gene_id "LOCXPOlfC9.165.HIT1"; transcript_id "LOCXPOlfC9.165.HIT1.transcript"; gene_name "LOCXPOlfC9.165.HIT1.OlfC.2R.873.ANF_receptor.exons9.VMRM01000002.1.Poeciliopsis_retropinna";
VMRM01000002.1	exonerate:protein2genome:local	exon	7109516	7109522	.	+	.	gene_id "LOCXPOlfC9.165.HIT1"; transcript_id "LOCXPOlfC9.165.HIT1.transcript"; gene_name "LOCXPOlfC9.165.HIT1.OlfC.2R.873.ANF_receptor.exons9.VMRM01000002.1.Poeciliopsis_retropinna";
VMRM01000002.1	exonerate:protein2genome:local	exon	7114829	7115118	.	+	.	gene_id "LOCXPOlfC10.170.HIT1"; transcript_id "LOCXPOlfC10.170.HIT1.transcript"; gene_name "LOCXPOlfC10.170.HIT1.OlfC.2R.872.ANF_receptor.exons8.VMRM01000002.1.Poeciliopsis_retropinna";
VMRM01000002.1	exonerate:protein2genome:local	exon	7115430	7115724	.	+	.	gene_id "LOCXPOlfC10.170.HIT1"; transcript_id "LOCXPOlfC10.170.HIT1.transcript"; gene_name "LOCXPOlfC10.170.HIT1.OlfC.2R.872.ANF_receptor.exons8.VMRM01000002.1.Poeciliopsis_retropinna";
VMRM01000002.1	exonerate:protein2genome:local	exon	7115816	7116105	.	+	.	gene_id "LOCXPOlfC10.170.HIT1"; transcript_id "LOCXPOlfC10.170.HIT1.transcript"; gene_name "LOCXPOlfC10.170.HIT1.OlfC.2R.872.ANF_receptor.exons8.VMRM01000002.1.Poeciliopsis_retropinna";
VMRM01000002.1	exonerate:protein2genome:local	exon	7116189	7116484	.	+	.	gene_id "LOCXPOlfC10.170.HIT1"; transcript_id "LOCXPOlfC10.170.HIT1.transcript"; gene_name "LOCXPOlfC10.170.HIT1.OlfC.2R.872.ANF_receptor.exons8.VMRM01000002.1.Poeciliopsis_retropinna";
VMRM01000002.1	exonerate:protein2genome:local	exon	7116954	7117159	.	+	.	gene_id "LOCXPOlfC10.170.HIT1"; transcript_id "LOCXPOlfC10.170.HIT1.transcript"; gene_name "LOCXPOlfC10.170.HIT1.OlfC.2R.872.ANF_receptor.exons8.VMRM01000002.1.Poeciliopsis_retropinna";
VMRM01000002.1	exonerate:protein2genome:local	exon	7117248	7117469	.	+	.	gene_id "LOCXPOlfC10.170.HIT1"; transcript_id "LOCXPOlfC10.170.HIT1.transcript"; gene_name "LOCXPOlfC10.170.HIT1.OlfC.2R.872.ANF_receptor.exons8.VMRM01000002.1.Poeciliopsis_retropinna";
VMRM01000002.1	exonerate:protein2genome:local	exon	7117575	7117698	.	+	.	gene_id "LOCXPOlfC10.170.HIT1"; transcript_id "LOCXPOlfC10.170.HIT1.transcript"; gene_name "LOCXPOlfC10.170.HIT1.OlfC.2R.872.ANF_receptor.exons8.VMRM01000002.1.Poeciliopsis_retropinna";
VMRM01000002.1	exonerate:protein2genome:local	exon	7117775	7118667	.	+	.	gene_id "LOCXPOlfC10.170.HIT1"; transcript_id "LOCXPOlfC10.170.HIT1.transcript"; gene_name "LOCXPOlfC10.170.HIT1.OlfC.2R.872.ANF_receptor.exons8.VMRM01000002.1.Poeciliopsis_retropinna";
VMRM01000002.1	exonerate:protein2genome:local	exon	7135364	7135557	.	+	.	gene_id "LOCXPOlfC11.192.HIT1"; transcript_id "LOCXPOlfC11.192.HIT1.transcript"; gene_name "LOCXPOlfC11.192.HIT1.OlfC.2R.841.ANF_receptor.exons8.VMRM01000002.1.Poeciliopsis_retropinna";
VMRM01000002.1	exonerate:protein2genome:local	exon	7136057	7136351	.	+	.	gene_id "LOCXPOlfC11.192.HIT1"; transcript_id "LOCXPOlfC11.192.HIT1.transcript"; gene_name "LOCXPOlfC11.192.HIT1.OlfC.2R.841.ANF_receptor.exons8.VMRM01000002.1.Poeciliopsis_retropinna";
VMRM01000002.1	exonerate:protein2genome:local	exon	7136431	7136720	.	+	.	gene_id "LOCXPOlfC11.192.HIT1"; transcript_id "LOCXPOlfC11.192.HIT1.transcript"; gene_name "LOCXPOlfC11.192.HIT1.OlfC.2R.841.ANF_receptor.exons8.VMRM01000002.1.Poeciliopsis_retropinna";
VMRM01000002.1	exonerate:protein2genome:local	exon	7136932	7137227	.	+	.	gene_id "LOCXPOlfC11.192.HIT1"; transcript_id "LOCXPOlfC11.192.HIT1.transcript"; gene_name "LOCXPOlfC11.192.HIT1.OlfC.2R.841.ANF_receptor.exons8.VMRM01000002.1.Poeciliopsis_retropinna";
VMRM01000002.1	exonerate:protein2genome:local	exon	7137836	7138041	.	+	.	gene_id "LOCXPOlfC11.192.HIT1"; transcript_id "LOCXPOlfC11.192.HIT1.transcript"; gene_name "LOCXPOlfC11.192.HIT1.OlfC.2R.841.ANF_receptor.exons8.VMRM01000002.1.Poeciliopsis_retropinna";
VMRM01000002.1	exonerate:protein2genome:local	exon	7138167	7138388	.	+	.	gene_id "LOCXPOlfC11.192.HIT1"; transcript_id "LOCXPOlfC11.192.HIT1.transcript"; gene_name "LOCXPOlfC11.192.HIT1.OlfC.2R.841.ANF_receptor.exons8.VMRM01000002.1.Poeciliopsis_retropinna";
VMRM01000002.1	exonerate:protein2genome:local	exon	7138488	7138611	.	+	.	gene_id "LOCXPOlfC11.192.HIT1"; transcript_id "LOCXPOlfC11.192.HIT1.transcript"; gene_name "LOCXPOlfC11.192.HIT1.OlfC.2R.841.ANF_receptor.exons8.VMRM01000002.1.Poeciliopsis_retropinna";
VMRM01000002.1	exonerate:protein2genome:local	exon	7138701	7139596	.	+	.	gene_id "LOCXPOlfC11.192.HIT1"; transcript_id "LOCXPOlfC11.192.HIT1.transcript"; gene_name "LOCXPOlfC11.192.HIT1.OlfC.2R.841.ANF_receptor.exons8.VMRM01000002.1.Poeciliopsis_retropinna";
VMRM01000002.1	exonerate:protein2genome:local	exon	7141203	7141492	.	+	.	gene_id "LOCXPOlfC12.199.HIT1"; transcript_id "LOCXPOlfC12.199.HIT1.transcript"; gene_name "LOCXPOlfC12.199.HIT1.OlfC.2R.863.ANF_receptor.exons8.VMRM01000002.1.Poeciliopsis_retropinna";
VMRM01000002.1	exonerate:protein2genome:local	exon	7142023	7142317	.	+	.	gene_id "LOCXPOlfC12.199.HIT1"; transcript_id "LOCXPOlfC12.199.HIT1.transcript"; gene_name "LOCXPOlfC12.199.HIT1.OlfC.2R.863.ANF_receptor.exons8.VMRM01000002.1.Poeciliopsis_retropinna";
VMRM01000002.1	exonerate:protein2genome:local	exon	7142397	7142686	.	+	.	gene_id "LOCXPOlfC12.199.HIT1"; transcript_id "LOCXPOlfC12.199.HIT1.transcript"; gene_name "LOCXPOlfC12.199.HIT1.OlfC.2R.863.ANF_receptor.exons8.VMRM01000002.1.Poeciliopsis_retropinna";
VMRM01000002.1	exonerate:protein2genome:local	exon	7142898	7143181	.	+	.	gene_id "LOCXPOlfC12.199.HIT1"; transcript_id "LOCXPOlfC12.199.HIT1.transcript"; gene_name "LOCXPOlfC12.199.HIT1.OlfC.2R.863.ANF_receptor.exons8.VMRM01000002.1.Poeciliopsis_retropinna";
VMRM01000002.1	exonerate:protein2genome:local	exon	7143443	7143648	.	+	.	gene_id "LOCXPOlfC12.199.HIT1"; transcript_id "LOCXPOlfC12.199.HIT1.transcript"; gene_name "LOCXPOlfC12.199.HIT1.OlfC.2R.863.ANF_receptor.exons8.VMRM01000002.1.Poeciliopsis_retropinna";
VMRM01000002.1	exonerate:protein2genome:local	exon	7143772	7143993	.	+	.	gene_id "LOCXPOlfC12.199.HIT1"; transcript_id "LOCXPOlfC12.199.HIT1.transcript"; gene_name "LOCXPOlfC12.199.HIT1.OlfC.2R.863.ANF_receptor.exons8.VMRM01000002.1.Poeciliopsis_retropinna";
VMRM01000002.1	exonerate:protein2genome:local	exon	7144093	7144216	.	+	.	gene_id "LOCXPOlfC12.199.HIT1"; transcript_id "LOCXPOlfC12.199.HIT1.transcript"; gene_name "LOCXPOlfC12.199.HIT1.OlfC.2R.863.ANF_receptor.exons8.VMRM01000002.1.Poeciliopsis_retropinna";
VMRM01000002.1	exonerate:protein2genome:local	exon	7144309	7145186	.	+	.	gene_id "LOCXPOlfC12.199.HIT1"; transcript_id "LOCXPOlfC12.199.HIT1.transcript"; gene_name "LOCXPOlfC12.199.HIT1.OlfC.2R.863.ANF_receptor.exons8.VMRM01000002.1.Poeciliopsis_retropinna";
VMRM01000002.1	exonerate:protein2genome:local	exon	7147559	7148451	.	-	.	gene_id "LOCXPOlfC13.204.HIT1"; transcript_id "LOCXPOlfC13.204.HIT1.transcript"; gene_name "LOCXPOlfC13.204.HIT1.OlfC.2R.861.ANF_receptor.exons8.VMRM01000002.1.Poeciliopsis_retropinna";
VMRM01000002.1	exonerate:protein2genome:local	exon	7148527	7148650	.	-	.	gene_id "LOCXPOlfC13.204.HIT1"; transcript_id "LOCXPOlfC13.204.HIT1.transcript"; gene_name "LOCXPOlfC13.204.HIT1.OlfC.2R.861.ANF_receptor.exons8.VMRM01000002.1.Poeciliopsis_retropinna";
VMRM01000002.1	exonerate:protein2genome:local	exon	7148739	7148960	.	-	.	gene_id "LOCXPOlfC13.204.HIT1"; transcript_id "LOCXPOlfC13.204.HIT1.transcript"; gene_name "LOCXPOlfC13.204.HIT1.OlfC.2R.861.ANF_receptor.exons8.VMRM01000002.1.Poeciliopsis_retropinna";
VMRM01000002.1	exonerate:protein2genome:local	exon	7149081	7149286	.	-	.	gene_id "LOCXPOlfC13.204.HIT1"; transcript_id "LOCXPOlfC13.204.HIT1.transcript"; gene_name "LOCXPOlfC13.204.HIT1.OlfC.2R.861.ANF_receptor.exons8.VMRM01000002.1.Poeciliopsis_retropinna";
VMRM01000002.1	exonerate:protein2genome:local	exon	7149766	7150061	.	-	.	gene_id "LOCXPOlfC13.204.HIT1"; transcript_id "LOCXPOlfC13.204.HIT1.transcript"; gene_name "LOCXPOlfC13.204.HIT1.OlfC.2R.861.ANF_receptor.exons8.VMRM01000002.1.Poeciliopsis_retropinna";
VMRM01000002.1	exonerate:protein2genome:local	exon	7150164	7150453	.	-	.	gene_id "LOCXPOlfC13.204.HIT1"; transcript_id "LOCXPOlfC13.204.HIT1.transcript"; gene_name "LOCXPOlfC13.204.HIT1.OlfC.2R.861.ANF_receptor.exons8.VMRM01000002.1.Poeciliopsis_retropinna";
VMRM01000002.1	exonerate:protein2genome:local	exon	7150545	7150839	.	-	.	gene_id "LOCXPOlfC13.204.HIT1"; transcript_id "LOCXPOlfC13.204.HIT1.transcript"; gene_name "LOCXPOlfC13.204.HIT1.OlfC.2R.861.ANF_receptor.exons8.VMRM01000002.1.Poeciliopsis_retropinna";
VMRM01000002.1	exonerate:protein2genome:local	exon	7151213	7151469	.	-	.	gene_id "LOCXPOlfC13.204.HIT1"; transcript_id "LOCXPOlfC13.204.HIT1.transcript"; gene_name "LOCXPOlfC13.204.HIT1.OlfC.2R.861.ANF_receptor.exons8.VMRM01000002.1.Poeciliopsis_retropinna";
VMRM01000002.1	exonerate:protein2genome:local	exon	7153643	7153941	.	+	.	gene_id "LOCXPOlfC14.206.HIT1"; transcript_id "LOCXPOlfC14.206.HIT1.transcript"; gene_name "LOCXPOlfC14.206.HIT1.OlfC.2R.875.ANF_receptor.exons8.VMRM01000002.1.Poeciliopsis_retropinna";
VMRM01000002.1	exonerate:protein2genome:local	exon	7154246	7154540	.	+	.	gene_id "LOCXPOlfC14.206.HIT1"; transcript_id "LOCXPOlfC14.206.HIT1.transcript"; gene_name "LOCXPOlfC14.206.HIT1.OlfC.2R.875.ANF_receptor.exons8.VMRM01000002.1.Poeciliopsis_retropinna";
VMRM01000002.1	exonerate:protein2genome:local	exon	7154613	7154902	.	+	.	gene_id "LOCXPOlfC14.206.HIT1"; transcript_id "LOCXPOlfC14.206.HIT1.transcript"; gene_name "LOCXPOlfC14.206.HIT1.OlfC.2R.875.ANF_receptor.exons8.VMRM01000002.1.Poeciliopsis_retropinna";
VMRM01000002.1	exonerate:protein2genome:local	exon	7155007	7155302	.	+	.	gene_id "LOCXPOlfC14.206.HIT1"; transcript_id "LOCXPOlfC14.206.HIT1.transcript"; gene_name "LOCXPOlfC14.206.HIT1.OlfC.2R.875.ANF_receptor.exons8.VMRM01000002.1.Poeciliopsis_retropinna";
VMRM01000002.1	exonerate:protein2genome:local	exon	7155491	7155693	.	+	.	gene_id "LOCXPOlfC14.206.HIT1"; transcript_id "LOCXPOlfC14.206.HIT1.transcript"; gene_name "LOCXPOlfC14.206.HIT1.OlfC.2R.875.ANF_receptor.exons8.VMRM01000002.1.Poeciliopsis_retropinna";
VMRM01000002.1	exonerate:protein2genome:local	exon	7155794	7156015	.	+	.	gene_id "LOCXPOlfC14.206.HIT1"; transcript_id "LOCXPOlfC14.206.HIT1.transcript"; gene_name "LOCXPOlfC14.206.HIT1.OlfC.2R.875.ANF_receptor.exons8.VMRM01000002.1.Poeciliopsis_retropinna";
VMRM01000002.1	exonerate:protein2genome:local	exon	7156095	7156218	.	+	.	gene_id "LOCXPOlfC14.206.HIT1"; transcript_id "LOCXPOlfC14.206.HIT1.transcript"; gene_name "LOCXPOlfC14.206.HIT1.OlfC.2R.875.ANF_receptor.exons8.VMRM01000002.1.Poeciliopsis_retropinna";
VMRM01000002.1	exonerate:protein2genome:local	exon	7156296	7157191	.	+	.	gene_id "LOCXPOlfC14.206.HIT1"; transcript_id "LOCXPOlfC14.206.HIT1.transcript"; gene_name "LOCXPOlfC14.206.HIT1.OlfC.2R.875.ANF_receptor.exons8.VMRM01000002.1.Poeciliopsis_retropinna";
VMRM01000002.1	exonerate:protein2genome:local	exon	7158075	7158970	.	-	.	gene_id "LOCXPOlfC15.214.HIT1"; transcript_id "LOCXPOlfC15.214.HIT1.transcript"; gene_name "LOCXPOlfC15.214.HIT1.OlfC.2R.878.ANF_receptor.exons8.VMRM01000002.1.Poeciliopsis_retropinna";
VMRM01000002.1	exonerate:protein2genome:local	exon	7159055	7159178	.	-	.	gene_id "LOCXPOlfC15.214.HIT1"; transcript_id "LOCXPOlfC15.214.HIT1.transcript"; gene_name "LOCXPOlfC15.214.HIT1.OlfC.2R.878.ANF_receptor.exons8.VMRM01000002.1.Poeciliopsis_retropinna";
VMRM01000002.1	exonerate:protein2genome:local	exon	7159292	7159513	.	-	.	gene_id "LOCXPOlfC15.214.HIT1"; transcript_id "LOCXPOlfC15.214.HIT1.transcript"; gene_name "LOCXPOlfC15.214.HIT1.OlfC.2R.878.ANF_receptor.exons8.VMRM01000002.1.Poeciliopsis_retropinna";
VMRM01000002.1	exonerate:protein2genome:local	exon	7159625	7159824	.	-	.	gene_id "LOCXPOlfC15.214.HIT1"; transcript_id "LOCXPOlfC15.214.HIT1.transcript"; gene_name "LOCXPOlfC15.214.HIT1.OlfC.2R.878.ANF_receptor.exons8.VMRM01000002.1.Poeciliopsis_retropinna";
VMRM01000002.1	exonerate:protein2genome:local	exon	7160879	7161174	.	-	.	gene_id "LOCXPOlfC15.214.HIT1"; transcript_id "LOCXPOlfC15.214.HIT1.transcript"; gene_name "LOCXPOlfC15.214.HIT1.OlfC.2R.878.ANF_receptor.exons8.VMRM01000002.1.Poeciliopsis_retropinna";
VMRM01000002.1	exonerate:protein2genome:local	exon	7161409	7161698	.	-	.	gene_id "LOCXPOlfC15.214.HIT1"; transcript_id "LOCXPOlfC15.214.HIT1.transcript"; gene_name "LOCXPOlfC15.214.HIT1.OlfC.2R.878.ANF_receptor.exons8.VMRM01000002.1.Poeciliopsis_retropinna";
VMRM01000002.1	exonerate:protein2genome:local	exon	7161784	7162078	.	-	.	gene_id "LOCXPOlfC15.214.HIT1"; transcript_id "LOCXPOlfC15.214.HIT1.transcript"; gene_name "LOCXPOlfC15.214.HIT1.OlfC.2R.878.ANF_receptor.exons8.VMRM01000002.1.Poeciliopsis_retropinna";
VMRM01000002.1	exonerate:protein2genome:local	exon	7162440	7162750	.	-	.	gene_id "LOCXPOlfC15.214.HIT1"; transcript_id "LOCXPOlfC15.214.HIT1.transcript"; gene_name "LOCXPOlfC15.214.HIT1.OlfC.2R.878.ANF_receptor.exons8.VMRM01000002.1.Poeciliopsis_retropinna";
VMRM01000002.1	exonerate:protein2genome:local	exon	7163521	7164413	.	-	.	gene_id "LOCXPOlfC16.220.HIT1"; transcript_id "LOCXPOlfC16.220.HIT1.transcript"; gene_name "LOCXPOlfC16.220.HIT1.OlfC.2R.879.ANF_receptor.exons8.VMRM01000002.1.Poeciliopsis_retropinna";
VMRM01000002.1	exonerate:protein2genome:local	exon	7164498	7164621	.	-	.	gene_id "LOCXPOlfC16.220.HIT1"; transcript_id "LOCXPOlfC16.220.HIT1.transcript"; gene_name "LOCXPOlfC16.220.HIT1.OlfC.2R.879.ANF_receptor.exons8.VMRM01000002.1.Poeciliopsis_retropinna";
VMRM01000002.1	exonerate:protein2genome:local	exon	7164734	7164955	.	-	.	gene_id "LOCXPOlfC16.220.HIT1"; transcript_id "LOCXPOlfC16.220.HIT1.transcript"; gene_name "LOCXPOlfC16.220.HIT1.OlfC.2R.879.ANF_receptor.exons8.VMRM01000002.1.Poeciliopsis_retropinna";
VMRM01000002.1	exonerate:protein2genome:local	exon	7165067	7165272	.	-	.	gene_id "LOCXPOlfC16.220.HIT1"; transcript_id "LOCXPOlfC16.220.HIT1.transcript"; gene_name "LOCXPOlfC16.220.HIT1.OlfC.2R.879.ANF_receptor.exons8.VMRM01000002.1.Poeciliopsis_retropinna";
VMRM01000002.1	exonerate:protein2genome:local	exon	7165636	7165931	.	-	.	gene_id "LOCXPOlfC16.220.HIT1"; transcript_id "LOCXPOlfC16.220.HIT1.transcript"; gene_name "LOCXPOlfC16.220.HIT1.OlfC.2R.879.ANF_receptor.exons8.VMRM01000002.1.Poeciliopsis_retropinna";
VMRM01000002.1	exonerate:protein2genome:local	exon	7166201	7166490	.	-	.	gene_id "LOCXPOlfC16.220.HIT1"; transcript_id "LOCXPOlfC16.220.HIT1.transcript"; gene_name "LOCXPOlfC16.220.HIT1.OlfC.2R.879.ANF_receptor.exons8.VMRM01000002.1.Poeciliopsis_retropinna";
VMRM01000002.1	exonerate:protein2genome:local	exon	7166576	7166870	.	-	.	gene_id "LOCXPOlfC16.220.HIT1"; transcript_id "LOCXPOlfC16.220.HIT1.transcript"; gene_name "LOCXPOlfC16.220.HIT1.OlfC.2R.879.ANF_receptor.exons8.VMRM01000002.1.Poeciliopsis_retropinna";
VMRM01000002.1	exonerate:protein2genome:local	exon	7167250	7167560	.	-	.	gene_id "LOCXPOlfC16.220.HIT1"; transcript_id "LOCXPOlfC16.220.HIT1.transcript"; gene_name "LOCXPOlfC16.220.HIT1.OlfC.2R.879.ANF_receptor.exons8.VMRM01000002.1.Poeciliopsis_retropinna";
VMRM01000002.1	exonerate:protein2genome:local	exon	7174276	7174433	.	+	.	gene_id "LOCXPOlfC17.224.HIT1"; transcript_id "LOCXPOlfC17.224.HIT1.transcript"; gene_name "LOCXPOlfC17.224.HIT1.OlfC.2R.702.ANF_receptor.exons8.VMRM01000002.1.Poeciliopsis_retropinna";
VMRM01000002.1	exonerate:protein2genome:local	exon	7174851	7175145	.	+	.	gene_id "LOCXPOlfC17.224.HIT1"; transcript_id "LOCXPOlfC17.224.HIT1.transcript"; gene_name "LOCXPOlfC17.224.HIT1.OlfC.2R.702.ANF_receptor.exons8.VMRM01000002.1.Poeciliopsis_retropinna";
VMRM01000002.1	exonerate:protein2genome:local	exon	7175251	7175540	.	+	.	gene_id "LOCXPOlfC17.224.HIT1"; transcript_id "LOCXPOlfC17.224.HIT1.transcript"; gene_name "LOCXPOlfC17.224.HIT1.OlfC.2R.702.ANF_receptor.exons8.VMRM01000002.1.Poeciliopsis_retropinna";
VMRM01000002.1	exonerate:protein2genome:local	exon	7175701	7175996	.	+	.	gene_id "LOCXPOlfC17.224.HIT1"; transcript_id "LOCXPOlfC17.224.HIT1.transcript"; gene_name "LOCXPOlfC17.224.HIT1.OlfC.2R.702.ANF_receptor.exons8.VMRM01000002.1.Poeciliopsis_retropinna";
VMRM01000002.1	exonerate:protein2genome:local	exon	7176465	7176667	.	+	.	gene_id "LOCXPOlfC17.224.HIT1"; transcript_id "LOCXPOlfC17.224.HIT1.transcript"; gene_name "LOCXPOlfC17.224.HIT1.OlfC.2R.702.ANF_receptor.exons8.VMRM01000002.1.Poeciliopsis_retropinna";
VMRM01000002.1	exonerate:protein2genome:local	exon	7176820	7177041	.	+	.	gene_id "LOCXPOlfC17.224.HIT1"; transcript_id "LOCXPOlfC17.224.HIT1.transcript"; gene_name "LOCXPOlfC17.224.HIT1.OlfC.2R.702.ANF_receptor.exons8.VMRM01000002.1.Poeciliopsis_retropinna";
VMRM01000002.1	exonerate:protein2genome:local	exon	7177139	7177262	.	+	.	gene_id "LOCXPOlfC17.224.HIT1"; transcript_id "LOCXPOlfC17.224.HIT1.transcript"; gene_name "LOCXPOlfC17.224.HIT1.OlfC.2R.702.ANF_receptor.exons8.VMRM01000002.1.Poeciliopsis_retropinna";
VMRM01000002.1	exonerate:protein2genome:local	exon	7177341	7178235	.	+	.	gene_id "LOCXPOlfC17.224.HIT1"; transcript_id "LOCXPOlfC17.224.HIT1.transcript"; gene_name "LOCXPOlfC17.224.HIT1.OlfC.2R.702.ANF_receptor.exons8.VMRM01000002.1.Poeciliopsis_retropinna";
VMRM01000002.1	exonerate:protein2genome:local	exon	7180451	7180611	.	+	.	gene_id "LOCXPOlfC17.233.HIT1"; transcript_id "LOCXPOlfC17.233.HIT1.transcript"; gene_name "LOCXPOlfC17.233.HIT1.OlfC.2R.829.ANF_receptor.exons8.VMRM01000002.1.Poeciliopsis_retropinna";
VMRM01000002.1	exonerate:protein2genome:local	exon	7180954	7181248	.	+	.	gene_id "LOCXPOlfC17.233.HIT1"; transcript_id "LOCXPOlfC17.233.HIT1.transcript"; gene_name "LOCXPOlfC17.233.HIT1.OlfC.2R.829.ANF_receptor.exons8.VMRM01000002.1.Poeciliopsis_retropinna";
VMRM01000002.1	exonerate:protein2genome:local	exon	7181356	7181645	.	+	.	gene_id "LOCXPOlfC17.233.HIT1"; transcript_id "LOCXPOlfC17.233.HIT1.transcript"; gene_name "LOCXPOlfC17.233.HIT1.OlfC.2R.829.ANF_receptor.exons8.VMRM01000002.1.Poeciliopsis_retropinna";
VMRM01000002.1	exonerate:protein2genome:local	exon	7181794	7182086	.	+	.	gene_id "LOCXPOlfC17.233.HIT1"; transcript_id "LOCXPOlfC17.233.HIT1.transcript"; gene_name "LOCXPOlfC17.233.HIT1.OlfC.2R.829.ANF_receptor.exons8.VMRM01000002.1.Poeciliopsis_retropinna";
VMRM01000002.1	exonerate:protein2genome:local	exon	7182434	7182639	.	+	.	gene_id "LOCXPOlfC17.233.HIT1"; transcript_id "LOCXPOlfC17.233.HIT1.transcript"; gene_name "LOCXPOlfC17.233.HIT1.OlfC.2R.829.ANF_receptor.exons8.VMRM01000002.1.Poeciliopsis_retropinna";
VMRM01000002.1	exonerate:protein2genome:local	exon	7182766	7182987	.	+	.	gene_id "LOCXPOlfC17.233.HIT1"; transcript_id "LOCXPOlfC17.233.HIT1.transcript"; gene_name "LOCXPOlfC17.233.HIT1.OlfC.2R.829.ANF_receptor.exons8.VMRM01000002.1.Poeciliopsis_retropinna";
VMRM01000002.1	exonerate:protein2genome:local	exon	7183074	7183197	.	+	.	gene_id "LOCXPOlfC17.233.HIT1"; transcript_id "LOCXPOlfC17.233.HIT1.transcript"; gene_name "LOCXPOlfC17.233.HIT1.OlfC.2R.829.ANF_receptor.exons8.VMRM01000002.1.Poeciliopsis_retropinna";
VMRM01000002.1	exonerate:protein2genome:local	exon	7183273	7184168	.	+	.	gene_id "LOCXPOlfC17.233.HIT1"; transcript_id "LOCXPOlfC17.233.HIT1.transcript"; gene_name "LOCXPOlfC17.233.HIT1.OlfC.2R.829.ANF_receptor.exons8.VMRM01000002.1.Poeciliopsis_retropinna";
VMRM01000002.1	exonerate:protein2genome:local	exon	7189910	7190190	.	+	.	gene_id "LOCXPOlfC18.239.HIT1"; transcript_id "LOCXPOlfC18.239.HIT1.transcript"; gene_name "LOCXPOlfC18.239.HIT1.OlfC.2R.869.ANF_receptor.exons8.VMRM01000002.1.Poeciliopsis_retropinna";
VMRM01000002.1	exonerate:protein2genome:local	exon	7190548	7190842	.	+	.	gene_id "LOCXPOlfC18.239.HIT1"; transcript_id "LOCXPOlfC18.239.HIT1.transcript"; gene_name "LOCXPOlfC18.239.HIT1.OlfC.2R.869.ANF_receptor.exons8.VMRM01000002.1.Poeciliopsis_retropinna";
VMRM01000002.1	exonerate:protein2genome:local	exon	7190949	7191238	.	+	.	gene_id "LOCXPOlfC18.239.HIT1"; transcript_id "LOCXPOlfC18.239.HIT1.transcript"; gene_name "LOCXPOlfC18.239.HIT1.OlfC.2R.869.ANF_receptor.exons8.VMRM01000002.1.Poeciliopsis_retropinna";
VMRM01000002.1	exonerate:protein2genome:local	exon	7191388	7191683	.	+	.	gene_id "LOCXPOlfC18.239.HIT1"; transcript_id "LOCXPOlfC18.239.HIT1.transcript"; gene_name "LOCXPOlfC18.239.HIT1.OlfC.2R.869.ANF_receptor.exons8.VMRM01000002.1.Poeciliopsis_retropinna";
VMRM01000002.1	exonerate:protein2genome:local	exon	7192210	7192409	.	+	.	gene_id "LOCXPOlfC18.239.HIT1"; transcript_id "LOCXPOlfC18.239.HIT1.transcript"; gene_name "LOCXPOlfC18.239.HIT1.OlfC.2R.869.ANF_receptor.exons8.VMRM01000002.1.Poeciliopsis_retropinna";
VMRM01000002.1	exonerate:protein2genome:local	exon	7192507	7192728	.	+	.	gene_id "LOCXPOlfC18.239.HIT1"; transcript_id "LOCXPOlfC18.239.HIT1.transcript"; gene_name "LOCXPOlfC18.239.HIT1.OlfC.2R.869.ANF_receptor.exons8.VMRM01000002.1.Poeciliopsis_retropinna";
VMRM01000002.1	exonerate:protein2genome:local	exon	7192815	7192938	.	+	.	gene_id "LOCXPOlfC18.239.HIT1"; transcript_id "LOCXPOlfC18.239.HIT1.transcript"; gene_name "LOCXPOlfC18.239.HIT1.OlfC.2R.869.ANF_receptor.exons8.VMRM01000002.1.Poeciliopsis_retropinna";
VMRM01000002.1	exonerate:protein2genome:local	exon	7193014	7193912	.	+	.	gene_id "LOCXPOlfC18.239.HIT1"; transcript_id "LOCXPOlfC18.239.HIT1.transcript"; gene_name "LOCXPOlfC18.239.HIT1.OlfC.2R.869.ANF_receptor.exons8.VMRM01000002.1.Poeciliopsis_retropinna";
VMRM01000002.1	exonerate:protein2genome:local	exon	7195225	7195451	.	+	.	gene_id "LOCXPOlfC19.246.HIT1"; transcript_id "LOCXPOlfC19.246.HIT1.transcript"; gene_name "LOCXPOlfC19.246.HIT1.OlfC.2R.849.ANF_receptor.exons8.VMRM01000002.1.Poeciliopsis_retropinna";
VMRM01000002.1	exonerate:protein2genome:local	exon	7195808	7196102	.	+	.	gene_id "LOCXPOlfC19.246.HIT1"; transcript_id "LOCXPOlfC19.246.HIT1.transcript"; gene_name "LOCXPOlfC19.246.HIT1.OlfC.2R.849.ANF_receptor.exons8.VMRM01000002.1.Poeciliopsis_retropinna";
VMRM01000002.1	exonerate:protein2genome:local	exon	7196214	7196503	.	+	.	gene_id "LOCXPOlfC19.246.HIT1"; transcript_id "LOCXPOlfC19.246.HIT1.transcript"; gene_name "LOCXPOlfC19.246.HIT1.OlfC.2R.849.ANF_receptor.exons8.VMRM01000002.1.Poeciliopsis_retropinna";
VMRM01000002.1	exonerate:protein2genome:local	exon	7196650	7196945	.	+	.	gene_id "LOCXPOlfC19.246.HIT1"; transcript_id "LOCXPOlfC19.246.HIT1.transcript"; gene_name "LOCXPOlfC19.246.HIT1.OlfC.2R.849.ANF_receptor.exons8.VMRM01000002.1.Poeciliopsis_retropinna";
VMRM01000002.1	exonerate:protein2genome:local	exon	7197296	7197492	.	+	.	gene_id "LOCXPOlfC19.246.HIT1"; transcript_id "LOCXPOlfC19.246.HIT1.transcript"; gene_name "LOCXPOlfC19.246.HIT1.OlfC.2R.849.ANF_receptor.exons8.VMRM01000002.1.Poeciliopsis_retropinna";
VMRM01000002.1	exonerate:protein2genome:local	exon	7197612	7197833	.	+	.	gene_id "LOCXPOlfC19.246.HIT1"; transcript_id "LOCXPOlfC19.246.HIT1.transcript"; gene_name "LOCXPOlfC19.246.HIT1.OlfC.2R.849.ANF_receptor.exons8.VMRM01000002.1.Poeciliopsis_retropinna";
VMRM01000002.1	exonerate:protein2genome:local	exon	7197943	7198066	.	+	.	gene_id "LOCXPOlfC19.246.HIT1"; transcript_id "LOCXPOlfC19.246.HIT1.transcript"; gene_name "LOCXPOlfC19.246.HIT1.OlfC.2R.849.ANF_receptor.exons8.VMRM01000002.1.Poeciliopsis_retropinna";
VMRM01000002.1	exonerate:protein2genome:local	exon	7198147	7199042	.	+	.	gene_id "LOCXPOlfC19.246.HIT1"; transcript_id "LOCXPOlfC19.246.HIT1.transcript"; gene_name "LOCXPOlfC19.246.HIT1.OlfC.2R.849.ANF_receptor.exons8.VMRM01000002.1.Poeciliopsis_retropinna";
VMRM01000002.1	exonerate:protein2genome:local	exon	7200038	7200180	.	+	.	gene_id "LOCXPOlfC25.255.HIT1"; transcript_id "LOCXPOlfC25.255.HIT1.transcript"; gene_name "LOCXPOlfC25.255.HIT1.OlfC.2R.823.ANF_receptor.exons13.VMRM01000002.1.Poeciliopsis_retropinna";
VMRM01000002.1	exonerate:protein2genome:local	exon	7200253	7200447	.	+	.	gene_id "LOCXPOlfC25.255.HIT1"; transcript_id "LOCXPOlfC25.255.HIT1.transcript"; gene_name "LOCXPOlfC25.255.HIT1.OlfC.2R.823.ANF_receptor.exons13.VMRM01000002.1.Poeciliopsis_retropinna";
VMRM01000002.1	exonerate:protein2genome:local	exon	7200529	7200628	.	+	.	gene_id "LOCXPOlfC25.255.HIT1"; transcript_id "LOCXPOlfC25.255.HIT1.transcript"; gene_name "LOCXPOlfC25.255.HIT1.OlfC.2R.823.ANF_receptor.exons13.VMRM01000002.1.Poeciliopsis_retropinna";
VMRM01000002.1	exonerate:protein2genome:local	exon	7200724	7200876	.	+	.	gene_id "LOCXPOlfC25.255.HIT1"; transcript_id "LOCXPOlfC25.255.HIT1.transcript"; gene_name "LOCXPOlfC25.255.HIT1.OlfC.2R.823.ANF_receptor.exons13.VMRM01000002.1.Poeciliopsis_retropinna";
VMRM01000002.1	exonerate:protein2genome:local	exon	7200962	7201162	.	+	.	gene_id "LOCXPOlfC25.255.HIT1"; transcript_id "LOCXPOlfC25.255.HIT1.transcript"; gene_name "LOCXPOlfC25.255.HIT1.OlfC.2R.823.ANF_receptor.exons13.VMRM01000002.1.Poeciliopsis_retropinna";
VMRM01000002.1	exonerate:protein2genome:local	exon	7201292	7201540	.	+	.	gene_id "LOCXPOlfC25.255.HIT1"; transcript_id "LOCXPOlfC25.255.HIT1.transcript"; gene_name "LOCXPOlfC25.255.HIT1.OlfC.2R.823.ANF_receptor.exons13.VMRM01000002.1.Poeciliopsis_retropinna";
VMRM01000002.1	exonerate:protein2genome:local	exon	7201658	7201852	.	+	.	gene_id "LOCXPOlfC25.255.HIT1"; transcript_id "LOCXPOlfC25.255.HIT1.transcript"; gene_name "LOCXPOlfC25.255.HIT1.OlfC.2R.823.ANF_receptor.exons13.VMRM01000002.1.Poeciliopsis_retropinna";
VMRM01000002.1	exonerate:protein2genome:local	exon	7201966	7202078	.	+	.	gene_id "LOCXPOlfC25.255.HIT1"; transcript_id "LOCXPOlfC25.255.HIT1.transcript"; gene_name "LOCXPOlfC25.255.HIT1.OlfC.2R.823.ANF_receptor.exons13.VMRM01000002.1.Poeciliopsis_retropinna";
VMRM01000002.1	exonerate:protein2genome:local	exon	7202253	7202349	.	+	.	gene_id "LOCXPOlfC25.255.HIT1"; transcript_id "LOCXPOlfC25.255.HIT1.transcript"; gene_name "LOCXPOlfC25.255.HIT1.OlfC.2R.823.ANF_receptor.exons13.VMRM01000002.1.Poeciliopsis_retropinna";
VMRM01000002.1	exonerate:protein2genome:local	exon	7202444	7202567	.	+	.	gene_id "LOCXPOlfC25.255.HIT1"; transcript_id "LOCXPOlfC25.255.HIT1.transcript"; gene_name "LOCXPOlfC25.255.HIT1.OlfC.2R.823.ANF_receptor.exons13.VMRM01000002.1.Poeciliopsis_retropinna";
VMRM01000002.1	exonerate:protein2genome:local	exon	7203020	7203492	.	+	.	gene_id "LOCXPOlfC25.255.HIT1"; transcript_id "LOCXPOlfC25.255.HIT1.transcript"; gene_name "LOCXPOlfC25.255.HIT1.OlfC.2R.823.ANF_receptor.exons13.VMRM01000002.1.Poeciliopsis_retropinna";
VMRM01000002.1	exonerate:protein2genome:local	exon	7203599	7203679	.	+	.	gene_id "LOCXPOlfC25.255.HIT1"; transcript_id "LOCXPOlfC25.255.HIT1.transcript"; gene_name "LOCXPOlfC25.255.HIT1.OlfC.2R.823.ANF_receptor.exons13.VMRM01000002.1.Poeciliopsis_retropinna";
VMRM01000002.1	exonerate:protein2genome:local	exon	7203778	7204122	.	+	.	gene_id "LOCXPOlfC25.255.HIT1"; transcript_id "LOCXPOlfC25.255.HIT1.transcript"; gene_name "LOCXPOlfC25.255.HIT1.OlfC.2R.823.ANF_receptor.exons13.VMRM01000002.1.Poeciliopsis_retropinna";
VMRM01000002.1	exonerate:protein2genome:local	exon	7205247	7206145	.	-	.	gene_id "LOCXPOlfC20.257.HIT1"; transcript_id "LOCXPOlfC20.257.HIT1.transcript"; gene_name "LOCXPOlfC20.257.HIT1.OlfC.2R.867.ANF_receptor.exons8.VMRM01000002.1.Poeciliopsis_retropinna";
VMRM01000002.1	exonerate:protein2genome:local	exon	7206234	7206350	.	-	.	gene_id "LOCXPOlfC20.257.HIT1"; transcript_id "LOCXPOlfC20.257.HIT1.transcript"; gene_name "LOCXPOlfC20.257.HIT1.OlfC.2R.867.ANF_receptor.exons8.VMRM01000002.1.Poeciliopsis_retropinna";
VMRM01000002.1	exonerate:protein2genome:local	exon	7206715	7206955	.	-	.	gene_id "LOCXPOlfC20.257.HIT1"; transcript_id "LOCXPOlfC20.257.HIT1.transcript"; gene_name "LOCXPOlfC20.257.HIT1.OlfC.2R.867.ANF_receptor.exons8.VMRM01000002.1.Poeciliopsis_retropinna";
VMRM01000002.1	exonerate:protein2genome:local	exon	7207050	7207583	.	-	.	gene_id "LOCXPOlfC20.257.HIT1"; transcript_id "LOCXPOlfC20.257.HIT1.transcript"; gene_name "LOCXPOlfC20.257.HIT1.OlfC.2R.867.ANF_receptor.exons8.VMRM01000002.1.Poeciliopsis_retropinna";
VMRM01000002.1	exonerate:protein2genome:local	exon	7208395	7208586	.	-	.	gene_id "LOCXPOlfC20.257.HIT1"; transcript_id "LOCXPOlfC20.257.HIT1.transcript"; gene_name "LOCXPOlfC20.257.HIT1.OlfC.2R.867.ANF_receptor.exons8.VMRM01000002.1.Poeciliopsis_retropinna";
VMRM01000002.1	exonerate:protein2genome:local	exon	7208785	7208871	.	-	.	gene_id "LOCXPOlfC20.257.HIT1"; transcript_id "LOCXPOlfC20.257.HIT1.transcript"; gene_name "LOCXPOlfC20.257.HIT1.OlfC.2R.867.ANF_receptor.exons8.VMRM01000002.1.Poeciliopsis_retropinna";
VMRM01000002.1	exonerate:protein2genome:local	exon	7208939	7209227	.	-	.	gene_id "LOCXPOlfC20.257.HIT1"; transcript_id "LOCXPOlfC20.257.HIT1.transcript"; gene_name "LOCXPOlfC20.257.HIT1.OlfC.2R.867.ANF_receptor.exons8.VMRM01000002.1.Poeciliopsis_retropinna";
VMRM01000002.1	exonerate:protein2genome:local	exon	7209759	7210000	.	-	.	gene_id "LOCXPOlfC20.257.HIT1"; transcript_id "LOCXPOlfC20.257.HIT1.transcript"; gene_name "LOCXPOlfC20.257.HIT1.OlfC.2R.867.ANF_receptor.exons8.VMRM01000002.1.Poeciliopsis_retropinna";
VMRM01000002.1	exonerate:protein2genome:local	exon	7217873	7218762	.	-	.	gene_id "LOCXPOlfC21.271.HIT1"; transcript_id "LOCXPOlfC21.271.HIT1.transcript"; gene_name "LOCXPOlfC21.271.HIT1.OlfC.2R.847.ANF_receptor.exons6.VMRM01000002.1.Poeciliopsis_retropinna";
VMRM01000002.1	exonerate:protein2genome:local	exon	7218912	7219035	.	-	.	gene_id "LOCXPOlfC21.271.HIT1"; transcript_id "LOCXPOlfC21.271.HIT1.transcript"; gene_name "LOCXPOlfC21.271.HIT1.OlfC.2R.847.ANF_receptor.exons6.VMRM01000002.1.Poeciliopsis_retropinna";
VMRM01000002.1	exonerate:protein2genome:local	exon	7219135	7219356	.	-	.	gene_id "LOCXPOlfC21.271.HIT1"; transcript_id "LOCXPOlfC21.271.HIT1.transcript"; gene_name "LOCXPOlfC21.271.HIT1.OlfC.2R.847.ANF_receptor.exons6.VMRM01000002.1.Poeciliopsis_retropinna";
VMRM01000002.1	exonerate:protein2genome:local	exon	7219457	7220275	.	-	.	gene_id "LOCXPOlfC21.271.HIT1"; transcript_id "LOCXPOlfC21.271.HIT1.transcript"; gene_name "LOCXPOlfC21.271.HIT1.OlfC.2R.847.ANF_receptor.exons6.VMRM01000002.1.Poeciliopsis_retropinna";
VMRM01000002.1	exonerate:protein2genome:local	exon	7220369	7220654	.	-	.	gene_id "LOCXPOlfC21.271.HIT1"; transcript_id "LOCXPOlfC21.271.HIT1.transcript"; gene_name "LOCXPOlfC21.271.HIT1.OlfC.2R.847.ANF_receptor.exons6.VMRM01000002.1.Poeciliopsis_retropinna";
VMRM01000002.1	exonerate:protein2genome:local	exon	7220738	7220937	.	-	.	gene_id "LOCXPOlfC21.271.HIT1"; transcript_id "LOCXPOlfC21.271.HIT1.transcript"; gene_name "LOCXPOlfC21.271.HIT1.OlfC.2R.847.ANF_receptor.exons6.VMRM01000002.1.Poeciliopsis_retropinna";
VMRM01000002.1	exonerate:protein2genome:local	exon	7222154	7223046	.	-	.	gene_id "LOCXPOlfC22.276.HIT1"; transcript_id "LOCXPOlfC22.276.HIT1.transcript"; gene_name "LOCXPOlfC22.276.HIT1.OlfC.2R.848.ANF_receptor.exons6.VMRM01000002.1.Poeciliopsis_retropinna";
VMRM01000002.1	exonerate:protein2genome:local	exon	7223240	7223363	.	-	.	gene_id "LOCXPOlfC22.276.HIT1"; transcript_id "LOCXPOlfC22.276.HIT1.transcript"; gene_name "LOCXPOlfC22.276.HIT1.OlfC.2R.848.ANF_receptor.exons6.VMRM01000002.1.Poeciliopsis_retropinna";
VMRM01000002.1	exonerate:protein2genome:local	exon	7223462	7223683	.	-	.	gene_id "LOCXPOlfC22.276.HIT1"; transcript_id "LOCXPOlfC22.276.HIT1.transcript"; gene_name "LOCXPOlfC22.276.HIT1.OlfC.2R.848.ANF_receptor.exons6.VMRM01000002.1.Poeciliopsis_retropinna";
VMRM01000002.1	exonerate:protein2genome:local	exon	7223787	7224605	.	-	.	gene_id "LOCXPOlfC22.276.HIT1"; transcript_id "LOCXPOlfC22.276.HIT1.transcript"; gene_name "LOCXPOlfC22.276.HIT1.OlfC.2R.848.ANF_receptor.exons6.VMRM01000002.1.Poeciliopsis_retropinna";
VMRM01000002.1	exonerate:protein2genome:local	exon	7224706	7224991	.	-	.	gene_id "LOCXPOlfC22.276.HIT1"; transcript_id "LOCXPOlfC22.276.HIT1.transcript"; gene_name "LOCXPOlfC22.276.HIT1.OlfC.2R.848.ANF_receptor.exons6.VMRM01000002.1.Poeciliopsis_retropinna";
VMRM01000002.1	exonerate:protein2genome:local	exon	7225110	7225309	.	-	.	gene_id "LOCXPOlfC22.276.HIT1"; transcript_id "LOCXPOlfC22.276.HIT1.transcript"; gene_name "LOCXPOlfC22.276.HIT1.OlfC.2R.848.ANF_receptor.exons6.VMRM01000002.1.Poeciliopsis_retropinna";
VMRM01000002.1	exonerate:protein2genome:local	exon	7226918	7227810	.	-	.	gene_id "LOCXPOlfC23.280.HIT1"; transcript_id "LOCXPOlfC23.280.HIT1.transcript"; gene_name "LOCXPOlfC23.280.HIT1.OlfC.2R.837.ANF_receptor.exons6.VMRM01000002.1.Poeciliopsis_retropinna";
VMRM01000002.1	exonerate:protein2genome:local	exon	7227939	7228062	.	-	.	gene_id "LOCXPOlfC23.280.HIT1"; transcript_id "LOCXPOlfC23.280.HIT1.transcript"; gene_name "LOCXPOlfC23.280.HIT1.OlfC.2R.837.ANF_receptor.exons6.VMRM01000002.1.Poeciliopsis_retropinna";
VMRM01000002.1	exonerate:protein2genome:local	exon	7228159	7228389	.	-	.	gene_id "LOCXPOlfC23.280.HIT1"; transcript_id "LOCXPOlfC23.280.HIT1.transcript"; gene_name "LOCXPOlfC23.280.HIT1.OlfC.2R.837.ANF_receptor.exons6.VMRM01000002.1.Poeciliopsis_retropinna";
VMRM01000002.1	exonerate:protein2genome:local	exon	7228499	7229287	.	-	.	gene_id "LOCXPOlfC23.280.HIT1"; transcript_id "LOCXPOlfC23.280.HIT1.transcript"; gene_name "LOCXPOlfC23.280.HIT1.OlfC.2R.837.ANF_receptor.exons6.VMRM01000002.1.Poeciliopsis_retropinna";
VMRM01000002.1	exonerate:protein2genome:local	exon	7229369	7229639	.	-	.	gene_id "LOCXPOlfC23.280.HIT1"; transcript_id "LOCXPOlfC23.280.HIT1.transcript"; gene_name "LOCXPOlfC23.280.HIT1.OlfC.2R.837.ANF_receptor.exons6.VMRM01000002.1.Poeciliopsis_retropinna";
VMRM01000002.1	exonerate:protein2genome:local	exon	7229755	7229957	.	-	.	gene_id "LOCXPOlfC23.280.HIT1"; transcript_id "LOCXPOlfC23.280.HIT1.transcript"; gene_name "LOCXPOlfC23.280.HIT1.OlfC.2R.837.ANF_receptor.exons6.VMRM01000002.1.Poeciliopsis_retropinna";
VMRM01000002.1	exonerate:protein2genome:local	exon	7243756	7244657	.	-	.	gene_id "LOCXPOlfC24.289.HIT1"; transcript_id "LOCXPOlfC24.289.HIT1.transcript"; gene_name "LOCXPOlfC24.289.HIT1.OlfC.2R.858.ANF_receptor.exons6.VMRM01000002.1.Poeciliopsis_retropinna";
VMRM01000002.1	exonerate:protein2genome:local	exon	7245453	7245576	.	-	.	gene_id "LOCXPOlfC24.289.HIT1"; transcript_id "LOCXPOlfC24.289.HIT1.transcript"; gene_name "LOCXPOlfC24.289.HIT1.OlfC.2R.858.ANF_receptor.exons6.VMRM01000002.1.Poeciliopsis_retropinna";
VMRM01000002.1	exonerate:protein2genome:local	exon	7245701	7245928	.	-	.	gene_id "LOCXPOlfC24.289.HIT1"; transcript_id "LOCXPOlfC24.289.HIT1.transcript"; gene_name "LOCXPOlfC24.289.HIT1.OlfC.2R.858.ANF_receptor.exons6.VMRM01000002.1.Poeciliopsis_retropinna";
VMRM01000002.1	exonerate:protein2genome:local	exon	7246053	7246844	.	-	.	gene_id "LOCXPOlfC24.289.HIT1"; transcript_id "LOCXPOlfC24.289.HIT1.transcript"; gene_name "LOCXPOlfC24.289.HIT1.OlfC.2R.858.ANF_receptor.exons6.VMRM01000002.1.Poeciliopsis_retropinna";
VMRM01000002.1	exonerate:protein2genome:local	exon	7246942	7247236	.	-	.	gene_id "LOCXPOlfC24.289.HIT1"; transcript_id "LOCXPOlfC24.289.HIT1.transcript"; gene_name "LOCXPOlfC24.289.HIT1.OlfC.2R.858.ANF_receptor.exons6.VMRM01000002.1.Poeciliopsis_retropinna";
VMRM01000002.1	exonerate:protein2genome:local	exon	7247403	7247635	.	-	.	gene_id "LOCXPOlfC24.289.HIT1"; transcript_id "LOCXPOlfC24.289.HIT1.transcript"; gene_name "LOCXPOlfC24.289.HIT1.OlfC.2R.858.ANF_receptor.exons6.VMRM01000002.1.Poeciliopsis_retropinna";
VMRM01000002.1	exonerate:protein2genome:local	exon	7249002	7249897	.	-	.	gene_id "LOCXPOlfC25.295.HIT1"; transcript_id "LOCXPOlfC25.295.HIT1.transcript"; gene_name "LOCXPOlfC25.295.HIT1.OlfC.2R.852.ANF_receptor.exons6.VMRM01000002.1.Poeciliopsis_retropinna";
VMRM01000002.1	exonerate:protein2genome:local	exon	7250059	7250182	.	-	.	gene_id "LOCXPOlfC25.295.HIT1"; transcript_id "LOCXPOlfC25.295.HIT1.transcript"; gene_name "LOCXPOlfC25.295.HIT1.OlfC.2R.852.ANF_receptor.exons6.VMRM01000002.1.Poeciliopsis_retropinna";
VMRM01000002.1	exonerate:protein2genome:local	exon	7250294	7250521	.	-	.	gene_id "LOCXPOlfC25.295.HIT1"; transcript_id "LOCXPOlfC25.295.HIT1.transcript"; gene_name "LOCXPOlfC25.295.HIT1.OlfC.2R.852.ANF_receptor.exons6.VMRM01000002.1.Poeciliopsis_retropinna";
VMRM01000002.1	exonerate:protein2genome:local	exon	7250620	7251411	.	-	.	gene_id "LOCXPOlfC25.295.HIT1"; transcript_id "LOCXPOlfC25.295.HIT1.transcript"; gene_name "LOCXPOlfC25.295.HIT1.OlfC.2R.852.ANF_receptor.exons6.VMRM01000002.1.Poeciliopsis_retropinna";
VMRM01000002.1	exonerate:protein2genome:local	exon	7251505	7251799	.	-	.	gene_id "LOCXPOlfC25.295.HIT1"; transcript_id "LOCXPOlfC25.295.HIT1.transcript"; gene_name "LOCXPOlfC25.295.HIT1.OlfC.2R.852.ANF_receptor.exons6.VMRM01000002.1.Poeciliopsis_retropinna";
VMRM01000002.1	exonerate:protein2genome:local	exon	7251896	7252116	.	-	.	gene_id "LOCXPOlfC25.295.HIT1"; transcript_id "LOCXPOlfC25.295.HIT1.transcript"; gene_name "LOCXPOlfC25.295.HIT1.OlfC.2R.852.ANF_receptor.exons6.VMRM01000002.1.Poeciliopsis_retropinna";
VMRM01000002.1	exonerate:protein2genome:local	exon	7258383	7258429	.	-	.	gene_id "LOCXPOlfC26.303.HIT1"; transcript_id "LOCXPOlfC26.303.HIT1.transcript"; gene_name "LOCXPOlfC26.303.HIT1.OlfC.2R.861.ANF_receptor.exons7.VMRM01000002.1.Poeciliopsis_retropinna";
VMRM01000002.1	exonerate:protein2genome:local	exon	7258806	7259684	.	-	.	gene_id "LOCXPOlfC26.303.HIT1"; transcript_id "LOCXPOlfC26.303.HIT1.transcript"; gene_name "LOCXPOlfC26.303.HIT1.OlfC.2R.861.ANF_receptor.exons7.VMRM01000002.1.Poeciliopsis_retropinna";
VMRM01000002.1	exonerate:protein2genome:local	exon	7259982	7260105	.	-	.	gene_id "LOCXPOlfC26.303.HIT1"; transcript_id "LOCXPOlfC26.303.HIT1.transcript"; gene_name "LOCXPOlfC26.303.HIT1.OlfC.2R.861.ANF_receptor.exons7.VMRM01000002.1.Poeciliopsis_retropinna";
VMRM01000002.1	exonerate:protein2genome:local	exon	7260216	7260443	.	-	.	gene_id "LOCXPOlfC26.303.HIT1"; transcript_id "LOCXPOlfC26.303.HIT1.transcript"; gene_name "LOCXPOlfC26.303.HIT1.OlfC.2R.861.ANF_receptor.exons7.VMRM01000002.1.Poeciliopsis_retropinna";
VMRM01000002.1	exonerate:protein2genome:local	exon	7260594	7261382	.	-	.	gene_id "LOCXPOlfC26.303.HIT1"; transcript_id "LOCXPOlfC26.303.HIT1.transcript"; gene_name "LOCXPOlfC26.303.HIT1.OlfC.2R.861.ANF_receptor.exons7.VMRM01000002.1.Poeciliopsis_retropinna";
VMRM01000002.1	exonerate:protein2genome:local	exon	7261483	7261777	.	-	.	gene_id "LOCXPOlfC26.303.HIT1"; transcript_id "LOCXPOlfC26.303.HIT1.transcript"; gene_name "LOCXPOlfC26.303.HIT1.OlfC.2R.861.ANF_receptor.exons7.VMRM01000002.1.Poeciliopsis_retropinna";
VMRM01000002.1	exonerate:protein2genome:local	exon	7261882	7262102	.	-	.	gene_id "LOCXPOlfC26.303.HIT1"; transcript_id "LOCXPOlfC26.303.HIT1.transcript"; gene_name "LOCXPOlfC26.303.HIT1.OlfC.2R.861.ANF_receptor.exons7.VMRM01000002.1.Poeciliopsis_retropinna";
VMRM01000002.1	exonerate:protein2genome:local	exon	7264503	7265401	.	-	.	gene_id "LOCXPOlfC27.306.HIT1"; transcript_id "LOCXPOlfC27.306.HIT1.transcript"; gene_name "LOCXPOlfC27.306.HIT1.OlfC.2R.857.ANF_receptor.exons6.VMRM01000002.1.Poeciliopsis_retropinna";
VMRM01000002.1	exonerate:protein2genome:local	exon	7265749	7265872	.	-	.	gene_id "LOCXPOlfC27.306.HIT1"; transcript_id "LOCXPOlfC27.306.HIT1.transcript"; gene_name "LOCXPOlfC27.306.HIT1.OlfC.2R.857.ANF_receptor.exons6.VMRM01000002.1.Poeciliopsis_retropinna";
VMRM01000002.1	exonerate:protein2genome:local	exon	7265974	7266201	.	-	.	gene_id "LOCXPOlfC27.306.HIT1"; transcript_id "LOCXPOlfC27.306.HIT1.transcript"; gene_name "LOCXPOlfC27.306.HIT1.OlfC.2R.857.ANF_receptor.exons6.VMRM01000002.1.Poeciliopsis_retropinna";
VMRM01000002.1	exonerate:protein2genome:local	exon	7266281	7267072	.	-	.	gene_id "LOCXPOlfC27.306.HIT1"; transcript_id "LOCXPOlfC27.306.HIT1.transcript"; gene_name "LOCXPOlfC27.306.HIT1.OlfC.2R.857.ANF_receptor.exons6.VMRM01000002.1.Poeciliopsis_retropinna";
VMRM01000002.1	exonerate:protein2genome:local	exon	7267169	7267463	.	-	.	gene_id "LOCXPOlfC27.306.HIT1"; transcript_id "LOCXPOlfC27.306.HIT1.transcript"; gene_name "LOCXPOlfC27.306.HIT1.OlfC.2R.857.ANF_receptor.exons6.VMRM01000002.1.Poeciliopsis_retropinna";
VMRM01000002.1	exonerate:protein2genome:local	exon	7267612	7267844	.	-	.	gene_id "LOCXPOlfC27.306.HIT1"; transcript_id "LOCXPOlfC27.306.HIT1.transcript"; gene_name "LOCXPOlfC27.306.HIT1.OlfC.2R.857.ANF_receptor.exons6.VMRM01000002.1.Poeciliopsis_retropinna";
VMRM01000002.1	exonerate:protein2genome:local	exon	7268905	7269800	.	-	.	gene_id "LOCXPOlfC28.310.HIT1"; transcript_id "LOCXPOlfC28.310.HIT1.transcript"; gene_name "LOCXPOlfC28.310.HIT1.OlfC.2R.857.ANF_receptor.exons6.VMRM01000002.1.Poeciliopsis_retropinna";
VMRM01000002.1	exonerate:protein2genome:local	exon	7270742	7270865	.	-	.	gene_id "LOCXPOlfC28.310.HIT1"; transcript_id "LOCXPOlfC28.310.HIT1.transcript"; gene_name "LOCXPOlfC28.310.HIT1.OlfC.2R.857.ANF_receptor.exons6.VMRM01000002.1.Poeciliopsis_retropinna";
VMRM01000002.1	exonerate:protein2genome:local	exon	7270973	7271200	.	-	.	gene_id "LOCXPOlfC28.310.HIT1"; transcript_id "LOCXPOlfC28.310.HIT1.transcript"; gene_name "LOCXPOlfC28.310.HIT1.OlfC.2R.857.ANF_receptor.exons6.VMRM01000002.1.Poeciliopsis_retropinna";
VMRM01000002.1	exonerate:protein2genome:local	exon	7271294	7272085	.	-	.	gene_id "LOCXPOlfC28.310.HIT1"; transcript_id "LOCXPOlfC28.310.HIT1.transcript"; gene_name "LOCXPOlfC28.310.HIT1.OlfC.2R.857.ANF_receptor.exons6.VMRM01000002.1.Poeciliopsis_retropinna";
VMRM01000002.1	exonerate:protein2genome:local	exon	7272252	7272549	.	-	.	gene_id "LOCXPOlfC28.310.HIT1"; transcript_id "LOCXPOlfC28.310.HIT1.transcript"; gene_name "LOCXPOlfC28.310.HIT1.OlfC.2R.857.ANF_receptor.exons6.VMRM01000002.1.Poeciliopsis_retropinna";
VMRM01000002.1	exonerate:protein2genome:local	exon	7272673	7272905	.	-	.	gene_id "LOCXPOlfC28.310.HIT1"; transcript_id "LOCXPOlfC28.310.HIT1.transcript"; gene_name "LOCXPOlfC28.310.HIT1.OlfC.2R.857.ANF_receptor.exons6.VMRM01000002.1.Poeciliopsis_retropinna";
VMRM01000002.1	exonerate:protein2genome:local	exon	7279219	7280108	.	-	.	gene_id "LOCXPOlfC29.324.HIT1"; transcript_id "LOCXPOlfC29.324.HIT1.transcript"; gene_name "LOCXPOlfC29.324.HIT1.OlfC.2R.852.ANF_receptor.exons6.VMRM01000002.1.Poeciliopsis_retropinna";
VMRM01000002.1	exonerate:protein2genome:local	exon	7281063	7281186	.	-	.	gene_id "LOCXPOlfC29.324.HIT1"; transcript_id "LOCXPOlfC29.324.HIT1.transcript"; gene_name "LOCXPOlfC29.324.HIT1.OlfC.2R.852.ANF_receptor.exons6.VMRM01000002.1.Poeciliopsis_retropinna";
VMRM01000002.1	exonerate:protein2genome:local	exon	7281463	7281690	.	-	.	gene_id "LOCXPOlfC29.324.HIT1"; transcript_id "LOCXPOlfC29.324.HIT1.transcript"; gene_name "LOCXPOlfC29.324.HIT1.OlfC.2R.852.ANF_receptor.exons6.VMRM01000002.1.Poeciliopsis_retropinna";
VMRM01000002.1	exonerate:protein2genome:local	exon	7281763	7282554	.	-	.	gene_id "LOCXPOlfC29.324.HIT1"; transcript_id "LOCXPOlfC29.324.HIT1.transcript"; gene_name "LOCXPOlfC29.324.HIT1.OlfC.2R.852.ANF_receptor.exons6.VMRM01000002.1.Poeciliopsis_retropinna";
VMRM01000002.1	exonerate:protein2genome:local	exon	7282681	7282978	.	-	.	gene_id "LOCXPOlfC29.324.HIT1"; transcript_id "LOCXPOlfC29.324.HIT1.transcript"; gene_name "LOCXPOlfC29.324.HIT1.OlfC.2R.852.ANF_receptor.exons6.VMRM01000002.1.Poeciliopsis_retropinna";
VMRM01000002.1	exonerate:protein2genome:local	exon	7283097	7283320	.	-	.	gene_id "LOCXPOlfC29.324.HIT1"; transcript_id "LOCXPOlfC29.324.HIT1.transcript"; gene_name "LOCXPOlfC29.324.HIT1.OlfC.2R.852.ANF_receptor.exons6.VMRM01000002.1.Poeciliopsis_retropinna";
VMRM01000002.1	exonerate:protein2genome:local	exon	7284895	7285790	.	-	.	gene_id "LOCXPOlfC30.326.HIT1"; transcript_id "LOCXPOlfC30.326.HIT1.transcript"; gene_name "LOCXPOlfC30.326.HIT1.OlfC.2R.857.ANF_receptor.exons6.VMRM01000002.1.Poeciliopsis_retropinna";
VMRM01000002.1	exonerate:protein2genome:local	exon	7286491	7286614	.	-	.	gene_id "LOCXPOlfC30.326.HIT1"; transcript_id "LOCXPOlfC30.326.HIT1.transcript"; gene_name "LOCXPOlfC30.326.HIT1.OlfC.2R.857.ANF_receptor.exons6.VMRM01000002.1.Poeciliopsis_retropinna";
VMRM01000002.1	exonerate:protein2genome:local	exon	7286738	7286965	.	-	.	gene_id "LOCXPOlfC30.326.HIT1"; transcript_id "LOCXPOlfC30.326.HIT1.transcript"; gene_name "LOCXPOlfC30.326.HIT1.OlfC.2R.857.ANF_receptor.exons6.VMRM01000002.1.Poeciliopsis_retropinna";
VMRM01000002.1	exonerate:protein2genome:local	exon	7287105	7287896	.	-	.	gene_id "LOCXPOlfC30.326.HIT1"; transcript_id "LOCXPOlfC30.326.HIT1.transcript"; gene_name "LOCXPOlfC30.326.HIT1.OlfC.2R.857.ANF_receptor.exons6.VMRM01000002.1.Poeciliopsis_retropinna";
VMRM01000002.1	exonerate:protein2genome:local	exon	7288004	7288301	.	-	.	gene_id "LOCXPOlfC30.326.HIT1"; transcript_id "LOCXPOlfC30.326.HIT1.transcript"; gene_name "LOCXPOlfC30.326.HIT1.OlfC.2R.857.ANF_receptor.exons6.VMRM01000002.1.Poeciliopsis_retropinna";
VMRM01000002.1	exonerate:protein2genome:local	exon	7288386	7288618	.	-	.	gene_id "LOCXPOlfC30.326.HIT1"; transcript_id "LOCXPOlfC30.326.HIT1.transcript"; gene_name "LOCXPOlfC30.326.HIT1.OlfC.2R.857.ANF_receptor.exons6.VMRM01000002.1.Poeciliopsis_retropinna";
VMRM01000002.1	exonerate:protein2genome:local	exon	7292612	7293513	.	-	.	gene_id "LOCXPOlfC31.328.HIT1"; transcript_id "LOCXPOlfC31.328.HIT1.transcript"; gene_name "LOCXPOlfC31.328.HIT1.OlfC.2R.859.ANF_receptor.exons6.VMRM01000002.1.Poeciliopsis_retropinna";
VMRM01000002.1	exonerate:protein2genome:local	exon	7294236	7294359	.	-	.	gene_id "LOCXPOlfC31.328.HIT1"; transcript_id "LOCXPOlfC31.328.HIT1.transcript"; gene_name "LOCXPOlfC31.328.HIT1.OlfC.2R.859.ANF_receptor.exons6.VMRM01000002.1.Poeciliopsis_retropinna";
VMRM01000002.1	exonerate:protein2genome:local	exon	7294501	7294728	.	-	.	gene_id "LOCXPOlfC31.328.HIT1"; transcript_id "LOCXPOlfC31.328.HIT1.transcript"; gene_name "LOCXPOlfC31.328.HIT1.OlfC.2R.859.ANF_receptor.exons6.VMRM01000002.1.Poeciliopsis_retropinna";
VMRM01000002.1	exonerate:protein2genome:local	exon	7294850	7295641	.	-	.	gene_id "LOCXPOlfC31.328.HIT1"; transcript_id "LOCXPOlfC31.328.HIT1.transcript"; gene_name "LOCXPOlfC31.328.HIT1.OlfC.2R.859.ANF_receptor.exons6.VMRM01000002.1.Poeciliopsis_retropinna";
VMRM01000002.1	exonerate:protein2genome:local	exon	7295721	7296018	.	-	.	gene_id "LOCXPOlfC31.328.HIT1"; transcript_id "LOCXPOlfC31.328.HIT1.transcript"; gene_name "LOCXPOlfC31.328.HIT1.OlfC.2R.859.ANF_receptor.exons6.VMRM01000002.1.Poeciliopsis_retropinna";
VMRM01000002.1	exonerate:protein2genome:local	exon	7296154	7296386	.	-	.	gene_id "LOCXPOlfC31.328.HIT1"; transcript_id "LOCXPOlfC31.328.HIT1.transcript"; gene_name "LOCXPOlfC31.328.HIT1.OlfC.2R.859.ANF_receptor.exons6.VMRM01000002.1.Poeciliopsis_retropinna";
VMRM01000002.1	exonerate:protein2genome:local	exon	7297758	7298656	.	-	.	gene_id "LOCXPOlfC32.330.HIT1"; transcript_id "LOCXPOlfC32.330.HIT1.transcript"; gene_name "LOCXPOlfC32.330.HIT1.OlfC.2R.857.ANF_receptor.exons6.VMRM01000002.1.Poeciliopsis_retropinna";
VMRM01000002.1	exonerate:protein2genome:local	exon	7298789	7298912	.	-	.	gene_id "LOCXPOlfC32.330.HIT1"; transcript_id "LOCXPOlfC32.330.HIT1.transcript"; gene_name "LOCXPOlfC32.330.HIT1.OlfC.2R.857.ANF_receptor.exons6.VMRM01000002.1.Poeciliopsis_retropinna";
VMRM01000002.1	exonerate:protein2genome:local	exon	7298994	7299224	.	-	.	gene_id "LOCXPOlfC32.330.HIT1"; transcript_id "LOCXPOlfC32.330.HIT1.transcript"; gene_name "LOCXPOlfC32.330.HIT1.OlfC.2R.857.ANF_receptor.exons6.VMRM01000002.1.Poeciliopsis_retropinna";
VMRM01000002.1	exonerate:protein2genome:local	exon	7299313	7300137	.	-	.	gene_id "LOCXPOlfC32.330.HIT1"; transcript_id "LOCXPOlfC32.330.HIT1.transcript"; gene_name "LOCXPOlfC32.330.HIT1.OlfC.2R.857.ANF_receptor.exons6.VMRM01000002.1.Poeciliopsis_retropinna";
VMRM01000002.1	exonerate:protein2genome:local	exon	7300211	7300496	.	-	.	gene_id "LOCXPOlfC32.330.HIT1"; transcript_id "LOCXPOlfC32.330.HIT1.transcript"; gene_name "LOCXPOlfC32.330.HIT1.OlfC.2R.857.ANF_receptor.exons6.VMRM01000002.1.Poeciliopsis_retropinna";
VMRM01000002.1	exonerate:protein2genome:local	exon	7300572	7300777	.	-	.	gene_id "LOCXPOlfC32.330.HIT1"; transcript_id "LOCXPOlfC32.330.HIT1.transcript"; gene_name "LOCXPOlfC32.330.HIT1.OlfC.2R.857.ANF_receptor.exons6.VMRM01000002.1.Poeciliopsis_retropinna";
VMRM01000002.1	exonerate:protein2genome:local	exon	7301943	7302838	.	-	.	gene_id "LOCXPOlfC33.333.HIT1"; transcript_id "LOCXPOlfC33.333.HIT1.transcript"; gene_name "LOCXPOlfC33.333.HIT1.OlfC.2R.836.ANF_receptor.exons6.VMRM01000002.1.Poeciliopsis_retropinna";
VMRM01000002.1	exonerate:protein2genome:local	exon	7302940	7303063	.	-	.	gene_id "LOCXPOlfC33.333.HIT1"; transcript_id "LOCXPOlfC33.333.HIT1.transcript"; gene_name "LOCXPOlfC33.333.HIT1.OlfC.2R.836.ANF_receptor.exons6.VMRM01000002.1.Poeciliopsis_retropinna";
VMRM01000002.1	exonerate:protein2genome:local	exon	7303228	7303455	.	-	.	gene_id "LOCXPOlfC33.333.HIT1"; transcript_id "LOCXPOlfC33.333.HIT1.transcript"; gene_name "LOCXPOlfC33.333.HIT1.OlfC.2R.836.ANF_receptor.exons6.VMRM01000002.1.Poeciliopsis_retropinna";
VMRM01000002.1	exonerate:protein2genome:local	exon	7303547	7304353	.	-	.	gene_id "LOCXPOlfC33.333.HIT1"; transcript_id "LOCXPOlfC33.333.HIT1.transcript"; gene_name "LOCXPOlfC33.333.HIT1.OlfC.2R.836.ANF_receptor.exons6.VMRM01000002.1.Poeciliopsis_retropinna";
VMRM01000002.1	exonerate:protein2genome:local	exon	7304549	7304837	.	-	.	gene_id "LOCXPOlfC33.333.HIT1"; transcript_id "LOCXPOlfC33.333.HIT1.transcript"; gene_name "LOCXPOlfC33.333.HIT1.OlfC.2R.836.ANF_receptor.exons6.VMRM01000002.1.Poeciliopsis_retropinna";
VMRM01000002.1	exonerate:protein2genome:local	exon	7304914	7305077	.	-	.	gene_id "LOCXPOlfC33.333.HIT1"; transcript_id "LOCXPOlfC33.333.HIT1.transcript"; gene_name "LOCXPOlfC33.333.HIT1.OlfC.2R.836.ANF_receptor.exons6.VMRM01000002.1.Poeciliopsis_retropinna";
VMRM01000002.1	exonerate:protein2genome:local	exon	7305959	7306848	.	-	.	gene_id "LOCXPOlfC34.342.HIT1"; transcript_id "LOCXPOlfC34.342.HIT1.transcript"; gene_name "LOCXPOlfC34.342.HIT1.OlfC.2R.829.ANF_receptor.exons6.VMRM01000002.1.Poeciliopsis_retropinna";
VMRM01000002.1	exonerate:protein2genome:local	exon	7307492	7307615	.	-	.	gene_id "LOCXPOlfC34.342.HIT1"; transcript_id "LOCXPOlfC34.342.HIT1.transcript"; gene_name "LOCXPOlfC34.342.HIT1.OlfC.2R.829.ANF_receptor.exons6.VMRM01000002.1.Poeciliopsis_retropinna";
VMRM01000002.1	exonerate:protein2genome:local	exon	7308216	7308443	.	-	.	gene_id "LOCXPOlfC34.342.HIT1"; transcript_id "LOCXPOlfC34.342.HIT1.transcript"; gene_name "LOCXPOlfC34.342.HIT1.OlfC.2R.829.ANF_receptor.exons6.VMRM01000002.1.Poeciliopsis_retropinna";
VMRM01000002.1	exonerate:protein2genome:local	exon	7308598	7309404	.	-	.	gene_id "LOCXPOlfC34.342.HIT1"; transcript_id "LOCXPOlfC34.342.HIT1.transcript"; gene_name "LOCXPOlfC34.342.HIT1.OlfC.2R.829.ANF_receptor.exons6.VMRM01000002.1.Poeciliopsis_retropinna";
VMRM01000002.1	exonerate:protein2genome:local	exon	7309628	7309907	.	-	.	gene_id "LOCXPOlfC34.342.HIT1"; transcript_id "LOCXPOlfC34.342.HIT1.transcript"; gene_name "LOCXPOlfC34.342.HIT1.OlfC.2R.829.ANF_receptor.exons6.VMRM01000002.1.Poeciliopsis_retropinna";
VMRM01000002.1	exonerate:protein2genome:local	exon	7309980	7310137	.	-	.	gene_id "LOCXPOlfC34.342.HIT1"; transcript_id "LOCXPOlfC34.342.HIT1.transcript"; gene_name "LOCXPOlfC34.342.HIT1.OlfC.2R.829.ANF_receptor.exons6.VMRM01000002.1.Poeciliopsis_retropinna";
VMRM01000002.1	exonerate:protein2genome:local	exon	7311709	7312607	.	-	.	gene_id "LOCXPOlfC35.345.HIT1"; transcript_id "LOCXPOlfC35.345.HIT1.transcript"; gene_name "LOCXPOlfC35.345.HIT1.OlfC.2R.824.ANF_receptor.exons6.VMRM01000002.1.Poeciliopsis_retropinna";
VMRM01000002.1	exonerate:protein2genome:local	exon	7312768	7312891	.	-	.	gene_id "LOCXPOlfC35.345.HIT1"; transcript_id "LOCXPOlfC35.345.HIT1.transcript"; gene_name "LOCXPOlfC35.345.HIT1.OlfC.2R.824.ANF_receptor.exons6.VMRM01000002.1.Poeciliopsis_retropinna";
VMRM01000002.1	exonerate:protein2genome:local	exon	7312982	7313209	.	-	.	gene_id "LOCXPOlfC35.345.HIT1"; transcript_id "LOCXPOlfC35.345.HIT1.transcript"; gene_name "LOCXPOlfC35.345.HIT1.OlfC.2R.824.ANF_receptor.exons6.VMRM01000002.1.Poeciliopsis_retropinna";
VMRM01000002.1	exonerate:protein2genome:local	exon	7313298	7314047	.	-	.	gene_id "LOCXPOlfC35.345.HIT1"; transcript_id "LOCXPOlfC35.345.HIT1.transcript"; gene_name "LOCXPOlfC35.345.HIT1.OlfC.2R.824.ANF_receptor.exons6.VMRM01000002.1.Poeciliopsis_retropinna";
VMRM01000002.1	exonerate:protein2genome:local	exon	7314126	7314414	.	-	.	gene_id "LOCXPOlfC35.345.HIT1"; transcript_id "LOCXPOlfC35.345.HIT1.transcript"; gene_name "LOCXPOlfC35.345.HIT1.OlfC.2R.824.ANF_receptor.exons6.VMRM01000002.1.Poeciliopsis_retropinna";
VMRM01000002.1	exonerate:protein2genome:local	exon	7314498	7314679	.	-	.	gene_id "LOCXPOlfC35.345.HIT1"; transcript_id "LOCXPOlfC35.345.HIT1.transcript"; gene_name "LOCXPOlfC35.345.HIT1.OlfC.2R.824.ANF_receptor.exons6.VMRM01000002.1.Poeciliopsis_retropinna";
VMRM01000002.1	exonerate:protein2genome:local	exon	7315808	7316706	.	-	.	gene_id "LOCXPOlfC36.350.HIT1"; transcript_id "LOCXPOlfC36.350.HIT1.transcript"; gene_name "LOCXPOlfC36.350.HIT1.OlfC.2R.822.ANF_receptor.exons6.VMRM01000002.1.Poeciliopsis_retropinna";
VMRM01000002.1	exonerate:protein2genome:local	exon	7316859	7316982	.	-	.	gene_id "LOCXPOlfC36.350.HIT1"; transcript_id "LOCXPOlfC36.350.HIT1.transcript"; gene_name "LOCXPOlfC36.350.HIT1.OlfC.2R.822.ANF_receptor.exons6.VMRM01000002.1.Poeciliopsis_retropinna";
VMRM01000002.1	exonerate:protein2genome:local	exon	7317067	7317294	.	-	.	gene_id "LOCXPOlfC36.350.HIT1"; transcript_id "LOCXPOlfC36.350.HIT1.transcript"; gene_name "LOCXPOlfC36.350.HIT1.OlfC.2R.822.ANF_receptor.exons6.VMRM01000002.1.Poeciliopsis_retropinna";
VMRM01000002.1	exonerate:protein2genome:local	exon	7317402	7318151	.	-	.	gene_id "LOCXPOlfC36.350.HIT1"; transcript_id "LOCXPOlfC36.350.HIT1.transcript"; gene_name "LOCXPOlfC36.350.HIT1.OlfC.2R.822.ANF_receptor.exons6.VMRM01000002.1.Poeciliopsis_retropinna";
VMRM01000002.1	exonerate:protein2genome:local	exon	7318230	7318518	.	-	.	gene_id "LOCXPOlfC36.350.HIT1"; transcript_id "LOCXPOlfC36.350.HIT1.transcript"; gene_name "LOCXPOlfC36.350.HIT1.OlfC.2R.822.ANF_receptor.exons6.VMRM01000002.1.Poeciliopsis_retropinna";
VMRM01000002.1	exonerate:protein2genome:local	exon	7318603	7318778	.	-	.	gene_id "LOCXPOlfC36.350.HIT1"; transcript_id "LOCXPOlfC36.350.HIT1.transcript"; gene_name "LOCXPOlfC36.350.HIT1.OlfC.2R.822.ANF_receptor.exons6.VMRM01000002.1.Poeciliopsis_retropinna";
VMRM01000002.1	exonerate:protein2genome:local	exon	7373562	7373587	.	+	.	gene_id "LOCXPOlfC37.356.HIT1"; transcript_id "LOCXPOlfC37.356.HIT1.transcript"; gene_name "LOCXPOlfC37.356.HIT1.OlfC.2R.883.ANF_receptor.exons11.VMRM01000002.1.Poeciliopsis_retropinna";
VMRM01000002.1	exonerate:protein2genome:local	exon	7373968	7374186	.	+	.	gene_id "LOCXPOlfC37.356.HIT1"; transcript_id "LOCXPOlfC37.356.HIT1.transcript"; gene_name "LOCXPOlfC37.356.HIT1.OlfC.2R.883.ANF_receptor.exons11.VMRM01000002.1.Poeciliopsis_retropinna";
VMRM01000002.1	exonerate:protein2genome:local	exon	7374300	7374600	.	+	.	gene_id "LOCXPOlfC37.356.HIT1"; transcript_id "LOCXPOlfC37.356.HIT1.transcript"; gene_name "LOCXPOlfC37.356.HIT1.OlfC.2R.883.ANF_receptor.exons11.VMRM01000002.1.Poeciliopsis_retropinna";
VMRM01000002.1	exonerate:protein2genome:local	exon	7375484	7375570	.	+	.	gene_id "LOCXPOlfC37.356.HIT1"; transcript_id "LOCXPOlfC37.356.HIT1.transcript"; gene_name "LOCXPOlfC37.356.HIT1.OlfC.2R.883.ANF_receptor.exons11.VMRM01000002.1.Poeciliopsis_retropinna";
VMRM01000002.1	exonerate:protein2genome:local	exon	7375677	7375784	.	+	.	gene_id "LOCXPOlfC37.356.HIT1"; transcript_id "LOCXPOlfC37.356.HIT1.transcript"; gene_name "LOCXPOlfC37.356.HIT1.OlfC.2R.883.ANF_receptor.exons11.VMRM01000002.1.Poeciliopsis_retropinna";
VMRM01000002.1	exonerate:protein2genome:local	exon	7375892	7376058	.	+	.	gene_id "LOCXPOlfC37.356.HIT1"; transcript_id "LOCXPOlfC37.356.HIT1.transcript"; gene_name "LOCXPOlfC37.356.HIT1.OlfC.2R.883.ANF_receptor.exons11.VMRM01000002.1.Poeciliopsis_retropinna";
VMRM01000002.1	exonerate:protein2genome:local	exon	7376145	7376622	.	+	.	gene_id "LOCXPOlfC37.356.HIT1"; transcript_id "LOCXPOlfC37.356.HIT1.transcript"; gene_name "LOCXPOlfC37.356.HIT1.OlfC.2R.883.ANF_receptor.exons11.VMRM01000002.1.Poeciliopsis_retropinna";
VMRM01000002.1	exonerate:protein2genome:local	exon	7376700	7376930	.	+	.	gene_id "LOCXPOlfC37.356.HIT1"; transcript_id "LOCXPOlfC37.356.HIT1.transcript"; gene_name "LOCXPOlfC37.356.HIT1.OlfC.2R.883.ANF_receptor.exons11.VMRM01000002.1.Poeciliopsis_retropinna";
VMRM01000002.1	exonerate:protein2genome:local	exon	7377039	7377162	.	+	.	gene_id "LOCXPOlfC37.356.HIT1"; transcript_id "LOCXPOlfC37.356.HIT1.transcript"; gene_name "LOCXPOlfC37.356.HIT1.OlfC.2R.883.ANF_receptor.exons11.VMRM01000002.1.Poeciliopsis_retropinna";
VMRM01000002.1	exonerate:protein2genome:local	exon	7378959	7379431	.	+	.	gene_id "LOCXPOlfC37.356.HIT1"; transcript_id "LOCXPOlfC37.356.HIT1.transcript"; gene_name "LOCXPOlfC37.356.HIT1.OlfC.2R.883.ANF_receptor.exons11.VMRM01000002.1.Poeciliopsis_retropinna";
VMRM01000002.1	exonerate:protein2genome:local	exon	7379529	7379963	.	+	.	gene_id "LOCXPOlfC37.356.HIT1"; transcript_id "LOCXPOlfC37.356.HIT1.transcript"; gene_name "LOCXPOlfC37.356.HIT1.OlfC.2R.883.ANF_receptor.exons11.VMRM01000002.1.Poeciliopsis_retropinna";
VMRM01000002.1	exonerate:protein2genome:local	exon	16259388	16259676	.	-	.	gene_id "LOCXPOlfC38.357.HIT1"; transcript_id "LOCXPOlfC38.357.HIT1.transcript"; gene_name "LOCXPOlfC38.357.HIT1.OlfC.2R.899.ANF_receptor.exons16.VMRM01000002.1.Poeciliopsis_retropinna";
VMRM01000002.1	exonerate:protein2genome:local	exon	16260007	16260206	.	-	.	gene_id "LOCXPOlfC38.357.HIT1"; transcript_id "LOCXPOlfC38.357.HIT1.transcript"; gene_name "LOCXPOlfC38.357.HIT1.OlfC.2R.899.ANF_receptor.exons16.VMRM01000002.1.Poeciliopsis_retropinna";
VMRM01000002.1	exonerate:protein2genome:local	exon	16260302	16260367	.	-	.	gene_id "LOCXPOlfC38.357.HIT1"; transcript_id "LOCXPOlfC38.357.HIT1.transcript"; gene_name "LOCXPOlfC38.357.HIT1.OlfC.2R.899.ANF_receptor.exons16.VMRM01000002.1.Poeciliopsis_retropinna";
VMRM01000002.1	exonerate:protein2genome:local	exon	16260410	16260537	.	-	.	gene_id "LOCXPOlfC38.357.HIT1"; transcript_id "LOCXPOlfC38.357.HIT1.transcript"; gene_name "LOCXPOlfC38.357.HIT1.OlfC.2R.899.ANF_receptor.exons16.VMRM01000002.1.Poeciliopsis_retropinna";
VMRM01000002.1	exonerate:protein2genome:local	exon	16260617	16260812	.	-	.	gene_id "LOCXPOlfC38.357.HIT1"; transcript_id "LOCXPOlfC38.357.HIT1.transcript"; gene_name "LOCXPOlfC38.357.HIT1.OlfC.2R.899.ANF_receptor.exons16.VMRM01000002.1.Poeciliopsis_retropinna";
VMRM01000002.1	exonerate:protein2genome:local	exon	16262014	16262174	.	-	.	gene_id "LOCXPOlfC38.357.HIT1"; transcript_id "LOCXPOlfC38.357.HIT1.transcript"; gene_name "LOCXPOlfC38.357.HIT1.OlfC.2R.899.ANF_receptor.exons16.VMRM01000002.1.Poeciliopsis_retropinna";
VMRM01000002.1	exonerate:protein2genome:local	exon	16263535	16263658	.	-	.	gene_id "LOCXPOlfC38.357.HIT1"; transcript_id "LOCXPOlfC38.357.HIT1.transcript"; gene_name "LOCXPOlfC38.357.HIT1.OlfC.2R.899.ANF_receptor.exons16.VMRM01000002.1.Poeciliopsis_retropinna";
VMRM01000002.1	exonerate:protein2genome:local	exon	16263734	16263961	.	-	.	gene_id "LOCXPOlfC38.357.HIT1"; transcript_id "LOCXPOlfC38.357.HIT1.transcript"; gene_name "LOCXPOlfC38.357.HIT1.OlfC.2R.899.ANF_receptor.exons16.VMRM01000002.1.Poeciliopsis_retropinna";
VMRM01000002.1	exonerate:protein2genome:local	exon	16264043	16264163	.	-	.	gene_id "LOCXPOlfC38.357.HIT1"; transcript_id "LOCXPOlfC38.357.HIT1.transcript"; gene_name "LOCXPOlfC38.357.HIT1.OlfC.2R.899.ANF_receptor.exons16.VMRM01000002.1.Poeciliopsis_retropinna";
VMRM01000002.1	exonerate:protein2genome:local	exon	16264384	16264430	.	-	.	gene_id "LOCXPOlfC38.357.HIT1"; transcript_id "LOCXPOlfC38.357.HIT1.transcript"; gene_name "LOCXPOlfC38.357.HIT1.OlfC.2R.899.ANF_receptor.exons16.VMRM01000002.1.Poeciliopsis_retropinna";
VMRM01000002.1	exonerate:protein2genome:local	exon	16264482	16264556	.	-	.	gene_id "LOCXPOlfC38.357.HIT1"; transcript_id "LOCXPOlfC38.357.HIT1.transcript"; gene_name "LOCXPOlfC38.357.HIT1.OlfC.2R.899.ANF_receptor.exons16.VMRM01000002.1.Poeciliopsis_retropinna";
VMRM01000002.1	exonerate:protein2genome:local	exon	16264658	16264783	.	-	.	gene_id "LOCXPOlfC38.357.HIT1"; transcript_id "LOCXPOlfC38.357.HIT1.transcript"; gene_name "LOCXPOlfC38.357.HIT1.OlfC.2R.899.ANF_receptor.exons16.VMRM01000002.1.Poeciliopsis_retropinna";
VMRM01000002.1	exonerate:protein2genome:local	exon	16265790	16265981	.	-	.	gene_id "LOCXPOlfC38.357.HIT1"; transcript_id "LOCXPOlfC38.357.HIT1.transcript"; gene_name "LOCXPOlfC38.357.HIT1.OlfC.2R.899.ANF_receptor.exons16.VMRM01000002.1.Poeciliopsis_retropinna";
VMRM01000002.1	exonerate:protein2genome:local	exon	16266094	16266336	.	-	.	gene_id "LOCXPOlfC38.357.HIT1"; transcript_id "LOCXPOlfC38.357.HIT1.transcript"; gene_name "LOCXPOlfC38.357.HIT1.OlfC.2R.899.ANF_receptor.exons16.VMRM01000002.1.Poeciliopsis_retropinna";
VMRM01000002.1	exonerate:protein2genome:local	exon	16266443	16266734	.	-	.	gene_id "LOCXPOlfC38.357.HIT1"; transcript_id "LOCXPOlfC38.357.HIT1.transcript"; gene_name "LOCXPOlfC38.357.HIT1.OlfC.2R.899.ANF_receptor.exons16.VMRM01000002.1.Poeciliopsis_retropinna";
VMRM01000002.1	exonerate:protein2genome:local	exon	16267934	16268142	.	-	.	gene_id "LOCXPOlfC38.357.HIT1"; transcript_id "LOCXPOlfC38.357.HIT1.transcript"; gene_name "LOCXPOlfC38.357.HIT1.OlfC.2R.899.ANF_receptor.exons16.VMRM01000002.1.Poeciliopsis_retropinna";
VMRM01000002.1	exonerate:protein2genome:local	exon	7239451	7240163	.	-	.	gene_id "LOCXPSalmoOlfC.17.5.368.HIT1"; transcript_id "LOCXPSalmoOlfC.17.5.368.HIT1.transcript"; gene_name "LOCXPSalmoOlfC.17.5.368.HIT1.OlfC.1R.797.ANF_receptor.exons6.VMRM01000002.1.Poeciliopsis_retropinna";
VMRM01000002.1	exonerate:protein2genome:local	exon	7240399	7240546	.	-	.	gene_id "LOCXPSalmoOlfC.17.5.368.HIT1"; transcript_id "LOCXPSalmoOlfC.17.5.368.HIT1.transcript"; gene_name "LOCXPSalmoOlfC.17.5.368.HIT1.OlfC.1R.797.ANF_receptor.exons6.VMRM01000002.1.Poeciliopsis_retropinna";
VMRM01000002.1	exonerate:protein2genome:local	exon	7240645	7240872	.	-	.	gene_id "LOCXPSalmoOlfC.17.5.368.HIT1"; transcript_id "LOCXPSalmoOlfC.17.5.368.HIT1.transcript"; gene_name "LOCXPSalmoOlfC.17.5.368.HIT1.OlfC.1R.797.ANF_receptor.exons6.VMRM01000002.1.Poeciliopsis_retropinna";
VMRM01000002.1	exonerate:protein2genome:local	exon	7240939	7241751	.	-	.	gene_id "LOCXPSalmoOlfC.17.5.368.HIT1"; transcript_id "LOCXPSalmoOlfC.17.5.368.HIT1.transcript"; gene_name "LOCXPSalmoOlfC.17.5.368.HIT1.OlfC.1R.797.ANF_receptor.exons6.VMRM01000002.1.Poeciliopsis_retropinna";
VMRM01000002.1	exonerate:protein2genome:local	exon	7241885	7242173	.	-	.	gene_id "LOCXPSalmoOlfC.17.5.368.HIT1"; transcript_id "LOCXPSalmoOlfC.17.5.368.HIT1.transcript"; gene_name "LOCXPSalmoOlfC.17.5.368.HIT1.OlfC.1R.797.ANF_receptor.exons6.VMRM01000002.1.Poeciliopsis_retropinna";
VMRM01000002.1	exonerate:protein2genome:local	exon	7242319	7242518	.	-	.	gene_id "LOCXPSalmoOlfC.17.5.368.HIT1"; transcript_id "LOCXPSalmoOlfC.17.5.368.HIT1.transcript"; gene_name "LOCXPSalmoOlfC.17.5.368.HIT1.OlfC.1R.797.ANF_receptor.exons6.VMRM01000002.1.Poeciliopsis_retropinna";
```
