## Supplementary Data 1 for "Expanded olfactory system in fishes capable of terrestrial exploration": Polydactylus_sextarius.OLF_genes.gff

```
CM028908.1	exonerate:protein2genome:local	exon	1833813	1834067	.	-	.	gene_id "LOCXPOR1.269.HIT1"; transcript_id "LOCXPOR1.269.HIT1.transcript"; gene_name "LOCXPOR1.269.HIT1.OR.2R.309.7tm_4.exons4.CM028908.1.Polydactylus_sextarius";
CM028908.1	exonerate:protein2genome:local	exon	1834287	1834712	.	-	.	gene_id "LOCXPOR1.269.HIT1"; transcript_id "LOCXPOR1.269.HIT1.transcript"; gene_name "LOCXPOR1.269.HIT1.OR.2R.309.7tm_4.exons4.CM028908.1.Polydactylus_sextarius";
CM028908.1	exonerate:protein2genome:local	exon	1834874	1835012	.	-	.	gene_id "LOCXPOR1.269.HIT1"; transcript_id "LOCXPOR1.269.HIT1.transcript"; gene_name "LOCXPOR1.269.HIT1.OR.2R.309.7tm_4.exons4.CM028908.1.Polydactylus_sextarius";
CM028908.1	exonerate:protein2genome:local	exon	1835754	1835860	.	-	.	gene_id "LOCXPOR1.269.HIT1"; transcript_id "LOCXPOR1.269.HIT1.transcript"; gene_name "LOCXPOR1.269.HIT1.OR.2R.309.7tm_4.exons4.CM028908.1.Polydactylus_sextarius";
CM028908.1	exonerate:protein2genome:local	exon	1843113	1843862	.	-	.	gene_id "LOCXPOR9.515.HIT1"; transcript_id "LOCXPOR9.515.HIT1.transcript"; gene_name "LOCXPOR9.515.HIT1.OR.2R.286.7tm_1.exons2.CM028908.1.Polydactylus_sextarius";
CM028908.1	exonerate:protein2genome:local	exon	1844322	1844429	.	-	.	gene_id "LOCXPOR9.515.HIT1"; transcript_id "LOCXPOR9.515.HIT1.transcript"; gene_name "LOCXPOR9.515.HIT1.OR.2R.286.7tm_1.exons2.CM028908.1.Polydactylus_sextarius";
CM028908.1	exonerate:protein2genome:local	exon	1845593	1846342	.	-	.	gene_id "LOCXPOR9.516.HIT2"; transcript_id "LOCXPOR9.516.HIT2.transcript"; gene_name "LOCXPOR9.516.HIT2.OR.2R.287.7tm_1.exons2.CM028908.1.Polydactylus_sextarius";
CM028908.1	exonerate:protein2genome:local	exon	1846469	1846579	.	-	.	gene_id "LOCXPOR9.516.HIT2"; transcript_id "LOCXPOR9.516.HIT2.transcript"; gene_name "LOCXPOR9.516.HIT2.OR.2R.287.7tm_1.exons2.CM028908.1.Polydactylus_sextarius";
CM028908.1	exonerate:protein2genome:local	exon	1849238	1850044	.	-	.	gene_id "LOCXPOR2.537.HIT1"; transcript_id "LOCXPOR2.537.HIT1.transcript"; gene_name "LOCXPOR2.537.HIT1.OR.2R.321.7tm_1.exons2.CM028908.1.Polydactylus_sextarius";
CM028908.1	exonerate:protein2genome:local	exon	1850158	1850313	.	-	.	gene_id "LOCXPOR2.537.HIT1"; transcript_id "LOCXPOR2.537.HIT1.transcript"; gene_name "LOCXPOR2.537.HIT1.OR.2R.321.7tm_1.exons2.CM028908.1.Polydactylus_sextarius";
CM028908.1	exonerate:protein2genome:local	exon	1857079	1857885	.	-	.	gene_id "LOCXPOR3.552.HIT1"; transcript_id "LOCXPOR3.552.HIT1.transcript"; gene_name "LOCXPOR3.552.HIT1.OR.2R.321.7tm_1.exons2.CM028908.1.Polydactylus_sextarius";
CM028908.1	exonerate:protein2genome:local	exon	1857998	1858153	.	-	.	gene_id "LOCXPOR3.552.HIT1"; transcript_id "LOCXPOR3.552.HIT1.transcript"; gene_name "LOCXPOR3.552.HIT1.OR.2R.321.7tm_1.exons2.CM028908.1.Polydactylus_sextarius";
CM028908.1	exonerate:protein2genome:local	exon	1864792	1865535	.	-	.	gene_id "LOCXPOR4.581.HIT1"; transcript_id "LOCXPOR4.581.HIT1.transcript"; gene_name "LOCXPOR4.581.HIT1.OR.2R.300.7tm_4.exons2.CM028908.1.Polydactylus_sextarius";
CM028908.1	exonerate:protein2genome:local	exon	1865648	1865803	.	-	.	gene_id "LOCXPOR4.581.HIT1"; transcript_id "LOCXPOR4.581.HIT1.transcript"; gene_name "LOCXPOR4.581.HIT1.OR.2R.300.7tm_4.exons2.CM028908.1.Polydactylus_sextarius";
CM028908.1	exonerate:protein2genome:local	exon	1892818	1893567	.	-	.	gene_id "LOCXPOR5.592.HIT1"; transcript_id "LOCXPOR5.592.HIT1.transcript"; gene_name "LOCXPOR5.592.HIT1.OR.2R.302.7tm_4.exons2.CM028908.1.Polydactylus_sextarius";
CM028908.1	exonerate:protein2genome:local	exon	1894191	1894346	.	-	.	gene_id "LOCXPOR5.592.HIT1"; transcript_id "LOCXPOR5.592.HIT1.transcript"; gene_name "LOCXPOR5.592.HIT1.OR.2R.302.7tm_4.exons2.CM028908.1.Polydactylus_sextarius";
CM028908.1	exonerate:protein2genome:local	exon	1896603	1897361	.	-	.	gene_id "LOCXPOR6.271.HIT1"; transcript_id "LOCXPOR6.271.HIT1.transcript"; gene_name "LOCXPOR6.271.HIT1.OR.2R.303.7tm_1.exons2.CM028908.1.Polydactylus_sextarius";
CM028908.1	exonerate:protein2genome:local	exon	1898029	1898178	.	-	.	gene_id "LOCXPOR6.271.HIT1"; transcript_id "LOCXPOR6.271.HIT1.transcript"; gene_name "LOCXPOR6.271.HIT1.OR.2R.303.7tm_1.exons2.CM028908.1.Polydactylus_sextarius";
CM028908.1	exonerate:protein2genome:local	exon	1902317	1903075	.	-	.	gene_id "LOCXPOR7.286.HIT1"; transcript_id "LOCXPOR7.286.HIT1.transcript"; gene_name "LOCXPOR7.286.HIT1.OR.2R.303.7tm_1.exons2.CM028908.1.Polydactylus_sextarius";
CM028908.1	exonerate:protein2genome:local	exon	1903761	1903910	.	-	.	gene_id "LOCXPOR7.286.HIT1"; transcript_id "LOCXPOR7.286.HIT1.transcript"; gene_name "LOCXPOR7.286.HIT1.OR.2R.303.7tm_1.exons2.CM028908.1.Polydactylus_sextarius";
CM028908.1	exonerate:protein2genome:local	exon	1906553	1907305	.	-	.	gene_id "LOCXPOR8.297.HIT1"; transcript_id "LOCXPOR8.297.HIT1.transcript"; gene_name "LOCXPOR8.297.HIT1.OR.2R.301.7tm_1.exons2.CM028908.1.Polydactylus_sextarius";
CM028908.1	exonerate:protein2genome:local	exon	1907945	1908094	.	-	.	gene_id "LOCXPOR8.297.HIT1"; transcript_id "LOCXPOR8.297.HIT1.transcript"; gene_name "LOCXPOR8.297.HIT1.OR.2R.301.7tm_1.exons2.CM028908.1.Polydactylus_sextarius";
CM028908.1	exonerate:protein2genome:local	exon	1910288	1911049	.	-	.	gene_id "LOCXPOR9.309.HIT1"; transcript_id "LOCXPOR9.309.HIT1.transcript"; gene_name "LOCXPOR9.309.HIT1.OR.2R.304.7tm_1.exons2.CM028908.1.Polydactylus_sextarius";
CM028908.1	exonerate:protein2genome:local	exon	1912224	1912373	.	-	.	gene_id "LOCXPOR9.309.HIT1"; transcript_id "LOCXPOR9.309.HIT1.transcript"; gene_name "LOCXPOR9.309.HIT1.OR.2R.304.7tm_1.exons2.CM028908.1.Polydactylus_sextarius";
CM028912.1	exonerate:protein2genome:local	exon	2296401	2297306	.	+	.	gene_id "LOCXPOR10.320.HIT1"; transcript_id "LOCXPOR10.320.HIT1.transcript"; gene_name "LOCXPOR10.320.HIT1.OR.2R.302.7tm_4.exons1.CM028912.1.Polydactylus_sextarius";
CM028912.1	exonerate:protein2genome:local	exon	2299310	2300242	.	+	.	gene_id "LOCXPOR11.331.HIT1"; transcript_id "LOCXPOR11.331.HIT1.transcript"; gene_name "LOCXPOR11.331.HIT1.OR.2R.311.7tm_4.exons1.CM028912.1.Polydactylus_sextarius";
CM028912.1	exonerate:protein2genome:local	exon	2303495	2304409	.	-	.	gene_id "LOCXPOR12.349.HIT1"; transcript_id "LOCXPOR12.349.HIT1.transcript"; gene_name "LOCXPOR12.349.HIT1.OR.2R.305.7tm_4.exons1.CM028912.1.Polydactylus_sextarius";
CM028912.1	exonerate:protein2genome:local	exon	2309053	2309973	.	-	.	gene_id "LOCXPOR13.370.HIT1"; transcript_id "LOCXPOR13.370.HIT1.transcript"; gene_name "LOCXPOR13.370.HIT1.OR.2R.307.7tm_4.exons1.CM028912.1.Polydactylus_sextarius";
CM028912.1	exonerate:protein2genome:local	exon	14699636	14700571	.	+	.	gene_id "LOCXPOR14.410.HIT1"; transcript_id "LOCXPOR14.410.HIT1.transcript"; gene_name "LOCXPOR14.410.HIT1.OR.2R.312.7tm_4.exons1.CM028912.1.Polydactylus_sextarius";
CM028912.1	exonerate:protein2genome:local	exon	14704679	14705584	.	+	.	gene_id "LOCXPOR15.442.HIT1"; transcript_id "LOCXPOR15.442.HIT1.transcript"; gene_name "LOCXPOR15.442.HIT1.OR.2R.302.7tm_4.exons1.CM028912.1.Polydactylus_sextarius";
CM028912.1	exonerate:protein2genome:local	exon	14712894	14713808	.	+	.	gene_id "LOCXPOR16.452.HIT1"; transcript_id "LOCXPOR16.452.HIT1.transcript"; gene_name "LOCXPOR16.452.HIT1.OR.2R.305.7tm_4.exons1.CM028912.1.Polydactylus_sextarius";
CM028912.1	exonerate:protein2genome:local	exon	14725224	14726138	.	+	.	gene_id "LOCXPOR17.486.HIT1"; transcript_id "LOCXPOR17.486.HIT1.transcript"; gene_name "LOCXPOR17.486.HIT1.OR.2R.305.7tm_4.exons1.CM028912.1.Polydactylus_sextarius";
CM028912.1	exonerate:protein2genome:local	exon	14727489	14728415	.	+	.	gene_id "LOCXPOR18.500.HIT1"; transcript_id "LOCXPOR18.500.HIT1.transcript"; gene_name "LOCXPOR18.500.HIT1.OR.2R.309.7tm_4.exons1.CM028912.1.Polydactylus_sextarius";
CM028912.1	exonerate:protein2genome:local	exon	14737895	14738821	.	+	.	gene_id "LOCXPOR18.510.HIT1"; transcript_id "LOCXPOR18.510.HIT1.transcript"; gene_name "LOCXPOR18.510.HIT1.OR.2R.309.7tm_4.exons1.CM028912.1.Polydactylus_sextarius";
CM028912.1	exonerate:protein2genome:local	exon	17198905	17199813	.	+	.	gene_id "LOCXPOR20.511.HIT1"; transcript_id "LOCXPOR20.511.HIT1.transcript"; gene_name "LOCXPOR20.511.HIT1.OR.2R.303.7tm_4.exons1.CM028912.1.Polydactylus_sextarius";
CM028912.1	exonerate:protein2genome:local	exon	17201763	17202683	.	+	.	gene_id "LOCXPOR21.512.HIT1"; transcript_id "LOCXPOR21.512.HIT1.transcript"; gene_name "LOCXPOR21.512.HIT1.OR.2R.307.7tm_4.exons1.CM028912.1.Polydactylus_sextarius";
CM028912.1	exonerate:protein2genome:local	exon	17209446	17210369	.	+	.	gene_id "LOCXPOR22.517.HIT1"; transcript_id "LOCXPOR22.517.HIT1.transcript"; gene_name "LOCXPOR22.517.HIT1.OR.2R.308.7tm_4.exons1.CM028912.1.Polydactylus_sextarius";
CM028912.1	exonerate:protein2genome:local	exon	17215691	17216614	.	+	.	gene_id "LOCXPOR23.518.HIT1"; transcript_id "LOCXPOR23.518.HIT1.transcript"; gene_name "LOCXPOR23.518.HIT1.OR.2R.308.7tm_4.exons1.CM028912.1.Polydactylus_sextarius";
CM028912.1	exonerate:protein2genome:local	exon	22229042	22229956	.	+	.	gene_id "LOCXPOR24.519.HIT1"; transcript_id "LOCXPOR24.519.HIT1.transcript"; gene_name "LOCXPOR24.519.HIT1.OR.2R.305.7tm_4.exons1.CM028912.1.Polydactylus_sextarius";
CM028912.1	exonerate:protein2genome:local	exon	22684647	22685567	.	-	.	gene_id "LOCXPOR27.520.HIT1"; transcript_id "LOCXPOR27.520.HIT1.transcript"; gene_name "LOCXPOR27.520.HIT1.OR.2R.307.7tm_4.exons1.CM028912.1.Polydactylus_sextarius";
CM028912.1	exonerate:protein2genome:local	exon	22702309	22703229	.	-	.	gene_id "LOCXPOR26.521.HIT1"; transcript_id "LOCXPOR26.521.HIT1.transcript"; gene_name "LOCXPOR26.521.HIT1.OR.2R.307.7tm_4.exons1.CM028912.1.Polydactylus_sextarius";
CM028912.1	exonerate:protein2genome:local	exon	22710380	22711300	.	-	.	gene_id "LOCXPOR27.522.HIT1"; transcript_id "LOCXPOR27.522.HIT1.transcript"; gene_name "LOCXPOR27.522.HIT1.OR.2R.307.7tm_4.exons1.CM028912.1.Polydactylus_sextarius";
CM028912.1	exonerate:protein2genome:local	exon	22718798	22719718	.	-	.	gene_id "LOCXPOR28.523.HIT1"; transcript_id "LOCXPOR28.523.HIT1.transcript"; gene_name "LOCXPOR28.523.HIT1.OR.2R.307.7tm_4.exons1.CM028912.1.Polydactylus_sextarius";
CM028912.1	exonerate:protein2genome:local	exon	22725008	22725931	.	-	.	gene_id "LOCXPOR29.524.HIT1"; transcript_id "LOCXPOR29.524.HIT1.transcript"; gene_name "LOCXPOR29.524.HIT1.OR.2R.308.7tm_4.exons1.CM028912.1.Polydactylus_sextarius";
CM028912.1	exonerate:protein2genome:local	exon	22729263	22730165	.	+	.	gene_id "LOCXPOR30.525.HIT1"; transcript_id "LOCXPOR30.525.HIT1.transcript"; gene_name "LOCXPOR30.525.HIT1.OR.2R.301.7tm_4.exons1.CM028912.1.Polydactylus_sextarius";
CM028912.1	exonerate:protein2genome:local	exon	24403609	24404523	.	-	.	gene_id "LOCXPOR31.528.HIT1"; transcript_id "LOCXPOR31.528.HIT1.transcript"; gene_name "LOCXPOR31.528.HIT1.OR.2R.305.7tm_4.exons1.CM028912.1.Polydactylus_sextarius";
CM028912.1	exonerate:protein2genome:local	exon	24414286	24415200	.	-	.	gene_id "LOCXPOR32.529.HIT1"; transcript_id "LOCXPOR32.529.HIT1.transcript"; gene_name "LOCXPOR32.529.HIT1.OR.2R.305.7tm_4.exons1.CM028912.1.Polydactylus_sextarius";
CM028912.1	exonerate:protein2genome:local	exon	24426066	24426980	.	-	.	gene_id "LOCXPOR32.530.HIT1"; transcript_id "LOCXPOR32.530.HIT1.transcript"; gene_name "LOCXPOR32.530.HIT1.OR.2R.305.7tm_4.exons1.CM028912.1.Polydactylus_sextarius";
CM028914.1	exonerate:protein2genome:local	exon	2519471	2520451	.	+	.	gene_id "LOCXPOR34.531.HIT1"; transcript_id "LOCXPOR34.531.HIT1.transcript"; gene_name "LOCXPOR34.531.HIT1.OR.2R.327.7tm_4.exons1.CM028914.1.Polydactylus_sextarius";
CM028914.1	exonerate:protein2genome:local	exon	2522110	2523075	.	+	.	gene_id "LOCXPOR35.532.HIT1"; transcript_id "LOCXPOR35.532.HIT1.transcript"; gene_name "LOCXPOR35.532.HIT1.OR.2R.322.7tm_4.exons1.CM028914.1.Polydactylus_sextarius";
CM028914.1	exonerate:protein2genome:local	exon	2524919	2525878	.	+	.	gene_id "LOCXPOR37.533.HIT1"; transcript_id "LOCXPOR37.533.HIT1.transcript"; gene_name "LOCXPOR37.533.HIT1.OR.2R.320.7tm_4.exons1.CM028914.1.Polydactylus_sextarius";
CM028914.1	exonerate:protein2genome:local	exon	2527221	2528180	.	+	.	gene_id "LOCXPOR37.534.HIT1"; transcript_id "LOCXPOR37.534.HIT1.transcript"; gene_name "LOCXPOR37.534.HIT1.OR.2R.320.7tm_4.exons1.CM028914.1.Polydactylus_sextarius";
CM028914.1	exonerate:protein2genome:local	exon	2529375	2530346	.	+	.	gene_id "LOCXPOR38.535.HIT1"; transcript_id "LOCXPOR38.535.HIT1.transcript"; gene_name "LOCXPOR38.535.HIT1.OR.2R.324.7tm_4.exons1.CM028914.1.Polydactylus_sextarius";
CM028914.1	exonerate:protein2genome:local	exon	2533323	2534294	.	+	.	gene_id "LOCXPOR39.536.HIT1"; transcript_id "LOCXPOR39.536.HIT1.transcript"; gene_name "LOCXPOR39.536.HIT1.OR.2R.324.7tm_4.exons1.CM028914.1.Polydactylus_sextarius";
CM028914.1	exonerate:protein2genome:local	exon	2536373	2537308	.	+	.	gene_id "LOCXPOR37.539.HIT1"; transcript_id "LOCXPOR37.539.HIT1.transcript"; gene_name "LOCXPOR37.539.HIT1.OR.2R.312.7tm_4.exons1.CM028914.1.Polydactylus_sextarius";
CM028914.1	exonerate:protein2genome:local	exon	2539235	2540206	.	+	.	gene_id "LOCXPOR38.540.HIT1"; transcript_id "LOCXPOR38.540.HIT1.transcript"; gene_name "LOCXPOR38.540.HIT1.OR.2R.324.7tm_4.exons1.CM028914.1.Polydactylus_sextarius";
CM028914.1	exonerate:protein2genome:local	exon	2544385	2545305	.	+	.	gene_id "LOCXPOR42.541.HIT1"; transcript_id "LOCXPOR42.541.HIT1.transcript"; gene_name "LOCXPOR42.541.HIT1.OR.2R.307.7tm_4.exons1.CM028914.1.Polydactylus_sextarius";
CM028914.1	exonerate:protein2genome:local	exon	2549945	2550940	.	+	.	gene_id "LOCXPOR43.542.HIT1"; transcript_id "LOCXPOR43.542.HIT1.transcript"; gene_name "LOCXPOR43.542.HIT1.OR.2R.332.7tm_4.exons1.CM028914.1.Polydactylus_sextarius";
CM028914.1	exonerate:protein2genome:local	exon	2555477	2556472	.	+	.	gene_id "LOCXPOR44.543.HIT1"; transcript_id "LOCXPOR44.543.HIT1.transcript"; gene_name "LOCXPOR44.543.HIT1.OR.2R.332.7tm_4.exons1.CM028914.1.Polydactylus_sextarius";
CM028914.1	exonerate:protein2genome:local	exon	2561709	2562722	.	-	.	gene_id "LOCXPOR45.548.HIT1"; transcript_id "LOCXPOR45.548.HIT1.transcript"; gene_name "LOCXPOR45.548.HIT1.OR.2R.338.7tm_4.exons1.CM028914.1.Polydactylus_sextarius";
CM028914.1	exonerate:protein2genome:local	exon	2564526	2565506	.	-	.	gene_id "LOCXPOR46.549.HIT1"; transcript_id "LOCXPOR46.549.HIT1.transcript"; gene_name "LOCXPOR46.549.HIT1.OR.2R.327.7tm_4.exons1.CM028914.1.Polydactylus_sextarius";
CM028914.1	exonerate:protein2genome:local	exon	2570469	2571428	.	-	.	gene_id "LOCXPOR47.550.HIT1"; transcript_id "LOCXPOR47.550.HIT1.transcript"; gene_name "LOCXPOR47.550.HIT1.OR.2R.320.7tm_4.exons1.CM028914.1.Polydactylus_sextarius";
CM028914.1	exonerate:protein2genome:local	exon	2574603	2575559	.	-	.	gene_id "LOCXPOR48.551.HIT1"; transcript_id "LOCXPOR48.551.HIT1.transcript"; gene_name "LOCXPOR48.551.HIT1.OR.2R.319.7tm_4.exons1.CM028914.1.Polydactylus_sextarius";
CM028914.1	exonerate:protein2genome:local	exon	2577793	2578749	.	-	.	gene_id "LOCXPOR49.554.HIT1"; transcript_id "LOCXPOR49.554.HIT1.transcript"; gene_name "LOCXPOR49.554.HIT1.OR.2R.319.7tm_4.exons1.CM028914.1.Polydactylus_sextarius";
CM028914.1	exonerate:protein2genome:local	exon	2582559	2583518	.	-	.	gene_id "LOCXPOR50.555.HIT1"; transcript_id "LOCXPOR50.555.HIT1.transcript"; gene_name "LOCXPOR50.555.HIT1.OR.2R.320.7tm_4.exons1.CM028914.1.Polydactylus_sextarius";
CM028914.1	exonerate:protein2genome:local	exon	4464076	4465020	.	+	.	gene_id "LOCXPOR51.556.HIT1"; transcript_id "LOCXPOR51.556.HIT1.transcript"; gene_name "LOCXPOR51.556.HIT1.OR.2R.315.7tm_4.exons1.CM028914.1.Polydactylus_sextarius";
CM028914.1	exonerate:protein2genome:local	exon	4472371	4473315	.	+	.	gene_id "LOCXPOR52.557.HIT1"; transcript_id "LOCXPOR52.557.HIT1.transcript"; gene_name "LOCXPOR52.557.HIT1.OR.2R.315.7tm_4.exons1.CM028914.1.Polydactylus_sextarius";
CM028914.1	exonerate:protein2genome:local	exon	4477486	4478433	.	+	.	gene_id "LOCXPOR53.559.HIT1"; transcript_id "LOCXPOR53.559.HIT1.transcript"; gene_name "LOCXPOR53.559.HIT1.OR.2R.316.7tm_4.exons1.CM028914.1.Polydactylus_sextarius";
CM028914.1	exonerate:protein2genome:local	exon	4485110	4486006	.	+	.	gene_id "LOCXPOR54.567.HIT1"; transcript_id "LOCXPOR54.567.HIT1.transcript"; gene_name "LOCXPOR54.567.HIT1.OR.2R.299.7tm_4.exons1.CM028914.1.Polydactylus_sextarius";
CM028914.1	exonerate:protein2genome:local	exon	4488616	4489512	.	+	.	gene_id "LOCXPOR55.568.HIT1"; transcript_id "LOCXPOR55.568.HIT1.transcript"; gene_name "LOCXPOR55.568.HIT1.OR.2R.299.7tm_4.exons1.CM028914.1.Polydactylus_sextarius";
CM028914.1	exonerate:protein2genome:local	exon	4492978	4493880	.	+	.	gene_id "LOCXPOR56.571.HIT1"; transcript_id "LOCXPOR56.571.HIT1.transcript"; gene_name "LOCXPOR56.571.HIT1.OR.2R.301.7tm_4.exons1.CM028914.1.Polydactylus_sextarius";
CM028914.1	exonerate:protein2genome:local	exon	4498102	4498998	.	+	.	gene_id "LOCXPOR57.572.HIT1"; transcript_id "LOCXPOR57.572.HIT1.transcript"; gene_name "LOCXPOR57.572.HIT1.OR.2R.299.7tm_4.exons1.CM028914.1.Polydactylus_sextarius";
CM028914.1	exonerate:protein2genome:local	exon	4500450	4501346	.	+	.	gene_id "LOCXPOR58.573.HIT1"; transcript_id "LOCXPOR58.573.HIT1.transcript"; gene_name "LOCXPOR58.573.HIT1.OR.2R.299.7tm_4.exons1.CM028914.1.Polydactylus_sextarius";
CM028914.1	exonerate:protein2genome:local	exon	4505272	4506237	.	+	.	gene_id "LOCXPOR61.574.HIT1"; transcript_id "LOCXPOR61.574.HIT1.transcript"; gene_name "LOCXPOR61.574.HIT1.OR.2R.322.7tm_4.exons1.CM028914.1.Polydactylus_sextarius";
CM028914.1	exonerate:protein2genome:local	exon	4510706	4511683	.	+	.	gene_id "LOCXPOR60.575.HIT1"; transcript_id "LOCXPOR60.575.HIT1.transcript"; gene_name "LOCXPOR60.575.HIT1.OR.2R.326.7tm_4.exons1.CM028914.1.Polydactylus_sextarius";
CM028914.1	exonerate:protein2genome:local	exon	4513286	4514251	.	+	.	gene_id "LOCXPOR61.576.HIT1"; transcript_id "LOCXPOR61.576.HIT1.transcript"; gene_name "LOCXPOR61.576.HIT1.OR.2R.322.7tm_4.exons1.CM028914.1.Polydactylus_sextarius";
CM028914.1	exonerate:protein2genome:local	exon	4515815	4516759	.	+	.	gene_id "LOCXPOR64.577.HIT1"; transcript_id "LOCXPOR64.577.HIT1.transcript"; gene_name "LOCXPOR64.577.HIT1.OR.2R.315.7tm_4.exons1.CM028914.1.Polydactylus_sextarius";
CM028914.1	exonerate:protein2genome:local	exon	4520001	4520975	.	+	.	gene_id "LOCXPOR63.578.HIT1"; transcript_id "LOCXPOR63.578.HIT1.transcript"; gene_name "LOCXPOR63.578.HIT1.OR.2R.325.7tm_4.exons1.CM028914.1.Polydactylus_sextarius";
CM028914.1	exonerate:protein2genome:local	exon	4523746	4524699	.	+	.	gene_id "LOCXPOR64.579.HIT1"; transcript_id "LOCXPOR64.579.HIT1.transcript"; gene_name "LOCXPOR64.579.HIT1.OR.2R.318.7tm_4.exons1.CM028914.1.Polydactylus_sextarius";
CM028914.1	exonerate:protein2genome:local	exon	4527005	4527943	.	+	.	gene_id "LOCXPOR65.580.HIT1"; transcript_id "LOCXPOR65.580.HIT1.transcript"; gene_name "LOCXPOR65.580.HIT1.OR.2R.313.7tm_4.exons1.CM028914.1.Polydactylus_sextarius";
CM028914.1	exonerate:protein2genome:local	exon	4531135	4532106	.	+	.	gene_id "LOCXPOR66.582.HIT1"; transcript_id "LOCXPOR66.582.HIT1.transcript"; gene_name "LOCXPOR66.582.HIT1.OR.2R.324.7tm_4.exons1.CM028914.1.Polydactylus_sextarius";
CM028914.1	exonerate:protein2genome:local	exon	4534560	4535498	.	+	.	gene_id "LOCXPOR67.583.HIT1"; transcript_id "LOCXPOR67.583.HIT1.transcript"; gene_name "LOCXPOR67.583.HIT1.OR.2R.313.7tm_4.exons1.CM028914.1.Polydactylus_sextarius";
CM028914.1	exonerate:protein2genome:local	exon	4540059	4540985	.	-	.	gene_id "LOCXPOR68.584.HIT1"; transcript_id "LOCXPOR68.584.HIT1.transcript"; gene_name "LOCXPOR68.584.HIT1.OR.2R.309.7tm_4.exons1.CM028914.1.Polydactylus_sextarius";
CM028914.1	exonerate:protein2genome:local	exon	4545953	4546882	.	-	.	gene_id "LOCXPOR69.585.HIT1"; transcript_id "LOCXPOR69.585.HIT1.transcript"; gene_name "LOCXPOR69.585.HIT1.OR.2R.310.7tm_4.exons1.CM028914.1.Polydactylus_sextarius";
CM028914.1	exonerate:protein2genome:local	exon	4550780	4551709	.	-	.	gene_id "LOCXPOR70.586.HIT1"; transcript_id "LOCXPOR70.586.HIT1.transcript"; gene_name "LOCXPOR70.586.HIT1.OR.2R.310.7tm_4.exons1.CM028914.1.Polydactylus_sextarius";
CM028914.1	exonerate:protein2genome:local	exon	4558858	4559787	.	-	.	gene_id "LOCXPOR71.587.HIT1"; transcript_id "LOCXPOR71.587.HIT1.transcript"; gene_name "LOCXPOR71.587.HIT1.OR.2R.310.7tm_4.exons1.CM028914.1.Polydactylus_sextarius";
CM028914.1	exonerate:protein2genome:local	exon	4562548	4563477	.	-	.	gene_id "LOCXPOR72.588.HIT1"; transcript_id "LOCXPOR72.588.HIT1.transcript"; gene_name "LOCXPOR72.588.HIT1.OR.2R.310.7tm_4.exons1.CM028914.1.Polydactylus_sextarius";
CM028914.1	exonerate:protein2genome:local	exon	4572661	4573590	.	-	.	gene_id "LOCXPOR73.590.HIT1"; transcript_id "LOCXPOR73.590.HIT1.transcript"; gene_name "LOCXPOR73.590.HIT1.OR.2R.310.7tm_4.exons1.CM028914.1.Polydactylus_sextarius";
CM028914.1	exonerate:protein2genome:local	exon	4578115	4579044	.	-	.	gene_id "LOCXPOR74.594.HIT1"; transcript_id "LOCXPOR74.594.HIT1.transcript"; gene_name "LOCXPOR74.594.HIT1.OR.2R.310.7tm_4.exons1.CM028914.1.Polydactylus_sextarius";
CM028914.1	exonerate:protein2genome:local	exon	4582978	4583907	.	-	.	gene_id "LOCXPOR75.595.HIT1"; transcript_id "LOCXPOR75.595.HIT1.transcript"; gene_name "LOCXPOR75.595.HIT1.OR.2R.310.7tm_4.exons1.CM028914.1.Polydactylus_sextarius";
CM028914.1	exonerate:protein2genome:local	exon	4588130	4589059	.	-	.	gene_id "LOCXPOR73.596.HIT1"; transcript_id "LOCXPOR73.596.HIT1.transcript"; gene_name "LOCXPOR73.596.HIT1.OR.2R.310.7tm_4.exons1.CM028914.1.Polydactylus_sextarius";
CM028914.1	exonerate:protein2genome:local	exon	4595375	4596304	.	-	.	gene_id "LOCXPOR77.598.HIT1"; transcript_id "LOCXPOR77.598.HIT1.transcript"; gene_name "LOCXPOR77.598.HIT1.OR.2R.310.7tm_4.exons1.CM028914.1.Polydactylus_sextarius";
CM028914.1	exonerate:protein2genome:local	exon	4604220	4605149	.	-	.	gene_id "LOCXPOR72.600.HIT1"; transcript_id "LOCXPOR72.600.HIT1.transcript"; gene_name "LOCXPOR72.600.HIT1.OR.2R.310.7tm_4.exons1.CM028914.1.Polydactylus_sextarius";
CM028914.1	exonerate:protein2genome:local	exon	4607773	4608702	.	-	.	gene_id "LOCXPOR75.601.HIT1"; transcript_id "LOCXPOR75.601.HIT1.transcript"; gene_name "LOCXPOR75.601.HIT1.OR.2R.310.7tm_4.exons1.CM028914.1.Polydactylus_sextarius";
CM028914.1	exonerate:protein2genome:local	exon	4612874	4613803	.	-	.	gene_id "LOCXPOR73.602.HIT1"; transcript_id "LOCXPOR73.602.HIT1.transcript"; gene_name "LOCXPOR73.602.HIT1.OR.2R.310.7tm_4.exons1.CM028914.1.Polydactylus_sextarius";
CM028914.1	exonerate:protein2genome:local	exon	4617407	4618330	.	-	.	gene_id "LOCXPOR81.272.HIT1"; transcript_id "LOCXPOR81.272.HIT1.transcript"; gene_name "LOCXPOR81.272.HIT1.OR.2R.308.7tm_4.exons1.CM028914.1.Polydactylus_sextarius";
CM028914.1	exonerate:protein2genome:local	exon	4621616	4622539	.	-	.	gene_id "LOCXPOR81.274.HIT1"; transcript_id "LOCXPOR81.274.HIT1.transcript"; gene_name "LOCXPOR81.274.HIT1.OR.2R.308.7tm_4.exons1.CM028914.1.Polydactylus_sextarius";
CM028914.1	exonerate:protein2genome:local	exon	4625767	4626690	.	-	.	gene_id "LOCXPOR83.275.HIT1"; transcript_id "LOCXPOR83.275.HIT1.transcript"; gene_name "LOCXPOR83.275.HIT1.OR.2R.308.7tm_4.exons1.CM028914.1.Polydactylus_sextarius";
CM028914.1	exonerate:protein2genome:local	exon	4630116	4631036	.	-	.	gene_id "LOCXPOR84.280.HIT1"; transcript_id "LOCXPOR84.280.HIT1.transcript"; gene_name "LOCXPOR84.280.HIT1.OR.2R.307.7tm_4.exons1.CM028914.1.Polydactylus_sextarius";
CM028914.1	exonerate:protein2genome:local	exon	4634138	4635058	.	-	.	gene_id "LOCXPOR85.281.HIT1"; transcript_id "LOCXPOR85.281.HIT1.transcript"; gene_name "LOCXPOR85.281.HIT1.OR.2R.307.7tm_4.exons1.CM028914.1.Polydactylus_sextarius";
CM028914.1	exonerate:protein2genome:local	exon	4638051	4638971	.	-	.	gene_id "LOCXPOR86.282.HIT1"; transcript_id "LOCXPOR86.282.HIT1.transcript"; gene_name "LOCXPOR86.282.HIT1.OR.2R.307.7tm_4.exons1.CM028914.1.Polydactylus_sextarius";
CM028914.1	exonerate:protein2genome:local	exon	4640723	4641652	.	-	.	gene_id "LOCXPOR87.283.HIT1"; transcript_id "LOCXPOR87.283.HIT1.transcript"; gene_name "LOCXPOR87.283.HIT1.OR.2R.310.7tm_4.exons1.CM028914.1.Polydactylus_sextarius";
CM028914.1	exonerate:protein2genome:local	exon	4804219	4805121	.	-	.	gene_id "LOCXPOR88.284.HIT1"; transcript_id "LOCXPOR88.284.HIT1.transcript"; gene_name "LOCXPOR88.284.HIT1.OR.2R.301.7tm_1.exons1.CM028914.1.Polydactylus_sextarius";
CM028914.1	exonerate:protein2genome:local	exon	4807956	4808909	.	-	.	gene_id "LOCXPOR89.287.HIT1"; transcript_id "LOCXPOR89.287.HIT1.transcript"; gene_name "LOCXPOR89.287.HIT1.OR.2R.318.7tm_1.exons1.CM028914.1.Polydactylus_sextarius";
CM028914.1	exonerate:protein2genome:local	exon	4811096	4812001	.	-	.	gene_id "LOCXPOR90.288.HIT1"; transcript_id "LOCXPOR90.288.HIT1.transcript"; gene_name "LOCXPOR90.288.HIT1.OR.2R.302.7tm_1.exons1.CM028914.1.Polydactylus_sextarius";
CM028914.1	exonerate:protein2genome:local	exon	4825327	4826238	.	-	.	gene_id "LOCXPOR91.290.HIT1"; transcript_id "LOCXPOR91.290.HIT1.transcript"; gene_name "LOCXPOR91.290.HIT1.OR.2R.304.7tm_1.exons1.CM028914.1.Polydactylus_sextarius";
CM028914.1	exonerate:protein2genome:local	exon	4834365	4835276	.	-	.	gene_id "LOCXPOR92.292.HIT1"; transcript_id "LOCXPOR92.292.HIT1.transcript"; gene_name "LOCXPOR92.292.HIT1.OR.2R.304.7tm_1.exons1.CM028914.1.Polydactylus_sextarius";
CM028914.1	exonerate:protein2genome:local	exon	4836293	4837237	.	-	.	gene_id "LOCXPOR93.293.HIT1"; transcript_id "LOCXPOR93.293.HIT1.transcript"; gene_name "LOCXPOR93.293.HIT1.OR.2R.315.7tm_1.exons1.CM028914.1.Polydactylus_sextarius";
CM028914.1	exonerate:protein2genome:local	exon	4841551	4842462	.	-	.	gene_id "LOCXPOR94.294.HIT1"; transcript_id "LOCXPOR94.294.HIT1.transcript"; gene_name "LOCXPOR94.294.HIT1.OR.2R.304.7tm_1.exons1.CM028914.1.Polydactylus_sextarius";
CM028914.1	exonerate:protein2genome:local	exon	4849459	4850370	.	-	.	gene_id "LOCXPOR95.295.HIT1"; transcript_id "LOCXPOR95.295.HIT1.transcript"; gene_name "LOCXPOR95.295.HIT1.OR.2R.304.7tm_1.exons1.CM028914.1.Polydactylus_sextarius";
CM028914.1	exonerate:protein2genome:local	exon	4852681	4853592	.	-	.	gene_id "LOCXPOR96.296.HIT1"; transcript_id "LOCXPOR96.296.HIT1.transcript"; gene_name "LOCXPOR96.296.HIT1.OR.2R.304.7tm_1.exons1.CM028914.1.Polydactylus_sextarius";
CM028914.1	exonerate:protein2genome:local	exon	4856264	4857172	.	-	.	gene_id "LOCXPOR94.299.HIT1"; transcript_id "LOCXPOR94.299.HIT1.transcript"; gene_name "LOCXPOR94.299.HIT1.OR.2R.303.7tm_1.exons1.CM028914.1.Polydactylus_sextarius";
CM028914.1	exonerate:protein2genome:local	exon	4864166	4865077	.	-	.	gene_id "LOCXPOR97.300.HIT1"; transcript_id "LOCXPOR97.300.HIT1.transcript"; gene_name "LOCXPOR97.300.HIT1.OR.2R.304.7tm_1.exons1.CM028914.1.Polydactylus_sextarius";
CM028914.1	exonerate:protein2genome:local	exon	4870471	4871382	.	-	.	gene_id "LOCXPOR96.301.HIT1"; transcript_id "LOCXPOR96.301.HIT1.transcript"; gene_name "LOCXPOR96.301.HIT1.OR.2R.304.7tm_1.exons1.CM028914.1.Polydactylus_sextarius";
CM028914.1	exonerate:protein2genome:local	exon	4872354	4873298	.	-	.	gene_id "LOCXPOR99.302.HIT1"; transcript_id "LOCXPOR99.302.HIT1.transcript"; gene_name "LOCXPOR99.302.HIT1.OR.2R.315.7tm_1.exons1.CM028914.1.Polydactylus_sextarius";
CM028914.1	exonerate:protein2genome:local	exon	4883084	4884046	.	+	.	gene_id "LOCXPOR100.304.HIT1"; transcript_id "LOCXPOR100.304.HIT1.transcript"; gene_name "LOCXPOR100.304.HIT1.OR.2R.321.7tm_1.exons1.CM028914.1.Polydactylus_sextarius";
CM028914.1	exonerate:protein2genome:local	exon	4887527	4888456	.	+	.	gene_id "LOCXPOR101.305.HIT1"; transcript_id "LOCXPOR101.305.HIT1.transcript"; gene_name "LOCXPOR101.305.HIT1.OR.2R.310.7tm_1.exons1.CM028914.1.Polydactylus_sextarius";
CM028914.1	exonerate:protein2genome:local	exon	4892067	4893011	.	+	.	gene_id "LOCXPOR102.306.HIT1"; transcript_id "LOCXPOR102.306.HIT1.transcript"; gene_name "LOCXPOR102.306.HIT1.OR.2R.315.7tm_1.exons1.CM028914.1.Polydactylus_sextarius";
CM028914.1	exonerate:protein2genome:local	exon	4894658	4895599	.	+	.	gene_id "LOCXPOR103.307.HIT1"; transcript_id "LOCXPOR103.307.HIT1.transcript"; gene_name "LOCXPOR103.307.HIT1.OR.2R.314.7tm_1.exons1.CM028914.1.Polydactylus_sextarius";
CM028914.1	exonerate:protein2genome:local	exon	4897038	4897982	.	+	.	gene_id "LOCXPOR102.308.HIT1"; transcript_id "LOCXPOR102.308.HIT1.transcript"; gene_name "LOCXPOR102.308.HIT1.OR.2R.315.7tm_1.exons1.CM028914.1.Polydactylus_sextarius";
CM028914.1	exonerate:protein2genome:local	exon	4899639	4900580	.	+	.	gene_id "LOCXPOR105.310.HIT1"; transcript_id "LOCXPOR105.310.HIT1.transcript"; gene_name "LOCXPOR105.310.HIT1.OR.2R.314.7tm_1.exons1.CM028914.1.Polydactylus_sextarius";
CM028914.1	exonerate:protein2genome:local	exon	4902006	4902935	.	+	.	gene_id "LOCXPOR106.311.HIT1"; transcript_id "LOCXPOR106.311.HIT1.transcript"; gene_name "LOCXPOR106.311.HIT1.OR.2R.310.7tm_1.exons1.CM028914.1.Polydactylus_sextarius";
CM028914.1	exonerate:protein2genome:local	exon	4904411	4905340	.	+	.	gene_id "LOCXPOR106.312.HIT1"; transcript_id "LOCXPOR106.312.HIT1.transcript"; gene_name "LOCXPOR106.312.HIT1.OR.2R.310.7tm_1.exons1.CM028914.1.Polydactylus_sextarius";
CM028914.1	exonerate:protein2genome:local	exon	4910916	4911839	.	+	.	gene_id "LOCXPOR108.313.HIT1"; transcript_id "LOCXPOR108.313.HIT1.transcript"; gene_name "LOCXPOR108.313.HIT1.OR.2R.308.7tm_1.exons1.CM028914.1.Polydactylus_sextarius";
CM028914.1	exonerate:protein2genome:local	exon	4916273	4917196	.	+	.	gene_id "LOCXPOR109.314.HIT1"; transcript_id "LOCXPOR109.314.HIT1.transcript"; gene_name "LOCXPOR109.314.HIT1.OR.2R.308.7tm_1.exons1.CM028914.1.Polydactylus_sextarius";
CM028914.1	exonerate:protein2genome:local	exon	4920094	4921113	.	+	.	gene_id "LOCXPOR112.315.HIT1"; transcript_id "LOCXPOR112.315.HIT1.transcript"; gene_name "LOCXPOR112.315.HIT1.OR.2R.340.7tm_1.exons1.CM028914.1.Polydactylus_sextarius";
CM028914.1	exonerate:protein2genome:local	exon	4923788	4924714	.	+	.	gene_id "LOCXPOR111.316.HIT1"; transcript_id "LOCXPOR111.316.HIT1.transcript"; gene_name "LOCXPOR111.316.HIT1.OR.2R.309.7tm_1.exons1.CM028914.1.Polydactylus_sextarius";
CM028914.1	exonerate:protein2genome:local	exon	4928885	4929901	.	+	.	gene_id "LOCXPOR112.317.HIT1"; transcript_id "LOCXPOR112.317.HIT1.transcript"; gene_name "LOCXPOR112.317.HIT1.OR.2R.339.7tm_1.exons1.CM028914.1.Polydactylus_sextarius";
CM028914.1	exonerate:protein2genome:local	exon	4932464	4933360	.	+	.	gene_id "LOCXPOR113.318.HIT1"; transcript_id "LOCXPOR113.318.HIT1.transcript"; gene_name "LOCXPOR113.318.HIT1.OR.2R.299.7tm_1.exons1.CM028914.1.Polydactylus_sextarius";
CM028914.1	exonerate:protein2genome:local	exon	4937446	4938390	.	+	.	gene_id "LOCXPOR114.319.HIT1"; transcript_id "LOCXPOR114.319.HIT1.transcript"; gene_name "LOCXPOR114.319.HIT1.OR.2R.315.7tm_1.exons1.CM028914.1.Polydactylus_sextarius";
CM028914.1	exonerate:protein2genome:local	exon	4940576	4941472	.	+	.	gene_id "LOCXPOR115.321.HIT1"; transcript_id "LOCXPOR115.321.HIT1.transcript"; gene_name "LOCXPOR115.321.HIT1.OR.2R.299.7tm_1.exons1.CM028914.1.Polydactylus_sextarius";
CM028914.1	exonerate:protein2genome:local	exon	4943753	4944697	.	+	.	gene_id "LOCXPOR116.322.HIT1"; transcript_id "LOCXPOR116.322.HIT1.transcript"; gene_name "LOCXPOR116.322.HIT1.OR.2R.315.7tm_1.exons1.CM028914.1.Polydactylus_sextarius";
CM028914.1	exonerate:protein2genome:local	exon	4947624	4948568	.	+	.	gene_id "LOCXPOR117.323.HIT1"; transcript_id "LOCXPOR117.323.HIT1.transcript"; gene_name "LOCXPOR117.323.HIT1.OR.2R.315.7tm_1.exons1.CM028914.1.Polydactylus_sextarius";
CM028914.1	exonerate:protein2genome:local	exon	4951891	4952844	.	+	.	gene_id "LOCXPOR118.324.HIT1"; transcript_id "LOCXPOR118.324.HIT1.transcript"; gene_name "LOCXPOR118.324.HIT1.OR.2R.318.7tm_1.exons1.CM028914.1.Polydactylus_sextarius";
CM028914.1	exonerate:protein2genome:local	exon	4955278	4956228	.	+	.	gene_id "LOCXPOR119.325.HIT1"; transcript_id "LOCXPOR119.325.HIT1.transcript"; gene_name "LOCXPOR119.325.HIT1.OR.2R.317.7tm_1.exons1.CM028914.1.Polydactylus_sextarius";
CM028914.1	exonerate:protein2genome:local	exon	4960112	4961065	.	+	.	gene_id "LOCXPOR120.326.HIT1"; transcript_id "LOCXPOR120.326.HIT1.transcript"; gene_name "LOCXPOR120.326.HIT1.OR.2R.318.7tm_1.exons1.CM028914.1.Polydactylus_sextarius";
CM028914.1	exonerate:protein2genome:local	exon	15327997	15328948	.	+	.	gene_id "LOCXPOR122.327.HIT1"; transcript_id "LOCXPOR122.327.HIT1.transcript"; gene_name "LOCXPOR122.327.HIT1.OR.2R.279.7tm_4.exons1.CM028914.1.Polydactylus_sextarius";
CM028914.1	exonerate:protein2genome:local	exon	15335949	15336899	.	+	.	gene_id "LOCXPOR121.328.HIT1"; transcript_id "LOCXPOR121.328.HIT1.transcript"; gene_name "LOCXPOR121.328.HIT1.OR.2R.317.7tm_4.exons1.CM028914.1.Polydactylus_sextarius";
CM028914.1	exonerate:protein2genome:local	exon	15342619	15343569	.	+	.	gene_id "LOCXPOR122.329.HIT1"; transcript_id "LOCXPOR122.329.HIT1.transcript"; gene_name "LOCXPOR122.329.HIT1.OR.2R.317.7tm_4.exons1.CM028914.1.Polydactylus_sextarius";
CM028914.1	exonerate:protein2genome:local	exon	15837000	15837905	.	+	.	gene_id "LOCXPOR123.330.HIT1"; transcript_id "LOCXPOR123.330.HIT1.transcript"; gene_name "LOCXPOR123.330.HIT1.OR.2R.302.7tm_1.exons1.CM028914.1.Polydactylus_sextarius";
CM028924.1	exonerate:protein2genome:local	exon	10832782	10833774	.	-	.	gene_id "LOCXPOR124.332.HIT1"; transcript_id "LOCXPOR124.332.HIT1.transcript"; gene_name "LOCXPOR124.332.HIT1.OR.2R.331.7tm_4.exons1.CM028924.1.Polydactylus_sextarius";
CM028924.1	exonerate:protein2genome:local	exon	10847915	10848829	.	+	.	gene_id "LOCXPOR125.334.HIT1"; transcript_id "LOCXPOR125.334.HIT1.transcript"; gene_name "LOCXPOR125.334.HIT1.OR.2R.305.7tm_4.exons1.CM028924.1.Polydactylus_sextarius";
CM028924.1	exonerate:protein2genome:local	exon	10850696	10851613	.	-	.	gene_id "LOCXPOR126.336.HIT1"; transcript_id "LOCXPOR126.336.HIT1.transcript"; gene_name "LOCXPOR126.336.HIT1.OR.2R.306.7tm_4.exons1.CM028924.1.Polydactylus_sextarius";
CM028924.1	exonerate:protein2genome:local	exon	10854452	10855369	.	+	.	gene_id "LOCXPOR127.338.HIT1"; transcript_id "LOCXPOR127.338.HIT1.transcript"; gene_name "LOCXPOR127.338.HIT1.OR.2R.306.7tm_4.exons1.CM028924.1.Polydactylus_sextarius";
CM028924.1	exonerate:protein2genome:local	exon	10859103	10860020	.	+	.	gene_id "LOCXPOR128.340.HIT1"; transcript_id "LOCXPOR128.340.HIT1.transcript"; gene_name "LOCXPOR128.340.HIT1.OR.2R.306.7tm_4.exons1.CM028924.1.Polydactylus_sextarius";
CM028924.1	exonerate:protein2genome:local	exon	10863843	10864757	.	+	.	gene_id "LOCXPOR129.342.HIT1"; transcript_id "LOCXPOR129.342.HIT1.transcript"; gene_name "LOCXPOR129.342.HIT1.OR.2R.305.7tm_4.exons1.CM028924.1.Polydactylus_sextarius";
CM028924.1	exonerate:protein2genome:local	exon	10867939	10868856	.	+	.	gene_id "LOCXPOR130.344.HIT1"; transcript_id "LOCXPOR130.344.HIT1.transcript"; gene_name "LOCXPOR130.344.HIT1.OR.2R.306.7tm_4.exons1.CM028924.1.Polydactylus_sextarius";
CM028924.1	exonerate:protein2genome:local	exon	10871317	10872243	.	+	.	gene_id "LOCXPOR131.346.HIT1"; transcript_id "LOCXPOR131.346.HIT1.transcript"; gene_name "LOCXPOR131.346.HIT1.OR.2R.309.7tm_4.exons1.CM028924.1.Polydactylus_sextarius";
CM028924.1	exonerate:protein2genome:local	exon	10873761	10874678	.	+	.	gene_id "LOCXPOR132.348.HIT1"; transcript_id "LOCXPOR132.348.HIT1.transcript"; gene_name "LOCXPOR132.348.HIT1.OR.2R.306.7tm_4.exons1.CM028924.1.Polydactylus_sextarius";
CM028924.1	exonerate:protein2genome:local	exon	10878560	10879471	.	-	.	gene_id "LOCXPOR133.351.HIT1"; transcript_id "LOCXPOR133.351.HIT1.transcript"; gene_name "LOCXPOR133.351.HIT1.OR.2R.304.7tm_4.exons1.CM028924.1.Polydactylus_sextarius";
CM028924.1	exonerate:protein2genome:local	exon	10888770	10889690	.	-	.	gene_id "LOCXPOR134.355.HIT1"; transcript_id "LOCXPOR134.355.HIT1.transcript"; gene_name "LOCXPOR134.355.HIT1.OR.2R.307.7tm_4.exons1.CM028924.1.Polydactylus_sextarius";
CM028924.1	exonerate:protein2genome:local	exon	10893081	10894004	.	-	.	gene_id "LOCXPOR135.357.HIT1"; transcript_id "LOCXPOR135.357.HIT1.transcript"; gene_name "LOCXPOR135.357.HIT1.OR.2R.308.7tm_4.exons1.CM028924.1.Polydactylus_sextarius";
CM028924.1	exonerate:protein2genome:local	exon	10896359	10897282	.	-	.	gene_id "LOCXPOR136.359.HIT1"; transcript_id "LOCXPOR136.359.HIT1.transcript"; gene_name "LOCXPOR136.359.HIT1.OR.2R.308.7tm_4.exons1.CM028924.1.Polydactylus_sextarius";
CM028924.1	exonerate:protein2genome:local	exon	10901936	10902856	.	+	.	gene_id "LOCXPOR140.361.HIT1"; transcript_id "LOCXPOR140.361.HIT1.transcript"; gene_name "LOCXPOR140.361.HIT1.OR.2R.307.7tm_4.exons1.CM028924.1.Polydactylus_sextarius";
CM028924.1	exonerate:protein2genome:local	exon	10904357	10905271	.	+	.	gene_id "LOCXPOR138.363.HIT1"; transcript_id "LOCXPOR138.363.HIT1.transcript"; gene_name "LOCXPOR138.363.HIT1.OR.2R.305.7tm_4.exons1.CM028924.1.Polydactylus_sextarius";
CM028924.1	exonerate:protein2genome:local	exon	10908860	10909786	.	+	.	gene_id "LOCXPOR139.365.HIT1"; transcript_id "LOCXPOR139.365.HIT1.transcript"; gene_name "LOCXPOR139.365.HIT1.OR.2R.309.7tm_4.exons1.CM028924.1.Polydactylus_sextarius";
CM028924.1	exonerate:protein2genome:local	exon	10912342	10913262	.	+	.	gene_id "LOCXPOR140.367.HIT1"; transcript_id "LOCXPOR140.367.HIT1.transcript"; gene_name "LOCXPOR140.367.HIT1.OR.2R.307.7tm_4.exons1.CM028924.1.Polydactylus_sextarius";
CM028924.1	exonerate:protein2genome:local	exon	10915563	10916486	.	+	.	gene_id "LOCXPOR141.369.HIT1"; transcript_id "LOCXPOR141.369.HIT1.transcript"; gene_name "LOCXPOR141.369.HIT1.OR.2R.308.7tm_4.exons1.CM028924.1.Polydactylus_sextarius";
CM028924.1	exonerate:protein2genome:local	exon	10919518	10920441	.	+	.	gene_id "LOCXPOR142.372.HIT1"; transcript_id "LOCXPOR142.372.HIT1.transcript"; gene_name "LOCXPOR142.372.HIT1.OR.2R.308.7tm_4.exons1.CM028924.1.Polydactylus_sextarius";
CM028924.1	exonerate:protein2genome:local	exon	10923441	10924349	.	-	.	gene_id "LOCXPOR143.374.HIT1"; transcript_id "LOCXPOR143.374.HIT1.transcript"; gene_name "LOCXPOR143.374.HIT1.OR.2R.303.7tm_4.exons1.CM028924.1.Polydactylus_sextarius";
CM028924.1	exonerate:protein2genome:local	exon	10927551	10928465	.	-	.	gene_id "LOCXPOR145.376.HIT1"; transcript_id "LOCXPOR145.376.HIT1.transcript"; gene_name "LOCXPOR145.376.HIT1.OR.2R.305.7tm_4.exons1.CM028924.1.Polydactylus_sextarius";
CM028924.1	exonerate:protein2genome:local	exon	10931900	10932820	.	-	.	gene_id "LOCXPOR145.378.HIT1"; transcript_id "LOCXPOR145.378.HIT1.transcript"; gene_name "LOCXPOR145.378.HIT1.OR.2R.307.7tm_4.exons1.CM028924.1.Polydactylus_sextarius";
CM028924.1	exonerate:protein2genome:local	exon	10934948	10935862	.	-	.	gene_id "LOCXPOR145.380.HIT1"; transcript_id "LOCXPOR145.380.HIT1.transcript"; gene_name "LOCXPOR145.380.HIT1.OR.2R.305.7tm_4.exons1.CM028924.1.Polydactylus_sextarius";
CM028924.1	exonerate:protein2genome:local	exon	10939736	10940656	.	-	.	gene_id "LOCXPOR147.382.HIT1"; transcript_id "LOCXPOR147.382.HIT1.transcript"; gene_name "LOCXPOR147.382.HIT1.OR.2R.307.7tm_4.exons1.CM028924.1.Polydactylus_sextarius";
CM028924.1	exonerate:protein2genome:local	exon	10942374	10943294	.	-	.	gene_id "LOCXPOR148.384.HIT1"; transcript_id "LOCXPOR148.384.HIT1.transcript"; gene_name "LOCXPOR148.384.HIT1.OR.2R.307.7tm_4.exons1.CM028924.1.Polydactylus_sextarius";
CM028924.1	exonerate:protein2genome:local	exon	10944917	10945837	.	+	.	gene_id "LOCXPOR149.386.HIT1"; transcript_id "LOCXPOR149.386.HIT1.transcript"; gene_name "LOCXPOR149.386.HIT1.OR.2R.307.7tm_4.exons1.CM028924.1.Polydactylus_sextarius";
CM028924.1	exonerate:protein2genome:local	exon	10946670	10947566	.	-	.	gene_id "LOCXPOR150.388.HIT1"; transcript_id "LOCXPOR150.388.HIT1.transcript"; gene_name "LOCXPOR150.388.HIT1.OR.2R.299.7tm_4.exons1.CM028924.1.Polydactylus_sextarius";
CM028924.1	exonerate:protein2genome:local	exon	10948521	10949441	.	+	.	gene_id "LOCXPOR151.390.HIT1"; transcript_id "LOCXPOR151.390.HIT1.transcript"; gene_name "LOCXPOR151.390.HIT1.OR.2R.307.7tm_4.exons1.CM028924.1.Polydactylus_sextarius";
CM028924.1	exonerate:protein2genome:local	exon	10950274	10951170	.	-	.	gene_id "LOCXPOR152.392.HIT1"; transcript_id "LOCXPOR152.392.HIT1.transcript"; gene_name "LOCXPOR152.392.HIT1.OR.2R.299.7tm_4.exons1.CM028924.1.Polydactylus_sextarius";
CM028924.1	exonerate:protein2genome:local	exon	10952113	10953033	.	+	.	gene_id "LOCXPOR153.394.HIT1"; transcript_id "LOCXPOR153.394.HIT1.transcript"; gene_name "LOCXPOR153.394.HIT1.OR.2R.307.7tm_4.exons1.CM028924.1.Polydactylus_sextarius";
CM028924.1	exonerate:protein2genome:local	exon	10953877	10954773	.	-	.	gene_id "LOCXPOR154.396.HIT1"; transcript_id "LOCXPOR154.396.HIT1.transcript"; gene_name "LOCXPOR154.396.HIT1.OR.2R.299.7tm_4.exons1.CM028924.1.Polydactylus_sextarius";
CM028924.1	exonerate:protein2genome:local	exon	10955726	10956649	.	+	.	gene_id "LOCXPOR155.398.HIT1"; transcript_id "LOCXPOR155.398.HIT1.transcript"; gene_name "LOCXPOR155.398.HIT1.OR.2R.308.7tm_4.exons1.CM028924.1.Polydactylus_sextarius";
CM028924.1	exonerate:protein2genome:local	exon	10960015	10960914	.	-	.	gene_id "LOCXPOR156.400.HIT1"; transcript_id "LOCXPOR156.400.HIT1.transcript"; gene_name "LOCXPOR156.400.HIT1.OR.2R.300.7tm_4.exons1.CM028924.1.Polydactylus_sextarius";
CM028924.1	exonerate:protein2genome:local	exon	10963980	10964894	.	-	.	gene_id "LOCXPOR157.402.HIT1"; transcript_id "LOCXPOR157.402.HIT1.transcript"; gene_name "LOCXPOR157.402.HIT1.OR.2R.305.7tm_4.exons1.CM028924.1.Polydactylus_sextarius";
CM028924.1	exonerate:protein2genome:local	exon	10966517	10967431	.	-	.	gene_id "LOCXPOR158.404.HIT1"; transcript_id "LOCXPOR158.404.HIT1.transcript"; gene_name "LOCXPOR158.404.HIT1.OR.2R.305.7tm_4.exons1.CM028924.1.Polydactylus_sextarius";
CM028924.1	exonerate:protein2genome:local	exon	10969533	10970450	.	-	.	gene_id "LOCXPOR159.406.HIT1"; transcript_id "LOCXPOR159.406.HIT1.transcript"; gene_name "LOCXPOR159.406.HIT1.OR.2R.306.7tm_4.exons1.CM028924.1.Polydactylus_sextarius";
CM028924.1	exonerate:protein2genome:local	exon	11010883	11011794	.	-	.	gene_id "LOCXPOR160.407.HIT1"; transcript_id "LOCXPOR160.407.HIT1.transcript"; gene_name "LOCXPOR160.407.HIT1.OR.2R.304.7tm_4.exons1.CM028924.1.Polydactylus_sextarius";
CM028924.1	exonerate:protein2genome:local	exon	11015951	11016886	.	+	.	gene_id "LOCXPOR164.409.HIT1"; transcript_id "LOCXPOR164.409.HIT1.transcript"; gene_name "LOCXPOR164.409.HIT1.OR.2R.312.7tm_4.exons1.CM028924.1.Polydactylus_sextarius";
CM028924.1	exonerate:protein2genome:local	exon	11019808	11020743	.	+	.	gene_id "LOCXPOR164.412.HIT1"; transcript_id "LOCXPOR164.412.HIT1.transcript"; gene_name "LOCXPOR164.412.HIT1.OR.2R.312.7tm_4.exons1.CM028924.1.Polydactylus_sextarius";
CM028924.1	exonerate:protein2genome:local	exon	11024911	11025813	.	+	.	gene_id "LOCXPOR163.414.HIT1"; transcript_id "LOCXPOR163.414.HIT1.transcript"; gene_name "LOCXPOR163.414.HIT1.OR.2R.301.7tm_4.exons1.CM028924.1.Polydactylus_sextarius";
CM028924.1	exonerate:protein2genome:local	exon	11028397	11029332	.	+	.	gene_id "LOCXPOR164.416.HIT1"; transcript_id "LOCXPOR164.416.HIT1.transcript"; gene_name "LOCXPOR164.416.HIT1.OR.2R.312.7tm_4.exons1.CM028924.1.Polydactylus_sextarius";
CM028924.1	exonerate:protein2genome:local	exon	11030587	11031489	.	+	.	gene_id "LOCXPOR165.418.HIT1"; transcript_id "LOCXPOR165.418.HIT1.transcript"; gene_name "LOCXPOR165.418.HIT1.OR.2R.301.7tm_4.exons1.CM028924.1.Polydactylus_sextarius";
CM028924.1	exonerate:protein2genome:local	exon	11034036	11034947	.	-	.	gene_id "LOCXPOR166.420.HIT1"; transcript_id "LOCXPOR166.420.HIT1.transcript"; gene_name "LOCXPOR166.420.HIT1.OR.2R.304.7tm_4.exons1.CM028924.1.Polydactylus_sextarius";
CM028924.1	exonerate:protein2genome:local	exon	11036923	11037846	.	+	.	gene_id "LOCXPOR167.422.HIT1"; transcript_id "LOCXPOR167.422.HIT1.transcript"; gene_name "LOCXPOR167.422.HIT1.OR.2R.308.7tm_4.exons1.CM028924.1.Polydactylus_sextarius";
CM028924.1	exonerate:protein2genome:local	exon	11039858	11040793	.	-	.	gene_id "LOCXPOR168.424.HIT1"; transcript_id "LOCXPOR168.424.HIT1.transcript"; gene_name "LOCXPOR168.424.HIT1.OR.2R.312.7tm_4.exons1.CM028924.1.Polydactylus_sextarius";
CM028924.1	exonerate:protein2genome:local	exon	11042836	11043771	.	-	.	gene_id "LOCXPOR169.426.HIT1"; transcript_id "LOCXPOR169.426.HIT1.transcript"; gene_name "LOCXPOR169.426.HIT1.OR.2R.312.7tm_4.exons1.CM028924.1.Polydactylus_sextarius";
CM028924.1	exonerate:protein2genome:local	exon	11045789	11046724	.	-	.	gene_id "LOCXPOR170.427.HIT1"; transcript_id "LOCXPOR170.427.HIT1.transcript"; gene_name "LOCXPOR170.427.HIT1.OR.2R.312.7tm_4.exons1.CM028924.1.Polydactylus_sextarius";
CM028924.1	exonerate:protein2genome:local	exon	11048104	11049003	.	+	.	gene_id "LOCXPOR171.428.HIT1"; transcript_id "LOCXPOR171.428.HIT1.transcript"; gene_name "LOCXPOR171.428.HIT1.OR.2R.300.7tm_4.exons1.CM028924.1.Polydactylus_sextarius";
CM028924.1	exonerate:protein2genome:local	exon	11051641	11052540	.	+	.	gene_id "LOCXPOR172.431.HIT1"; transcript_id "LOCXPOR172.431.HIT1.transcript"; gene_name "LOCXPOR172.431.HIT1.OR.2R.300.7tm_4.exons1.CM028924.1.Polydactylus_sextarius";
CM028924.1	exonerate:protein2genome:local	exon	11057986	11058912	.	-	.	gene_id "LOCXPOR173.432.HIT1"; transcript_id "LOCXPOR173.432.HIT1.transcript"; gene_name "LOCXPOR173.432.HIT1.OR.2R.309.7tm_4.exons1.CM028924.1.Polydactylus_sextarius";
CM028924.1	exonerate:protein2genome:local	exon	11065247	11066167	.	-	.	gene_id "LOCXPOR174.433.HIT1"; transcript_id "LOCXPOR174.433.HIT1.transcript"; gene_name "LOCXPOR174.433.HIT1.OR.2R.307.7tm_4.exons1.CM028924.1.Polydactylus_sextarius";
CM028924.1	exonerate:protein2genome:local	exon	11068680	11069600	.	-	.	gene_id "LOCXPOR175.434.HIT1"; transcript_id "LOCXPOR175.434.HIT1.transcript"; gene_name "LOCXPOR175.434.HIT1.OR.2R.307.7tm_4.exons1.CM028924.1.Polydactylus_sextarius";
CM028924.1	exonerate:protein2genome:local	exon	11071477	11072397	.	-	.	gene_id "LOCXPOR176.435.HIT1"; transcript_id "LOCXPOR176.435.HIT1.transcript"; gene_name "LOCXPOR176.435.HIT1.OR.2R.307.7tm_4.exons1.CM028924.1.Polydactylus_sextarius";
CM028924.1	exonerate:protein2genome:local	exon	11079428	11080342	.	+	.	gene_id "LOCXPOR177.437.HIT1"; transcript_id "LOCXPOR177.437.HIT1.transcript"; gene_name "LOCXPOR177.437.HIT1.OR.2R.305.7tm_4.exons1.CM028924.1.Polydactylus_sextarius";
CM028924.1	exonerate:protein2genome:local	exon	11082422	11083336	.	+	.	gene_id "LOCXPOR178.438.HIT1"; transcript_id "LOCXPOR178.438.HIT1.transcript"; gene_name "LOCXPOR178.438.HIT1.OR.2R.305.7tm_4.exons1.CM028924.1.Polydactylus_sextarius";
CM028924.1	exonerate:protein2genome:local	exon	11085812	11086732	.	+	.	gene_id "LOCXPOR179.439.HIT1"; transcript_id "LOCXPOR179.439.HIT1.transcript"; gene_name "LOCXPOR179.439.HIT1.OR.2R.307.7tm_4.exons1.CM028924.1.Polydactylus_sextarius";
CM028924.1	exonerate:protein2genome:local	exon	11094265	11095191	.	+	.	gene_id "LOCXPOR180.441.HIT1"; transcript_id "LOCXPOR180.441.HIT1.transcript"; gene_name "LOCXPOR180.441.HIT1.OR.2R.309.7tm_4.exons1.CM028924.1.Polydactylus_sextarius";
CM028924.1	exonerate:protein2genome:local	exon	11098002	11098928	.	+	.	gene_id "LOCXPOR181.443.HIT1"; transcript_id "LOCXPOR181.443.HIT1.transcript"; gene_name "LOCXPOR181.443.HIT1.OR.2R.309.7tm_4.exons1.CM028924.1.Polydactylus_sextarius";
CM028924.1	exonerate:protein2genome:local	exon	11101282	11102208	.	+	.	gene_id "LOCXPOR182.444.HIT1"; transcript_id "LOCXPOR182.444.HIT1.transcript"; gene_name "LOCXPOR182.444.HIT1.OR.2R.309.7tm_4.exons1.CM028924.1.Polydactylus_sextarius";
CM028924.1	exonerate:protein2genome:local	exon	11105832	11106749	.	+	.	gene_id "LOCXPOR183.445.HIT1"; transcript_id "LOCXPOR183.445.HIT1.transcript"; gene_name "LOCXPOR183.445.HIT1.OR.2R.306.7tm_4.exons1.CM028924.1.Polydactylus_sextarius";
CM028926.1	exonerate:protein2genome:local	exon	6466310	6467272	.	-	.	gene_id "LOCXPOR184.446.HIT1"; transcript_id "LOCXPOR184.446.HIT1.transcript"; gene_name "LOCXPOR184.446.HIT1.OR.2R.321.7tm_1.exons1.CM028926.1.Polydactylus_sextarius";
CM028926.1	exonerate:protein2genome:local	exon	6470608	6471528	.	-	.	gene_id "LOCXPOR185.447.HIT1"; transcript_id "LOCXPOR185.447.HIT1.transcript"; gene_name "LOCXPOR185.447.HIT1.OR.2R.307.7tm_1.exons1.CM028926.1.Polydactylus_sextarius";
CM028926.1	exonerate:protein2genome:local	exon	6474126	6475046	.	-	.	gene_id "LOCXPOR186.448.HIT1"; transcript_id "LOCXPOR186.448.HIT1.transcript"; gene_name "LOCXPOR186.448.HIT1.OR.2R.307.7tm_1.exons1.CM028926.1.Polydactylus_sextarius";
CM028926.1	exonerate:protein2genome:local	exon	6478987	6479910	.	-	.	gene_id "LOCXPOR187.449.HIT1"; transcript_id "LOCXPOR187.449.HIT1.transcript"; gene_name "LOCXPOR187.449.HIT1.OR.2R.308.7tm_1.exons1.CM028926.1.Polydactylus_sextarius";
CM028926.1	exonerate:protein2genome:local	exon	6522412	6523323	.	-	.	gene_id "LOCXPOR188.456.HIT1"; transcript_id "LOCXPOR188.456.HIT1.transcript"; gene_name "LOCXPOR188.456.HIT1.OR.2R.304.7tm_1.exons1.CM028926.1.Polydactylus_sextarius";
CM028926.1	exonerate:protein2genome:local	exon	6523984	6524886	.	-	.	gene_id "LOCXPOR189.457.HIT1"; transcript_id "LOCXPOR189.457.HIT1.transcript"; gene_name "LOCXPOR189.457.HIT1.OR.2R.301.7tm_1.exons1.CM028926.1.Polydactylus_sextarius";
CM028926.1	exonerate:protein2genome:local	exon	6526758	6527678	.	-	.	gene_id "LOCXPOR190.458.HIT1"; transcript_id "LOCXPOR190.458.HIT1.transcript"; gene_name "LOCXPOR190.458.HIT1.OR.2R.307.7tm_1.exons1.CM028926.1.Polydactylus_sextarius";
CM028926.1	exonerate:protein2genome:local	exon	6529666	6530562	.	-	.	gene_id "LOCXPOR191.459.HIT1"; transcript_id "LOCXPOR191.459.HIT1.transcript"; gene_name "LOCXPOR191.459.HIT1.OR.2R.299.7tm_1.exons1.CM028926.1.Polydactylus_sextarius";
CM028926.1	exonerate:protein2genome:local	exon	6531282	6532196	.	-	.	gene_id "LOCXPOR191.460.HIT1"; transcript_id "LOCXPOR191.460.HIT1.transcript"; gene_name "LOCXPOR191.460.HIT1.OR.2R.305.7tm_1.exons1.CM028926.1.Polydactylus_sextarius";
CM028926.1	exonerate:protein2genome:local	exon	6532908	6533822	.	-	.	gene_id "LOCXPOR191.461.HIT1"; transcript_id "LOCXPOR191.461.HIT1.transcript"; gene_name "LOCXPOR191.461.HIT1.OR.2R.305.7tm_1.exons1.CM028926.1.Polydactylus_sextarius";
CM028926.1	exonerate:protein2genome:local	exon	6535358	6536218	.	-	.	gene_id "LOCXPOR190.462.HIT1"; transcript_id "LOCXPOR190.462.HIT1.transcript"; gene_name "LOCXPOR190.462.HIT1.OR.2R.287.7tm_1.exons1.CM028926.1.Polydactylus_sextarius";
CM028926.1	exonerate:protein2genome:local	exon	6539296	6540189	.	-	.	gene_id "LOCXPOR192.466.HIT1"; transcript_id "LOCXPOR192.466.HIT1.transcript"; gene_name "LOCXPOR192.466.HIT1.OR.2R.298.7tm_1.exons1.CM028926.1.Polydactylus_sextarius";
CM028926.1	exonerate:protein2genome:local	exon	6541916	6542827	.	-	.	gene_id "LOCXPOR192.467.HIT1"; transcript_id "LOCXPOR192.467.HIT1.transcript"; gene_name "LOCXPOR192.467.HIT1.OR.2R.304.7tm_1.exons1.CM028926.1.Polydactylus_sextarius";
CM028926.1	exonerate:protein2genome:local	exon	7300506	7301396	.	-	.	gene_id "LOCXPOR52.468.HIT1"; transcript_id "LOCXPOR52.468.HIT1.transcript"; gene_name "LOCXPOR52.468.HIT1.OR.2R.297.7tm_4.exons1.CM028926.1.Polydactylus_sextarius";
CM028926.1	exonerate:protein2genome:local	exon	7304298	7305218	.	+	.	gene_id "LOCXPOR193.469.HIT1"; transcript_id "LOCXPOR193.469.HIT1.transcript"; gene_name "LOCXPOR193.469.HIT1.OR.2R.307.7tm_4.exons1.CM028926.1.Polydactylus_sextarius";
CM028926.1	exonerate:protein2genome:local	exon	7307165	7308103	.	+	.	gene_id "LOCXPOR194.470.HIT1"; transcript_id "LOCXPOR194.470.HIT1.transcript"; gene_name "LOCXPOR194.470.HIT1.OR.2R.313.7tm_4.exons1.CM028926.1.Polydactylus_sextarius";
CM028926.1	exonerate:protein2genome:local	exon	7310059	7310991	.	+	.	gene_id "LOCXPOR195.471.HIT1"; transcript_id "LOCXPOR195.471.HIT1.transcript"; gene_name "LOCXPOR195.471.HIT1.OR.2R.311.7tm_4.exons1.CM028926.1.Polydactylus_sextarius";
CM028926.1	exonerate:protein2genome:local	exon	7313365	7314307	.	+	.	gene_id "LOCXPOR197.472.HIT1"; transcript_id "LOCXPOR197.472.HIT1.transcript"; gene_name "LOCXPOR197.472.HIT1.OR.2R.303.7tm_4.exons1.CM028926.1.Polydactylus_sextarius";
CM028926.1	exonerate:protein2genome:local	exon	7318466	7319407	.	+	.	gene_id "LOCXPOR197.473.HIT1"; transcript_id "LOCXPOR197.473.HIT1.transcript"; gene_name "LOCXPOR197.473.HIT1.OR.2R.314.7tm_4.exons1.CM028926.1.Polydactylus_sextarius";
CM028926.1	exonerate:protein2genome:local	exon	7321127	7322080	.	+	.	gene_id "LOCXPOR198.474.HIT1"; transcript_id "LOCXPOR198.474.HIT1.transcript"; gene_name "LOCXPOR198.474.HIT1.OR.2R.318.7tm_4.exons1.CM028926.1.Polydactylus_sextarius";
CM028926.1	exonerate:protein2genome:local	exon	7327460	7328383	.	-	.	gene_id "LOCXPOR199.476.HIT1"; transcript_id "LOCXPOR199.476.HIT1.transcript"; gene_name "LOCXPOR199.476.HIT1.OR.2R.308.7tm_4.exons1.CM028926.1.Polydactylus_sextarius";
CM028926.1	exonerate:protein2genome:local	exon	7334412	7335383	.	+	.	gene_id "LOCXPOR200.477.HIT1"; transcript_id "LOCXPOR200.477.HIT1.transcript"; gene_name "LOCXPOR200.477.HIT1.OR.2R.324.7tm_4.exons1.CM028926.1.Polydactylus_sextarius";
CM028926.1	exonerate:protein2genome:local	exon	7337761	7338731	.	+	.	gene_id "LOCXPOR200.478.HIT1"; transcript_id "LOCXPOR200.478.HIT1.transcript"; gene_name "LOCXPOR200.478.HIT1.OR.2R.290.7tm_4.exons1.CM028926.1.Polydactylus_sextarius";
CM028926.1	exonerate:protein2genome:local	exon	7340536	7341480	.	+	.	gene_id "LOCXPOR201.479.HIT1"; transcript_id "LOCXPOR201.479.HIT1.transcript"; gene_name "LOCXPOR201.479.HIT1.OR.2R.315.7tm_4.exons1.CM028926.1.Polydactylus_sextarius";
CM028926.1	exonerate:protein2genome:local	exon	7342652	7343617	.	+	.	gene_id "LOCXPOR202.480.HIT1"; transcript_id "LOCXPOR202.480.HIT1.transcript"; gene_name "LOCXPOR202.480.HIT1.OR.2R.322.7tm_4.exons1.CM028926.1.Polydactylus_sextarius";
CM028926.1	exonerate:protein2genome:local	exon	7344709	7345665	.	+	.	gene_id "LOCXPOR203.481.HIT1"; transcript_id "LOCXPOR203.481.HIT1.transcript"; gene_name "LOCXPOR203.481.HIT1.OR.2R.319.7tm_4.exons1.CM028926.1.Polydactylus_sextarius";
CM028926.1	exonerate:protein2genome:local	exon	7348250	7349209	.	+	.	gene_id "LOCXPOR204.482.HIT1"; transcript_id "LOCXPOR204.482.HIT1.transcript"; gene_name "LOCXPOR204.482.HIT1.OR.2R.320.7tm_4.exons1.CM028926.1.Polydactylus_sextarius";
CM028926.1	exonerate:protein2genome:local	exon	7350957	7351907	.	+	.	gene_id "LOCXPOR205.483.HIT1"; transcript_id "LOCXPOR205.483.HIT1.transcript"; gene_name "LOCXPOR205.483.HIT1.OR.2R.317.7tm_4.exons1.CM028926.1.Polydactylus_sextarius";
CM028926.1	exonerate:protein2genome:local	exon	7354368	7355327	.	+	.	gene_id "LOCXPOR206.484.HIT1"; transcript_id "LOCXPOR206.484.HIT1.transcript"; gene_name "LOCXPOR206.484.HIT1.OR.2R.320.7tm_4.exons1.CM028926.1.Polydactylus_sextarius";
CM028926.1	exonerate:protein2genome:local	exon	11496958	11497881	.	-	.	gene_id "LOCXPOR207.487.HIT1"; transcript_id "LOCXPOR207.487.HIT1.transcript"; gene_name "LOCXPOR207.487.HIT1.OR.2R.308.7tm_1.exons1.CM028926.1.Polydactylus_sextarius";
CM028926.1	exonerate:protein2genome:local	exon	11504289	11505209	.	-	.	gene_id "LOCXPOR208.492.HIT1"; transcript_id "LOCXPOR208.492.HIT1.transcript"; gene_name "LOCXPOR208.492.HIT1.OR.2R.307.7tm_1.exons1.CM028926.1.Polydactylus_sextarius";
CM028926.1	exonerate:protein2genome:local	exon	11507195	11508115	.	-	.	gene_id "LOCXPOR208.493.HIT1"; transcript_id "LOCXPOR208.493.HIT1.transcript"; gene_name "LOCXPOR208.493.HIT1.OR.2R.307.7tm_1.exons1.CM028926.1.Polydactylus_sextarius";
CM028926.1	exonerate:protein2genome:local	exon	11517301	11518200	.	-	.	gene_id "LOCXPOR209.496.HIT1"; transcript_id "LOCXPOR209.496.HIT1.transcript"; gene_name "LOCXPOR209.496.HIT1.OR.2R.300.7tm_1.exons1.CM028926.1.Polydactylus_sextarius";
CM028926.1	exonerate:protein2genome:local	exon	11526082	11527002	.	-	.	gene_id "LOCXPOR190.497.HIT1"; transcript_id "LOCXPOR190.497.HIT1.transcript"; gene_name "LOCXPOR190.497.HIT1.OR.2R.307.7tm_1.exons1.CM028926.1.Polydactylus_sextarius";
CM028926.1	exonerate:protein2genome:local	exon	11534684	11535595	.	-	.	gene_id "LOCXPOR210.502.HIT1"; transcript_id "LOCXPOR210.502.HIT1.transcript"; gene_name "LOCXPOR210.502.HIT1.OR.2R.304.7tm_1.exons1.CM028926.1.Polydactylus_sextarius";
CM028926.1	exonerate:protein2genome:local	exon	11536256	11537155	.	-	.	gene_id "LOCXPOR211.503.HIT1"; transcript_id "LOCXPOR211.503.HIT1.transcript"; gene_name "LOCXPOR211.503.HIT1.OR.2R.300.7tm_1.exons1.CM028926.1.Polydactylus_sextarius";
CM028929.1	exonerate:protein2genome:local	exon	11660156	11661073	.	+	.	gene_id "LOCXPOR212.507.HIT1"; transcript_id "LOCXPOR212.507.HIT1.transcript"; gene_name "LOCXPOR212.507.HIT1.OR.2R.306.7tm_1.exons1.CM028929.1.Polydactylus_sextarius";
CM028908.1	exonerate:protein2genome:local	exon	1828032	1828367	.	-	.	gene_id "LOCXPDareOR11.5-eta.315.281.HIT1"; transcript_id "LOCXPDareOR11.5-eta.315.281.HIT1.transcript"; gene_name "LOCXPDareOR11.5-eta.315.281.HIT1.OR.1R.289.7tm_1.exons4.CM028908.1.Polydactylus_sextarius";
CM028908.1	exonerate:protein2genome:local	exon	1828616	1828880	.	-	.	gene_id "LOCXPDareOR11.5-eta.315.281.HIT1"; transcript_id "LOCXPDareOR11.5-eta.315.281.HIT1.transcript"; gene_name "LOCXPDareOR11.5-eta.315.281.HIT1.OR.1R.289.7tm_1.exons4.CM028908.1.Polydactylus_sextarius";
CM028908.1	exonerate:protein2genome:local	exon	1831286	1831426	.	-	.	gene_id "LOCXPDareOR11.5-eta.315.281.HIT1"; transcript_id "LOCXPDareOR11.5-eta.315.281.HIT1.transcript"; gene_name "LOCXPDareOR11.5-eta.315.281.HIT1.OR.1R.289.7tm_1.exons4.CM028908.1.Polydactylus_sextarius";
CM028908.1	exonerate:protein2genome:local	exon	1831514	1831638	.	-	.	gene_id "LOCXPDareOR11.5-eta.315.281.HIT1"; transcript_id "LOCXPDareOR11.5-eta.315.281.HIT1.transcript"; gene_name "LOCXPDareOR11.5-eta.315.281.HIT1.OR.1R.289.7tm_1.exons4.CM028908.1.Polydactylus_sextarius";
CM028908.1	exonerate:protein2genome:local	exon	1837669	1838433	.	-	.	gene_id "LOCXPDilaORUN.67-eta.333.514.HIT1"; transcript_id "LOCXPDilaORUN.67-eta.333.514.HIT1.transcript"; gene_name "LOCXPDilaORUN.67-eta.333.514.HIT1.OR.1R.295.7tm_1.exons2.CM028908.1.Polydactylus_sextarius";
CM028908.1	exonerate:protein2genome:local	exon	1839344	1839463	.	-	.	gene_id "LOCXPDilaORUN.67-eta.333.514.HIT1"; transcript_id "LOCXPDilaORUN.67-eta.333.514.HIT1.transcript"; gene_name "LOCXPDilaORUN.67-eta.333.514.HIT1.OR.1R.295.7tm_1.exons2.CM028908.1.Polydactylus_sextarius";
CM028912.1	exonerate:protein2genome:local	exon	2316934	2317106	.	+	.	gene_id "LOCXPTAAR1.166.HIT1"; transcript_id "LOCXPTAAR1.166.HIT1.transcript"; gene_name "LOCXPTAAR1.166.HIT1.TAAR.2R.330.7tm_1.exons2.CM028912.1.Polydactylus_sextarius";
CM028912.1	exonerate:protein2genome:local	exon	2317299	2318115	.	+	.	gene_id "LOCXPTAAR1.166.HIT1"; transcript_id "LOCXPTAAR1.166.HIT1.transcript"; gene_name "LOCXPTAAR1.166.HIT1.TAAR.2R.330.7tm_1.exons2.CM028912.1.Polydactylus_sextarius";
CM028912.1	exonerate:protein2genome:local	exon	2321636	2321808	.	+	.	gene_id "LOCXPTAAR2.184.HIT1"; transcript_id "LOCXPTAAR2.184.HIT1.transcript"; gene_name "LOCXPTAAR2.184.HIT1.TAAR.2R.330.7tm_1.exons2.CM028912.1.Polydactylus_sextarius";
CM028912.1	exonerate:protein2genome:local	exon	2322450	2323266	.	+	.	gene_id "LOCXPTAAR2.184.HIT1"; transcript_id "LOCXPTAAR2.184.HIT1.transcript"; gene_name "LOCXPTAAR2.184.HIT1.TAAR.2R.330.7tm_1.exons2.CM028912.1.Polydactylus_sextarius";
CM028912.1	exonerate:protein2genome:local	exon	2324934	2325750	.	-	.	gene_id "LOCXPTAAR3.197.HIT1"; transcript_id "LOCXPTAAR3.197.HIT1.transcript"; gene_name "LOCXPTAAR3.197.HIT1.TAAR.2R.331.7tm_1.exons3.CM028912.1.Polydactylus_sextarius";
CM028912.1	exonerate:protein2genome:local	exon	2326022	2326053	.	-	.	gene_id "LOCXPTAAR3.197.HIT1"; transcript_id "LOCXPTAAR3.197.HIT1.transcript"; gene_name "LOCXPTAAR3.197.HIT1.TAAR.2R.331.7tm_1.exons3.CM028912.1.Polydactylus_sextarius";
CM028912.1	exonerate:protein2genome:local	exon	2326084	2326227	.	-	.	gene_id "LOCXPTAAR3.197.HIT1"; transcript_id "LOCXPTAAR3.197.HIT1.transcript"; gene_name "LOCXPTAAR3.197.HIT1.TAAR.2R.331.7tm_1.exons3.CM028912.1.Polydactylus_sextarius";
CM028912.1	exonerate:protein2genome:local	exon	2334176	2334992	.	-	.	gene_id "LOCXPTAAR3.199.HIT1"; transcript_id "LOCXPTAAR3.199.HIT1.transcript"; gene_name "LOCXPTAAR3.199.HIT1.TAAR.2R.330.7tm_1.exons3.CM028912.1.Polydactylus_sextarius";
CM028912.1	exonerate:protein2genome:local	exon	2335231	2335259	.	-	.	gene_id "LOCXPTAAR3.199.HIT1"; transcript_id "LOCXPTAAR3.199.HIT1.transcript"; gene_name "LOCXPTAAR3.199.HIT1.TAAR.2R.330.7tm_1.exons3.CM028912.1.Polydactylus_sextarius";
CM028912.1	exonerate:protein2genome:local	exon	2335292	2335435	.	-	.	gene_id "LOCXPTAAR3.199.HIT1"; transcript_id "LOCXPTAAR3.199.HIT1.transcript"; gene_name "LOCXPTAAR3.199.HIT1.TAAR.2R.330.7tm_1.exons3.CM028912.1.Polydactylus_sextarius";
CM028912.1	exonerate:protein2genome:local	exon	2338927	2339748	.	-	.	gene_id "LOCXPTAAR4.200.HIT1"; transcript_id "LOCXPTAAR4.200.HIT1.transcript"; gene_name "LOCXPTAAR4.200.HIT1.TAAR.2R.274.7tm_1.exons1.CM028912.1.Polydactylus_sextarius";
CM028912.1	exonerate:protein2genome:local	exon	2350173	2351008	.	-	.	gene_id "LOCXPTAAR4.201.HIT1"; transcript_id "LOCXPTAAR4.201.HIT1.transcript"; gene_name "LOCXPTAAR4.201.HIT1.TAAR.2R.321.7tm_1.exons3.CM028912.1.Polydactylus_sextarius";
CM028912.1	exonerate:protein2genome:local	exon	2351160	2351181	.	-	.	gene_id "LOCXPTAAR4.201.HIT1"; transcript_id "LOCXPTAAR4.201.HIT1.transcript"; gene_name "LOCXPTAAR4.201.HIT1.TAAR.2R.321.7tm_1.exons3.CM028912.1.Polydactylus_sextarius";
CM028912.1	exonerate:protein2genome:local	exon	2351345	2351449	.	-	.	gene_id "LOCXPTAAR4.201.HIT1"; transcript_id "LOCXPTAAR4.201.HIT1.transcript"; gene_name "LOCXPTAAR4.201.HIT1.TAAR.2R.321.7tm_1.exons3.CM028912.1.Polydactylus_sextarius";
CM028912.1	exonerate:protein2genome:local	exon	2354256	2355092	.	-	.	gene_id "LOCXPTAAR4.54.HIT1"; transcript_id "LOCXPTAAR4.54.HIT1.transcript"; gene_name "LOCXPTAAR4.54.HIT1.TAAR.2R.320.7tm_1.exons2.CM028912.1.Polydactylus_sextarius";
CM028912.1	exonerate:protein2genome:local	exon	2355381	2355503	.	-	.	gene_id "LOCXPTAAR4.54.HIT1"; transcript_id "LOCXPTAAR4.54.HIT1.transcript"; gene_name "LOCXPTAAR4.54.HIT1.TAAR.2R.320.7tm_1.exons2.CM028912.1.Polydactylus_sextarius";
CM028912.1	exonerate:protein2genome:local	exon	2368985	2369833	.	-	.	gene_id "LOCXPTAAR5.59.HIT1"; transcript_id "LOCXPTAAR5.59.HIT1.transcript"; gene_name "LOCXPTAAR5.59.HIT1.TAAR.2R.320.7tm_1.exons2.CM028912.1.Polydactylus_sextarius";
CM028912.1	exonerate:protein2genome:local	exon	2370135	2370245	.	-	.	gene_id "LOCXPTAAR5.59.HIT1"; transcript_id "LOCXPTAAR5.59.HIT1.transcript"; gene_name "LOCXPTAAR5.59.HIT1.TAAR.2R.320.7tm_1.exons2.CM028912.1.Polydactylus_sextarius";
CM028912.1	exonerate:protein2genome:local	exon	2381264	2382096	.	-	.	gene_id "LOCXPTAAR6.62.HIT1"; transcript_id "LOCXPTAAR6.62.HIT1.transcript"; gene_name "LOCXPTAAR6.62.HIT1.TAAR.2R.320.7tm_1.exons3.CM028912.1.Polydactylus_sextarius";
CM028912.1	exonerate:protein2genome:local	exon	2382143	2382146	.	-	.	gene_id "LOCXPTAAR6.62.HIT1"; transcript_id "LOCXPTAAR6.62.HIT1.transcript"; gene_name "LOCXPTAAR6.62.HIT1.TAAR.2R.320.7tm_1.exons3.CM028912.1.Polydactylus_sextarius";
CM028912.1	exonerate:protein2genome:local	exon	2382398	2382520	.	-	.	gene_id "LOCXPTAAR6.62.HIT1"; transcript_id "LOCXPTAAR6.62.HIT1.transcript"; gene_name "LOCXPTAAR6.62.HIT1.TAAR.2R.320.7tm_1.exons3.CM028912.1.Polydactylus_sextarius";
CM028912.1	exonerate:protein2genome:local	exon	2386889	2387719	.	-	.	gene_id "LOCXPTAAR7.63.HIT1"; transcript_id "LOCXPTAAR7.63.HIT1.transcript"; gene_name "LOCXPTAAR7.63.HIT1.TAAR.2R.322.7tm_1.exons2.CM028912.1.Polydactylus_sextarius";
CM028912.1	exonerate:protein2genome:local	exon	2387836	2387970	.	-	.	gene_id "LOCXPTAAR7.63.HIT1"; transcript_id "LOCXPTAAR7.63.HIT1.transcript"; gene_name "LOCXPTAAR7.63.HIT1.TAAR.2R.322.7tm_1.exons2.CM028912.1.Polydactylus_sextarius";
CM028912.1	exonerate:protein2genome:local	exon	2401466	2401629	.	+	.	gene_id "LOCXPTAAR8.65.HIT1"; transcript_id "LOCXPTAAR8.65.HIT1.transcript"; gene_name "LOCXPTAAR8.65.HIT1.TAAR.2R.326.7tm_1.exons2.CM028912.1.Polydactylus_sextarius";
CM028912.1	exonerate:protein2genome:local	exon	2401803	2402616	.	+	.	gene_id "LOCXPTAAR8.65.HIT1"; transcript_id "LOCXPTAAR8.65.HIT1.transcript"; gene_name "LOCXPTAAR8.65.HIT1.TAAR.2R.326.7tm_1.exons2.CM028912.1.Polydactylus_sextarius";
CM028912.1	exonerate:protein2genome:local	exon	2405699	2405862	.	+	.	gene_id "LOCXPTAAR9.66.HIT1"; transcript_id "LOCXPTAAR9.66.HIT1.transcript"; gene_name "LOCXPTAAR9.66.HIT1.TAAR.2R.326.7tm_1.exons2.CM028912.1.Polydactylus_sextarius";
CM028912.1	exonerate:protein2genome:local	exon	2405959	2406772	.	+	.	gene_id "LOCXPTAAR9.66.HIT1"; transcript_id "LOCXPTAAR9.66.HIT1.transcript"; gene_name "LOCXPTAAR9.66.HIT1.TAAR.2R.326.7tm_1.exons2.CM028912.1.Polydactylus_sextarius";
CM028912.1	exonerate:protein2genome:local	exon	2409253	2409416	.	+	.	gene_id "LOCXPTAAR10.76.HIT1"; transcript_id "LOCXPTAAR10.76.HIT1.transcript"; gene_name "LOCXPTAAR10.76.HIT1.TAAR.2R.326.7tm_1.exons2.CM028912.1.Polydactylus_sextarius";
CM028912.1	exonerate:protein2genome:local	exon	2409513	2410326	.	+	.	gene_id "LOCXPTAAR10.76.HIT1"; transcript_id "LOCXPTAAR10.76.HIT1.transcript"; gene_name "LOCXPTAAR10.76.HIT1.TAAR.2R.326.7tm_1.exons2.CM028912.1.Polydactylus_sextarius";
CM028912.1	exonerate:protein2genome:local	exon	2416680	2416843	.	+	.	gene_id "LOCXPTAAR11.78.HIT1"; transcript_id "LOCXPTAAR11.78.HIT1.transcript"; gene_name "LOCXPTAAR11.78.HIT1.TAAR.2R.326.7tm_1.exons2.CM028912.1.Polydactylus_sextarius";
CM028912.1	exonerate:protein2genome:local	exon	2416940	2417753	.	+	.	gene_id "LOCXPTAAR11.78.HIT1"; transcript_id "LOCXPTAAR11.78.HIT1.transcript"; gene_name "LOCXPTAAR11.78.HIT1.TAAR.2R.326.7tm_1.exons2.CM028912.1.Polydactylus_sextarius";
CM028912.1	exonerate:protein2genome:local	exon	2419982	2420145	.	+	.	gene_id "LOCXPTAAR12.80.HIT1"; transcript_id "LOCXPTAAR12.80.HIT1.transcript"; gene_name "LOCXPTAAR12.80.HIT1.TAAR.2R.325.7tm_1.exons2.CM028912.1.Polydactylus_sextarius";
CM028912.1	exonerate:protein2genome:local	exon	2420460	2421270	.	+	.	gene_id "LOCXPTAAR12.80.HIT1"; transcript_id "LOCXPTAAR12.80.HIT1.transcript"; gene_name "LOCXPTAAR12.80.HIT1.TAAR.2R.325.7tm_1.exons2.CM028912.1.Polydactylus_sextarius";
CM028912.1	exonerate:protein2genome:local	exon	2426846	2427656	.	-	.	gene_id "LOCXPTAAR13.82.HIT1"; transcript_id "LOCXPTAAR13.82.HIT1.transcript"; gene_name "LOCXPTAAR13.82.HIT1.TAAR.2R.325.7tm_1.exons2.CM028912.1.Polydactylus_sextarius";
CM028912.1	exonerate:protein2genome:local	exon	2427754	2427917	.	-	.	gene_id "LOCXPTAAR13.82.HIT1"; transcript_id "LOCXPTAAR13.82.HIT1.transcript"; gene_name "LOCXPTAAR13.82.HIT1.TAAR.2R.325.7tm_1.exons2.CM028912.1.Polydactylus_sextarius";
CM028912.1	exonerate:protein2genome:local	exon	2431807	2432617	.	-	.	gene_id "LOCXPTAAR14.84.HIT1"; transcript_id "LOCXPTAAR14.84.HIT1.transcript"; gene_name "LOCXPTAAR14.84.HIT1.TAAR.2R.325.7tm_1.exons2.CM028912.1.Polydactylus_sextarius";
CM028912.1	exonerate:protein2genome:local	exon	2432716	2432879	.	-	.	gene_id "LOCXPTAAR14.84.HIT1"; transcript_id "LOCXPTAAR14.84.HIT1.transcript"; gene_name "LOCXPTAAR14.84.HIT1.TAAR.2R.325.7tm_1.exons2.CM028912.1.Polydactylus_sextarius";
CM028912.1	exonerate:protein2genome:local	exon	2438628	2439438	.	-	.	gene_id "LOCXPTAAR15.86.HIT1"; transcript_id "LOCXPTAAR15.86.HIT1.transcript"; gene_name "LOCXPTAAR15.86.HIT1.TAAR.2R.325.7tm_1.exons2.CM028912.1.Polydactylus_sextarius";
CM028912.1	exonerate:protein2genome:local	exon	2439537	2439700	.	-	.	gene_id "LOCXPTAAR15.86.HIT1"; transcript_id "LOCXPTAAR15.86.HIT1.transcript"; gene_name "LOCXPTAAR15.86.HIT1.TAAR.2R.325.7tm_1.exons2.CM028912.1.Polydactylus_sextarius";
CM028912.1	exonerate:protein2genome:local	exon	2444136	2444940	.	-	.	gene_id "LOCXPTAAR16.89.HIT1"; transcript_id "LOCXPTAAR16.89.HIT1.transcript"; gene_name "LOCXPTAAR16.89.HIT1.TAAR.2R.323.7tm_1.exons2.CM028912.1.Polydactylus_sextarius";
CM028912.1	exonerate:protein2genome:local	exon	2445039	2445202	.	-	.	gene_id "LOCXPTAAR16.89.HIT1"; transcript_id "LOCXPTAAR16.89.HIT1.transcript"; gene_name "LOCXPTAAR16.89.HIT1.TAAR.2R.323.7tm_1.exons2.CM028912.1.Polydactylus_sextarius";
CM028912.1	exonerate:protein2genome:local	exon	2446577	2447391	.	-	.	gene_id "LOCXPTAAR17.91.HIT1"; transcript_id "LOCXPTAAR17.91.HIT1.transcript"; gene_name "LOCXPTAAR17.91.HIT1.TAAR.2R.326.7tm_1.exons2.CM028912.1.Polydactylus_sextarius";
CM028912.1	exonerate:protein2genome:local	exon	2447489	2447651	.	-	.	gene_id "LOCXPTAAR17.91.HIT1"; transcript_id "LOCXPTAAR17.91.HIT1.transcript"; gene_name "LOCXPTAAR17.91.HIT1.TAAR.2R.326.7tm_1.exons2.CM028912.1.Polydactylus_sextarius";
CM028912.1	exonerate:protein2genome:local	exon	2448842	2449655	.	-	.	gene_id "LOCXPTAAR18.108.HIT1"; transcript_id "LOCXPTAAR18.108.HIT1.transcript"; gene_name "LOCXPTAAR18.108.HIT1.TAAR.2R.326.7tm_1.exons2.CM028912.1.Polydactylus_sextarius";
CM028912.1	exonerate:protein2genome:local	exon	2449748	2449911	.	-	.	gene_id "LOCXPTAAR18.108.HIT1"; transcript_id "LOCXPTAAR18.108.HIT1.transcript"; gene_name "LOCXPTAAR18.108.HIT1.TAAR.2R.326.7tm_1.exons2.CM028912.1.Polydactylus_sextarius";
CM028912.1	exonerate:protein2genome:local	exon	2452224	2453034	.	-	.	gene_id "LOCXPTAAR19.115.HIT1"; transcript_id "LOCXPTAAR19.115.HIT1.transcript"; gene_name "LOCXPTAAR19.115.HIT1.TAAR.2R.325.7tm_1.exons2.CM028912.1.Polydactylus_sextarius";
CM028912.1	exonerate:protein2genome:local	exon	2453171	2453334	.	-	.	gene_id "LOCXPTAAR19.115.HIT1"; transcript_id "LOCXPTAAR19.115.HIT1.transcript"; gene_name "LOCXPTAAR19.115.HIT1.TAAR.2R.325.7tm_1.exons2.CM028912.1.Polydactylus_sextarius";
CM028912.1	exonerate:protein2genome:local	exon	2456672	2457482	.	-	.	gene_id "LOCXPTAAR20.128.HIT1"; transcript_id "LOCXPTAAR20.128.HIT1.transcript"; gene_name "LOCXPTAAR20.128.HIT1.TAAR.2R.325.7tm_1.exons2.CM028912.1.Polydactylus_sextarius";
CM028912.1	exonerate:protein2genome:local	exon	2457735	2457898	.	-	.	gene_id "LOCXPTAAR20.128.HIT1"; transcript_id "LOCXPTAAR20.128.HIT1.transcript"; gene_name "LOCXPTAAR20.128.HIT1.TAAR.2R.325.7tm_1.exons2.CM028912.1.Polydactylus_sextarius";
CM028912.1	exonerate:protein2genome:local	exon	2461877	2462687	.	-	.	gene_id "LOCXPTAAR21.130.HIT1"; transcript_id "LOCXPTAAR21.130.HIT1.transcript"; gene_name "LOCXPTAAR21.130.HIT1.TAAR.2R.279.7tm_1.exons2.CM028912.1.Polydactylus_sextarius";
CM028912.1	exonerate:protein2genome:local	exon	2462866	2462891	.	-	.	gene_id "LOCXPTAAR21.130.HIT1"; transcript_id "LOCXPTAAR21.130.HIT1.transcript"; gene_name "LOCXPTAAR21.130.HIT1.TAAR.2R.279.7tm_1.exons2.CM028912.1.Polydactylus_sextarius";
CM028912.1	exonerate:protein2genome:local	exon	2468327	2469137	.	-	.	gene_id "LOCXPTAAR22.133.HIT1"; transcript_id "LOCXPTAAR22.133.HIT1.transcript"; gene_name "LOCXPTAAR22.133.HIT1.TAAR.2R.325.7tm_1.exons2.CM028912.1.Polydactylus_sextarius";
CM028912.1	exonerate:protein2genome:local	exon	2469449	2469612	.	-	.	gene_id "LOCXPTAAR22.133.HIT1"; transcript_id "LOCXPTAAR22.133.HIT1.transcript"; gene_name "LOCXPTAAR22.133.HIT1.TAAR.2R.325.7tm_1.exons2.CM028912.1.Polydactylus_sextarius";
CM028912.1	exonerate:protein2genome:local	exon	2482051	2482861	.	-	.	gene_id "LOCXPTAAR23.137.HIT1"; transcript_id "LOCXPTAAR23.137.HIT1.transcript"; gene_name "LOCXPTAAR23.137.HIT1.TAAR.2R.325.7tm_1.exons2.CM028912.1.Polydactylus_sextarius";
CM028912.1	exonerate:protein2genome:local	exon	2483121	2483284	.	-	.	gene_id "LOCXPTAAR23.137.HIT1"; transcript_id "LOCXPTAAR23.137.HIT1.transcript"; gene_name "LOCXPTAAR23.137.HIT1.TAAR.2R.325.7tm_1.exons2.CM028912.1.Polydactylus_sextarius";
CM028912.1	exonerate:protein2genome:local	exon	2486600	2487410	.	-	.	gene_id "LOCXPTAAR24.139.HIT1"; transcript_id "LOCXPTAAR24.139.HIT1.transcript"; gene_name "LOCXPTAAR24.139.HIT1.TAAR.2R.325.7tm_1.exons2.CM028912.1.Polydactylus_sextarius";
CM028912.1	exonerate:protein2genome:local	exon	2487691	2487854	.	-	.	gene_id "LOCXPTAAR24.139.HIT1"; transcript_id "LOCXPTAAR24.139.HIT1.transcript"; gene_name "LOCXPTAAR24.139.HIT1.TAAR.2R.325.7tm_1.exons2.CM028912.1.Polydactylus_sextarius";
CM028912.1	exonerate:protein2genome:local	exon	2489781	2490591	.	-	.	gene_id "LOCXPTAAR25.141.HIT1"; transcript_id "LOCXPTAAR25.141.HIT1.transcript"; gene_name "LOCXPTAAR25.141.HIT1.TAAR.2R.325.7tm_1.exons2.CM028912.1.Polydactylus_sextarius";
CM028912.1	exonerate:protein2genome:local	exon	2490878	2491041	.	-	.	gene_id "LOCXPTAAR25.141.HIT1"; transcript_id "LOCXPTAAR25.141.HIT1.transcript"; gene_name "LOCXPTAAR25.141.HIT1.TAAR.2R.325.7tm_1.exons2.CM028912.1.Polydactylus_sextarius";
CM028912.1	exonerate:protein2genome:local	exon	2492964	2493774	.	-	.	gene_id "LOCXPTAAR26.148.HIT1"; transcript_id "LOCXPTAAR26.148.HIT1.transcript"; gene_name "LOCXPTAAR26.148.HIT1.TAAR.2R.325.7tm_1.exons2.CM028912.1.Polydactylus_sextarius";
CM028912.1	exonerate:protein2genome:local	exon	2494023	2494186	.	-	.	gene_id "LOCXPTAAR26.148.HIT1"; transcript_id "LOCXPTAAR26.148.HIT1.transcript"; gene_name "LOCXPTAAR26.148.HIT1.TAAR.2R.325.7tm_1.exons2.CM028912.1.Polydactylus_sextarius";
CM028912.1	exonerate:protein2genome:local	exon	2496117	2496927	.	-	.	gene_id "LOCXPTAAR26.154.HIT1"; transcript_id "LOCXPTAAR26.154.HIT1.transcript"; gene_name "LOCXPTAAR26.154.HIT1.TAAR.2R.325.7tm_1.exons2.CM028912.1.Polydactylus_sextarius";
CM028912.1	exonerate:protein2genome:local	exon	2497178	2497341	.	-	.	gene_id "LOCXPTAAR26.154.HIT1"; transcript_id "LOCXPTAAR26.154.HIT1.transcript"; gene_name "LOCXPTAAR26.154.HIT1.TAAR.2R.325.7tm_1.exons2.CM028912.1.Polydactylus_sextarius";
CM028912.1	exonerate:protein2genome:local	exon	2498765	2499575	.	-	.	gene_id "LOCXPTAAR28.157.HIT1"; transcript_id "LOCXPTAAR28.157.HIT1.transcript"; gene_name "LOCXPTAAR28.157.HIT1.TAAR.2R.325.7tm_1.exons2.CM028912.1.Polydactylus_sextarius";
CM028912.1	exonerate:protein2genome:local	exon	2499722	2499885	.	-	.	gene_id "LOCXPTAAR28.157.HIT1"; transcript_id "LOCXPTAAR28.157.HIT1.transcript"; gene_name "LOCXPTAAR28.157.HIT1.TAAR.2R.325.7tm_1.exons2.CM028912.1.Polydactylus_sextarius";
CM028912.1	exonerate:protein2genome:local	exon	2504577	2505387	.	-	.	gene_id "LOCXPTAAR29.165.HIT1"; transcript_id "LOCXPTAAR29.165.HIT1.transcript"; gene_name "LOCXPTAAR29.165.HIT1.TAAR.2R.325.7tm_1.exons2.CM028912.1.Polydactylus_sextarius";
CM028912.1	exonerate:protein2genome:local	exon	2505526	2505689	.	-	.	gene_id "LOCXPTAAR29.165.HIT1"; transcript_id "LOCXPTAAR29.165.HIT1.transcript"; gene_name "LOCXPTAAR29.165.HIT1.TAAR.2R.325.7tm_1.exons2.CM028912.1.Polydactylus_sextarius";
CM028912.1	exonerate:protein2genome:local	exon	2509071	2509881	.	-	.	gene_id "LOCXPTAAR30.168.HIT1"; transcript_id "LOCXPTAAR30.168.HIT1.transcript"; gene_name "LOCXPTAAR30.168.HIT1.TAAR.2R.322.7tm_1.exons2.CM028912.1.Polydactylus_sextarius";
CM028912.1	exonerate:protein2genome:local	exon	2510018	2510172	.	-	.	gene_id "LOCXPTAAR30.168.HIT1"; transcript_id "LOCXPTAAR30.168.HIT1.transcript"; gene_name "LOCXPTAAR30.168.HIT1.TAAR.2R.322.7tm_1.exons2.CM028912.1.Polydactylus_sextarius";
CM028912.1	exonerate:protein2genome:local	exon	23794577	23794595	.	+	.	gene_id "LOCXPTAAR2.170.HIT1"; transcript_id "LOCXPTAAR2.170.HIT1.transcript"; gene_name "LOCXPTAAR2.170.HIT1.TAAR.2R.274.7tm_1.exons4.CM028912.1.Polydactylus_sextarius";
CM028912.1	exonerate:protein2genome:local	exon	23795305	23795411	.	+	.	gene_id "LOCXPTAAR2.170.HIT1"; transcript_id "LOCXPTAAR2.170.HIT1.transcript"; gene_name "LOCXPTAAR2.170.HIT1.TAAR.2R.274.7tm_1.exons4.CM028912.1.Polydactylus_sextarius";
CM028912.1	exonerate:protein2genome:local	exon	23795504	23795529	.	+	.	gene_id "LOCXPTAAR2.170.HIT1"; transcript_id "LOCXPTAAR2.170.HIT1.transcript"; gene_name "LOCXPTAAR2.170.HIT1.TAAR.2R.274.7tm_1.exons4.CM028912.1.Polydactylus_sextarius";
CM028912.1	exonerate:protein2genome:local	exon	23795684	23796503	.	+	.	gene_id "LOCXPTAAR2.170.HIT1"; transcript_id "LOCXPTAAR2.170.HIT1.transcript"; gene_name "LOCXPTAAR2.170.HIT1.TAAR.2R.274.7tm_1.exons4.CM028912.1.Polydactylus_sextarius";
CM028918.1	exonerate:protein2genome:local	exon	452917	453795	.	-	.	gene_id "LOCXPTAAR35.173.HIT1"; transcript_id "LOCXPTAAR35.173.HIT1.transcript"; gene_name "LOCXPTAAR35.173.HIT1.TAAR.2R.293.7tm_1.exons1.CM028918.1.Polydactylus_sextarius";
CM028918.1	exonerate:protein2genome:local	exon	459564	460556	.	-	.	gene_id "LOCXPTAAR31.174.HIT1"; transcript_id "LOCXPTAAR31.174.HIT1.transcript"; gene_name "LOCXPTAAR31.174.HIT1.TAAR.2R.331.7tm_1.exons1.CM028918.1.Polydactylus_sextarius";
CM028918.1	exonerate:protein2genome:local	exon	462137	463129	.	+	.	gene_id "LOCXPTAAR31.175.HIT1"; transcript_id "LOCXPTAAR31.175.HIT1.transcript"; gene_name "LOCXPTAAR31.175.HIT1.TAAR.2R.331.7tm_1.exons1.CM028918.1.Polydactylus_sextarius";
CM028918.1	exonerate:protein2genome:local	exon	465495	466490	.	-	.	gene_id "LOCXPTAAR33.176.HIT1"; transcript_id "LOCXPTAAR33.176.HIT1.transcript"; gene_name "LOCXPTAAR33.176.HIT1.TAAR.2R.332.7tm_1.exons1.CM028918.1.Polydactylus_sextarius";
CM028918.1	exonerate:protein2genome:local	exon	472558	473475	.	-	.	gene_id "LOCXPTAAR34.178.HIT1"; transcript_id "LOCXPTAAR34.178.HIT1.transcript"; gene_name "LOCXPTAAR34.178.HIT1.TAAR.2R.306.7tm_1.exons1.CM028918.1.Polydactylus_sextarius";
CM028918.1	exonerate:protein2genome:local	exon	475671	476624	.	-	.	gene_id "LOCXPTAAR35.179.HIT1"; transcript_id "LOCXPTAAR35.179.HIT1.transcript"; gene_name "LOCXPTAAR35.179.HIT1.TAAR.2R.318.7tm_1.exons1.CM028918.1.Polydactylus_sextarius";
CM028925.1	exonerate:protein2genome:local	exon	9324460	9325419	.	+	.	gene_id "LOCXPTAAR36.181.HIT1"; transcript_id "LOCXPTAAR36.181.HIT1.transcript"; gene_name "LOCXPTAAR36.181.HIT1.TAAR.2R.320.7tm_1.exons1.CM028925.1.Polydactylus_sextarius";
CM028925.1	exonerate:protein2genome:local	exon	9340190	9341146	.	+	.	gene_id "LOCXPTAAR37.192.HIT1"; transcript_id "LOCXPTAAR37.192.HIT1.transcript"; gene_name "LOCXPTAAR37.192.HIT1.TAAR.2R.319.7tm_1.exons1.CM028925.1.Polydactylus_sextarius";
CM028925.1	exonerate:protein2genome:local	exon	9348107	9349072	.	+	.	gene_id "LOCXPTAAR38.194.HIT1"; transcript_id "LOCXPTAAR38.194.HIT1.transcript"; gene_name "LOCXPTAAR38.194.HIT1.TAAR.2R.322.7tm_1.exons1.CM028925.1.Polydactylus_sextarius";
CM028908.1	exonerate:protein2genome:local	exon	4277318	4278256	.	-	.	gene_id "LOCXPOra1.6.HIT1"; transcript_id "LOCXPOra1.6.HIT1.transcript"; gene_name "LOCXPOra1.6.HIT1.Ora.2R.313.V1R.exons1.CM028908.1.Polydactylus_sextarius";
CM028908.1	exonerate:protein2genome:local	exon	4281851	4282750	.	+	.	gene_id "LOCXPOra2.7.HIT1"; transcript_id "LOCXPOra2.7.HIT1.transcript"; gene_name "LOCXPOra2.7.HIT1.Ora.2R.300.V1R.exons1.CM028908.1.Polydactylus_sextarius";
CM028908.1	exonerate:protein2genome:local	exon	12087791	12087877	.	+	.	gene_id "LOCXPOra3.8.HIT1"; transcript_id "LOCXPOra3.8.HIT1.transcript"; gene_name "LOCXPOra3.8.HIT1.Ora.2R.357.7tm_1.exons2.CM028908.1.Polydactylus_sextarius";
CM028908.1	exonerate:protein2genome:local	exon	12087962	12088945	.	+	.	gene_id "LOCXPOra3.8.HIT1"; transcript_id "LOCXPOra3.8.HIT1.transcript"; gene_name "LOCXPOra3.8.HIT1.Ora.2R.357.7tm_1.exons2.CM028908.1.Polydactylus_sextarius";
CM028908.1	exonerate:protein2genome:local	exon	12089862	12090071	.	-	.	gene_id "LOCXPOra4.9.HIT1"; transcript_id "LOCXPOra4.9.HIT1.transcript"; gene_name "LOCXPOra4.9.HIT1.Ora.2R.325.7tm_1.exons4.CM028908.1.Polydactylus_sextarius";
CM028908.1	exonerate:protein2genome:local	exon	12090280	12090525	.	-	.	gene_id "LOCXPOra4.9.HIT1"; transcript_id "LOCXPOra4.9.HIT1.transcript"; gene_name "LOCXPOra4.9.HIT1.Ora.2R.325.7tm_1.exons4.CM028908.1.Polydactylus_sextarius";
CM028908.1	exonerate:protein2genome:local	exon	12091159	12091422	.	-	.	gene_id "LOCXPOra4.9.HIT1"; transcript_id "LOCXPOra4.9.HIT1.transcript"; gene_name "LOCXPOra4.9.HIT1.Ora.2R.325.7tm_1.exons4.CM028908.1.Polydactylus_sextarius";
CM028908.1	exonerate:protein2genome:local	exon	12091600	12091854	.	-	.	gene_id "LOCXPOra4.9.HIT1"; transcript_id "LOCXPOra4.9.HIT1.transcript"; gene_name "LOCXPOra4.9.HIT1.Ora.2R.325.7tm_1.exons4.CM028908.1.Polydactylus_sextarius";
CM028918.1	exonerate:protein2genome:local	exon	4052098	4053009	.	-	.	gene_id "LOCXPOra5.10.HIT1"; transcript_id "LOCXPOra5.10.HIT1.transcript"; gene_name "LOCXPOra5.10.HIT1.Ora.2R.304.7tm_1.exons1.CM028918.1.Polydactylus_sextarius";
CM028913.1	exonerate:protein2genome:local	exon	461806	462797	.	-	.	gene_id "LOCXPOlfC1.307.HIT1"; transcript_id "LOCXPOlfC1.307.HIT1.transcript"; gene_name "LOCXPOlfC1.307.HIT1.OlfC.2R.865.7tm_3.exons7.CM028913.1.Polydactylus_sextarius";
CM028913.1	exonerate:protein2genome:local	exon	462905	462931	.	-	.	gene_id "LOCXPOlfC1.307.HIT1"; transcript_id "LOCXPOlfC1.307.HIT1.transcript"; gene_name "LOCXPOlfC1.307.HIT1.OlfC.2R.865.7tm_3.exons7.CM028913.1.Polydactylus_sextarius";
CM028913.1	exonerate:protein2genome:local	exon	463056	463149	.	-	.	gene_id "LOCXPOlfC1.307.HIT1"; transcript_id "LOCXPOlfC1.307.HIT1.transcript"; gene_name "LOCXPOlfC1.307.HIT1.OlfC.2R.865.7tm_3.exons7.CM028913.1.Polydactylus_sextarius";
CM028913.1	exonerate:protein2genome:local	exon	463359	463574	.	-	.	gene_id "LOCXPOlfC1.307.HIT1"; transcript_id "LOCXPOlfC1.307.HIT1.transcript"; gene_name "LOCXPOlfC1.307.HIT1.OlfC.2R.865.7tm_3.exons7.CM028913.1.Polydactylus_sextarius";
CM028913.1	exonerate:protein2genome:local	exon	465086	465889	.	-	.	gene_id "LOCXPOlfC1.307.HIT1"; transcript_id "LOCXPOlfC1.307.HIT1.transcript"; gene_name "LOCXPOlfC1.307.HIT1.OlfC.2R.865.7tm_3.exons7.CM028913.1.Polydactylus_sextarius";
CM028913.1	exonerate:protein2genome:local	exon	466961	467252	.	-	.	gene_id "LOCXPOlfC1.307.HIT1"; transcript_id "LOCXPOlfC1.307.HIT1.transcript"; gene_name "LOCXPOlfC1.307.HIT1.OlfC.2R.865.7tm_3.exons7.CM028913.1.Polydactylus_sextarius";
CM028913.1	exonerate:protein2genome:local	exon	467702	467871	.	-	.	gene_id "LOCXPOlfC1.307.HIT1"; transcript_id "LOCXPOlfC1.307.HIT1.transcript"; gene_name "LOCXPOlfC1.307.HIT1.OlfC.2R.865.7tm_3.exons7.CM028913.1.Polydactylus_sextarius";
CM028924.1	exonerate:protein2genome:local	exon	1947229	1947443	.	+	.	gene_id "LOCXPOlfC2.153.HIT1"; transcript_id "LOCXPOlfC2.153.HIT1.transcript"; gene_name "LOCXPOlfC2.153.HIT1.OlfC.2R.914.ANF_receptor.exons15.CM028924.1.Polydactylus_sextarius";
CM028924.1	exonerate:protein2genome:local	exon	1947872	1948163	.	+	.	gene_id "LOCXPOlfC2.153.HIT1"; transcript_id "LOCXPOlfC2.153.HIT1.transcript"; gene_name "LOCXPOlfC2.153.HIT1.OlfC.2R.914.ANF_receptor.exons15.CM028924.1.Polydactylus_sextarius";
CM028924.1	exonerate:protein2genome:local	exon	1948245	1948487	.	+	.	gene_id "LOCXPOlfC2.153.HIT1"; transcript_id "LOCXPOlfC2.153.HIT1.transcript"; gene_name "LOCXPOlfC2.153.HIT1.OlfC.2R.914.ANF_receptor.exons15.CM028924.1.Polydactylus_sextarius";
CM028924.1	exonerate:protein2genome:local	exon	1948573	1948764	.	+	.	gene_id "LOCXPOlfC2.153.HIT1"; transcript_id "LOCXPOlfC2.153.HIT1.transcript"; gene_name "LOCXPOlfC2.153.HIT1.OlfC.2R.914.ANF_receptor.exons15.CM028924.1.Polydactylus_sextarius";
CM028924.1	exonerate:protein2genome:local	exon	1948842	1948967	.	+	.	gene_id "LOCXPOlfC2.153.HIT1"; transcript_id "LOCXPOlfC2.153.HIT1.transcript"; gene_name "LOCXPOlfC2.153.HIT1.OlfC.2R.914.ANF_receptor.exons15.CM028924.1.Polydactylus_sextarius";
CM028924.1	exonerate:protein2genome:local	exon	1949068	1949130	.	+	.	gene_id "LOCXPOlfC2.153.HIT1"; transcript_id "LOCXPOlfC2.153.HIT1.transcript"; gene_name "LOCXPOlfC2.153.HIT1.OlfC.2R.914.ANF_receptor.exons15.CM028924.1.Polydactylus_sextarius";
CM028924.1	exonerate:protein2genome:local	exon	1949191	1949252	.	+	.	gene_id "LOCXPOlfC2.153.HIT1"; transcript_id "LOCXPOlfC2.153.HIT1.transcript"; gene_name "LOCXPOlfC2.153.HIT1.OlfC.2R.914.ANF_receptor.exons15.CM028924.1.Polydactylus_sextarius";
CM028924.1	exonerate:protein2genome:local	exon	1949338	1949458	.	+	.	gene_id "LOCXPOlfC2.153.HIT1"; transcript_id "LOCXPOlfC2.153.HIT1.transcript"; gene_name "LOCXPOlfC2.153.HIT1.OlfC.2R.914.ANF_receptor.exons15.CM028924.1.Polydactylus_sextarius";
CM028924.1	exonerate:protein2genome:local	exon	1949550	1949777	.	+	.	gene_id "LOCXPOlfC2.153.HIT1"; transcript_id "LOCXPOlfC2.153.HIT1.transcript"; gene_name "LOCXPOlfC2.153.HIT1.OlfC.2R.914.ANF_receptor.exons15.CM028924.1.Polydactylus_sextarius";
CM028924.1	exonerate:protein2genome:local	exon	1949885	1950008	.	+	.	gene_id "LOCXPOlfC2.153.HIT1"; transcript_id "LOCXPOlfC2.153.HIT1.transcript"; gene_name "LOCXPOlfC2.153.HIT1.OlfC.2R.914.ANF_receptor.exons15.CM028924.1.Polydactylus_sextarius";
CM028924.1	exonerate:protein2genome:local	exon	1950095	1950255	.	+	.	gene_id "LOCXPOlfC2.153.HIT1"; transcript_id "LOCXPOlfC2.153.HIT1.transcript"; gene_name "LOCXPOlfC2.153.HIT1.OlfC.2R.914.ANF_receptor.exons15.CM028924.1.Polydactylus_sextarius";
CM028924.1	exonerate:protein2genome:local	exon	1950353	1950548	.	+	.	gene_id "LOCXPOlfC2.153.HIT1"; transcript_id "LOCXPOlfC2.153.HIT1.transcript"; gene_name "LOCXPOlfC2.153.HIT1.OlfC.2R.914.ANF_receptor.exons15.CM028924.1.Polydactylus_sextarius";
CM028924.1	exonerate:protein2genome:local	exon	1950647	1950885	.	+	.	gene_id "LOCXPOlfC2.153.HIT1"; transcript_id "LOCXPOlfC2.153.HIT1.transcript"; gene_name "LOCXPOlfC2.153.HIT1.OlfC.2R.914.ANF_receptor.exons15.CM028924.1.Polydactylus_sextarius";
CM028924.1	exonerate:protein2genome:local	exon	1950965	1951164	.	+	.	gene_id "LOCXPOlfC2.153.HIT1"; transcript_id "LOCXPOlfC2.153.HIT1.transcript"; gene_name "LOCXPOlfC2.153.HIT1.OlfC.2R.914.ANF_receptor.exons15.CM028924.1.Polydactylus_sextarius";
CM028924.1	exonerate:protein2genome:local	exon	1951238	1951517	.	+	.	gene_id "LOCXPOlfC2.153.HIT1"; transcript_id "LOCXPOlfC2.153.HIT1.transcript"; gene_name "LOCXPOlfC2.153.HIT1.OlfC.2R.914.ANF_receptor.exons15.CM028924.1.Polydactylus_sextarius";
CM028926.1	exonerate:protein2genome:local	exon	4234221	4234483	.	+	.	gene_id "LOCXPOlfC3.155.HIT1"; transcript_id "LOCXPOlfC3.155.HIT1.transcript"; gene_name "LOCXPOlfC3.155.HIT1.OlfC.2R.889.ANF_receptor.exons12.CM028926.1.Polydactylus_sextarius";
CM028926.1	exonerate:protein2genome:local	exon	4234622	4234857	.	+	.	gene_id "LOCXPOlfC3.155.HIT1"; transcript_id "LOCXPOlfC3.155.HIT1.transcript"; gene_name "LOCXPOlfC3.155.HIT1.OlfC.2R.889.ANF_receptor.exons12.CM028926.1.Polydactylus_sextarius";
CM028926.1	exonerate:protein2genome:local	exon	4234973	4235067	.	+	.	gene_id "LOCXPOlfC3.155.HIT1"; transcript_id "LOCXPOlfC3.155.HIT1.transcript"; gene_name "LOCXPOlfC3.155.HIT1.OlfC.2R.889.ANF_receptor.exons12.CM028926.1.Polydactylus_sextarius";
CM028926.1	exonerate:protein2genome:local	exon	4235157	4235336	.	+	.	gene_id "LOCXPOlfC3.155.HIT1"; transcript_id "LOCXPOlfC3.155.HIT1.transcript"; gene_name "LOCXPOlfC3.155.HIT1.OlfC.2R.889.ANF_receptor.exons12.CM028926.1.Polydactylus_sextarius";
CM028926.1	exonerate:protein2genome:local	exon	4235448	4235636	.	+	.	gene_id "LOCXPOlfC3.155.HIT1"; transcript_id "LOCXPOlfC3.155.HIT1.transcript"; gene_name "LOCXPOlfC3.155.HIT1.OlfC.2R.889.ANF_receptor.exons12.CM028926.1.Polydactylus_sextarius";
CM028926.1	exonerate:protein2genome:local	exon	4235767	4236012	.	+	.	gene_id "LOCXPOlfC3.155.HIT1"; transcript_id "LOCXPOlfC3.155.HIT1.transcript"; gene_name "LOCXPOlfC3.155.HIT1.OlfC.2R.889.ANF_receptor.exons12.CM028926.1.Polydactylus_sextarius";
CM028926.1	exonerate:protein2genome:local	exon	4236070	4236297	.	+	.	gene_id "LOCXPOlfC3.155.HIT1"; transcript_id "LOCXPOlfC3.155.HIT1.transcript"; gene_name "LOCXPOlfC3.155.HIT1.OlfC.2R.889.ANF_receptor.exons12.CM028926.1.Polydactylus_sextarius";
CM028926.1	exonerate:protein2genome:local	exon	4236401	4236610	.	+	.	gene_id "LOCXPOlfC3.155.HIT1"; transcript_id "LOCXPOlfC3.155.HIT1.transcript"; gene_name "LOCXPOlfC3.155.HIT1.OlfC.2R.889.ANF_receptor.exons12.CM028926.1.Polydactylus_sextarius";
CM028926.1	exonerate:protein2genome:local	exon	4236733	4236856	.	+	.	gene_id "LOCXPOlfC3.155.HIT1"; transcript_id "LOCXPOlfC3.155.HIT1.transcript"; gene_name "LOCXPOlfC3.155.HIT1.OlfC.2R.889.ANF_receptor.exons12.CM028926.1.Polydactylus_sextarius";
CM028926.1	exonerate:protein2genome:local	exon	4237417	4237610	.	+	.	gene_id "LOCXPOlfC3.155.HIT1"; transcript_id "LOCXPOlfC3.155.HIT1.transcript"; gene_name "LOCXPOlfC3.155.HIT1.OlfC.2R.889.ANF_receptor.exons12.CM028926.1.Polydactylus_sextarius";
CM028926.1	exonerate:protein2genome:local	exon	4237713	4237994	.	+	.	gene_id "LOCXPOlfC3.155.HIT1"; transcript_id "LOCXPOlfC3.155.HIT1.transcript"; gene_name "LOCXPOlfC3.155.HIT1.OlfC.2R.889.ANF_receptor.exons12.CM028926.1.Polydactylus_sextarius";
CM028926.1	exonerate:protein2genome:local	exon	4238316	4238735	.	+	.	gene_id "LOCXPOlfC3.155.HIT1"; transcript_id "LOCXPOlfC3.155.HIT1.transcript"; gene_name "LOCXPOlfC3.155.HIT1.OlfC.2R.889.ANF_receptor.exons12.CM028926.1.Polydactylus_sextarius";
CM028926.1	exonerate:protein2genome:local	exon	4242133	4242395	.	+	.	gene_id "LOCXPOlfC4.156.HIT1"; transcript_id "LOCXPOlfC4.156.HIT1.transcript"; gene_name "LOCXPOlfC4.156.HIT1.OlfC.2R.886.ANF_receptor.exons12.CM028926.1.Polydactylus_sextarius";
CM028926.1	exonerate:protein2genome:local	exon	4242530	4242759	.	+	.	gene_id "LOCXPOlfC4.156.HIT1"; transcript_id "LOCXPOlfC4.156.HIT1.transcript"; gene_name "LOCXPOlfC4.156.HIT1.OlfC.2R.886.ANF_receptor.exons12.CM028926.1.Polydactylus_sextarius";
CM028926.1	exonerate:protein2genome:local	exon	4242895	4242986	.	+	.	gene_id "LOCXPOlfC4.156.HIT1"; transcript_id "LOCXPOlfC4.156.HIT1.transcript"; gene_name "LOCXPOlfC4.156.HIT1.OlfC.2R.886.ANF_receptor.exons12.CM028926.1.Polydactylus_sextarius";
CM028926.1	exonerate:protein2genome:local	exon	4243073	4243252	.	+	.	gene_id "LOCXPOlfC4.156.HIT1"; transcript_id "LOCXPOlfC4.156.HIT1.transcript"; gene_name "LOCXPOlfC4.156.HIT1.OlfC.2R.886.ANF_receptor.exons12.CM028926.1.Polydactylus_sextarius";
CM028926.1	exonerate:protein2genome:local	exon	4243347	4243535	.	+	.	gene_id "LOCXPOlfC4.156.HIT1"; transcript_id "LOCXPOlfC4.156.HIT1.transcript"; gene_name "LOCXPOlfC4.156.HIT1.OlfC.2R.886.ANF_receptor.exons12.CM028926.1.Polydactylus_sextarius";
CM028926.1	exonerate:protein2genome:local	exon	4243645	4243890	.	+	.	gene_id "LOCXPOlfC4.156.HIT1"; transcript_id "LOCXPOlfC4.156.HIT1.transcript"; gene_name "LOCXPOlfC4.156.HIT1.OlfC.2R.886.ANF_receptor.exons12.CM028926.1.Polydactylus_sextarius";
CM028926.1	exonerate:protein2genome:local	exon	4243948	4244175	.	+	.	gene_id "LOCXPOlfC4.156.HIT1"; transcript_id "LOCXPOlfC4.156.HIT1.transcript"; gene_name "LOCXPOlfC4.156.HIT1.OlfC.2R.886.ANF_receptor.exons12.CM028926.1.Polydactylus_sextarius";
CM028926.1	exonerate:protein2genome:local	exon	4244270	4244479	.	+	.	gene_id "LOCXPOlfC4.156.HIT1"; transcript_id "LOCXPOlfC4.156.HIT1.transcript"; gene_name "LOCXPOlfC4.156.HIT1.OlfC.2R.886.ANF_receptor.exons12.CM028926.1.Polydactylus_sextarius";
CM028926.1	exonerate:protein2genome:local	exon	4244615	4244738	.	+	.	gene_id "LOCXPOlfC4.156.HIT1"; transcript_id "LOCXPOlfC4.156.HIT1.transcript"; gene_name "LOCXPOlfC4.156.HIT1.OlfC.2R.886.ANF_receptor.exons12.CM028926.1.Polydactylus_sextarius";
CM028926.1	exonerate:protein2genome:local	exon	4244837	4245030	.	+	.	gene_id "LOCXPOlfC4.156.HIT1"; transcript_id "LOCXPOlfC4.156.HIT1.transcript"; gene_name "LOCXPOlfC4.156.HIT1.OlfC.2R.886.ANF_receptor.exons12.CM028926.1.Polydactylus_sextarius";
CM028926.1	exonerate:protein2genome:local	exon	4245133	4245414	.	+	.	gene_id "LOCXPOlfC4.156.HIT1"; transcript_id "LOCXPOlfC4.156.HIT1.transcript"; gene_name "LOCXPOlfC4.156.HIT1.OlfC.2R.886.ANF_receptor.exons12.CM028926.1.Polydactylus_sextarius";
CM028926.1	exonerate:protein2genome:local	exon	4245742	4246161	.	+	.	gene_id "LOCXPOlfC4.156.HIT1"; transcript_id "LOCXPOlfC4.156.HIT1.transcript"; gene_name "LOCXPOlfC4.156.HIT1.OlfC.2R.886.ANF_receptor.exons12.CM028926.1.Polydactylus_sextarius";
CM028926.1	exonerate:protein2genome:local	exon	4250051	4250316	.	+	.	gene_id "LOCXPOlfC5.160.HIT1"; transcript_id "LOCXPOlfC5.160.HIT1.transcript"; gene_name "LOCXPOlfC5.160.HIT1.OlfC.2R.732.ANF_receptor.exons11.CM028926.1.Polydactylus_sextarius";
CM028926.1	exonerate:protein2genome:local	exon	4250513	4250754	.	+	.	gene_id "LOCXPOlfC5.160.HIT1"; transcript_id "LOCXPOlfC5.160.HIT1.transcript"; gene_name "LOCXPOlfC5.160.HIT1.OlfC.2R.732.ANF_receptor.exons11.CM028926.1.Polydactylus_sextarius";
CM028926.1	exonerate:protein2genome:local	exon	4250926	4251017	.	+	.	gene_id "LOCXPOlfC5.160.HIT1"; transcript_id "LOCXPOlfC5.160.HIT1.transcript"; gene_name "LOCXPOlfC5.160.HIT1.OlfC.2R.732.ANF_receptor.exons11.CM028926.1.Polydactylus_sextarius";
CM028926.1	exonerate:protein2genome:local	exon	4251310	4251489	.	+	.	gene_id "LOCXPOlfC5.160.HIT1"; transcript_id "LOCXPOlfC5.160.HIT1.transcript"; gene_name "LOCXPOlfC5.160.HIT1.OlfC.2R.732.ANF_receptor.exons11.CM028926.1.Polydactylus_sextarius";
CM028926.1	exonerate:protein2genome:local	exon	4251593	4251781	.	+	.	gene_id "LOCXPOlfC5.160.HIT1"; transcript_id "LOCXPOlfC5.160.HIT1.transcript"; gene_name "LOCXPOlfC5.160.HIT1.OlfC.2R.732.ANF_receptor.exons11.CM028926.1.Polydactylus_sextarius";
CM028926.1	exonerate:protein2genome:local	exon	4251904	4252383	.	+	.	gene_id "LOCXPOlfC5.160.HIT1"; transcript_id "LOCXPOlfC5.160.HIT1.transcript"; gene_name "LOCXPOlfC5.160.HIT1.OlfC.2R.732.ANF_receptor.exons11.CM028926.1.Polydactylus_sextarius";
CM028926.1	exonerate:protein2genome:local	exon	4252542	4252751	.	+	.	gene_id "LOCXPOlfC5.160.HIT1"; transcript_id "LOCXPOlfC5.160.HIT1.transcript"; gene_name "LOCXPOlfC5.160.HIT1.OlfC.2R.732.ANF_receptor.exons11.CM028926.1.Polydactylus_sextarius";
CM028926.1	exonerate:protein2genome:local	exon	4252872	4252995	.	+	.	gene_id "LOCXPOlfC5.160.HIT1"; transcript_id "LOCXPOlfC5.160.HIT1.transcript"; gene_name "LOCXPOlfC5.160.HIT1.OlfC.2R.732.ANF_receptor.exons11.CM028926.1.Polydactylus_sextarius";
CM028926.1	exonerate:protein2genome:local	exon	4253114	4253307	.	+	.	gene_id "LOCXPOlfC5.160.HIT1"; transcript_id "LOCXPOlfC5.160.HIT1.transcript"; gene_name "LOCXPOlfC5.160.HIT1.OlfC.2R.732.ANF_receptor.exons11.CM028926.1.Polydactylus_sextarius";
CM028926.1	exonerate:protein2genome:local	exon	4253405	4253685	.	+	.	gene_id "LOCXPOlfC5.160.HIT1"; transcript_id "LOCXPOlfC5.160.HIT1.transcript"; gene_name "LOCXPOlfC5.160.HIT1.OlfC.2R.732.ANF_receptor.exons11.CM028926.1.Polydactylus_sextarius";
CM028926.1	exonerate:protein2genome:local	exon	4253787	4254206	.	+	.	gene_id "LOCXPOlfC5.160.HIT1"; transcript_id "LOCXPOlfC5.160.HIT1.transcript"; gene_name "LOCXPOlfC5.160.HIT1.OlfC.2R.732.ANF_receptor.exons11.CM028926.1.Polydactylus_sextarius";
CM028926.1	exonerate:protein2genome:local	exon	4255812	4256077	.	+	.	gene_id "LOCXPOlfC5.161.HIT1"; transcript_id "LOCXPOlfC5.161.HIT1.transcript"; gene_name "LOCXPOlfC5.161.HIT1.OlfC.2R.916.ANF_receptor.exons11.CM028926.1.Polydactylus_sextarius";
CM028926.1	exonerate:protein2genome:local	exon	4256233	4256474	.	+	.	gene_id "LOCXPOlfC5.161.HIT1"; transcript_id "LOCXPOlfC5.161.HIT1.transcript"; gene_name "LOCXPOlfC5.161.HIT1.OlfC.2R.916.ANF_receptor.exons11.CM028926.1.Polydactylus_sextarius";
CM028926.1	exonerate:protein2genome:local	exon	4256655	4256746	.	+	.	gene_id "LOCXPOlfC5.161.HIT1"; transcript_id "LOCXPOlfC5.161.HIT1.transcript"; gene_name "LOCXPOlfC5.161.HIT1.OlfC.2R.916.ANF_receptor.exons11.CM028926.1.Polydactylus_sextarius";
CM028926.1	exonerate:protein2genome:local	exon	4257017	4257196	.	+	.	gene_id "LOCXPOlfC5.161.HIT1"; transcript_id "LOCXPOlfC5.161.HIT1.transcript"; gene_name "LOCXPOlfC5.161.HIT1.OlfC.2R.916.ANF_receptor.exons11.CM028926.1.Polydactylus_sextarius";
CM028926.1	exonerate:protein2genome:local	exon	4257300	4257488	.	+	.	gene_id "LOCXPOlfC5.161.HIT1"; transcript_id "LOCXPOlfC5.161.HIT1.transcript"; gene_name "LOCXPOlfC5.161.HIT1.OlfC.2R.916.ANF_receptor.exons11.CM028926.1.Polydactylus_sextarius";
CM028926.1	exonerate:protein2genome:local	exon	4257625	4258173	.	+	.	gene_id "LOCXPOlfC5.161.HIT1"; transcript_id "LOCXPOlfC5.161.HIT1.transcript"; gene_name "LOCXPOlfC5.161.HIT1.OlfC.2R.916.ANF_receptor.exons11.CM028926.1.Polydactylus_sextarius";
CM028926.1	exonerate:protein2genome:local	exon	4258262	4258471	.	+	.	gene_id "LOCXPOlfC5.161.HIT1"; transcript_id "LOCXPOlfC5.161.HIT1.transcript"; gene_name "LOCXPOlfC5.161.HIT1.OlfC.2R.916.ANF_receptor.exons11.CM028926.1.Polydactylus_sextarius";
CM028926.1	exonerate:protein2genome:local	exon	4258581	4258704	.	+	.	gene_id "LOCXPOlfC5.161.HIT1"; transcript_id "LOCXPOlfC5.161.HIT1.transcript"; gene_name "LOCXPOlfC5.161.HIT1.OlfC.2R.916.ANF_receptor.exons11.CM028926.1.Polydactylus_sextarius";
CM028926.1	exonerate:protein2genome:local	exon	4258808	4259001	.	+	.	gene_id "LOCXPOlfC5.161.HIT1"; transcript_id "LOCXPOlfC5.161.HIT1.transcript"; gene_name "LOCXPOlfC5.161.HIT1.OlfC.2R.916.ANF_receptor.exons11.CM028926.1.Polydactylus_sextarius";
CM028926.1	exonerate:protein2genome:local	exon	4259207	4259488	.	+	.	gene_id "LOCXPOlfC5.161.HIT1"; transcript_id "LOCXPOlfC5.161.HIT1.transcript"; gene_name "LOCXPOlfC5.161.HIT1.OlfC.2R.916.ANF_receptor.exons11.CM028926.1.Polydactylus_sextarius";
CM028926.1	exonerate:protein2genome:local	exon	4259558	4259977	.	+	.	gene_id "LOCXPOlfC5.161.HIT1"; transcript_id "LOCXPOlfC5.161.HIT1.transcript"; gene_name "LOCXPOlfC5.161.HIT1.OlfC.2R.916.ANF_receptor.exons11.CM028926.1.Polydactylus_sextarius";
CM028926.1	exonerate:protein2genome:local	exon	4266755	4267662	.	-	.	gene_id "LOCXPOlfC6.174.HIT1"; transcript_id "LOCXPOlfC6.174.HIT1.transcript"; gene_name "LOCXPOlfC6.174.HIT1.OlfC.2R.877.ANF_receptor.exons9.CM028926.1.Polydactylus_sextarius";
CM028926.1	exonerate:protein2genome:local	exon	4267738	4267861	.	-	.	gene_id "LOCXPOlfC6.174.HIT1"; transcript_id "LOCXPOlfC6.174.HIT1.transcript"; gene_name "LOCXPOlfC6.174.HIT1.OlfC.2R.877.ANF_receptor.exons9.CM028926.1.Polydactylus_sextarius";
CM028926.1	exonerate:protein2genome:local	exon	4267971	4268198	.	-	.	gene_id "LOCXPOlfC6.174.HIT1"; transcript_id "LOCXPOlfC6.174.HIT1.transcript"; gene_name "LOCXPOlfC6.174.HIT1.OlfC.2R.877.ANF_receptor.exons9.CM028926.1.Polydactylus_sextarius";
CM028926.1	exonerate:protein2genome:local	exon	4268537	4268812	.	-	.	gene_id "LOCXPOlfC6.174.HIT1"; transcript_id "LOCXPOlfC6.174.HIT1.transcript"; gene_name "LOCXPOlfC6.174.HIT1.OlfC.2R.877.ANF_receptor.exons9.CM028926.1.Polydactylus_sextarius";
CM028926.1	exonerate:protein2genome:local	exon	4268905	4269111	.	-	.	gene_id "LOCXPOlfC6.174.HIT1"; transcript_id "LOCXPOlfC6.174.HIT1.transcript"; gene_name "LOCXPOlfC6.174.HIT1.OlfC.2R.877.ANF_receptor.exons9.CM028926.1.Polydactylus_sextarius";
CM028926.1	exonerate:protein2genome:local	exon	4269277	4269546	.	-	.	gene_id "LOCXPOlfC6.174.HIT1"; transcript_id "LOCXPOlfC6.174.HIT1.transcript"; gene_name "LOCXPOlfC6.174.HIT1.OlfC.2R.877.ANF_receptor.exons9.CM028926.1.Polydactylus_sextarius";
CM028926.1	exonerate:protein2genome:local	exon	4269793	4269879	.	-	.	gene_id "LOCXPOlfC6.174.HIT1"; transcript_id "LOCXPOlfC6.174.HIT1.transcript"; gene_name "LOCXPOlfC6.174.HIT1.OlfC.2R.877.ANF_receptor.exons9.CM028926.1.Polydactylus_sextarius";
CM028926.1	exonerate:protein2genome:local	exon	4270076	4270370	.	-	.	gene_id "LOCXPOlfC6.174.HIT1"; transcript_id "LOCXPOlfC6.174.HIT1.transcript"; gene_name "LOCXPOlfC6.174.HIT1.OlfC.2R.877.ANF_receptor.exons9.CM028926.1.Polydactylus_sextarius";
CM028926.1	exonerate:protein2genome:local	exon	4270642	4270877	.	-	.	gene_id "LOCXPOlfC6.174.HIT1"; transcript_id "LOCXPOlfC6.174.HIT1.transcript"; gene_name "LOCXPOlfC6.174.HIT1.OlfC.2R.877.ANF_receptor.exons9.CM028926.1.Polydactylus_sextarius";
CM028926.1	exonerate:protein2genome:local	exon	4272130	4273025	.	-	.	gene_id "LOCXPOlfC7.182.HIT1"; transcript_id "LOCXPOlfC7.182.HIT1.transcript"; gene_name "LOCXPOlfC7.182.HIT1.OlfC.2R.870.ANF_receptor.exons9.CM028926.1.Polydactylus_sextarius";
CM028926.1	exonerate:protein2genome:local	exon	4273126	4273249	.	-	.	gene_id "LOCXPOlfC7.182.HIT1"; transcript_id "LOCXPOlfC7.182.HIT1.transcript"; gene_name "LOCXPOlfC7.182.HIT1.OlfC.2R.870.ANF_receptor.exons9.CM028926.1.Polydactylus_sextarius";
CM028926.1	exonerate:protein2genome:local	exon	4273348	4273575	.	-	.	gene_id "LOCXPOlfC7.182.HIT1"; transcript_id "LOCXPOlfC7.182.HIT1.transcript"; gene_name "LOCXPOlfC7.182.HIT1.OlfC.2R.870.ANF_receptor.exons9.CM028926.1.Polydactylus_sextarius";
CM028926.1	exonerate:protein2genome:local	exon	4273913	4274188	.	-	.	gene_id "LOCXPOlfC7.182.HIT1"; transcript_id "LOCXPOlfC7.182.HIT1.transcript"; gene_name "LOCXPOlfC7.182.HIT1.OlfC.2R.870.ANF_receptor.exons9.CM028926.1.Polydactylus_sextarius";
CM028926.1	exonerate:protein2genome:local	exon	4274274	4274480	.	-	.	gene_id "LOCXPOlfC7.182.HIT1"; transcript_id "LOCXPOlfC7.182.HIT1.transcript"; gene_name "LOCXPOlfC7.182.HIT1.OlfC.2R.870.ANF_receptor.exons9.CM028926.1.Polydactylus_sextarius";
CM028926.1	exonerate:protein2genome:local	exon	4274869	4275138	.	-	.	gene_id "LOCXPOlfC7.182.HIT1"; transcript_id "LOCXPOlfC7.182.HIT1.transcript"; gene_name "LOCXPOlfC7.182.HIT1.OlfC.2R.870.ANF_receptor.exons9.CM028926.1.Polydactylus_sextarius";
CM028926.1	exonerate:protein2genome:local	exon	4275410	4275496	.	-	.	gene_id "LOCXPOlfC7.182.HIT1"; transcript_id "LOCXPOlfC7.182.HIT1.transcript"; gene_name "LOCXPOlfC7.182.HIT1.OlfC.2R.870.ANF_receptor.exons9.CM028926.1.Polydactylus_sextarius";
CM028926.1	exonerate:protein2genome:local	exon	4275611	4275905	.	-	.	gene_id "LOCXPOlfC7.182.HIT1"; transcript_id "LOCXPOlfC7.182.HIT1.transcript"; gene_name "LOCXPOlfC7.182.HIT1.OlfC.2R.870.ANF_receptor.exons9.CM028926.1.Polydactylus_sextarius";
CM028926.1	exonerate:protein2genome:local	exon	4276179	4276405	.	-	.	gene_id "LOCXPOlfC7.182.HIT1"; transcript_id "LOCXPOlfC7.182.HIT1.transcript"; gene_name "LOCXPOlfC7.182.HIT1.OlfC.2R.870.ANF_receptor.exons9.CM028926.1.Polydactylus_sextarius";
CM028926.1	exonerate:protein2genome:local	exon	4278116	4279023	.	-	.	gene_id "LOCXPOlfC8.186.HIT1"; transcript_id "LOCXPOlfC8.186.HIT1.transcript"; gene_name "LOCXPOlfC8.186.HIT1.OlfC.2R.859.ANF_receptor.exons9.CM028926.1.Polydactylus_sextarius";
CM028926.1	exonerate:protein2genome:local	exon	4279124	4279247	.	-	.	gene_id "LOCXPOlfC8.186.HIT1"; transcript_id "LOCXPOlfC8.186.HIT1.transcript"; gene_name "LOCXPOlfC8.186.HIT1.OlfC.2R.859.ANF_receptor.exons9.CM028926.1.Polydactylus_sextarius";
CM028926.1	exonerate:protein2genome:local	exon	4279345	4279572	.	-	.	gene_id "LOCXPOlfC8.186.HIT1"; transcript_id "LOCXPOlfC8.186.HIT1.transcript"; gene_name "LOCXPOlfC8.186.HIT1.OlfC.2R.859.ANF_receptor.exons9.CM028926.1.Polydactylus_sextarius";
CM028926.1	exonerate:protein2genome:local	exon	4279976	4280251	.	-	.	gene_id "LOCXPOlfC8.186.HIT1"; transcript_id "LOCXPOlfC8.186.HIT1.transcript"; gene_name "LOCXPOlfC8.186.HIT1.OlfC.2R.859.ANF_receptor.exons9.CM028926.1.Polydactylus_sextarius";
CM028926.1	exonerate:protein2genome:local	exon	4280334	4280540	.	-	.	gene_id "LOCXPOlfC8.186.HIT1"; transcript_id "LOCXPOlfC8.186.HIT1.transcript"; gene_name "LOCXPOlfC8.186.HIT1.OlfC.2R.859.ANF_receptor.exons9.CM028926.1.Polydactylus_sextarius";
CM028926.1	exonerate:protein2genome:local	exon	4280788	4281057	.	-	.	gene_id "LOCXPOlfC8.186.HIT1"; transcript_id "LOCXPOlfC8.186.HIT1.transcript"; gene_name "LOCXPOlfC8.186.HIT1.OlfC.2R.859.ANF_receptor.exons9.CM028926.1.Polydactylus_sextarius";
CM028926.1	exonerate:protein2genome:local	exon	4281388	4281474	.	-	.	gene_id "LOCXPOlfC8.186.HIT1"; transcript_id "LOCXPOlfC8.186.HIT1.transcript"; gene_name "LOCXPOlfC8.186.HIT1.OlfC.2R.859.ANF_receptor.exons9.CM028926.1.Polydactylus_sextarius";
CM028926.1	exonerate:protein2genome:local	exon	4281611	4281905	.	-	.	gene_id "LOCXPOlfC8.186.HIT1"; transcript_id "LOCXPOlfC8.186.HIT1.transcript"; gene_name "LOCXPOlfC8.186.HIT1.OlfC.2R.859.ANF_receptor.exons9.CM028926.1.Polydactylus_sextarius";
CM028926.1	exonerate:protein2genome:local	exon	4282186	4282367	.	-	.	gene_id "LOCXPOlfC8.186.HIT1"; transcript_id "LOCXPOlfC8.186.HIT1.transcript"; gene_name "LOCXPOlfC8.186.HIT1.OlfC.2R.859.ANF_receptor.exons9.CM028926.1.Polydactylus_sextarius";
CM028926.1	exonerate:protein2genome:local	exon	4289652	4290547	.	-	.	gene_id "LOCXPOlfC9.203.HIT1"; transcript_id "LOCXPOlfC9.203.HIT1.transcript"; gene_name "LOCXPOlfC9.203.HIT1.OlfC.2R.873.ANF_receptor.exons9.CM028926.1.Polydactylus_sextarius";
CM028926.1	exonerate:protein2genome:local	exon	4290627	4290750	.	-	.	gene_id "LOCXPOlfC9.203.HIT1"; transcript_id "LOCXPOlfC9.203.HIT1.transcript"; gene_name "LOCXPOlfC9.203.HIT1.OlfC.2R.873.ANF_receptor.exons9.CM028926.1.Polydactylus_sextarius";
CM028926.1	exonerate:protein2genome:local	exon	4290847	4291074	.	-	.	gene_id "LOCXPOlfC9.203.HIT1"; transcript_id "LOCXPOlfC9.203.HIT1.transcript"; gene_name "LOCXPOlfC9.203.HIT1.OlfC.2R.873.ANF_receptor.exons9.CM028926.1.Polydactylus_sextarius";
CM028926.1	exonerate:protein2genome:local	exon	4291414	4291689	.	-	.	gene_id "LOCXPOlfC9.203.HIT1"; transcript_id "LOCXPOlfC9.203.HIT1.transcript"; gene_name "LOCXPOlfC9.203.HIT1.OlfC.2R.873.ANF_receptor.exons9.CM028926.1.Polydactylus_sextarius";
CM028926.1	exonerate:protein2genome:local	exon	4291776	4291982	.	-	.	gene_id "LOCXPOlfC9.203.HIT1"; transcript_id "LOCXPOlfC9.203.HIT1.transcript"; gene_name "LOCXPOlfC9.203.HIT1.OlfC.2R.873.ANF_receptor.exons9.CM028926.1.Polydactylus_sextarius";
CM028926.1	exonerate:protein2genome:local	exon	4292601	4292870	.	-	.	gene_id "LOCXPOlfC9.203.HIT1"; transcript_id "LOCXPOlfC9.203.HIT1.transcript"; gene_name "LOCXPOlfC9.203.HIT1.OlfC.2R.873.ANF_receptor.exons9.CM028926.1.Polydactylus_sextarius";
CM028926.1	exonerate:protein2genome:local	exon	4293134	4293220	.	-	.	gene_id "LOCXPOlfC9.203.HIT1"; transcript_id "LOCXPOlfC9.203.HIT1.transcript"; gene_name "LOCXPOlfC9.203.HIT1.OlfC.2R.873.ANF_receptor.exons9.CM028926.1.Polydactylus_sextarius";
CM028926.1	exonerate:protein2genome:local	exon	4293374	4293668	.	-	.	gene_id "LOCXPOlfC9.203.HIT1"; transcript_id "LOCXPOlfC9.203.HIT1.transcript"; gene_name "LOCXPOlfC9.203.HIT1.OlfC.2R.873.ANF_receptor.exons9.CM028926.1.Polydactylus_sextarius";
CM028926.1	exonerate:protein2genome:local	exon	4293941	4294176	.	-	.	gene_id "LOCXPOlfC9.203.HIT1"; transcript_id "LOCXPOlfC9.203.HIT1.transcript"; gene_name "LOCXPOlfC9.203.HIT1.OlfC.2R.873.ANF_receptor.exons9.CM028926.1.Polydactylus_sextarius";
CM028926.1	exonerate:protein2genome:local	exon	4295454	4296358	.	-	.	gene_id "LOCXPOlfC10.210.HIT1"; transcript_id "LOCXPOlfC10.210.HIT1.transcript"; gene_name "LOCXPOlfC10.210.HIT1.OlfC.2R.869.ANF_receptor.exons9.CM028926.1.Polydactylus_sextarius";
CM028926.1	exonerate:protein2genome:local	exon	4296438	4296561	.	-	.	gene_id "LOCXPOlfC10.210.HIT1"; transcript_id "LOCXPOlfC10.210.HIT1.transcript"; gene_name "LOCXPOlfC10.210.HIT1.OlfC.2R.869.ANF_receptor.exons9.CM028926.1.Polydactylus_sextarius";
CM028926.1	exonerate:protein2genome:local	exon	4296658	4296885	.	-	.	gene_id "LOCXPOlfC10.210.HIT1"; transcript_id "LOCXPOlfC10.210.HIT1.transcript"; gene_name "LOCXPOlfC10.210.HIT1.OlfC.2R.869.ANF_receptor.exons9.CM028926.1.Polydactylus_sextarius";
CM028926.1	exonerate:protein2genome:local	exon	4297405	4297680	.	-	.	gene_id "LOCXPOlfC10.210.HIT1"; transcript_id "LOCXPOlfC10.210.HIT1.transcript"; gene_name "LOCXPOlfC10.210.HIT1.OlfC.2R.869.ANF_receptor.exons9.CM028926.1.Polydactylus_sextarius";
CM028926.1	exonerate:protein2genome:local	exon	4297766	4297972	.	-	.	gene_id "LOCXPOlfC10.210.HIT1"; transcript_id "LOCXPOlfC10.210.HIT1.transcript"; gene_name "LOCXPOlfC10.210.HIT1.OlfC.2R.869.ANF_receptor.exons9.CM028926.1.Polydactylus_sextarius";
CM028926.1	exonerate:protein2genome:local	exon	4298305	4298574	.	-	.	gene_id "LOCXPOlfC10.210.HIT1"; transcript_id "LOCXPOlfC10.210.HIT1.transcript"; gene_name "LOCXPOlfC10.210.HIT1.OlfC.2R.869.ANF_receptor.exons9.CM028926.1.Polydactylus_sextarius";
CM028926.1	exonerate:protein2genome:local	exon	4298840	4298926	.	-	.	gene_id "LOCXPOlfC10.210.HIT1"; transcript_id "LOCXPOlfC10.210.HIT1.transcript"; gene_name "LOCXPOlfC10.210.HIT1.OlfC.2R.869.ANF_receptor.exons9.CM028926.1.Polydactylus_sextarius";
CM028926.1	exonerate:protein2genome:local	exon	4299030	4299324	.	-	.	gene_id "LOCXPOlfC10.210.HIT1"; transcript_id "LOCXPOlfC10.210.HIT1.transcript"; gene_name "LOCXPOlfC10.210.HIT1.OlfC.2R.869.ANF_receptor.exons9.CM028926.1.Polydactylus_sextarius";
CM028926.1	exonerate:protein2genome:local	exon	4299591	4299805	.	-	.	gene_id "LOCXPOlfC10.210.HIT1"; transcript_id "LOCXPOlfC10.210.HIT1.transcript"; gene_name "LOCXPOlfC10.210.HIT1.OlfC.2R.869.ANF_receptor.exons9.CM028926.1.Polydactylus_sextarius";
CM028926.1	exonerate:protein2genome:local	exon	4307176	4308083	.	-	.	gene_id "LOCXPOlfC11.225.HIT1"; transcript_id "LOCXPOlfC11.225.HIT1.transcript"; gene_name "LOCXPOlfC11.225.HIT1.OlfC.2R.877.ANF_receptor.exons9.CM028926.1.Polydactylus_sextarius";
CM028926.1	exonerate:protein2genome:local	exon	4308270	4308393	.	-	.	gene_id "LOCXPOlfC11.225.HIT1"; transcript_id "LOCXPOlfC11.225.HIT1.transcript"; gene_name "LOCXPOlfC11.225.HIT1.OlfC.2R.877.ANF_receptor.exons9.CM028926.1.Polydactylus_sextarius";
CM028926.1	exonerate:protein2genome:local	exon	4308499	4308726	.	-	.	gene_id "LOCXPOlfC11.225.HIT1"; transcript_id "LOCXPOlfC11.225.HIT1.transcript"; gene_name "LOCXPOlfC11.225.HIT1.OlfC.2R.877.ANF_receptor.exons9.CM028926.1.Polydactylus_sextarius";
CM028926.1	exonerate:protein2genome:local	exon	4309038	4309313	.	-	.	gene_id "LOCXPOlfC11.225.HIT1"; transcript_id "LOCXPOlfC11.225.HIT1.transcript"; gene_name "LOCXPOlfC11.225.HIT1.OlfC.2R.877.ANF_receptor.exons9.CM028926.1.Polydactylus_sextarius";
CM028926.1	exonerate:protein2genome:local	exon	4309399	4309605	.	-	.	gene_id "LOCXPOlfC11.225.HIT1"; transcript_id "LOCXPOlfC11.225.HIT1.transcript"; gene_name "LOCXPOlfC11.225.HIT1.OlfC.2R.877.ANF_receptor.exons9.CM028926.1.Polydactylus_sextarius";
CM028926.1	exonerate:protein2genome:local	exon	4309878	4310147	.	-	.	gene_id "LOCXPOlfC11.225.HIT1"; transcript_id "LOCXPOlfC11.225.HIT1.transcript"; gene_name "LOCXPOlfC11.225.HIT1.OlfC.2R.877.ANF_receptor.exons9.CM028926.1.Polydactylus_sextarius";
CM028926.1	exonerate:protein2genome:local	exon	4310436	4310522	.	-	.	gene_id "LOCXPOlfC11.225.HIT1"; transcript_id "LOCXPOlfC11.225.HIT1.transcript"; gene_name "LOCXPOlfC11.225.HIT1.OlfC.2R.877.ANF_receptor.exons9.CM028926.1.Polydactylus_sextarius";
CM028926.1	exonerate:protein2genome:local	exon	4310654	4310948	.	-	.	gene_id "LOCXPOlfC11.225.HIT1"; transcript_id "LOCXPOlfC11.225.HIT1.transcript"; gene_name "LOCXPOlfC11.225.HIT1.OlfC.2R.877.ANF_receptor.exons9.CM028926.1.Polydactylus_sextarius";
CM028926.1	exonerate:protein2genome:local	exon	4311148	4311383	.	-	.	gene_id "LOCXPOlfC11.225.HIT1"; transcript_id "LOCXPOlfC11.225.HIT1.transcript"; gene_name "LOCXPOlfC11.225.HIT1.OlfC.2R.877.ANF_receptor.exons9.CM028926.1.Polydactylus_sextarius";
CM028926.1	exonerate:protein2genome:local	exon	4312999	4313858	.	-	.	gene_id "LOCXPOlfC12.233.HIT1"; transcript_id "LOCXPOlfC12.233.HIT1.transcript"; gene_name "LOCXPOlfC12.233.HIT1.OlfC.2R.862.ANF_receptor.exons9.CM028926.1.Polydactylus_sextarius";
CM028926.1	exonerate:protein2genome:local	exon	4315809	4315932	.	-	.	gene_id "LOCXPOlfC12.233.HIT1"; transcript_id "LOCXPOlfC12.233.HIT1.transcript"; gene_name "LOCXPOlfC12.233.HIT1.OlfC.2R.862.ANF_receptor.exons9.CM028926.1.Polydactylus_sextarius";
CM028926.1	exonerate:protein2genome:local	exon	4316037	4316264	.	-	.	gene_id "LOCXPOlfC12.233.HIT1"; transcript_id "LOCXPOlfC12.233.HIT1.transcript"; gene_name "LOCXPOlfC12.233.HIT1.OlfC.2R.862.ANF_receptor.exons9.CM028926.1.Polydactylus_sextarius";
CM028926.1	exonerate:protein2genome:local	exon	4316856	4317131	.	-	.	gene_id "LOCXPOlfC12.233.HIT1"; transcript_id "LOCXPOlfC12.233.HIT1.transcript"; gene_name "LOCXPOlfC12.233.HIT1.OlfC.2R.862.ANF_receptor.exons9.CM028926.1.Polydactylus_sextarius";
CM028926.1	exonerate:protein2genome:local	exon	4317220	4317426	.	-	.	gene_id "LOCXPOlfC12.233.HIT1"; transcript_id "LOCXPOlfC12.233.HIT1.transcript"; gene_name "LOCXPOlfC12.233.HIT1.OlfC.2R.862.ANF_receptor.exons9.CM028926.1.Polydactylus_sextarius";
CM028926.1	exonerate:protein2genome:local	exon	4317772	4318041	.	-	.	gene_id "LOCXPOlfC12.233.HIT1"; transcript_id "LOCXPOlfC12.233.HIT1.transcript"; gene_name "LOCXPOlfC12.233.HIT1.OlfC.2R.862.ANF_receptor.exons9.CM028926.1.Polydactylus_sextarius";
CM028926.1	exonerate:protein2genome:local	exon	4318254	4318340	.	-	.	gene_id "LOCXPOlfC12.233.HIT1"; transcript_id "LOCXPOlfC12.233.HIT1.transcript"; gene_name "LOCXPOlfC12.233.HIT1.OlfC.2R.862.ANF_receptor.exons9.CM028926.1.Polydactylus_sextarius";
CM028926.1	exonerate:protein2genome:local	exon	4318460	4318754	.	-	.	gene_id "LOCXPOlfC12.233.HIT1"; transcript_id "LOCXPOlfC12.233.HIT1.transcript"; gene_name "LOCXPOlfC12.233.HIT1.OlfC.2R.862.ANF_receptor.exons9.CM028926.1.Polydactylus_sextarius";
CM028926.1	exonerate:protein2genome:local	exon	4319036	4319274	.	-	.	gene_id "LOCXPOlfC12.233.HIT1"; transcript_id "LOCXPOlfC12.233.HIT1.transcript"; gene_name "LOCXPOlfC12.233.HIT1.OlfC.2R.862.ANF_receptor.exons9.CM028926.1.Polydactylus_sextarius";
CM028926.1	exonerate:protein2genome:local	exon	4320911	4321809	.	-	.	gene_id "LOCXPOlfC13.236.HIT1"; transcript_id "LOCXPOlfC13.236.HIT1.transcript"; gene_name "LOCXPOlfC13.236.HIT1.OlfC.2R.868.ANF_receptor.exons9.CM028926.1.Polydactylus_sextarius";
CM028926.1	exonerate:protein2genome:local	exon	4321940	4322063	.	-	.	gene_id "LOCXPOlfC13.236.HIT1"; transcript_id "LOCXPOlfC13.236.HIT1.transcript"; gene_name "LOCXPOlfC13.236.HIT1.OlfC.2R.868.ANF_receptor.exons9.CM028926.1.Polydactylus_sextarius";
CM028926.1	exonerate:protein2genome:local	exon	4322167	4322394	.	-	.	gene_id "LOCXPOlfC13.236.HIT1"; transcript_id "LOCXPOlfC13.236.HIT1.transcript"; gene_name "LOCXPOlfC13.236.HIT1.OlfC.2R.868.ANF_receptor.exons9.CM028926.1.Polydactylus_sextarius";
CM028926.1	exonerate:protein2genome:local	exon	4322700	4322975	.	-	.	gene_id "LOCXPOlfC13.236.HIT1"; transcript_id "LOCXPOlfC13.236.HIT1.transcript"; gene_name "LOCXPOlfC13.236.HIT1.OlfC.2R.868.ANF_receptor.exons9.CM028926.1.Polydactylus_sextarius";
CM028926.1	exonerate:protein2genome:local	exon	4323059	4323265	.	-	.	gene_id "LOCXPOlfC13.236.HIT1"; transcript_id "LOCXPOlfC13.236.HIT1.transcript"; gene_name "LOCXPOlfC13.236.HIT1.OlfC.2R.868.ANF_receptor.exons9.CM028926.1.Polydactylus_sextarius";
CM028926.1	exonerate:protein2genome:local	exon	4323711	4323980	.	-	.	gene_id "LOCXPOlfC13.236.HIT1"; transcript_id "LOCXPOlfC13.236.HIT1.transcript"; gene_name "LOCXPOlfC13.236.HIT1.OlfC.2R.868.ANF_receptor.exons9.CM028926.1.Polydactylus_sextarius";
CM028926.1	exonerate:protein2genome:local	exon	4324232	4324318	.	-	.	gene_id "LOCXPOlfC13.236.HIT1"; transcript_id "LOCXPOlfC13.236.HIT1.transcript"; gene_name "LOCXPOlfC13.236.HIT1.OlfC.2R.868.ANF_receptor.exons9.CM028926.1.Polydactylus_sextarius";
CM028926.1	exonerate:protein2genome:local	exon	4324473	4324767	.	-	.	gene_id "LOCXPOlfC13.236.HIT1"; transcript_id "LOCXPOlfC13.236.HIT1.transcript"; gene_name "LOCXPOlfC13.236.HIT1.OlfC.2R.868.ANF_receptor.exons9.CM028926.1.Polydactylus_sextarius";
CM028926.1	exonerate:protein2genome:local	exon	4325108	4325325	.	-	.	gene_id "LOCXPOlfC13.236.HIT1"; transcript_id "LOCXPOlfC13.236.HIT1.transcript"; gene_name "LOCXPOlfC13.236.HIT1.OlfC.2R.868.ANF_receptor.exons9.CM028926.1.Polydactylus_sextarius";
CM028926.1	exonerate:protein2genome:local	exon	4327044	4327942	.	-	.	gene_id "LOCXPOlfC14.243.HIT1"; transcript_id "LOCXPOlfC14.243.HIT1.transcript"; gene_name "LOCXPOlfC14.243.HIT1.OlfC.2R.860.ANF_receptor.exons9.CM028926.1.Polydactylus_sextarius";
CM028926.1	exonerate:protein2genome:local	exon	4328023	4328146	.	-	.	gene_id "LOCXPOlfC14.243.HIT1"; transcript_id "LOCXPOlfC14.243.HIT1.transcript"; gene_name "LOCXPOlfC14.243.HIT1.OlfC.2R.860.ANF_receptor.exons9.CM028926.1.Polydactylus_sextarius";
CM028926.1	exonerate:protein2genome:local	exon	4328248	4328475	.	-	.	gene_id "LOCXPOlfC14.243.HIT1"; transcript_id "LOCXPOlfC14.243.HIT1.transcript"; gene_name "LOCXPOlfC14.243.HIT1.OlfC.2R.860.ANF_receptor.exons9.CM028926.1.Polydactylus_sextarius";
CM028926.1	exonerate:protein2genome:local	exon	4328669	4328944	.	-	.	gene_id "LOCXPOlfC14.243.HIT1"; transcript_id "LOCXPOlfC14.243.HIT1.transcript"; gene_name "LOCXPOlfC14.243.HIT1.OlfC.2R.860.ANF_receptor.exons9.CM028926.1.Polydactylus_sextarius";
CM028926.1	exonerate:protein2genome:local	exon	4329028	4329228	.	-	.	gene_id "LOCXPOlfC14.243.HIT1"; transcript_id "LOCXPOlfC14.243.HIT1.transcript"; gene_name "LOCXPOlfC14.243.HIT1.OlfC.2R.860.ANF_receptor.exons9.CM028926.1.Polydactylus_sextarius";
CM028926.1	exonerate:protein2genome:local	exon	4329506	4329775	.	-	.	gene_id "LOCXPOlfC14.243.HIT1"; transcript_id "LOCXPOlfC14.243.HIT1.transcript"; gene_name "LOCXPOlfC14.243.HIT1.OlfC.2R.860.ANF_receptor.exons9.CM028926.1.Polydactylus_sextarius";
CM028926.1	exonerate:protein2genome:local	exon	4329909	4329995	.	-	.	gene_id "LOCXPOlfC14.243.HIT1"; transcript_id "LOCXPOlfC14.243.HIT1.transcript"; gene_name "LOCXPOlfC14.243.HIT1.OlfC.2R.860.ANF_receptor.exons9.CM028926.1.Polydactylus_sextarius";
CM028926.1	exonerate:protein2genome:local	exon	4330149	4330443	.	-	.	gene_id "LOCXPOlfC14.243.HIT1"; transcript_id "LOCXPOlfC14.243.HIT1.transcript"; gene_name "LOCXPOlfC14.243.HIT1.OlfC.2R.860.ANF_receptor.exons9.CM028926.1.Polydactylus_sextarius";
CM028926.1	exonerate:protein2genome:local	exon	4330674	4330873	.	-	.	gene_id "LOCXPOlfC14.243.HIT1"; transcript_id "LOCXPOlfC14.243.HIT1.transcript"; gene_name "LOCXPOlfC14.243.HIT1.OlfC.2R.860.ANF_receptor.exons9.CM028926.1.Polydactylus_sextarius";
CM028926.1	exonerate:protein2genome:local	exon	4332838	4333736	.	-	.	gene_id "LOCXPOlfC15.251.HIT1"; transcript_id "LOCXPOlfC15.251.HIT1.transcript"; gene_name "LOCXPOlfC15.251.HIT1.OlfC.2R.863.ANF_receptor.exons9.CM028926.1.Polydactylus_sextarius";
CM028926.1	exonerate:protein2genome:local	exon	4333819	4333942	.	-	.	gene_id "LOCXPOlfC15.251.HIT1"; transcript_id "LOCXPOlfC15.251.HIT1.transcript"; gene_name "LOCXPOlfC15.251.HIT1.OlfC.2R.863.ANF_receptor.exons9.CM028926.1.Polydactylus_sextarius";
CM028926.1	exonerate:protein2genome:local	exon	4334049	4334276	.	-	.	gene_id "LOCXPOlfC15.251.HIT1"; transcript_id "LOCXPOlfC15.251.HIT1.transcript"; gene_name "LOCXPOlfC15.251.HIT1.OlfC.2R.863.ANF_receptor.exons9.CM028926.1.Polydactylus_sextarius";
CM028926.1	exonerate:protein2genome:local	exon	4335157	4335432	.	-	.	gene_id "LOCXPOlfC15.251.HIT1"; transcript_id "LOCXPOlfC15.251.HIT1.transcript"; gene_name "LOCXPOlfC15.251.HIT1.OlfC.2R.863.ANF_receptor.exons9.CM028926.1.Polydactylus_sextarius";
CM028926.1	exonerate:protein2genome:local	exon	4335519	4335725	.	-	.	gene_id "LOCXPOlfC15.251.HIT1"; transcript_id "LOCXPOlfC15.251.HIT1.transcript"; gene_name "LOCXPOlfC15.251.HIT1.OlfC.2R.863.ANF_receptor.exons9.CM028926.1.Polydactylus_sextarius";
CM028926.1	exonerate:protein2genome:local	exon	4335963	4336232	.	-	.	gene_id "LOCXPOlfC15.251.HIT1"; transcript_id "LOCXPOlfC15.251.HIT1.transcript"; gene_name "LOCXPOlfC15.251.HIT1.OlfC.2R.863.ANF_receptor.exons9.CM028926.1.Polydactylus_sextarius";
CM028926.1	exonerate:protein2genome:local	exon	4336501	4336587	.	-	.	gene_id "LOCXPOlfC15.251.HIT1"; transcript_id "LOCXPOlfC15.251.HIT1.transcript"; gene_name "LOCXPOlfC15.251.HIT1.OlfC.2R.863.ANF_receptor.exons9.CM028926.1.Polydactylus_sextarius";
CM028926.1	exonerate:protein2genome:local	exon	4336705	4336999	.	-	.	gene_id "LOCXPOlfC15.251.HIT1"; transcript_id "LOCXPOlfC15.251.HIT1.transcript"; gene_name "LOCXPOlfC15.251.HIT1.OlfC.2R.863.ANF_receptor.exons9.CM028926.1.Polydactylus_sextarius";
CM028926.1	exonerate:protein2genome:local	exon	4337230	4337432	.	-	.	gene_id "LOCXPOlfC15.251.HIT1"; transcript_id "LOCXPOlfC15.251.HIT1.transcript"; gene_name "LOCXPOlfC15.251.HIT1.OlfC.2R.863.ANF_receptor.exons9.CM028926.1.Polydactylus_sextarius";
CM028926.1	exonerate:protein2genome:local	exon	4339579	4340474	.	-	.	gene_id "LOCXPOlfC16.256.HIT1"; transcript_id "LOCXPOlfC16.256.HIT1.transcript"; gene_name "LOCXPOlfC16.256.HIT1.OlfC.2R.871.ANF_receptor.exons11.CM028926.1.Polydactylus_sextarius";
CM028926.1	exonerate:protein2genome:local	exon	4340561	4340684	.	-	.	gene_id "LOCXPOlfC16.256.HIT1"; transcript_id "LOCXPOlfC16.256.HIT1.transcript"; gene_name "LOCXPOlfC16.256.HIT1.OlfC.2R.871.ANF_receptor.exons11.CM028926.1.Polydactylus_sextarius";
CM028926.1	exonerate:protein2genome:local	exon	4340782	4341009	.	-	.	gene_id "LOCXPOlfC16.256.HIT1"; transcript_id "LOCXPOlfC16.256.HIT1.transcript"; gene_name "LOCXPOlfC16.256.HIT1.OlfC.2R.871.ANF_receptor.exons11.CM028926.1.Polydactylus_sextarius";
CM028926.1	exonerate:protein2genome:local	exon	4341198	4341461	.	-	.	gene_id "LOCXPOlfC16.256.HIT1"; transcript_id "LOCXPOlfC16.256.HIT1.transcript"; gene_name "LOCXPOlfC16.256.HIT1.OlfC.2R.871.ANF_receptor.exons11.CM028926.1.Polydactylus_sextarius";
CM028926.1	exonerate:protein2genome:local	exon	4341556	4341762	.	-	.	gene_id "LOCXPOlfC16.256.HIT1"; transcript_id "LOCXPOlfC16.256.HIT1.transcript"; gene_name "LOCXPOlfC16.256.HIT1.OlfC.2R.871.ANF_receptor.exons11.CM028926.1.Polydactylus_sextarius";
CM028926.1	exonerate:protein2genome:local	exon	4341956	4342225	.	-	.	gene_id "LOCXPOlfC16.256.HIT1"; transcript_id "LOCXPOlfC16.256.HIT1.transcript"; gene_name "LOCXPOlfC16.256.HIT1.OlfC.2R.871.ANF_receptor.exons11.CM028926.1.Polydactylus_sextarius";
CM028926.1	exonerate:protein2genome:local	exon	4342420	4342506	.	-	.	gene_id "LOCXPOlfC16.256.HIT1"; transcript_id "LOCXPOlfC16.256.HIT1.transcript"; gene_name "LOCXPOlfC16.256.HIT1.OlfC.2R.871.ANF_receptor.exons11.CM028926.1.Polydactylus_sextarius";
CM028926.1	exonerate:protein2genome:local	exon	4342627	4342921	.	-	.	gene_id "LOCXPOlfC16.256.HIT1"; transcript_id "LOCXPOlfC16.256.HIT1.transcript"; gene_name "LOCXPOlfC16.256.HIT1.OlfC.2R.871.ANF_receptor.exons11.CM028926.1.Polydactylus_sextarius";
CM028926.1	exonerate:protein2genome:local	exon	4343152	4343288	.	-	.	gene_id "LOCXPOlfC16.256.HIT1"; transcript_id "LOCXPOlfC16.256.HIT1.transcript"; gene_name "LOCXPOlfC16.256.HIT1.OlfC.2R.871.ANF_receptor.exons11.CM028926.1.Polydactylus_sextarius";
CM028926.1	exonerate:protein2genome:local	exon	4343519	4343541	.	-	.	gene_id "LOCXPOlfC16.256.HIT1"; transcript_id "LOCXPOlfC16.256.HIT1.transcript"; gene_name "LOCXPOlfC16.256.HIT1.OlfC.2R.871.ANF_receptor.exons11.CM028926.1.Polydactylus_sextarius";
CM028926.1	exonerate:protein2genome:local	exon	4344986	4345067	.	-	.	gene_id "LOCXPOlfC16.256.HIT1"; transcript_id "LOCXPOlfC16.256.HIT1.transcript"; gene_name "LOCXPOlfC16.256.HIT1.OlfC.2R.871.ANF_receptor.exons11.CM028926.1.Polydactylus_sextarius";
CM028926.1	exonerate:protein2genome:local	exon	4350809	4351710	.	-	.	gene_id "LOCXPOlfC17.267.HIT1"; transcript_id "LOCXPOlfC17.267.HIT1.transcript"; gene_name "LOCXPOlfC17.267.HIT1.OlfC.2R.879.ANF_receptor.exons9.CM028926.1.Polydactylus_sextarius";
CM028926.1	exonerate:protein2genome:local	exon	4351806	4351929	.	-	.	gene_id "LOCXPOlfC17.267.HIT1"; transcript_id "LOCXPOlfC17.267.HIT1.transcript"; gene_name "LOCXPOlfC17.267.HIT1.OlfC.2R.879.ANF_receptor.exons9.CM028926.1.Polydactylus_sextarius";
CM028926.1	exonerate:protein2genome:local	exon	4352024	4352251	.	-	.	gene_id "LOCXPOlfC17.267.HIT1"; transcript_id "LOCXPOlfC17.267.HIT1.transcript"; gene_name "LOCXPOlfC17.267.HIT1.OlfC.2R.879.ANF_receptor.exons9.CM028926.1.Polydactylus_sextarius";
CM028926.1	exonerate:protein2genome:local	exon	4352608	4352883	.	-	.	gene_id "LOCXPOlfC17.267.HIT1"; transcript_id "LOCXPOlfC17.267.HIT1.transcript"; gene_name "LOCXPOlfC17.267.HIT1.OlfC.2R.879.ANF_receptor.exons9.CM028926.1.Polydactylus_sextarius";
CM028926.1	exonerate:protein2genome:local	exon	4352965	4353171	.	-	.	gene_id "LOCXPOlfC17.267.HIT1"; transcript_id "LOCXPOlfC17.267.HIT1.transcript"; gene_name "LOCXPOlfC17.267.HIT1.OlfC.2R.879.ANF_receptor.exons9.CM028926.1.Polydactylus_sextarius";
CM028926.1	exonerate:protein2genome:local	exon	4353468	4353737	.	-	.	gene_id "LOCXPOlfC17.267.HIT1"; transcript_id "LOCXPOlfC17.267.HIT1.transcript"; gene_name "LOCXPOlfC17.267.HIT1.OlfC.2R.879.ANF_receptor.exons9.CM028926.1.Polydactylus_sextarius";
CM028926.1	exonerate:protein2genome:local	exon	4353935	4354021	.	-	.	gene_id "LOCXPOlfC17.267.HIT1"; transcript_id "LOCXPOlfC17.267.HIT1.transcript"; gene_name "LOCXPOlfC17.267.HIT1.OlfC.2R.879.ANF_receptor.exons9.CM028926.1.Polydactylus_sextarius";
CM028926.1	exonerate:protein2genome:local	exon	4354173	4354467	.	-	.	gene_id "LOCXPOlfC17.267.HIT1"; transcript_id "LOCXPOlfC17.267.HIT1.transcript"; gene_name "LOCXPOlfC17.267.HIT1.OlfC.2R.879.ANF_receptor.exons9.CM028926.1.Polydactylus_sextarius";
CM028926.1	exonerate:protein2genome:local	exon	4354629	4354876	.	-	.	gene_id "LOCXPOlfC17.267.HIT1"; transcript_id "LOCXPOlfC17.267.HIT1.transcript"; gene_name "LOCXPOlfC17.267.HIT1.OlfC.2R.879.ANF_receptor.exons9.CM028926.1.Polydactylus_sextarius";
CM028926.1	exonerate:protein2genome:local	exon	4361172	4362070	.	-	.	gene_id "LOCXPOlfC6.274.HIT1"; transcript_id "LOCXPOlfC6.274.HIT1.transcript"; gene_name "LOCXPOlfC6.274.HIT1.OlfC.2R.850.ANF_receptor.exons9.CM028926.1.Polydactylus_sextarius";
CM028926.1	exonerate:protein2genome:local	exon	4362275	4362398	.	-	.	gene_id "LOCXPOlfC6.274.HIT1"; transcript_id "LOCXPOlfC6.274.HIT1.transcript"; gene_name "LOCXPOlfC6.274.HIT1.OlfC.2R.850.ANF_receptor.exons9.CM028926.1.Polydactylus_sextarius";
CM028926.1	exonerate:protein2genome:local	exon	4362490	4362717	.	-	.	gene_id "LOCXPOlfC6.274.HIT1"; transcript_id "LOCXPOlfC6.274.HIT1.transcript"; gene_name "LOCXPOlfC6.274.HIT1.OlfC.2R.850.ANF_receptor.exons9.CM028926.1.Polydactylus_sextarius";
CM028926.1	exonerate:protein2genome:local	exon	4363009	4363284	.	-	.	gene_id "LOCXPOlfC6.274.HIT1"; transcript_id "LOCXPOlfC6.274.HIT1.transcript"; gene_name "LOCXPOlfC6.274.HIT1.OlfC.2R.850.ANF_receptor.exons9.CM028926.1.Polydactylus_sextarius";
CM028926.1	exonerate:protein2genome:local	exon	4363402	4363608	.	-	.	gene_id "LOCXPOlfC6.274.HIT1"; transcript_id "LOCXPOlfC6.274.HIT1.transcript"; gene_name "LOCXPOlfC6.274.HIT1.OlfC.2R.850.ANF_receptor.exons9.CM028926.1.Polydactylus_sextarius";
CM028926.1	exonerate:protein2genome:local	exon	4364041	4364310	.	-	.	gene_id "LOCXPOlfC6.274.HIT1"; transcript_id "LOCXPOlfC6.274.HIT1.transcript"; gene_name "LOCXPOlfC6.274.HIT1.OlfC.2R.850.ANF_receptor.exons9.CM028926.1.Polydactylus_sextarius";
CM028926.1	exonerate:protein2genome:local	exon	4364570	4364656	.	-	.	gene_id "LOCXPOlfC6.274.HIT1"; transcript_id "LOCXPOlfC6.274.HIT1.transcript"; gene_name "LOCXPOlfC6.274.HIT1.OlfC.2R.850.ANF_receptor.exons9.CM028926.1.Polydactylus_sextarius";
CM028926.1	exonerate:protein2genome:local	exon	4364801	4365095	.	-	.	gene_id "LOCXPOlfC6.274.HIT1"; transcript_id "LOCXPOlfC6.274.HIT1.transcript"; gene_name "LOCXPOlfC6.274.HIT1.OlfC.2R.850.ANF_receptor.exons9.CM028926.1.Polydactylus_sextarius";
CM028926.1	exonerate:protein2genome:local	exon	4365171	4365334	.	-	.	gene_id "LOCXPOlfC6.274.HIT1"; transcript_id "LOCXPOlfC6.274.HIT1.transcript"; gene_name "LOCXPOlfC6.274.HIT1.OlfC.2R.850.ANF_receptor.exons9.CM028926.1.Polydactylus_sextarius";
CM028926.1	exonerate:protein2genome:local	exon	4366166	4367076	.	-	.	gene_id "LOCXPOlfC18.279.HIT1"; transcript_id "LOCXPOlfC18.279.HIT1.transcript"; gene_name "LOCXPOlfC18.279.HIT1.OlfC.2R.885.ANF_receptor.exons9.CM028926.1.Polydactylus_sextarius";
CM028926.1	exonerate:protein2genome:local	exon	4368055	4368178	.	-	.	gene_id "LOCXPOlfC18.279.HIT1"; transcript_id "LOCXPOlfC18.279.HIT1.transcript"; gene_name "LOCXPOlfC18.279.HIT1.OlfC.2R.885.ANF_receptor.exons9.CM028926.1.Polydactylus_sextarius";
CM028926.1	exonerate:protein2genome:local	exon	4368278	4368514	.	-	.	gene_id "LOCXPOlfC18.279.HIT1"; transcript_id "LOCXPOlfC18.279.HIT1.transcript"; gene_name "LOCXPOlfC18.279.HIT1.OlfC.2R.885.ANF_receptor.exons9.CM028926.1.Polydactylus_sextarius";
CM028926.1	exonerate:protein2genome:local	exon	4368937	4369212	.	-	.	gene_id "LOCXPOlfC18.279.HIT1"; transcript_id "LOCXPOlfC18.279.HIT1.transcript"; gene_name "LOCXPOlfC18.279.HIT1.OlfC.2R.885.ANF_receptor.exons9.CM028926.1.Polydactylus_sextarius";
CM028926.1	exonerate:protein2genome:local	exon	4369301	4369507	.	-	.	gene_id "LOCXPOlfC18.279.HIT1"; transcript_id "LOCXPOlfC18.279.HIT1.transcript"; gene_name "LOCXPOlfC18.279.HIT1.OlfC.2R.885.ANF_receptor.exons9.CM028926.1.Polydactylus_sextarius";
CM028926.1	exonerate:protein2genome:local	exon	4369796	4370065	.	-	.	gene_id "LOCXPOlfC18.279.HIT1"; transcript_id "LOCXPOlfC18.279.HIT1.transcript"; gene_name "LOCXPOlfC18.279.HIT1.OlfC.2R.885.ANF_receptor.exons9.CM028926.1.Polydactylus_sextarius";
CM028926.1	exonerate:protein2genome:local	exon	4370320	4370406	.	-	.	gene_id "LOCXPOlfC18.279.HIT1"; transcript_id "LOCXPOlfC18.279.HIT1.transcript"; gene_name "LOCXPOlfC18.279.HIT1.OlfC.2R.885.ANF_receptor.exons9.CM028926.1.Polydactylus_sextarius";
CM028926.1	exonerate:protein2genome:local	exon	4370617	4370911	.	-	.	gene_id "LOCXPOlfC18.279.HIT1"; transcript_id "LOCXPOlfC18.279.HIT1.transcript"; gene_name "LOCXPOlfC18.279.HIT1.OlfC.2R.885.ANF_receptor.exons9.CM028926.1.Polydactylus_sextarius";
CM028926.1	exonerate:protein2genome:local	exon	4371005	4371252	.	-	.	gene_id "LOCXPOlfC18.279.HIT1"; transcript_id "LOCXPOlfC18.279.HIT1.transcript"; gene_name "LOCXPOlfC18.279.HIT1.OlfC.2R.885.ANF_receptor.exons9.CM028926.1.Polydactylus_sextarius";
CM028926.1	exonerate:protein2genome:local	exon	4374477	4375387	.	-	.	gene_id "LOCXPOlfC19.280.HIT1"; transcript_id "LOCXPOlfC19.280.HIT1.transcript"; gene_name "LOCXPOlfC19.280.HIT1.OlfC.2R.885.ANF_receptor.exons9.CM028926.1.Polydactylus_sextarius";
CM028926.1	exonerate:protein2genome:local	exon	4376323	4376446	.	-	.	gene_id "LOCXPOlfC19.280.HIT1"; transcript_id "LOCXPOlfC19.280.HIT1.transcript"; gene_name "LOCXPOlfC19.280.HIT1.OlfC.2R.885.ANF_receptor.exons9.CM028926.1.Polydactylus_sextarius";
CM028926.1	exonerate:protein2genome:local	exon	4376546	4376782	.	-	.	gene_id "LOCXPOlfC19.280.HIT1"; transcript_id "LOCXPOlfC19.280.HIT1.transcript"; gene_name "LOCXPOlfC19.280.HIT1.OlfC.2R.885.ANF_receptor.exons9.CM028926.1.Polydactylus_sextarius";
CM028926.1	exonerate:protein2genome:local	exon	4377175	4377450	.	-	.	gene_id "LOCXPOlfC19.280.HIT1"; transcript_id "LOCXPOlfC19.280.HIT1.transcript"; gene_name "LOCXPOlfC19.280.HIT1.OlfC.2R.885.ANF_receptor.exons9.CM028926.1.Polydactylus_sextarius";
CM028926.1	exonerate:protein2genome:local	exon	4377538	4377744	.	-	.	gene_id "LOCXPOlfC19.280.HIT1"; transcript_id "LOCXPOlfC19.280.HIT1.transcript"; gene_name "LOCXPOlfC19.280.HIT1.OlfC.2R.885.ANF_receptor.exons9.CM028926.1.Polydactylus_sextarius";
CM028926.1	exonerate:protein2genome:local	exon	4378053	4378322	.	-	.	gene_id "LOCXPOlfC19.280.HIT1"; transcript_id "LOCXPOlfC19.280.HIT1.transcript"; gene_name "LOCXPOlfC19.280.HIT1.OlfC.2R.885.ANF_receptor.exons9.CM028926.1.Polydactylus_sextarius";
CM028926.1	exonerate:protein2genome:local	exon	4378590	4378676	.	-	.	gene_id "LOCXPOlfC19.280.HIT1"; transcript_id "LOCXPOlfC19.280.HIT1.transcript"; gene_name "LOCXPOlfC19.280.HIT1.OlfC.2R.885.ANF_receptor.exons9.CM028926.1.Polydactylus_sextarius";
CM028926.1	exonerate:protein2genome:local	exon	4378888	4379182	.	-	.	gene_id "LOCXPOlfC19.280.HIT1"; transcript_id "LOCXPOlfC19.280.HIT1.transcript"; gene_name "LOCXPOlfC19.280.HIT1.OlfC.2R.885.ANF_receptor.exons9.CM028926.1.Polydactylus_sextarius";
CM028926.1	exonerate:protein2genome:local	exon	4379276	4379523	.	-	.	gene_id "LOCXPOlfC19.280.HIT1"; transcript_id "LOCXPOlfC19.280.HIT1.transcript"; gene_name "LOCXPOlfC19.280.HIT1.OlfC.2R.885.ANF_receptor.exons9.CM028926.1.Polydactylus_sextarius";
CM028926.1	exonerate:protein2genome:local	exon	4381359	4382269	.	-	.	gene_id "LOCXPOlfC20.282.HIT1"; transcript_id "LOCXPOlfC20.282.HIT1.transcript"; gene_name "LOCXPOlfC20.282.HIT1.OlfC.2R.881.ANF_receptor.exons9.CM028926.1.Polydactylus_sextarius";
CM028926.1	exonerate:protein2genome:local	exon	4382612	4382735	.	-	.	gene_id "LOCXPOlfC20.282.HIT1"; transcript_id "LOCXPOlfC20.282.HIT1.transcript"; gene_name "LOCXPOlfC20.282.HIT1.OlfC.2R.881.ANF_receptor.exons9.CM028926.1.Polydactylus_sextarius";
CM028926.1	exonerate:protein2genome:local	exon	4382810	4383043	.	-	.	gene_id "LOCXPOlfC20.282.HIT1"; transcript_id "LOCXPOlfC20.282.HIT1.transcript"; gene_name "LOCXPOlfC20.282.HIT1.OlfC.2R.881.ANF_receptor.exons9.CM028926.1.Polydactylus_sextarius";
CM028926.1	exonerate:protein2genome:local	exon	4383665	4383940	.	-	.	gene_id "LOCXPOlfC20.282.HIT1"; transcript_id "LOCXPOlfC20.282.HIT1.transcript"; gene_name "LOCXPOlfC20.282.HIT1.OlfC.2R.881.ANF_receptor.exons9.CM028926.1.Polydactylus_sextarius";
CM028926.1	exonerate:protein2genome:local	exon	4384035	4384238	.	-	.	gene_id "LOCXPOlfC20.282.HIT1"; transcript_id "LOCXPOlfC20.282.HIT1.transcript"; gene_name "LOCXPOlfC20.282.HIT1.OlfC.2R.881.ANF_receptor.exons9.CM028926.1.Polydactylus_sextarius";
CM028926.1	exonerate:protein2genome:local	exon	4384554	4384823	.	-	.	gene_id "LOCXPOlfC20.282.HIT1"; transcript_id "LOCXPOlfC20.282.HIT1.transcript"; gene_name "LOCXPOlfC20.282.HIT1.OlfC.2R.881.ANF_receptor.exons9.CM028926.1.Polydactylus_sextarius";
CM028926.1	exonerate:protein2genome:local	exon	4384991	4385077	.	-	.	gene_id "LOCXPOlfC20.282.HIT1"; transcript_id "LOCXPOlfC20.282.HIT1.transcript"; gene_name "LOCXPOlfC20.282.HIT1.OlfC.2R.881.ANF_receptor.exons9.CM028926.1.Polydactylus_sextarius";
CM028926.1	exonerate:protein2genome:local	exon	4385195	4385489	.	-	.	gene_id "LOCXPOlfC20.282.HIT1"; transcript_id "LOCXPOlfC20.282.HIT1.transcript"; gene_name "LOCXPOlfC20.282.HIT1.OlfC.2R.881.ANF_receptor.exons9.CM028926.1.Polydactylus_sextarius";
CM028926.1	exonerate:protein2genome:local	exon	4385733	4385974	.	-	.	gene_id "LOCXPOlfC20.282.HIT1"; transcript_id "LOCXPOlfC20.282.HIT1.transcript"; gene_name "LOCXPOlfC20.282.HIT1.OlfC.2R.881.ANF_receptor.exons9.CM028926.1.Polydactylus_sextarius";
CM028926.1	exonerate:protein2genome:local	exon	4391400	4392310	.	-	.	gene_id "LOCXPOlfC21.286.HIT1"; transcript_id "LOCXPOlfC21.286.HIT1.transcript"; gene_name "LOCXPOlfC21.286.HIT1.OlfC.2R.881.ANF_receptor.exons9.CM028926.1.Polydactylus_sextarius";
CM028926.1	exonerate:protein2genome:local	exon	4392653	4392776	.	-	.	gene_id "LOCXPOlfC21.286.HIT1"; transcript_id "LOCXPOlfC21.286.HIT1.transcript"; gene_name "LOCXPOlfC21.286.HIT1.OlfC.2R.881.ANF_receptor.exons9.CM028926.1.Polydactylus_sextarius";
CM028926.1	exonerate:protein2genome:local	exon	4392851	4393084	.	-	.	gene_id "LOCXPOlfC21.286.HIT1"; transcript_id "LOCXPOlfC21.286.HIT1.transcript"; gene_name "LOCXPOlfC21.286.HIT1.OlfC.2R.881.ANF_receptor.exons9.CM028926.1.Polydactylus_sextarius";
CM028926.1	exonerate:protein2genome:local	exon	4393754	4394029	.	-	.	gene_id "LOCXPOlfC21.286.HIT1"; transcript_id "LOCXPOlfC21.286.HIT1.transcript"; gene_name "LOCXPOlfC21.286.HIT1.OlfC.2R.881.ANF_receptor.exons9.CM028926.1.Polydactylus_sextarius";
CM028926.1	exonerate:protein2genome:local	exon	4394112	4394315	.	-	.	gene_id "LOCXPOlfC21.286.HIT1"; transcript_id "LOCXPOlfC21.286.HIT1.transcript"; gene_name "LOCXPOlfC21.286.HIT1.OlfC.2R.881.ANF_receptor.exons9.CM028926.1.Polydactylus_sextarius";
CM028926.1	exonerate:protein2genome:local	exon	4394484	4394753	.	-	.	gene_id "LOCXPOlfC21.286.HIT1"; transcript_id "LOCXPOlfC21.286.HIT1.transcript"; gene_name "LOCXPOlfC21.286.HIT1.OlfC.2R.881.ANF_receptor.exons9.CM028926.1.Polydactylus_sextarius";
CM028926.1	exonerate:protein2genome:local	exon	4394921	4395007	.	-	.	gene_id "LOCXPOlfC21.286.HIT1"; transcript_id "LOCXPOlfC21.286.HIT1.transcript"; gene_name "LOCXPOlfC21.286.HIT1.OlfC.2R.881.ANF_receptor.exons9.CM028926.1.Polydactylus_sextarius";
CM028926.1	exonerate:protein2genome:local	exon	4395127	4395421	.	-	.	gene_id "LOCXPOlfC21.286.HIT1"; transcript_id "LOCXPOlfC21.286.HIT1.transcript"; gene_name "LOCXPOlfC21.286.HIT1.OlfC.2R.881.ANF_receptor.exons9.CM028926.1.Polydactylus_sextarius";
CM028926.1	exonerate:protein2genome:local	exon	4395665	4395906	.	-	.	gene_id "LOCXPOlfC21.286.HIT1"; transcript_id "LOCXPOlfC21.286.HIT1.transcript"; gene_name "LOCXPOlfC21.286.HIT1.OlfC.2R.881.ANF_receptor.exons9.CM028926.1.Polydactylus_sextarius";
CM028926.1	exonerate:protein2genome:local	exon	4396920	4397230	.	+	.	gene_id "LOCXPOlfC22.290.HIT1"; transcript_id "LOCXPOlfC22.290.HIT1.transcript"; gene_name "LOCXPOlfC22.290.HIT1.OlfC.2R.882.ANF_receptor.exons8.CM028926.1.Polydactylus_sextarius";
CM028926.1	exonerate:protein2genome:local	exon	4397594	4397888	.	+	.	gene_id "LOCXPOlfC22.290.HIT1"; transcript_id "LOCXPOlfC22.290.HIT1.transcript"; gene_name "LOCXPOlfC22.290.HIT1.OlfC.2R.882.ANF_receptor.exons8.CM028926.1.Polydactylus_sextarius";
CM028926.1	exonerate:protein2genome:local	exon	4397991	4398280	.	+	.	gene_id "LOCXPOlfC22.290.HIT1"; transcript_id "LOCXPOlfC22.290.HIT1.transcript"; gene_name "LOCXPOlfC22.290.HIT1.OlfC.2R.882.ANF_receptor.exons8.CM028926.1.Polydactylus_sextarius";
CM028926.1	exonerate:protein2genome:local	exon	4398527	4398822	.	+	.	gene_id "LOCXPOlfC22.290.HIT1"; transcript_id "LOCXPOlfC22.290.HIT1.transcript"; gene_name "LOCXPOlfC22.290.HIT1.OlfC.2R.882.ANF_receptor.exons8.CM028926.1.Polydactylus_sextarius";
CM028926.1	exonerate:protein2genome:local	exon	4399136	4399341	.	+	.	gene_id "LOCXPOlfC22.290.HIT1"; transcript_id "LOCXPOlfC22.290.HIT1.transcript"; gene_name "LOCXPOlfC22.290.HIT1.OlfC.2R.882.ANF_receptor.exons8.CM028926.1.Polydactylus_sextarius";
CM028926.1	exonerate:protein2genome:local	exon	4399473	4399694	.	+	.	gene_id "LOCXPOlfC22.290.HIT1"; transcript_id "LOCXPOlfC22.290.HIT1.transcript"; gene_name "LOCXPOlfC22.290.HIT1.OlfC.2R.882.ANF_receptor.exons8.CM028926.1.Polydactylus_sextarius";
CM028926.1	exonerate:protein2genome:local	exon	4399776	4399899	.	+	.	gene_id "LOCXPOlfC22.290.HIT1"; transcript_id "LOCXPOlfC22.290.HIT1.transcript"; gene_name "LOCXPOlfC22.290.HIT1.OlfC.2R.882.ANF_receptor.exons8.CM028926.1.Polydactylus_sextarius";
CM028926.1	exonerate:protein2genome:local	exon	4399985	4400886	.	+	.	gene_id "LOCXPOlfC22.290.HIT1"; transcript_id "LOCXPOlfC22.290.HIT1.transcript"; gene_name "LOCXPOlfC22.290.HIT1.OlfC.2R.882.ANF_receptor.exons8.CM028926.1.Polydactylus_sextarius";
CM028926.1	exonerate:protein2genome:local	exon	4402275	4403185	.	-	.	gene_id "LOCXPOlfC23.295.HIT1"; transcript_id "LOCXPOlfC23.295.HIT1.transcript"; gene_name "LOCXPOlfC23.295.HIT1.OlfC.2R.870.ANF_receptor.exons9.CM028926.1.Polydactylus_sextarius";
CM028926.1	exonerate:protein2genome:local	exon	4403276	4403399	.	-	.	gene_id "LOCXPOlfC23.295.HIT1"; transcript_id "LOCXPOlfC23.295.HIT1.transcript"; gene_name "LOCXPOlfC23.295.HIT1.OlfC.2R.870.ANF_receptor.exons9.CM028926.1.Polydactylus_sextarius";
CM028926.1	exonerate:protein2genome:local	exon	4403480	4403707	.	-	.	gene_id "LOCXPOlfC23.295.HIT1"; transcript_id "LOCXPOlfC23.295.HIT1.transcript"; gene_name "LOCXPOlfC23.295.HIT1.OlfC.2R.870.ANF_receptor.exons9.CM028926.1.Polydactylus_sextarius";
CM028926.1	exonerate:protein2genome:local	exon	4403992	4404267	.	-	.	gene_id "LOCXPOlfC23.295.HIT1"; transcript_id "LOCXPOlfC23.295.HIT1.transcript"; gene_name "LOCXPOlfC23.295.HIT1.OlfC.2R.870.ANF_receptor.exons9.CM028926.1.Polydactylus_sextarius";
CM028926.1	exonerate:protein2genome:local	exon	4404357	4404563	.	-	.	gene_id "LOCXPOlfC23.295.HIT1"; transcript_id "LOCXPOlfC23.295.HIT1.transcript"; gene_name "LOCXPOlfC23.295.HIT1.OlfC.2R.870.ANF_receptor.exons9.CM028926.1.Polydactylus_sextarius";
CM028926.1	exonerate:protein2genome:local	exon	4404708	4404977	.	-	.	gene_id "LOCXPOlfC23.295.HIT1"; transcript_id "LOCXPOlfC23.295.HIT1.transcript"; gene_name "LOCXPOlfC23.295.HIT1.OlfC.2R.870.ANF_receptor.exons9.CM028926.1.Polydactylus_sextarius";
CM028926.1	exonerate:protein2genome:local	exon	4405254	4405340	.	-	.	gene_id "LOCXPOlfC23.295.HIT1"; transcript_id "LOCXPOlfC23.295.HIT1.transcript"; gene_name "LOCXPOlfC23.295.HIT1.OlfC.2R.870.ANF_receptor.exons9.CM028926.1.Polydactylus_sextarius";
CM028926.1	exonerate:protein2genome:local	exon	4405498	4405792	.	-	.	gene_id "LOCXPOlfC23.295.HIT1"; transcript_id "LOCXPOlfC23.295.HIT1.transcript"; gene_name "LOCXPOlfC23.295.HIT1.OlfC.2R.870.ANF_receptor.exons9.CM028926.1.Polydactylus_sextarius";
CM028926.1	exonerate:protein2genome:local	exon	4405998	4406209	.	-	.	gene_id "LOCXPOlfC23.295.HIT1"; transcript_id "LOCXPOlfC23.295.HIT1.transcript"; gene_name "LOCXPOlfC23.295.HIT1.OlfC.2R.870.ANF_receptor.exons9.CM028926.1.Polydactylus_sextarius";
CM028926.1	exonerate:protein2genome:local	exon	4407625	4408535	.	-	.	gene_id "LOCXPOlfC24.301.HIT1"; transcript_id "LOCXPOlfC24.301.HIT1.transcript"; gene_name "LOCXPOlfC24.301.HIT1.OlfC.2R.883.ANF_receptor.exons9.CM028926.1.Polydactylus_sextarius";
CM028926.1	exonerate:protein2genome:local	exon	4408631	4408754	.	-	.	gene_id "LOCXPOlfC24.301.HIT1"; transcript_id "LOCXPOlfC24.301.HIT1.transcript"; gene_name "LOCXPOlfC24.301.HIT1.OlfC.2R.883.ANF_receptor.exons9.CM028926.1.Polydactylus_sextarius";
CM028926.1	exonerate:protein2genome:local	exon	4408841	4409068	.	-	.	gene_id "LOCXPOlfC24.301.HIT1"; transcript_id "LOCXPOlfC24.301.HIT1.transcript"; gene_name "LOCXPOlfC24.301.HIT1.OlfC.2R.883.ANF_receptor.exons9.CM028926.1.Polydactylus_sextarius";
CM028926.1	exonerate:protein2genome:local	exon	4409355	4409630	.	-	.	gene_id "LOCXPOlfC24.301.HIT1"; transcript_id "LOCXPOlfC24.301.HIT1.transcript"; gene_name "LOCXPOlfC24.301.HIT1.OlfC.2R.883.ANF_receptor.exons9.CM028926.1.Polydactylus_sextarius";
CM028926.1	exonerate:protein2genome:local	exon	4409717	4409935	.	-	.	gene_id "LOCXPOlfC24.301.HIT1"; transcript_id "LOCXPOlfC24.301.HIT1.transcript"; gene_name "LOCXPOlfC24.301.HIT1.OlfC.2R.883.ANF_receptor.exons9.CM028926.1.Polydactylus_sextarius";
CM028926.1	exonerate:protein2genome:local	exon	4410153	4410422	.	-	.	gene_id "LOCXPOlfC24.301.HIT1"; transcript_id "LOCXPOlfC24.301.HIT1.transcript"; gene_name "LOCXPOlfC24.301.HIT1.OlfC.2R.883.ANF_receptor.exons9.CM028926.1.Polydactylus_sextarius";
CM028926.1	exonerate:protein2genome:local	exon	4410652	4410738	.	-	.	gene_id "LOCXPOlfC24.301.HIT1"; transcript_id "LOCXPOlfC24.301.HIT1.transcript"; gene_name "LOCXPOlfC24.301.HIT1.OlfC.2R.883.ANF_receptor.exons9.CM028926.1.Polydactylus_sextarius";
CM028926.1	exonerate:protein2genome:local	exon	4410902	4411196	.	-	.	gene_id "LOCXPOlfC24.301.HIT1"; transcript_id "LOCXPOlfC24.301.HIT1.transcript"; gene_name "LOCXPOlfC24.301.HIT1.OlfC.2R.883.ANF_receptor.exons9.CM028926.1.Polydactylus_sextarius";
CM028926.1	exonerate:protein2genome:local	exon	4411410	4411648	.	-	.	gene_id "LOCXPOlfC24.301.HIT1"; transcript_id "LOCXPOlfC24.301.HIT1.transcript"; gene_name "LOCXPOlfC24.301.HIT1.OlfC.2R.883.ANF_receptor.exons9.CM028926.1.Polydactylus_sextarius";
CM028926.1	exonerate:protein2genome:local	exon	4417837	4418735	.	-	.	gene_id "LOCXPOlfC25.315.HIT1"; transcript_id "LOCXPOlfC25.315.HIT1.transcript"; gene_name "LOCXPOlfC25.315.HIT1.OlfC.2R.869.ANF_receptor.exons8.CM028926.1.Polydactylus_sextarius";
CM028926.1	exonerate:protein2genome:local	exon	4418841	4418957	.	-	.	gene_id "LOCXPOlfC25.315.HIT1"; transcript_id "LOCXPOlfC25.315.HIT1.transcript"; gene_name "LOCXPOlfC25.315.HIT1.OlfC.2R.869.ANF_receptor.exons8.CM028926.1.Polydactylus_sextarius";
CM028926.1	exonerate:protein2genome:local	exon	4419544	4419784	.	-	.	gene_id "LOCXPOlfC25.315.HIT1"; transcript_id "LOCXPOlfC25.315.HIT1.transcript"; gene_name "LOCXPOlfC25.315.HIT1.OlfC.2R.869.ANF_receptor.exons8.CM028926.1.Polydactylus_sextarius";
CM028926.1	exonerate:protein2genome:local	exon	4419869	4420402	.	-	.	gene_id "LOCXPOlfC25.315.HIT1"; transcript_id "LOCXPOlfC25.315.HIT1.transcript"; gene_name "LOCXPOlfC25.315.HIT1.OlfC.2R.869.ANF_receptor.exons8.CM028926.1.Polydactylus_sextarius";
CM028926.1	exonerate:protein2genome:local	exon	4420933	4421124	.	-	.	gene_id "LOCXPOlfC25.315.HIT1"; transcript_id "LOCXPOlfC25.315.HIT1.transcript"; gene_name "LOCXPOlfC25.315.HIT1.OlfC.2R.869.ANF_receptor.exons8.CM028926.1.Polydactylus_sextarius";
CM028926.1	exonerate:protein2genome:local	exon	4421283	4421369	.	-	.	gene_id "LOCXPOlfC25.315.HIT1"; transcript_id "LOCXPOlfC25.315.HIT1.transcript"; gene_name "LOCXPOlfC25.315.HIT1.OlfC.2R.869.ANF_receptor.exons8.CM028926.1.Polydactylus_sextarius";
CM028926.1	exonerate:protein2genome:local	exon	4421457	4421745	.	-	.	gene_id "LOCXPOlfC25.315.HIT1"; transcript_id "LOCXPOlfC25.315.HIT1.transcript"; gene_name "LOCXPOlfC25.315.HIT1.OlfC.2R.869.ANF_receptor.exons8.CM028926.1.Polydactylus_sextarius";
CM028926.1	exonerate:protein2genome:local	exon	4421986	4422233	.	-	.	gene_id "LOCXPOlfC25.315.HIT1"; transcript_id "LOCXPOlfC25.315.HIT1.transcript"; gene_name "LOCXPOlfC25.315.HIT1.OlfC.2R.869.ANF_receptor.exons8.CM028926.1.Polydactylus_sextarius";
CM028926.1	exonerate:protein2genome:local	exon	4423189	4423412	.	+	.	gene_id "LOCXPOlfC26.318.HIT1"; transcript_id "LOCXPOlfC26.318.HIT1.transcript"; gene_name "LOCXPOlfC26.318.HIT1.OlfC.2R.883.ANF_receptor.exons8.CM028926.1.Polydactylus_sextarius";
CM028926.1	exonerate:protein2genome:local	exon	4423543	4423888	.	+	.	gene_id "LOCXPOlfC26.318.HIT1"; transcript_id "LOCXPOlfC26.318.HIT1.transcript"; gene_name "LOCXPOlfC26.318.HIT1.OlfC.2R.883.ANF_receptor.exons8.CM028926.1.Polydactylus_sextarius";
CM028926.1	exonerate:protein2genome:local	exon	4424137	4424424	.	+	.	gene_id "LOCXPOlfC26.318.HIT1"; transcript_id "LOCXPOlfC26.318.HIT1.transcript"; gene_name "LOCXPOlfC26.318.HIT1.OlfC.2R.883.ANF_receptor.exons8.CM028926.1.Polydactylus_sextarius";
CM028926.1	exonerate:protein2genome:local	exon	4424933	4425484	.	+	.	gene_id "LOCXPOlfC26.318.HIT1"; transcript_id "LOCXPOlfC26.318.HIT1.transcript"; gene_name "LOCXPOlfC26.318.HIT1.OlfC.2R.883.ANF_receptor.exons8.CM028926.1.Polydactylus_sextarius";
CM028926.1	exonerate:protein2genome:local	exon	4425602	4425823	.	+	.	gene_id "LOCXPOlfC26.318.HIT1"; transcript_id "LOCXPOlfC26.318.HIT1.transcript"; gene_name "LOCXPOlfC26.318.HIT1.OlfC.2R.883.ANF_receptor.exons8.CM028926.1.Polydactylus_sextarius";
CM028926.1	exonerate:protein2genome:local	exon	4426297	4426420	.	+	.	gene_id "LOCXPOlfC26.318.HIT1"; transcript_id "LOCXPOlfC26.318.HIT1.transcript"; gene_name "LOCXPOlfC26.318.HIT1.OlfC.2R.883.ANF_receptor.exons8.CM028926.1.Polydactylus_sextarius";
CM028926.1	exonerate:protein2genome:local	exon	4426521	4426993	.	+	.	gene_id "LOCXPOlfC26.318.HIT1"; transcript_id "LOCXPOlfC26.318.HIT1.transcript"; gene_name "LOCXPOlfC26.318.HIT1.OlfC.2R.883.ANF_receptor.exons8.CM028926.1.Polydactylus_sextarius";
CM028926.1	exonerate:protein2genome:local	exon	4427078	4427497	.	+	.	gene_id "LOCXPOlfC26.318.HIT1"; transcript_id "LOCXPOlfC26.318.HIT1.transcript"; gene_name "LOCXPOlfC26.318.HIT1.OlfC.2R.883.ANF_receptor.exons8.CM028926.1.Polydactylus_sextarius";
CM028926.1	exonerate:protein2genome:local	exon	4428168	4429075	.	-	.	gene_id "LOCXPOlfC27.320.HIT1"; transcript_id "LOCXPOlfC27.320.HIT1.transcript"; gene_name "LOCXPOlfC27.320.HIT1.OlfC.2R.793.ANF_receptor.exons6.CM028926.1.Polydactylus_sextarius";
CM028926.1	exonerate:protein2genome:local	exon	4429241	4429364	.	-	.	gene_id "LOCXPOlfC27.320.HIT1"; transcript_id "LOCXPOlfC27.320.HIT1.transcript"; gene_name "LOCXPOlfC27.320.HIT1.OlfC.2R.793.ANF_receptor.exons6.CM028926.1.Polydactylus_sextarius";
CM028926.1	exonerate:protein2genome:local	exon	4429470	4429691	.	-	.	gene_id "LOCXPOlfC27.320.HIT1"; transcript_id "LOCXPOlfC27.320.HIT1.transcript"; gene_name "LOCXPOlfC27.320.HIT1.OlfC.2R.793.ANF_receptor.exons6.CM028926.1.Polydactylus_sextarius";
CM028926.1	exonerate:protein2genome:local	exon	4429785	4430609	.	-	.	gene_id "LOCXPOlfC27.320.HIT1"; transcript_id "LOCXPOlfC27.320.HIT1.transcript"; gene_name "LOCXPOlfC27.320.HIT1.OlfC.2R.793.ANF_receptor.exons6.CM028926.1.Polydactylus_sextarius";
CM028926.1	exonerate:protein2genome:local	exon	4430713	4430998	.	-	.	gene_id "LOCXPOlfC27.320.HIT1"; transcript_id "LOCXPOlfC27.320.HIT1.transcript"; gene_name "LOCXPOlfC27.320.HIT1.OlfC.2R.793.ANF_receptor.exons6.CM028926.1.Polydactylus_sextarius";
CM028926.1	exonerate:protein2genome:local	exon	4431096	4431109	.	-	.	gene_id "LOCXPOlfC27.320.HIT1"; transcript_id "LOCXPOlfC27.320.HIT1.transcript"; gene_name "LOCXPOlfC27.320.HIT1.OlfC.2R.793.ANF_receptor.exons6.CM028926.1.Polydactylus_sextarius";
CM028926.1	exonerate:protein2genome:local	exon	4433774	4434681	.	-	.	gene_id "LOCXPOlfC28.323.HIT1"; transcript_id "LOCXPOlfC28.323.HIT1.transcript"; gene_name "LOCXPOlfC28.323.HIT1.OlfC.2R.793.ANF_receptor.exons6.CM028926.1.Polydactylus_sextarius";
CM028926.1	exonerate:protein2genome:local	exon	4434847	4434970	.	-	.	gene_id "LOCXPOlfC28.323.HIT1"; transcript_id "LOCXPOlfC28.323.HIT1.transcript"; gene_name "LOCXPOlfC28.323.HIT1.OlfC.2R.793.ANF_receptor.exons6.CM028926.1.Polydactylus_sextarius";
CM028926.1	exonerate:protein2genome:local	exon	4435076	4435297	.	-	.	gene_id "LOCXPOlfC28.323.HIT1"; transcript_id "LOCXPOlfC28.323.HIT1.transcript"; gene_name "LOCXPOlfC28.323.HIT1.OlfC.2R.793.ANF_receptor.exons6.CM028926.1.Polydactylus_sextarius";
CM028926.1	exonerate:protein2genome:local	exon	4435391	4436215	.	-	.	gene_id "LOCXPOlfC28.323.HIT1"; transcript_id "LOCXPOlfC28.323.HIT1.transcript"; gene_name "LOCXPOlfC28.323.HIT1.OlfC.2R.793.ANF_receptor.exons6.CM028926.1.Polydactylus_sextarius";
CM028926.1	exonerate:protein2genome:local	exon	4436319	4436604	.	-	.	gene_id "LOCXPOlfC28.323.HIT1"; transcript_id "LOCXPOlfC28.323.HIT1.transcript"; gene_name "LOCXPOlfC28.323.HIT1.OlfC.2R.793.ANF_receptor.exons6.CM028926.1.Polydactylus_sextarius";
CM028926.1	exonerate:protein2genome:local	exon	4436702	4436715	.	-	.	gene_id "LOCXPOlfC28.323.HIT1"; transcript_id "LOCXPOlfC28.323.HIT1.transcript"; gene_name "LOCXPOlfC28.323.HIT1.OlfC.2R.793.ANF_receptor.exons6.CM028926.1.Polydactylus_sextarius";
CM028926.1	exonerate:protein2genome:local	exon	4438354	4439246	.	-	.	gene_id "LOCXPOlfC32.327.HIT1"; transcript_id "LOCXPOlfC32.327.HIT1.transcript"; gene_name "LOCXPOlfC32.327.HIT1.OlfC.2R.832.ANF_receptor.exons6.CM028926.1.Polydactylus_sextarius";
CM028926.1	exonerate:protein2genome:local	exon	4439386	4439509	.	-	.	gene_id "LOCXPOlfC32.327.HIT1"; transcript_id "LOCXPOlfC32.327.HIT1.transcript"; gene_name "LOCXPOlfC32.327.HIT1.OlfC.2R.832.ANF_receptor.exons6.CM028926.1.Polydactylus_sextarius";
CM028926.1	exonerate:protein2genome:local	exon	4439661	4439891	.	-	.	gene_id "LOCXPOlfC32.327.HIT1"; transcript_id "LOCXPOlfC32.327.HIT1.transcript"; gene_name "LOCXPOlfC32.327.HIT1.OlfC.2R.832.ANF_receptor.exons6.CM028926.1.Polydactylus_sextarius";
CM028926.1	exonerate:protein2genome:local	exon	4440069	4440842	.	-	.	gene_id "LOCXPOlfC32.327.HIT1"; transcript_id "LOCXPOlfC32.327.HIT1.transcript"; gene_name "LOCXPOlfC32.327.HIT1.OlfC.2R.832.ANF_receptor.exons6.CM028926.1.Polydactylus_sextarius";
CM028926.1	exonerate:protein2genome:local	exon	4440932	4441202	.	-	.	gene_id "LOCXPOlfC32.327.HIT1"; transcript_id "LOCXPOlfC32.327.HIT1.transcript"; gene_name "LOCXPOlfC32.327.HIT1.OlfC.2R.832.ANF_receptor.exons6.CM028926.1.Polydactylus_sextarius";
CM028926.1	exonerate:protein2genome:local	exon	4441326	4441528	.	-	.	gene_id "LOCXPOlfC32.327.HIT1"; transcript_id "LOCXPOlfC32.327.HIT1.transcript"; gene_name "LOCXPOlfC32.327.HIT1.OlfC.2R.832.ANF_receptor.exons6.CM028926.1.Polydactylus_sextarius";
CM028926.1	exonerate:protein2genome:local	exon	4447925	4448826	.	-	.	gene_id "LOCXPOlfC33.332.HIT1"; transcript_id "LOCXPOlfC33.332.HIT1.transcript"; gene_name "LOCXPOlfC33.332.HIT1.OlfC.2R.847.ANF_receptor.exons6.CM028926.1.Polydactylus_sextarius";
CM028926.1	exonerate:protein2genome:local	exon	4448947	4449070	.	-	.	gene_id "LOCXPOlfC33.332.HIT1"; transcript_id "LOCXPOlfC33.332.HIT1.transcript"; gene_name "LOCXPOlfC33.332.HIT1.OlfC.2R.847.ANF_receptor.exons6.CM028926.1.Polydactylus_sextarius";
CM028926.1	exonerate:protein2genome:local	exon	4449236	4449463	.	-	.	gene_id "LOCXPOlfC33.332.HIT1"; transcript_id "LOCXPOlfC33.332.HIT1.transcript"; gene_name "LOCXPOlfC33.332.HIT1.OlfC.2R.847.ANF_receptor.exons6.CM028926.1.Polydactylus_sextarius";
CM028926.1	exonerate:protein2genome:local	exon	4449589	4450401	.	-	.	gene_id "LOCXPOlfC33.332.HIT1"; transcript_id "LOCXPOlfC33.332.HIT1.transcript"; gene_name "LOCXPOlfC33.332.HIT1.OlfC.2R.847.ANF_receptor.exons6.CM028926.1.Polydactylus_sextarius";
CM028926.1	exonerate:protein2genome:local	exon	4450647	4450935	.	-	.	gene_id "LOCXPOlfC33.332.HIT1"; transcript_id "LOCXPOlfC33.332.HIT1.transcript"; gene_name "LOCXPOlfC33.332.HIT1.OlfC.2R.847.ANF_receptor.exons6.CM028926.1.Polydactylus_sextarius";
CM028926.1	exonerate:protein2genome:local	exon	4451025	4451209	.	-	.	gene_id "LOCXPOlfC33.332.HIT1"; transcript_id "LOCXPOlfC33.332.HIT1.transcript"; gene_name "LOCXPOlfC33.332.HIT1.OlfC.2R.847.ANF_receptor.exons6.CM028926.1.Polydactylus_sextarius";
CM028926.1	exonerate:protein2genome:local	exon	4453871	4454763	.	-	.	gene_id "LOCXPOlfC29.335.HIT1"; transcript_id "LOCXPOlfC29.335.HIT1.transcript"; gene_name "LOCXPOlfC29.335.HIT1.OlfC.2R.841.ANF_receptor.exons7.CM028926.1.Polydactylus_sextarius";
CM028926.1	exonerate:protein2genome:local	exon	4454872	4454998	.	-	.	gene_id "LOCXPOlfC29.335.HIT1"; transcript_id "LOCXPOlfC29.335.HIT1.transcript"; gene_name "LOCXPOlfC29.335.HIT1.OlfC.2R.841.ANF_receptor.exons7.CM028926.1.Polydactylus_sextarius";
CM028926.1	exonerate:protein2genome:local	exon	4455122	4455349	.	-	.	gene_id "LOCXPOlfC29.335.HIT1"; transcript_id "LOCXPOlfC29.335.HIT1.transcript"; gene_name "LOCXPOlfC29.335.HIT1.OlfC.2R.841.ANF_receptor.exons7.CM028926.1.Polydactylus_sextarius";
CM028926.1	exonerate:protein2genome:local	exon	4455398	4455432	.	-	.	gene_id "LOCXPOlfC29.335.HIT1"; transcript_id "LOCXPOlfC29.335.HIT1.transcript"; gene_name "LOCXPOlfC29.335.HIT1.OlfC.2R.841.ANF_receptor.exons7.CM028926.1.Polydactylus_sextarius";
CM028926.1	exonerate:protein2genome:local	exon	4455492	4456245	.	-	.	gene_id "LOCXPOlfC29.335.HIT1"; transcript_id "LOCXPOlfC29.335.HIT1.transcript"; gene_name "LOCXPOlfC29.335.HIT1.OlfC.2R.841.ANF_receptor.exons7.CM028926.1.Polydactylus_sextarius";
CM028926.1	exonerate:protein2genome:local	exon	4456359	4456647	.	-	.	gene_id "LOCXPOlfC29.335.HIT1"; transcript_id "LOCXPOlfC29.335.HIT1.transcript"; gene_name "LOCXPOlfC29.335.HIT1.OlfC.2R.841.ANF_receptor.exons7.CM028926.1.Polydactylus_sextarius";
CM028926.1	exonerate:protein2genome:local	exon	4456766	4456962	.	-	.	gene_id "LOCXPOlfC29.335.HIT1"; transcript_id "LOCXPOlfC29.335.HIT1.transcript"; gene_name "LOCXPOlfC29.335.HIT1.OlfC.2R.841.ANF_receptor.exons7.CM028926.1.Polydactylus_sextarius";
CM028926.1	exonerate:protein2genome:local	exon	4459838	4460736	.	-	.	gene_id "LOCXPOlfC29.339.HIT1"; transcript_id "LOCXPOlfC29.339.HIT1.transcript"; gene_name "LOCXPOlfC29.339.HIT1.OlfC.2R.859.ANF_receptor.exons6.CM028926.1.Polydactylus_sextarius";
CM028926.1	exonerate:protein2genome:local	exon	4461067	4461190	.	-	.	gene_id "LOCXPOlfC29.339.HIT1"; transcript_id "LOCXPOlfC29.339.HIT1.transcript"; gene_name "LOCXPOlfC29.339.HIT1.OlfC.2R.859.ANF_receptor.exons6.CM028926.1.Polydactylus_sextarius";
CM028926.1	exonerate:protein2genome:local	exon	4461286	4461513	.	-	.	gene_id "LOCXPOlfC29.339.HIT1"; transcript_id "LOCXPOlfC29.339.HIT1.transcript"; gene_name "LOCXPOlfC29.339.HIT1.OlfC.2R.859.ANF_receptor.exons6.CM028926.1.Polydactylus_sextarius";
CM028926.1	exonerate:protein2genome:local	exon	4461615	4462409	.	-	.	gene_id "LOCXPOlfC29.339.HIT1"; transcript_id "LOCXPOlfC29.339.HIT1.transcript"; gene_name "LOCXPOlfC29.339.HIT1.OlfC.2R.859.ANF_receptor.exons6.CM028926.1.Polydactylus_sextarius";
CM028926.1	exonerate:protein2genome:local	exon	4462520	4462817	.	-	.	gene_id "LOCXPOlfC29.339.HIT1"; transcript_id "LOCXPOlfC29.339.HIT1.transcript"; gene_name "LOCXPOlfC29.339.HIT1.OlfC.2R.859.ANF_receptor.exons6.CM028926.1.Polydactylus_sextarius";
CM028926.1	exonerate:protein2genome:local	exon	4462984	4463216	.	-	.	gene_id "LOCXPOlfC29.339.HIT1"; transcript_id "LOCXPOlfC29.339.HIT1.transcript"; gene_name "LOCXPOlfC29.339.HIT1.OlfC.2R.859.ANF_receptor.exons6.CM028926.1.Polydactylus_sextarius";
CM028926.1	exonerate:protein2genome:local	exon	4473638	4474536	.	-	.	gene_id "LOCXPOlfC30.119.HIT1"; transcript_id "LOCXPOlfC30.119.HIT1.transcript"; gene_name "LOCXPOlfC30.119.HIT1.OlfC.2R.859.ANF_receptor.exons6.CM028926.1.Polydactylus_sextarius";
CM028926.1	exonerate:protein2genome:local	exon	4474730	4474853	.	-	.	gene_id "LOCXPOlfC30.119.HIT1"; transcript_id "LOCXPOlfC30.119.HIT1.transcript"; gene_name "LOCXPOlfC30.119.HIT1.OlfC.2R.859.ANF_receptor.exons6.CM028926.1.Polydactylus_sextarius";
CM028926.1	exonerate:protein2genome:local	exon	4474942	4475169	.	-	.	gene_id "LOCXPOlfC30.119.HIT1"; transcript_id "LOCXPOlfC30.119.HIT1.transcript"; gene_name "LOCXPOlfC30.119.HIT1.OlfC.2R.859.ANF_receptor.exons6.CM028926.1.Polydactylus_sextarius";
CM028926.1	exonerate:protein2genome:local	exon	4475427	4476221	.	-	.	gene_id "LOCXPOlfC30.119.HIT1"; transcript_id "LOCXPOlfC30.119.HIT1.transcript"; gene_name "LOCXPOlfC30.119.HIT1.OlfC.2R.859.ANF_receptor.exons6.CM028926.1.Polydactylus_sextarius";
CM028926.1	exonerate:protein2genome:local	exon	4476334	4476631	.	-	.	gene_id "LOCXPOlfC30.119.HIT1"; transcript_id "LOCXPOlfC30.119.HIT1.transcript"; gene_name "LOCXPOlfC30.119.HIT1.OlfC.2R.859.ANF_receptor.exons6.CM028926.1.Polydactylus_sextarius";
CM028926.1	exonerate:protein2genome:local	exon	4476821	4477053	.	-	.	gene_id "LOCXPOlfC30.119.HIT1"; transcript_id "LOCXPOlfC30.119.HIT1.transcript"; gene_name "LOCXPOlfC30.119.HIT1.OlfC.2R.859.ANF_receptor.exons6.CM028926.1.Polydactylus_sextarius";
CM028926.1	exonerate:protein2genome:local	exon	4480027	4480925	.	-	.	gene_id "LOCXPOlfC31.126.HIT1"; transcript_id "LOCXPOlfC31.126.HIT1.transcript"; gene_name "LOCXPOlfC31.126.HIT1.OlfC.2R.855.ANF_receptor.exons6.CM028926.1.Polydactylus_sextarius";
CM028926.1	exonerate:protein2genome:local	exon	4481113	4481236	.	-	.	gene_id "LOCXPOlfC31.126.HIT1"; transcript_id "LOCXPOlfC31.126.HIT1.transcript"; gene_name "LOCXPOlfC31.126.HIT1.OlfC.2R.855.ANF_receptor.exons6.CM028926.1.Polydactylus_sextarius";
CM028926.1	exonerate:protein2genome:local	exon	4481331	4481558	.	-	.	gene_id "LOCXPOlfC31.126.HIT1"; transcript_id "LOCXPOlfC31.126.HIT1.transcript"; gene_name "LOCXPOlfC31.126.HIT1.OlfC.2R.855.ANF_receptor.exons6.CM028926.1.Polydactylus_sextarius";
CM028926.1	exonerate:protein2genome:local	exon	4481723	4482505	.	-	.	gene_id "LOCXPOlfC31.126.HIT1"; transcript_id "LOCXPOlfC31.126.HIT1.transcript"; gene_name "LOCXPOlfC31.126.HIT1.OlfC.2R.855.ANF_receptor.exons6.CM028926.1.Polydactylus_sextarius";
CM028926.1	exonerate:protein2genome:local	exon	4482617	4482914	.	-	.	gene_id "LOCXPOlfC31.126.HIT1"; transcript_id "LOCXPOlfC31.126.HIT1.transcript"; gene_name "LOCXPOlfC31.126.HIT1.OlfC.2R.855.ANF_receptor.exons6.CM028926.1.Polydactylus_sextarius";
CM028926.1	exonerate:protein2genome:local	exon	4483092	4483324	.	-	.	gene_id "LOCXPOlfC31.126.HIT1"; transcript_id "LOCXPOlfC31.126.HIT1.transcript"; gene_name "LOCXPOlfC31.126.HIT1.OlfC.2R.855.ANF_receptor.exons6.CM028926.1.Polydactylus_sextarius";
CM028926.1	exonerate:protein2genome:local	exon	4485164	4486056	.	-	.	gene_id "LOCXPOlfC32.133.HIT1"; transcript_id "LOCXPOlfC32.133.HIT1.transcript"; gene_name "LOCXPOlfC32.133.HIT1.OlfC.2R.853.ANF_receptor.exons6.CM028926.1.Polydactylus_sextarius";
CM028926.1	exonerate:protein2genome:local	exon	4486250	4486373	.	-	.	gene_id "LOCXPOlfC32.133.HIT1"; transcript_id "LOCXPOlfC32.133.HIT1.transcript"; gene_name "LOCXPOlfC32.133.HIT1.OlfC.2R.853.ANF_receptor.exons6.CM028926.1.Polydactylus_sextarius";
CM028926.1	exonerate:protein2genome:local	exon	4486460	4486687	.	-	.	gene_id "LOCXPOlfC32.133.HIT1"; transcript_id "LOCXPOlfC32.133.HIT1.transcript"; gene_name "LOCXPOlfC32.133.HIT1.OlfC.2R.853.ANF_receptor.exons6.CM028926.1.Polydactylus_sextarius";
CM028926.1	exonerate:protein2genome:local	exon	4486807	4487589	.	-	.	gene_id "LOCXPOlfC32.133.HIT1"; transcript_id "LOCXPOlfC32.133.HIT1.transcript"; gene_name "LOCXPOlfC32.133.HIT1.OlfC.2R.853.ANF_receptor.exons6.CM028926.1.Polydactylus_sextarius";
CM028926.1	exonerate:protein2genome:local	exon	4487702	4487999	.	-	.	gene_id "LOCXPOlfC32.133.HIT1"; transcript_id "LOCXPOlfC32.133.HIT1.transcript"; gene_name "LOCXPOlfC32.133.HIT1.OlfC.2R.853.ANF_receptor.exons6.CM028926.1.Polydactylus_sextarius";
CM028926.1	exonerate:protein2genome:local	exon	4488199	4488431	.	-	.	gene_id "LOCXPOlfC32.133.HIT1"; transcript_id "LOCXPOlfC32.133.HIT1.transcript"; gene_name "LOCXPOlfC32.133.HIT1.OlfC.2R.853.ANF_receptor.exons6.CM028926.1.Polydactylus_sextarius";
CM028926.1	exonerate:protein2genome:local	exon	4490009	4490919	.	-	.	gene_id "LOCXPOlfC33.135.HIT1"; transcript_id "LOCXPOlfC33.135.HIT1.transcript"; gene_name "LOCXPOlfC33.135.HIT1.OlfC.2R.861.ANF_receptor.exons6.CM028926.1.Polydactylus_sextarius";
CM028926.1	exonerate:protein2genome:local	exon	4491052	4491175	.	-	.	gene_id "LOCXPOlfC33.135.HIT1"; transcript_id "LOCXPOlfC33.135.HIT1.transcript"; gene_name "LOCXPOlfC33.135.HIT1.OlfC.2R.861.ANF_receptor.exons6.CM028926.1.Polydactylus_sextarius";
CM028926.1	exonerate:protein2genome:local	exon	4491281	4491511	.	-	.	gene_id "LOCXPOlfC33.135.HIT1"; transcript_id "LOCXPOlfC33.135.HIT1.transcript"; gene_name "LOCXPOlfC33.135.HIT1.OlfC.2R.861.ANF_receptor.exons6.CM028926.1.Polydactylus_sextarius";
CM028926.1	exonerate:protein2genome:local	exon	4491643	4492467	.	-	.	gene_id "LOCXPOlfC33.135.HIT1"; transcript_id "LOCXPOlfC33.135.HIT1.transcript"; gene_name "LOCXPOlfC33.135.HIT1.OlfC.2R.861.ANF_receptor.exons6.CM028926.1.Polydactylus_sextarius";
CM028926.1	exonerate:protein2genome:local	exon	4492668	4492953	.	-	.	gene_id "LOCXPOlfC33.135.HIT1"; transcript_id "LOCXPOlfC33.135.HIT1.transcript"; gene_name "LOCXPOlfC33.135.HIT1.OlfC.2R.861.ANF_receptor.exons6.CM028926.1.Polydactylus_sextarius";
CM028926.1	exonerate:protein2genome:local	exon	4493106	4493311	.	-	.	gene_id "LOCXPOlfC33.135.HIT1"; transcript_id "LOCXPOlfC33.135.HIT1.transcript"; gene_name "LOCXPOlfC33.135.HIT1.OlfC.2R.861.ANF_receptor.exons6.CM028926.1.Polydactylus_sextarius";
CM028926.1	exonerate:protein2genome:local	exon	4494033	4494925	.	-	.	gene_id "LOCXPOlfC34.138.HIT1"; transcript_id "LOCXPOlfC34.138.HIT1.transcript"; gene_name "LOCXPOlfC34.138.HIT1.OlfC.2R.852.ANF_receptor.exons6.CM028926.1.Polydactylus_sextarius";
CM028926.1	exonerate:protein2genome:local	exon	4495055	4495178	.	-	.	gene_id "LOCXPOlfC34.138.HIT1"; transcript_id "LOCXPOlfC34.138.HIT1.transcript"; gene_name "LOCXPOlfC34.138.HIT1.OlfC.2R.852.ANF_receptor.exons6.CM028926.1.Polydactylus_sextarius";
CM028926.1	exonerate:protein2genome:local	exon	4495667	4495894	.	-	.	gene_id "LOCXPOlfC34.138.HIT1"; transcript_id "LOCXPOlfC34.138.HIT1.transcript"; gene_name "LOCXPOlfC34.138.HIT1.OlfC.2R.852.ANF_receptor.exons6.CM028926.1.Polydactylus_sextarius";
CM028926.1	exonerate:protein2genome:local	exon	4496004	4496804	.	-	.	gene_id "LOCXPOlfC34.138.HIT1"; transcript_id "LOCXPOlfC34.138.HIT1.transcript"; gene_name "LOCXPOlfC34.138.HIT1.OlfC.2R.852.ANF_receptor.exons6.CM028926.1.Polydactylus_sextarius";
CM028926.1	exonerate:protein2genome:local	exon	4497156	4497444	.	-	.	gene_id "LOCXPOlfC34.138.HIT1"; transcript_id "LOCXPOlfC34.138.HIT1.transcript"; gene_name "LOCXPOlfC34.138.HIT1.OlfC.2R.852.ANF_receptor.exons6.CM028926.1.Polydactylus_sextarius";
CM028926.1	exonerate:protein2genome:local	exon	4497540	4497760	.	-	.	gene_id "LOCXPOlfC34.138.HIT1"; transcript_id "LOCXPOlfC34.138.HIT1.transcript"; gene_name "LOCXPOlfC34.138.HIT1.OlfC.2R.852.ANF_receptor.exons6.CM028926.1.Polydactylus_sextarius";
CM028926.1	exonerate:protein2genome:local	exon	4499392	4500284	.	-	.	gene_id "LOCXPOlfC34.140.HIT1"; transcript_id "LOCXPOlfC34.140.HIT1.transcript"; gene_name "LOCXPOlfC34.140.HIT1.OlfC.2R.844.ANF_receptor.exons7.CM028926.1.Polydactylus_sextarius";
CM028926.1	exonerate:protein2genome:local	exon	4500441	4500564	.	-	.	gene_id "LOCXPOlfC34.140.HIT1"; transcript_id "LOCXPOlfC34.140.HIT1.transcript"; gene_name "LOCXPOlfC34.140.HIT1.OlfC.2R.844.ANF_receptor.exons7.CM028926.1.Polydactylus_sextarius";
CM028926.1	exonerate:protein2genome:local	exon	4500626	4500653	.	-	.	gene_id "LOCXPOlfC34.140.HIT1"; transcript_id "LOCXPOlfC34.140.HIT1.transcript"; gene_name "LOCXPOlfC34.140.HIT1.OlfC.2R.844.ANF_receptor.exons7.CM028926.1.Polydactylus_sextarius";
CM028926.1	exonerate:protein2genome:local	exon	4500704	4500909	.	-	.	gene_id "LOCXPOlfC34.140.HIT1"; transcript_id "LOCXPOlfC34.140.HIT1.transcript"; gene_name "LOCXPOlfC34.140.HIT1.OlfC.2R.844.ANF_receptor.exons7.CM028926.1.Polydactylus_sextarius";
CM028926.1	exonerate:protein2genome:local	exon	4500972	4501742	.	-	.	gene_id "LOCXPOlfC34.140.HIT1"; transcript_id "LOCXPOlfC34.140.HIT1.transcript"; gene_name "LOCXPOlfC34.140.HIT1.OlfC.2R.844.ANF_receptor.exons7.CM028926.1.Polydactylus_sextarius";
CM028926.1	exonerate:protein2genome:local	exon	4501821	4502109	.	-	.	gene_id "LOCXPOlfC34.140.HIT1"; transcript_id "LOCXPOlfC34.140.HIT1.transcript"; gene_name "LOCXPOlfC34.140.HIT1.OlfC.2R.844.ANF_receptor.exons7.CM028926.1.Polydactylus_sextarius";
CM028926.1	exonerate:protein2genome:local	exon	4502191	4502411	.	-	.	gene_id "LOCXPOlfC34.140.HIT1"; transcript_id "LOCXPOlfC34.140.HIT1.transcript"; gene_name "LOCXPOlfC34.140.HIT1.OlfC.2R.844.ANF_receptor.exons7.CM028926.1.Polydactylus_sextarius";
CM028926.1	exonerate:protein2genome:local	exon	4511054	4511166	.	+	.	gene_id "LOCXPOlfC35.147.HIT1"; transcript_id "LOCXPOlfC35.147.HIT1.transcript"; gene_name "LOCXPOlfC35.147.HIT1.OlfC.2R.831.ANF_receptor.exons10.CM028926.1.Polydactylus_sextarius";
CM028926.1	exonerate:protein2genome:local	exon	4511309	4511612	.	+	.	gene_id "LOCXPOlfC35.147.HIT1"; transcript_id "LOCXPOlfC35.147.HIT1.transcript"; gene_name "LOCXPOlfC35.147.HIT1.OlfC.2R.831.ANF_receptor.exons10.CM028926.1.Polydactylus_sextarius";
CM028926.1	exonerate:protein2genome:local	exon	4511856	4511942	.	+	.	gene_id "LOCXPOlfC35.147.HIT1"; transcript_id "LOCXPOlfC35.147.HIT1.transcript"; gene_name "LOCXPOlfC35.147.HIT1.OlfC.2R.831.ANF_receptor.exons10.CM028926.1.Polydactylus_sextarius";
CM028926.1	exonerate:protein2genome:local	exon	4512038	4512145	.	+	.	gene_id "LOCXPOlfC35.147.HIT1"; transcript_id "LOCXPOlfC35.147.HIT1.transcript"; gene_name "LOCXPOlfC35.147.HIT1.OlfC.2R.831.ANF_receptor.exons10.CM028926.1.Polydactylus_sextarius";
CM028926.1	exonerate:protein2genome:local	exon	4512282	4512407	.	+	.	gene_id "LOCXPOlfC35.147.HIT1"; transcript_id "LOCXPOlfC35.147.HIT1.transcript"; gene_name "LOCXPOlfC35.147.HIT1.OlfC.2R.831.ANF_receptor.exons10.CM028926.1.Polydactylus_sextarius";
CM028926.1	exonerate:protein2genome:local	exon	4512509	4513027	.	+	.	gene_id "LOCXPOlfC35.147.HIT1"; transcript_id "LOCXPOlfC35.147.HIT1.transcript"; gene_name "LOCXPOlfC35.147.HIT1.OlfC.2R.831.ANF_receptor.exons10.CM028926.1.Polydactylus_sextarius";
CM028926.1	exonerate:protein2genome:local	exon	4513155	4513376	.	+	.	gene_id "LOCXPOlfC35.147.HIT1"; transcript_id "LOCXPOlfC35.147.HIT1.transcript"; gene_name "LOCXPOlfC35.147.HIT1.OlfC.2R.831.ANF_receptor.exons10.CM028926.1.Polydactylus_sextarius";
CM028926.1	exonerate:protein2genome:local	exon	4513480	4513603	.	+	.	gene_id "LOCXPOlfC35.147.HIT1"; transcript_id "LOCXPOlfC35.147.HIT1.transcript"; gene_name "LOCXPOlfC35.147.HIT1.OlfC.2R.831.ANF_receptor.exons10.CM028926.1.Polydactylus_sextarius";
CM028926.1	exonerate:protein2genome:local	exon	4513714	4514186	.	+	.	gene_id "LOCXPOlfC35.147.HIT1"; transcript_id "LOCXPOlfC35.147.HIT1.transcript"; gene_name "LOCXPOlfC35.147.HIT1.OlfC.2R.831.ANF_receptor.exons10.CM028926.1.Polydactylus_sextarius";
CM028926.1	exonerate:protein2genome:local	exon	4514267	4514683	.	+	.	gene_id "LOCXPOlfC35.147.HIT1"; transcript_id "LOCXPOlfC35.147.HIT1.transcript"; gene_name "LOCXPOlfC35.147.HIT1.OlfC.2R.831.ANF_receptor.exons10.CM028926.1.Polydactylus_sextarius";
CM028926.1	exonerate:protein2genome:local	exon	4517871	4518293	.	-	.	gene_id "LOCXPOlfC35.149.HIT1"; transcript_id "LOCXPOlfC35.149.HIT1.transcript"; gene_name "LOCXPOlfC35.149.HIT1.OlfC.2R.835.ANF_receptor.exons11.CM028926.1.Polydactylus_sextarius";
CM028926.1	exonerate:protein2genome:local	exon	4518404	4518682	.	-	.	gene_id "LOCXPOlfC35.149.HIT1"; transcript_id "LOCXPOlfC35.149.HIT1.transcript"; gene_name "LOCXPOlfC35.149.HIT1.OlfC.2R.835.ANF_receptor.exons11.CM028926.1.Polydactylus_sextarius";
CM028926.1	exonerate:protein2genome:local	exon	4518855	4519048	.	-	.	gene_id "LOCXPOlfC35.149.HIT1"; transcript_id "LOCXPOlfC35.149.HIT1.transcript"; gene_name "LOCXPOlfC35.149.HIT1.OlfC.2R.835.ANF_receptor.exons11.CM028926.1.Polydactylus_sextarius";
CM028926.1	exonerate:protein2genome:local	exon	4519523	4519646	.	-	.	gene_id "LOCXPOlfC35.149.HIT1"; transcript_id "LOCXPOlfC35.149.HIT1.transcript"; gene_name "LOCXPOlfC35.149.HIT1.OlfC.2R.835.ANF_receptor.exons11.CM028926.1.Polydactylus_sextarius";
CM028926.1	exonerate:protein2genome:local	exon	4519743	4519967	.	-	.	gene_id "LOCXPOlfC35.149.HIT1"; transcript_id "LOCXPOlfC35.149.HIT1.transcript"; gene_name "LOCXPOlfC35.149.HIT1.OlfC.2R.835.ANF_receptor.exons11.CM028926.1.Polydactylus_sextarius";
CM028926.1	exonerate:protein2genome:local	exon	4520061	4520233	.	-	.	gene_id "LOCXPOlfC35.149.HIT1"; transcript_id "LOCXPOlfC35.149.HIT1.transcript"; gene_name "LOCXPOlfC35.149.HIT1.OlfC.2R.835.ANF_receptor.exons11.CM028926.1.Polydactylus_sextarius";
CM028926.1	exonerate:protein2genome:local	exon	4520358	4520658	.	-	.	gene_id "LOCXPOlfC35.149.HIT1"; transcript_id "LOCXPOlfC35.149.HIT1.transcript"; gene_name "LOCXPOlfC35.149.HIT1.OlfC.2R.835.ANF_receptor.exons11.CM028926.1.Polydactylus_sextarius";
CM028926.1	exonerate:protein2genome:local	exon	4520751	4520846	.	-	.	gene_id "LOCXPOlfC35.149.HIT1"; transcript_id "LOCXPOlfC35.149.HIT1.transcript"; gene_name "LOCXPOlfC35.149.HIT1.OlfC.2R.835.ANF_receptor.exons11.CM028926.1.Polydactylus_sextarius";
CM028926.1	exonerate:protein2genome:local	exon	4520945	4521187	.	-	.	gene_id "LOCXPOlfC35.149.HIT1"; transcript_id "LOCXPOlfC35.149.HIT1.transcript"; gene_name "LOCXPOlfC35.149.HIT1.OlfC.2R.835.ANF_receptor.exons11.CM028926.1.Polydactylus_sextarius";
CM028926.1	exonerate:protein2genome:local	exon	4521549	4521840	.	-	.	gene_id "LOCXPOlfC35.149.HIT1"; transcript_id "LOCXPOlfC35.149.HIT1.transcript"; gene_name "LOCXPOlfC35.149.HIT1.OlfC.2R.835.ANF_receptor.exons11.CM028926.1.Polydactylus_sextarius";
CM028926.1	exonerate:protein2genome:local	exon	4521964	4522118	.	-	.	gene_id "LOCXPOlfC35.149.HIT1"; transcript_id "LOCXPOlfC35.149.HIT1.transcript"; gene_name "LOCXPOlfC35.149.HIT1.OlfC.2R.835.ANF_receptor.exons11.CM028926.1.Polydactylus_sextarius";
```
