## Supplementary Data 1 for "Expanded olfactory system in fishes capable of terrestrial exploration": Polyodon_spathula.OLF_genes.gff

```
CM030250.1	exonerate:protein2genome:local	exon	71476127	71477062	.	-	.	gene_id "LOCXPOR1.170.HIT1"; transcript_id "LOCXPOR1.170.HIT1.transcript"; gene_name "LOCXPOR1.170.HIT1.OR.2R.312.7tm_1.exons1.CM030250.1.Polyodon_spathula";
CM030257.1	exonerate:protein2genome:local	exon	13678670	13679587	.	+	.	gene_id "LOCXPOR2.265.HIT1"; transcript_id "LOCXPOR2.265.HIT1.transcript"; gene_name "LOCXPOR2.265.HIT1.OR.2R.306.7tm_1.exons1.CM030257.1.Polyodon_spathula";
CM030257.1	exonerate:protein2genome:local	exon	13684136	13685014	.	+	.	gene_id "LOCXPOR2.276.HIT1"; transcript_id "LOCXPOR2.276.HIT1.transcript"; gene_name "LOCXPOR2.276.HIT1.OR.2R.293.7tm_4.exons1.CM030257.1.Polyodon_spathula";
CM030257.1	exonerate:protein2genome:local	exon	13688497	13689414	.	+	.	gene_id "LOCXPOR2.287.HIT1"; transcript_id "LOCXPOR2.287.HIT1.transcript"; gene_name "LOCXPOR2.287.HIT1.OR.2R.306.7tm_4.exons1.CM030257.1.Polyodon_spathula";
CM030257.1	exonerate:protein2genome:local	exon	13697628	13698527	.	+	.	gene_id "LOCXPOR2.298.HIT1"; transcript_id "LOCXPOR2.298.HIT1.transcript"; gene_name "LOCXPOR2.298.HIT1.OR.2R.300.7tm_4.exons1.CM030257.1.Polyodon_spathula";
CM030257.1	exonerate:protein2genome:local	exon	13702344	13703258	.	+	.	gene_id "LOCXPOR2.309.HIT1"; transcript_id "LOCXPOR2.309.HIT1.transcript"; gene_name "LOCXPOR2.309.HIT1.OR.2R.305.7tm_4.exons1.CM030257.1.Polyodon_spathula";
CM030257.1	exonerate:protein2genome:local	exon	13709069	13709992	.	+	.	gene_id "LOCXPOR3.320.HIT1"; transcript_id "LOCXPOR3.320.HIT1.transcript"; gene_name "LOCXPOR3.320.HIT1.OR.2R.308.7tm_1.exons1.CM030257.1.Polyodon_spathula";
CM030257.1	exonerate:protein2genome:local	exon	13713996	13714901	.	+	.	gene_id "LOCXPOR2.171.HIT1"; transcript_id "LOCXPOR2.171.HIT1.transcript"; gene_name "LOCXPOR2.171.HIT1.OR.2R.302.7tm_1.exons1.CM030257.1.Polyodon_spathula";
CM030257.1	exonerate:protein2genome:local	exon	13723417	13724301	.	+	.	gene_id "LOCXPOR2.182.HIT1"; transcript_id "LOCXPOR2.182.HIT1.transcript"; gene_name "LOCXPOR2.182.HIT1.OR.2R.295.7tm_1.exons1.CM030257.1.Polyodon_spathula";
CM030258.1	exonerate:protein2genome:local	exon	2656714	2657679	.	+	.	gene_id "LOCXPOR4.202.HIT1"; transcript_id "LOCXPOR4.202.HIT1.transcript"; gene_name "LOCXPOR4.202.HIT1.OR.2R.322.7tm_4.exons1.CM030258.1.Polyodon_spathula";
CM030258.1	exonerate:protein2genome:local	exon	2678592	2679557	.	+	.	gene_id "LOCXPOR5.213.HIT1"; transcript_id "LOCXPOR5.213.HIT1.transcript"; gene_name "LOCXPOR5.213.HIT1.OR.2R.322.7tm_4.exons1.CM030258.1.Polyodon_spathula";
CM030258.1	exonerate:protein2genome:local	exon	2684843	2685823	.	+	.	gene_id "LOCXPOR6.222.HIT1"; transcript_id "LOCXPOR6.222.HIT1.transcript"; gene_name "LOCXPOR6.222.HIT1.OR.2R.327.7tm_4.exons1.CM030258.1.Polyodon_spathula";
CM030258.1	exonerate:protein2genome:local	exon	2697309	2698274	.	+	.	gene_id "LOCXPOR7.241.HIT1"; transcript_id "LOCXPOR7.241.HIT1.transcript"; gene_name "LOCXPOR7.241.HIT1.OR.2R.322.7tm_4.exons1.CM030258.1.Polyodon_spathula";
CM030258.1	exonerate:protein2genome:local	exon	2718618	2719583	.	+	.	gene_id "LOCXPOR5.242.HIT1"; transcript_id "LOCXPOR5.242.HIT1.transcript"; gene_name "LOCXPOR5.242.HIT1.OR.2R.322.7tm_4.exons1.CM030258.1.Polyodon_spathula";
CM030258.1	exonerate:protein2genome:local	exon	2722558	2723538	.	+	.	gene_id "LOCXPOR6.243.HIT1"; transcript_id "LOCXPOR6.243.HIT1.transcript"; gene_name "LOCXPOR6.243.HIT1.OR.2R.327.7tm_4.exons1.CM030258.1.Polyodon_spathula";
CM030258.1	exonerate:protein2genome:local	exon	2734085	2735026	.	+	.	gene_id "LOCXPOR10.244.HIT1"; transcript_id "LOCXPOR10.244.HIT1.transcript"; gene_name "LOCXPOR10.244.HIT1.OR.2R.314.7tm_4.exons1.CM030258.1.Polyodon_spathula";
CM030258.1	exonerate:protein2genome:local	exon	2749475	2750407	.	+	.	gene_id "LOCXPOR11.245.HIT1"; transcript_id "LOCXPOR11.245.HIT1.transcript"; gene_name "LOCXPOR11.245.HIT1.OR.2R.311.7tm_4.exons1.CM030258.1.Polyodon_spathula";
CM030258.1	exonerate:protein2genome:local	exon	2756099	2757070	.	-	.	gene_id "LOCXPOR12.246.HIT1"; transcript_id "LOCXPOR12.246.HIT1.transcript"; gene_name "LOCXPOR12.246.HIT1.OR.2R.324.7tm_4.exons1.CM030258.1.Polyodon_spathula";
CM030258.1	exonerate:protein2genome:local	exon	2784480	2785457	.	+	.	gene_id "LOCXPOR13.248.HIT1"; transcript_id "LOCXPOR13.248.HIT1.transcript"; gene_name "LOCXPOR13.248.HIT1.OR.2R.326.7tm_4.exons1.CM030258.1.Polyodon_spathula";
CM030258.1	exonerate:protein2genome:local	exon	2792155	2793108	.	+	.	gene_id "LOCXPOR14.249.HIT1"; transcript_id "LOCXPOR14.249.HIT1.transcript"; gene_name "LOCXPOR14.249.HIT1.OR.2R.318.7tm_4.exons1.CM030258.1.Polyodon_spathula";
CM030258.1	exonerate:protein2genome:local	exon	2796166	2797119	.	+	.	gene_id "LOCXPOR14.250.HIT1"; transcript_id "LOCXPOR14.250.HIT1.transcript"; gene_name "LOCXPOR14.250.HIT1.OR.2R.318.7tm_4.exons1.CM030258.1.Polyodon_spathula";
CM030258.1	exonerate:protein2genome:local	exon	2804212	2805165	.	+	.	gene_id "LOCXPOR16.251.HIT1"; transcript_id "LOCXPOR16.251.HIT1.transcript"; gene_name "LOCXPOR16.251.HIT1.OR.2R.318.7tm_4.exons1.CM030258.1.Polyodon_spathula";
CM030258.1	exonerate:protein2genome:local	exon	2814228	2815181	.	+	.	gene_id "LOCXPOR17.252.HIT1"; transcript_id "LOCXPOR17.252.HIT1.transcript"; gene_name "LOCXPOR17.252.HIT1.OR.2R.318.7tm_4.exons1.CM030258.1.Polyodon_spathula";
CM030258.1	exonerate:protein2genome:local	exon	2822391	2823344	.	+	.	gene_id "LOCXPOR18.253.HIT1"; transcript_id "LOCXPOR18.253.HIT1.transcript"; gene_name "LOCXPOR18.253.HIT1.OR.2R.318.7tm_4.exons1.CM030258.1.Polyodon_spathula";
CM030258.1	exonerate:protein2genome:local	exon	2834805	2835761	.	+	.	gene_id "LOCXPOR19.255.HIT1"; transcript_id "LOCXPOR19.255.HIT1.transcript"; gene_name "LOCXPOR19.255.HIT1.OR.2R.319.7tm_4.exons1.CM030258.1.Polyodon_spathula";
CM030258.1	exonerate:protein2genome:local	exon	2841938	2842891	.	+	.	gene_id "LOCXPOR20.256.HIT1"; transcript_id "LOCXPOR20.256.HIT1.transcript"; gene_name "LOCXPOR20.256.HIT1.OR.2R.318.7tm_4.exons1.CM030258.1.Polyodon_spathula";
CM030258.1	exonerate:protein2genome:local	exon	2847610	2848533	.	-	.	gene_id "LOCXPOR21.257.HIT1"; transcript_id "LOCXPOR21.257.HIT1.transcript"; gene_name "LOCXPOR21.257.HIT1.OR.2R.308.7tm_4.exons1.CM030258.1.Polyodon_spathula";
CM030258.1	exonerate:protein2genome:local	exon	2870149	2871063	.	+	.	gene_id "LOCXPOR21.258.HIT1"; transcript_id "LOCXPOR21.258.HIT1.transcript"; gene_name "LOCXPOR21.258.HIT1.OR.2R.305.7tm_4.exons1.CM030258.1.Polyodon_spathula";
CM030258.1	exonerate:protein2genome:local	exon	2894702	2895589	.	+	.	gene_id "LOCXPOR21.259.HIT1"; transcript_id "LOCXPOR21.259.HIT1.transcript"; gene_name "LOCXPOR21.259.HIT1.OR.2R.296.7tm_4.exons1.CM030258.1.Polyodon_spathula";
CM030258.1	exonerate:protein2genome:local	exon	2912291	2913259	.	-	.	gene_id "LOCXPOR22.260.HIT1"; transcript_id "LOCXPOR22.260.HIT1.transcript"; gene_name "LOCXPOR22.260.HIT1.OR.2R.323.7tm_4.exons1.CM030258.1.Polyodon_spathula";
CM030258.1	exonerate:protein2genome:local	exon	2923048	2924016	.	-	.	gene_id "LOCXPOR22.261.HIT1"; transcript_id "LOCXPOR22.261.HIT1.transcript"; gene_name "LOCXPOR22.261.HIT1.OR.2R.323.7tm_4.exons1.CM030258.1.Polyodon_spathula";
CM030258.1	exonerate:protein2genome:local	exon	2934150	2935118	.	-	.	gene_id "LOCXPOR26.262.HIT1"; transcript_id "LOCXPOR26.262.HIT1.transcript"; gene_name "LOCXPOR26.262.HIT1.OR.2R.323.7tm_4.exons1.CM030258.1.Polyodon_spathula";
CM030258.1	exonerate:protein2genome:local	exon	2943349	2944317	.	-	.	gene_id "LOCXPOR25.263.HIT1"; transcript_id "LOCXPOR25.263.HIT1.transcript"; gene_name "LOCXPOR25.263.HIT1.OR.2R.323.7tm_4.exons1.CM030258.1.Polyodon_spathula";
CM030258.1	exonerate:protein2genome:local	exon	2952744	2953712	.	-	.	gene_id "LOCXPOR26.264.HIT1"; transcript_id "LOCXPOR26.264.HIT1.transcript"; gene_name "LOCXPOR26.264.HIT1.OR.2R.323.7tm_4.exons1.CM030258.1.Polyodon_spathula";
CM030258.1	exonerate:protein2genome:local	exon	2965972	2966859	.	+	.	gene_id "LOCXPOR21.266.HIT1"; transcript_id "LOCXPOR21.266.HIT1.transcript"; gene_name "LOCXPOR21.266.HIT1.OR.2R.296.7tm_4.exons1.CM030258.1.Polyodon_spathula";
CM030258.1	exonerate:protein2genome:local	exon	2984043	2985011	.	-	.	gene_id "LOCXPOR27.267.HIT1"; transcript_id "LOCXPOR27.267.HIT1.transcript"; gene_name "LOCXPOR27.267.HIT1.OR.2R.323.7tm_4.exons1.CM030258.1.Polyodon_spathula";
CM030258.1	exonerate:protein2genome:local	exon	2993572	2994537	.	-	.	gene_id "LOCXPOR26.268.HIT1"; transcript_id "LOCXPOR26.268.HIT1.transcript"; gene_name "LOCXPOR26.268.HIT1.OR.2R.322.7tm_4.exons1.CM030258.1.Polyodon_spathula";
CM030258.1	exonerate:protein2genome:local	exon	3003185	3004117	.	+	.	gene_id "LOCXPOR29.269.HIT1"; transcript_id "LOCXPOR29.269.HIT1.transcript"; gene_name "LOCXPOR29.269.HIT1.OR.2R.311.7tm_4.exons1.CM030258.1.Polyodon_spathula";
CM030258.1	exonerate:protein2genome:local	exon	3195238	3196149	.	-	.	gene_id "LOCXPOR30.270.HIT1"; transcript_id "LOCXPOR30.270.HIT1.transcript"; gene_name "LOCXPOR30.270.HIT1.OR.2R.304.7tm_4.exons1.CM030258.1.Polyodon_spathula";
CM030258.1	exonerate:protein2genome:local	exon	3206195	3207127	.	-	.	gene_id "LOCXPOR31.271.HIT1"; transcript_id "LOCXPOR31.271.HIT1.transcript"; gene_name "LOCXPOR31.271.HIT1.OR.2R.311.7tm_4.exons1.CM030258.1.Polyodon_spathula";
CM030258.1	exonerate:protein2genome:local	exon	3227646	3228569	.	-	.	gene_id "LOCXPOR32.272.HIT1"; transcript_id "LOCXPOR32.272.HIT1.transcript"; gene_name "LOCXPOR32.272.HIT1.OR.2R.308.7tm_4.exons1.CM030258.1.Polyodon_spathula";
CM030258.1	exonerate:protein2genome:local	exon	3234658	3235578	.	-	.	gene_id "LOCXPOR33.273.HIT1"; transcript_id "LOCXPOR33.273.HIT1.transcript"; gene_name "LOCXPOR33.273.HIT1.OR.2R.307.7tm_4.exons1.CM030258.1.Polyodon_spathula";
CM030258.1	exonerate:protein2genome:local	exon	3243660	3244559	.	-	.	gene_id "LOCXPOR34.274.HIT1"; transcript_id "LOCXPOR34.274.HIT1.transcript"; gene_name "LOCXPOR34.274.HIT1.OR.2R.300.7tm_4.exons1.CM030258.1.Polyodon_spathula";
CM030258.1	exonerate:protein2genome:local	exon	3250782	3251705	.	-	.	gene_id "LOCXPOR35.275.HIT1"; transcript_id "LOCXPOR35.275.HIT1.transcript"; gene_name "LOCXPOR35.275.HIT1.OR.2R.308.7tm_4.exons1.CM030258.1.Polyodon_spathula";
CM030258.1	exonerate:protein2genome:local	exon	3259708	3260625	.	-	.	gene_id "LOCXPOR36.277.HIT1"; transcript_id "LOCXPOR36.277.HIT1.transcript"; gene_name "LOCXPOR36.277.HIT1.OR.2R.306.7tm_4.exons1.CM030258.1.Polyodon_spathula";
CM030258.1	exonerate:protein2genome:local	exon	3272529	3273428	.	-	.	gene_id "LOCXPOR37.278.HIT1"; transcript_id "LOCXPOR37.278.HIT1.transcript"; gene_name "LOCXPOR37.278.HIT1.OR.2R.300.7tm_4.exons1.CM030258.1.Polyodon_spathula";
CM030258.1	exonerate:protein2genome:local	exon	3285188	3286114	.	-	.	gene_id "LOCXPOR38.279.HIT1"; transcript_id "LOCXPOR38.279.HIT1.transcript"; gene_name "LOCXPOR38.279.HIT1.OR.2R.309.7tm_4.exons1.CM030258.1.Polyodon_spathula";
CM030258.1	exonerate:protein2genome:local	exon	3297911	3298903	.	-	.	gene_id "LOCXPOR39.280.HIT1"; transcript_id "LOCXPOR39.280.HIT1.transcript"; gene_name "LOCXPOR39.280.HIT1.OR.2R.331.7tm_4.exons1.CM030258.1.Polyodon_spathula";
CM030258.1	exonerate:protein2genome:local	exon	3313111	3314103	.	-	.	gene_id "LOCXPOR40.281.HIT1"; transcript_id "LOCXPOR40.281.HIT1.transcript"; gene_name "LOCXPOR40.281.HIT1.OR.2R.331.7tm_4.exons1.CM030258.1.Polyodon_spathula";
CM030258.1	exonerate:protein2genome:local	exon	3320302	3321291	.	-	.	gene_id "LOCXPOR40.282.HIT1"; transcript_id "LOCXPOR40.282.HIT1.transcript"; gene_name "LOCXPOR40.282.HIT1.OR.2R.330.7tm_4.exons1.CM030258.1.Polyodon_spathula";
CM030258.1	exonerate:protein2genome:local	exon	3327473	3328462	.	-	.	gene_id "LOCXPOR42.283.HIT1"; transcript_id "LOCXPOR42.283.HIT1.transcript"; gene_name "LOCXPOR42.283.HIT1.OR.2R.330.7tm_4.exons1.CM030258.1.Polyodon_spathula";
CM030258.1	exonerate:protein2genome:local	exon	3337796	3338788	.	-	.	gene_id "LOCXPOR43.284.HIT1"; transcript_id "LOCXPOR43.284.HIT1.transcript"; gene_name "LOCXPOR43.284.HIT1.OR.2R.331.7tm_4.exons1.CM030258.1.Polyodon_spathula";
CM030258.1	exonerate:protein2genome:local	exon	3347664	3348605	.	+	.	gene_id "LOCXPOR44.285.HIT1"; transcript_id "LOCXPOR44.285.HIT1.transcript"; gene_name "LOCXPOR44.285.HIT1.OR.2R.314.7tm_4.exons1.CM030258.1.Polyodon_spathula";
CM030258.1	exonerate:protein2genome:local	exon	3356973	3357914	.	+	.	gene_id "LOCXPOR45.286.HIT1"; transcript_id "LOCXPOR45.286.HIT1.transcript"; gene_name "LOCXPOR45.286.HIT1.OR.2R.314.7tm_4.exons1.CM030258.1.Polyodon_spathula";
CM030258.1	exonerate:protein2genome:local	exon	5439410	5440336	.	-	.	gene_id "LOCXPOR46.288.HIT1"; transcript_id "LOCXPOR46.288.HIT1.transcript"; gene_name "LOCXPOR46.288.HIT1.OR.2R.309.7tm_4.exons1.CM030258.1.Polyodon_spathula";
CM030258.1	exonerate:protein2genome:local	exon	5450770	5451684	.	-	.	gene_id "LOCXPOR47.289.HIT1"; transcript_id "LOCXPOR47.289.HIT1.transcript"; gene_name "LOCXPOR47.289.HIT1.OR.2R.305.7tm_4.exons1.CM030258.1.Polyodon_spathula";
CM030258.1	exonerate:protein2genome:local	exon	5459866	5460792	.	-	.	gene_id "LOCXPOR48.290.HIT1"; transcript_id "LOCXPOR48.290.HIT1.transcript"; gene_name "LOCXPOR48.290.HIT1.OR.2R.309.7tm_4.exons1.CM030258.1.Polyodon_spathula";
CM030258.1	exonerate:protein2genome:local	exon	5469827	5470753	.	-	.	gene_id "LOCXPOR49.291.HIT1"; transcript_id "LOCXPOR49.291.HIT1.transcript"; gene_name "LOCXPOR49.291.HIT1.OR.2R.309.7tm_4.exons1.CM030258.1.Polyodon_spathula";
CM030258.1	exonerate:protein2genome:local	exon	5503512	5504438	.	-	.	gene_id "LOCXPOR46.292.HIT1"; transcript_id "LOCXPOR46.292.HIT1.transcript"; gene_name "LOCXPOR46.292.HIT1.OR.2R.309.7tm_4.exons1.CM030258.1.Polyodon_spathula";
CM030258.1	exonerate:protein2genome:local	exon	5515003	5515917	.	-	.	gene_id "LOCXPOR51.293.HIT1"; transcript_id "LOCXPOR51.293.HIT1.transcript"; gene_name "LOCXPOR51.293.HIT1.OR.2R.305.7tm_4.exons1.CM030258.1.Polyodon_spathula";
CM030258.1	exonerate:protein2genome:local	exon	5550911	5551828	.	+	.	gene_id "LOCXPOR52.294.HIT1"; transcript_id "LOCXPOR52.294.HIT1.transcript"; gene_name "LOCXPOR52.294.HIT1.OR.2R.306.7tm_4.exons1.CM030258.1.Polyodon_spathula";
CM030258.1	exonerate:protein2genome:local	exon	5559697	5560611	.	+	.	gene_id "LOCXPOR53.295.HIT1"; transcript_id "LOCXPOR53.295.HIT1.transcript"; gene_name "LOCXPOR53.295.HIT1.OR.2R.305.7tm_4.exons1.CM030258.1.Polyodon_spathula";
CM030258.1	exonerate:protein2genome:local	exon	5570629	5571546	.	+	.	gene_id "LOCXPOR54.296.HIT1"; transcript_id "LOCXPOR54.296.HIT1.transcript"; gene_name "LOCXPOR54.296.HIT1.OR.2R.306.7tm_4.exons1.CM030258.1.Polyodon_spathula";
CM030258.1	exonerate:protein2genome:local	exon	5576471	5577373	.	-	.	gene_id "LOCXPOR55.297.HIT1"; transcript_id "LOCXPOR55.297.HIT1.transcript"; gene_name "LOCXPOR55.297.HIT1.OR.2R.301.7tm_4.exons1.CM030258.1.Polyodon_spathula";
CM030258.1	exonerate:protein2genome:local	exon	5583165	5584082	.	-	.	gene_id "LOCXPOR56.299.HIT1"; transcript_id "LOCXPOR56.299.HIT1.transcript"; gene_name "LOCXPOR56.299.HIT1.OR.2R.306.7tm_4.exons1.CM030258.1.Polyodon_spathula";
CM030258.1	exonerate:protein2genome:local	exon	5602891	5603808	.	-	.	gene_id "LOCXPOR57.301.HIT1"; transcript_id "LOCXPOR57.301.HIT1.transcript"; gene_name "LOCXPOR57.301.HIT1.OR.2R.306.7tm_4.exons1.CM030258.1.Polyodon_spathula";
CM030258.1	exonerate:protein2genome:local	exon	5611210	5612127	.	+	.	gene_id "LOCXPOR58.302.HIT1"; transcript_id "LOCXPOR58.302.HIT1.transcript"; gene_name "LOCXPOR58.302.HIT1.OR.2R.306.7tm_4.exons1.CM030258.1.Polyodon_spathula";
CM030258.1	exonerate:protein2genome:local	exon	5621709	5622626	.	+	.	gene_id "LOCXPOR59.304.HIT1"; transcript_id "LOCXPOR59.304.HIT1.transcript"; gene_name "LOCXPOR59.304.HIT1.OR.2R.306.7tm_4.exons1.CM030258.1.Polyodon_spathula";
CM030258.1	exonerate:protein2genome:local	exon	5635901	5636824	.	+	.	gene_id "LOCXPOR60.305.HIT1"; transcript_id "LOCXPOR60.305.HIT1.transcript"; gene_name "LOCXPOR60.305.HIT1.OR.2R.308.7tm_4.exons1.CM030258.1.Polyodon_spathula";
CM030258.1	exonerate:protein2genome:local	exon	5646288	5647205	.	+	.	gene_id "LOCXPOR61.307.HIT1"; transcript_id "LOCXPOR61.307.HIT1.transcript"; gene_name "LOCXPOR61.307.HIT1.OR.2R.306.7tm_4.exons1.CM030258.1.Polyodon_spathula";
CM030258.1	exonerate:protein2genome:local	exon	5656621	5657538	.	+	.	gene_id "LOCXPOR62.308.HIT1"; transcript_id "LOCXPOR62.308.HIT1.transcript"; gene_name "LOCXPOR62.308.HIT1.OR.2R.306.7tm_4.exons1.CM030258.1.Polyodon_spathula";
CM030258.1	exonerate:protein2genome:local	exon	5662993	5663910	.	+	.	gene_id "LOCXPOR63.310.HIT1"; transcript_id "LOCXPOR63.310.HIT1.transcript"; gene_name "LOCXPOR63.310.HIT1.OR.2R.306.7tm_4.exons1.CM030258.1.Polyodon_spathula";
CM030258.1	exonerate:protein2genome:local	exon	5671083	5672000	.	+	.	gene_id "LOCXPOR64.311.HIT1"; transcript_id "LOCXPOR64.311.HIT1.transcript"; gene_name "LOCXPOR64.311.HIT1.OR.2R.306.7tm_4.exons1.CM030258.1.Polyodon_spathula";
CM030258.1	exonerate:protein2genome:local	exon	5684446	5685363	.	+	.	gene_id "LOCXPOR65.312.HIT1"; transcript_id "LOCXPOR65.312.HIT1.transcript"; gene_name "LOCXPOR65.312.HIT1.OR.2R.306.7tm_4.exons1.CM030258.1.Polyodon_spathula";
CM030258.1	exonerate:protein2genome:local	exon	5690839	5691753	.	+	.	gene_id "LOCXPOR66.313.HIT1"; transcript_id "LOCXPOR66.313.HIT1.transcript"; gene_name "LOCXPOR66.313.HIT1.OR.2R.305.7tm_4.exons1.CM030258.1.Polyodon_spathula";
CM030258.1	exonerate:protein2genome:local	exon	5697925	5698842	.	+	.	gene_id "LOCXPOR67.314.HIT1"; transcript_id "LOCXPOR67.314.HIT1.transcript"; gene_name "LOCXPOR67.314.HIT1.OR.2R.306.7tm_4.exons1.CM030258.1.Polyodon_spathula";
CM030258.1	exonerate:protein2genome:local	exon	5703710	5704612	.	+	.	gene_id "LOCXPOR68.315.HIT1"; transcript_id "LOCXPOR68.315.HIT1.transcript"; gene_name "LOCXPOR68.315.HIT1.OR.2R.301.7tm_4.exons1.CM030258.1.Polyodon_spathula";
CM030258.1	exonerate:protein2genome:local	exon	5721392	5722294	.	-	.	gene_id "LOCXPOR69.316.HIT1"; transcript_id "LOCXPOR69.316.HIT1.transcript"; gene_name "LOCXPOR69.316.HIT1.OR.2R.301.7tm_4.exons1.CM030258.1.Polyodon_spathula";
CM030258.1	exonerate:protein2genome:local	exon	5732226	5733128	.	-	.	gene_id "LOCXPOR70.317.HIT1"; transcript_id "LOCXPOR70.317.HIT1.transcript"; gene_name "LOCXPOR70.317.HIT1.OR.2R.301.7tm_4.exons1.CM030258.1.Polyodon_spathula";
CM030258.1	exonerate:protein2genome:local	exon	5744286	5745203	.	+	.	gene_id "LOCXPOR71.319.HIT1"; transcript_id "LOCXPOR71.319.HIT1.transcript"; gene_name "LOCXPOR71.319.HIT1.OR.2R.306.7tm_4.exons1.CM030258.1.Polyodon_spathula";
CM030258.1	exonerate:protein2genome:local	exon	5749902	5750837	.	-	.	gene_id "LOCXPOR111.321.HIT1"; transcript_id "LOCXPOR111.321.HIT1.transcript"; gene_name "LOCXPOR111.321.HIT1.OR.2R.312.7tm_4.exons1.CM030258.1.Polyodon_spathula";
CM030258.1	exonerate:protein2genome:local	exon	5754098	5755048	.	-	.	gene_id "LOCXPOR73.322.HIT1"; transcript_id "LOCXPOR73.322.HIT1.transcript"; gene_name "LOCXPOR73.322.HIT1.OR.2R.317.7tm_4.exons1.CM030258.1.Polyodon_spathula";
CM030258.1	exonerate:protein2genome:local	exon	5763676	5764593	.	-	.	gene_id "LOCXPOR74.323.HIT1"; transcript_id "LOCXPOR74.323.HIT1.transcript"; gene_name "LOCXPOR74.323.HIT1.OR.2R.306.7tm_4.exons1.CM030258.1.Polyodon_spathula";
CM030258.1	exonerate:protein2genome:local	exon	5771233	5772147	.	-	.	gene_id "LOCXPOR66.324.HIT1"; transcript_id "LOCXPOR66.324.HIT1.transcript"; gene_name "LOCXPOR66.324.HIT1.OR.2R.305.7tm_4.exons1.CM030258.1.Polyodon_spathula";
CM030258.1	exonerate:protein2genome:local	exon	5778674	5779576	.	-	.	gene_id "LOCXPOR76.325.HIT1"; transcript_id "LOCXPOR76.325.HIT1.transcript"; gene_name "LOCXPOR76.325.HIT1.OR.2R.301.7tm_4.exons1.CM030258.1.Polyodon_spathula";
CM030258.1	exonerate:protein2genome:local	exon	5787700	5788707	.	+	.	gene_id "LOCXPOR77.326.HIT1"; transcript_id "LOCXPOR77.326.HIT1.transcript"; gene_name "LOCXPOR77.326.HIT1.OR.2R.336.7tm_4.exons1.CM030258.1.Polyodon_spathula";
CM030258.1	exonerate:protein2genome:local	exon	5791954	5792886	.	+	.	gene_id "LOCXPOR78.327.HIT1"; transcript_id "LOCXPOR78.327.HIT1.transcript"; gene_name "LOCXPOR78.327.HIT1.OR.2R.311.7tm_4.exons1.CM030258.1.Polyodon_spathula";
CM030258.1	exonerate:protein2genome:local	exon	5809097	5810104	.	+	.	gene_id "LOCXPOR79.330.HIT1"; transcript_id "LOCXPOR79.330.HIT1.transcript"; gene_name "LOCXPOR79.330.HIT1.OR.2R.336.7tm_4.exons1.CM030258.1.Polyodon_spathula";
CM030258.1	exonerate:protein2genome:local	exon	5819722	5820639	.	-	.	gene_id "LOCXPOR71.331.HIT1"; transcript_id "LOCXPOR71.331.HIT1.transcript"; gene_name "LOCXPOR71.331.HIT1.OR.2R.306.7tm_4.exons1.CM030258.1.Polyodon_spathula";
CM030258.1	exonerate:protein2genome:local	exon	5841892	5842899	.	+	.	gene_id "LOCXPOR81.173.HIT1"; transcript_id "LOCXPOR81.173.HIT1.transcript"; gene_name "LOCXPOR81.173.HIT1.OR.2R.336.7tm_4.exons1.CM030258.1.Polyodon_spathula";
CM030258.1	exonerate:protein2genome:local	exon	5854247	5855254	.	+	.	gene_id "LOCXPOR77.175.HIT1"; transcript_id "LOCXPOR77.175.HIT1.transcript"; gene_name "LOCXPOR77.175.HIT1.OR.2R.336.7tm_4.exons1.CM030258.1.Polyodon_spathula";
CM030258.1	exonerate:protein2genome:local	exon	5861542	5862549	.	+	.	gene_id "LOCXPOR83.176.HIT1"; transcript_id "LOCXPOR83.176.HIT1.transcript"; gene_name "LOCXPOR83.176.HIT1.OR.2R.336.7tm_4.exons1.CM030258.1.Polyodon_spathula";
CM030258.1	exonerate:protein2genome:local	exon	5865798	5866730	.	+	.	gene_id "LOCXPOR78.177.HIT1"; transcript_id "LOCXPOR78.177.HIT1.transcript"; gene_name "LOCXPOR78.177.HIT1.OR.2R.311.7tm_4.exons1.CM030258.1.Polyodon_spathula";
CM030258.1	exonerate:protein2genome:local	exon	5874309	5875316	.	+	.	gene_id "LOCXPOR85.178.HIT1"; transcript_id "LOCXPOR85.178.HIT1.transcript"; gene_name "LOCXPOR85.178.HIT1.OR.2R.336.7tm_4.exons1.CM030258.1.Polyodon_spathula";
CM030258.1	exonerate:protein2genome:local	exon	5887987	5888943	.	-	.	gene_id "LOCXPOR86.180.HIT1"; transcript_id "LOCXPOR86.180.HIT1.transcript"; gene_name "LOCXPOR86.180.HIT1.OR.2R.319.7tm_4.exons1.CM030258.1.Polyodon_spathula";
CM030258.1	exonerate:protein2genome:local	exon	5892152	5893054	.	-	.	gene_id "LOCXPOR87.181.HIT1"; transcript_id "LOCXPOR87.181.HIT1.transcript"; gene_name "LOCXPOR87.181.HIT1.OR.2R.301.7tm_4.exons1.CM030258.1.Polyodon_spathula";
CM030258.1	exonerate:protein2genome:local	exon	5901109	5902011	.	-	.	gene_id "LOCXPOR88.183.HIT1"; transcript_id "LOCXPOR88.183.HIT1.transcript"; gene_name "LOCXPOR88.183.HIT1.OR.2R.301.7tm_4.exons1.CM030258.1.Polyodon_spathula";
CM030258.1	exonerate:protein2genome:local	exon	5909226	5910134	.	-	.	gene_id "LOCXPOR89.184.HIT1"; transcript_id "LOCXPOR89.184.HIT1.transcript"; gene_name "LOCXPOR89.184.HIT1.OR.2R.303.7tm_4.exons1.CM030258.1.Polyodon_spathula";
CM030258.1	exonerate:protein2genome:local	exon	5919421	5920329	.	+	.	gene_id "LOCXPOR90.185.HIT1"; transcript_id "LOCXPOR90.185.HIT1.transcript"; gene_name "LOCXPOR90.185.HIT1.OR.2R.303.7tm_4.exons1.CM030258.1.Polyodon_spathula";
CM030258.1	exonerate:protein2genome:local	exon	5927116	5928072	.	+	.	gene_id "LOCXPOR86.187.HIT1"; transcript_id "LOCXPOR86.187.HIT1.transcript"; gene_name "LOCXPOR86.187.HIT1.OR.2R.319.7tm_4.exons1.CM030258.1.Polyodon_spathula";
CM030258.1	exonerate:protein2genome:local	exon	6077973	6078875	.	-	.	gene_id "LOCXPOR92.188.HIT1"; transcript_id "LOCXPOR92.188.HIT1.transcript"; gene_name "LOCXPOR92.188.HIT1.OR.2R.301.7tm_4.exons1.CM030258.1.Polyodon_spathula";
CM030258.1	exonerate:protein2genome:local	exon	6086110	6087018	.	-	.	gene_id "LOCXPOR89.189.HIT1"; transcript_id "LOCXPOR89.189.HIT1.transcript"; gene_name "LOCXPOR89.189.HIT1.OR.2R.303.7tm_4.exons1.CM030258.1.Polyodon_spathula";
CM030258.1	exonerate:protein2genome:local	exon	6096244	6097146	.	-	.	gene_id "LOCXPOR94.190.HIT1"; transcript_id "LOCXPOR94.190.HIT1.transcript"; gene_name "LOCXPOR94.190.HIT1.OR.2R.301.7tm_4.exons1.CM030258.1.Polyodon_spathula";
CM030258.1	exonerate:protein2genome:local	exon	6330022	6330935	.	+	.	gene_id "LOCXPOR112.191.HIT1"; transcript_id "LOCXPOR112.191.HIT1.transcript"; gene_name "LOCXPOR112.191.HIT1.OR.2R.274.7tm_4.exons1.CM030258.1.Polyodon_spathula";
CM030258.1	exonerate:protein2genome:local	exon	6342494	6343411	.	+	.	gene_id "LOCXPOR95.193.HIT1"; transcript_id "LOCXPOR95.193.HIT1.transcript"; gene_name "LOCXPOR95.193.HIT1.OR.2R.306.7tm_4.exons1.CM030258.1.Polyodon_spathula";
CM030258.1	exonerate:protein2genome:local	exon	6364403	6365311	.	+	.	gene_id "LOCXPOR96.194.HIT1"; transcript_id "LOCXPOR96.194.HIT1.transcript"; gene_name "LOCXPOR96.194.HIT1.OR.2R.303.7tm_4.exons1.CM030258.1.Polyodon_spathula";
CM030258.1	exonerate:protein2genome:local	exon	6383161	6384084	.	+	.	gene_id "LOCXPOR97.195.HIT1"; transcript_id "LOCXPOR97.195.HIT1.transcript"; gene_name "LOCXPOR97.195.HIT1.OR.2R.308.7tm_4.exons1.CM030258.1.Polyodon_spathula";
CM030258.1	exonerate:protein2genome:local	exon	15738091	15738978	.	-	.	gene_id "LOCXPOR98.196.HIT1"; transcript_id "LOCXPOR98.196.HIT1.transcript"; gene_name "LOCXPOR98.196.HIT1.OR.2R.296.7tm_4.exons1.CM030258.1.Polyodon_spathula";
CM030258.1	exonerate:protein2genome:local	exon	50115771	50116721	.	+	.	gene_id "LOCXPOR98.197.HIT1"; transcript_id "LOCXPOR98.197.HIT1.transcript"; gene_name "LOCXPOR98.197.HIT1.OR.2R.317.7tm_4.exons1.CM030258.1.Polyodon_spathula";
CM030258.1	exonerate:protein2genome:local	exon	50126247	50127158	.	-	.	gene_id "LOCXPOR99.198.HIT1"; transcript_id "LOCXPOR99.198.HIT1.transcript"; gene_name "LOCXPOR99.198.HIT1.OR.2R.304.7tm_4.exons1.CM030258.1.Polyodon_spathula";
CM030264.1	exonerate:protein2genome:local	exon	3030486	3031436	.	+	.	gene_id "LOCXPOR98.199.HIT1"; transcript_id "LOCXPOR98.199.HIT1.transcript"; gene_name "LOCXPOR98.199.HIT1.OR.2R.317.7tm_4.exons1.CM030264.1.Polyodon_spathula";
CM030272.1	exonerate:protein2genome:local	exon	27610896	27611798	.	+	.	gene_id "LOCXPOR101.200.HIT1"; transcript_id "LOCXPOR101.200.HIT1.transcript"; gene_name "LOCXPOR101.200.HIT1.OR.2R.301.7tm_1.exons1.CM030272.1.Polyodon_spathula";
CM030279.1	exonerate:protein2genome:local	exon	527265	528089	.	+	.	gene_id "LOCXPOR3.203.HIT1"; transcript_id "LOCXPOR3.203.HIT1.transcript"; gene_name "LOCXPOR3.203.HIT1.OR.2R.275.7tm_1.exons1.CM030279.1.Polyodon_spathula";
CM030279.1	exonerate:protein2genome:local	exon	533478	534323	.	-	.	gene_id "LOCXPOR3.205.HIT1"; transcript_id "LOCXPOR3.205.HIT1.transcript"; gene_name "LOCXPOR3.205.HIT1.OR.2R.282.7tm_1.exons1.CM030279.1.Polyodon_spathula";
CM030279.1	exonerate:protein2genome:local	exon	3198773	3199696	.	-	.	gene_id "LOCXPOR102.206.HIT1"; transcript_id "LOCXPOR102.206.HIT1.transcript"; gene_name "LOCXPOR102.206.HIT1.OR.2R.308.7tm_4.exons1.CM030279.1.Polyodon_spathula";
CM030279.1	exonerate:protein2genome:local	exon	4128683	4129609	.	+	.	gene_id "LOCXPOR103.207.HIT1"; transcript_id "LOCXPOR103.207.HIT1.transcript"; gene_name "LOCXPOR103.207.HIT1.OR.2R.309.7tm_1.exons1.CM030279.1.Polyodon_spathula";
CM030279.1	exonerate:protein2genome:local	exon	4132599	4133525	.	+	.	gene_id "LOCXPOR105.208.HIT1"; transcript_id "LOCXPOR105.208.HIT1.transcript"; gene_name "LOCXPOR105.208.HIT1.OR.2R.309.7tm_1.exons1.CM030279.1.Polyodon_spathula";
CM030279.1	exonerate:protein2genome:local	exon	4137289	4138218	.	+	.	gene_id "LOCXPOR104.209.HIT1"; transcript_id "LOCXPOR104.209.HIT1.transcript"; gene_name "LOCXPOR104.209.HIT1.OR.2R.310.7tm_1.exons1.CM030279.1.Polyodon_spathula";
CM030306.1	exonerate:protein2genome:local	exon	37788	38705	.	-	.	gene_id "LOCXPOR57.211.HIT1"; transcript_id "LOCXPOR57.211.HIT1.transcript"; gene_name "LOCXPOR57.211.HIT1.OR.2R.306.7tm_4.exons1.CM030306.1.Polyodon_spathula";
CM030306.1	exonerate:protein2genome:local	exon	49431	50348	.	-	.	gene_id "LOCXPOR107.212.HIT1"; transcript_id "LOCXPOR107.212.HIT1.transcript"; gene_name "LOCXPOR107.212.HIT1.OR.2R.306.7tm_4.exons1.CM030306.1.Polyodon_spathula";
JADDYA010005117.1	exonerate:protein2genome:local	exon	3156	4079	.	+	.	gene_id "LOCXPOR121.215.HIT1"; transcript_id "LOCXPOR121.215.HIT1.transcript"; gene_name "LOCXPOR121.215.HIT1.OR.2R.308.7tm_4.exons1.JADDYA010005117.1.Polyodon_spathula";
JADDYA010005558.1	exonerate:protein2genome:local	exon	10360	11367	.	+	.	gene_id "LOCXPOR77.219.HIT1"; transcript_id "LOCXPOR77.219.HIT1.transcript"; gene_name "LOCXPOR77.219.HIT1.OR.2R.336.7tm_4.exons1.JADDYA010005558.1.Polyodon_spathula";
JADDYA010005560.1	exonerate:protein2genome:local	exon	2874	3809	.	-	.	gene_id "LOCXPOR111.220.HIT1"; transcript_id "LOCXPOR111.220.HIT1.transcript"; gene_name "LOCXPOR111.220.HIT1.OR.2R.312.7tm_4.exons1.JADDYA010005560.1.Polyodon_spathula";
JADDYA010006145.1	exonerate:protein2genome:local	exon	5090	6013	.	+	.	gene_id "LOCXPOR113.224.HIT1"; transcript_id "LOCXPOR113.224.HIT1.transcript"; gene_name "LOCXPOR113.224.HIT1.OR.2R.308.7tm_4.exons1.JADDYA010006145.1.Polyodon_spathula";
JADDYA010006147.1	exonerate:protein2genome:local	exon	5264	6184	.	+	.	gene_id "LOCXPOR33.225.HIT1"; transcript_id "LOCXPOR33.225.HIT1.transcript"; gene_name "LOCXPOR33.225.HIT1.OR.2R.307.7tm_4.exons1.JADDYA010006147.1.Polyodon_spathula";
JADDYA010006148.1	exonerate:protein2genome:local	exon	5409	6332	.	+	.	gene_id "LOCXPOR114.226.HIT1"; transcript_id "LOCXPOR114.226.HIT1.transcript"; gene_name "LOCXPOR114.226.HIT1.OR.2R.308.7tm_4.exons1.JADDYA010006148.1.Polyodon_spathula";
JADDYA010006236.1	exonerate:protein2genome:local	exon	8235	9143	.	-	.	gene_id "LOCXPOR115.228.HIT1"; transcript_id "LOCXPOR115.228.HIT1.transcript"; gene_name "LOCXPOR115.228.HIT1.OR.2R.303.7tm_4.exons1.JADDYA010006236.1.Polyodon_spathula";
JADDYA010006239.1	exonerate:protein2genome:local	exon	624	1541	.	-	.	gene_id "LOCXPOR116.229.HIT1"; transcript_id "LOCXPOR116.229.HIT1.transcript"; gene_name "LOCXPOR116.229.HIT1.OR.2R.306.7tm_4.exons1.JADDYA010006239.1.Polyodon_spathula";
JADDYA010006381.1	exonerate:protein2genome:local	exon	2530	3453	.	+	.	gene_id "LOCXPOR117.231.HIT1"; transcript_id "LOCXPOR117.231.HIT1.transcript"; gene_name "LOCXPOR117.231.HIT1.OR.2R.308.7tm_4.exons1.JADDYA010006381.1.Polyodon_spathula";
JADDYA010006383.1	exonerate:protein2genome:local	exon	4695	5618	.	+	.	gene_id "LOCXPOR113.233.HIT1"; transcript_id "LOCXPOR113.233.HIT1.transcript"; gene_name "LOCXPOR113.233.HIT1.OR.2R.308.7tm_4.exons1.JADDYA010006383.1.Polyodon_spathula";
JADDYA010006384.1	exonerate:protein2genome:local	exon	1395	2303	.	+	.	gene_id "LOCXPOR119.234.HIT1"; transcript_id "LOCXPOR119.234.HIT1.transcript"; gene_name "LOCXPOR119.234.HIT1.OR.2R.303.7tm_4.exons1.JADDYA010006384.1.Polyodon_spathula";
JADDYA010006385.1	exonerate:protein2genome:local	exon	7579	8502	.	+	.	gene_id "LOCXPOR113.235.HIT1"; transcript_id "LOCXPOR113.235.HIT1.transcript"; gene_name "LOCXPOR113.235.HIT1.OR.2R.308.7tm_4.exons1.JADDYA010006385.1.Polyodon_spathula";
JADDYA010006818.1	exonerate:protein2genome:local	exon	5482	6405	.	-	.	gene_id "LOCXPOR121.237.HIT1"; transcript_id "LOCXPOR121.237.HIT1.transcript"; gene_name "LOCXPOR121.237.HIT1.OR.2R.308.7tm_4.exons1.JADDYA010006818.1.Polyodon_spathula";
JADDYA010006819.1	exonerate:protein2genome:local	exon	2503	3426	.	-	.	gene_id "LOCXPOR113.238.HIT1"; transcript_id "LOCXPOR113.238.HIT1.transcript"; gene_name "LOCXPOR113.238.HIT1.OR.2R.308.7tm_4.exons1.JADDYA010006819.1.Polyodon_spathula";
JADDYA010006819.1	exonerate:protein2genome:local	exon	11257	12180	.	-	.	gene_id "LOCXPOR113.239.HIT1"; transcript_id "LOCXPOR113.239.HIT1.transcript"; gene_name "LOCXPOR113.239.HIT1.OR.2R.308.7tm_4.exons1.JADDYA010006819.1.Polyodon_spathula";
JADDYA010007159.1	exonerate:protein2genome:local	exon	940	1863	.	-	.	gene_id "LOCXPOR124.240.HIT1"; transcript_id "LOCXPOR124.240.HIT1.transcript"; gene_name "LOCXPOR124.240.HIT1.OR.2R.308.7tm_4.exons1.JADDYA010007159.1.Polyodon_spathula";
CM030258.1	exonerate:protein2genome:local	exon	5876959	5877786	.	+	.	gene_id "LOCXPDareOR15.67-beta.328.177.HIT1"; transcript_id "LOCXPDareOR15.67-beta.328.177.HIT1.transcript"; gene_name "LOCXPDareOR15.67-beta.328.177.HIT1.OR.1R.276.7tm_4.exons1.CM030258.1.Polyodon_spathula";
CM030279.1	exonerate:protein2genome:local	exon	529777	530646	.	-	.	gene_id "LOCXPDareOR11.7-eta.309.201.HIT1"; transcript_id "LOCXPDareOR11.7-eta.309.201.HIT1.transcript"; gene_name "LOCXPDareOR11.7-eta.309.201.HIT1.OR.1R.290.7tm_1.exons1.CM030279.1.Polyodon_spathula";
CM030293.1	exonerate:protein2genome:local	exon	2927255	2928106	.	+	.	gene_id "LOCXPSichOR6.1-kappa.319.206.HIT1"; transcript_id "LOCXPSichOR6.1-kappa.319.206.HIT1.transcript"; gene_name "LOCXPSichOR6.1-kappa.319.206.HIT1.OR.1R.284.7tm_1.exons1.CM030293.1.Polyodon_spathula";
CM030297.1	exonerate:protein2genome:local	exon	1271342	1272193	.	+	.	gene_id "LOCXPSichOR6.1-kappa.319.207.HIT1"; transcript_id "LOCXPSichOR6.1-kappa.319.207.HIT1.transcript"; gene_name "LOCXPSichOR6.1-kappa.319.207.HIT1.OR.1R.284.7tm_1.exons1.CM030297.1.Polyodon_spathula";
JADDYA010005117.1	blast_hit	exon	10536	11402	.	+	.	gene_id "XPLOC_144"; transcript_id "XPLOC_144"; exon_number "1"; gene_name "XPLOC_144.1.OR.1R.289.7tm_4.exons1.JADDYA010005117.1.Polyodon_spathula";
JADDYA010005128.1	blast_hit	exon	1137	2000	.	-	.	gene_id "XPLOC_145"; transcript_id "XPLOC_145"; exon_number "1"; gene_name "XPLOC_145.1.OR.1R.288.7tm_4.exons1.JADDYA010005128.1.Polyodon_spathula";
JADDYA010005308.1	blast_hit	exon	3922	4842	.	+	.	gene_id "XPLOC_146"; transcript_id "XPLOC_146"; exon_number "1"; gene_name "XPLOC_146.1.OR.1R.307.7tm_4.exons1.JADDYA010005308.1.Polyodon_spathula";
JADDYA010005768.1	blast_hit	exon	2135	3049	.	-	.	gene_id "XPLOC_151"; transcript_id "XPLOC_151"; exon_number "1"; gene_name "XPLOC_151.1.OR.1R.305.7tm_4.exons1.JADDYA010005768.1.Polyodon_spathula";
JADDYA010006233.1	blast_hit	exon	2114	3022	.	-	.	gene_id "XPLOC_156"; transcript_id "XPLOC_156"; exon_number "1"; gene_name "XPLOC_156.1.OR.1R.303.7tm_4.exons1.JADDYA010006233.1.Polyodon_spathula";
CM030254.1	exonerate:protein2genome:local	exon	29677685	29678707	.	-	.	gene_id "LOCXPTAAR1.94.HIT1"; transcript_id "LOCXPTAAR1.94.HIT1.transcript"; gene_name "LOCXPTAAR1.94.HIT1.TAAR.2R.341.7tm_1.exons1.CM030254.1.Polyodon_spathula";
CM030254.1	exonerate:protein2genome:local	exon	29716079	29717065	.	-	.	gene_id "LOCXPTAAR2.95.HIT1"; transcript_id "LOCXPTAAR2.95.HIT1.transcript"; gene_name "LOCXPTAAR2.95.HIT1.TAAR.2R.329.7tm_1.exons1.CM030254.1.Polyodon_spathula";
CM030254.1	exonerate:protein2genome:local	exon	29904156	29905175	.	+	.	gene_id "LOCXPTAAR3.96.HIT1"; transcript_id "LOCXPTAAR3.96.HIT1.transcript"; gene_name "LOCXPTAAR3.96.HIT1.TAAR.2R.340.7tm_1.exons1.CM030254.1.Polyodon_spathula";
CM030255.1	exonerate:protein2genome:local	exon	14892210	14893208	.	-	.	gene_id "LOCXPTAAR4.51.HIT1"; transcript_id "LOCXPTAAR4.51.HIT1.transcript"; gene_name "LOCXPTAAR4.51.HIT1.TAAR.2R.333.7tm_1.exons1.CM030255.1.Polyodon_spathula";
CM030255.1	exonerate:protein2genome:local	exon	14910155	14911144	.	-	.	gene_id "LOCXPTAAR5.52.HIT1"; transcript_id "LOCXPTAAR5.52.HIT1.transcript"; gene_name "LOCXPTAAR5.52.HIT1.TAAR.2R.330.7tm_1.exons1.CM030255.1.Polyodon_spathula";
CM030255.1	exonerate:protein2genome:local	exon	14923775	14924764	.	-	.	gene_id "LOCXPTAAR6.53.HIT1"; transcript_id "LOCXPTAAR6.53.HIT1.transcript"; gene_name "LOCXPTAAR6.53.HIT1.TAAR.2R.330.7tm_1.exons1.CM030255.1.Polyodon_spathula";
CM030255.1	exonerate:protein2genome:local	exon	16775115	16776104	.	+	.	gene_id "LOCXPTAAR7.54.HIT1"; transcript_id "LOCXPTAAR7.54.HIT1.transcript"; gene_name "LOCXPTAAR7.54.HIT1.TAAR.2R.330.7tm_1.exons1.CM030255.1.Polyodon_spathula";
CM030255.1	exonerate:protein2genome:local	exon	16806430	16807419	.	+	.	gene_id "LOCXPTAAR8.55.HIT1"; transcript_id "LOCXPTAAR8.55.HIT1.transcript"; gene_name "LOCXPTAAR8.55.HIT1.TAAR.2R.330.7tm_1.exons1.CM030255.1.Polyodon_spathula";
CM030255.1	exonerate:protein2genome:local	exon	16822016	16822993	.	+	.	gene_id "LOCXPTAAR9.56.HIT1"; transcript_id "LOCXPTAAR9.56.HIT1.transcript"; gene_name "LOCXPTAAR9.56.HIT1.TAAR.2R.326.7tm_1.exons1.CM030255.1.Polyodon_spathula";
CM030255.1	exonerate:protein2genome:local	exon	16834523	16835512	.	+	.	gene_id "LOCXPTAAR10.58.HIT1"; transcript_id "LOCXPTAAR10.58.HIT1.transcript"; gene_name "LOCXPTAAR10.58.HIT1.TAAR.2R.330.7tm_1.exons1.CM030255.1.Polyodon_spathula";
CM030255.1	exonerate:protein2genome:local	exon	16849326	16850324	.	+	.	gene_id "LOCXPTAAR11.60.HIT1"; transcript_id "LOCXPTAAR11.60.HIT1.transcript"; gene_name "LOCXPTAAR11.60.HIT1.TAAR.2R.333.7tm_1.exons1.CM030255.1.Polyodon_spathula";
CM030255.1	exonerate:protein2genome:local	exon	16864849	16865838	.	+	.	gene_id "LOCXPTAAR12.62.HIT1"; transcript_id "LOCXPTAAR12.62.HIT1.transcript"; gene_name "LOCXPTAAR12.62.HIT1.TAAR.2R.330.7tm_1.exons1.CM030255.1.Polyodon_spathula";
CM030255.1	exonerate:protein2genome:local	exon	16879973	16880962	.	+	.	gene_id "LOCXPTAAR13.64.HIT1"; transcript_id "LOCXPTAAR13.64.HIT1.transcript"; gene_name "LOCXPTAAR13.64.HIT1.TAAR.2R.330.7tm_1.exons1.CM030255.1.Polyodon_spathula";
CM030255.1	exonerate:protein2genome:local	exon	16895466	16896485	.	+	.	gene_id "LOCXPTAAR14.68.HIT1"; transcript_id "LOCXPTAAR14.68.HIT1.transcript"; gene_name "LOCXPTAAR14.68.HIT1.TAAR.2R.340.7tm_1.exons1.CM030255.1.Polyodon_spathula";
CM030255.1	exonerate:protein2genome:local	exon	16911451	16912440	.	+	.	gene_id "LOCXPTAAR15.70.HIT1"; transcript_id "LOCXPTAAR15.70.HIT1.transcript"; gene_name "LOCXPTAAR15.70.HIT1.TAAR.2R.330.7tm_1.exons1.CM030255.1.Polyodon_spathula";
CM030255.1	exonerate:protein2genome:local	exon	16951568	16952563	.	+	.	gene_id "LOCXPTAAR16.72.HIT1"; transcript_id "LOCXPTAAR16.72.HIT1.transcript"; gene_name "LOCXPTAAR16.72.HIT1.TAAR.2R.332.7tm_1.exons1.CM030255.1.Polyodon_spathula";
CM030255.1	exonerate:protein2genome:local	exon	16963372	16964373	.	+	.	gene_id "LOCXPTAAR17.74.HIT1"; transcript_id "LOCXPTAAR17.74.HIT1.transcript"; gene_name "LOCXPTAAR17.74.HIT1.TAAR.2R.334.7tm_1.exons1.CM030255.1.Polyodon_spathula";
CM030255.1	exonerate:protein2genome:local	exon	16975863	16976846	.	+	.	gene_id "LOCXPTAAR18.77.HIT1"; transcript_id "LOCXPTAAR18.77.HIT1.transcript"; gene_name "LOCXPTAAR18.77.HIT1.TAAR.2R.328.7tm_1.exons1.CM030255.1.Polyodon_spathula";
CM030255.1	exonerate:protein2genome:local	exon	16995309	16996295	.	+	.	gene_id "LOCXPTAAR19.79.HIT1"; transcript_id "LOCXPTAAR19.79.HIT1.transcript"; gene_name "LOCXPTAAR19.79.HIT1.TAAR.2R.329.7tm_1.exons1.CM030255.1.Polyodon_spathula";
CM030271.1	exonerate:protein2genome:local	exon	6887817	6888743	.	-	.	gene_id "LOCXPTAAR20.83.HIT1"; transcript_id "LOCXPTAAR20.83.HIT1.transcript"; gene_name "LOCXPTAAR20.83.HIT1.TAAR.2R.309.7tm_1.exons1.CM030271.1.Polyodon_spathula";
JADDYA010005937.1	exonerate:protein2genome:local	exon	2392	3381	.	-	.	gene_id "LOCXPTAAR21.88.HIT1"; transcript_id "LOCXPTAAR21.88.HIT1.transcript"; gene_name "LOCXPTAAR21.88.HIT1.TAAR.2R.330.7tm_1.exons1.JADDYA010005937.1.Polyodon_spathula";
JADDYA010005938.1	exonerate:protein2genome:local	exon	5425	6444	.	-	.	gene_id "LOCXPTAAR14.90.HIT1"; transcript_id "LOCXPTAAR14.90.HIT1.transcript"; gene_name "LOCXPTAAR14.90.HIT1.TAAR.2R.340.7tm_1.exons1.JADDYA010005938.1.Polyodon_spathula";
JADDYA010005941.1	exonerate:protein2genome:local	exon	1985	2983	.	-	.	gene_id "LOCXPTAAR4.91.HIT1"; transcript_id "LOCXPTAAR4.91.HIT1.transcript"; gene_name "LOCXPTAAR4.91.HIT1.TAAR.2R.333.7tm_1.exons1.JADDYA010005941.1.Polyodon_spathula";
MU211413.1	exonerate:protein2genome:local	exon	1179	2045	.	-	.	gene_id "LOCXPTAAR6.93.HIT1"; transcript_id "LOCXPTAAR6.93.HIT1.transcript"; gene_name "LOCXPTAAR6.93.HIT1.TAAR.2R.289.7tm_1.exons1.MU211413.1.Polyodon_spathula";
CM030261.1	exonerate:protein2genome:local	exon	1643410	1644324	.	-	.	gene_id "LOCXPOra1.20.HIT1"; transcript_id "LOCXPOra1.20.HIT1.transcript"; gene_name "LOCXPOra1.20.HIT1.Ora.2R.305.7tm_1.exons1.CM030261.1.Polyodon_spathula";
CM030265.1	exonerate:protein2genome:local	exon	9764562	9765398	.	-	.	gene_id "LOCXPOra3.30.HIT1"; transcript_id "LOCXPOra3.30.HIT1.transcript"; gene_name "LOCXPOra3.30.HIT1.Ora.2R.308.7tm_1.exons2.CM030265.1.Polyodon_spathula";
CM030265.1	exonerate:protein2genome:local	exon	9765798	9765884	.	-	.	gene_id "LOCXPOra3.30.HIT1"; transcript_id "LOCXPOra3.30.HIT1.transcript"; gene_name "LOCXPOra3.30.HIT1.Ora.2R.308.7tm_1.exons2.CM030265.1.Polyodon_spathula";
CM030266.1	exonerate:protein2genome:local	exon	37283964	37284878	.	-	.	gene_id "LOCXPOra4.31.HIT1"; transcript_id "LOCXPOra4.31.HIT1.transcript"; gene_name "LOCXPOra4.31.HIT1.Ora.2R.305.7tm_1.exons1.CM030266.1.Polyodon_spathula";
CM030274.1	exonerate:protein2genome:local	exon	8105017	8105943	.	-	.	gene_id "LOCXPOra5.32.HIT1"; transcript_id "LOCXPOra5.32.HIT1.transcript"; gene_name "LOCXPOra5.32.HIT1.Ora.2R.309.V1R.exons1.CM030274.1.Polyodon_spathula";
CM030274.1	exonerate:protein2genome:local	exon	8114300	8115226	.	-	.	gene_id "LOCXPOra5.33.HIT1"; transcript_id "LOCXPOra5.33.HIT1.transcript"; gene_name "LOCXPOra5.33.HIT1.Ora.2R.309.V1R.exons1.CM030274.1.Polyodon_spathula";
CM030274.1	exonerate:protein2genome:local	exon	8121144	8122070	.	-	.	gene_id "LOCXPOra5.34.HIT1"; transcript_id "LOCXPOra5.34.HIT1.transcript"; gene_name "LOCXPOra5.34.HIT1.Ora.2R.309.V1R.exons1.CM030274.1.Polyodon_spathula";
CM030274.1	exonerate:protein2genome:local	exon	8132041	8132967	.	-	.	gene_id "LOCXPOra5.35.HIT1"; transcript_id "LOCXPOra5.35.HIT1.transcript"; gene_name "LOCXPOra5.35.HIT1.Ora.2R.309.V1R.exons1.CM030274.1.Polyodon_spathula";
CM030288.1	exonerate:protein2genome:local	exon	1742065	1742982	.	-	.	gene_id "LOCXPOra6.21.HIT1"; transcript_id "LOCXPOra6.21.HIT1.transcript"; gene_name "LOCXPOra6.21.HIT1.Ora.2R.306.V1R.exons1.CM030288.1.Polyodon_spathula";
CM030288.1	exonerate:protein2genome:local	exon	1750558	1751484	.	-	.	gene_id "LOCXPOra7.22.HIT1"; transcript_id "LOCXPOra7.22.HIT1.transcript"; gene_name "LOCXPOra7.22.HIT1.Ora.2R.309.V1R.exons1.CM030288.1.Polyodon_spathula";
CM030288.1	exonerate:protein2genome:local	exon	1761116	1762012	.	-	.	gene_id "LOCXPOra9.23.HIT1"; transcript_id "LOCXPOra9.23.HIT1.transcript"; gene_name "LOCXPOra9.23.HIT1.Ora.2R.299.V1R.exons1.CM030288.1.Polyodon_spathula";
CM030288.1	exonerate:protein2genome:local	exon	1769385	1770311	.	-	.	gene_id "LOCXPOra8.24.HIT1"; transcript_id "LOCXPOra8.24.HIT1.transcript"; gene_name "LOCXPOra8.24.HIT1.Ora.2R.309.V1R.exons1.CM030288.1.Polyodon_spathula";
CM030288.1	exonerate:protein2genome:local	exon	1777137	1778033	.	-	.	gene_id "LOCXPOra9.25.HIT1"; transcript_id "LOCXPOra9.25.HIT1.transcript"; gene_name "LOCXPOra9.25.HIT1.Ora.2R.299.V1R.exons1.CM030288.1.Polyodon_spathula";
CM030288.1	exonerate:protein2genome:local	exon	1792618	1793514	.	+	.	gene_id "LOCXPOra10.26.HIT1"; transcript_id "LOCXPOra10.26.HIT1.transcript"; gene_name "LOCXPOra10.26.HIT1.Ora.2R.299.V1R.exons1.CM030288.1.Polyodon_spathula";
CM030293.1	exonerate:protein2genome:local	exon	2087778	2087990	.	+	.	gene_id "LOCXPOra11.27.HIT1"; transcript_id "LOCXPOra11.27.HIT1.transcript"; gene_name "LOCXPOra11.27.HIT1.Ora.2R.311.TAS2R.exons4.CM030293.1.Polyodon_spathula";
CM030293.1	exonerate:protein2genome:local	exon	2089234	2089506	.	+	.	gene_id "LOCXPOra11.27.HIT1"; transcript_id "LOCXPOra11.27.HIT1.transcript"; gene_name "LOCXPOra11.27.HIT1.Ora.2R.311.TAS2R.exons4.CM030293.1.Polyodon_spathula";
CM030293.1	exonerate:protein2genome:local	exon	2089665	2089907	.	+	.	gene_id "LOCXPOra11.27.HIT1"; transcript_id "LOCXPOra11.27.HIT1.transcript"; gene_name "LOCXPOra11.27.HIT1.Ora.2R.311.TAS2R.exons4.CM030293.1.Polyodon_spathula";
CM030293.1	exonerate:protein2genome:local	exon	2091441	2091644	.	+	.	gene_id "LOCXPOra11.27.HIT1"; transcript_id "LOCXPOra11.27.HIT1.transcript"; gene_name "LOCXPOra11.27.HIT1.Ora.2R.311.TAS2R.exons4.CM030293.1.Polyodon_spathula";
CM030293.1	exonerate:protein2genome:local	exon	2098997	2099890	.	-	.	gene_id "LOCXPOra13.28.HIT1"; transcript_id "LOCXPOra13.28.HIT1.transcript"; gene_name "LOCXPOra13.28.HIT1.Ora.2R.297.7tm_1.exons1.CM030293.1.Polyodon_spathula";
JADDYA010007133.1	exonerate:protein2genome:local	exon	7773	8699	.	+	.	gene_id "LOCXPOra5.29.HIT1"; transcript_id "LOCXPOra5.29.HIT1.transcript"; gene_name "LOCXPOra5.29.HIT1.Ora.2R.309.V1R.exons1.JADDYA010007133.1.Polyodon_spathula";
CM030260.1	exonerate:protein2genome:local	exon	32846609	32847501	.	-	.	gene_id "LOCXPOlfC1.126.HIT1"; transcript_id "LOCXPOlfC1.126.HIT1.transcript"; gene_name "LOCXPOlfC1.126.HIT1.OlfC.2R.822.ANF_receptor.exons6.CM030260.1.Polyodon_spathula";
CM030260.1	exonerate:protein2genome:local	exon	32847755	32847878	.	-	.	gene_id "LOCXPOlfC1.126.HIT1"; transcript_id "LOCXPOlfC1.126.HIT1.transcript"; gene_name "LOCXPOlfC1.126.HIT1.OlfC.2R.822.ANF_receptor.exons6.CM030260.1.Polyodon_spathula";
CM030260.1	exonerate:protein2genome:local	exon	32848226	32848450	.	-	.	gene_id "LOCXPOlfC1.126.HIT1"; transcript_id "LOCXPOlfC1.126.HIT1.transcript"; gene_name "LOCXPOlfC1.126.HIT1.OlfC.2R.822.ANF_receptor.exons6.CM030260.1.Polyodon_spathula";
CM030260.1	exonerate:protein2genome:local	exon	32848850	32849656	.	-	.	gene_id "LOCXPOlfC1.126.HIT1"; transcript_id "LOCXPOlfC1.126.HIT1.transcript"; gene_name "LOCXPOlfC1.126.HIT1.OlfC.2R.822.ANF_receptor.exons6.CM030260.1.Polyodon_spathula";
CM030260.1	exonerate:protein2genome:local	exon	32849960	32850251	.	-	.	gene_id "LOCXPOlfC1.126.HIT1"; transcript_id "LOCXPOlfC1.126.HIT1.transcript"; gene_name "LOCXPOlfC1.126.HIT1.OlfC.2R.822.ANF_receptor.exons6.CM030260.1.Polyodon_spathula";
CM030260.1	exonerate:protein2genome:local	exon	32850755	32850879	.	-	.	gene_id "LOCXPOlfC1.126.HIT1"; transcript_id "LOCXPOlfC1.126.HIT1.transcript"; gene_name "LOCXPOlfC1.126.HIT1.OlfC.2R.822.ANF_receptor.exons6.CM030260.1.Polyodon_spathula";
CM030260.1	exonerate:protein2genome:local	exon	32939035	32939141	.	+	.	gene_id "LOCXPOlfC2.150.HIT1"; transcript_id "LOCXPOlfC2.150.HIT1.transcript"; gene_name "LOCXPOlfC2.150.HIT1.OlfC.2R.820.ANF_receptor.exons6.CM030260.1.Polyodon_spathula";
CM030260.1	exonerate:protein2genome:local	exon	32939519	32939810	.	+	.	gene_id "LOCXPOlfC2.150.HIT1"; transcript_id "LOCXPOlfC2.150.HIT1.transcript"; gene_name "LOCXPOlfC2.150.HIT1.OlfC.2R.820.ANF_receptor.exons6.CM030260.1.Polyodon_spathula";
CM030260.1	exonerate:protein2genome:local	exon	32940081	32940908	.	+	.	gene_id "LOCXPOlfC2.150.HIT1"; transcript_id "LOCXPOlfC2.150.HIT1.transcript"; gene_name "LOCXPOlfC2.150.HIT1.OlfC.2R.820.ANF_receptor.exons6.CM030260.1.Polyodon_spathula";
CM030260.1	exonerate:protein2genome:local	exon	32941249	32941461	.	+	.	gene_id "LOCXPOlfC2.150.HIT1"; transcript_id "LOCXPOlfC2.150.HIT1.transcript"; gene_name "LOCXPOlfC2.150.HIT1.OlfC.2R.820.ANF_receptor.exons6.CM030260.1.Polyodon_spathula";
CM030260.1	exonerate:protein2genome:local	exon	32942214	32942337	.	+	.	gene_id "LOCXPOlfC2.150.HIT1"; transcript_id "LOCXPOlfC2.150.HIT1.transcript"; gene_name "LOCXPOlfC2.150.HIT1.OlfC.2R.820.ANF_receptor.exons6.CM030260.1.Polyodon_spathula";
CM030260.1	exonerate:protein2genome:local	exon	32942651	32943546	.	+	.	gene_id "LOCXPOlfC2.150.HIT1"; transcript_id "LOCXPOlfC2.150.HIT1.transcript"; gene_name "LOCXPOlfC2.150.HIT1.OlfC.2R.820.ANF_receptor.exons6.CM030260.1.Polyodon_spathula";
CM030260.1	exonerate:protein2genome:local	exon	32948244	32949148	.	-	.	gene_id "LOCXPOlfC3.161.HIT1"; transcript_id "LOCXPOlfC3.161.HIT1.transcript"; gene_name "LOCXPOlfC3.161.HIT1.OlfC.2R.868.ANF_receptor.exons6.CM030260.1.Polyodon_spathula";
CM030260.1	exonerate:protein2genome:local	exon	32949375	32949498	.	-	.	gene_id "LOCXPOlfC3.161.HIT1"; transcript_id "LOCXPOlfC3.161.HIT1.transcript"; gene_name "LOCXPOlfC3.161.HIT1.OlfC.2R.868.ANF_receptor.exons6.CM030260.1.Polyodon_spathula";
CM030260.1	exonerate:protein2genome:local	exon	32949819	32950046	.	-	.	gene_id "LOCXPOlfC3.161.HIT1"; transcript_id "LOCXPOlfC3.161.HIT1.transcript"; gene_name "LOCXPOlfC3.161.HIT1.OlfC.2R.868.ANF_receptor.exons6.CM030260.1.Polyodon_spathula";
CM030260.1	exonerate:protein2genome:local	exon	32950431	32951261	.	-	.	gene_id "LOCXPOlfC3.161.HIT1"; transcript_id "LOCXPOlfC3.161.HIT1.transcript"; gene_name "LOCXPOlfC3.161.HIT1.OlfC.2R.868.ANF_receptor.exons6.CM030260.1.Polyodon_spathula";
CM030260.1	exonerate:protein2genome:local	exon	32952093	32952384	.	-	.	gene_id "LOCXPOlfC3.161.HIT1"; transcript_id "LOCXPOlfC3.161.HIT1.transcript"; gene_name "LOCXPOlfC3.161.HIT1.OlfC.2R.868.ANF_receptor.exons6.CM030260.1.Polyodon_spathula";
CM030260.1	exonerate:protein2genome:local	exon	32952753	32952976	.	-	.	gene_id "LOCXPOlfC3.161.HIT1"; transcript_id "LOCXPOlfC3.161.HIT1.transcript"; gene_name "LOCXPOlfC3.161.HIT1.OlfC.2R.868.ANF_receptor.exons6.CM030260.1.Polyodon_spathula";
CM030260.1	exonerate:protein2genome:local	exon	32954802	32954926	.	+	.	gene_id "LOCXPOlfC4.164.HIT1"; transcript_id "LOCXPOlfC4.164.HIT1.transcript"; gene_name "LOCXPOlfC4.164.HIT1.OlfC.2R.831.ANF_receptor.exons6.CM030260.1.Polyodon_spathula";
CM030260.1	exonerate:protein2genome:local	exon	32955186	32955477	.	+	.	gene_id "LOCXPOlfC4.164.HIT1"; transcript_id "LOCXPOlfC4.164.HIT1.transcript"; gene_name "LOCXPOlfC4.164.HIT1.OlfC.2R.831.ANF_receptor.exons6.CM030260.1.Polyodon_spathula";
CM030260.1	exonerate:protein2genome:local	exon	32957024	32957848	.	+	.	gene_id "LOCXPOlfC4.164.HIT1"; transcript_id "LOCXPOlfC4.164.HIT1.transcript"; gene_name "LOCXPOlfC4.164.HIT1.OlfC.2R.831.ANF_receptor.exons6.CM030260.1.Polyodon_spathula";
CM030260.1	exonerate:protein2genome:local	exon	32958144	32958371	.	+	.	gene_id "LOCXPOlfC4.164.HIT1"; transcript_id "LOCXPOlfC4.164.HIT1.transcript"; gene_name "LOCXPOlfC4.164.HIT1.OlfC.2R.831.ANF_receptor.exons6.CM030260.1.Polyodon_spathula";
CM030260.1	exonerate:protein2genome:local	exon	32959204	32959327	.	+	.	gene_id "LOCXPOlfC4.164.HIT1"; transcript_id "LOCXPOlfC4.164.HIT1.transcript"; gene_name "LOCXPOlfC4.164.HIT1.OlfC.2R.831.ANF_receptor.exons6.CM030260.1.Polyodon_spathula";
CM030260.1	exonerate:protein2genome:local	exon	32959571	32960469	.	+	.	gene_id "LOCXPOlfC4.164.HIT1"; transcript_id "LOCXPOlfC4.164.HIT1.transcript"; gene_name "LOCXPOlfC4.164.HIT1.OlfC.2R.831.ANF_receptor.exons6.CM030260.1.Polyodon_spathula";
CM030260.1	exonerate:protein2genome:local	exon	32969728	32970629	.	-	.	gene_id "LOCXPOlfC5.166.HIT1"; transcript_id "LOCXPOlfC5.166.HIT1.transcript"; gene_name "LOCXPOlfC5.166.HIT1.OlfC.2R.834.ANF_receptor.exons6.CM030260.1.Polyodon_spathula";
CM030260.1	exonerate:protein2genome:local	exon	32970850	32970973	.	-	.	gene_id "LOCXPOlfC5.166.HIT1"; transcript_id "LOCXPOlfC5.166.HIT1.transcript"; gene_name "LOCXPOlfC5.166.HIT1.OlfC.2R.834.ANF_receptor.exons6.CM030260.1.Polyodon_spathula";
CM030260.1	exonerate:protein2genome:local	exon	32971133	32971354	.	-	.	gene_id "LOCXPOlfC5.166.HIT1"; transcript_id "LOCXPOlfC5.166.HIT1.transcript"; gene_name "LOCXPOlfC5.166.HIT1.OlfC.2R.834.ANF_receptor.exons6.CM030260.1.Polyodon_spathula";
CM030260.1	exonerate:protein2genome:local	exon	32971688	32972503	.	-	.	gene_id "LOCXPOlfC5.166.HIT1"; transcript_id "LOCXPOlfC5.166.HIT1.transcript"; gene_name "LOCXPOlfC5.166.HIT1.OlfC.2R.834.ANF_receptor.exons6.CM030260.1.Polyodon_spathula";
CM030260.1	exonerate:protein2genome:local	exon	32972948	32973242	.	-	.	gene_id "LOCXPOlfC5.166.HIT1"; transcript_id "LOCXPOlfC5.166.HIT1.transcript"; gene_name "LOCXPOlfC5.166.HIT1.OlfC.2R.834.ANF_receptor.exons6.CM030260.1.Polyodon_spathula";
CM030260.1	exonerate:protein2genome:local	exon	32973418	32973560	.	-	.	gene_id "LOCXPOlfC5.166.HIT1"; transcript_id "LOCXPOlfC5.166.HIT1.transcript"; gene_name "LOCXPOlfC5.166.HIT1.OlfC.2R.834.ANF_receptor.exons6.CM030260.1.Polyodon_spathula";
CM030260.1	exonerate:protein2genome:local	exon	32975519	32976408	.	-	.	gene_id "LOCXPOlfC43.171.HIT1"; transcript_id "LOCXPOlfC43.171.HIT1.transcript"; gene_name "LOCXPOlfC43.171.HIT1.OlfC.2R.820.ANF_receptor.exons6.CM030260.1.Polyodon_spathula";
CM030260.1	exonerate:protein2genome:local	exon	32976694	32976817	.	-	.	gene_id "LOCXPOlfC43.171.HIT1"; transcript_id "LOCXPOlfC43.171.HIT1.transcript"; gene_name "LOCXPOlfC43.171.HIT1.OlfC.2R.820.ANF_receptor.exons6.CM030260.1.Polyodon_spathula";
CM030260.1	exonerate:protein2genome:local	exon	32977138	32977317	.	-	.	gene_id "LOCXPOlfC43.171.HIT1"; transcript_id "LOCXPOlfC43.171.HIT1.transcript"; gene_name "LOCXPOlfC43.171.HIT1.OlfC.2R.820.ANF_receptor.exons6.CM030260.1.Polyodon_spathula";
CM030260.1	exonerate:protein2genome:local	exon	32977533	32978360	.	-	.	gene_id "LOCXPOlfC43.171.HIT1"; transcript_id "LOCXPOlfC43.171.HIT1.transcript"; gene_name "LOCXPOlfC43.171.HIT1.OlfC.2R.820.ANF_receptor.exons6.CM030260.1.Polyodon_spathula";
CM030260.1	exonerate:protein2genome:local	exon	32978689	32978977	.	-	.	gene_id "LOCXPOlfC43.171.HIT1"; transcript_id "LOCXPOlfC43.171.HIT1.transcript"; gene_name "LOCXPOlfC43.171.HIT1.OlfC.2R.820.ANF_receptor.exons6.CM030260.1.Polyodon_spathula";
CM030260.1	exonerate:protein2genome:local	exon	32979389	32979537	.	-	.	gene_id "LOCXPOlfC43.171.HIT1"; transcript_id "LOCXPOlfC43.171.HIT1.transcript"; gene_name "LOCXPOlfC43.171.HIT1.OlfC.2R.820.ANF_receptor.exons6.CM030260.1.Polyodon_spathula";
CM030260.1	exonerate:protein2genome:local	exon	32989431	32989579	.	+	.	gene_id "LOCXPOlfC6.173.HIT1"; transcript_id "LOCXPOlfC6.173.HIT1.transcript"; gene_name "LOCXPOlfC6.173.HIT1.OlfC.2R.835.ANF_receptor.exons6.CM030260.1.Polyodon_spathula";
CM030260.1	exonerate:protein2genome:local	exon	32989993	32990293	.	+	.	gene_id "LOCXPOlfC6.173.HIT1"; transcript_id "LOCXPOlfC6.173.HIT1.transcript"; gene_name "LOCXPOlfC6.173.HIT1.OlfC.2R.835.ANF_receptor.exons6.CM030260.1.Polyodon_spathula";
CM030260.1	exonerate:protein2genome:local	exon	32990619	32991440	.	+	.	gene_id "LOCXPOlfC6.173.HIT1"; transcript_id "LOCXPOlfC6.173.HIT1.transcript"; gene_name "LOCXPOlfC6.173.HIT1.OlfC.2R.835.ANF_receptor.exons6.CM030260.1.Polyodon_spathula";
CM030260.1	exonerate:protein2genome:local	exon	32991645	32991866	.	+	.	gene_id "LOCXPOlfC6.173.HIT1"; transcript_id "LOCXPOlfC6.173.HIT1.transcript"; gene_name "LOCXPOlfC6.173.HIT1.OlfC.2R.835.ANF_receptor.exons6.CM030260.1.Polyodon_spathula";
CM030260.1	exonerate:protein2genome:local	exon	32992694	32992817	.	+	.	gene_id "LOCXPOlfC6.173.HIT1"; transcript_id "LOCXPOlfC6.173.HIT1.transcript"; gene_name "LOCXPOlfC6.173.HIT1.OlfC.2R.835.ANF_receptor.exons6.CM030260.1.Polyodon_spathula";
CM030260.1	exonerate:protein2genome:local	exon	32993077	32993963	.	+	.	gene_id "LOCXPOlfC6.173.HIT1"; transcript_id "LOCXPOlfC6.173.HIT1.transcript"; gene_name "LOCXPOlfC6.173.HIT1.OlfC.2R.835.ANF_receptor.exons6.CM030260.1.Polyodon_spathula";
CM030260.1	exonerate:protein2genome:local	exon	32995267	32996168	.	-	.	gene_id "LOCXPOlfC7.175.HIT1"; transcript_id "LOCXPOlfC7.175.HIT1.transcript"; gene_name "LOCXPOlfC7.175.HIT1.OlfC.2R.859.ANF_receptor.exons7.CM030260.1.Polyodon_spathula";
CM030260.1	exonerate:protein2genome:local	exon	32996941	32997064	.	-	.	gene_id "LOCXPOlfC7.175.HIT1"; transcript_id "LOCXPOlfC7.175.HIT1.transcript"; gene_name "LOCXPOlfC7.175.HIT1.OlfC.2R.859.ANF_receptor.exons7.CM030260.1.Polyodon_spathula";
CM030260.1	exonerate:protein2genome:local	exon	32997153	32997380	.	-	.	gene_id "LOCXPOlfC7.175.HIT1"; transcript_id "LOCXPOlfC7.175.HIT1.transcript"; gene_name "LOCXPOlfC7.175.HIT1.OlfC.2R.859.ANF_receptor.exons7.CM030260.1.Polyodon_spathula";
CM030260.1	exonerate:protein2genome:local	exon	32997649	32998470	.	-	.	gene_id "LOCXPOlfC7.175.HIT1"; transcript_id "LOCXPOlfC7.175.HIT1.transcript"; gene_name "LOCXPOlfC7.175.HIT1.OlfC.2R.859.ANF_receptor.exons7.CM030260.1.Polyodon_spathula";
CM030260.1	exonerate:protein2genome:local	exon	32998702	32998987	.	-	.	gene_id "LOCXPOlfC7.175.HIT1"; transcript_id "LOCXPOlfC7.175.HIT1.transcript"; gene_name "LOCXPOlfC7.175.HIT1.OlfC.2R.859.ANF_receptor.exons7.CM030260.1.Polyodon_spathula";
CM030260.1	exonerate:protein2genome:local	exon	32999614	32999779	.	-	.	gene_id "LOCXPOlfC7.175.HIT1"; transcript_id "LOCXPOlfC7.175.HIT1.transcript"; gene_name "LOCXPOlfC7.175.HIT1.OlfC.2R.859.ANF_receptor.exons7.CM030260.1.Polyodon_spathula";
CM030260.1	exonerate:protein2genome:local	exon	33000369	33000417	.	-	.	gene_id "LOCXPOlfC7.175.HIT1"; transcript_id "LOCXPOlfC7.175.HIT1.transcript"; gene_name "LOCXPOlfC7.175.HIT1.OlfC.2R.859.ANF_receptor.exons7.CM030260.1.Polyodon_spathula";
CM030260.1	exonerate:protein2genome:local	exon	33009460	33009608	.	+	.	gene_id "LOCXPOlfC8.177.HIT1"; transcript_id "LOCXPOlfC8.177.HIT1.transcript"; gene_name "LOCXPOlfC8.177.HIT1.OlfC.2R.838.ANF_receptor.exons6.CM030260.1.Polyodon_spathula";
CM030260.1	exonerate:protein2genome:local	exon	33010528	33010816	.	+	.	gene_id "LOCXPOlfC8.177.HIT1"; transcript_id "LOCXPOlfC8.177.HIT1.transcript"; gene_name "LOCXPOlfC8.177.HIT1.OlfC.2R.838.ANF_receptor.exons6.CM030260.1.Polyodon_spathula";
CM030260.1	exonerate:protein2genome:local	exon	33011224	33012051	.	+	.	gene_id "LOCXPOlfC8.177.HIT1"; transcript_id "LOCXPOlfC8.177.HIT1.transcript"; gene_name "LOCXPOlfC8.177.HIT1.OlfC.2R.838.ANF_receptor.exons6.CM030260.1.Polyodon_spathula";
CM030260.1	exonerate:protein2genome:local	exon	33012203	33012462	.	+	.	gene_id "LOCXPOlfC8.177.HIT1"; transcript_id "LOCXPOlfC8.177.HIT1.transcript"; gene_name "LOCXPOlfC8.177.HIT1.OlfC.2R.838.ANF_receptor.exons6.CM030260.1.Polyodon_spathula";
CM030260.1	exonerate:protein2genome:local	exon	33012727	33012824	.	+	.	gene_id "LOCXPOlfC8.177.HIT1"; transcript_id "LOCXPOlfC8.177.HIT1.transcript"; gene_name "LOCXPOlfC8.177.HIT1.OlfC.2R.838.ANF_receptor.exons6.CM030260.1.Polyodon_spathula";
CM030260.1	exonerate:protein2genome:local	exon	33013024	33013913	.	+	.	gene_id "LOCXPOlfC8.177.HIT1"; transcript_id "LOCXPOlfC8.177.HIT1.transcript"; gene_name "LOCXPOlfC8.177.HIT1.OlfC.2R.838.ANF_receptor.exons6.CM030260.1.Polyodon_spathula";
CM030260.1	exonerate:protein2genome:local	exon	33017504	33017797	.	+	.	gene_id "LOCXPOlfC16.184.HIT1"; transcript_id "LOCXPOlfC16.184.HIT1.transcript"; gene_name "LOCXPOlfC16.184.HIT1.OlfC.2R.788.ANF_receptor.exons5.CM030260.1.Polyodon_spathula";
CM030260.1	exonerate:protein2genome:local	exon	33018339	33019154	.	+	.	gene_id "LOCXPOlfC16.184.HIT1"; transcript_id "LOCXPOlfC16.184.HIT1.transcript"; gene_name "LOCXPOlfC16.184.HIT1.OlfC.2R.788.ANF_receptor.exons5.CM030260.1.Polyodon_spathula";
CM030260.1	exonerate:protein2genome:local	exon	33019252	33019479	.	+	.	gene_id "LOCXPOlfC16.184.HIT1"; transcript_id "LOCXPOlfC16.184.HIT1.transcript"; gene_name "LOCXPOlfC16.184.HIT1.OlfC.2R.788.ANF_receptor.exons5.CM030260.1.Polyodon_spathula";
CM030260.1	exonerate:protein2genome:local	exon	33019726	33019849	.	+	.	gene_id "LOCXPOlfC16.184.HIT1"; transcript_id "LOCXPOlfC16.184.HIT1.transcript"; gene_name "LOCXPOlfC16.184.HIT1.OlfC.2R.788.ANF_receptor.exons5.CM030260.1.Polyodon_spathula";
CM030260.1	exonerate:protein2genome:local	exon	33020032	33020933	.	+	.	gene_id "LOCXPOlfC16.184.HIT1"; transcript_id "LOCXPOlfC16.184.HIT1.transcript"; gene_name "LOCXPOlfC16.184.HIT1.OlfC.2R.788.ANF_receptor.exons5.CM030260.1.Polyodon_spathula";
CM030260.1	exonerate:protein2genome:local	exon	33045506	33045705	.	+	.	gene_id "LOCXPOlfC9.216.HIT1"; transcript_id "LOCXPOlfC9.216.HIT1.transcript"; gene_name "LOCXPOlfC9.216.HIT1.OlfC.2R.852.ANF_receptor.exons6.CM030260.1.Polyodon_spathula";
CM030260.1	exonerate:protein2genome:local	exon	33046438	33046732	.	+	.	gene_id "LOCXPOlfC9.216.HIT1"; transcript_id "LOCXPOlfC9.216.HIT1.transcript"; gene_name "LOCXPOlfC9.216.HIT1.OlfC.2R.852.ANF_receptor.exons6.CM030260.1.Polyodon_spathula";
CM030260.1	exonerate:protein2genome:local	exon	33047206	33048021	.	+	.	gene_id "LOCXPOlfC9.216.HIT1"; transcript_id "LOCXPOlfC9.216.HIT1.transcript"; gene_name "LOCXPOlfC9.216.HIT1.OlfC.2R.852.ANF_receptor.exons6.CM030260.1.Polyodon_spathula";
CM030260.1	exonerate:protein2genome:local	exon	33048101	33048328	.	+	.	gene_id "LOCXPOlfC9.216.HIT1"; transcript_id "LOCXPOlfC9.216.HIT1.transcript"; gene_name "LOCXPOlfC9.216.HIT1.OlfC.2R.852.ANF_receptor.exons6.CM030260.1.Polyodon_spathula";
CM030260.1	exonerate:protein2genome:local	exon	33048526	33048649	.	+	.	gene_id "LOCXPOlfC9.216.HIT1"; transcript_id "LOCXPOlfC9.216.HIT1.transcript"; gene_name "LOCXPOlfC9.216.HIT1.OlfC.2R.852.ANF_receptor.exons6.CM030260.1.Polyodon_spathula";
CM030260.1	exonerate:protein2genome:local	exon	33048985	33049877	.	+	.	gene_id "LOCXPOlfC9.216.HIT1"; transcript_id "LOCXPOlfC9.216.HIT1.transcript"; gene_name "LOCXPOlfC9.216.HIT1.OlfC.2R.852.ANF_receptor.exons6.CM030260.1.Polyodon_spathula";
CM030260.1	exonerate:protein2genome:local	exon	33055386	33055585	.	+	.	gene_id "LOCXPOlfC10.219.HIT1"; transcript_id "LOCXPOlfC10.219.HIT1.transcript"; gene_name "LOCXPOlfC10.219.HIT1.OlfC.2R.852.ANF_receptor.exons6.CM030260.1.Polyodon_spathula";
CM030260.1	exonerate:protein2genome:local	exon	33056396	33056690	.	+	.	gene_id "LOCXPOlfC10.219.HIT1"; transcript_id "LOCXPOlfC10.219.HIT1.transcript"; gene_name "LOCXPOlfC10.219.HIT1.OlfC.2R.852.ANF_receptor.exons6.CM030260.1.Polyodon_spathula";
CM030260.1	exonerate:protein2genome:local	exon	33057316	33058131	.	+	.	gene_id "LOCXPOlfC10.219.HIT1"; transcript_id "LOCXPOlfC10.219.HIT1.transcript"; gene_name "LOCXPOlfC10.219.HIT1.OlfC.2R.852.ANF_receptor.exons6.CM030260.1.Polyodon_spathula";
CM030260.1	exonerate:protein2genome:local	exon	33058209	33058436	.	+	.	gene_id "LOCXPOlfC10.219.HIT1"; transcript_id "LOCXPOlfC10.219.HIT1.transcript"; gene_name "LOCXPOlfC10.219.HIT1.OlfC.2R.852.ANF_receptor.exons6.CM030260.1.Polyodon_spathula";
CM030260.1	exonerate:protein2genome:local	exon	33059365	33059488	.	+	.	gene_id "LOCXPOlfC10.219.HIT1"; transcript_id "LOCXPOlfC10.219.HIT1.transcript"; gene_name "LOCXPOlfC10.219.HIT1.OlfC.2R.852.ANF_receptor.exons6.CM030260.1.Polyodon_spathula";
CM030260.1	exonerate:protein2genome:local	exon	33060244	33061136	.	+	.	gene_id "LOCXPOlfC10.219.HIT1"; transcript_id "LOCXPOlfC10.219.HIT1.transcript"; gene_name "LOCXPOlfC10.219.HIT1.OlfC.2R.852.ANF_receptor.exons6.CM030260.1.Polyodon_spathula";
CM030260.1	exonerate:protein2genome:local	exon	33067746	33067945	.	+	.	gene_id "LOCXPOlfC11.227.HIT1"; transcript_id "LOCXPOlfC11.227.HIT1.transcript"; gene_name "LOCXPOlfC11.227.HIT1.OlfC.2R.852.ANF_receptor.exons6.CM030260.1.Polyodon_spathula";
CM030260.1	exonerate:protein2genome:local	exon	33068250	33068544	.	+	.	gene_id "LOCXPOlfC11.227.HIT1"; transcript_id "LOCXPOlfC11.227.HIT1.transcript"; gene_name "LOCXPOlfC11.227.HIT1.OlfC.2R.852.ANF_receptor.exons6.CM030260.1.Polyodon_spathula";
CM030260.1	exonerate:protein2genome:local	exon	33069249	33070064	.	+	.	gene_id "LOCXPOlfC11.227.HIT1"; transcript_id "LOCXPOlfC11.227.HIT1.transcript"; gene_name "LOCXPOlfC11.227.HIT1.OlfC.2R.852.ANF_receptor.exons6.CM030260.1.Polyodon_spathula";
CM030260.1	exonerate:protein2genome:local	exon	33070142	33070369	.	+	.	gene_id "LOCXPOlfC11.227.HIT1"; transcript_id "LOCXPOlfC11.227.HIT1.transcript"; gene_name "LOCXPOlfC11.227.HIT1.OlfC.2R.852.ANF_receptor.exons6.CM030260.1.Polyodon_spathula";
CM030260.1	exonerate:protein2genome:local	exon	33071288	33071411	.	+	.	gene_id "LOCXPOlfC11.227.HIT1"; transcript_id "LOCXPOlfC11.227.HIT1.transcript"; gene_name "LOCXPOlfC11.227.HIT1.OlfC.2R.852.ANF_receptor.exons6.CM030260.1.Polyodon_spathula";
CM030260.1	exonerate:protein2genome:local	exon	33072165	33073057	.	+	.	gene_id "LOCXPOlfC11.227.HIT1"; transcript_id "LOCXPOlfC11.227.HIT1.transcript"; gene_name "LOCXPOlfC11.227.HIT1.OlfC.2R.852.ANF_receptor.exons6.CM030260.1.Polyodon_spathula";
CM030260.1	exonerate:protein2genome:local	exon	33097729	33097872	.	+	.	gene_id "LOCXPOlfC12.235.HIT1"; transcript_id "LOCXPOlfC12.235.HIT1.transcript"; gene_name "LOCXPOlfC12.235.HIT1.OlfC.2R.736.ANF_receptor.exons7.CM030260.1.Polyodon_spathula";
CM030260.1	exonerate:protein2genome:local	exon	33098028	33098028	.	+	.	gene_id "LOCXPOlfC12.235.HIT1"; transcript_id "LOCXPOlfC12.235.HIT1.transcript"; gene_name "LOCXPOlfC12.235.HIT1.OlfC.2R.736.ANF_receptor.exons7.CM030260.1.Polyodon_spathula";
CM030260.1	exonerate:protein2genome:local	exon	33098163	33098512	.	+	.	gene_id "LOCXPOlfC12.235.HIT1"; transcript_id "LOCXPOlfC12.235.HIT1.transcript"; gene_name "LOCXPOlfC12.235.HIT1.OlfC.2R.736.ANF_receptor.exons7.CM030260.1.Polyodon_spathula";
CM030260.1	exonerate:protein2genome:local	exon	33099178	33099993	.	+	.	gene_id "LOCXPOlfC12.235.HIT1"; transcript_id "LOCXPOlfC12.235.HIT1.transcript"; gene_name "LOCXPOlfC12.235.HIT1.OlfC.2R.736.ANF_receptor.exons7.CM030260.1.Polyodon_spathula";
CM030260.1	exonerate:protein2genome:local	exon	33100071	33100298	.	+	.	gene_id "LOCXPOlfC12.235.HIT1"; transcript_id "LOCXPOlfC12.235.HIT1.transcript"; gene_name "LOCXPOlfC12.235.HIT1.OlfC.2R.736.ANF_receptor.exons7.CM030260.1.Polyodon_spathula";
CM030260.1	exonerate:protein2genome:local	exon	33101342	33101465	.	+	.	gene_id "LOCXPOlfC12.235.HIT1"; transcript_id "LOCXPOlfC12.235.HIT1.transcript"; gene_name "LOCXPOlfC12.235.HIT1.OlfC.2R.736.ANF_receptor.exons7.CM030260.1.Polyodon_spathula";
CM030260.1	exonerate:protein2genome:local	exon	33101639	33102531	.	+	.	gene_id "LOCXPOlfC12.235.HIT1"; transcript_id "LOCXPOlfC12.235.HIT1.transcript"; gene_name "LOCXPOlfC12.235.HIT1.OlfC.2R.736.ANF_receptor.exons7.CM030260.1.Polyodon_spathula";
CM030260.1	exonerate:protein2genome:local	exon	33118128	33118327	.	+	.	gene_id "LOCXPOlfC12.241.HIT1"; transcript_id "LOCXPOlfC12.241.HIT1.transcript"; gene_name "LOCXPOlfC12.241.HIT1.OlfC.2R.852.ANF_receptor.exons6.CM030260.1.Polyodon_spathula";
CM030260.1	exonerate:protein2genome:local	exon	33118795	33119089	.	+	.	gene_id "LOCXPOlfC12.241.HIT1"; transcript_id "LOCXPOlfC12.241.HIT1.transcript"; gene_name "LOCXPOlfC12.241.HIT1.OlfC.2R.852.ANF_receptor.exons6.CM030260.1.Polyodon_spathula";
CM030260.1	exonerate:protein2genome:local	exon	33119754	33120569	.	+	.	gene_id "LOCXPOlfC12.241.HIT1"; transcript_id "LOCXPOlfC12.241.HIT1.transcript"; gene_name "LOCXPOlfC12.241.HIT1.OlfC.2R.852.ANF_receptor.exons6.CM030260.1.Polyodon_spathula";
CM030260.1	exonerate:protein2genome:local	exon	33120647	33120874	.	+	.	gene_id "LOCXPOlfC12.241.HIT1"; transcript_id "LOCXPOlfC12.241.HIT1.transcript"; gene_name "LOCXPOlfC12.241.HIT1.OlfC.2R.852.ANF_receptor.exons6.CM030260.1.Polyodon_spathula";
CM030260.1	exonerate:protein2genome:local	exon	33121923	33122046	.	+	.	gene_id "LOCXPOlfC12.241.HIT1"; transcript_id "LOCXPOlfC12.241.HIT1.transcript"; gene_name "LOCXPOlfC12.241.HIT1.OlfC.2R.852.ANF_receptor.exons6.CM030260.1.Polyodon_spathula";
CM030260.1	exonerate:protein2genome:local	exon	33122220	33123112	.	+	.	gene_id "LOCXPOlfC12.241.HIT1"; transcript_id "LOCXPOlfC12.241.HIT1.transcript"; gene_name "LOCXPOlfC12.241.HIT1.OlfC.2R.852.ANF_receptor.exons6.CM030260.1.Polyodon_spathula";
CM030260.1	exonerate:protein2genome:local	exon	33134813	33135012	.	+	.	gene_id "LOCXPOlfC13.246.HIT1"; transcript_id "LOCXPOlfC13.246.HIT1.transcript"; gene_name "LOCXPOlfC13.246.HIT1.OlfC.2R.851.ANF_receptor.exons6.CM030260.1.Polyodon_spathula";
CM030260.1	exonerate:protein2genome:local	exon	33135526	33135820	.	+	.	gene_id "LOCXPOlfC13.246.HIT1"; transcript_id "LOCXPOlfC13.246.HIT1.transcript"; gene_name "LOCXPOlfC13.246.HIT1.OlfC.2R.851.ANF_receptor.exons6.CM030260.1.Polyodon_spathula";
CM030260.1	exonerate:protein2genome:local	exon	33136514	33137326	.	+	.	gene_id "LOCXPOlfC13.246.HIT1"; transcript_id "LOCXPOlfC13.246.HIT1.transcript"; gene_name "LOCXPOlfC13.246.HIT1.OlfC.2R.851.ANF_receptor.exons6.CM030260.1.Polyodon_spathula";
CM030260.1	exonerate:protein2genome:local	exon	33137404	33137631	.	+	.	gene_id "LOCXPOlfC13.246.HIT1"; transcript_id "LOCXPOlfC13.246.HIT1.transcript"; gene_name "LOCXPOlfC13.246.HIT1.OlfC.2R.851.ANF_receptor.exons6.CM030260.1.Polyodon_spathula";
CM030260.1	exonerate:protein2genome:local	exon	33138396	33138519	.	+	.	gene_id "LOCXPOlfC13.246.HIT1"; transcript_id "LOCXPOlfC13.246.HIT1.transcript"; gene_name "LOCXPOlfC13.246.HIT1.OlfC.2R.851.ANF_receptor.exons6.CM030260.1.Polyodon_spathula";
CM030260.1	exonerate:protein2genome:local	exon	33138655	33139547	.	+	.	gene_id "LOCXPOlfC13.246.HIT1"; transcript_id "LOCXPOlfC13.246.HIT1.transcript"; gene_name "LOCXPOlfC13.246.HIT1.OlfC.2R.851.ANF_receptor.exons6.CM030260.1.Polyodon_spathula";
CM030260.1	exonerate:protein2genome:local	exon	33150180	33150379	.	+	.	gene_id "LOCXPOlfC14.252.HIT1"; transcript_id "LOCXPOlfC14.252.HIT1.transcript"; gene_name "LOCXPOlfC14.252.HIT1.OlfC.2R.856.ANF_receptor.exons6.CM030260.1.Polyodon_spathula";
CM030260.1	exonerate:protein2genome:local	exon	33150842	33151136	.	+	.	gene_id "LOCXPOlfC14.252.HIT1"; transcript_id "LOCXPOlfC14.252.HIT1.transcript"; gene_name "LOCXPOlfC14.252.HIT1.OlfC.2R.856.ANF_receptor.exons6.CM030260.1.Polyodon_spathula";
CM030260.1	exonerate:protein2genome:local	exon	33152307	33153122	.	+	.	gene_id "LOCXPOlfC14.252.HIT1"; transcript_id "LOCXPOlfC14.252.HIT1.transcript"; gene_name "LOCXPOlfC14.252.HIT1.OlfC.2R.856.ANF_receptor.exons6.CM030260.1.Polyodon_spathula";
CM030260.1	exonerate:protein2genome:local	exon	33153200	33153427	.	+	.	gene_id "LOCXPOlfC14.252.HIT1"; transcript_id "LOCXPOlfC14.252.HIT1.transcript"; gene_name "LOCXPOlfC14.252.HIT1.OlfC.2R.856.ANF_receptor.exons6.CM030260.1.Polyodon_spathula";
CM030260.1	exonerate:protein2genome:local	exon	33154494	33154617	.	+	.	gene_id "LOCXPOlfC14.252.HIT1"; transcript_id "LOCXPOlfC14.252.HIT1.transcript"; gene_name "LOCXPOlfC14.252.HIT1.OlfC.2R.856.ANF_receptor.exons6.CM030260.1.Polyodon_spathula";
CM030260.1	exonerate:protein2genome:local	exon	33154803	33155707	.	+	.	gene_id "LOCXPOlfC14.252.HIT1"; transcript_id "LOCXPOlfC14.252.HIT1.transcript"; gene_name "LOCXPOlfC14.252.HIT1.OlfC.2R.856.ANF_receptor.exons6.CM030260.1.Polyodon_spathula";
CM030260.1	exonerate:protein2genome:local	exon	33165358	33165557	.	+	.	gene_id "LOCXPOlfC15.256.HIT1"; transcript_id "LOCXPOlfC15.256.HIT1.transcript"; gene_name "LOCXPOlfC15.256.HIT1.OlfC.2R.856.ANF_receptor.exons6.CM030260.1.Polyodon_spathula";
CM030260.1	exonerate:protein2genome:local	exon	33165976	33166270	.	+	.	gene_id "LOCXPOlfC15.256.HIT1"; transcript_id "LOCXPOlfC15.256.HIT1.transcript"; gene_name "LOCXPOlfC15.256.HIT1.OlfC.2R.856.ANF_receptor.exons6.CM030260.1.Polyodon_spathula";
CM030260.1	exonerate:protein2genome:local	exon	33166406	33167221	.	+	.	gene_id "LOCXPOlfC15.256.HIT1"; transcript_id "LOCXPOlfC15.256.HIT1.transcript"; gene_name "LOCXPOlfC15.256.HIT1.OlfC.2R.856.ANF_receptor.exons6.CM030260.1.Polyodon_spathula";
CM030260.1	exonerate:protein2genome:local	exon	33167299	33167526	.	+	.	gene_id "LOCXPOlfC15.256.HIT1"; transcript_id "LOCXPOlfC15.256.HIT1.transcript"; gene_name "LOCXPOlfC15.256.HIT1.OlfC.2R.856.ANF_receptor.exons6.CM030260.1.Polyodon_spathula";
CM030260.1	exonerate:protein2genome:local	exon	33168506	33168629	.	+	.	gene_id "LOCXPOlfC15.256.HIT1"; transcript_id "LOCXPOlfC15.256.HIT1.transcript"; gene_name "LOCXPOlfC15.256.HIT1.OlfC.2R.856.ANF_receptor.exons6.CM030260.1.Polyodon_spathula";
CM030260.1	exonerate:protein2genome:local	exon	33168767	33169671	.	+	.	gene_id "LOCXPOlfC15.256.HIT1"; transcript_id "LOCXPOlfC15.256.HIT1.transcript"; gene_name "LOCXPOlfC15.256.HIT1.OlfC.2R.856.ANF_receptor.exons6.CM030260.1.Polyodon_spathula";
CM030260.1	exonerate:protein2genome:local	exon	33174799	33174998	.	+	.	gene_id "LOCXPOlfC16.264.HIT1"; transcript_id "LOCXPOlfC16.264.HIT1.transcript"; gene_name "LOCXPOlfC16.264.HIT1.OlfC.2R.856.ANF_receptor.exons6.CM030260.1.Polyodon_spathula";
CM030260.1	exonerate:protein2genome:local	exon	33175951	33176245	.	+	.	gene_id "LOCXPOlfC16.264.HIT1"; transcript_id "LOCXPOlfC16.264.HIT1.transcript"; gene_name "LOCXPOlfC16.264.HIT1.OlfC.2R.856.ANF_receptor.exons6.CM030260.1.Polyodon_spathula";
CM030260.1	exonerate:protein2genome:local	exon	33176889	33177704	.	+	.	gene_id "LOCXPOlfC16.264.HIT1"; transcript_id "LOCXPOlfC16.264.HIT1.transcript"; gene_name "LOCXPOlfC16.264.HIT1.OlfC.2R.856.ANF_receptor.exons6.CM030260.1.Polyodon_spathula";
CM030260.1	exonerate:protein2genome:local	exon	33177782	33178009	.	+	.	gene_id "LOCXPOlfC16.264.HIT1"; transcript_id "LOCXPOlfC16.264.HIT1.transcript"; gene_name "LOCXPOlfC16.264.HIT1.OlfC.2R.856.ANF_receptor.exons6.CM030260.1.Polyodon_spathula";
CM030260.1	exonerate:protein2genome:local	exon	33179059	33179182	.	+	.	gene_id "LOCXPOlfC16.264.HIT1"; transcript_id "LOCXPOlfC16.264.HIT1.transcript"; gene_name "LOCXPOlfC16.264.HIT1.OlfC.2R.856.ANF_receptor.exons6.CM030260.1.Polyodon_spathula";
CM030260.1	exonerate:protein2genome:local	exon	33179329	33180233	.	+	.	gene_id "LOCXPOlfC16.264.HIT1"; transcript_id "LOCXPOlfC16.264.HIT1.transcript"; gene_name "LOCXPOlfC16.264.HIT1.OlfC.2R.856.ANF_receptor.exons6.CM030260.1.Polyodon_spathula";
CM030260.1	exonerate:protein2genome:local	exon	33188483	33188498	.	+	.	gene_id "LOCXPOlfC17.271.HIT1"; transcript_id "LOCXPOlfC17.271.HIT1.transcript"; gene_name "LOCXPOlfC17.271.HIT1.OlfC.2R.849.ANF_receptor.exons7.CM030260.1.Polyodon_spathula";
CM030260.1	exonerate:protein2genome:local	exon	33188701	33188884	.	+	.	gene_id "LOCXPOlfC17.271.HIT1"; transcript_id "LOCXPOlfC17.271.HIT1.transcript"; gene_name "LOCXPOlfC17.271.HIT1.OlfC.2R.849.ANF_receptor.exons7.CM030260.1.Polyodon_spathula";
CM030260.1	exonerate:protein2genome:local	exon	33189235	33189526	.	+	.	gene_id "LOCXPOlfC17.271.HIT1"; transcript_id "LOCXPOlfC17.271.HIT1.transcript"; gene_name "LOCXPOlfC17.271.HIT1.OlfC.2R.849.ANF_receptor.exons7.CM030260.1.Polyodon_spathula";
CM030260.1	exonerate:protein2genome:local	exon	33190043	33190852	.	+	.	gene_id "LOCXPOlfC17.271.HIT1"; transcript_id "LOCXPOlfC17.271.HIT1.transcript"; gene_name "LOCXPOlfC17.271.HIT1.OlfC.2R.849.ANF_receptor.exons7.CM030260.1.Polyodon_spathula";
CM030260.1	exonerate:protein2genome:local	exon	33190949	33191176	.	+	.	gene_id "LOCXPOlfC17.271.HIT1"; transcript_id "LOCXPOlfC17.271.HIT1.transcript"; gene_name "LOCXPOlfC17.271.HIT1.OlfC.2R.849.ANF_receptor.exons7.CM030260.1.Polyodon_spathula";
CM030260.1	exonerate:protein2genome:local	exon	33191444	33191567	.	+	.	gene_id "LOCXPOlfC17.271.HIT1"; transcript_id "LOCXPOlfC17.271.HIT1.transcript"; gene_name "LOCXPOlfC17.271.HIT1.OlfC.2R.849.ANF_receptor.exons7.CM030260.1.Polyodon_spathula";
CM030260.1	exonerate:protein2genome:local	exon	33192481	33193373	.	+	.	gene_id "LOCXPOlfC17.271.HIT1"; transcript_id "LOCXPOlfC17.271.HIT1.transcript"; gene_name "LOCXPOlfC17.271.HIT1.OlfC.2R.849.ANF_receptor.exons7.CM030260.1.Polyodon_spathula";
CM030260.1	exonerate:protein2genome:local	exon	33198896	33199080	.	+	.	gene_id "LOCXPOlfC18.274.HIT1"; transcript_id "LOCXPOlfC18.274.HIT1.transcript"; gene_name "LOCXPOlfC18.274.HIT1.OlfC.2R.847.ANF_receptor.exons6.CM030260.1.Polyodon_spathula";
CM030260.1	exonerate:protein2genome:local	exon	33199655	33199943	.	+	.	gene_id "LOCXPOlfC18.274.HIT1"; transcript_id "LOCXPOlfC18.274.HIT1.transcript"; gene_name "LOCXPOlfC18.274.HIT1.OlfC.2R.847.ANF_receptor.exons6.CM030260.1.Polyodon_spathula";
CM030260.1	exonerate:protein2genome:local	exon	33201312	33202115	.	+	.	gene_id "LOCXPOlfC18.274.HIT1"; transcript_id "LOCXPOlfC18.274.HIT1.transcript"; gene_name "LOCXPOlfC18.274.HIT1.OlfC.2R.847.ANF_receptor.exons6.CM030260.1.Polyodon_spathula";
CM030260.1	exonerate:protein2genome:local	exon	33202196	33202423	.	+	.	gene_id "LOCXPOlfC18.274.HIT1"; transcript_id "LOCXPOlfC18.274.HIT1.transcript"; gene_name "LOCXPOlfC18.274.HIT1.OlfC.2R.847.ANF_receptor.exons6.CM030260.1.Polyodon_spathula";
CM030260.1	exonerate:protein2genome:local	exon	33202626	33202749	.	+	.	gene_id "LOCXPOlfC18.274.HIT1"; transcript_id "LOCXPOlfC18.274.HIT1.transcript"; gene_name "LOCXPOlfC18.274.HIT1.OlfC.2R.847.ANF_receptor.exons6.CM030260.1.Polyodon_spathula";
CM030260.1	exonerate:protein2genome:local	exon	33203115	33204025	.	+	.	gene_id "LOCXPOlfC18.274.HIT1"; transcript_id "LOCXPOlfC18.274.HIT1.transcript"; gene_name "LOCXPOlfC18.274.HIT1.OlfC.2R.847.ANF_receptor.exons6.CM030260.1.Polyodon_spathula";
CM030260.1	exonerate:protein2genome:local	exon	33210559	33210773	.	+	.	gene_id "LOCXPOlfC19.277.HIT1"; transcript_id "LOCXPOlfC19.277.HIT1.transcript"; gene_name "LOCXPOlfC19.277.HIT1.OlfC.2R.859.ANF_receptor.exons6.CM030260.1.Polyodon_spathula";
CM030260.1	exonerate:protein2genome:local	exon	33211338	33211626	.	+	.	gene_id "LOCXPOlfC19.277.HIT1"; transcript_id "LOCXPOlfC19.277.HIT1.transcript"; gene_name "LOCXPOlfC19.277.HIT1.OlfC.2R.859.ANF_receptor.exons6.CM030260.1.Polyodon_spathula";
CM030260.1	exonerate:protein2genome:local	exon	33212103	33212912	.	+	.	gene_id "LOCXPOlfC19.277.HIT1"; transcript_id "LOCXPOlfC19.277.HIT1.transcript"; gene_name "LOCXPOlfC19.277.HIT1.OlfC.2R.859.ANF_receptor.exons6.CM030260.1.Polyodon_spathula";
CM030260.1	exonerate:protein2genome:local	exon	33213009	33213236	.	+	.	gene_id "LOCXPOlfC19.277.HIT1"; transcript_id "LOCXPOlfC19.277.HIT1.transcript"; gene_name "LOCXPOlfC19.277.HIT1.OlfC.2R.859.ANF_receptor.exons6.CM030260.1.Polyodon_spathula";
CM030260.1	exonerate:protein2genome:local	exon	33213590	33213713	.	+	.	gene_id "LOCXPOlfC19.277.HIT1"; transcript_id "LOCXPOlfC19.277.HIT1.transcript"; gene_name "LOCXPOlfC19.277.HIT1.OlfC.2R.859.ANF_receptor.exons6.CM030260.1.Polyodon_spathula";
CM030260.1	exonerate:protein2genome:local	exon	33214644	33215554	.	+	.	gene_id "LOCXPOlfC19.277.HIT1"; transcript_id "LOCXPOlfC19.277.HIT1.transcript"; gene_name "LOCXPOlfC19.277.HIT1.OlfC.2R.859.ANF_receptor.exons6.CM030260.1.Polyodon_spathula";
CM030260.1	exonerate:protein2genome:local	exon	33217005	33217204	.	+	.	gene_id "LOCXPOlfC20.280.HIT1"; transcript_id "LOCXPOlfC20.280.HIT1.transcript"; gene_name "LOCXPOlfC20.280.HIT1.OlfC.2R.854.ANF_receptor.exons6.CM030260.1.Polyodon_spathula";
CM030260.1	exonerate:protein2genome:local	exon	33217630	33217918	.	+	.	gene_id "LOCXPOlfC20.280.HIT1"; transcript_id "LOCXPOlfC20.280.HIT1.transcript"; gene_name "LOCXPOlfC20.280.HIT1.OlfC.2R.854.ANF_receptor.exons6.CM030260.1.Polyodon_spathula";
CM030260.1	exonerate:protein2genome:local	exon	33218946	33219755	.	+	.	gene_id "LOCXPOlfC20.280.HIT1"; transcript_id "LOCXPOlfC20.280.HIT1.transcript"; gene_name "LOCXPOlfC20.280.HIT1.OlfC.2R.854.ANF_receptor.exons6.CM030260.1.Polyodon_spathula";
CM030260.1	exonerate:protein2genome:local	exon	33219850	33220077	.	+	.	gene_id "LOCXPOlfC20.280.HIT1"; transcript_id "LOCXPOlfC20.280.HIT1.transcript"; gene_name "LOCXPOlfC20.280.HIT1.OlfC.2R.854.ANF_receptor.exons6.CM030260.1.Polyodon_spathula";
CM030260.1	exonerate:protein2genome:local	exon	33220304	33220427	.	+	.	gene_id "LOCXPOlfC20.280.HIT1"; transcript_id "LOCXPOlfC20.280.HIT1.transcript"; gene_name "LOCXPOlfC20.280.HIT1.OlfC.2R.854.ANF_receptor.exons6.CM030260.1.Polyodon_spathula";
CM030260.1	exonerate:protein2genome:local	exon	33221052	33221962	.	+	.	gene_id "LOCXPOlfC20.280.HIT1"; transcript_id "LOCXPOlfC20.280.HIT1.transcript"; gene_name "LOCXPOlfC20.280.HIT1.OlfC.2R.854.ANF_receptor.exons6.CM030260.1.Polyodon_spathula";
CM030260.1	exonerate:protein2genome:local	exon	33234535	33234734	.	+	.	gene_id "LOCXPOlfC21.286.HIT1"; transcript_id "LOCXPOlfC21.286.HIT1.transcript"; gene_name "LOCXPOlfC21.286.HIT1.OlfC.2R.843.ANF_receptor.exons7.CM030260.1.Polyodon_spathula";
CM030260.1	exonerate:protein2genome:local	exon	33235253	33235541	.	+	.	gene_id "LOCXPOlfC21.286.HIT1"; transcript_id "LOCXPOlfC21.286.HIT1.transcript"; gene_name "LOCXPOlfC21.286.HIT1.OlfC.2R.843.ANF_receptor.exons7.CM030260.1.Polyodon_spathula";
CM030260.1	exonerate:protein2genome:local	exon	33236162	33236939	.	+	.	gene_id "LOCXPOlfC21.286.HIT1"; transcript_id "LOCXPOlfC21.286.HIT1.transcript"; gene_name "LOCXPOlfC21.286.HIT1.OlfC.2R.843.ANF_receptor.exons7.CM030260.1.Polyodon_spathula";
CM030260.1	exonerate:protein2genome:local	exon	33236972	33236988	.	+	.	gene_id "LOCXPOlfC21.286.HIT1"; transcript_id "LOCXPOlfC21.286.HIT1.transcript"; gene_name "LOCXPOlfC21.286.HIT1.OlfC.2R.843.ANF_receptor.exons7.CM030260.1.Polyodon_spathula";
CM030260.1	exonerate:protein2genome:local	exon	33237066	33237293	.	+	.	gene_id "LOCXPOlfC21.286.HIT1"; transcript_id "LOCXPOlfC21.286.HIT1.transcript"; gene_name "LOCXPOlfC21.286.HIT1.OlfC.2R.843.ANF_receptor.exons7.CM030260.1.Polyodon_spathula";
CM030260.1	exonerate:protein2genome:local	exon	33237514	33237637	.	+	.	gene_id "LOCXPOlfC21.286.HIT1"; transcript_id "LOCXPOlfC21.286.HIT1.transcript"; gene_name "LOCXPOlfC21.286.HIT1.OlfC.2R.843.ANF_receptor.exons7.CM030260.1.Polyodon_spathula";
CM030260.1	exonerate:protein2genome:local	exon	33238252	33239144	.	+	.	gene_id "LOCXPOlfC21.286.HIT1"; transcript_id "LOCXPOlfC21.286.HIT1.transcript"; gene_name "LOCXPOlfC21.286.HIT1.OlfC.2R.843.ANF_receptor.exons7.CM030260.1.Polyodon_spathula";
CM030260.1	exonerate:protein2genome:local	exon	33245397	33245623	.	+	.	gene_id "LOCXPOlfC22.293.HIT1"; transcript_id "LOCXPOlfC22.293.HIT1.transcript"; gene_name "LOCXPOlfC22.293.HIT1.OlfC.2R.859.ANF_receptor.exons6.CM030260.1.Polyodon_spathula";
CM030260.1	exonerate:protein2genome:local	exon	33245851	33246142	.	+	.	gene_id "LOCXPOlfC22.293.HIT1"; transcript_id "LOCXPOlfC22.293.HIT1.transcript"; gene_name "LOCXPOlfC22.293.HIT1.OlfC.2R.859.ANF_receptor.exons6.CM030260.1.Polyodon_spathula";
CM030260.1	exonerate:protein2genome:local	exon	33246373	33247179	.	+	.	gene_id "LOCXPOlfC22.293.HIT1"; transcript_id "LOCXPOlfC22.293.HIT1.transcript"; gene_name "LOCXPOlfC22.293.HIT1.OlfC.2R.859.ANF_receptor.exons6.CM030260.1.Polyodon_spathula";
CM030260.1	exonerate:protein2genome:local	exon	33247270	33247497	.	+	.	gene_id "LOCXPOlfC22.293.HIT1"; transcript_id "LOCXPOlfC22.293.HIT1.transcript"; gene_name "LOCXPOlfC22.293.HIT1.OlfC.2R.859.ANF_receptor.exons6.CM030260.1.Polyodon_spathula";
CM030260.1	exonerate:protein2genome:local	exon	33248355	33248478	.	+	.	gene_id "LOCXPOlfC22.293.HIT1"; transcript_id "LOCXPOlfC22.293.HIT1.transcript"; gene_name "LOCXPOlfC22.293.HIT1.OlfC.2R.859.ANF_receptor.exons6.CM030260.1.Polyodon_spathula";
CM030260.1	exonerate:protein2genome:local	exon	33248840	33249738	.	+	.	gene_id "LOCXPOlfC22.293.HIT1"; transcript_id "LOCXPOlfC22.293.HIT1.transcript"; gene_name "LOCXPOlfC22.293.HIT1.OlfC.2R.859.ANF_receptor.exons6.CM030260.1.Polyodon_spathula";
CM030260.1	exonerate:protein2genome:local	exon	33272961	33273148	.	+	.	gene_id "LOCXPOlfC23.297.HIT1"; transcript_id "LOCXPOlfC23.297.HIT1.transcript"; gene_name "LOCXPOlfC23.297.HIT1.OlfC.2R.849.ANF_receptor.exons6.CM030260.1.Polyodon_spathula";
CM030260.1	exonerate:protein2genome:local	exon	33273242	33273524	.	+	.	gene_id "LOCXPOlfC23.297.HIT1"; transcript_id "LOCXPOlfC23.297.HIT1.transcript"; gene_name "LOCXPOlfC23.297.HIT1.OlfC.2R.849.ANF_receptor.exons6.CM030260.1.Polyodon_spathula";
CM030260.1	exonerate:protein2genome:local	exon	33273796	33274632	.	+	.	gene_id "LOCXPOlfC23.297.HIT1"; transcript_id "LOCXPOlfC23.297.HIT1.transcript"; gene_name "LOCXPOlfC23.297.HIT1.OlfC.2R.849.ANF_receptor.exons6.CM030260.1.Polyodon_spathula";
CM030260.1	exonerate:protein2genome:local	exon	33275954	33276175	.	+	.	gene_id "LOCXPOlfC23.297.HIT1"; transcript_id "LOCXPOlfC23.297.HIT1.transcript"; gene_name "LOCXPOlfC23.297.HIT1.OlfC.2R.849.ANF_receptor.exons6.CM030260.1.Polyodon_spathula";
CM030260.1	exonerate:protein2genome:local	exon	33276760	33276883	.	+	.	gene_id "LOCXPOlfC23.297.HIT1"; transcript_id "LOCXPOlfC23.297.HIT1.transcript"; gene_name "LOCXPOlfC23.297.HIT1.OlfC.2R.849.ANF_receptor.exons6.CM030260.1.Polyodon_spathula";
CM030260.1	exonerate:protein2genome:local	exon	33277717	33278609	.	+	.	gene_id "LOCXPOlfC23.297.HIT1"; transcript_id "LOCXPOlfC23.297.HIT1.transcript"; gene_name "LOCXPOlfC23.297.HIT1.OlfC.2R.849.ANF_receptor.exons6.CM030260.1.Polyodon_spathula";
CM030260.1	exonerate:protein2genome:local	exon	33289212	33289369	.	+	.	gene_id "LOCXPOlfC24.299.HIT1"; transcript_id "LOCXPOlfC24.299.HIT1.transcript"; gene_name "LOCXPOlfC24.299.HIT1.OlfC.2R.845.ANF_receptor.exons6.CM030260.1.Polyodon_spathula";
CM030260.1	exonerate:protein2genome:local	exon	33289904	33290192	.	+	.	gene_id "LOCXPOlfC24.299.HIT1"; transcript_id "LOCXPOlfC24.299.HIT1.transcript"; gene_name "LOCXPOlfC24.299.HIT1.OlfC.2R.845.ANF_receptor.exons6.CM030260.1.Polyodon_spathula";
CM030260.1	exonerate:protein2genome:local	exon	33290712	33291554	.	+	.	gene_id "LOCXPOlfC24.299.HIT1"; transcript_id "LOCXPOlfC24.299.HIT1.transcript"; gene_name "LOCXPOlfC24.299.HIT1.OlfC.2R.845.ANF_receptor.exons6.CM030260.1.Polyodon_spathula";
CM030260.1	exonerate:protein2genome:local	exon	33291944	33292171	.	+	.	gene_id "LOCXPOlfC24.299.HIT1"; transcript_id "LOCXPOlfC24.299.HIT1.transcript"; gene_name "LOCXPOlfC24.299.HIT1.OlfC.2R.845.ANF_receptor.exons6.CM030260.1.Polyodon_spathula";
CM030260.1	exonerate:protein2genome:local	exon	33292652	33292775	.	+	.	gene_id "LOCXPOlfC24.299.HIT1"; transcript_id "LOCXPOlfC24.299.HIT1.transcript"; gene_name "LOCXPOlfC24.299.HIT1.OlfC.2R.845.ANF_receptor.exons6.CM030260.1.Polyodon_spathula";
CM030260.1	exonerate:protein2genome:local	exon	33292858	33293750	.	+	.	gene_id "LOCXPOlfC24.299.HIT1"; transcript_id "LOCXPOlfC24.299.HIT1.transcript"; gene_name "LOCXPOlfC24.299.HIT1.OlfC.2R.845.ANF_receptor.exons6.CM030260.1.Polyodon_spathula";
CM030260.1	exonerate:protein2genome:local	exon	33296526	33297412	.	-	.	gene_id "LOCXPOlfC25.301.HIT1"; transcript_id "LOCXPOlfC25.301.HIT1.transcript"; gene_name "LOCXPOlfC25.301.HIT1.OlfC.2R.838.ANF_receptor.exons6.CM030260.1.Polyodon_spathula";
CM030260.1	exonerate:protein2genome:local	exon	33297737	33297860	.	-	.	gene_id "LOCXPOlfC25.301.HIT1"; transcript_id "LOCXPOlfC25.301.HIT1.transcript"; gene_name "LOCXPOlfC25.301.HIT1.OlfC.2R.838.ANF_receptor.exons6.CM030260.1.Polyodon_spathula";
CM030260.1	exonerate:protein2genome:local	exon	33298132	33298359	.	-	.	gene_id "LOCXPOlfC25.301.HIT1"; transcript_id "LOCXPOlfC25.301.HIT1.transcript"; gene_name "LOCXPOlfC25.301.HIT1.OlfC.2R.838.ANF_receptor.exons6.CM030260.1.Polyodon_spathula";
CM030260.1	exonerate:protein2genome:local	exon	33298456	33299286	.	-	.	gene_id "LOCXPOlfC25.301.HIT1"; transcript_id "LOCXPOlfC25.301.HIT1.transcript"; gene_name "LOCXPOlfC25.301.HIT1.OlfC.2R.838.ANF_receptor.exons6.CM030260.1.Polyodon_spathula";
CM030260.1	exonerate:protein2genome:local	exon	33299834	33300125	.	-	.	gene_id "LOCXPOlfC25.301.HIT1"; transcript_id "LOCXPOlfC25.301.HIT1.transcript"; gene_name "LOCXPOlfC25.301.HIT1.OlfC.2R.838.ANF_receptor.exons6.CM030260.1.Polyodon_spathula";
CM030260.1	exonerate:protein2genome:local	exon	33300423	33300574	.	-	.	gene_id "LOCXPOlfC25.301.HIT1"; transcript_id "LOCXPOlfC25.301.HIT1.transcript"; gene_name "LOCXPOlfC25.301.HIT1.OlfC.2R.838.ANF_receptor.exons6.CM030260.1.Polyodon_spathula";
CM030263.1	exonerate:protein2genome:local	exon	34100819	34100970	.	+	.	gene_id "LOCXPOlfC26.304.HIT1"; transcript_id "LOCXPOlfC26.304.HIT1.transcript"; gene_name "LOCXPOlfC26.304.HIT1.OlfC.2R.838.ANF_receptor.exons6.CM030263.1.Polyodon_spathula";
CM030263.1	exonerate:protein2genome:local	exon	34101248	34101539	.	+	.	gene_id "LOCXPOlfC26.304.HIT1"; transcript_id "LOCXPOlfC26.304.HIT1.transcript"; gene_name "LOCXPOlfC26.304.HIT1.OlfC.2R.838.ANF_receptor.exons6.CM030263.1.Polyodon_spathula";
CM030263.1	exonerate:protein2genome:local	exon	34102076	34102906	.	+	.	gene_id "LOCXPOlfC26.304.HIT1"; transcript_id "LOCXPOlfC26.304.HIT1.transcript"; gene_name "LOCXPOlfC26.304.HIT1.OlfC.2R.838.ANF_receptor.exons6.CM030263.1.Polyodon_spathula";
CM030263.1	exonerate:protein2genome:local	exon	34103009	34103236	.	+	.	gene_id "LOCXPOlfC26.304.HIT1"; transcript_id "LOCXPOlfC26.304.HIT1.transcript"; gene_name "LOCXPOlfC26.304.HIT1.OlfC.2R.838.ANF_receptor.exons6.CM030263.1.Polyodon_spathula";
CM030263.1	exonerate:protein2genome:local	exon	34103507	34103630	.	+	.	gene_id "LOCXPOlfC26.304.HIT1"; transcript_id "LOCXPOlfC26.304.HIT1.transcript"; gene_name "LOCXPOlfC26.304.HIT1.OlfC.2R.838.ANF_receptor.exons6.CM030263.1.Polyodon_spathula";
CM030263.1	exonerate:protein2genome:local	exon	34103961	34104847	.	+	.	gene_id "LOCXPOlfC26.304.HIT1"; transcript_id "LOCXPOlfC26.304.HIT1.transcript"; gene_name "LOCXPOlfC26.304.HIT1.OlfC.2R.838.ANF_receptor.exons6.CM030263.1.Polyodon_spathula";
CM030263.1	exonerate:protein2genome:local	exon	34109688	34110589	.	-	.	gene_id "LOCXPOlfC27.308.HIT1"; transcript_id "LOCXPOlfC27.308.HIT1.transcript"; gene_name "LOCXPOlfC27.308.HIT1.OlfC.2R.829.ANF_receptor.exons6.CM030263.1.Polyodon_spathula";
CM030263.1	exonerate:protein2genome:local	exon	34110763	34110886	.	-	.	gene_id "LOCXPOlfC27.308.HIT1"; transcript_id "LOCXPOlfC27.308.HIT1.transcript"; gene_name "LOCXPOlfC27.308.HIT1.OlfC.2R.829.ANF_receptor.exons6.CM030263.1.Polyodon_spathula";
CM030263.1	exonerate:protein2genome:local	exon	34111103	34111330	.	-	.	gene_id "LOCXPOlfC27.308.HIT1"; transcript_id "LOCXPOlfC27.308.HIT1.transcript"; gene_name "LOCXPOlfC27.308.HIT1.OlfC.2R.829.ANF_receptor.exons6.CM030263.1.Polyodon_spathula";
CM030263.1	exonerate:protein2genome:local	exon	34111455	34112279	.	-	.	gene_id "LOCXPOlfC27.308.HIT1"; transcript_id "LOCXPOlfC27.308.HIT1.transcript"; gene_name "LOCXPOlfC27.308.HIT1.OlfC.2R.829.ANF_receptor.exons6.CM030263.1.Polyodon_spathula";
CM030263.1	exonerate:protein2genome:local	exon	34112691	34112982	.	-	.	gene_id "LOCXPOlfC27.308.HIT1"; transcript_id "LOCXPOlfC27.308.HIT1.transcript"; gene_name "LOCXPOlfC27.308.HIT1.OlfC.2R.829.ANF_receptor.exons6.CM030263.1.Polyodon_spathula";
CM030263.1	exonerate:protein2genome:local	exon	34113384	34113499	.	-	.	gene_id "LOCXPOlfC27.308.HIT1"; transcript_id "LOCXPOlfC27.308.HIT1.transcript"; gene_name "LOCXPOlfC27.308.HIT1.OlfC.2R.829.ANF_receptor.exons6.CM030263.1.Polyodon_spathula";
CM030263.1	exonerate:protein2genome:local	exon	34116390	34116499	.	-	.	gene_id "LOCXPOlfC28.310.HIT1"; transcript_id "LOCXPOlfC28.310.HIT1.transcript"; gene_name "LOCXPOlfC28.310.HIT1.OlfC.2R.886.ANF_receptor.exons7.CM030263.1.Polyodon_spathula";
CM030263.1	exonerate:protein2genome:local	exon	34118648	34119535	.	-	.	gene_id "LOCXPOlfC28.310.HIT1"; transcript_id "LOCXPOlfC28.310.HIT1.transcript"; gene_name "LOCXPOlfC28.310.HIT1.OlfC.2R.886.ANF_receptor.exons7.CM030263.1.Polyodon_spathula";
CM030263.1	exonerate:protein2genome:local	exon	34120044	34120167	.	-	.	gene_id "LOCXPOlfC28.310.HIT1"; transcript_id "LOCXPOlfC28.310.HIT1.transcript"; gene_name "LOCXPOlfC28.310.HIT1.OlfC.2R.886.ANF_receptor.exons7.CM030263.1.Polyodon_spathula";
CM030263.1	exonerate:protein2genome:local	exon	34120338	34120565	.	-	.	gene_id "LOCXPOlfC28.310.HIT1"; transcript_id "LOCXPOlfC28.310.HIT1.transcript"; gene_name "LOCXPOlfC28.310.HIT1.OlfC.2R.886.ANF_receptor.exons7.CM030263.1.Polyodon_spathula";
CM030263.1	exonerate:protein2genome:local	exon	34120862	34121677	.	-	.	gene_id "LOCXPOlfC28.310.HIT1"; transcript_id "LOCXPOlfC28.310.HIT1.transcript"; gene_name "LOCXPOlfC28.310.HIT1.OlfC.2R.886.ANF_receptor.exons7.CM030263.1.Polyodon_spathula";
CM030263.1	exonerate:protein2genome:local	exon	34122134	34122428	.	-	.	gene_id "LOCXPOlfC28.310.HIT1"; transcript_id "LOCXPOlfC28.310.HIT1.transcript"; gene_name "LOCXPOlfC28.310.HIT1.OlfC.2R.886.ANF_receptor.exons7.CM030263.1.Polyodon_spathula";
CM030263.1	exonerate:protein2genome:local	exon	34122662	34122858	.	-	.	gene_id "LOCXPOlfC28.310.HIT1"; transcript_id "LOCXPOlfC28.310.HIT1.transcript"; gene_name "LOCXPOlfC28.310.HIT1.OlfC.2R.886.ANF_receptor.exons7.CM030263.1.Polyodon_spathula";
CM030263.1	exonerate:protein2genome:local	exon	34138035	34138927	.	-	.	gene_id "LOCXPOlfC29.319.HIT1"; transcript_id "LOCXPOlfC29.319.HIT1.transcript"; gene_name "LOCXPOlfC29.319.HIT1.OlfC.2R.845.ANF_receptor.exons7.CM030263.1.Polyodon_spathula";
CM030263.1	exonerate:protein2genome:local	exon	34139223	34139346	.	-	.	gene_id "LOCXPOlfC29.319.HIT1"; transcript_id "LOCXPOlfC29.319.HIT1.transcript"; gene_name "LOCXPOlfC29.319.HIT1.OlfC.2R.845.ANF_receptor.exons7.CM030263.1.Polyodon_spathula";
CM030263.1	exonerate:protein2genome:local	exon	34139524	34139751	.	-	.	gene_id "LOCXPOlfC29.319.HIT1"; transcript_id "LOCXPOlfC29.319.HIT1.transcript"; gene_name "LOCXPOlfC29.319.HIT1.OlfC.2R.845.ANF_receptor.exons7.CM030263.1.Polyodon_spathula";
CM030263.1	exonerate:protein2genome:local	exon	34139889	34139920	.	-	.	gene_id "LOCXPOlfC29.319.HIT1"; transcript_id "LOCXPOlfC29.319.HIT1.transcript"; gene_name "LOCXPOlfC29.319.HIT1.OlfC.2R.845.ANF_receptor.exons7.CM030263.1.Polyodon_spathula";
CM030263.1	exonerate:protein2genome:local	exon	34140293	34141055	.	-	.	gene_id "LOCXPOlfC29.319.HIT1"; transcript_id "LOCXPOlfC29.319.HIT1.transcript"; gene_name "LOCXPOlfC29.319.HIT1.OlfC.2R.845.ANF_receptor.exons7.CM030263.1.Polyodon_spathula";
CM030263.1	exonerate:protein2genome:local	exon	34141836	34142130	.	-	.	gene_id "LOCXPOlfC29.319.HIT1"; transcript_id "LOCXPOlfC29.319.HIT1.transcript"; gene_name "LOCXPOlfC29.319.HIT1.OlfC.2R.845.ANF_receptor.exons7.CM030263.1.Polyodon_spathula";
CM030263.1	exonerate:protein2genome:local	exon	34142336	34142535	.	-	.	gene_id "LOCXPOlfC29.319.HIT1"; transcript_id "LOCXPOlfC29.319.HIT1.transcript"; gene_name "LOCXPOlfC29.319.HIT1.OlfC.2R.845.ANF_receptor.exons7.CM030263.1.Polyodon_spathula";
CM030263.1	exonerate:protein2genome:local	exon	34145847	34146586	.	-	.	gene_id "LOCXPOlfC30.321.HIT1"; transcript_id "LOCXPOlfC30.321.HIT1.transcript"; gene_name "LOCXPOlfC30.321.HIT1.OlfC.2R.799.ANF_receptor.exons6.CM030263.1.Polyodon_spathula";
CM030263.1	exonerate:protein2genome:local	exon	34147018	34147141	.	-	.	gene_id "LOCXPOlfC30.321.HIT1"; transcript_id "LOCXPOlfC30.321.HIT1.transcript"; gene_name "LOCXPOlfC30.321.HIT1.OlfC.2R.799.ANF_receptor.exons6.CM030263.1.Polyodon_spathula";
CM030263.1	exonerate:protein2genome:local	exon	34147542	34147769	.	-	.	gene_id "LOCXPOlfC30.321.HIT1"; transcript_id "LOCXPOlfC30.321.HIT1.transcript"; gene_name "LOCXPOlfC30.321.HIT1.OlfC.2R.799.ANF_receptor.exons6.CM030263.1.Polyodon_spathula";
CM030263.1	exonerate:protein2genome:local	exon	34147891	34148706	.	-	.	gene_id "LOCXPOlfC30.321.HIT1"; transcript_id "LOCXPOlfC30.321.HIT1.transcript"; gene_name "LOCXPOlfC30.321.HIT1.OlfC.2R.799.ANF_receptor.exons6.CM030263.1.Polyodon_spathula";
CM030263.1	exonerate:protein2genome:local	exon	34149219	34149507	.	-	.	gene_id "LOCXPOlfC30.321.HIT1"; transcript_id "LOCXPOlfC30.321.HIT1.transcript"; gene_name "LOCXPOlfC30.321.HIT1.OlfC.2R.799.ANF_receptor.exons6.CM030263.1.Polyodon_spathula";
CM030263.1	exonerate:protein2genome:local	exon	34150215	34150414	.	-	.	gene_id "LOCXPOlfC30.321.HIT1"; transcript_id "LOCXPOlfC30.321.HIT1.transcript"; gene_name "LOCXPOlfC30.321.HIT1.OlfC.2R.799.ANF_receptor.exons6.CM030263.1.Polyodon_spathula";
CM030263.1	exonerate:protein2genome:local	exon	34157078	34157976	.	-	.	gene_id "LOCXPOlfC22.329.HIT1"; transcript_id "LOCXPOlfC22.329.HIT1.transcript"; gene_name "LOCXPOlfC22.329.HIT1.OlfC.2R.853.ANF_receptor.exons6.CM030263.1.Polyodon_spathula";
CM030263.1	exonerate:protein2genome:local	exon	34158365	34158488	.	-	.	gene_id "LOCXPOlfC22.329.HIT1"; transcript_id "LOCXPOlfC22.329.HIT1.transcript"; gene_name "LOCXPOlfC22.329.HIT1.OlfC.2R.853.ANF_receptor.exons6.CM030263.1.Polyodon_spathula";
CM030263.1	exonerate:protein2genome:local	exon	34159667	34159891	.	-	.	gene_id "LOCXPOlfC22.329.HIT1"; transcript_id "LOCXPOlfC22.329.HIT1.transcript"; gene_name "LOCXPOlfC22.329.HIT1.OlfC.2R.853.ANF_receptor.exons6.CM030263.1.Polyodon_spathula";
CM030263.1	exonerate:protein2genome:local	exon	34160019	34160837	.	-	.	gene_id "LOCXPOlfC22.329.HIT1"; transcript_id "LOCXPOlfC22.329.HIT1.transcript"; gene_name "LOCXPOlfC22.329.HIT1.OlfC.2R.853.ANF_receptor.exons6.CM030263.1.Polyodon_spathula";
CM030263.1	exonerate:protein2genome:local	exon	34161057	34161348	.	-	.	gene_id "LOCXPOlfC22.329.HIT1"; transcript_id "LOCXPOlfC22.329.HIT1.transcript"; gene_name "LOCXPOlfC22.329.HIT1.OlfC.2R.853.ANF_receptor.exons6.CM030263.1.Polyodon_spathula";
CM030263.1	exonerate:protein2genome:local	exon	34161591	34161817	.	-	.	gene_id "LOCXPOlfC22.329.HIT1"; transcript_id "LOCXPOlfC22.329.HIT1.transcript"; gene_name "LOCXPOlfC22.329.HIT1.OlfC.2R.853.ANF_receptor.exons6.CM030263.1.Polyodon_spathula";
CM030263.1	exonerate:protein2genome:local	exon	34166736	34167637	.	-	.	gene_id "LOCXPOlfC31.333.HIT1"; transcript_id "LOCXPOlfC31.333.HIT1.transcript"; gene_name "LOCXPOlfC31.333.HIT1.OlfC.2R.852.ANF_receptor.exons6.CM030263.1.Polyodon_spathula";
CM030263.1	exonerate:protein2genome:local	exon	34168348	34168471	.	-	.	gene_id "LOCXPOlfC31.333.HIT1"; transcript_id "LOCXPOlfC31.333.HIT1.transcript"; gene_name "LOCXPOlfC31.333.HIT1.OlfC.2R.852.ANF_receptor.exons6.CM030263.1.Polyodon_spathula";
CM030263.1	exonerate:protein2genome:local	exon	34168692	34168919	.	-	.	gene_id "LOCXPOlfC31.333.HIT1"; transcript_id "LOCXPOlfC31.333.HIT1.transcript"; gene_name "LOCXPOlfC31.333.HIT1.OlfC.2R.852.ANF_receptor.exons6.CM030263.1.Polyodon_spathula";
CM030263.1	exonerate:protein2genome:local	exon	34169014	34169823	.	-	.	gene_id "LOCXPOlfC31.333.HIT1"; transcript_id "LOCXPOlfC31.333.HIT1.transcript"; gene_name "LOCXPOlfC31.333.HIT1.OlfC.2R.852.ANF_receptor.exons6.CM030263.1.Polyodon_spathula";
CM030263.1	exonerate:protein2genome:local	exon	34170223	34170514	.	-	.	gene_id "LOCXPOlfC31.333.HIT1"; transcript_id "LOCXPOlfC31.333.HIT1.transcript"; gene_name "LOCXPOlfC31.333.HIT1.OlfC.2R.852.ANF_receptor.exons6.CM030263.1.Polyodon_spathula";
CM030263.1	exonerate:protein2genome:local	exon	34171081	34171280	.	-	.	gene_id "LOCXPOlfC31.333.HIT1"; transcript_id "LOCXPOlfC31.333.HIT1.transcript"; gene_name "LOCXPOlfC31.333.HIT1.OlfC.2R.852.ANF_receptor.exons6.CM030263.1.Polyodon_spathula";
CM030263.1	exonerate:protein2genome:local	exon	34178375	34179279	.	-	.	gene_id "LOCXPOlfC32.338.HIT1"; transcript_id "LOCXPOlfC32.338.HIT1.transcript"; gene_name "LOCXPOlfC32.338.HIT1.OlfC.2R.856.ANF_receptor.exons6.CM030263.1.Polyodon_spathula";
CM030263.1	exonerate:protein2genome:local	exon	34179511	34179634	.	-	.	gene_id "LOCXPOlfC32.338.HIT1"; transcript_id "LOCXPOlfC32.338.HIT1.transcript"; gene_name "LOCXPOlfC32.338.HIT1.OlfC.2R.856.ANF_receptor.exons6.CM030263.1.Polyodon_spathula";
CM030263.1	exonerate:protein2genome:local	exon	34180919	34181146	.	-	.	gene_id "LOCXPOlfC32.338.HIT1"; transcript_id "LOCXPOlfC32.338.HIT1.transcript"; gene_name "LOCXPOlfC32.338.HIT1.OlfC.2R.856.ANF_receptor.exons6.CM030263.1.Polyodon_spathula";
CM030263.1	exonerate:protein2genome:local	exon	34181224	34182039	.	-	.	gene_id "LOCXPOlfC32.338.HIT1"; transcript_id "LOCXPOlfC32.338.HIT1.transcript"; gene_name "LOCXPOlfC32.338.HIT1.OlfC.2R.856.ANF_receptor.exons6.CM030263.1.Polyodon_spathula";
CM030263.1	exonerate:protein2genome:local	exon	34182755	34183049	.	-	.	gene_id "LOCXPOlfC32.338.HIT1"; transcript_id "LOCXPOlfC32.338.HIT1.transcript"; gene_name "LOCXPOlfC32.338.HIT1.OlfC.2R.856.ANF_receptor.exons6.CM030263.1.Polyodon_spathula";
CM030263.1	exonerate:protein2genome:local	exon	34183838	34184037	.	-	.	gene_id "LOCXPOlfC32.338.HIT1"; transcript_id "LOCXPOlfC32.338.HIT1.transcript"; gene_name "LOCXPOlfC32.338.HIT1.OlfC.2R.856.ANF_receptor.exons6.CM030263.1.Polyodon_spathula";
CM030263.1	exonerate:protein2genome:local	exon	34187098	34188002	.	-	.	gene_id "LOCXPOlfC33.347.HIT1"; transcript_id "LOCXPOlfC33.347.HIT1.transcript"; gene_name "LOCXPOlfC33.347.HIT1.OlfC.2R.857.ANF_receptor.exons6.CM030263.1.Polyodon_spathula";
CM030263.1	exonerate:protein2genome:local	exon	34188179	34188302	.	-	.	gene_id "LOCXPOlfC33.347.HIT1"; transcript_id "LOCXPOlfC33.347.HIT1.transcript"; gene_name "LOCXPOlfC33.347.HIT1.OlfC.2R.857.ANF_receptor.exons6.CM030263.1.Polyodon_spathula";
CM030263.1	exonerate:protein2genome:local	exon	34189405	34189632	.	-	.	gene_id "LOCXPOlfC33.347.HIT1"; transcript_id "LOCXPOlfC33.347.HIT1.transcript"; gene_name "LOCXPOlfC33.347.HIT1.OlfC.2R.857.ANF_receptor.exons6.CM030263.1.Polyodon_spathula";
CM030263.1	exonerate:protein2genome:local	exon	34189710	34190528	.	-	.	gene_id "LOCXPOlfC33.347.HIT1"; transcript_id "LOCXPOlfC33.347.HIT1.transcript"; gene_name "LOCXPOlfC33.347.HIT1.OlfC.2R.857.ANF_receptor.exons6.CM030263.1.Polyodon_spathula";
CM030263.1	exonerate:protein2genome:local	exon	34190922	34191216	.	-	.	gene_id "LOCXPOlfC33.347.HIT1"; transcript_id "LOCXPOlfC33.347.HIT1.transcript"; gene_name "LOCXPOlfC33.347.HIT1.OlfC.2R.857.ANF_receptor.exons6.CM030263.1.Polyodon_spathula";
CM030263.1	exonerate:protein2genome:local	exon	34191681	34191880	.	-	.	gene_id "LOCXPOlfC33.347.HIT1"; transcript_id "LOCXPOlfC33.347.HIT1.transcript"; gene_name "LOCXPOlfC33.347.HIT1.OlfC.2R.857.ANF_receptor.exons6.CM030263.1.Polyodon_spathula";
CM030263.1	exonerate:protein2genome:local	exon	34203549	34204453	.	-	.	gene_id "LOCXPOlfC34.353.HIT1"; transcript_id "LOCXPOlfC34.353.HIT1.transcript"; gene_name "LOCXPOlfC34.353.HIT1.OlfC.2R.856.ANF_receptor.exons6.CM030263.1.Polyodon_spathula";
CM030263.1	exonerate:protein2genome:local	exon	34204665	34204788	.	-	.	gene_id "LOCXPOlfC34.353.HIT1"; transcript_id "LOCXPOlfC34.353.HIT1.transcript"; gene_name "LOCXPOlfC34.353.HIT1.OlfC.2R.856.ANF_receptor.exons6.CM030263.1.Polyodon_spathula";
CM030263.1	exonerate:protein2genome:local	exon	34205943	34206170	.	-	.	gene_id "LOCXPOlfC34.353.HIT1"; transcript_id "LOCXPOlfC34.353.HIT1.transcript"; gene_name "LOCXPOlfC34.353.HIT1.OlfC.2R.856.ANF_receptor.exons6.CM030263.1.Polyodon_spathula";
CM030263.1	exonerate:protein2genome:local	exon	34206248	34207063	.	-	.	gene_id "LOCXPOlfC34.353.HIT1"; transcript_id "LOCXPOlfC34.353.HIT1.transcript"; gene_name "LOCXPOlfC34.353.HIT1.OlfC.2R.856.ANF_receptor.exons6.CM030263.1.Polyodon_spathula";
CM030263.1	exonerate:protein2genome:local	exon	34207649	34207943	.	-	.	gene_id "LOCXPOlfC34.353.HIT1"; transcript_id "LOCXPOlfC34.353.HIT1.transcript"; gene_name "LOCXPOlfC34.353.HIT1.OlfC.2R.856.ANF_receptor.exons6.CM030263.1.Polyodon_spathula";
CM030263.1	exonerate:protein2genome:local	exon	34208386	34208585	.	-	.	gene_id "LOCXPOlfC34.353.HIT1"; transcript_id "LOCXPOlfC34.353.HIT1.transcript"; gene_name "LOCXPOlfC34.353.HIT1.OlfC.2R.856.ANF_receptor.exons6.CM030263.1.Polyodon_spathula";
CM030263.1	exonerate:protein2genome:local	exon	34218758	34219665	.	-	.	gene_id "LOCXPOlfC35.356.HIT1"; transcript_id "LOCXPOlfC35.356.HIT1.transcript"; gene_name "LOCXPOlfC35.356.HIT1.OlfC.2R.857.ANF_receptor.exons6.CM030263.1.Polyodon_spathula";
CM030263.1	exonerate:protein2genome:local	exon	34219861	34219984	.	-	.	gene_id "LOCXPOlfC35.356.HIT1"; transcript_id "LOCXPOlfC35.356.HIT1.transcript"; gene_name "LOCXPOlfC35.356.HIT1.OlfC.2R.857.ANF_receptor.exons6.CM030263.1.Polyodon_spathula";
CM030263.1	exonerate:protein2genome:local	exon	34220772	34220999	.	-	.	gene_id "LOCXPOlfC35.356.HIT1"; transcript_id "LOCXPOlfC35.356.HIT1.transcript"; gene_name "LOCXPOlfC35.356.HIT1.OlfC.2R.857.ANF_receptor.exons6.CM030263.1.Polyodon_spathula";
CM030263.1	exonerate:protein2genome:local	exon	34221076	34221891	.	-	.	gene_id "LOCXPOlfC35.356.HIT1"; transcript_id "LOCXPOlfC35.356.HIT1.transcript"; gene_name "LOCXPOlfC35.356.HIT1.OlfC.2R.857.ANF_receptor.exons6.CM030263.1.Polyodon_spathula";
CM030263.1	exonerate:protein2genome:local	exon	34222410	34222704	.	-	.	gene_id "LOCXPOlfC35.356.HIT1"; transcript_id "LOCXPOlfC35.356.HIT1.transcript"; gene_name "LOCXPOlfC35.356.HIT1.OlfC.2R.857.ANF_receptor.exons6.CM030263.1.Polyodon_spathula";
CM030263.1	exonerate:protein2genome:local	exon	34223913	34224112	.	-	.	gene_id "LOCXPOlfC35.356.HIT1"; transcript_id "LOCXPOlfC35.356.HIT1.transcript"; gene_name "LOCXPOlfC35.356.HIT1.OlfC.2R.857.ANF_receptor.exons6.CM030263.1.Polyodon_spathula";
CM030263.1	exonerate:protein2genome:local	exon	34234865	34235769	.	-	.	gene_id "LOCXPOlfC36.360.HIT1"; transcript_id "LOCXPOlfC36.360.HIT1.transcript"; gene_name "LOCXPOlfC36.360.HIT1.OlfC.2R.854.ANF_receptor.exons6.CM030263.1.Polyodon_spathula";
CM030263.1	exonerate:protein2genome:local	exon	34235948	34236071	.	-	.	gene_id "LOCXPOlfC36.360.HIT1"; transcript_id "LOCXPOlfC36.360.HIT1.transcript"; gene_name "LOCXPOlfC36.360.HIT1.OlfC.2R.854.ANF_receptor.exons6.CM030263.1.Polyodon_spathula";
CM030263.1	exonerate:protein2genome:local	exon	34236704	34236931	.	-	.	gene_id "LOCXPOlfC36.360.HIT1"; transcript_id "LOCXPOlfC36.360.HIT1.transcript"; gene_name "LOCXPOlfC36.360.HIT1.OlfC.2R.854.ANF_receptor.exons6.CM030263.1.Polyodon_spathula";
CM030263.1	exonerate:protein2genome:local	exon	34237009	34237818	.	-	.	gene_id "LOCXPOlfC36.360.HIT1"; transcript_id "LOCXPOlfC36.360.HIT1.transcript"; gene_name "LOCXPOlfC36.360.HIT1.OlfC.2R.854.ANF_receptor.exons6.CM030263.1.Polyodon_spathula";
CM030263.1	exonerate:protein2genome:local	exon	34239150	34239444	.	-	.	gene_id "LOCXPOlfC36.360.HIT1"; transcript_id "LOCXPOlfC36.360.HIT1.transcript"; gene_name "LOCXPOlfC36.360.HIT1.OlfC.2R.854.ANF_receptor.exons6.CM030263.1.Polyodon_spathula";
CM030263.1	exonerate:protein2genome:local	exon	34240084	34240283	.	-	.	gene_id "LOCXPOlfC36.360.HIT1"; transcript_id "LOCXPOlfC36.360.HIT1.transcript"; gene_name "LOCXPOlfC36.360.HIT1.OlfC.2R.854.ANF_receptor.exons6.CM030263.1.Polyodon_spathula";
CM030263.1	exonerate:protein2genome:local	exon	34244770	34245674	.	-	.	gene_id "LOCXPOlfC37.367.HIT1"; transcript_id "LOCXPOlfC37.367.HIT1.transcript"; gene_name "LOCXPOlfC37.367.HIT1.OlfC.2R.856.ANF_receptor.exons6.CM030263.1.Polyodon_spathula";
CM030263.1	exonerate:protein2genome:local	exon	34245844	34245967	.	-	.	gene_id "LOCXPOlfC37.367.HIT1"; transcript_id "LOCXPOlfC37.367.HIT1.transcript"; gene_name "LOCXPOlfC37.367.HIT1.OlfC.2R.856.ANF_receptor.exons6.CM030263.1.Polyodon_spathula";
CM030263.1	exonerate:protein2genome:local	exon	34246435	34246662	.	-	.	gene_id "LOCXPOlfC37.367.HIT1"; transcript_id "LOCXPOlfC37.367.HIT1.transcript"; gene_name "LOCXPOlfC37.367.HIT1.OlfC.2R.856.ANF_receptor.exons6.CM030263.1.Polyodon_spathula";
CM030263.1	exonerate:protein2genome:local	exon	34246740	34247555	.	-	.	gene_id "LOCXPOlfC37.367.HIT1"; transcript_id "LOCXPOlfC37.367.HIT1.transcript"; gene_name "LOCXPOlfC37.367.HIT1.OlfC.2R.856.ANF_receptor.exons6.CM030263.1.Polyodon_spathula";
CM030263.1	exonerate:protein2genome:local	exon	34248096	34248390	.	-	.	gene_id "LOCXPOlfC37.367.HIT1"; transcript_id "LOCXPOlfC37.367.HIT1.transcript"; gene_name "LOCXPOlfC37.367.HIT1.OlfC.2R.856.ANF_receptor.exons6.CM030263.1.Polyodon_spathula";
CM030263.1	exonerate:protein2genome:local	exon	34248883	34249082	.	-	.	gene_id "LOCXPOlfC37.367.HIT1"; transcript_id "LOCXPOlfC37.367.HIT1.transcript"; gene_name "LOCXPOlfC37.367.HIT1.OlfC.2R.856.ANF_receptor.exons6.CM030263.1.Polyodon_spathula";
CM030263.1	exonerate:protein2genome:local	exon	34251653	34252557	.	-	.	gene_id "LOCXPOlfC38.372.HIT1"; transcript_id "LOCXPOlfC38.372.HIT1.transcript"; gene_name "LOCXPOlfC38.372.HIT1.OlfC.2R.854.ANF_receptor.exons6.CM030263.1.Polyodon_spathula";
CM030263.1	exonerate:protein2genome:local	exon	34252784	34252907	.	-	.	gene_id "LOCXPOlfC38.372.HIT1"; transcript_id "LOCXPOlfC38.372.HIT1.transcript"; gene_name "LOCXPOlfC38.372.HIT1.OlfC.2R.854.ANF_receptor.exons6.CM030263.1.Polyodon_spathula";
CM030263.1	exonerate:protein2genome:local	exon	34253874	34254101	.	-	.	gene_id "LOCXPOlfC38.372.HIT1"; transcript_id "LOCXPOlfC38.372.HIT1.transcript"; gene_name "LOCXPOlfC38.372.HIT1.OlfC.2R.854.ANF_receptor.exons6.CM030263.1.Polyodon_spathula";
CM030263.1	exonerate:protein2genome:local	exon	34254179	34254988	.	-	.	gene_id "LOCXPOlfC38.372.HIT1"; transcript_id "LOCXPOlfC38.372.HIT1.transcript"; gene_name "LOCXPOlfC38.372.HIT1.OlfC.2R.854.ANF_receptor.exons6.CM030263.1.Polyodon_spathula";
CM030263.1	exonerate:protein2genome:local	exon	34255655	34255949	.	-	.	gene_id "LOCXPOlfC38.372.HIT1"; transcript_id "LOCXPOlfC38.372.HIT1.transcript"; gene_name "LOCXPOlfC38.372.HIT1.OlfC.2R.854.ANF_receptor.exons6.CM030263.1.Polyodon_spathula";
CM030263.1	exonerate:protein2genome:local	exon	34256744	34256943	.	-	.	gene_id "LOCXPOlfC38.372.HIT1"; transcript_id "LOCXPOlfC38.372.HIT1.transcript"; gene_name "LOCXPOlfC38.372.HIT1.OlfC.2R.854.ANF_receptor.exons6.CM030263.1.Polyodon_spathula";
CM030263.1	exonerate:protein2genome:local	exon	34258294	34259198	.	-	.	gene_id "LOCXPOlfC39.381.HIT1"; transcript_id "LOCXPOlfC39.381.HIT1.transcript"; gene_name "LOCXPOlfC39.381.HIT1.OlfC.2R.854.ANF_receptor.exons6.CM030263.1.Polyodon_spathula";
CM030263.1	exonerate:protein2genome:local	exon	34259420	34259543	.	-	.	gene_id "LOCXPOlfC39.381.HIT1"; transcript_id "LOCXPOlfC39.381.HIT1.transcript"; gene_name "LOCXPOlfC39.381.HIT1.OlfC.2R.854.ANF_receptor.exons6.CM030263.1.Polyodon_spathula";
CM030263.1	exonerate:protein2genome:local	exon	34260544	34260771	.	-	.	gene_id "LOCXPOlfC39.381.HIT1"; transcript_id "LOCXPOlfC39.381.HIT1.transcript"; gene_name "LOCXPOlfC39.381.HIT1.OlfC.2R.854.ANF_receptor.exons6.CM030263.1.Polyodon_spathula";
CM030263.1	exonerate:protein2genome:local	exon	34260849	34261658	.	-	.	gene_id "LOCXPOlfC39.381.HIT1"; transcript_id "LOCXPOlfC39.381.HIT1.transcript"; gene_name "LOCXPOlfC39.381.HIT1.OlfC.2R.854.ANF_receptor.exons6.CM030263.1.Polyodon_spathula";
CM030263.1	exonerate:protein2genome:local	exon	34262306	34262600	.	-	.	gene_id "LOCXPOlfC39.381.HIT1"; transcript_id "LOCXPOlfC39.381.HIT1.transcript"; gene_name "LOCXPOlfC39.381.HIT1.OlfC.2R.854.ANF_receptor.exons6.CM030263.1.Polyodon_spathula";
CM030263.1	exonerate:protein2genome:local	exon	34263394	34263593	.	-	.	gene_id "LOCXPOlfC39.381.HIT1"; transcript_id "LOCXPOlfC39.381.HIT1.transcript"; gene_name "LOCXPOlfC39.381.HIT1.OlfC.2R.854.ANF_receptor.exons6.CM030263.1.Polyodon_spathula";
CM030263.1	exonerate:protein2genome:local	exon	34270948	34271852	.	-	.	gene_id "LOCXPOlfC40.388.HIT1"; transcript_id "LOCXPOlfC40.388.HIT1.transcript"; gene_name "LOCXPOlfC40.388.HIT1.OlfC.2R.857.ANF_receptor.exons6.CM030263.1.Polyodon_spathula";
CM030263.1	exonerate:protein2genome:local	exon	34272072	34272195	.	-	.	gene_id "LOCXPOlfC40.388.HIT1"; transcript_id "LOCXPOlfC40.388.HIT1.transcript"; gene_name "LOCXPOlfC40.388.HIT1.OlfC.2R.857.ANF_receptor.exons6.CM030263.1.Polyodon_spathula";
CM030263.1	exonerate:protein2genome:local	exon	34273284	34273511	.	-	.	gene_id "LOCXPOlfC40.388.HIT1"; transcript_id "LOCXPOlfC40.388.HIT1.transcript"; gene_name "LOCXPOlfC40.388.HIT1.OlfC.2R.857.ANF_receptor.exons6.CM030263.1.Polyodon_spathula";
CM030263.1	exonerate:protein2genome:local	exon	34273589	34274407	.	-	.	gene_id "LOCXPOlfC40.388.HIT1"; transcript_id "LOCXPOlfC40.388.HIT1.transcript"; gene_name "LOCXPOlfC40.388.HIT1.OlfC.2R.857.ANF_receptor.exons6.CM030263.1.Polyodon_spathula";
CM030263.1	exonerate:protein2genome:local	exon	34274868	34275162	.	-	.	gene_id "LOCXPOlfC40.388.HIT1"; transcript_id "LOCXPOlfC40.388.HIT1.transcript"; gene_name "LOCXPOlfC40.388.HIT1.OlfC.2R.857.ANF_receptor.exons6.CM030263.1.Polyodon_spathula";
CM030263.1	exonerate:protein2genome:local	exon	34275615	34275814	.	-	.	gene_id "LOCXPOlfC40.388.HIT1"; transcript_id "LOCXPOlfC40.388.HIT1.transcript"; gene_name "LOCXPOlfC40.388.HIT1.OlfC.2R.857.ANF_receptor.exons6.CM030263.1.Polyodon_spathula";
CM030263.1	exonerate:protein2genome:local	exon	34277966	34278870	.	-	.	gene_id "LOCXPOlfC41.396.HIT1"; transcript_id "LOCXPOlfC41.396.HIT1.transcript"; gene_name "LOCXPOlfC41.396.HIT1.OlfC.2R.857.ANF_receptor.exons6.CM030263.1.Polyodon_spathula";
CM030263.1	exonerate:protein2genome:local	exon	34279076	34279199	.	-	.	gene_id "LOCXPOlfC41.396.HIT1"; transcript_id "LOCXPOlfC41.396.HIT1.transcript"; gene_name "LOCXPOlfC41.396.HIT1.OlfC.2R.857.ANF_receptor.exons6.CM030263.1.Polyodon_spathula";
CM030263.1	exonerate:protein2genome:local	exon	34279796	34280023	.	-	.	gene_id "LOCXPOlfC41.396.HIT1"; transcript_id "LOCXPOlfC41.396.HIT1.transcript"; gene_name "LOCXPOlfC41.396.HIT1.OlfC.2R.857.ANF_receptor.exons6.CM030263.1.Polyodon_spathula";
CM030263.1	exonerate:protein2genome:local	exon	34280101	34280919	.	-	.	gene_id "LOCXPOlfC41.396.HIT1"; transcript_id "LOCXPOlfC41.396.HIT1.transcript"; gene_name "LOCXPOlfC41.396.HIT1.OlfC.2R.857.ANF_receptor.exons6.CM030263.1.Polyodon_spathula";
CM030263.1	exonerate:protein2genome:local	exon	34281785	34282079	.	-	.	gene_id "LOCXPOlfC41.396.HIT1"; transcript_id "LOCXPOlfC41.396.HIT1.transcript"; gene_name "LOCXPOlfC41.396.HIT1.OlfC.2R.857.ANF_receptor.exons6.CM030263.1.Polyodon_spathula";
CM030263.1	exonerate:protein2genome:local	exon	34282322	34282521	.	-	.	gene_id "LOCXPOlfC41.396.HIT1"; transcript_id "LOCXPOlfC41.396.HIT1.transcript"; gene_name "LOCXPOlfC41.396.HIT1.OlfC.2R.857.ANF_receptor.exons6.CM030263.1.Polyodon_spathula";
CM030263.1	exonerate:protein2genome:local	exon	34291417	34292306	.	-	.	gene_id "LOCXPOlfC42.402.HIT1"; transcript_id "LOCXPOlfC42.402.HIT1.transcript"; gene_name "LOCXPOlfC42.402.HIT1.OlfC.2R.852.ANF_receptor.exons6.CM030263.1.Polyodon_spathula";
CM030263.1	exonerate:protein2genome:local	exon	34292506	34292603	.	-	.	gene_id "LOCXPOlfC42.402.HIT1"; transcript_id "LOCXPOlfC42.402.HIT1.transcript"; gene_name "LOCXPOlfC42.402.HIT1.OlfC.2R.852.ANF_receptor.exons6.CM030263.1.Polyodon_spathula";
CM030263.1	exonerate:protein2genome:local	exon	34292872	34293131	.	-	.	gene_id "LOCXPOlfC42.402.HIT1"; transcript_id "LOCXPOlfC42.402.HIT1.transcript"; gene_name "LOCXPOlfC42.402.HIT1.OlfC.2R.852.ANF_receptor.exons6.CM030263.1.Polyodon_spathula";
CM030263.1	exonerate:protein2genome:local	exon	34293283	34294110	.	-	.	gene_id "LOCXPOlfC42.402.HIT1"; transcript_id "LOCXPOlfC42.402.HIT1.transcript"; gene_name "LOCXPOlfC42.402.HIT1.OlfC.2R.852.ANF_receptor.exons6.CM030263.1.Polyodon_spathula";
CM030263.1	exonerate:protein2genome:local	exon	34294471	34294759	.	-	.	gene_id "LOCXPOlfC42.402.HIT1"; transcript_id "LOCXPOlfC42.402.HIT1.transcript"; gene_name "LOCXPOlfC42.402.HIT1.OlfC.2R.852.ANF_receptor.exons6.CM030263.1.Polyodon_spathula";
CM030263.1	exonerate:protein2genome:local	exon	34295656	34295846	.	-	.	gene_id "LOCXPOlfC42.402.HIT1"; transcript_id "LOCXPOlfC42.402.HIT1.transcript"; gene_name "LOCXPOlfC42.402.HIT1.OlfC.2R.852.ANF_receptor.exons6.CM030263.1.Polyodon_spathula";
CM030263.1	exonerate:protein2genome:local	exon	34315257	34315405	.	+	.	gene_id "LOCXPOlfC43.405.HIT1"; transcript_id "LOCXPOlfC43.405.HIT1.transcript"; gene_name "LOCXPOlfC43.405.HIT1.OlfC.2R.820.ANF_receptor.exons6.CM030263.1.Polyodon_spathula";
CM030263.1	exonerate:protein2genome:local	exon	34315593	34315881	.	+	.	gene_id "LOCXPOlfC43.405.HIT1"; transcript_id "LOCXPOlfC43.405.HIT1.transcript"; gene_name "LOCXPOlfC43.405.HIT1.OlfC.2R.820.ANF_receptor.exons6.CM030263.1.Polyodon_spathula";
CM030263.1	exonerate:protein2genome:local	exon	34316065	34316892	.	+	.	gene_id "LOCXPOlfC43.405.HIT1"; transcript_id "LOCXPOlfC43.405.HIT1.transcript"; gene_name "LOCXPOlfC43.405.HIT1.OlfC.2R.820.ANF_receptor.exons6.CM030263.1.Polyodon_spathula";
CM030263.1	exonerate:protein2genome:local	exon	34317131	34317310	.	+	.	gene_id "LOCXPOlfC43.405.HIT1"; transcript_id "LOCXPOlfC43.405.HIT1.transcript"; gene_name "LOCXPOlfC43.405.HIT1.OlfC.2R.820.ANF_receptor.exons6.CM030263.1.Polyodon_spathula";
CM030263.1	exonerate:protein2genome:local	exon	34317655	34317778	.	+	.	gene_id "LOCXPOlfC43.405.HIT1"; transcript_id "LOCXPOlfC43.405.HIT1.transcript"; gene_name "LOCXPOlfC43.405.HIT1.OlfC.2R.820.ANF_receptor.exons6.CM030263.1.Polyodon_spathula";
CM030263.1	exonerate:protein2genome:local	exon	34318031	34318920	.	+	.	gene_id "LOCXPOlfC43.405.HIT1"; transcript_id "LOCXPOlfC43.405.HIT1.transcript"; gene_name "LOCXPOlfC43.405.HIT1.OlfC.2R.820.ANF_receptor.exons6.CM030263.1.Polyodon_spathula";
CM030263.1	exonerate:protein2genome:local	exon	34323235	34323270	.	+	.	gene_id "LOCXPOlfC44.413.HIT1"; transcript_id "LOCXPOlfC44.413.HIT1.transcript"; gene_name "LOCXPOlfC44.413.HIT1.OlfC.2R.804.ANF_receptor.exons8.CM030263.1.Polyodon_spathula";
CM030263.1	exonerate:protein2genome:local	exon	34323382	34323512	.	+	.	gene_id "LOCXPOlfC44.413.HIT1"; transcript_id "LOCXPOlfC44.413.HIT1.transcript"; gene_name "LOCXPOlfC44.413.HIT1.OlfC.2R.804.ANF_receptor.exons8.CM030263.1.Polyodon_spathula";
CM030263.1	exonerate:protein2genome:local	exon	34323959	34324235	.	+	.	gene_id "LOCXPOlfC44.413.HIT1"; transcript_id "LOCXPOlfC44.413.HIT1.transcript"; gene_name "LOCXPOlfC44.413.HIT1.OlfC.2R.804.ANF_receptor.exons8.CM030263.1.Polyodon_spathula";
CM030263.1	exonerate:protein2genome:local	exon	34324553	34325380	.	+	.	gene_id "LOCXPOlfC44.413.HIT1"; transcript_id "LOCXPOlfC44.413.HIT1.transcript"; gene_name "LOCXPOlfC44.413.HIT1.OlfC.2R.804.ANF_receptor.exons8.CM030263.1.Polyodon_spathula";
CM030263.1	exonerate:protein2genome:local	exon	34325545	34325752	.	+	.	gene_id "LOCXPOlfC44.413.HIT1"; transcript_id "LOCXPOlfC44.413.HIT1.transcript"; gene_name "LOCXPOlfC44.413.HIT1.OlfC.2R.804.ANF_receptor.exons8.CM030263.1.Polyodon_spathula";
CM030263.1	exonerate:protein2genome:local	exon	34325807	34325823	.	+	.	gene_id "LOCXPOlfC44.413.HIT1"; transcript_id "LOCXPOlfC44.413.HIT1.transcript"; gene_name "LOCXPOlfC44.413.HIT1.OlfC.2R.804.ANF_receptor.exons8.CM030263.1.Polyodon_spathula";
CM030263.1	exonerate:protein2genome:local	exon	34326065	34326188	.	+	.	gene_id "LOCXPOlfC44.413.HIT1"; transcript_id "LOCXPOlfC44.413.HIT1.transcript"; gene_name "LOCXPOlfC44.413.HIT1.OlfC.2R.804.ANF_receptor.exons8.CM030263.1.Polyodon_spathula";
CM030263.1	exonerate:protein2genome:local	exon	34326497	34327386	.	+	.	gene_id "LOCXPOlfC44.413.HIT1"; transcript_id "LOCXPOlfC44.413.HIT1.transcript"; gene_name "LOCXPOlfC44.413.HIT1.OlfC.2R.804.ANF_receptor.exons8.CM030263.1.Polyodon_spathula";
CM030263.1	exonerate:protein2genome:local	exon	34330238	34330276	.	+	.	gene_id "LOCXPOlfC44.419.HIT1"; transcript_id "LOCXPOlfC44.419.HIT1.transcript"; gene_name "LOCXPOlfC44.419.HIT1.OlfC.2R.838.ANF_receptor.exons8.CM030263.1.Polyodon_spathula";
CM030263.1	exonerate:protein2genome:local	exon	34330388	34330518	.	+	.	gene_id "LOCXPOlfC44.419.HIT1"; transcript_id "LOCXPOlfC44.419.HIT1.transcript"; gene_name "LOCXPOlfC44.419.HIT1.OlfC.2R.838.ANF_receptor.exons8.CM030263.1.Polyodon_spathula";
CM030263.1	exonerate:protein2genome:local	exon	34331007	34331283	.	+	.	gene_id "LOCXPOlfC44.419.HIT1"; transcript_id "LOCXPOlfC44.419.HIT1.transcript"; gene_name "LOCXPOlfC44.419.HIT1.OlfC.2R.838.ANF_receptor.exons8.CM030263.1.Polyodon_spathula";
CM030263.1	exonerate:protein2genome:local	exon	34331617	34332444	.	+	.	gene_id "LOCXPOlfC44.419.HIT1"; transcript_id "LOCXPOlfC44.419.HIT1.transcript"; gene_name "LOCXPOlfC44.419.HIT1.OlfC.2R.838.ANF_receptor.exons8.CM030263.1.Polyodon_spathula";
CM030263.1	exonerate:protein2genome:local	exon	34332628	34332835	.	+	.	gene_id "LOCXPOlfC44.419.HIT1"; transcript_id "LOCXPOlfC44.419.HIT1.transcript"; gene_name "LOCXPOlfC44.419.HIT1.OlfC.2R.838.ANF_receptor.exons8.CM030263.1.Polyodon_spathula";
CM030263.1	exonerate:protein2genome:local	exon	34332890	34332906	.	+	.	gene_id "LOCXPOlfC44.419.HIT1"; transcript_id "LOCXPOlfC44.419.HIT1.transcript"; gene_name "LOCXPOlfC44.419.HIT1.OlfC.2R.838.ANF_receptor.exons8.CM030263.1.Polyodon_spathula";
CM030263.1	exonerate:protein2genome:local	exon	34333151	34333274	.	+	.	gene_id "LOCXPOlfC44.419.HIT1"; transcript_id "LOCXPOlfC44.419.HIT1.transcript"; gene_name "LOCXPOlfC44.419.HIT1.OlfC.2R.838.ANF_receptor.exons8.CM030263.1.Polyodon_spathula";
CM030263.1	exonerate:protein2genome:local	exon	34333513	34334402	.	+	.	gene_id "LOCXPOlfC44.419.HIT1"; transcript_id "LOCXPOlfC44.419.HIT1.transcript"; gene_name "LOCXPOlfC44.419.HIT1.OlfC.2R.838.ANF_receptor.exons8.CM030263.1.Polyodon_spathula";
CM030263.1	exonerate:protein2genome:local	exon	34339940	34339990	.	+	.	gene_id "LOCXPOlfC44.421.HIT1"; transcript_id "LOCXPOlfC44.421.HIT1.transcript"; gene_name "LOCXPOlfC44.421.HIT1.OlfC.2R.770.ANF_receptor.exons8.CM030263.1.Polyodon_spathula";
CM030263.1	exonerate:protein2genome:local	exon	34340102	34340232	.	+	.	gene_id "LOCXPOlfC44.421.HIT1"; transcript_id "LOCXPOlfC44.421.HIT1.transcript"; gene_name "LOCXPOlfC44.421.HIT1.OlfC.2R.770.ANF_receptor.exons8.CM030263.1.Polyodon_spathula";
CM030263.1	exonerate:protein2genome:local	exon	34340724	34341000	.	+	.	gene_id "LOCXPOlfC44.421.HIT1"; transcript_id "LOCXPOlfC44.421.HIT1.transcript"; gene_name "LOCXPOlfC44.421.HIT1.OlfC.2R.770.ANF_receptor.exons8.CM030263.1.Polyodon_spathula";
CM030263.1	exonerate:protein2genome:local	exon	34341334	34342161	.	+	.	gene_id "LOCXPOlfC44.421.HIT1"; transcript_id "LOCXPOlfC44.421.HIT1.transcript"; gene_name "LOCXPOlfC44.421.HIT1.OlfC.2R.770.ANF_receptor.exons8.CM030263.1.Polyodon_spathula";
CM030263.1	exonerate:protein2genome:local	exon	34342359	34342566	.	+	.	gene_id "LOCXPOlfC44.421.HIT1"; transcript_id "LOCXPOlfC44.421.HIT1.transcript"; gene_name "LOCXPOlfC44.421.HIT1.OlfC.2R.770.ANF_receptor.exons8.CM030263.1.Polyodon_spathula";
CM030263.1	exonerate:protein2genome:local	exon	34342621	34342637	.	+	.	gene_id "LOCXPOlfC44.421.HIT1"; transcript_id "LOCXPOlfC44.421.HIT1.transcript"; gene_name "LOCXPOlfC44.421.HIT1.OlfC.2R.770.ANF_receptor.exons8.CM030263.1.Polyodon_spathula";
CM030263.1	exonerate:protein2genome:local	exon	34342882	34343005	.	+	.	gene_id "LOCXPOlfC44.421.HIT1"; transcript_id "LOCXPOlfC44.421.HIT1.transcript"; gene_name "LOCXPOlfC44.421.HIT1.OlfC.2R.770.ANF_receptor.exons8.CM030263.1.Polyodon_spathula";
CM030263.1	exonerate:protein2genome:local	exon	34343244	34344133	.	+	.	gene_id "LOCXPOlfC44.421.HIT1"; transcript_id "LOCXPOlfC44.421.HIT1.transcript"; gene_name "LOCXPOlfC44.421.HIT1.OlfC.2R.770.ANF_receptor.exons8.CM030263.1.Polyodon_spathula";
CM030263.1	exonerate:protein2genome:local	exon	34349703	34349753	.	+	.	gene_id "LOCXPOlfC44.131.HIT1"; transcript_id "LOCXPOlfC44.131.HIT1.transcript"; gene_name "LOCXPOlfC44.131.HIT1.OlfC.2R.842.ANF_receptor.exons8.CM030263.1.Polyodon_spathula";
CM030263.1	exonerate:protein2genome:local	exon	34349865	34349995	.	+	.	gene_id "LOCXPOlfC44.131.HIT1"; transcript_id "LOCXPOlfC44.131.HIT1.transcript"; gene_name "LOCXPOlfC44.131.HIT1.OlfC.2R.842.ANF_receptor.exons8.CM030263.1.Polyodon_spathula";
CM030263.1	exonerate:protein2genome:local	exon	34350485	34350761	.	+	.	gene_id "LOCXPOlfC44.131.HIT1"; transcript_id "LOCXPOlfC44.131.HIT1.transcript"; gene_name "LOCXPOlfC44.131.HIT1.OlfC.2R.842.ANF_receptor.exons8.CM030263.1.Polyodon_spathula";
CM030263.1	exonerate:protein2genome:local	exon	34351095	34351922	.	+	.	gene_id "LOCXPOlfC44.131.HIT1"; transcript_id "LOCXPOlfC44.131.HIT1.transcript"; gene_name "LOCXPOlfC44.131.HIT1.OlfC.2R.842.ANF_receptor.exons8.CM030263.1.Polyodon_spathula";
CM030263.1	exonerate:protein2genome:local	exon	34352123	34352330	.	+	.	gene_id "LOCXPOlfC44.131.HIT1"; transcript_id "LOCXPOlfC44.131.HIT1.transcript"; gene_name "LOCXPOlfC44.131.HIT1.OlfC.2R.842.ANF_receptor.exons8.CM030263.1.Polyodon_spathula";
CM030263.1	exonerate:protein2genome:local	exon	34352385	34352401	.	+	.	gene_id "LOCXPOlfC44.131.HIT1"; transcript_id "LOCXPOlfC44.131.HIT1.transcript"; gene_name "LOCXPOlfC44.131.HIT1.OlfC.2R.842.ANF_receptor.exons8.CM030263.1.Polyodon_spathula";
CM030263.1	exonerate:protein2genome:local	exon	34352640	34352763	.	+	.	gene_id "LOCXPOlfC44.131.HIT1"; transcript_id "LOCXPOlfC44.131.HIT1.transcript"; gene_name "LOCXPOlfC44.131.HIT1.OlfC.2R.842.ANF_receptor.exons8.CM030263.1.Polyodon_spathula";
CM030263.1	exonerate:protein2genome:local	exon	34352999	34353888	.	+	.	gene_id "LOCXPOlfC44.131.HIT1"; transcript_id "LOCXPOlfC44.131.HIT1.transcript"; gene_name "LOCXPOlfC44.131.HIT1.OlfC.2R.842.ANF_receptor.exons8.CM030263.1.Polyodon_spathula";
CM030263.1	exonerate:protein2genome:local	exon	34463821	34464029	.	+	.	gene_id "LOCXPOlfC45.139.HIT1"; transcript_id "LOCXPOlfC45.139.HIT1.transcript"; gene_name "LOCXPOlfC45.139.HIT1.OlfC.2R.878.ANF_receptor.exons7.CM030263.1.Polyodon_spathula";
CM030263.1	exonerate:protein2genome:local	exon	34465661	34465952	.	+	.	gene_id "LOCXPOlfC45.139.HIT1"; transcript_id "LOCXPOlfC45.139.HIT1.transcript"; gene_name "LOCXPOlfC45.139.HIT1.OlfC.2R.878.ANF_receptor.exons7.CM030263.1.Polyodon_spathula";
CM030263.1	exonerate:protein2genome:local	exon	34466534	34467144	.	+	.	gene_id "LOCXPOlfC45.139.HIT1"; transcript_id "LOCXPOlfC45.139.HIT1.transcript"; gene_name "LOCXPOlfC45.139.HIT1.OlfC.2R.878.ANF_receptor.exons7.CM030263.1.Polyodon_spathula";
CM030263.1	exonerate:protein2genome:local	exon	34467211	34467412	.	+	.	gene_id "LOCXPOlfC45.139.HIT1"; transcript_id "LOCXPOlfC45.139.HIT1.transcript"; gene_name "LOCXPOlfC45.139.HIT1.OlfC.2R.878.ANF_receptor.exons7.CM030263.1.Polyodon_spathula";
CM030263.1	exonerate:protein2genome:local	exon	34467811	34468038	.	+	.	gene_id "LOCXPOlfC45.139.HIT1"; transcript_id "LOCXPOlfC45.139.HIT1.transcript"; gene_name "LOCXPOlfC45.139.HIT1.OlfC.2R.878.ANF_receptor.exons7.CM030263.1.Polyodon_spathula";
CM030263.1	exonerate:protein2genome:local	exon	34468127	34468250	.	+	.	gene_id "LOCXPOlfC45.139.HIT1"; transcript_id "LOCXPOlfC45.139.HIT1.transcript"; gene_name "LOCXPOlfC45.139.HIT1.OlfC.2R.878.ANF_receptor.exons7.CM030263.1.Polyodon_spathula";
CM030263.1	exonerate:protein2genome:local	exon	34468449	34469416	.	+	.	gene_id "LOCXPOlfC45.139.HIT1"; transcript_id "LOCXPOlfC45.139.HIT1.transcript"; gene_name "LOCXPOlfC45.139.HIT1.OlfC.2R.878.ANF_receptor.exons7.CM030263.1.Polyodon_spathula";
CM030297.1	exonerate:protein2genome:local	exon	1668944	1669074	.	+	.	gene_id "LOCXPOlfC46.147.HIT1"; transcript_id "LOCXPOlfC46.147.HIT1.transcript"; gene_name "LOCXPOlfC46.147.HIT1.OlfC.2R.827.ANF_receptor.exons7.CM030297.1.Polyodon_spathula";
CM030297.1	exonerate:protein2genome:local	exon	1670199	1670490	.	+	.	gene_id "LOCXPOlfC46.147.HIT1"; transcript_id "LOCXPOlfC46.147.HIT1.transcript"; gene_name "LOCXPOlfC46.147.HIT1.OlfC.2R.827.ANF_receptor.exons7.CM030297.1.Polyodon_spathula";
CM030297.1	exonerate:protein2genome:local	exon	1671232	1671510	.	+	.	gene_id "LOCXPOlfC46.147.HIT1"; transcript_id "LOCXPOlfC46.147.HIT1.transcript"; gene_name "LOCXPOlfC46.147.HIT1.OlfC.2R.827.ANF_receptor.exons7.CM030297.1.Polyodon_spathula";
CM030297.1	exonerate:protein2genome:local	exon	1672206	1672736	.	+	.	gene_id "LOCXPOlfC46.147.HIT1"; transcript_id "LOCXPOlfC46.147.HIT1.transcript"; gene_name "LOCXPOlfC46.147.HIT1.OlfC.2R.827.ANF_receptor.exons7.CM030297.1.Polyodon_spathula";
CM030297.1	exonerate:protein2genome:local	exon	1672866	1673093	.	+	.	gene_id "LOCXPOlfC46.147.HIT1"; transcript_id "LOCXPOlfC46.147.HIT1.transcript"; gene_name "LOCXPOlfC46.147.HIT1.OlfC.2R.827.ANF_receptor.exons7.CM030297.1.Polyodon_spathula";
CM030297.1	exonerate:protein2genome:local	exon	1673584	1673707	.	+	.	gene_id "LOCXPOlfC46.147.HIT1"; transcript_id "LOCXPOlfC46.147.HIT1.transcript"; gene_name "LOCXPOlfC46.147.HIT1.OlfC.2R.827.ANF_receptor.exons7.CM030297.1.Polyodon_spathula";
CM030297.1	exonerate:protein2genome:local	exon	1673910	1674805	.	+	.	gene_id "LOCXPOlfC46.147.HIT1"; transcript_id "LOCXPOlfC46.147.HIT1.transcript"; gene_name "LOCXPOlfC46.147.HIT1.OlfC.2R.827.ANF_receptor.exons7.CM030297.1.Polyodon_spathula";
CM030297.1	exonerate:protein2genome:local	exon	2298866	2298996	.	+	.	gene_id "LOCXPOlfC46.149.HIT1"; transcript_id "LOCXPOlfC46.149.HIT1.transcript"; gene_name "LOCXPOlfC46.149.HIT1.OlfC.2R.727.ANF_receptor.exons9.CM030297.1.Polyodon_spathula";
CM030297.1	exonerate:protein2genome:local	exon	2300605	2300896	.	+	.	gene_id "LOCXPOlfC46.149.HIT1"; transcript_id "LOCXPOlfC46.149.HIT1.transcript"; gene_name "LOCXPOlfC46.149.HIT1.OlfC.2R.727.ANF_receptor.exons9.CM030297.1.Polyodon_spathula";
CM030297.1	exonerate:protein2genome:local	exon	2301075	2301353	.	+	.	gene_id "LOCXPOlfC46.149.HIT1"; transcript_id "LOCXPOlfC46.149.HIT1.transcript"; gene_name "LOCXPOlfC46.149.HIT1.OlfC.2R.727.ANF_receptor.exons9.CM030297.1.Polyodon_spathula";
CM030297.1	exonerate:protein2genome:local	exon	2303307	2303579	.	+	.	gene_id "LOCXPOlfC46.149.HIT1"; transcript_id "LOCXPOlfC46.149.HIT1.transcript"; gene_name "LOCXPOlfC46.149.HIT1.OlfC.2R.727.ANF_receptor.exons9.CM030297.1.Polyodon_spathula";
CM030297.1	exonerate:protein2genome:local	exon	2303667	2303939	.	+	.	gene_id "LOCXPOlfC46.149.HIT1"; transcript_id "LOCXPOlfC46.149.HIT1.transcript"; gene_name "LOCXPOlfC46.149.HIT1.OlfC.2R.727.ANF_receptor.exons9.CM030297.1.Polyodon_spathula";
CM030297.1	exonerate:protein2genome:local	exon	2305088	2305315	.	+	.	gene_id "LOCXPOlfC46.149.HIT1"; transcript_id "LOCXPOlfC46.149.HIT1.transcript"; gene_name "LOCXPOlfC46.149.HIT1.OlfC.2R.727.ANF_receptor.exons9.CM030297.1.Polyodon_spathula";
CM030297.1	exonerate:protein2genome:local	exon	2306670	2306793	.	+	.	gene_id "LOCXPOlfC46.149.HIT1"; transcript_id "LOCXPOlfC46.149.HIT1.transcript"; gene_name "LOCXPOlfC46.149.HIT1.OlfC.2R.727.ANF_receptor.exons9.CM030297.1.Polyodon_spathula";
CM030297.1	exonerate:protein2genome:local	exon	2308603	2309075	.	+	.	gene_id "LOCXPOlfC46.149.HIT1"; transcript_id "LOCXPOlfC46.149.HIT1.transcript"; gene_name "LOCXPOlfC46.149.HIT1.OlfC.2R.727.ANF_receptor.exons9.CM030297.1.Polyodon_spathula";
CM030297.1	exonerate:protein2genome:local	exon	2309685	2309792	.	+	.	gene_id "LOCXPOlfC46.149.HIT1"; transcript_id "LOCXPOlfC46.149.HIT1.transcript"; gene_name "LOCXPOlfC46.149.HIT1.OlfC.2R.727.ANF_receptor.exons9.CM030297.1.Polyodon_spathula";
CM030254.1	exonerate:protein2genome:local	exon	67367141	67367271	.	+	.	gene_id "LOCXPDreOlfCb1.418.HIT1"; transcript_id "LOCXPDreOlfCb1.418.HIT1.transcript"; gene_name "LOCXPDreOlfCb1.418.HIT1.OlfC.1R.796.ANF_receptor.exons7.CM030254.1.Polyodon_spathula";
CM030254.1	exonerate:protein2genome:local	exon	67369065	67369356	.	+	.	gene_id "LOCXPDreOlfCb1.418.HIT1"; transcript_id "LOCXPDreOlfCb1.418.HIT1.transcript"; gene_name "LOCXPDreOlfCb1.418.HIT1.OlfC.1R.796.ANF_receptor.exons7.CM030254.1.Polyodon_spathula";
CM030254.1	exonerate:protein2genome:local	exon	67369792	67370410	.	+	.	gene_id "LOCXPDreOlfCb1.418.HIT1"; transcript_id "LOCXPDreOlfCb1.418.HIT1.transcript"; gene_name "LOCXPDreOlfCb1.418.HIT1.OlfC.1R.796.ANF_receptor.exons7.CM030254.1.Polyodon_spathula";
CM030254.1	exonerate:protein2genome:local	exon	67370504	67370646	.	+	.	gene_id "LOCXPDreOlfCb1.418.HIT1"; transcript_id "LOCXPDreOlfCb1.418.HIT1.transcript"; gene_name "LOCXPDreOlfCb1.418.HIT1.OlfC.1R.796.ANF_receptor.exons7.CM030254.1.Polyodon_spathula";
CM030254.1	exonerate:protein2genome:local	exon	67371542	67371739	.	+	.	gene_id "LOCXPDreOlfCb1.418.HIT1"; transcript_id "LOCXPDreOlfCb1.418.HIT1.transcript"; gene_name "LOCXPDreOlfCb1.418.HIT1.OlfC.1R.796.ANF_receptor.exons7.CM030254.1.Polyodon_spathula";
CM030254.1	exonerate:protein2genome:local	exon	67372188	67372305	.	+	.	gene_id "LOCXPDreOlfCb1.418.HIT1"; transcript_id "LOCXPDreOlfCb1.418.HIT1.transcript"; gene_name "LOCXPDreOlfCb1.418.HIT1.OlfC.1R.796.ANF_receptor.exons7.CM030254.1.Polyodon_spathula";
CM030254.1	exonerate:protein2genome:local	exon	67374930	67375816	.	+	.	gene_id "LOCXPDreOlfCb1.418.HIT1"; transcript_id "LOCXPDreOlfCb1.418.HIT1.transcript"; gene_name "LOCXPDreOlfCb1.418.HIT1.OlfC.1R.796.ANF_receptor.exons7.CM030254.1.Polyodon_spathula";
CM030255.1	exonerate:protein2genome:local	exon	55985472	55985585	.	+	.	gene_id "LOCXPDreOlfCa1.465.HIT1"; transcript_id "LOCXPDreOlfCa1.465.HIT1.transcript"; gene_name "LOCXPDreOlfCa1.465.HIT1.OlfC.1R.764.ANF_receptor.exons9.CM030255.1.Polyodon_spathula";
CM030255.1	exonerate:protein2genome:local	exon	55986581	55986591	.	+	.	gene_id "LOCXPDreOlfCa1.465.HIT1"; transcript_id "LOCXPDreOlfCa1.465.HIT1.transcript"; gene_name "LOCXPDreOlfCa1.465.HIT1.OlfC.1R.764.ANF_receptor.exons9.CM030255.1.Polyodon_spathula";
CM030255.1	exonerate:protein2genome:local	exon	55989433	55989730	.	+	.	gene_id "LOCXPDreOlfCa1.465.HIT1"; transcript_id "LOCXPDreOlfCa1.465.HIT1.transcript"; gene_name "LOCXPDreOlfCa1.465.HIT1.OlfC.1R.764.ANF_receptor.exons9.CM030255.1.Polyodon_spathula";
CM030255.1	exonerate:protein2genome:local	exon	55990377	55991027	.	+	.	gene_id "LOCXPDreOlfCa1.465.HIT1"; transcript_id "LOCXPDreOlfCa1.465.HIT1.transcript"; gene_name "LOCXPDreOlfCa1.465.HIT1.OlfC.1R.764.ANF_receptor.exons9.CM030255.1.Polyodon_spathula";
CM030255.1	exonerate:protein2genome:local	exon	55991118	55991204	.	+	.	gene_id "LOCXPDreOlfCa1.465.HIT1"; transcript_id "LOCXPDreOlfCa1.465.HIT1.transcript"; gene_name "LOCXPDreOlfCa1.465.HIT1.OlfC.1R.764.ANF_receptor.exons9.CM030255.1.Polyodon_spathula";
CM030255.1	exonerate:protein2genome:local	exon	55991649	55991811	.	+	.	gene_id "LOCXPDreOlfCa1.465.HIT1"; transcript_id "LOCXPDreOlfCa1.465.HIT1.transcript"; gene_name "LOCXPDreOlfCa1.465.HIT1.OlfC.1R.764.ANF_receptor.exons9.CM030255.1.Polyodon_spathula";
CM030255.1	exonerate:protein2genome:local	exon	55992086	55992126	.	+	.	gene_id "LOCXPDreOlfCa1.465.HIT1"; transcript_id "LOCXPDreOlfCa1.465.HIT1.transcript"; gene_name "LOCXPDreOlfCa1.465.HIT1.OlfC.1R.764.ANF_receptor.exons9.CM030255.1.Polyodon_spathula";
CM030255.1	exonerate:protein2genome:local	exon	55994230	55994353	.	+	.	gene_id "LOCXPDreOlfCa1.465.HIT1"; transcript_id "LOCXPDreOlfCa1.465.HIT1.transcript"; gene_name "LOCXPDreOlfCa1.465.HIT1.OlfC.1R.764.ANF_receptor.exons9.CM030255.1.Polyodon_spathula";
CM030255.1	exonerate:protein2genome:local	exon	55994864	55995816	.	+	.	gene_id "LOCXPDreOlfCa1.465.HIT1"; transcript_id "LOCXPDreOlfCa1.465.HIT1.transcript"; gene_name "LOCXPDreOlfCa1.465.HIT1.OlfC.1R.764.ANF_receptor.exons9.CM030255.1.Polyodon_spathula";
```
