## Supplementary Data 1 for "Expanded olfactory system in fishes capable of terrestrial exploration": Polypterus_senegalus.OLF_genes.gff

```
CM029056.1	exonerate:protein2genome:local	exon	12251927	12252817	.	-	.	gene_id "LOCXPOR1.776.HIT1"; transcript_id "LOCXPOR1.776.HIT1.transcript"; gene_name "LOCXPOR1.776.HIT1.OR.2R.297.7tm_4.exons1.CM029056.1.Polypterus_senegalus";
CM029056.1	exonerate:protein2genome:local	exon	12281292	12282185	.	+	.	gene_id "LOCXPOR1.881.HIT1"; transcript_id "LOCXPOR1.881.HIT1.transcript"; gene_name "LOCXPOR1.881.HIT1.OR.2R.298.7tm_4.exons1.CM029056.1.Polypterus_senegalus";
CM029056.1	exonerate:protein2genome:local	exon	12310482	12311375	.	+	.	gene_id "LOCXPOR1.1151.HIT1"; transcript_id "LOCXPOR1.1151.HIT1.transcript"; gene_name "LOCXPOR1.1151.HIT1.OR.2R.298.7tm_4.exons1.CM029056.1.Polypterus_senegalus";
CM029056.1	exonerate:protein2genome:local	exon	12369974	12370870	.	+	.	gene_id "LOCXPOR1.1397.HIT1"; transcript_id "LOCXPOR1.1397.HIT1.transcript"; gene_name "LOCXPOR1.1397.HIT1.OR.2R.299.7tm_4.exons1.CM029056.1.Polypterus_senegalus";
CM029056.1	exonerate:protein2genome:local	exon	12396923	12397819	.	+	.	gene_id "LOCXPOR1.1509.HIT1"; transcript_id "LOCXPOR1.1509.HIT1.transcript"; gene_name "LOCXPOR1.1509.HIT1.OR.2R.299.7tm_4.exons1.CM029056.1.Polypterus_senegalus";
CM029056.1	exonerate:protein2genome:local	exon	12423851	12424747	.	+	.	gene_id "LOCXPOR1.1589.HIT1"; transcript_id "LOCXPOR1.1589.HIT1.transcript"; gene_name "LOCXPOR1.1589.HIT1.OR.2R.299.7tm_4.exons1.CM029056.1.Polypterus_senegalus";
CM029056.1	exonerate:protein2genome:local	exon	12445062	12445958	.	+	.	gene_id "LOCXPOR1.1599.HIT1"; transcript_id "LOCXPOR1.1599.HIT1.transcript"; gene_name "LOCXPOR1.1599.HIT1.OR.2R.299.7tm_4.exons1.CM029056.1.Polypterus_senegalus";
CM029056.1	exonerate:protein2genome:local	exon	12465271	12466158	.	+	.	gene_id "LOCXPOR1.777.HIT1"; transcript_id "LOCXPOR1.777.HIT1.transcript"; gene_name "LOCXPOR1.777.HIT1.OR.2R.296.7tm_4.exons1.CM029056.1.Polypterus_senegalus";
CM029056.1	exonerate:protein2genome:local	exon	12508069	12508968	.	+	.	gene_id "LOCXPOR1.789.HIT1"; transcript_id "LOCXPOR1.789.HIT1.transcript"; gene_name "LOCXPOR1.789.HIT1.OR.2R.300.7tm_4.exons1.CM029056.1.Polypterus_senegalus";
CM029056.1	exonerate:protein2genome:local	exon	12555398	12556327	.	+	.	gene_id "LOCXPOR324.799.HIT1"; transcript_id "LOCXPOR324.799.HIT1.transcript"; gene_name "LOCXPOR324.799.HIT1.OR.2R.310.7tm_4.exons1.CM029056.1.Polypterus_senegalus";
CM029056.1	exonerate:protein2genome:local	exon	12577393	12578307	.	+	.	gene_id "LOCXPOR325.809.HIT1"; transcript_id "LOCXPOR325.809.HIT1.transcript"; gene_name "LOCXPOR325.809.HIT1.OR.2R.305.7tm_4.exons1.CM029056.1.Polypterus_senegalus";
CM029056.1	exonerate:protein2genome:local	exon	12596949	12597878	.	+	.	gene_id "LOCXPOR326.817.HIT1"; transcript_id "LOCXPOR326.817.HIT1.transcript"; gene_name "LOCXPOR326.817.HIT1.OR.2R.310.7tm_4.exons1.CM029056.1.Polypterus_senegalus";
CM029056.1	exonerate:protein2genome:local	exon	12630808	12631737	.	+	.	gene_id "LOCXPOR327.828.HIT1"; transcript_id "LOCXPOR327.828.HIT1.transcript"; gene_name "LOCXPOR327.828.HIT1.OR.2R.310.7tm_4.exons1.CM029056.1.Polypterus_senegalus";
CM029056.1	exonerate:protein2genome:local	exon	12647710	12648636	.	-	.	gene_id "LOCXPOR349.838.HIT1"; transcript_id "LOCXPOR349.838.HIT1.transcript"; gene_name "LOCXPOR349.838.HIT1.OR.2R.309.7tm_4.exons1.CM029056.1.Polypterus_senegalus";
CM029056.1	exonerate:protein2genome:local	exon	12663197	12664114	.	+	.	gene_id "LOCXPOR329.849.HIT1"; transcript_id "LOCXPOR329.849.HIT1.transcript"; gene_name "LOCXPOR329.849.HIT1.OR.2R.306.7tm_4.exons1.CM029056.1.Polypterus_senegalus";
CM029056.1	exonerate:protein2genome:local	exon	12702740	12703657	.	+	.	gene_id "LOCXPOR330.860.HIT1"; transcript_id "LOCXPOR330.860.HIT1.transcript"; gene_name "LOCXPOR330.860.HIT1.OR.2R.306.7tm_4.exons1.CM029056.1.Polypterus_senegalus";
CM029056.1	exonerate:protein2genome:local	exon	12735634	12736563	.	+	.	gene_id "LOCXPOR333.871.HIT1"; transcript_id "LOCXPOR333.871.HIT1.transcript"; gene_name "LOCXPOR333.871.HIT1.OR.2R.310.7tm_4.exons1.CM029056.1.Polypterus_senegalus";
CM029056.1	exonerate:protein2genome:local	exon	12775436	12776380	.	+	.	gene_id "LOCXPOR330.882.HIT1"; transcript_id "LOCXPOR330.882.HIT1.transcript"; gene_name "LOCXPOR330.882.HIT1.OR.2R.315.7tm_4.exons1.CM029056.1.Polypterus_senegalus";
CM029056.1	exonerate:protein2genome:local	exon	12801370	12802299	.	+	.	gene_id "LOCXPOR331.905.HIT1"; transcript_id "LOCXPOR331.905.HIT1.transcript"; gene_name "LOCXPOR331.905.HIT1.OR.2R.310.7tm_4.exons1.CM029056.1.Polypterus_senegalus";
CM029056.1	exonerate:protein2genome:local	exon	12845134	12846078	.	+	.	gene_id "LOCXPOR330.925.HIT1"; transcript_id "LOCXPOR330.925.HIT1.transcript"; gene_name "LOCXPOR330.925.HIT1.OR.2R.315.7tm_4.exons1.CM029056.1.Polypterus_senegalus";
CM029056.1	exonerate:protein2genome:local	exon	12866972	12867901	.	+	.	gene_id "LOCXPOR333.958.HIT1"; transcript_id "LOCXPOR333.958.HIT1.transcript"; gene_name "LOCXPOR333.958.HIT1.OR.2R.310.7tm_4.exons1.CM029056.1.Polypterus_senegalus";
CM029056.1	exonerate:protein2genome:local	exon	12884860	12885804	.	+	.	gene_id "LOCXPOR330.969.HIT1"; transcript_id "LOCXPOR330.969.HIT1.transcript"; gene_name "LOCXPOR330.969.HIT1.OR.2R.315.7tm_4.exons1.CM029056.1.Polypterus_senegalus";
CM029056.1	exonerate:protein2genome:local	exon	12905647	12906576	.	+	.	gene_id "LOCXPOR335.980.HIT1"; transcript_id "LOCXPOR335.980.HIT1.transcript"; gene_name "LOCXPOR335.980.HIT1.OR.2R.310.7tm_4.exons1.CM029056.1.Polypterus_senegalus";
CM029056.1	exonerate:protein2genome:local	exon	12937287	12938204	.	+	.	gene_id "LOCXPOR336.999.HIT1"; transcript_id "LOCXPOR336.999.HIT1.transcript"; gene_name "LOCXPOR336.999.HIT1.OR.2R.306.7tm_4.exons1.CM029056.1.Polypterus_senegalus";
CM029056.1	exonerate:protein2genome:local	exon	12957553	12958491	.	+	.	gene_id "LOCXPOR337.1018.HIT1"; transcript_id "LOCXPOR337.1018.HIT1.transcript"; gene_name "LOCXPOR337.1018.HIT1.OR.2R.313.7tm_4.exons1.CM029056.1.Polypterus_senegalus";
CM029056.1	exonerate:protein2genome:local	exon	12981443	12982378	.	+	.	gene_id "LOCXPOR338.1039.HIT1"; transcript_id "LOCXPOR338.1039.HIT1.transcript"; gene_name "LOCXPOR338.1039.HIT1.OR.2R.312.7tm_4.exons1.CM029056.1.Polypterus_senegalus";
CM029056.1	exonerate:protein2genome:local	exon	13005777	13006715	.	+	.	gene_id "LOCXPOR339.1058.HIT1"; transcript_id "LOCXPOR339.1058.HIT1.transcript"; gene_name "LOCXPOR339.1058.HIT1.OR.2R.313.7tm_4.exons1.CM029056.1.Polypterus_senegalus";
CM029056.1	exonerate:protein2genome:local	exon	13037668	13038591	.	+	.	gene_id "LOCXPOR340.1075.HIT1"; transcript_id "LOCXPOR340.1075.HIT1.transcript"; gene_name "LOCXPOR340.1075.HIT1.OR.2R.308.7tm_4.exons1.CM029056.1.Polypterus_senegalus";
CM029056.1	exonerate:protein2genome:local	exon	13056752	13057666	.	+	.	gene_id "LOCXPOR341.1088.HIT1"; transcript_id "LOCXPOR341.1088.HIT1.transcript"; gene_name "LOCXPOR341.1088.HIT1.OR.2R.305.7tm_4.exons1.CM029056.1.Polypterus_senegalus";
CM029056.1	exonerate:protein2genome:local	exon	13104819	13105733	.	+	.	gene_id "LOCXPOR342.1122.HIT1"; transcript_id "LOCXPOR342.1122.HIT1.transcript"; gene_name "LOCXPOR342.1122.HIT1.OR.2R.305.7tm_4.exons1.CM029056.1.Polypterus_senegalus";
CM029056.1	exonerate:protein2genome:local	exon	13128790	13129728	.	+	.	gene_id "LOCXPOR343.1138.HIT1"; transcript_id "LOCXPOR343.1138.HIT1.transcript"; gene_name "LOCXPOR343.1138.HIT1.OR.2R.313.7tm_4.exons1.CM029056.1.Polypterus_senegalus";
CM029056.1	exonerate:protein2genome:local	exon	13149596	13150522	.	+	.	gene_id "LOCXPOR344.1152.HIT1"; transcript_id "LOCXPOR344.1152.HIT1.transcript"; gene_name "LOCXPOR344.1152.HIT1.OR.2R.309.7tm_4.exons1.CM029056.1.Polypterus_senegalus";
CM029056.1	exonerate:protein2genome:local	exon	13167895	13168833	.	+	.	gene_id "LOCXPOR343.1169.HIT1"; transcript_id "LOCXPOR343.1169.HIT1.transcript"; gene_name "LOCXPOR343.1169.HIT1.OR.2R.313.7tm_4.exons1.CM029056.1.Polypterus_senegalus";
CM029056.1	exonerate:protein2genome:local	exon	13185015	13185941	.	+	.	gene_id "LOCXPOR344.1189.HIT1"; transcript_id "LOCXPOR344.1189.HIT1.transcript"; gene_name "LOCXPOR344.1189.HIT1.OR.2R.309.7tm_4.exons1.CM029056.1.Polypterus_senegalus";
CM029056.1	exonerate:protein2genome:local	exon	13202631	13203563	.	+	.	gene_id "LOCXPOR347.1204.HIT1"; transcript_id "LOCXPOR347.1204.HIT1.transcript"; gene_name "LOCXPOR347.1204.HIT1.OR.2R.311.7tm_4.exons1.CM029056.1.Polypterus_senegalus";
CM029056.1	exonerate:protein2genome:local	exon	13210581	13211516	.	+	.	gene_id "LOCXPOR347.1218.HIT1"; transcript_id "LOCXPOR347.1218.HIT1.transcript"; gene_name "LOCXPOR347.1218.HIT1.OR.2R.312.7tm_4.exons1.CM029056.1.Polypterus_senegalus";
CM029056.1	exonerate:protein2genome:local	exon	13243025	13243942	.	+	.	gene_id "LOCXPOR345.1229.HIT1"; transcript_id "LOCXPOR345.1229.HIT1.transcript"; gene_name "LOCXPOR345.1229.HIT1.OR.2R.306.7tm_4.exons1.CM029056.1.Polypterus_senegalus";
CM029056.1	exonerate:protein2genome:local	exon	13261438	13262355	.	+	.	gene_id "LOCXPOR345.1241.HIT1"; transcript_id "LOCXPOR345.1241.HIT1.transcript"; gene_name "LOCXPOR345.1241.HIT1.OR.2R.306.7tm_4.exons1.CM029056.1.Polypterus_senegalus";
CM029056.1	exonerate:protein2genome:local	exon	13279591	13280523	.	+	.	gene_id "LOCXPOR347.1251.HIT1"; transcript_id "LOCXPOR347.1251.HIT1.transcript"; gene_name "LOCXPOR347.1251.HIT1.OR.2R.311.7tm_4.exons1.CM029056.1.Polypterus_senegalus";
CM029056.1	exonerate:protein2genome:local	exon	13302724	13303656	.	+	.	gene_id "LOCXPOR347.1260.HIT1"; transcript_id "LOCXPOR347.1260.HIT1.transcript"; gene_name "LOCXPOR347.1260.HIT1.OR.2R.311.7tm_4.exons1.CM029056.1.Polypterus_senegalus";
CM029056.1	exonerate:protein2genome:local	exon	13319835	13320752	.	+	.	gene_id "LOCXPOR345.1271.HIT1"; transcript_id "LOCXPOR345.1271.HIT1.transcript"; gene_name "LOCXPOR345.1271.HIT1.OR.2R.306.7tm_4.exons1.CM029056.1.Polypterus_senegalus";
CM029056.1	exonerate:protein2genome:local	exon	13329432	13330367	.	+	.	gene_id "LOCXPOR347.1280.HIT1"; transcript_id "LOCXPOR347.1280.HIT1.transcript"; gene_name "LOCXPOR347.1280.HIT1.OR.2R.312.7tm_4.exons1.CM029056.1.Polypterus_senegalus";
CM029056.1	exonerate:protein2genome:local	exon	13363232	13364167	.	+	.	gene_id "LOCXPOR347.1291.HIT1"; transcript_id "LOCXPOR347.1291.HIT1.transcript"; gene_name "LOCXPOR347.1291.HIT1.OR.2R.312.7tm_4.exons1.CM029056.1.Polypterus_senegalus";
CM029056.1	exonerate:protein2genome:local	exon	13388082	13389017	.	+	.	gene_id "LOCXPOR347.1302.HIT1"; transcript_id "LOCXPOR347.1302.HIT1.transcript"; gene_name "LOCXPOR347.1302.HIT1.OR.2R.312.7tm_4.exons1.CM029056.1.Polypterus_senegalus";
CM029056.1	exonerate:protein2genome:local	exon	13403988	13404890	.	+	.	gene_id "LOCXPOR351.1313.HIT1"; transcript_id "LOCXPOR351.1313.HIT1.transcript"; gene_name "LOCXPOR351.1313.HIT1.OR.2R.301.7tm_4.exons1.CM029056.1.Polypterus_senegalus";
CM029056.1	exonerate:protein2genome:local	exon	13425828	13426766	.	+	.	gene_id "LOCXPOR347.1324.HIT1"; transcript_id "LOCXPOR347.1324.HIT1.transcript"; gene_name "LOCXPOR347.1324.HIT1.OR.2R.313.7tm_4.exons1.CM029056.1.Polypterus_senegalus";
CM029056.1	exonerate:protein2genome:local	exon	13446142	13447074	.	+	.	gene_id "LOCXPOR347.1335.HIT1"; transcript_id "LOCXPOR347.1335.HIT1.transcript"; gene_name "LOCXPOR347.1335.HIT1.OR.2R.311.7tm_4.exons1.CM029056.1.Polypterus_senegalus";
CM029056.1	exonerate:protein2genome:local	exon	13479788	13480714	.	+	.	gene_id "LOCXPOR348.1347.HIT1"; transcript_id "LOCXPOR348.1347.HIT1.transcript"; gene_name "LOCXPOR348.1347.HIT1.OR.2R.309.7tm_4.exons1.CM029056.1.Polypterus_senegalus";
CM029056.1	exonerate:protein2genome:local	exon	13507042	13507980	.	+	.	gene_id "LOCXPOR347.1357.HIT1"; transcript_id "LOCXPOR347.1357.HIT1.transcript"; gene_name "LOCXPOR347.1357.HIT1.OR.2R.313.7tm_4.exons1.CM029056.1.Polypterus_senegalus";
CM029056.1	exonerate:protein2genome:local	exon	13547707	13548642	.	+	.	gene_id "LOCXPOR349.1386.HIT1"; transcript_id "LOCXPOR349.1386.HIT1.transcript"; gene_name "LOCXPOR349.1386.HIT1.OR.2R.312.7tm_4.exons1.CM029056.1.Polypterus_senegalus";
CM029056.1	exonerate:protein2genome:local	exon	13562094	13562993	.	-	.	gene_id "LOCXPOR350.1398.HIT1"; transcript_id "LOCXPOR350.1398.HIT1.transcript"; gene_name "LOCXPOR350.1398.HIT1.OR.2R.300.7tm_4.exons1.CM029056.1.Polypterus_senegalus";
CM029056.1	exonerate:protein2genome:local	exon	13598413	13599324	.	-	.	gene_id "LOCXPOR351.1409.HIT1"; transcript_id "LOCXPOR351.1409.HIT1.transcript"; gene_name "LOCXPOR351.1409.HIT1.OR.2R.304.7tm_4.exons1.CM029056.1.Polypterus_senegalus";
CM029056.1	exonerate:protein2genome:local	exon	13619001	13619909	.	-	.	gene_id "LOCXPOR506.1424.HIT1"; transcript_id "LOCXPOR506.1424.HIT1.transcript"; gene_name "LOCXPOR506.1424.HIT1.OR.2R.303.7tm_4.exons1.CM029056.1.Polypterus_senegalus";
CM029056.1	exonerate:protein2genome:local	exon	13671119	13672027	.	-	.	gene_id "LOCXPOR352.1487.HIT1"; transcript_id "LOCXPOR352.1487.HIT1.transcript"; gene_name "LOCXPOR352.1487.HIT1.OR.2R.303.7tm_4.exons1.CM029056.1.Polypterus_senegalus";
CM029056.1	exonerate:protein2genome:local	exon	13705549	13706454	.	+	.	gene_id "LOCXPOR353.1498.HIT1"; transcript_id "LOCXPOR353.1498.HIT1.transcript"; gene_name "LOCXPOR353.1498.HIT1.OR.2R.302.7tm_4.exons1.CM029056.1.Polypterus_senegalus";
CM029056.1	exonerate:protein2genome:local	exon	13744917	13745834	.	+	.	gene_id "LOCXPOR354.1510.HIT1"; transcript_id "LOCXPOR354.1510.HIT1.transcript"; gene_name "LOCXPOR354.1510.HIT1.OR.2R.306.7tm_4.exons1.CM029056.1.Polypterus_senegalus";
CM029056.1	exonerate:protein2genome:local	exon	13759216	13760133	.	+	.	gene_id "LOCXPOR355.1521.HIT1"; transcript_id "LOCXPOR355.1521.HIT1.transcript"; gene_name "LOCXPOR355.1521.HIT1.OR.2R.306.7tm_4.exons1.CM029056.1.Polypterus_senegalus";
CM029056.1	exonerate:protein2genome:local	exon	13770242	13771150	.	+	.	gene_id "LOCXPOR356.1531.HIT1"; transcript_id "LOCXPOR356.1531.HIT1.transcript"; gene_name "LOCXPOR356.1531.HIT1.OR.2R.303.7tm_4.exons1.CM029056.1.Polypterus_senegalus";
CM029056.1	exonerate:protein2genome:local	exon	13781509	13782432	.	+	.	gene_id "LOCXPOR357.1541.HIT1"; transcript_id "LOCXPOR357.1541.HIT1.transcript"; gene_name "LOCXPOR357.1541.HIT1.OR.2R.308.7tm_4.exons1.CM029056.1.Polypterus_senegalus";
CM029056.1	exonerate:protein2genome:local	exon	13821361	13822278	.	+	.	gene_id "LOCXPOR358.1574.HIT1"; transcript_id "LOCXPOR358.1574.HIT1.transcript"; gene_name "LOCXPOR358.1574.HIT1.OR.2R.306.7tm_4.exons1.CM029056.1.Polypterus_senegalus";
CM029056.1	exonerate:protein2genome:local	exon	13865440	13866351	.	+	.	gene_id "LOCXPOR359.1588.HIT1"; transcript_id "LOCXPOR359.1588.HIT1.transcript"; gene_name "LOCXPOR359.1588.HIT1.OR.2R.304.7tm_4.exons1.CM029056.1.Polypterus_senegalus";
CM029056.1	exonerate:protein2genome:local	exon	13893641	13894552	.	+	.	gene_id "LOCXPOR360.1590.HIT1"; transcript_id "LOCXPOR360.1590.HIT1.transcript"; gene_name "LOCXPOR360.1590.HIT1.OR.2R.304.7tm_4.exons1.CM029056.1.Polypterus_senegalus";
CM029056.1	exonerate:protein2genome:local	exon	13923224	13924135	.	+	.	gene_id "LOCXPOR361.1591.HIT1"; transcript_id "LOCXPOR361.1591.HIT1.transcript"; gene_name "LOCXPOR361.1591.HIT1.OR.2R.304.7tm_4.exons1.CM029056.1.Polypterus_senegalus";
CM029056.1	exonerate:protein2genome:local	exon	13941749	13942619	.	+	.	gene_id "LOCXPOR358.1592.HIT1"; transcript_id "LOCXPOR358.1592.HIT1.transcript"; gene_name "LOCXPOR358.1592.HIT1.OR.2R.287.7tm_4.exons1.CM029056.1.Polypterus_senegalus";
CM029056.1	exonerate:protein2genome:local	exon	13982930	13983856	.	+	.	gene_id "LOCXPOR362.1594.HIT1"; transcript_id "LOCXPOR362.1594.HIT1.transcript"; gene_name "LOCXPOR362.1594.HIT1.OR.2R.309.7tm_4.exons1.CM029056.1.Polypterus_senegalus";
CM029056.1	exonerate:protein2genome:local	exon	13997910	13998827	.	+	.	gene_id "LOCXPOR363.1595.HIT1"; transcript_id "LOCXPOR363.1595.HIT1.transcript"; gene_name "LOCXPOR363.1595.HIT1.OR.2R.306.7tm_4.exons1.CM029056.1.Polypterus_senegalus";
CM029056.1	exonerate:protein2genome:local	exon	14006850	14007773	.	+	.	gene_id "LOCXPOR364.1596.HIT1"; transcript_id "LOCXPOR364.1596.HIT1.transcript"; gene_name "LOCXPOR364.1596.HIT1.OR.2R.308.7tm_4.exons1.CM029056.1.Polypterus_senegalus";
CM029056.1	exonerate:protein2genome:local	exon	14022996	14023919	.	+	.	gene_id "LOCXPOR365.1597.HIT1"; transcript_id "LOCXPOR365.1597.HIT1.transcript"; gene_name "LOCXPOR365.1597.HIT1.OR.2R.308.7tm_4.exons1.CM029056.1.Polypterus_senegalus";
CM029056.1	exonerate:protein2genome:local	exon	14043653	14044552	.	-	.	gene_id "LOCXPOR366.1601.HIT1"; transcript_id "LOCXPOR366.1601.HIT1.transcript"; gene_name "LOCXPOR366.1601.HIT1.OR.2R.300.7tm_4.exons1.CM029056.1.Polypterus_senegalus";
CM029056.1	exonerate:protein2genome:local	exon	14119289	14120215	.	+	.	gene_id "LOCXPOR367.1603.HIT1"; transcript_id "LOCXPOR367.1603.HIT1.transcript"; gene_name "LOCXPOR367.1603.HIT1.OR.2R.309.7tm_4.exons1.CM029056.1.Polypterus_senegalus";
CM029056.1	exonerate:protein2genome:local	exon	14131645	14132568	.	-	.	gene_id "LOCXPOR368.1604.HIT1"; transcript_id "LOCXPOR368.1604.HIT1.transcript"; gene_name "LOCXPOR368.1604.HIT1.OR.2R.308.7tm_4.exons1.CM029056.1.Polypterus_senegalus";
CM029056.1	exonerate:protein2genome:local	exon	14172019	14172927	.	-	.	gene_id "LOCXPOR369.1605.HIT1"; transcript_id "LOCXPOR369.1605.HIT1.transcript"; gene_name "LOCXPOR369.1605.HIT1.OR.2R.303.7tm_4.exons1.CM029056.1.Polypterus_senegalus";
CM029056.1	exonerate:protein2genome:local	exon	14188690	14189613	.	-	.	gene_id "LOCXPOR370.1606.HIT1"; transcript_id "LOCXPOR370.1606.HIT1.transcript"; gene_name "LOCXPOR370.1606.HIT1.OR.2R.308.7tm_4.exons1.CM029056.1.Polypterus_senegalus";
CM029056.1	exonerate:protein2genome:local	exon	14207846	14208769	.	-	.	gene_id "LOCXPOR371.1607.HIT1"; transcript_id "LOCXPOR371.1607.HIT1.transcript"; gene_name "LOCXPOR371.1607.HIT1.OR.2R.308.7tm_4.exons1.CM029056.1.Polypterus_senegalus";
CM029056.1	exonerate:protein2genome:local	exon	14245466	14246389	.	-	.	gene_id "LOCXPOR372.778.HIT1"; transcript_id "LOCXPOR372.778.HIT1.transcript"; gene_name "LOCXPOR372.778.HIT1.OR.2R.308.7tm_4.exons1.CM029056.1.Polypterus_senegalus";
CM029056.1	exonerate:protein2genome:local	exon	14254955	14255878	.	-	.	gene_id "LOCXPOR373.779.HIT1"; transcript_id "LOCXPOR373.779.HIT1.transcript"; gene_name "LOCXPOR373.779.HIT1.OR.2R.308.7tm_4.exons1.CM029056.1.Polypterus_senegalus";
CM029056.1	exonerate:protein2genome:local	exon	14272092	14273015	.	-	.	gene_id "LOCXPOR371.780.HIT1"; transcript_id "LOCXPOR371.780.HIT1.transcript"; gene_name "LOCXPOR371.780.HIT1.OR.2R.308.7tm_4.exons1.CM029056.1.Polypterus_senegalus";
CM029056.1	exonerate:protein2genome:local	exon	14292260	14293186	.	+	.	gene_id "LOCXPOR375.781.HIT1"; transcript_id "LOCXPOR375.781.HIT1.transcript"; gene_name "LOCXPOR375.781.HIT1.OR.2R.309.7tm_4.exons1.CM029056.1.Polypterus_senegalus";
CM029056.1	exonerate:protein2genome:local	exon	14334697	14335611	.	-	.	gene_id "LOCXPOR376.782.HIT1"; transcript_id "LOCXPOR376.782.HIT1.transcript"; gene_name "LOCXPOR376.782.HIT1.OR.2R.305.7tm_4.exons1.CM029056.1.Polypterus_senegalus";
CM029056.1	exonerate:protein2genome:local	exon	14385103	14386011	.	+	.	gene_id "LOCXPOR377.785.HIT1"; transcript_id "LOCXPOR377.785.HIT1.transcript"; gene_name "LOCXPOR377.785.HIT1.OR.2R.303.7tm_4.exons1.CM029056.1.Polypterus_senegalus";
CM029056.1	exonerate:protein2genome:local	exon	14438488	14439417	.	+	.	gene_id "LOCXPOR378.788.HIT1"; transcript_id "LOCXPOR378.788.HIT1.transcript"; gene_name "LOCXPOR378.788.HIT1.OR.2R.310.7tm_4.exons1.CM029056.1.Polypterus_senegalus";
CM029056.1	exonerate:protein2genome:local	exon	14449330	14450283	.	+	.	gene_id "LOCXPOR379.790.HIT1"; transcript_id "LOCXPOR379.790.HIT1.transcript"; gene_name "LOCXPOR379.790.HIT1.OR.2R.318.7tm_4.exons1.CM029056.1.Polypterus_senegalus";
CM029056.1	exonerate:protein2genome:local	exon	14467729	14468700	.	+	.	gene_id "LOCXPOR379.791.HIT1"; transcript_id "LOCXPOR379.791.HIT1.transcript"; gene_name "LOCXPOR379.791.HIT1.OR.2R.324.7tm_4.exons1.CM029056.1.Polypterus_senegalus";
CM029056.1	exonerate:protein2genome:local	exon	14484025	14484966	.	+	.	gene_id "LOCXPOR380.792.HIT1"; transcript_id "LOCXPOR380.792.HIT1.transcript"; gene_name "LOCXPOR380.792.HIT1.OR.2R.314.7tm_4.exons1.CM029056.1.Polypterus_senegalus";
CM029056.1	exonerate:protein2genome:local	exon	14513722	14514642	.	+	.	gene_id "LOCXPOR381.793.HIT1"; transcript_id "LOCXPOR381.793.HIT1.transcript"; gene_name "LOCXPOR381.793.HIT1.OR.2R.307.7tm_4.exons1.CM029056.1.Polypterus_senegalus";
CM029056.1	exonerate:protein2genome:local	exon	14527753	14528649	.	+	.	gene_id "LOCXPOR392.794.HIT1"; transcript_id "LOCXPOR392.794.HIT1.transcript"; gene_name "LOCXPOR392.794.HIT1.OR.2R.299.7tm_4.exons1.CM029056.1.Polypterus_senegalus";
CM029056.1	exonerate:protein2genome:local	exon	14549228	14550212	.	+	.	gene_id "LOCXPOR507.795.HIT1"; transcript_id "LOCXPOR507.795.HIT1.transcript"; gene_name "LOCXPOR507.795.HIT1.OR.2R.292.7tm_4.exons1.CM029056.1.Polypterus_senegalus";
CM029056.1	exonerate:protein2genome:local	exon	14565071	14565973	.	+	.	gene_id "LOCXPOR382.797.HIT1"; transcript_id "LOCXPOR382.797.HIT1.transcript"; gene_name "LOCXPOR382.797.HIT1.OR.2R.301.7tm_4.exons1.CM029056.1.Polypterus_senegalus";
CM029056.1	exonerate:protein2genome:local	exon	14607547	14608467	.	+	.	gene_id "LOCXPOR383.798.HIT1"; transcript_id "LOCXPOR383.798.HIT1.transcript"; gene_name "LOCXPOR383.798.HIT1.OR.2R.307.7tm_4.exons1.CM029056.1.Polypterus_senegalus";
CM029056.1	exonerate:protein2genome:local	exon	14651393	14652310	.	+	.	gene_id "LOCXPOR384.800.HIT1"; transcript_id "LOCXPOR384.800.HIT1.transcript"; gene_name "LOCXPOR384.800.HIT1.OR.2R.306.7tm_4.exons1.CM029056.1.Polypterus_senegalus";
CM029056.1	exonerate:protein2genome:local	exon	14666361	14667302	.	-	.	gene_id "LOCXPOR385.801.HIT1"; transcript_id "LOCXPOR385.801.HIT1.transcript"; gene_name "LOCXPOR385.801.HIT1.OR.2R.314.7tm_4.exons1.CM029056.1.Polypterus_senegalus";
CM029056.1	exonerate:protein2genome:local	exon	14693866	14694780	.	-	.	gene_id "LOCXPOR386.804.HIT1"; transcript_id "LOCXPOR386.804.HIT1.transcript"; gene_name "LOCXPOR386.804.HIT1.OR.2R.305.7tm_4.exons1.CM029056.1.Polypterus_senegalus";
CM029056.1	exonerate:protein2genome:local	exon	14704283	14705224	.	-	.	gene_id "LOCXPOR387.805.HIT1"; transcript_id "LOCXPOR387.805.HIT1.transcript"; gene_name "LOCXPOR387.805.HIT1.OR.2R.314.7tm_4.exons1.CM029056.1.Polypterus_senegalus";
CM029056.1	exonerate:protein2genome:local	exon	14717695	14718621	.	+	.	gene_id "LOCXPOR388.806.HIT1"; transcript_id "LOCXPOR388.806.HIT1.transcript"; gene_name "LOCXPOR388.806.HIT1.OR.2R.309.7tm_4.exons1.CM029056.1.Polypterus_senegalus";
CM029056.1	exonerate:protein2genome:local	exon	14735072	14736043	.	+	.	gene_id "LOCXPOR507.807.HIT1"; transcript_id "LOCXPOR507.807.HIT1.transcript"; gene_name "LOCXPOR507.807.HIT1.OR.2R.324.7tm_4.exons1.CM029056.1.Polypterus_senegalus";
CM029056.1	exonerate:protein2genome:local	exon	14750393	14751337	.	+	.	gene_id "LOCXPOR389.808.HIT1"; transcript_id "LOCXPOR389.808.HIT1.transcript"; gene_name "LOCXPOR389.808.HIT1.OR.2R.315.7tm_4.exons1.CM029056.1.Polypterus_senegalus";
CM029056.1	exonerate:protein2genome:local	exon	14770545	14771489	.	+	.	gene_id "LOCXPOR390.811.HIT1"; transcript_id "LOCXPOR390.811.HIT1.transcript"; gene_name "LOCXPOR390.811.HIT1.OR.2R.315.7tm_4.exons1.CM029056.1.Polypterus_senegalus";
CM029056.1	exonerate:protein2genome:local	exon	14810890	14811804	.	+	.	gene_id "LOCXPOR391.813.HIT1"; transcript_id "LOCXPOR391.813.HIT1.transcript"; gene_name "LOCXPOR391.813.HIT1.OR.2R.305.7tm_4.exons1.CM029056.1.Polypterus_senegalus";
CM029056.1	exonerate:protein2genome:local	exon	14822842	14823735	.	+	.	gene_id "LOCXPOR392.814.HIT1"; transcript_id "LOCXPOR392.814.HIT1.transcript"; gene_name "LOCXPOR392.814.HIT1.OR.2R.298.7tm_4.exons1.CM029056.1.Polypterus_senegalus";
CM029056.1	exonerate:protein2genome:local	exon	14844565	14845458	.	+	.	gene_id "LOCXPOR392.815.HIT1"; transcript_id "LOCXPOR392.815.HIT1.transcript"; gene_name "LOCXPOR392.815.HIT1.OR.2R.298.7tm_4.exons1.CM029056.1.Polypterus_senegalus";
CM029056.1	exonerate:protein2genome:local	exon	14870692	14871588	.	+	.	gene_id "LOCXPOR392.816.HIT1"; transcript_id "LOCXPOR392.816.HIT1.transcript"; gene_name "LOCXPOR392.816.HIT1.OR.2R.299.7tm_4.exons1.CM029056.1.Polypterus_senegalus";
CM029056.1	exonerate:protein2genome:local	exon	14893892	14894788	.	+	.	gene_id "LOCXPOR392.818.HIT1"; transcript_id "LOCXPOR392.818.HIT1.transcript"; gene_name "LOCXPOR392.818.HIT1.OR.2R.299.7tm_4.exons1.CM029056.1.Polypterus_senegalus";
CM029056.1	exonerate:protein2genome:local	exon	14914189	14915139	.	+	.	gene_id "LOCXPOR393.819.HIT1"; transcript_id "LOCXPOR393.819.HIT1.transcript"; gene_name "LOCXPOR393.819.HIT1.OR.2R.317.7tm_4.exons1.CM029056.1.Polypterus_senegalus";
CM029056.1	exonerate:protein2genome:local	exon	14939427	14940329	.	+	.	gene_id "LOCXPOR394.820.HIT1"; transcript_id "LOCXPOR394.820.HIT1.transcript"; gene_name "LOCXPOR394.820.HIT1.OR.2R.301.7tm_4.exons1.CM029056.1.Polypterus_senegalus";
CM029056.1	exonerate:protein2genome:local	exon	14963291	14964220	.	+	.	gene_id "LOCXPOR395.821.HIT1"; transcript_id "LOCXPOR395.821.HIT1.transcript"; gene_name "LOCXPOR395.821.HIT1.OR.2R.310.7tm_4.exons1.CM029056.1.Polypterus_senegalus";
CM029056.1	exonerate:protein2genome:local	exon	14983265	14984203	.	+	.	gene_id "LOCXPOR396.823.HIT1"; transcript_id "LOCXPOR396.823.HIT1.transcript"; gene_name "LOCXPOR396.823.HIT1.OR.2R.313.7tm_4.exons1.CM029056.1.Polypterus_senegalus";
CM029056.1	exonerate:protein2genome:local	exon	15006811	15007710	.	+	.	gene_id "LOCXPOR397.824.HIT1"; transcript_id "LOCXPOR397.824.HIT1.transcript"; gene_name "LOCXPOR397.824.HIT1.OR.2R.300.7tm_4.exons1.CM029056.1.Polypterus_senegalus";
CM029056.1	exonerate:protein2genome:local	exon	15015227	15016123	.	+	.	gene_id "LOCXPOR397.825.HIT1"; transcript_id "LOCXPOR397.825.HIT1.transcript"; gene_name "LOCXPOR397.825.HIT1.OR.2R.299.7tm_4.exons1.CM029056.1.Polypterus_senegalus";
CM029056.1	exonerate:protein2genome:local	exon	15027402	15028298	.	+	.	gene_id "LOCXPOR398.826.HIT1"; transcript_id "LOCXPOR398.826.HIT1.transcript"; gene_name "LOCXPOR398.826.HIT1.OR.2R.299.7tm_4.exons1.CM029056.1.Polypterus_senegalus";
CM029056.1	exonerate:protein2genome:local	exon	15044255	15045151	.	+	.	gene_id "LOCXPOR398.827.HIT1"; transcript_id "LOCXPOR398.827.HIT1.transcript"; gene_name "LOCXPOR398.827.HIT1.OR.2R.299.7tm_4.exons1.CM029056.1.Polypterus_senegalus";
CM029056.1	exonerate:protein2genome:local	exon	15050942	15051907	.	-	.	gene_id "LOCXPOR400.829.HIT1"; transcript_id "LOCXPOR400.829.HIT1.transcript"; gene_name "LOCXPOR400.829.HIT1.OR.2R.322.7tm_4.exons1.CM029056.1.Polypterus_senegalus";
CM029056.1	exonerate:protein2genome:local	exon	15085253	15086155	.	+	.	gene_id "LOCXPOR401.830.HIT1"; transcript_id "LOCXPOR401.830.HIT1.transcript"; gene_name "LOCXPOR401.830.HIT1.OR.2R.301.7tm_4.exons1.CM029056.1.Polypterus_senegalus";
CM029056.1	exonerate:protein2genome:local	exon	15100031	15100954	.	+	.	gene_id "LOCXPOR402.831.HIT1"; transcript_id "LOCXPOR402.831.HIT1.transcript"; gene_name "LOCXPOR402.831.HIT1.OR.2R.308.7tm_4.exons1.CM029056.1.Polypterus_senegalus";
CM029056.1	exonerate:protein2genome:local	exon	15119509	15120432	.	+	.	gene_id "LOCXPOR403.832.HIT1"; transcript_id "LOCXPOR403.832.HIT1.transcript"; gene_name "LOCXPOR403.832.HIT1.OR.2R.308.7tm_4.exons1.CM029056.1.Polypterus_senegalus";
CM029056.1	exonerate:protein2genome:local	exon	15131942	15132862	.	+	.	gene_id "LOCXPOR404.833.HIT1"; transcript_id "LOCXPOR404.833.HIT1.transcript"; gene_name "LOCXPOR404.833.HIT1.OR.2R.307.7tm_4.exons1.CM029056.1.Polypterus_senegalus";
CM029056.1	exonerate:protein2genome:local	exon	15147724	15148653	.	+	.	gene_id "LOCXPOR405.834.HIT1"; transcript_id "LOCXPOR405.834.HIT1.transcript"; gene_name "LOCXPOR405.834.HIT1.OR.2R.310.7tm_4.exons1.CM029056.1.Polypterus_senegalus";
CM029056.1	exonerate:protein2genome:local	exon	15156786	15157712	.	+	.	gene_id "LOCXPOR406.835.HIT1"; transcript_id "LOCXPOR406.835.HIT1.transcript"; gene_name "LOCXPOR406.835.HIT1.OR.2R.309.7tm_4.exons1.CM029056.1.Polypterus_senegalus";
CM029056.1	exonerate:protein2genome:local	exon	15179857	15180771	.	+	.	gene_id "LOCXPOR407.836.HIT1"; transcript_id "LOCXPOR407.836.HIT1.transcript"; gene_name "LOCXPOR407.836.HIT1.OR.2R.305.7tm_4.exons1.CM029056.1.Polypterus_senegalus";
CM029056.1	exonerate:protein2genome:local	exon	15189774	15190676	.	+	.	gene_id "LOCXPOR408.837.HIT1"; transcript_id "LOCXPOR408.837.HIT1.transcript"; gene_name "LOCXPOR408.837.HIT1.OR.2R.301.7tm_4.exons1.CM029056.1.Polypterus_senegalus";
CM029056.1	exonerate:protein2genome:local	exon	15200157	15201092	.	+	.	gene_id "LOCXPOR409.839.HIT1"; transcript_id "LOCXPOR409.839.HIT1.transcript"; gene_name "LOCXPOR409.839.HIT1.OR.2R.312.7tm_4.exons1.CM029056.1.Polypterus_senegalus";
CM029056.1	exonerate:protein2genome:local	exon	15219119	15220021	.	+	.	gene_id "LOCXPOR410.840.HIT1"; transcript_id "LOCXPOR410.840.HIT1.transcript"; gene_name "LOCXPOR410.840.HIT1.OR.2R.301.7tm_4.exons1.CM029056.1.Polypterus_senegalus";
CM029056.1	exonerate:protein2genome:local	exon	15234709	15235635	.	+	.	gene_id "LOCXPOR411.841.HIT1"; transcript_id "LOCXPOR411.841.HIT1.transcript"; gene_name "LOCXPOR411.841.HIT1.OR.2R.309.7tm_4.exons1.CM029056.1.Polypterus_senegalus";
CM029056.1	exonerate:protein2genome:local	exon	15260509	15261420	.	+	.	gene_id "LOCXPOR412.842.HIT1"; transcript_id "LOCXPOR412.842.HIT1.transcript"; gene_name "LOCXPOR412.842.HIT1.OR.2R.304.7tm_4.exons1.CM029056.1.Polypterus_senegalus";
CM029056.1	exonerate:protein2genome:local	exon	15275214	15276116	.	+	.	gene_id "LOCXPOR412.843.HIT1"; transcript_id "LOCXPOR412.843.HIT1.transcript"; gene_name "LOCXPOR412.843.HIT1.OR.2R.301.7tm_4.exons1.CM029056.1.Polypterus_senegalus";
CM029056.1	exonerate:protein2genome:local	exon	15299594	15300505	.	+	.	gene_id "LOCXPOR413.844.HIT1"; transcript_id "LOCXPOR413.844.HIT1.transcript"; gene_name "LOCXPOR413.844.HIT1.OR.2R.304.7tm_4.exons1.CM029056.1.Polypterus_senegalus";
CM029056.1	exonerate:protein2genome:local	exon	15315471	15316367	.	+	.	gene_id "LOCXPOR414.845.HIT1"; transcript_id "LOCXPOR414.845.HIT1.transcript"; gene_name "LOCXPOR414.845.HIT1.OR.2R.299.7tm_4.exons1.CM029056.1.Polypterus_senegalus";
CM029056.1	exonerate:protein2genome:local	exon	15363815	15364714	.	+	.	gene_id "LOCXPOR415.848.HIT1"; transcript_id "LOCXPOR415.848.HIT1.transcript"; gene_name "LOCXPOR415.848.HIT1.OR.2R.300.7tm_4.exons1.CM029056.1.Polypterus_senegalus";
CM029056.1	exonerate:protein2genome:local	exon	15385665	15386576	.	+	.	gene_id "LOCXPOR416.850.HIT1"; transcript_id "LOCXPOR416.850.HIT1.transcript"; gene_name "LOCXPOR416.850.HIT1.OR.2R.304.7tm_4.exons1.CM029056.1.Polypterus_senegalus";
CM029056.1	exonerate:protein2genome:local	exon	15407484	15408395	.	+	.	gene_id "LOCXPOR417.851.HIT1"; transcript_id "LOCXPOR417.851.HIT1.transcript"; gene_name "LOCXPOR417.851.HIT1.OR.2R.304.7tm_4.exons1.CM029056.1.Polypterus_senegalus";
CM029056.1	exonerate:protein2genome:local	exon	15463565	15464485	.	+	.	gene_id "LOCXPOR418.854.HIT1"; transcript_id "LOCXPOR418.854.HIT1.transcript"; gene_name "LOCXPOR418.854.HIT1.OR.2R.307.7tm_4.exons1.CM029056.1.Polypterus_senegalus";
CM029056.1	exonerate:protein2genome:local	exon	15499325	15500236	.	+	.	gene_id "LOCXPOR419.855.HIT1"; transcript_id "LOCXPOR419.855.HIT1.transcript"; gene_name "LOCXPOR419.855.HIT1.OR.2R.304.7tm_4.exons1.CM029056.1.Polypterus_senegalus";
CM029056.1	exonerate:protein2genome:local	exon	15523094	15524020	.	+	.	gene_id "LOCXPOR420.856.HIT1"; transcript_id "LOCXPOR420.856.HIT1.transcript"; gene_name "LOCXPOR420.856.HIT1.OR.2R.309.7tm_4.exons1.CM029056.1.Polypterus_senegalus";
CM029056.1	exonerate:protein2genome:local	exon	15538205	15539107	.	+	.	gene_id "LOCXPOR421.857.HIT1"; transcript_id "LOCXPOR421.857.HIT1.transcript"; gene_name "LOCXPOR421.857.HIT1.OR.2R.301.7tm_4.exons1.CM029056.1.Polypterus_senegalus";
CM029056.1	exonerate:protein2genome:local	exon	15562581	15563501	.	+	.	gene_id "LOCXPOR422.858.HIT1"; transcript_id "LOCXPOR422.858.HIT1.transcript"; gene_name "LOCXPOR422.858.HIT1.OR.2R.307.7tm_4.exons1.CM029056.1.Polypterus_senegalus";
CM029056.1	exonerate:protein2genome:local	exon	15580315	15581223	.	+	.	gene_id "LOCXPOR423.859.HIT1"; transcript_id "LOCXPOR423.859.HIT1.transcript"; gene_name "LOCXPOR423.859.HIT1.OR.2R.303.7tm_4.exons1.CM029056.1.Polypterus_senegalus";
CM029056.1	exonerate:protein2genome:local	exon	15588212	15589135	.	+	.	gene_id "LOCXPOR424.861.HIT1"; transcript_id "LOCXPOR424.861.HIT1.transcript"; gene_name "LOCXPOR424.861.HIT1.OR.2R.308.7tm_4.exons1.CM029056.1.Polypterus_senegalus";
CM029056.1	exonerate:protein2genome:local	exon	15596248	15597153	.	+	.	gene_id "LOCXPOR425.862.HIT1"; transcript_id "LOCXPOR425.862.HIT1.transcript"; gene_name "LOCXPOR425.862.HIT1.OR.2R.302.7tm_4.exons1.CM029056.1.Polypterus_senegalus";
CM029056.1	exonerate:protein2genome:local	exon	15617154	15618074	.	+	.	gene_id "LOCXPOR427.863.HIT1"; transcript_id "LOCXPOR427.863.HIT1.transcript"; gene_name "LOCXPOR427.863.HIT1.OR.2R.307.7tm_4.exons1.CM029056.1.Polypterus_senegalus";
CM029056.1	exonerate:protein2genome:local	exon	15633174	15634079	.	+	.	gene_id "LOCXPOR426.864.HIT1"; transcript_id "LOCXPOR426.864.HIT1.transcript"; gene_name "LOCXPOR426.864.HIT1.OR.2R.302.7tm_4.exons1.CM029056.1.Polypterus_senegalus";
CM029056.1	exonerate:protein2genome:local	exon	15663726	15664649	.	+	.	gene_id "LOCXPOR427.867.HIT1"; transcript_id "LOCXPOR427.867.HIT1.transcript"; gene_name "LOCXPOR427.867.HIT1.OR.2R.308.7tm_4.exons1.CM029056.1.Polypterus_senegalus";
CM029056.1	exonerate:protein2genome:local	exon	15729579	15730493	.	+	.	gene_id "LOCXPOR429.872.HIT1"; transcript_id "LOCXPOR429.872.HIT1.transcript"; gene_name "LOCXPOR429.872.HIT1.OR.2R.305.7tm_4.exons1.CM029056.1.Polypterus_senegalus";
CM029056.1	exonerate:protein2genome:local	exon	15751994	15752920	.	+	.	gene_id "LOCXPOR428.873.HIT1"; transcript_id "LOCXPOR428.873.HIT1.transcript"; gene_name "LOCXPOR428.873.HIT1.OR.2R.309.7tm_4.exons1.CM029056.1.Polypterus_senegalus";
CM029056.1	exonerate:protein2genome:local	exon	15773587	15774501	.	+	.	gene_id "LOCXPOR429.874.HIT1"; transcript_id "LOCXPOR429.874.HIT1.transcript"; gene_name "LOCXPOR429.874.HIT1.OR.2R.305.7tm_4.exons1.CM029056.1.Polypterus_senegalus";
CM029056.1	exonerate:protein2genome:local	exon	15785854	15786801	.	+	.	gene_id "LOCXPOR430.875.HIT1"; transcript_id "LOCXPOR430.875.HIT1.transcript"; gene_name "LOCXPOR430.875.HIT1.OR.2R.316.7tm_4.exons1.CM029056.1.Polypterus_senegalus";
CM029056.1	exonerate:protein2genome:local	exon	15813624	15814592	.	+	.	gene_id "LOCXPOR431.876.HIT1"; transcript_id "LOCXPOR431.876.HIT1.transcript"; gene_name "LOCXPOR431.876.HIT1.OR.2R.323.7tm_4.exons1.CM029056.1.Polypterus_senegalus";
CM029056.1	exonerate:protein2genome:local	exon	15822803	15823732	.	+	.	gene_id "LOCXPOR432.877.HIT1"; transcript_id "LOCXPOR432.877.HIT1.transcript"; gene_name "LOCXPOR432.877.HIT1.OR.2R.310.7tm_4.exons1.CM029056.1.Polypterus_senegalus";
CM029056.1	exonerate:protein2genome:local	exon	15852245	15853171	.	+	.	gene_id "LOCXPOR433.878.HIT1"; transcript_id "LOCXPOR433.878.HIT1.transcript"; gene_name "LOCXPOR433.878.HIT1.OR.2R.309.7tm_4.exons1.CM029056.1.Polypterus_senegalus";
CM029056.1	exonerate:protein2genome:local	exon	15863415	15864350	.	+	.	gene_id "LOCXPOR434.879.HIT1"; transcript_id "LOCXPOR434.879.HIT1.transcript"; gene_name "LOCXPOR434.879.HIT1.OR.2R.312.7tm_4.exons1.CM029056.1.Polypterus_senegalus";
CM029056.1	exonerate:protein2genome:local	exon	15907376	15908317	.	+	.	gene_id "LOCXPOR435.884.HIT1"; transcript_id "LOCXPOR435.884.HIT1.transcript"; gene_name "LOCXPOR435.884.HIT1.OR.2R.314.7tm_4.exons1.CM029056.1.Polypterus_senegalus";
CM029056.1	exonerate:protein2genome:local	exon	15925725	15926660	.	+	.	gene_id "LOCXPOR436.885.HIT1"; transcript_id "LOCXPOR436.885.HIT1.transcript"; gene_name "LOCXPOR436.885.HIT1.OR.2R.312.7tm_4.exons1.CM029056.1.Polypterus_senegalus";
CM029056.1	exonerate:protein2genome:local	exon	15937034	15937933	.	-	.	gene_id "LOCXPOR437.886.HIT1"; transcript_id "LOCXPOR437.886.HIT1.transcript"; gene_name "LOCXPOR437.886.HIT1.OR.2R.300.7tm_4.exons1.CM029056.1.Polypterus_senegalus";
CM029056.1	exonerate:protein2genome:local	exon	15967403	15968341	.	-	.	gene_id "LOCXPOR438.889.HIT1"; transcript_id "LOCXPOR438.889.HIT1.transcript"; gene_name "LOCXPOR438.889.HIT1.OR.2R.313.7tm_4.exons1.CM029056.1.Polypterus_senegalus";
CM029056.1	exonerate:protein2genome:local	exon	15996793	15997719	.	+	.	gene_id "LOCXPOR439.891.HIT1"; transcript_id "LOCXPOR439.891.HIT1.transcript"; gene_name "LOCXPOR439.891.HIT1.OR.2R.309.7tm_4.exons1.CM029056.1.Polypterus_senegalus";
CM029056.1	exonerate:protein2genome:local	exon	16023721	16024647	.	+	.	gene_id "LOCXPOR443.892.HIT1"; transcript_id "LOCXPOR443.892.HIT1.transcript"; gene_name "LOCXPOR443.892.HIT1.OR.2R.309.7tm_4.exons1.CM029056.1.Polypterus_senegalus";
CM029056.1	exonerate:protein2genome:local	exon	16034069	16034992	.	+	.	gene_id "LOCXPOR443.894.HIT1"; transcript_id "LOCXPOR443.894.HIT1.transcript"; gene_name "LOCXPOR443.894.HIT1.OR.2R.308.7tm_4.exons1.CM029056.1.Polypterus_senegalus";
CM029056.1	exonerate:protein2genome:local	exon	16053936	16054862	.	+	.	gene_id "LOCXPOR442.895.HIT1"; transcript_id "LOCXPOR442.895.HIT1.transcript"; gene_name "LOCXPOR442.895.HIT1.OR.2R.309.7tm_4.exons1.CM029056.1.Polypterus_senegalus";
CM029056.1	exonerate:protein2genome:local	exon	16086004	16086930	.	+	.	gene_id "LOCXPOR443.896.HIT1"; transcript_id "LOCXPOR443.896.HIT1.transcript"; gene_name "LOCXPOR443.896.HIT1.OR.2R.309.7tm_4.exons1.CM029056.1.Polypterus_senegalus";
CM029056.1	exonerate:protein2genome:local	exon	16099881	16100795	.	+	.	gene_id "LOCXPOR444.897.HIT1"; transcript_id "LOCXPOR444.897.HIT1.transcript"; gene_name "LOCXPOR444.897.HIT1.OR.2R.305.7tm_4.exons1.CM029056.1.Polypterus_senegalus";
CM029056.1	exonerate:protein2genome:local	exon	16116178	16117113	.	+	.	gene_id "LOCXPOR445.898.HIT1"; transcript_id "LOCXPOR445.898.HIT1.transcript"; gene_name "LOCXPOR445.898.HIT1.OR.2R.312.7tm_4.exons1.CM029056.1.Polypterus_senegalus";
CM029056.1	exonerate:protein2genome:local	exon	16149245	16150171	.	+	.	gene_id "LOCXPOR446.901.HIT1"; transcript_id "LOCXPOR446.901.HIT1.transcript"; gene_name "LOCXPOR446.901.HIT1.OR.2R.309.7tm_4.exons1.CM029056.1.Polypterus_senegalus";
CM029056.1	exonerate:protein2genome:local	exon	16169361	16170278	.	+	.	gene_id "LOCXPOR447.902.HIT1"; transcript_id "LOCXPOR447.902.HIT1.transcript"; gene_name "LOCXPOR447.902.HIT1.OR.2R.306.7tm_4.exons1.CM029056.1.Polypterus_senegalus";
CM029056.1	exonerate:protein2genome:local	exon	16184542	16185462	.	-	.	gene_id "LOCXPOR433.903.HIT1"; transcript_id "LOCXPOR433.903.HIT1.transcript"; gene_name "LOCXPOR433.903.HIT1.OR.2R.307.7tm_4.exons1.CM029056.1.Polypterus_senegalus";
CM029056.1	exonerate:protein2genome:local	exon	16208069	16208995	.	-	.	gene_id "LOCXPOR447.904.HIT1"; transcript_id "LOCXPOR447.904.HIT1.transcript"; gene_name "LOCXPOR447.904.HIT1.OR.2R.309.7tm_4.exons1.CM029056.1.Polypterus_senegalus";
CM029056.1	exonerate:protein2genome:local	exon	16238016	16238942	.	+	.	gene_id "LOCXPOR448.906.HIT1"; transcript_id "LOCXPOR448.906.HIT1.transcript"; gene_name "LOCXPOR448.906.HIT1.OR.2R.309.7tm_4.exons1.CM029056.1.Polypterus_senegalus";
CM029056.1	exonerate:protein2genome:local	exon	16258103	16259032	.	+	.	gene_id "LOCXPOR449.907.HIT1"; transcript_id "LOCXPOR449.907.HIT1.transcript"; gene_name "LOCXPOR449.907.HIT1.OR.2R.310.7tm_4.exons1.CM029056.1.Polypterus_senegalus";
CM029056.1	exonerate:protein2genome:local	exon	16293817	16294734	.	-	.	gene_id "LOCXPOR450.908.HIT1"; transcript_id "LOCXPOR450.908.HIT1.transcript"; gene_name "LOCXPOR450.908.HIT1.OR.2R.306.7tm_4.exons1.CM029056.1.Polypterus_senegalus";
CM029056.1	exonerate:protein2genome:local	exon	16306333	16307256	.	-	.	gene_id "LOCXPOR450.909.HIT1"; transcript_id "LOCXPOR450.909.HIT1.transcript"; gene_name "LOCXPOR450.909.HIT1.OR.2R.308.7tm_4.exons1.CM029056.1.Polypterus_senegalus";
CM029056.1	exonerate:protein2genome:local	exon	16324059	16324970	.	-	.	gene_id "LOCXPOR454.910.HIT1"; transcript_id "LOCXPOR454.910.HIT1.transcript"; gene_name "LOCXPOR454.910.HIT1.OR.2R.304.7tm_4.exons1.CM029056.1.Polypterus_senegalus";
CM029056.1	exonerate:protein2genome:local	exon	16335102	16336028	.	-	.	gene_id "LOCXPOR451.911.HIT1"; transcript_id "LOCXPOR451.911.HIT1.transcript"; gene_name "LOCXPOR451.911.HIT1.OR.2R.309.7tm_4.exons1.CM029056.1.Polypterus_senegalus";
CM029056.1	exonerate:protein2genome:local	exon	16352727	16353665	.	-	.	gene_id "LOCXPOR452.912.HIT1"; transcript_id "LOCXPOR452.912.HIT1.transcript"; gene_name "LOCXPOR452.912.HIT1.OR.2R.313.7tm_4.exons1.CM029056.1.Polypterus_senegalus";
CM029056.1	exonerate:protein2genome:local	exon	16377984	16378931	.	-	.	gene_id "LOCXPOR453.913.HIT1"; transcript_id "LOCXPOR453.913.HIT1.transcript"; gene_name "LOCXPOR453.913.HIT1.OR.2R.316.7tm_4.exons1.CM029056.1.Polypterus_senegalus";
CM029056.1	exonerate:protein2genome:local	exon	16405796	16406719	.	-	.	gene_id "LOCXPOR454.914.HIT1"; transcript_id "LOCXPOR454.914.HIT1.transcript"; gene_name "LOCXPOR454.914.HIT1.OR.2R.308.7tm_4.exons1.CM029056.1.Polypterus_senegalus";
CM029056.1	exonerate:protein2genome:local	exon	16448596	16449513	.	+	.	gene_id "LOCXPOR455.915.HIT1"; transcript_id "LOCXPOR455.915.HIT1.transcript"; gene_name "LOCXPOR455.915.HIT1.OR.2R.306.7tm_4.exons1.CM029056.1.Polypterus_senegalus";
CM029056.1	exonerate:protein2genome:local	exon	16464084	16464989	.	-	.	gene_id "LOCXPOR456.916.HIT1"; transcript_id "LOCXPOR456.916.HIT1.transcript"; gene_name "LOCXPOR456.916.HIT1.OR.2R.302.7tm_4.exons1.CM029056.1.Polypterus_senegalus";
CM029056.1	exonerate:protein2genome:local	exon	16478066	16478983	.	-	.	gene_id "LOCXPOR457.917.HIT1"; transcript_id "LOCXPOR457.917.HIT1.transcript"; gene_name "LOCXPOR457.917.HIT1.OR.2R.306.7tm_4.exons1.CM029056.1.Polypterus_senegalus";
CM029056.1	exonerate:protein2genome:local	exon	16490389	16491303	.	-	.	gene_id "LOCXPOR450.918.HIT1"; transcript_id "LOCXPOR450.918.HIT1.transcript"; gene_name "LOCXPOR450.918.HIT1.OR.2R.305.7tm_4.exons1.CM029056.1.Polypterus_senegalus";
CM029056.1	exonerate:protein2genome:local	exon	16519315	16520232	.	-	.	gene_id "LOCXPOR450.919.HIT1"; transcript_id "LOCXPOR450.919.HIT1.transcript"; gene_name "LOCXPOR450.919.HIT1.OR.2R.306.7tm_4.exons1.CM029056.1.Polypterus_senegalus";
CM029056.1	exonerate:protein2genome:local	exon	16542095	16543024	.	-	.	gene_id "LOCXPOR458.920.HIT1"; transcript_id "LOCXPOR458.920.HIT1.transcript"; gene_name "LOCXPOR458.920.HIT1.OR.2R.310.7tm_4.exons1.CM029056.1.Polypterus_senegalus";
CM029056.1	exonerate:protein2genome:local	exon	16556812	16557756	.	-	.	gene_id "LOCXPOR459.921.HIT1"; transcript_id "LOCXPOR459.921.HIT1.transcript"; gene_name "LOCXPOR459.921.HIT1.OR.2R.315.7tm_4.exons1.CM029056.1.Polypterus_senegalus";
CM029056.1	exonerate:protein2genome:local	exon	16577401	16578333	.	-	.	gene_id "LOCXPOR460.922.HIT1"; transcript_id "LOCXPOR460.922.HIT1.transcript"; gene_name "LOCXPOR460.922.HIT1.OR.2R.311.7tm_4.exons1.CM029056.1.Polypterus_senegalus";
CM029056.1	exonerate:protein2genome:local	exon	16590674	16591606	.	-	.	gene_id "LOCXPOR461.923.HIT1"; transcript_id "LOCXPOR461.923.HIT1.transcript"; gene_name "LOCXPOR461.923.HIT1.OR.2R.311.7tm_4.exons1.CM029056.1.Polypterus_senegalus";
CM029056.1	exonerate:protein2genome:local	exon	16602962	16603873	.	-	.	gene_id "LOCXPOR462.924.HIT1"; transcript_id "LOCXPOR462.924.HIT1.transcript"; gene_name "LOCXPOR462.924.HIT1.OR.2R.304.7tm_4.exons1.CM029056.1.Polypterus_senegalus";
CM029056.1	exonerate:protein2genome:local	exon	16617451	16618371	.	-	.	gene_id "LOCXPOR463.926.HIT1"; transcript_id "LOCXPOR463.926.HIT1.transcript"; gene_name "LOCXPOR463.926.HIT1.OR.2R.307.7tm_4.exons1.CM029056.1.Polypterus_senegalus";
CM029056.1	exonerate:protein2genome:local	exon	16641722	16642648	.	-	.	gene_id "LOCXPOR464.927.HIT1"; transcript_id "LOCXPOR464.927.HIT1.transcript"; gene_name "LOCXPOR464.927.HIT1.OR.2R.309.7tm_4.exons1.CM029056.1.Polypterus_senegalus";
CM029056.1	exonerate:protein2genome:local	exon	16657576	16658508	.	-	.	gene_id "LOCXPOR465.928.HIT1"; transcript_id "LOCXPOR465.928.HIT1.transcript"; gene_name "LOCXPOR465.928.HIT1.OR.2R.311.7tm_4.exons1.CM029056.1.Polypterus_senegalus";
CM029056.1	exonerate:protein2genome:local	exon	16688423	16689355	.	-	.	gene_id "LOCXPOR466.929.HIT1"; transcript_id "LOCXPOR466.929.HIT1.transcript"; gene_name "LOCXPOR466.929.HIT1.OR.2R.311.7tm_4.exons1.CM029056.1.Polypterus_senegalus";
CM029056.1	exonerate:protein2genome:local	exon	16702483	16703397	.	-	.	gene_id "LOCXPOR467.930.HIT1"; transcript_id "LOCXPOR467.930.HIT1.transcript"; gene_name "LOCXPOR467.930.HIT1.OR.2R.305.7tm_4.exons1.CM029056.1.Polypterus_senegalus";
CM029056.1	exonerate:protein2genome:local	exon	16718107	16719027	.	-	.	gene_id "LOCXPOR468.931.HIT1"; transcript_id "LOCXPOR468.931.HIT1.transcript"; gene_name "LOCXPOR468.931.HIT1.OR.2R.307.7tm_4.exons1.CM029056.1.Polypterus_senegalus";
CM029056.1	exonerate:protein2genome:local	exon	16740868	16741773	.	-	.	gene_id "LOCXPOR469.932.HIT1"; transcript_id "LOCXPOR469.932.HIT1.transcript"; gene_name "LOCXPOR469.932.HIT1.OR.2R.302.7tm_4.exons1.CM029056.1.Polypterus_senegalus";
CM029056.1	exonerate:protein2genome:local	exon	16755951	16756883	.	-	.	gene_id "LOCXPOR470.933.HIT1"; transcript_id "LOCXPOR470.933.HIT1.transcript"; gene_name "LOCXPOR470.933.HIT1.OR.2R.311.7tm_4.exons1.CM029056.1.Polypterus_senegalus";
CM029056.1	exonerate:protein2genome:local	exon	16774928	16775860	.	-	.	gene_id "LOCXPOR471.934.HIT1"; transcript_id "LOCXPOR471.934.HIT1.transcript"; gene_name "LOCXPOR471.934.HIT1.OR.2R.311.7tm_4.exons1.CM029056.1.Polypterus_senegalus";
CM029056.1	exonerate:protein2genome:local	exon	16795095	16796027	.	-	.	gene_id "LOCXPOR472.935.HIT1"; transcript_id "LOCXPOR472.935.HIT1.transcript"; gene_name "LOCXPOR472.935.HIT1.OR.2R.311.7tm_4.exons1.CM029056.1.Polypterus_senegalus";
CM029056.1	exonerate:protein2genome:local	exon	16818156	16819082	.	-	.	gene_id "LOCXPOR420.937.HIT1"; transcript_id "LOCXPOR420.937.HIT1.transcript"; gene_name "LOCXPOR420.937.HIT1.OR.2R.309.7tm_4.exons1.CM029056.1.Polypterus_senegalus";
CM029056.1	exonerate:protein2genome:local	exon	16844748	16845662	.	+	.	gene_id "LOCXPOR473.938.HIT1"; transcript_id "LOCXPOR473.938.HIT1.transcript"; gene_name "LOCXPOR473.938.HIT1.OR.2R.305.7tm_4.exons1.CM029056.1.Polypterus_senegalus";
CM029056.1	exonerate:protein2genome:local	exon	16867355	16868260	.	+	.	gene_id "LOCXPOR474.939.HIT1"; transcript_id "LOCXPOR474.939.HIT1.transcript"; gene_name "LOCXPOR474.939.HIT1.OR.2R.302.7tm_4.exons1.CM029056.1.Polypterus_senegalus";
CM029056.1	exonerate:protein2genome:local	exon	16879469	16880374	.	+	.	gene_id "LOCXPOR475.940.HIT1"; transcript_id "LOCXPOR475.940.HIT1.transcript"; gene_name "LOCXPOR475.940.HIT1.OR.2R.302.7tm_4.exons1.CM029056.1.Polypterus_senegalus";
CM029056.1	exonerate:protein2genome:local	exon	16908366	16909268	.	+	.	gene_id "LOCXPOR476.941.HIT1"; transcript_id "LOCXPOR476.941.HIT1.transcript"; gene_name "LOCXPOR476.941.HIT1.OR.2R.301.7tm_4.exons1.CM029056.1.Polypterus_senegalus";
CM029056.1	exonerate:protein2genome:local	exon	16920749	16921654	.	+	.	gene_id "LOCXPOR477.942.HIT1"; transcript_id "LOCXPOR477.942.HIT1.transcript"; gene_name "LOCXPOR477.942.HIT1.OR.2R.302.7tm_4.exons1.CM029056.1.Polypterus_senegalus";
CM029056.1	exonerate:protein2genome:local	exon	16934803	16935708	.	+	.	gene_id "LOCXPOR477.943.HIT1"; transcript_id "LOCXPOR477.943.HIT1.transcript"; gene_name "LOCXPOR477.943.HIT1.OR.2R.302.7tm_4.exons1.CM029056.1.Polypterus_senegalus";
CM029056.1	exonerate:protein2genome:local	exon	16955062	16955991	.	+	.	gene_id "LOCXPOR4.944.HIT1"; transcript_id "LOCXPOR4.944.HIT1.transcript"; gene_name "LOCXPOR4.944.HIT1.OR.2R.310.7tm_4.exons1.CM029056.1.Polypterus_senegalus";
CM029056.1	exonerate:protein2genome:local	exon	16967072	16968001	.	+	.	gene_id "LOCXPOR4.945.HIT1"; transcript_id "LOCXPOR4.945.HIT1.transcript"; gene_name "LOCXPOR4.945.HIT1.OR.2R.310.7tm_4.exons1.CM029056.1.Polypterus_senegalus";
CM029056.1	exonerate:protein2genome:local	exon	16980146	16981072	.	+	.	gene_id "LOCXPOR4.946.HIT1"; transcript_id "LOCXPOR4.946.HIT1.transcript"; gene_name "LOCXPOR4.946.HIT1.OR.2R.309.7tm_4.exons1.CM029056.1.Polypterus_senegalus";
CM029056.1	exonerate:protein2genome:local	exon	17014232	17015176	.	-	.	gene_id "LOCXPOR2.949.HIT1"; transcript_id "LOCXPOR2.949.HIT1.transcript"; gene_name "LOCXPOR2.949.HIT1.OR.2R.315.7tm_4.exons1.CM029056.1.Polypterus_senegalus";
CM029056.1	exonerate:protein2genome:local	exon	17023891	17024835	.	-	.	gene_id "LOCXPOR3.950.HIT1"; transcript_id "LOCXPOR3.950.HIT1.transcript"; gene_name "LOCXPOR3.950.HIT1.OR.2R.315.7tm_4.exons1.CM029056.1.Polypterus_senegalus";
CM029056.1	exonerate:protein2genome:local	exon	17037612	17038538	.	-	.	gene_id "LOCXPOR4.951.HIT1"; transcript_id "LOCXPOR4.951.HIT1.transcript"; gene_name "LOCXPOR4.951.HIT1.OR.2R.309.7tm_4.exons1.CM029056.1.Polypterus_senegalus";
CM029056.1	exonerate:protein2genome:local	exon	17051212	17052102	.	-	.	gene_id "LOCXPOR479.952.HIT1"; transcript_id "LOCXPOR479.952.HIT1.transcript"; gene_name "LOCXPOR479.952.HIT1.OR.2R.297.7tm_4.exons1.CM029056.1.Polypterus_senegalus";
CM029056.1	exonerate:protein2genome:local	exon	17067781	17068710	.	-	.	gene_id "LOCXPOR4.953.HIT1"; transcript_id "LOCXPOR4.953.HIT1.transcript"; gene_name "LOCXPOR4.953.HIT1.OR.2R.305.7tm_4.exons1.CM029056.1.Polypterus_senegalus";
CM029056.1	exonerate:protein2genome:local	exon	17173052	17173957	.	-	.	gene_id "LOCXPOR479.959.HIT1"; transcript_id "LOCXPOR479.959.HIT1.transcript"; gene_name "LOCXPOR479.959.HIT1.OR.2R.302.7tm_4.exons1.CM029056.1.Polypterus_senegalus";
CM029056.1	exonerate:protein2genome:local	exon	17194798	17195703	.	-	.	gene_id "LOCXPOR479.960.HIT1"; transcript_id "LOCXPOR479.960.HIT1.transcript"; gene_name "LOCXPOR479.960.HIT1.OR.2R.302.7tm_4.exons1.CM029056.1.Polypterus_senegalus";
CM029056.1	exonerate:protein2genome:local	exon	17212516	17213433	.	-	.	gene_id "LOCXPOR480.961.HIT1"; transcript_id "LOCXPOR480.961.HIT1.transcript"; gene_name "LOCXPOR480.961.HIT1.OR.2R.306.7tm_4.exons1.CM029056.1.Polypterus_senegalus";
CM029056.1	exonerate:protein2genome:local	exon	17237519	17238445	.	-	.	gene_id "LOCXPOR481.962.HIT1"; transcript_id "LOCXPOR481.962.HIT1.transcript"; gene_name "LOCXPOR481.962.HIT1.OR.2R.309.7tm_4.exons1.CM029056.1.Polypterus_senegalus";
CM029056.1	exonerate:protein2genome:local	exon	17245427	17246326	.	-	.	gene_id "LOCXPOR482.963.HIT1"; transcript_id "LOCXPOR482.963.HIT1.transcript"; gene_name "LOCXPOR482.963.HIT1.OR.2R.300.7tm_4.exons1.CM029056.1.Polypterus_senegalus";
CM029056.1	exonerate:protein2genome:local	exon	17267802	17268737	.	-	.	gene_id "LOCXPOR483.964.HIT1"; transcript_id "LOCXPOR483.964.HIT1.transcript"; gene_name "LOCXPOR483.964.HIT1.OR.2R.312.7tm_4.exons1.CM029056.1.Polypterus_senegalus";
CM029056.1	exonerate:protein2genome:local	exon	17278440	17279363	.	-	.	gene_id "LOCXPOR484.965.HIT1"; transcript_id "LOCXPOR484.965.HIT1.transcript"; gene_name "LOCXPOR484.965.HIT1.OR.2R.308.7tm_4.exons1.CM029056.1.Polypterus_senegalus";
CM029056.1	exonerate:protein2genome:local	exon	17306392	17307321	.	-	.	gene_id "LOCXPOR485.966.HIT1"; transcript_id "LOCXPOR485.966.HIT1.transcript"; gene_name "LOCXPOR485.966.HIT1.OR.2R.310.7tm_4.exons1.CM029056.1.Polypterus_senegalus";
CM029056.1	exonerate:protein2genome:local	exon	17325165	17326100	.	-	.	gene_id "LOCXPOR486.967.HIT1"; transcript_id "LOCXPOR486.967.HIT1.transcript"; gene_name "LOCXPOR486.967.HIT1.OR.2R.312.7tm_4.exons1.CM029056.1.Polypterus_senegalus";
CM029056.1	exonerate:protein2genome:local	exon	17342967	17343890	.	-	.	gene_id "LOCXPOR487.968.HIT1"; transcript_id "LOCXPOR487.968.HIT1.transcript"; gene_name "LOCXPOR487.968.HIT1.OR.2R.308.7tm_4.exons1.CM029056.1.Polypterus_senegalus";
CM029056.1	exonerate:protein2genome:local	exon	17362070	17363026	.	-	.	gene_id "LOCXPOR488.970.HIT1"; transcript_id "LOCXPOR488.970.HIT1.transcript"; gene_name "LOCXPOR488.970.HIT1.OR.2R.319.7tm_4.exons1.CM029056.1.Polypterus_senegalus";
CM029056.1	exonerate:protein2genome:local	exon	17399181	17400104	.	+	.	gene_id "LOCXPOR490.971.HIT1"; transcript_id "LOCXPOR490.971.HIT1.transcript"; gene_name "LOCXPOR490.971.HIT1.OR.2R.308.7tm_4.exons1.CM029056.1.Polypterus_senegalus";
CM029056.1	exonerate:protein2genome:local	exon	17418171	17419115	.	+	.	gene_id "LOCXPOR489.972.HIT1"; transcript_id "LOCXPOR489.972.HIT1.transcript"; gene_name "LOCXPOR489.972.HIT1.OR.2R.315.7tm_4.exons1.CM029056.1.Polypterus_senegalus";
CM029056.1	exonerate:protein2genome:local	exon	17431445	17432389	.	+	.	gene_id "LOCXPOR489.973.HIT1"; transcript_id "LOCXPOR489.973.HIT1.transcript"; gene_name "LOCXPOR489.973.HIT1.OR.2R.315.7tm_4.exons1.CM029056.1.Polypterus_senegalus";
CM029056.1	exonerate:protein2genome:local	exon	17453123	17454055	.	+	.	gene_id "LOCXPOR490.974.HIT1"; transcript_id "LOCXPOR490.974.HIT1.transcript"; gene_name "LOCXPOR490.974.HIT1.OR.2R.311.7tm_4.exons1.CM029056.1.Polypterus_senegalus";
CM029056.1	exonerate:protein2genome:local	exon	17465059	17465973	.	+	.	gene_id "LOCXPOR491.975.HIT1"; transcript_id "LOCXPOR491.975.HIT1.transcript"; gene_name "LOCXPOR491.975.HIT1.OR.2R.305.7tm_4.exons1.CM029056.1.Polypterus_senegalus";
CM029056.1	exonerate:protein2genome:local	exon	17483490	17484395	.	+	.	gene_id "LOCXPOR492.976.HIT1"; transcript_id "LOCXPOR492.976.HIT1.transcript"; gene_name "LOCXPOR492.976.HIT1.OR.2R.302.7tm_4.exons1.CM029056.1.Polypterus_senegalus";
CM029056.1	exonerate:protein2genome:local	exon	17505372	17506277	.	+	.	gene_id "LOCXPOR493.977.HIT1"; transcript_id "LOCXPOR493.977.HIT1.transcript"; gene_name "LOCXPOR493.977.HIT1.OR.2R.302.7tm_4.exons1.CM029056.1.Polypterus_senegalus";
CM029056.1	exonerate:protein2genome:local	exon	17535204	17536217	.	+	.	gene_id "LOCXPOR5.978.HIT1"; transcript_id "LOCXPOR5.978.HIT1.transcript"; gene_name "LOCXPOR5.978.HIT1.OR.2R.338.7tm_4.exons1.CM029056.1.Polypterus_senegalus";
CM029056.1	exonerate:protein2genome:local	exon	17547682	17548665	.	+	.	gene_id "LOCXPOR6.979.HIT1"; transcript_id "LOCXPOR6.979.HIT1.transcript"; gene_name "LOCXPOR6.979.HIT1.OR.2R.328.7tm_4.exons1.CM029056.1.Polypterus_senegalus";
CM029056.1	exonerate:protein2genome:local	exon	17556928	17557902	.	+	.	gene_id "LOCXPOR7.981.HIT1"; transcript_id "LOCXPOR7.981.HIT1.transcript"; gene_name "LOCXPOR7.981.HIT1.OR.2R.325.7tm_4.exons1.CM029056.1.Polypterus_senegalus";
CM029056.1	exonerate:protein2genome:local	exon	17567427	17568368	.	+	.	gene_id "LOCXPOR8.982.HIT1"; transcript_id "LOCXPOR8.982.HIT1.transcript"; gene_name "LOCXPOR8.982.HIT1.OR.2R.314.7tm_4.exons1.CM029056.1.Polypterus_senegalus";
CM029056.1	exonerate:protein2genome:local	exon	17599970	17600980	.	+	.	gene_id "LOCXPOR9.983.HIT1"; transcript_id "LOCXPOR9.983.HIT1.transcript"; gene_name "LOCXPOR9.983.HIT1.OR.2R.337.7tm_4.exons1.CM029056.1.Polypterus_senegalus";
CM029056.1	exonerate:protein2genome:local	exon	17628146	17629054	.	+	.	gene_id "LOCXPOR10.985.HIT1"; transcript_id "LOCXPOR10.985.HIT1.transcript"; gene_name "LOCXPOR10.985.HIT1.OR.2R.303.7tm_4.exons1.CM029056.1.Polypterus_senegalus";
CM029056.1	exonerate:protein2genome:local	exon	17644777	17644791	.	+	.	gene_id "LOCXPOR11.987.HIT1"; transcript_id "LOCXPOR11.987.HIT1.transcript"; gene_name "LOCXPOR11.987.HIT1.OR.2R.327.7tm_4.exons2.CM029056.1.Polypterus_senegalus";
CM029056.1	exonerate:protein2genome:local	exon	17645143	17646108	.	+	.	gene_id "LOCXPOR11.987.HIT1"; transcript_id "LOCXPOR11.987.HIT1.transcript"; gene_name "LOCXPOR11.987.HIT1.OR.2R.327.7tm_4.exons2.CM029056.1.Polypterus_senegalus";
CM029056.1	exonerate:protein2genome:local	exon	17676397	17677362	.	+	.	gene_id "LOCXPOR12.991.HIT1"; transcript_id "LOCXPOR12.991.HIT1.transcript"; gene_name "LOCXPOR12.991.HIT1.OR.2R.322.7tm_4.exons1.CM029056.1.Polypterus_senegalus";
CM029056.1	exonerate:protein2genome:local	exon	17695310	17696272	.	+	.	gene_id "LOCXPOR12.993.HIT1"; transcript_id "LOCXPOR12.993.HIT1.transcript"; gene_name "LOCXPOR12.993.HIT1.OR.2R.306.7tm_4.exons1.CM029056.1.Polypterus_senegalus";
CM029056.1	exonerate:protein2genome:local	exon	17704856	17705827	.	+	.	gene_id "LOCXPOR14.995.HIT1"; transcript_id "LOCXPOR14.995.HIT1.transcript"; gene_name "LOCXPOR14.995.HIT1.OR.2R.324.7tm_4.exons1.CM029056.1.Polypterus_senegalus";
CM029056.1	exonerate:protein2genome:local	exon	17723480	17724445	.	+	.	gene_id "LOCXPOR15.997.HIT1"; transcript_id "LOCXPOR15.997.HIT1.transcript"; gene_name "LOCXPOR15.997.HIT1.OR.2R.322.7tm_4.exons1.CM029056.1.Polypterus_senegalus";
CM029056.1	exonerate:protein2genome:local	exon	17741941	17742417	.	+	.	gene_id "LOCXPOR15.1002.HIT1"; transcript_id "LOCXPOR15.1002.HIT1.transcript"; gene_name "LOCXPOR15.1002.HIT1.OR.2R.322.7tm_4.exons3.CM029056.1.Polypterus_senegalus";
CM029056.1	exonerate:protein2genome:local	exon	17744362	17744365	.	+	.	gene_id "LOCXPOR15.1002.HIT1"; transcript_id "LOCXPOR15.1002.HIT1.transcript"; gene_name "LOCXPOR15.1002.HIT1.OR.2R.322.7tm_4.exons3.CM029056.1.Polypterus_senegalus";
CM029056.1	exonerate:protein2genome:local	exon	17744571	17745055	.	+	.	gene_id "LOCXPOR15.1002.HIT1"; transcript_id "LOCXPOR15.1002.HIT1.transcript"; gene_name "LOCXPOR15.1002.HIT1.OR.2R.322.7tm_4.exons3.CM029056.1.Polypterus_senegalus";
CM029056.1	exonerate:protein2genome:local	exon	17783950	17784861	.	-	.	gene_id "LOCXPOR494.1003.HIT1"; transcript_id "LOCXPOR494.1003.HIT1.transcript"; gene_name "LOCXPOR494.1003.HIT1.OR.2R.304.7tm_4.exons1.CM029056.1.Polypterus_senegalus";
CM029056.1	exonerate:protein2genome:local	exon	17830244	17831134	.	-	.	gene_id "LOCXPOR494.1006.HIT1"; transcript_id "LOCXPOR494.1006.HIT1.transcript"; gene_name "LOCXPOR494.1006.HIT1.OR.2R.297.7tm_4.exons1.CM029056.1.Polypterus_senegalus";
CM029056.1	exonerate:protein2genome:local	exon	17892063	17893031	.	+	.	gene_id "LOCXPOR16.1012.HIT1"; transcript_id "LOCXPOR16.1012.HIT1.transcript"; gene_name "LOCXPOR16.1012.HIT1.OR.2R.323.7tm_4.exons1.CM029056.1.Polypterus_senegalus";
CM029056.1	exonerate:protein2genome:local	exon	17912336	17913301	.	+	.	gene_id "LOCXPOR17.1014.HIT1"; transcript_id "LOCXPOR17.1014.HIT1.transcript"; gene_name "LOCXPOR17.1014.HIT1.OR.2R.322.7tm_4.exons1.CM029056.1.Polypterus_senegalus";
CM029056.1	exonerate:protein2genome:local	exon	17930772	17931736	.	+	.	gene_id "LOCXPOR17.1016.HIT1"; transcript_id "LOCXPOR17.1016.HIT1.transcript"; gene_name "LOCXPOR17.1016.HIT1.OR.2R.277.7tm_4.exons1.CM029056.1.Polypterus_senegalus";
CM029056.1	exonerate:protein2genome:local	exon	17954191	17955153	.	+	.	gene_id "LOCXPOR18.1020.HIT1"; transcript_id "LOCXPOR18.1020.HIT1.transcript"; gene_name "LOCXPOR18.1020.HIT1.OR.2R.321.7tm_4.exons1.CM029056.1.Polypterus_senegalus";
CM029056.1	exonerate:protein2genome:local	exon	17965572	17965625	.	+	.	gene_id "LOCXPOR19.1022.HIT1"; transcript_id "LOCXPOR19.1022.HIT1.transcript"; gene_name "LOCXPOR19.1022.HIT1.OR.2R.342.7tm_4.exons2.CM029056.1.Polypterus_senegalus";
CM029056.1	exonerate:protein2genome:local	exon	17965973	17966944	.	+	.	gene_id "LOCXPOR19.1022.HIT1"; transcript_id "LOCXPOR19.1022.HIT1.transcript"; gene_name "LOCXPOR19.1022.HIT1.OR.2R.342.7tm_4.exons2.CM029056.1.Polypterus_senegalus";
CM029056.1	exonerate:protein2genome:local	exon	17985268	17986218	.	+	.	gene_id "LOCXPOR20.1024.HIT1"; transcript_id "LOCXPOR20.1024.HIT1.transcript"; gene_name "LOCXPOR20.1024.HIT1.OR.2R.317.7tm_4.exons1.CM029056.1.Polypterus_senegalus";
CM029056.1	exonerate:protein2genome:local	exon	18028894	18029856	.	+	.	gene_id "LOCXPOR21.1026.HIT1"; transcript_id "LOCXPOR21.1026.HIT1.transcript"; gene_name "LOCXPOR21.1026.HIT1.OR.2R.321.7tm_4.exons1.CM029056.1.Polypterus_senegalus";
CM029056.1	exonerate:protein2genome:local	exon	18059025	18059987	.	+	.	gene_id "LOCXPOR22.1028.HIT1"; transcript_id "LOCXPOR22.1028.HIT1.transcript"; gene_name "LOCXPOR22.1028.HIT1.OR.2R.321.7tm_4.exons1.CM029056.1.Polypterus_senegalus";
CM029056.1	exonerate:protein2genome:local	exon	18092922	18093923	.	+	.	gene_id "LOCXPOR23.1032.HIT1"; transcript_id "LOCXPOR23.1032.HIT1.transcript"; gene_name "LOCXPOR23.1032.HIT1.OR.2R.334.7tm_4.exons1.CM029056.1.Polypterus_senegalus";
CM029056.1	exonerate:protein2genome:local	exon	18129227	18130180	.	+	.	gene_id "LOCXPOR25.1034.HIT1"; transcript_id "LOCXPOR25.1034.HIT1.transcript"; gene_name "LOCXPOR25.1034.HIT1.OR.2R.318.7tm_4.exons1.CM029056.1.Polypterus_senegalus";
CM029056.1	exonerate:protein2genome:local	exon	18160574	18160575	.	+	.	gene_id "LOCXPOR25.1036.HIT1"; transcript_id "LOCXPOR25.1036.HIT1.transcript"; gene_name "LOCXPOR25.1036.HIT1.OR.2R.320.7tm_4.exons2.CM029056.1.Polypterus_senegalus";
CM029056.1	exonerate:protein2genome:local	exon	18160884	18161841	.	+	.	gene_id "LOCXPOR25.1036.HIT1"; transcript_id "LOCXPOR25.1036.HIT1.transcript"; gene_name "LOCXPOR25.1036.HIT1.OR.2R.320.7tm_4.exons2.CM029056.1.Polypterus_senegalus";
CM029056.1	exonerate:protein2genome:local	exon	18203559	18204506	.	+	.	gene_id "LOCXPOR26.1038.HIT1"; transcript_id "LOCXPOR26.1038.HIT1.transcript"; gene_name "LOCXPOR26.1038.HIT1.OR.2R.316.7tm_4.exons1.CM029056.1.Polypterus_senegalus";
CM029056.1	exonerate:protein2genome:local	exon	18241443	18242378	.	+	.	gene_id "LOCXPOR27.1043.HIT1"; transcript_id "LOCXPOR27.1043.HIT1.transcript"; gene_name "LOCXPOR27.1043.HIT1.OR.2R.312.7tm_4.exons1.CM029056.1.Polypterus_senegalus";
CM029056.1	exonerate:protein2genome:local	exon	18258015	18259034	.	+	.	gene_id "LOCXPOR28.1045.HIT1"; transcript_id "LOCXPOR28.1045.HIT1.transcript"; gene_name "LOCXPOR28.1045.HIT1.OR.2R.340.7tm_4.exons1.CM029056.1.Polypterus_senegalus";
CM029056.1	exonerate:protein2genome:local	exon	18274851	18275825	.	+	.	gene_id "LOCXPOR29.1047.HIT1"; transcript_id "LOCXPOR29.1047.HIT1.transcript"; gene_name "LOCXPOR29.1047.HIT1.OR.2R.325.7tm_4.exons1.CM029056.1.Polypterus_senegalus";
CM029056.1	exonerate:protein2genome:local	exon	18282036	18282977	.	-	.	gene_id "LOCXPOR30.1049.HIT1"; transcript_id "LOCXPOR30.1049.HIT1.transcript"; gene_name "LOCXPOR30.1049.HIT1.OR.2R.314.7tm_4.exons1.CM029056.1.Polypterus_senegalus";
CM029056.1	exonerate:protein2genome:local	exon	18315063	18315968	.	-	.	gene_id "LOCXPOR31.1051.HIT1"; transcript_id "LOCXPOR31.1051.HIT1.transcript"; gene_name "LOCXPOR31.1051.HIT1.OR.2R.302.7tm_4.exons1.CM029056.1.Polypterus_senegalus";
CM029056.1	exonerate:protein2genome:local	exon	18332001	18332921	.	-	.	gene_id "LOCXPOR32.1053.HIT1"; transcript_id "LOCXPOR32.1053.HIT1.transcript"; gene_name "LOCXPOR32.1053.HIT1.OR.2R.307.7tm_4.exons1.CM029056.1.Polypterus_senegalus";
CM029056.1	exonerate:protein2genome:local	exon	18342742	18343647	.	-	.	gene_id "LOCXPOR33.1055.HIT1"; transcript_id "LOCXPOR33.1055.HIT1.transcript"; gene_name "LOCXPOR33.1055.HIT1.OR.2R.302.7tm_4.exons1.CM029056.1.Polypterus_senegalus";
CM029056.1	exonerate:protein2genome:local	exon	18384559	18385464	.	+	.	gene_id "LOCXPOR34.1057.HIT1"; transcript_id "LOCXPOR34.1057.HIT1.transcript"; gene_name "LOCXPOR34.1057.HIT1.OR.2R.302.7tm_4.exons1.CM029056.1.Polypterus_senegalus";
CM029056.1	exonerate:protein2genome:local	exon	18505171	18506127	.	+	.	gene_id "LOCXPOR35.1060.HIT1"; transcript_id "LOCXPOR35.1060.HIT1.transcript"; gene_name "LOCXPOR35.1060.HIT1.OR.2R.319.7tm_4.exons1.CM029056.1.Polypterus_senegalus";
CM029056.1	exonerate:protein2genome:local	exon	18516454	18517389	.	-	.	gene_id "LOCXPOR36.1062.HIT1"; transcript_id "LOCXPOR36.1062.HIT1.transcript"; gene_name "LOCXPOR36.1062.HIT1.OR.2R.312.7tm_4.exons1.CM029056.1.Polypterus_senegalus";
CM029056.1	exonerate:protein2genome:local	exon	18533554	18534489	.	-	.	gene_id "LOCXPOR37.1064.HIT1"; transcript_id "LOCXPOR37.1064.HIT1.transcript"; gene_name "LOCXPOR37.1064.HIT1.OR.2R.312.7tm_4.exons1.CM029056.1.Polypterus_senegalus";
CM029056.1	exonerate:protein2genome:local	exon	18600372	18601328	.	+	.	gene_id "LOCXPOR38.1066.HIT1"; transcript_id "LOCXPOR38.1066.HIT1.transcript"; gene_name "LOCXPOR38.1066.HIT1.OR.2R.319.7tm_4.exons1.CM029056.1.Polypterus_senegalus";
CM029056.1	exonerate:protein2genome:local	exon	18616130	18617077	.	+	.	gene_id "LOCXPOR39.1068.HIT1"; transcript_id "LOCXPOR39.1068.HIT1.transcript"; gene_name "LOCXPOR39.1068.HIT1.OR.2R.316.7tm_4.exons1.CM029056.1.Polypterus_senegalus";
CM029056.1	exonerate:protein2genome:local	exon	18630558	18631511	.	+	.	gene_id "LOCXPOR40.1069.HIT1"; transcript_id "LOCXPOR40.1069.HIT1.transcript"; gene_name "LOCXPOR40.1069.HIT1.OR.2R.318.7tm_4.exons1.CM029056.1.Polypterus_senegalus";
CM029056.1	exonerate:protein2genome:local	exon	18644270	18645220	.	+	.	gene_id "LOCXPOR41.1070.HIT1"; transcript_id "LOCXPOR41.1070.HIT1.transcript"; gene_name "LOCXPOR41.1070.HIT1.OR.2R.317.7tm_4.exons1.CM029056.1.Polypterus_senegalus";
CM029056.1	exonerate:protein2genome:local	exon	18658286	18659233	.	+	.	gene_id "LOCXPOR42.1071.HIT1"; transcript_id "LOCXPOR42.1071.HIT1.transcript"; gene_name "LOCXPOR42.1071.HIT1.OR.2R.316.7tm_4.exons1.CM029056.1.Polypterus_senegalus";
CM029056.1	exonerate:protein2genome:local	exon	18672621	18673568	.	+	.	gene_id "LOCXPOR43.1072.HIT1"; transcript_id "LOCXPOR43.1072.HIT1.transcript"; gene_name "LOCXPOR43.1072.HIT1.OR.2R.316.7tm_4.exons1.CM029056.1.Polypterus_senegalus";
CM029056.1	exonerate:protein2genome:local	exon	18717906	18718856	.	+	.	gene_id "LOCXPOR44.1074.HIT1"; transcript_id "LOCXPOR44.1074.HIT1.transcript"; gene_name "LOCXPOR44.1074.HIT1.OR.2R.317.7tm_4.exons1.CM029056.1.Polypterus_senegalus";
CM029056.1	exonerate:protein2genome:local	exon	18748304	18749257	.	+	.	gene_id "LOCXPOR45.1077.HIT1"; transcript_id "LOCXPOR45.1077.HIT1.transcript"; gene_name "LOCXPOR45.1077.HIT1.OR.2R.318.7tm_4.exons1.CM029056.1.Polypterus_senegalus";
CM029056.1	exonerate:protein2genome:local	exon	18788297	18789253	.	+	.	gene_id "LOCXPOR46.1079.HIT1"; transcript_id "LOCXPOR46.1079.HIT1.transcript"; gene_name "LOCXPOR46.1079.HIT1.OR.2R.319.7tm_4.exons1.CM029056.1.Polypterus_senegalus";
CM029056.1	exonerate:protein2genome:local	exon	18811937	18812884	.	+	.	gene_id "LOCXPOR47.1080.HIT1"; transcript_id "LOCXPOR47.1080.HIT1.transcript"; gene_name "LOCXPOR47.1080.HIT1.OR.2R.316.7tm_4.exons1.CM029056.1.Polypterus_senegalus";
CM029056.1	exonerate:protein2genome:local	exon	18942018	18942956	.	+	.	gene_id "LOCXPOR48.1081.HIT1"; transcript_id "LOCXPOR48.1081.HIT1.transcript"; gene_name "LOCXPOR48.1081.HIT1.OR.2R.313.7tm_4.exons1.CM029056.1.Polypterus_senegalus";
CM029056.1	exonerate:protein2genome:local	exon	18963022	18963975	.	+	.	gene_id "LOCXPOR49.1082.HIT1"; transcript_id "LOCXPOR49.1082.HIT1.transcript"; gene_name "LOCXPOR49.1082.HIT1.OR.2R.318.7tm_4.exons1.CM029056.1.Polypterus_senegalus";
CM029056.1	exonerate:protein2genome:local	exon	18974254	18975189	.	-	.	gene_id "LOCXPOR50.1083.HIT1"; transcript_id "LOCXPOR50.1083.HIT1.transcript"; gene_name "LOCXPOR50.1083.HIT1.OR.2R.312.7tm_4.exons1.CM029056.1.Polypterus_senegalus";
CM029056.1	exonerate:protein2genome:local	exon	19147556	19148509	.	+	.	gene_id "LOCXPOR51.1084.HIT1"; transcript_id "LOCXPOR51.1084.HIT1.transcript"; gene_name "LOCXPOR51.1084.HIT1.OR.2R.318.7tm_4.exons1.CM029056.1.Polypterus_senegalus";
CM029056.1	exonerate:protein2genome:local	exon	19179459	19180355	.	+	.	gene_id "LOCXPOR52.1087.HIT1"; transcript_id "LOCXPOR52.1087.HIT1.transcript"; gene_name "LOCXPOR52.1087.HIT1.OR.2R.299.7tm_4.exons1.CM029056.1.Polypterus_senegalus";
CM029056.1	exonerate:protein2genome:local	exon	19197642	19198538	.	+	.	gene_id "LOCXPOR53.1089.HIT1"; transcript_id "LOCXPOR53.1089.HIT1.transcript"; gene_name "LOCXPOR53.1089.HIT1.OR.2R.299.7tm_4.exons1.CM029056.1.Polypterus_senegalus";
CM029056.1	exonerate:protein2genome:local	exon	19214104	19215042	.	+	.	gene_id "LOCXPOR54.1090.HIT1"; transcript_id "LOCXPOR54.1090.HIT1.transcript"; gene_name "LOCXPOR54.1090.HIT1.OR.2R.313.7tm_4.exons1.CM029056.1.Polypterus_senegalus";
CM029056.1	exonerate:protein2genome:local	exon	19228504	19229451	.	+	.	gene_id "LOCXPOR55.1091.HIT1"; transcript_id "LOCXPOR55.1091.HIT1.transcript"; gene_name "LOCXPOR55.1091.HIT1.OR.2R.316.7tm_4.exons1.CM029056.1.Polypterus_senegalus";
CM029056.1	exonerate:protein2genome:local	exon	19258655	19259581	.	+	.	gene_id "LOCXPOR56.1092.HIT1"; transcript_id "LOCXPOR56.1092.HIT1.transcript"; gene_name "LOCXPOR56.1092.HIT1.OR.2R.309.7tm_4.exons1.CM029056.1.Polypterus_senegalus";
CM029056.1	exonerate:protein2genome:local	exon	19281451	19282377	.	+	.	gene_id "LOCXPOR57.1093.HIT1"; transcript_id "LOCXPOR57.1093.HIT1.transcript"; gene_name "LOCXPOR57.1093.HIT1.OR.2R.309.7tm_4.exons1.CM029056.1.Polypterus_senegalus";
CM029056.1	exonerate:protein2genome:local	exon	19300060	19301010	.	+	.	gene_id "LOCXPOR58.1094.HIT1"; transcript_id "LOCXPOR58.1094.HIT1.transcript"; gene_name "LOCXPOR58.1094.HIT1.OR.2R.317.7tm_4.exons1.CM029056.1.Polypterus_senegalus";
CM029056.1	exonerate:protein2genome:local	exon	19316492	19317436	.	+	.	gene_id "LOCXPOR59.1095.HIT1"; transcript_id "LOCXPOR59.1095.HIT1.transcript"; gene_name "LOCXPOR59.1095.HIT1.OR.2R.315.7tm_4.exons1.CM029056.1.Polypterus_senegalus";
CM029056.1	exonerate:protein2genome:local	exon	19334963	19335892	.	+	.	gene_id "LOCXPOR60.1096.HIT1"; transcript_id "LOCXPOR60.1096.HIT1.transcript"; gene_name "LOCXPOR60.1096.HIT1.OR.2R.310.7tm_4.exons1.CM029056.1.Polypterus_senegalus";
CM029056.1	exonerate:protein2genome:local	exon	19362724	19363668	.	+	.	gene_id "LOCXPOR61.1097.HIT1"; transcript_id "LOCXPOR61.1097.HIT1.transcript"; gene_name "LOCXPOR61.1097.HIT1.OR.2R.315.7tm_4.exons1.CM029056.1.Polypterus_senegalus";
CM029056.1	exonerate:protein2genome:local	exon	19396387	19397316	.	+	.	gene_id "LOCXPOR62.1098.HIT1"; transcript_id "LOCXPOR62.1098.HIT1.transcript"; gene_name "LOCXPOR62.1098.HIT1.OR.2R.310.7tm_4.exons1.CM029056.1.Polypterus_senegalus";
CM029056.1	exonerate:protein2genome:local	exon	19408972	19409925	.	+	.	gene_id "LOCXPOR63.1100.HIT1"; transcript_id "LOCXPOR63.1100.HIT1.transcript"; gene_name "LOCXPOR63.1100.HIT1.OR.2R.318.7tm_4.exons1.CM029056.1.Polypterus_senegalus";
CM029056.1	exonerate:protein2genome:local	exon	19424652	19425575	.	+	.	gene_id "LOCXPOR64.1101.HIT1"; transcript_id "LOCXPOR64.1101.HIT1.transcript"; gene_name "LOCXPOR64.1101.HIT1.OR.2R.308.7tm_4.exons1.CM029056.1.Polypterus_senegalus";
CM029056.1	exonerate:protein2genome:local	exon	19436643	19437596	.	-	.	gene_id "LOCXPOR65.1102.HIT1"; transcript_id "LOCXPOR65.1102.HIT1.transcript"; gene_name "LOCXPOR65.1102.HIT1.OR.2R.318.7tm_4.exons1.CM029056.1.Polypterus_senegalus";
CM029056.1	exonerate:protein2genome:local	exon	19455420	19456352	.	+	.	gene_id "LOCXPOR66.1103.HIT1"; transcript_id "LOCXPOR66.1103.HIT1.transcript"; gene_name "LOCXPOR66.1103.HIT1.OR.2R.311.7tm_4.exons1.CM029056.1.Polypterus_senegalus";
CM029056.1	exonerate:protein2genome:local	exon	19478448	19479428	.	+	.	gene_id "LOCXPOR67.1104.HIT1"; transcript_id "LOCXPOR67.1104.HIT1.transcript"; gene_name "LOCXPOR67.1104.HIT1.OR.2R.327.7tm_4.exons1.CM029056.1.Polypterus_senegalus";
CM029056.1	exonerate:protein2genome:local	exon	19493424	19494359	.	+	.	gene_id "LOCXPOR68.1105.HIT1"; transcript_id "LOCXPOR68.1105.HIT1.transcript"; gene_name "LOCXPOR68.1105.HIT1.OR.2R.312.7tm_4.exons1.CM029056.1.Polypterus_senegalus";
CM029056.1	exonerate:protein2genome:local	exon	19509916	19510857	.	+	.	gene_id "LOCXPOR69.1106.HIT1"; transcript_id "LOCXPOR69.1106.HIT1.transcript"; gene_name "LOCXPOR69.1106.HIT1.OR.2R.314.7tm_4.exons1.CM029056.1.Polypterus_senegalus";
CM029056.1	exonerate:protein2genome:local	exon	19526767	19527696	.	+	.	gene_id "LOCXPOR70.1107.HIT1"; transcript_id "LOCXPOR70.1107.HIT1.transcript"; gene_name "LOCXPOR70.1107.HIT1.OR.2R.310.7tm_4.exons1.CM029056.1.Polypterus_senegalus";
CM029056.1	exonerate:protein2genome:local	exon	19550583	19551527	.	+	.	gene_id "LOCXPOR71.1108.HIT1"; transcript_id "LOCXPOR71.1108.HIT1.transcript"; gene_name "LOCXPOR71.1108.HIT1.OR.2R.315.7tm_4.exons1.CM029056.1.Polypterus_senegalus";
CM029056.1	exonerate:protein2genome:local	exon	19568829	19569773	.	+	.	gene_id "LOCXPOR72.1110.HIT1"; transcript_id "LOCXPOR72.1110.HIT1.transcript"; gene_name "LOCXPOR72.1110.HIT1.OR.2R.315.7tm_4.exons1.CM029056.1.Polypterus_senegalus";
CM029056.1	exonerate:protein2genome:local	exon	19582445	19583380	.	+	.	gene_id "LOCXPOR73.1111.HIT1"; transcript_id "LOCXPOR73.1111.HIT1.transcript"; gene_name "LOCXPOR73.1111.HIT1.OR.2R.312.7tm_4.exons1.CM029056.1.Polypterus_senegalus";
CM029056.1	exonerate:protein2genome:local	exon	19597085	19598062	.	+	.	gene_id "LOCXPOR74.1112.HIT1"; transcript_id "LOCXPOR74.1112.HIT1.transcript"; gene_name "LOCXPOR74.1112.HIT1.OR.2R.326.7tm_4.exons1.CM029056.1.Polypterus_senegalus";
CM029056.1	exonerate:protein2genome:local	exon	19608778	19609725	.	+	.	gene_id "LOCXPOR75.1113.HIT1"; transcript_id "LOCXPOR75.1113.HIT1.transcript"; gene_name "LOCXPOR75.1113.HIT1.OR.2R.316.7tm_4.exons1.CM029056.1.Polypterus_senegalus";
CM029056.1	exonerate:protein2genome:local	exon	19701807	19702754	.	+	.	gene_id "LOCXPOR76.1117.HIT1"; transcript_id "LOCXPOR76.1117.HIT1.transcript"; gene_name "LOCXPOR76.1117.HIT1.OR.2R.316.7tm_4.exons1.CM029056.1.Polypterus_senegalus";
CM029056.1	exonerate:protein2genome:local	exon	19726209	19727153	.	+	.	gene_id "LOCXPOR77.1118.HIT1"; transcript_id "LOCXPOR77.1118.HIT1.transcript"; gene_name "LOCXPOR77.1118.HIT1.OR.2R.315.7tm_4.exons1.CM029056.1.Polypterus_senegalus";
CM029056.1	exonerate:protein2genome:local	exon	19743235	19744182	.	+	.	gene_id "LOCXPOR78.1119.HIT1"; transcript_id "LOCXPOR78.1119.HIT1.transcript"; gene_name "LOCXPOR78.1119.HIT1.OR.2R.316.7tm_4.exons1.CM029056.1.Polypterus_senegalus";
CM029056.1	exonerate:protein2genome:local	exon	19758602	19759549	.	+	.	gene_id "LOCXPOR79.1121.HIT1"; transcript_id "LOCXPOR79.1121.HIT1.transcript"; gene_name "LOCXPOR79.1121.HIT1.OR.2R.316.7tm_4.exons1.CM029056.1.Polypterus_senegalus";
CM029056.1	exonerate:protein2genome:local	exon	19777171	19778106	.	+	.	gene_id "LOCXPOR80.1123.HIT1"; transcript_id "LOCXPOR80.1123.HIT1.transcript"; gene_name "LOCXPOR80.1123.HIT1.OR.2R.312.7tm_4.exons1.CM029056.1.Polypterus_senegalus";
CM029056.1	exonerate:protein2genome:local	exon	19787574	19788524	.	-	.	gene_id "LOCXPOR81.1124.HIT1"; transcript_id "LOCXPOR81.1124.HIT1.transcript"; gene_name "LOCXPOR81.1124.HIT1.OR.2R.317.7tm_4.exons1.CM029056.1.Polypterus_senegalus";
CM029056.1	exonerate:protein2genome:local	exon	19806411	19807361	.	-	.	gene_id "LOCXPOR82.1125.HIT1"; transcript_id "LOCXPOR82.1125.HIT1.transcript"; gene_name "LOCXPOR82.1125.HIT1.OR.2R.317.7tm_4.exons1.CM029056.1.Polypterus_senegalus";
CM029056.1	exonerate:protein2genome:local	exon	19839837	19840787	.	+	.	gene_id "LOCXPOR83.1127.HIT1"; transcript_id "LOCXPOR83.1127.HIT1.transcript"; gene_name "LOCXPOR83.1127.HIT1.OR.2R.317.7tm_4.exons1.CM029056.1.Polypterus_senegalus";
CM029056.1	exonerate:protein2genome:local	exon	19857728	19858675	.	+	.	gene_id "LOCXPOR84.1129.HIT1"; transcript_id "LOCXPOR84.1129.HIT1.transcript"; gene_name "LOCXPOR84.1129.HIT1.OR.2R.316.7tm_4.exons1.CM029056.1.Polypterus_senegalus";
CM029056.1	exonerate:protein2genome:local	exon	19876221	19877168	.	+	.	gene_id "LOCXPOR85.1131.HIT1"; transcript_id "LOCXPOR85.1131.HIT1.transcript"; gene_name "LOCXPOR85.1131.HIT1.OR.2R.316.7tm_4.exons1.CM029056.1.Polypterus_senegalus";
CM029056.1	exonerate:protein2genome:local	exon	19894909	19895856	.	+	.	gene_id "LOCXPOR84.1133.HIT1"; transcript_id "LOCXPOR84.1133.HIT1.transcript"; gene_name "LOCXPOR84.1133.HIT1.OR.2R.316.7tm_4.exons1.CM029056.1.Polypterus_senegalus";
CM029056.1	exonerate:protein2genome:local	exon	19930211	19931149	.	+	.	gene_id "LOCXPOR87.1134.HIT1"; transcript_id "LOCXPOR87.1134.HIT1.transcript"; gene_name "LOCXPOR87.1134.HIT1.OR.2R.313.7tm_4.exons1.CM029056.1.Polypterus_senegalus";
CM029056.1	exonerate:protein2genome:local	exon	19959604	19960542	.	+	.	gene_id "LOCXPOR88.1135.HIT1"; transcript_id "LOCXPOR88.1135.HIT1.transcript"; gene_name "LOCXPOR88.1135.HIT1.OR.2R.313.7tm_4.exons1.CM029056.1.Polypterus_senegalus";
CM029056.1	exonerate:protein2genome:local	exon	19967247	19968173	.	-	.	gene_id "LOCXPOR89.1137.HIT1"; transcript_id "LOCXPOR89.1137.HIT1.transcript"; gene_name "LOCXPOR89.1137.HIT1.OR.2R.309.7tm_4.exons1.CM029056.1.Polypterus_senegalus";
CM029056.1	exonerate:protein2genome:local	exon	19993816	19994766	.	-	.	gene_id "LOCXPOR90.1142.HIT1"; transcript_id "LOCXPOR90.1142.HIT1.transcript"; gene_name "LOCXPOR90.1142.HIT1.OR.2R.317.7tm_4.exons1.CM029056.1.Polypterus_senegalus";
CM029056.1	exonerate:protein2genome:local	exon	20028941	20029891	.	-	.	gene_id "LOCXPOR91.1144.HIT1"; transcript_id "LOCXPOR91.1144.HIT1.transcript"; gene_name "LOCXPOR91.1144.HIT1.OR.2R.317.7tm_4.exons1.CM029056.1.Polypterus_senegalus";
CM029056.1	exonerate:protein2genome:local	exon	20044756	20045706	.	-	.	gene_id "LOCXPOR92.1145.HIT1"; transcript_id "LOCXPOR92.1145.HIT1.transcript"; gene_name "LOCXPOR92.1145.HIT1.OR.2R.317.7tm_4.exons1.CM029056.1.Polypterus_senegalus";
CM029056.1	exonerate:protein2genome:local	exon	20064413	20065366	.	-	.	gene_id "LOCXPOR93.1146.HIT1"; transcript_id "LOCXPOR93.1146.HIT1.transcript"; gene_name "LOCXPOR93.1146.HIT1.OR.2R.318.7tm_4.exons1.CM029056.1.Polypterus_senegalus";
CM029056.1	exonerate:protein2genome:local	exon	20090134	20091084	.	-	.	gene_id "LOCXPOR94.1147.HIT1"; transcript_id "LOCXPOR94.1147.HIT1.transcript"; gene_name "LOCXPOR94.1147.HIT1.OR.2R.317.7tm_4.exons1.CM029056.1.Polypterus_senegalus";
CM029056.1	exonerate:protein2genome:local	exon	20102567	20103517	.	-	.	gene_id "LOCXPOR95.1148.HIT1"; transcript_id "LOCXPOR95.1148.HIT1.transcript"; gene_name "LOCXPOR95.1148.HIT1.OR.2R.317.7tm_4.exons1.CM029056.1.Polypterus_senegalus";
CM029056.1	exonerate:protein2genome:local	exon	20161644	20162564	.	-	.	gene_id "LOCXPOR96.1153.HIT1"; transcript_id "LOCXPOR96.1153.HIT1.transcript"; gene_name "LOCXPOR96.1153.HIT1.OR.2R.307.7tm_4.exons1.CM029056.1.Polypterus_senegalus";
CM029056.1	exonerate:protein2genome:local	exon	20190390	20191310	.	-	.	gene_id "LOCXPOR97.1154.HIT1"; transcript_id "LOCXPOR97.1154.HIT1.transcript"; gene_name "LOCXPOR97.1154.HIT1.OR.2R.307.7tm_4.exons1.CM029056.1.Polypterus_senegalus";
CM029056.1	exonerate:protein2genome:local	exon	20208015	20208938	.	-	.	gene_id "LOCXPOR98.1155.HIT1"; transcript_id "LOCXPOR98.1155.HIT1.transcript"; gene_name "LOCXPOR98.1155.HIT1.OR.2R.308.7tm_4.exons1.CM029056.1.Polypterus_senegalus";
CM029056.1	exonerate:protein2genome:local	exon	20234410	20235354	.	-	.	gene_id "LOCXPOR99.1156.HIT1"; transcript_id "LOCXPOR99.1156.HIT1.transcript"; gene_name "LOCXPOR99.1156.HIT1.OR.2R.315.7tm_4.exons1.CM029056.1.Polypterus_senegalus";
CM029056.1	exonerate:protein2genome:local	exon	20269982	20270926	.	-	.	gene_id "LOCXPOR100.1159.HIT1"; transcript_id "LOCXPOR100.1159.HIT1.transcript"; gene_name "LOCXPOR100.1159.HIT1.OR.2R.315.7tm_4.exons1.CM029056.1.Polypterus_senegalus";
CM029056.1	exonerate:protein2genome:local	exon	20293771	20294715	.	-	.	gene_id "LOCXPOR101.1161.HIT1"; transcript_id "LOCXPOR101.1161.HIT1.transcript"; gene_name "LOCXPOR101.1161.HIT1.OR.2R.315.7tm_4.exons1.CM029056.1.Polypterus_senegalus";
CM029056.1	exonerate:protein2genome:local	exon	20327606	20328541	.	-	.	gene_id "LOCXPOR102.1164.HIT1"; transcript_id "LOCXPOR102.1164.HIT1.transcript"; gene_name "LOCXPOR102.1164.HIT1.OR.2R.312.7tm_4.exons1.CM029056.1.Polypterus_senegalus";
CM029056.1	exonerate:protein2genome:local	exon	20342776	20343699	.	-	.	gene_id "LOCXPOR103.1166.HIT1"; transcript_id "LOCXPOR103.1166.HIT1.transcript"; gene_name "LOCXPOR103.1166.HIT1.OR.2R.308.7tm_4.exons1.CM029056.1.Polypterus_senegalus";
CM029056.1	exonerate:protein2genome:local	exon	20358088	20359038	.	-	.	gene_id "LOCXPOR104.1168.HIT1"; transcript_id "LOCXPOR104.1168.HIT1.transcript"; gene_name "LOCXPOR104.1168.HIT1.OR.2R.317.7tm_4.exons1.CM029056.1.Polypterus_senegalus";
CM029056.1	exonerate:protein2genome:local	exon	20381243	20382193	.	-	.	gene_id "LOCXPOR105.1172.HIT1"; transcript_id "LOCXPOR105.1172.HIT1.transcript"; gene_name "LOCXPOR105.1172.HIT1.OR.2R.317.7tm_4.exons1.CM029056.1.Polypterus_senegalus";
CM029056.1	exonerate:protein2genome:local	exon	20396688	20397638	.	-	.	gene_id "LOCXPOR106.1175.HIT1"; transcript_id "LOCXPOR106.1175.HIT1.transcript"; gene_name "LOCXPOR106.1175.HIT1.OR.2R.317.7tm_4.exons1.CM029056.1.Polypterus_senegalus";
CM029056.1	exonerate:protein2genome:local	exon	20411768	20412718	.	-	.	gene_id "LOCXPOR107.1177.HIT1"; transcript_id "LOCXPOR107.1177.HIT1.transcript"; gene_name "LOCXPOR107.1177.HIT1.OR.2R.317.7tm_4.exons1.CM029056.1.Polypterus_senegalus";
CM029056.1	exonerate:protein2genome:local	exon	20426144	20427094	.	-	.	gene_id "LOCXPOR108.1179.HIT1"; transcript_id "LOCXPOR108.1179.HIT1.transcript"; gene_name "LOCXPOR108.1179.HIT1.OR.2R.317.7tm_4.exons1.CM029056.1.Polypterus_senegalus";
CM029056.1	exonerate:protein2genome:local	exon	20454360	20455310	.	-	.	gene_id "LOCXPOR109.1181.HIT1"; transcript_id "LOCXPOR109.1181.HIT1.transcript"; gene_name "LOCXPOR109.1181.HIT1.OR.2R.317.7tm_4.exons1.CM029056.1.Polypterus_senegalus";
CM029056.1	exonerate:protein2genome:local	exon	20476441	20477382	.	-	.	gene_id "LOCXPOR110.1182.HIT1"; transcript_id "LOCXPOR110.1182.HIT1.transcript"; gene_name "LOCXPOR110.1182.HIT1.OR.2R.314.7tm_4.exons1.CM029056.1.Polypterus_senegalus";
CM029056.1	exonerate:protein2genome:local	exon	20495535	20496470	.	-	.	gene_id "LOCXPOR111.1183.HIT1"; transcript_id "LOCXPOR111.1183.HIT1.transcript"; gene_name "LOCXPOR111.1183.HIT1.OR.2R.312.7tm_4.exons1.CM029056.1.Polypterus_senegalus";
CM029056.1	exonerate:protein2genome:local	exon	20524651	20525580	.	-	.	gene_id "LOCXPOR112.1184.HIT1"; transcript_id "LOCXPOR112.1184.HIT1.transcript"; gene_name "LOCXPOR112.1184.HIT1.OR.2R.310.7tm_4.exons1.CM029056.1.Polypterus_senegalus";
CM029056.1	exonerate:protein2genome:local	exon	20548403	20549332	.	+	.	gene_id "LOCXPOR113.1186.HIT1"; transcript_id "LOCXPOR113.1186.HIT1.transcript"; gene_name "LOCXPOR113.1186.HIT1.OR.2R.310.7tm_4.exons1.CM029056.1.Polypterus_senegalus";
CM029056.1	exonerate:protein2genome:local	exon	20559751	20560656	.	-	.	gene_id "LOCXPOR114.1188.HIT1"; transcript_id "LOCXPOR114.1188.HIT1.transcript"; gene_name "LOCXPOR114.1188.HIT1.OR.2R.302.7tm_4.exons1.CM029056.1.Polypterus_senegalus";
CM029056.1	exonerate:protein2genome:local	exon	20607336	20608244	.	+	.	gene_id "LOCXPOR115.1190.HIT1"; transcript_id "LOCXPOR115.1190.HIT1.transcript"; gene_name "LOCXPOR115.1190.HIT1.OR.2R.303.7tm_4.exons1.CM029056.1.Polypterus_senegalus";
CM029056.1	exonerate:protein2genome:local	exon	20623800	20624738	.	-	.	gene_id "LOCXPOR116.1191.HIT1"; transcript_id "LOCXPOR116.1191.HIT1.transcript"; gene_name "LOCXPOR116.1191.HIT1.OR.2R.313.7tm_4.exons1.CM029056.1.Polypterus_senegalus";
CM029056.1	exonerate:protein2genome:local	exon	20649003	20649941	.	+	.	gene_id "LOCXPOR117.1193.HIT1"; transcript_id "LOCXPOR117.1193.HIT1.transcript"; gene_name "LOCXPOR117.1193.HIT1.OR.2R.313.7tm_4.exons1.CM029056.1.Polypterus_senegalus";
CM029056.1	exonerate:protein2genome:local	exon	20665668	20666585	.	+	.	gene_id "LOCXPOR118.1195.HIT1"; transcript_id "LOCXPOR118.1195.HIT1.transcript"; gene_name "LOCXPOR118.1195.HIT1.OR.2R.306.7tm_4.exons1.CM029056.1.Polypterus_senegalus";
CM029056.1	exonerate:protein2genome:local	exon	20686563	20687495	.	+	.	gene_id "LOCXPOR119.1196.HIT1"; transcript_id "LOCXPOR119.1196.HIT1.transcript"; gene_name "LOCXPOR119.1196.HIT1.OR.2R.311.7tm_4.exons1.CM029056.1.Polypterus_senegalus";
CM029056.1	exonerate:protein2genome:local	exon	20717303	20718238	.	+	.	gene_id "LOCXPOR120.1197.HIT1"; transcript_id "LOCXPOR120.1197.HIT1.transcript"; gene_name "LOCXPOR120.1197.HIT1.OR.2R.312.7tm_4.exons1.CM029056.1.Polypterus_senegalus";
CM029056.1	exonerate:protein2genome:local	exon	20728354	20729295	.	+	.	gene_id "LOCXPOR121.1198.HIT1"; transcript_id "LOCXPOR121.1198.HIT1.transcript"; gene_name "LOCXPOR121.1198.HIT1.OR.2R.314.7tm_4.exons1.CM029056.1.Polypterus_senegalus";
CM029056.1	exonerate:protein2genome:local	exon	20762405	20763346	.	+	.	gene_id "LOCXPOR122.1199.HIT1"; transcript_id "LOCXPOR122.1199.HIT1.transcript"; gene_name "LOCXPOR122.1199.HIT1.OR.2R.314.7tm_4.exons1.CM029056.1.Polypterus_senegalus";
CM029056.1	exonerate:protein2genome:local	exon	20785484	20786437	.	-	.	gene_id "LOCXPOR123.1201.HIT1"; transcript_id "LOCXPOR123.1201.HIT1.transcript"; gene_name "LOCXPOR123.1201.HIT1.OR.2R.318.7tm_4.exons1.CM029056.1.Polypterus_senegalus";
CM029056.1	exonerate:protein2genome:local	exon	20806809	20807759	.	-	.	gene_id "LOCXPOR124.1203.HIT1"; transcript_id "LOCXPOR124.1203.HIT1.transcript"; gene_name "LOCXPOR124.1203.HIT1.OR.2R.317.7tm_4.exons1.CM029056.1.Polypterus_senegalus";
CM029056.1	exonerate:protein2genome:local	exon	20827858	20828808	.	-	.	gene_id "LOCXPOR125.1206.HIT1"; transcript_id "LOCXPOR125.1206.HIT1.transcript"; gene_name "LOCXPOR125.1206.HIT1.OR.2R.317.7tm_4.exons1.CM029056.1.Polypterus_senegalus";
CM029056.1	exonerate:protein2genome:local	exon	20844425	20845375	.	-	.	gene_id "LOCXPOR126.1208.HIT1"; transcript_id "LOCXPOR126.1208.HIT1.transcript"; gene_name "LOCXPOR126.1208.HIT1.OR.2R.317.7tm_4.exons1.CM029056.1.Polypterus_senegalus";
CM029056.1	exonerate:protein2genome:local	exon	20867792	20868742	.	-	.	gene_id "LOCXPOR127.1210.HIT1"; transcript_id "LOCXPOR127.1210.HIT1.transcript"; gene_name "LOCXPOR127.1210.HIT1.OR.2R.317.7tm_4.exons1.CM029056.1.Polypterus_senegalus";
CM029056.1	exonerate:protein2genome:local	exon	101309806	101310720	.	-	.	gene_id "LOCXPOR128.1212.HIT1"; transcript_id "LOCXPOR128.1212.HIT1.transcript"; gene_name "LOCXPOR128.1212.HIT1.OR.2R.305.7tm_1.exons1.CM029056.1.Polypterus_senegalus";
CM029056.1	exonerate:protein2genome:local	exon	101383283	101384200	.	-	.	gene_id "LOCXPOR128.1213.HIT1"; transcript_id "LOCXPOR128.1213.HIT1.transcript"; gene_name "LOCXPOR128.1213.HIT1.OR.2R.306.7tm_1.exons1.CM029056.1.Polypterus_senegalus";
CM029056.1	exonerate:protein2genome:local	exon	101426550	101427470	.	-	.	gene_id "LOCXPOR128.1214.HIT1"; transcript_id "LOCXPOR128.1214.HIT1.transcript"; gene_name "LOCXPOR128.1214.HIT1.OR.2R.307.7tm_1.exons1.CM029056.1.Polypterus_senegalus";
CM029056.1	exonerate:protein2genome:local	exon	101441650	101442570	.	-	.	gene_id "LOCXPOR128.1215.HIT1"; transcript_id "LOCXPOR128.1215.HIT1.transcript"; gene_name "LOCXPOR128.1215.HIT1.OR.2R.307.7tm_1.exons1.CM029056.1.Polypterus_senegalus";
CM029056.1	exonerate:protein2genome:local	exon	101495250	101496107	.	-	.	gene_id "LOCXPOR128.1216.HIT1"; transcript_id "LOCXPOR128.1216.HIT1.transcript"; gene_name "LOCXPOR128.1216.HIT1.OR.2R.286.7tm_1.exons1.CM029056.1.Polypterus_senegalus";
CM029056.1	exonerate:protein2genome:local	exon	101539334	101540185	.	-	.	gene_id "LOCXPOR128.1217.HIT1"; transcript_id "LOCXPOR128.1217.HIT1.transcript"; gene_name "LOCXPOR128.1217.HIT1.OR.2R.284.7tm_1.exons1.CM029056.1.Polypterus_senegalus";
CM029056.1	exonerate:protein2genome:local	exon	101554182	101555033	.	-	.	gene_id "LOCXPOR128.1219.HIT1"; transcript_id "LOCXPOR128.1219.HIT1.transcript"; gene_name "LOCXPOR128.1219.HIT1.OR.2R.284.7tm_1.exons1.CM029056.1.Polypterus_senegalus";
CM029056.1	exonerate:protein2genome:local	exon	101586244	101587104	.	-	.	gene_id "LOCXPOR128.1220.HIT1"; transcript_id "LOCXPOR128.1220.HIT1.transcript"; gene_name "LOCXPOR128.1220.HIT1.OR.2R.287.7tm_1.exons1.CM029056.1.Polypterus_senegalus";
CM029056.1	exonerate:protein2genome:local	exon	101607804	101608676	.	-	.	gene_id "LOCXPOR128.1221.HIT1"; transcript_id "LOCXPOR128.1221.HIT1.transcript"; gene_name "LOCXPOR128.1221.HIT1.OR.2R.291.7tm_1.exons1.CM029056.1.Polypterus_senegalus";
CM029056.1	exonerate:protein2genome:local	exon	116832560	116833459	.	+	.	gene_id "LOCXPOR129.1222.HIT1"; transcript_id "LOCXPOR129.1222.HIT1.transcript"; gene_name "LOCXPOR129.1222.HIT1.OR.2R.300.7tm_4.exons1.CM029056.1.Polypterus_senegalus";
CM029056.1	exonerate:protein2genome:local	exon	124769949	124770896	.	-	.	gene_id "LOCXPOR130.1223.HIT1"; transcript_id "LOCXPOR130.1223.HIT1.transcript"; gene_name "LOCXPOR130.1223.HIT1.OR.2R.316.7tm_4.exons1.CM029056.1.Polypterus_senegalus";
CM029056.1	exonerate:protein2genome:local	exon	124788686	124789627	.	-	.	gene_id "LOCXPOR131.1224.HIT1"; transcript_id "LOCXPOR131.1224.HIT1.transcript"; gene_name "LOCXPOR131.1224.HIT1.OR.2R.314.7tm_4.exons1.CM029056.1.Polypterus_senegalus";
CM029056.1	exonerate:protein2genome:local	exon	124799331	124800278	.	-	.	gene_id "LOCXPOR132.1225.HIT1"; transcript_id "LOCXPOR132.1225.HIT1.transcript"; gene_name "LOCXPOR132.1225.HIT1.OR.2R.316.7tm_4.exons1.CM029056.1.Polypterus_senegalus";
CM029056.1	exonerate:protein2genome:local	exon	124813825	124814766	.	-	.	gene_id "LOCXPOR133.1226.HIT1"; transcript_id "LOCXPOR133.1226.HIT1.transcript"; gene_name "LOCXPOR133.1226.HIT1.OR.2R.314.7tm_4.exons1.CM029056.1.Polypterus_senegalus";
CM029056.1	exonerate:protein2genome:local	exon	124827393	124828334	.	-	.	gene_id "LOCXPOR134.1227.HIT1"; transcript_id "LOCXPOR134.1227.HIT1.transcript"; gene_name "LOCXPOR134.1227.HIT1.OR.2R.314.7tm_4.exons1.CM029056.1.Polypterus_senegalus";
CM029056.1	exonerate:protein2genome:local	exon	124845054	124845989	.	-	.	gene_id "LOCXPOR135.1228.HIT1"; transcript_id "LOCXPOR135.1228.HIT1.transcript"; gene_name "LOCXPOR135.1228.HIT1.OR.2R.312.7tm_4.exons1.CM029056.1.Polypterus_senegalus";
CM029056.1	exonerate:protein2genome:local	exon	124863907	124864839	.	-	.	gene_id "LOCXPOR136.1230.HIT1"; transcript_id "LOCXPOR136.1230.HIT1.transcript"; gene_name "LOCXPOR136.1230.HIT1.OR.2R.311.7tm_4.exons1.CM029056.1.Polypterus_senegalus";
CM029056.1	exonerate:protein2genome:local	exon	124882299	124883246	.	-	.	gene_id "LOCXPOR137.1231.HIT1"; transcript_id "LOCXPOR137.1231.HIT1.transcript"; gene_name "LOCXPOR137.1231.HIT1.OR.2R.316.7tm_4.exons1.CM029056.1.Polypterus_senegalus";
CM029056.1	exonerate:protein2genome:local	exon	124904014	124904961	.	-	.	gene_id "LOCXPOR138.1232.HIT1"; transcript_id "LOCXPOR138.1232.HIT1.transcript"; gene_name "LOCXPOR138.1232.HIT1.OR.2R.316.7tm_4.exons1.CM029056.1.Polypterus_senegalus";
CM029056.1	exonerate:protein2genome:local	exon	124926888	124927820	.	-	.	gene_id "LOCXPOR139.1233.HIT1"; transcript_id "LOCXPOR139.1233.HIT1.transcript"; gene_name "LOCXPOR139.1233.HIT1.OR.2R.311.7tm_4.exons1.CM029056.1.Polypterus_senegalus";
CM029056.1	exonerate:protein2genome:local	exon	124936785	124937702	.	-	.	gene_id "LOCXPOR140.1234.HIT1"; transcript_id "LOCXPOR140.1234.HIT1.transcript"; gene_name "LOCXPOR140.1234.HIT1.OR.2R.306.7tm_4.exons1.CM029056.1.Polypterus_senegalus";
CM029056.1	exonerate:protein2genome:local	exon	124955768	124956700	.	-	.	gene_id "LOCXPOR144.1235.HIT1"; transcript_id "LOCXPOR144.1235.HIT1.transcript"; gene_name "LOCXPOR144.1235.HIT1.OR.2R.311.7tm_4.exons1.CM029056.1.Polypterus_senegalus";
CM029056.1	exonerate:protein2genome:local	exon	124975184	124976101	.	-	.	gene_id "LOCXPOR141.1236.HIT1"; transcript_id "LOCXPOR141.1236.HIT1.transcript"; gene_name "LOCXPOR141.1236.HIT1.OR.2R.306.7tm_4.exons1.CM029056.1.Polypterus_senegalus";
CM029056.1	exonerate:protein2genome:local	exon	124989152	124990009	.	-	.	gene_id "LOCXPOR144.1237.HIT1"; transcript_id "LOCXPOR144.1237.HIT1.transcript"; gene_name "LOCXPOR144.1237.HIT1.OR.2R.286.7tm_4.exons1.CM029056.1.Polypterus_senegalus";
CM029056.1	exonerate:protein2genome:local	exon	125017870	125018820	.	-	.	gene_id "LOCXPOR142.1240.HIT1"; transcript_id "LOCXPOR142.1240.HIT1.transcript"; gene_name "LOCXPOR142.1240.HIT1.OR.2R.317.7tm_4.exons1.CM029056.1.Polypterus_senegalus";
CM029056.1	exonerate:protein2genome:local	exon	125061670	125062620	.	-	.	gene_id "LOCXPOR142.1243.HIT1"; transcript_id "LOCXPOR142.1243.HIT1.transcript"; gene_name "LOCXPOR142.1243.HIT1.OR.2R.317.7tm_4.exons1.CM029056.1.Polypterus_senegalus";
CM029056.1	exonerate:protein2genome:local	exon	125072173	125073105	.	-	.	gene_id "LOCXPOR144.1244.HIT1"; transcript_id "LOCXPOR144.1244.HIT1.transcript"; gene_name "LOCXPOR144.1244.HIT1.OR.2R.311.7tm_4.exons1.CM029056.1.Polypterus_senegalus";
CM029056.1	exonerate:protein2genome:local	exon	260688274	260689170	.	-	.	gene_id "LOCXPOR495.1245.HIT1"; transcript_id "LOCXPOR495.1245.HIT1.transcript"; gene_name "LOCXPOR495.1245.HIT1.OR.2R.299.7tm_1.exons1.CM029056.1.Polypterus_senegalus";
CM029056.1	exonerate:protein2genome:local	exon	277677689	277678594	.	+	.	gene_id "LOCXPOR145.1246.HIT1"; transcript_id "LOCXPOR145.1246.HIT1.transcript"; gene_name "LOCXPOR145.1246.HIT1.OR.2R.302.7tm_4.exons1.CM029056.1.Polypterus_senegalus";
CM029056.1	exonerate:protein2genome:local	exon	277714906	277715841	.	+	.	gene_id "LOCXPOR148.1247.HIT1"; transcript_id "LOCXPOR148.1247.HIT1.transcript"; gene_name "LOCXPOR148.1247.HIT1.OR.2R.312.7tm_4.exons1.CM029056.1.Polypterus_senegalus";
CM029056.1	exonerate:protein2genome:local	exon	277736098	277736997	.	+	.	gene_id "LOCXPOR146.1248.HIT1"; transcript_id "LOCXPOR146.1248.HIT1.transcript"; gene_name "LOCXPOR146.1248.HIT1.OR.2R.300.7tm_4.exons1.CM029056.1.Polypterus_senegalus";
CM029056.1	exonerate:protein2genome:local	exon	277768297	277769196	.	+	.	gene_id "LOCXPOR146.1250.HIT1"; transcript_id "LOCXPOR146.1250.HIT1.transcript"; gene_name "LOCXPOR146.1250.HIT1.OR.2R.300.7tm_4.exons1.CM029056.1.Polypterus_senegalus";
CM029056.1	exonerate:protein2genome:local	exon	277809770	277810669	.	+	.	gene_id "LOCXPOR146.1253.HIT1"; transcript_id "LOCXPOR146.1253.HIT1.transcript"; gene_name "LOCXPOR146.1253.HIT1.OR.2R.300.7tm_4.exons1.CM029056.1.Polypterus_senegalus";
CM029056.1	exonerate:protein2genome:local	exon	277833234	277834172	.	+	.	gene_id "LOCXPOR148.1254.HIT1"; transcript_id "LOCXPOR148.1254.HIT1.transcript"; gene_name "LOCXPOR148.1254.HIT1.OR.2R.313.7tm_4.exons1.CM029056.1.Polypterus_senegalus";
CM029056.1	exonerate:protein2genome:local	exon	277856803	277857714	.	+	.	gene_id "LOCXPOR149.1255.HIT1"; transcript_id "LOCXPOR149.1255.HIT1.transcript"; gene_name "LOCXPOR149.1255.HIT1.OR.2R.304.7tm_4.exons1.CM029056.1.Polypterus_senegalus";
CM029056.1	exonerate:protein2genome:local	exon	277874490	277875401	.	+	.	gene_id "LOCXPOR150.1256.HIT1"; transcript_id "LOCXPOR150.1256.HIT1.transcript"; gene_name "LOCXPOR150.1256.HIT1.OR.2R.304.7tm_4.exons1.CM029056.1.Polypterus_senegalus";
CM029056.1	exonerate:protein2genome:local	exon	277890224	277891129	.	+	.	gene_id "LOCXPOR151.1257.HIT1"; transcript_id "LOCXPOR151.1257.HIT1.transcript"; gene_name "LOCXPOR151.1257.HIT1.OR.2R.302.7tm_4.exons1.CM029056.1.Polypterus_senegalus";
CM029056.1	exonerate:protein2genome:local	exon	277923423	277924334	.	+	.	gene_id "LOCXPOR149.1258.HIT1"; transcript_id "LOCXPOR149.1258.HIT1.transcript"; gene_name "LOCXPOR149.1258.HIT1.OR.2R.304.7tm_4.exons1.CM029056.1.Polypterus_senegalus";
CM029056.1	exonerate:protein2genome:local	exon	277941057	277941965	.	-	.	gene_id "LOCXPOR152.1259.HIT1"; transcript_id "LOCXPOR152.1259.HIT1.transcript"; gene_name "LOCXPOR152.1259.HIT1.OR.2R.303.7tm_4.exons1.CM029056.1.Polypterus_senegalus";
CM029056.1	exonerate:protein2genome:local	exon	277961530	277962441	.	+	.	gene_id "LOCXPOR153.1262.HIT1"; transcript_id "LOCXPOR153.1262.HIT1.transcript"; gene_name "LOCXPOR153.1262.HIT1.OR.2R.304.7tm_4.exons1.CM029056.1.Polypterus_senegalus";
CM029056.1	exonerate:protein2genome:local	exon	277971853	277972749	.	+	.	gene_id "LOCXPOR151.1263.HIT1"; transcript_id "LOCXPOR151.1263.HIT1.transcript"; gene_name "LOCXPOR151.1263.HIT1.OR.2R.299.7tm_4.exons1.CM029056.1.Polypterus_senegalus";
CM029056.1	exonerate:protein2genome:local	exon	278008495	278009421	.	-	.	gene_id "LOCXPOR154.1265.HIT1"; transcript_id "LOCXPOR154.1265.HIT1.transcript"; gene_name "LOCXPOR154.1265.HIT1.OR.2R.309.7tm_4.exons1.CM029056.1.Polypterus_senegalus";
CM029056.1	exonerate:protein2genome:local	exon	278018601	278019521	.	-	.	gene_id "LOCXPOR155.1266.HIT1"; transcript_id "LOCXPOR155.1266.HIT1.transcript"; gene_name "LOCXPOR155.1266.HIT1.OR.2R.307.7tm_4.exons1.CM029056.1.Polypterus_senegalus";
CM029056.1	exonerate:protein2genome:local	exon	278067732	278068652	.	-	.	gene_id "LOCXPOR157.1268.HIT1"; transcript_id "LOCXPOR157.1268.HIT1.transcript"; gene_name "LOCXPOR157.1268.HIT1.OR.2R.307.7tm_4.exons1.CM029056.1.Polypterus_senegalus";
CM029056.1	exonerate:protein2genome:local	exon	278113064	278113984	.	-	.	gene_id "LOCXPOR157.1270.HIT1"; transcript_id "LOCXPOR157.1270.HIT1.transcript"; gene_name "LOCXPOR157.1270.HIT1.OR.2R.307.7tm_4.exons1.CM029056.1.Polypterus_senegalus";
CM029056.1	exonerate:protein2genome:local	exon	278123129	278124049	.	-	.	gene_id "LOCXPOR158.1272.HIT1"; transcript_id "LOCXPOR158.1272.HIT1.transcript"; gene_name "LOCXPOR158.1272.HIT1.OR.2R.307.7tm_4.exons1.CM029056.1.Polypterus_senegalus";
CM029056.1	exonerate:protein2genome:local	exon	278189275	278190171	.	-	.	gene_id "LOCXPOR159.1273.HIT1"; transcript_id "LOCXPOR159.1273.HIT1.transcript"; gene_name "LOCXPOR159.1273.HIT1.OR.2R.299.7tm_4.exons1.CM029056.1.Polypterus_senegalus";
CM029056.1	exonerate:protein2genome:local	exon	278224248	278225168	.	+	.	gene_id "LOCXPOR160.1274.HIT1"; transcript_id "LOCXPOR160.1274.HIT1.transcript"; gene_name "LOCXPOR160.1274.HIT1.OR.2R.307.7tm_4.exons1.CM029056.1.Polypterus_senegalus";
CM029056.1	exonerate:protein2genome:local	exon	278249727	278250647	.	+	.	gene_id "LOCXPOR161.1275.HIT1"; transcript_id "LOCXPOR161.1275.HIT1.transcript"; gene_name "LOCXPOR161.1275.HIT1.OR.2R.307.7tm_4.exons1.CM029056.1.Polypterus_senegalus";
CM029056.1	exonerate:protein2genome:local	exon	278264106	278265026	.	+	.	gene_id "LOCXPOR162.1276.HIT1"; transcript_id "LOCXPOR162.1276.HIT1.transcript"; gene_name "LOCXPOR162.1276.HIT1.OR.2R.307.7tm_4.exons1.CM029056.1.Polypterus_senegalus";
CM029056.1	exonerate:protein2genome:local	exon	278283785	278284705	.	+	.	gene_id "LOCXPOR163.1277.HIT1"; transcript_id "LOCXPOR163.1277.HIT1.transcript"; gene_name "LOCXPOR163.1277.HIT1.OR.2R.307.7tm_4.exons1.CM029056.1.Polypterus_senegalus";
CM029056.1	exonerate:protein2genome:local	exon	278297670	278298572	.	+	.	gene_id "LOCXPOR164.1278.HIT1"; transcript_id "LOCXPOR164.1278.HIT1.transcript"; gene_name "LOCXPOR164.1278.HIT1.OR.2R.301.7tm_4.exons1.CM029056.1.Polypterus_senegalus";
CM029056.1	exonerate:protein2genome:local	exon	278308533	278309438	.	+	.	gene_id "LOCXPOR165.1281.HIT1"; transcript_id "LOCXPOR165.1281.HIT1.transcript"; gene_name "LOCXPOR165.1281.HIT1.OR.2R.302.7tm_4.exons1.CM029056.1.Polypterus_senegalus";
CM029056.1	exonerate:protein2genome:local	exon	278317553	278318491	.	+	.	gene_id "LOCXPOR166.1282.HIT1"; transcript_id "LOCXPOR166.1282.HIT1.transcript"; gene_name "LOCXPOR166.1282.HIT1.OR.2R.313.7tm_4.exons1.CM029056.1.Polypterus_senegalus";
CM029056.1	exonerate:protein2genome:local	exon	278371364	278372260	.	-	.	gene_id "LOCXPOR167.1283.HIT1"; transcript_id "LOCXPOR167.1283.HIT1.transcript"; gene_name "LOCXPOR167.1283.HIT1.OR.2R.299.7tm_4.exons1.CM029056.1.Polypterus_senegalus";
CM029056.1	exonerate:protein2genome:local	exon	278381878	278382786	.	+	.	gene_id "LOCXPOR168.1284.HIT1"; transcript_id "LOCXPOR168.1284.HIT1.transcript"; gene_name "LOCXPOR168.1284.HIT1.OR.2R.303.7tm_4.exons1.CM029056.1.Polypterus_senegalus";
CM029056.1	exonerate:protein2genome:local	exon	278399381	278400301	.	+	.	gene_id "LOCXPOR169.1285.HIT1"; transcript_id "LOCXPOR169.1285.HIT1.transcript"; gene_name "LOCXPOR169.1285.HIT1.OR.2R.307.7tm_4.exons1.CM029056.1.Polypterus_senegalus";
CM029056.1	exonerate:protein2genome:local	exon	278424531	278425451	.	+	.	gene_id "LOCXPOR170.1286.HIT1"; transcript_id "LOCXPOR170.1286.HIT1.transcript"; gene_name "LOCXPOR170.1286.HIT1.OR.2R.307.7tm_4.exons1.CM029056.1.Polypterus_senegalus";
CM029056.1	exonerate:protein2genome:local	exon	278447438	278448358	.	+	.	gene_id "LOCXPOR171.1287.HIT1"; transcript_id "LOCXPOR171.1287.HIT1.transcript"; gene_name "LOCXPOR171.1287.HIT1.OR.2R.307.7tm_4.exons1.CM029056.1.Polypterus_senegalus";
CM029056.1	exonerate:protein2genome:local	exon	278459174	278460070	.	+	.	gene_id "LOCXPOR172.1288.HIT1"; transcript_id "LOCXPOR172.1288.HIT1.transcript"; gene_name "LOCXPOR172.1288.HIT1.OR.2R.299.7tm_4.exons1.CM029056.1.Polypterus_senegalus";
CM029056.1	exonerate:protein2genome:local	exon	278484829	278485743	.	+	.	gene_id "LOCXPOR173.1289.HIT1"; transcript_id "LOCXPOR173.1289.HIT1.transcript"; gene_name "LOCXPOR173.1289.HIT1.OR.2R.305.7tm_4.exons1.CM029056.1.Polypterus_senegalus";
CM029056.1	exonerate:protein2genome:local	exon	278498934	278499845	.	+	.	gene_id "LOCXPOR174.1290.HIT1"; transcript_id "LOCXPOR174.1290.HIT1.transcript"; gene_name "LOCXPOR174.1290.HIT1.OR.2R.304.7tm_4.exons1.CM029056.1.Polypterus_senegalus";
CM029056.1	exonerate:protein2genome:local	exon	278507534	278508454	.	+	.	gene_id "LOCXPOR175.1292.HIT1"; transcript_id "LOCXPOR175.1292.HIT1.transcript"; gene_name "LOCXPOR175.1292.HIT1.OR.2R.307.7tm_4.exons1.CM029056.1.Polypterus_senegalus";
CM029056.1	exonerate:protein2genome:local	exon	278525815	278526738	.	+	.	gene_id "LOCXPOR176.1293.HIT1"; transcript_id "LOCXPOR176.1293.HIT1.transcript"; gene_name "LOCXPOR176.1293.HIT1.OR.2R.308.7tm_4.exons1.CM029056.1.Polypterus_senegalus";
CM029056.1	exonerate:protein2genome:local	exon	278540085	278540996	.	+	.	gene_id "LOCXPOR177.1294.HIT1"; transcript_id "LOCXPOR177.1294.HIT1.transcript"; gene_name "LOCXPOR177.1294.HIT1.OR.2R.304.7tm_4.exons1.CM029056.1.Polypterus_senegalus";
CM029056.1	exonerate:protein2genome:local	exon	278560876	278561787	.	+	.	gene_id "LOCXPOR178.1295.HIT1"; transcript_id "LOCXPOR178.1295.HIT1.transcript"; gene_name "LOCXPOR178.1295.HIT1.OR.2R.304.7tm_4.exons1.CM029056.1.Polypterus_senegalus";
CM029056.1	exonerate:protein2genome:local	exon	278574627	278575538	.	+	.	gene_id "LOCXPOR179.1296.HIT1"; transcript_id "LOCXPOR179.1296.HIT1.transcript"; gene_name "LOCXPOR179.1296.HIT1.OR.2R.304.7tm_4.exons1.CM029056.1.Polypterus_senegalus";
CM029056.1	exonerate:protein2genome:local	exon	278584892	278585821	.	+	.	gene_id "LOCXPOR180.1297.HIT1"; transcript_id "LOCXPOR180.1297.HIT1.transcript"; gene_name "LOCXPOR180.1297.HIT1.OR.2R.310.7tm_4.exons1.CM029056.1.Polypterus_senegalus";
CM029056.1	exonerate:protein2genome:local	exon	278611485	278612429	.	-	.	gene_id "LOCXPOR181.1298.HIT1"; transcript_id "LOCXPOR181.1298.HIT1.transcript"; gene_name "LOCXPOR181.1298.HIT1.OR.2R.315.7tm_4.exons1.CM029056.1.Polypterus_senegalus";
CM029056.1	exonerate:protein2genome:local	exon	278635709	278636647	.	-	.	gene_id "LOCXPOR182.1299.HIT1"; transcript_id "LOCXPOR182.1299.HIT1.transcript"; gene_name "LOCXPOR182.1299.HIT1.OR.2R.313.7tm_4.exons1.CM029056.1.Polypterus_senegalus";
CM029056.1	exonerate:protein2genome:local	exon	278651871	278652800	.	-	.	gene_id "LOCXPOR183.1300.HIT1"; transcript_id "LOCXPOR183.1300.HIT1.transcript"; gene_name "LOCXPOR183.1300.HIT1.OR.2R.310.7tm_4.exons1.CM029056.1.Polypterus_senegalus";
CM029056.1	exonerate:protein2genome:local	exon	278672569	278673498	.	-	.	gene_id "LOCXPOR184.1301.HIT1"; transcript_id "LOCXPOR184.1301.HIT1.transcript"; gene_name "LOCXPOR184.1301.HIT1.OR.2R.310.7tm_4.exons1.CM029056.1.Polypterus_senegalus";
CM029056.1	exonerate:protein2genome:local	exon	278709336	278710253	.	-	.	gene_id "LOCXPOR185.1303.HIT1"; transcript_id "LOCXPOR185.1303.HIT1.transcript"; gene_name "LOCXPOR185.1303.HIT1.OR.2R.306.7tm_4.exons1.CM029056.1.Polypterus_senegalus";
CM029056.1	exonerate:protein2genome:local	exon	278726799	278727725	.	-	.	gene_id "LOCXPOR186.1304.HIT1"; transcript_id "LOCXPOR186.1304.HIT1.transcript"; gene_name "LOCXPOR186.1304.HIT1.OR.2R.309.7tm_4.exons1.CM029056.1.Polypterus_senegalus";
CM029056.1	exonerate:protein2genome:local	exon	278811615	278812562	.	+	.	gene_id "LOCXPOR189.1307.HIT1"; transcript_id "LOCXPOR189.1307.HIT1.transcript"; gene_name "LOCXPOR189.1307.HIT1.OR.2R.316.7tm_4.exons1.CM029056.1.Polypterus_senegalus";
CM029056.1	exonerate:protein2genome:local	exon	278822982	278823896	.	+	.	gene_id "LOCXPOR190.1308.HIT1"; transcript_id "LOCXPOR190.1308.HIT1.transcript"; gene_name "LOCXPOR190.1308.HIT1.OR.2R.305.7tm_4.exons1.CM029056.1.Polypterus_senegalus";
CM029056.1	exonerate:protein2genome:local	exon	278842122	278843069	.	+	.	gene_id "LOCXPOR189.1309.HIT1"; transcript_id "LOCXPOR189.1309.HIT1.transcript"; gene_name "LOCXPOR189.1309.HIT1.OR.2R.316.7tm_4.exons1.CM029056.1.Polypterus_senegalus";
CM029056.1	exonerate:protein2genome:local	exon	278864479	278865393	.	+	.	gene_id "LOCXPOR190.1310.HIT1"; transcript_id "LOCXPOR190.1310.HIT1.transcript"; gene_name "LOCXPOR190.1310.HIT1.OR.2R.305.7tm_4.exons1.CM029056.1.Polypterus_senegalus";
CM029056.1	exonerate:protein2genome:local	exon	278878243	278879157	.	+	.	gene_id "LOCXPOR190.1311.HIT1"; transcript_id "LOCXPOR190.1311.HIT1.transcript"; gene_name "LOCXPOR190.1311.HIT1.OR.2R.305.7tm_4.exons1.CM029056.1.Polypterus_senegalus";
CM029056.1	exonerate:protein2genome:local	exon	278900682	278901590	.	+	.	gene_id "LOCXPOR192.1312.HIT1"; transcript_id "LOCXPOR192.1312.HIT1.transcript"; gene_name "LOCXPOR192.1312.HIT1.OR.2R.303.7tm_4.exons1.CM029056.1.Polypterus_senegalus";
CM029056.1	exonerate:protein2genome:local	exon	278921399	278922349	.	+	.	gene_id "LOCXPOR193.1315.HIT1"; transcript_id "LOCXPOR193.1315.HIT1.transcript"; gene_name "LOCXPOR193.1315.HIT1.OR.2R.317.7tm_4.exons1.CM029056.1.Polypterus_senegalus";
CM029056.1	exonerate:protein2genome:local	exon	278966772	278967698	.	+	.	gene_id "LOCXPOR194.1316.HIT1"; transcript_id "LOCXPOR194.1316.HIT1.transcript"; gene_name "LOCXPOR194.1316.HIT1.OR.2R.309.7tm_4.exons1.CM029056.1.Polypterus_senegalus";
CM029056.1	exonerate:protein2genome:local	exon	278980977	278981951	.	-	.	gene_id "LOCXPOR195.1317.HIT1"; transcript_id "LOCXPOR195.1317.HIT1.transcript"; gene_name "LOCXPOR195.1317.HIT1.OR.2R.325.7tm_4.exons1.CM029056.1.Polypterus_senegalus";
CM029056.1	exonerate:protein2genome:local	exon	278988342	278989334	.	-	.	gene_id "LOCXPOR199.1318.HIT1"; transcript_id "LOCXPOR199.1318.HIT1.transcript"; gene_name "LOCXPOR199.1318.HIT1.OR.2R.331.7tm_4.exons1.CM029056.1.Polypterus_senegalus";
CM029056.1	exonerate:protein2genome:local	exon	279011499	279012494	.	+	.	gene_id "LOCXPOR197.1320.HIT1"; transcript_id "LOCXPOR197.1320.HIT1.transcript"; gene_name "LOCXPOR197.1320.HIT1.OR.2R.332.7tm_4.exons1.CM029056.1.Polypterus_senegalus";
CM029056.1	exonerate:protein2genome:local	exon	279034383	279035375	.	+	.	gene_id "LOCXPOR198.1321.HIT1"; transcript_id "LOCXPOR198.1321.HIT1.transcript"; gene_name "LOCXPOR198.1321.HIT1.OR.2R.331.7tm_4.exons1.CM029056.1.Polypterus_senegalus";
CM029056.1	exonerate:protein2genome:local	exon	279044622	279045617	.	+	.	gene_id "LOCXPOR199.1322.HIT1"; transcript_id "LOCXPOR199.1322.HIT1.transcript"; gene_name "LOCXPOR199.1322.HIT1.OR.2R.332.7tm_4.exons1.CM029056.1.Polypterus_senegalus";
CM029056.1	exonerate:protein2genome:local	exon	279062194	279063189	.	+	.	gene_id "LOCXPOR200.1323.HIT1"; transcript_id "LOCXPOR200.1323.HIT1.transcript"; gene_name "LOCXPOR200.1323.HIT1.OR.2R.332.7tm_4.exons1.CM029056.1.Polypterus_senegalus";
CM029056.1	exonerate:protein2genome:local	exon	279081163	279082116	.	+	.	gene_id "LOCXPOR201.1325.HIT1"; transcript_id "LOCXPOR201.1325.HIT1.transcript"; gene_name "LOCXPOR201.1325.HIT1.OR.2R.318.7tm_4.exons1.CM029056.1.Polypterus_senegalus";
CM029056.1	exonerate:protein2genome:local	exon	279097876	279098835	.	+	.	gene_id "LOCXPOR202.1326.HIT1"; transcript_id "LOCXPOR202.1326.HIT1.transcript"; gene_name "LOCXPOR202.1326.HIT1.OR.2R.320.7tm_4.exons1.CM029056.1.Polypterus_senegalus";
CM029056.1	exonerate:protein2genome:local	exon	279115691	279116629	.	+	.	gene_id "LOCXPOR203.1327.HIT1"; transcript_id "LOCXPOR203.1327.HIT1.transcript"; gene_name "LOCXPOR203.1327.HIT1.OR.2R.313.7tm_4.exons1.CM029056.1.Polypterus_senegalus";
CM029056.1	exonerate:protein2genome:local	exon	279182948	279183892	.	-	.	gene_id "LOCXPOR205.1329.HIT1"; transcript_id "LOCXPOR205.1329.HIT1.transcript"; gene_name "LOCXPOR205.1329.HIT1.OR.2R.315.7tm_4.exons1.CM029056.1.Polypterus_senegalus";
CM029056.1	exonerate:protein2genome:local	exon	279198642	279199586	.	-	.	gene_id "LOCXPOR205.1330.HIT1"; transcript_id "LOCXPOR205.1330.HIT1.transcript"; gene_name "LOCXPOR205.1330.HIT1.OR.2R.315.7tm_4.exons1.CM029056.1.Polypterus_senegalus";
CM029056.1	exonerate:protein2genome:local	exon	279214984	279215934	.	-	.	gene_id "LOCXPOR208.1331.HIT1"; transcript_id "LOCXPOR208.1331.HIT1.transcript"; gene_name "LOCXPOR208.1331.HIT1.OR.2R.311.7tm_4.exons1.CM029056.1.Polypterus_senegalus";
CM029056.1	exonerate:protein2genome:local	exon	279226015	279226944	.	-	.	gene_id "LOCXPOR207.1332.HIT1"; transcript_id "LOCXPOR207.1332.HIT1.transcript"; gene_name "LOCXPOR207.1332.HIT1.OR.2R.310.7tm_4.exons1.CM029056.1.Polypterus_senegalus";
CM029056.1	exonerate:protein2genome:local	exon	279234090	279235043	.	-	.	gene_id "LOCXPOR208.1333.HIT1"; transcript_id "LOCXPOR208.1333.HIT1.transcript"; gene_name "LOCXPOR208.1333.HIT1.OR.2R.318.7tm_4.exons1.CM029056.1.Polypterus_senegalus";
CM029056.1	exonerate:protein2genome:local	exon	279241245	279242234	.	-	.	gene_id "LOCXPOR209.1334.HIT1"; transcript_id "LOCXPOR209.1334.HIT1.transcript"; gene_name "LOCXPOR209.1334.HIT1.OR.2R.330.7tm_4.exons1.CM029056.1.Polypterus_senegalus";
CM029056.1	exonerate:protein2genome:local	exon	279249809	279250702	.	-	.	gene_id "LOCXPOR210.1336.HIT1"; transcript_id "LOCXPOR210.1336.HIT1.transcript"; gene_name "LOCXPOR210.1336.HIT1.OR.2R.298.7tm_4.exons1.CM029056.1.Polypterus_senegalus";
CM029056.1	exonerate:protein2genome:local	exon	279260872	279261798	.	-	.	gene_id "LOCXPOR210.1337.HIT1"; transcript_id "LOCXPOR210.1337.HIT1.transcript"; gene_name "LOCXPOR210.1337.HIT1.OR.2R.309.7tm_4.exons1.CM029056.1.Polypterus_senegalus";
CM029056.1	exonerate:protein2genome:local	exon	279286951	279287889	.	-	.	gene_id "LOCXPOR211.1338.HIT1"; transcript_id "LOCXPOR211.1338.HIT1.transcript"; gene_name "LOCXPOR211.1338.HIT1.OR.2R.313.7tm_4.exons1.CM029056.1.Polypterus_senegalus";
CM029056.1	exonerate:protein2genome:local	exon	279303468	279304385	.	-	.	gene_id "LOCXPOR212.1339.HIT1"; transcript_id "LOCXPOR212.1339.HIT1.transcript"; gene_name "LOCXPOR212.1339.HIT1.OR.2R.306.7tm_4.exons1.CM029056.1.Polypterus_senegalus";
CM029056.1	exonerate:protein2genome:local	exon	279322592	279323524	.	-	.	gene_id "LOCXPOR213.1340.HIT1"; transcript_id "LOCXPOR213.1340.HIT1.transcript"; gene_name "LOCXPOR213.1340.HIT1.OR.2R.311.7tm_4.exons1.CM029056.1.Polypterus_senegalus";
CM029056.1	exonerate:protein2genome:local	exon	279342447	279343391	.	-	.	gene_id "LOCXPOR208.1341.HIT1"; transcript_id "LOCXPOR208.1341.HIT1.transcript"; gene_name "LOCXPOR208.1341.HIT1.OR.2R.315.7tm_4.exons1.CM029056.1.Polypterus_senegalus";
CM029056.1	exonerate:protein2genome:local	exon	279363415	279364365	.	-	.	gene_id "LOCXPOR215.1342.HIT1"; transcript_id "LOCXPOR215.1342.HIT1.transcript"; gene_name "LOCXPOR215.1342.HIT1.OR.2R.317.7tm_4.exons1.CM029056.1.Polypterus_senegalus";
CM029056.1	exonerate:protein2genome:local	exon	279376489	279377436	.	-	.	gene_id "LOCXPOR216.1343.HIT1"; transcript_id "LOCXPOR216.1343.HIT1.transcript"; gene_name "LOCXPOR216.1343.HIT1.OR.2R.316.7tm_4.exons1.CM029056.1.Polypterus_senegalus";
CM029056.1	exonerate:protein2genome:local	exon	279413464	279414413	.	-	.	gene_id "LOCXPOR217.1345.HIT1"; transcript_id "LOCXPOR217.1345.HIT1.transcript"; gene_name "LOCXPOR217.1345.HIT1.OR.2R.319.7tm_4.exons2.CM029056.1.Polypterus_senegalus";
CM029056.1	exonerate:protein2genome:local	exon	279414513	279414519	.	-	.	gene_id "LOCXPOR217.1345.HIT1"; transcript_id "LOCXPOR217.1345.HIT1.transcript"; gene_name "LOCXPOR217.1345.HIT1.OR.2R.319.7tm_4.exons2.CM029056.1.Polypterus_senegalus";
CM029056.1	exonerate:protein2genome:local	exon	279432609	279433511	.	+	.	gene_id "LOCXPOR218.1346.HIT1"; transcript_id "LOCXPOR218.1346.HIT1.transcript"; gene_name "LOCXPOR218.1346.HIT1.OR.2R.301.7tm_4.exons1.CM029056.1.Polypterus_senegalus";
CM029056.1	exonerate:protein2genome:local	exon	279447113	279448051	.	+	.	gene_id "LOCXPOR219.1348.HIT1"; transcript_id "LOCXPOR219.1348.HIT1.transcript"; gene_name "LOCXPOR219.1348.HIT1.OR.2R.313.7tm_4.exons1.CM029056.1.Polypterus_senegalus";
CM029056.1	exonerate:protein2genome:local	exon	279468095	279469042	.	+	.	gene_id "LOCXPOR220.1349.HIT1"; transcript_id "LOCXPOR220.1349.HIT1.transcript"; gene_name "LOCXPOR220.1349.HIT1.OR.2R.316.7tm_4.exons1.CM029056.1.Polypterus_senegalus";
CM029056.1	exonerate:protein2genome:local	exon	279481033	279482034	.	-	.	gene_id "LOCXPOR221.1350.HIT1"; transcript_id "LOCXPOR221.1350.HIT1.transcript"; gene_name "LOCXPOR221.1350.HIT1.OR.2R.334.7tm_4.exons1.CM029056.1.Polypterus_senegalus";
CM029056.1	exonerate:protein2genome:local	exon	279537001	279537945	.	-	.	gene_id "LOCXPOR222.1353.HIT1"; transcript_id "LOCXPOR222.1353.HIT1.transcript"; gene_name "LOCXPOR222.1353.HIT1.OR.2R.315.7tm_4.exons1.CM029056.1.Polypterus_senegalus";
CM029056.1	exonerate:protein2genome:local	exon	279553084	279554042	.	-	.	gene_id "LOCXPOR223.1354.HIT1"; transcript_id "LOCXPOR223.1354.HIT1.transcript"; gene_name "LOCXPOR223.1354.HIT1.OR.2R.336.7tm_4.exons2.CM029056.1.Polypterus_senegalus";
CM029056.1	exonerate:protein2genome:local	exon	279554484	279554532	.	-	.	gene_id "LOCXPOR223.1354.HIT1"; transcript_id "LOCXPOR223.1354.HIT1.transcript"; gene_name "LOCXPOR223.1354.HIT1.OR.2R.336.7tm_4.exons2.CM029056.1.Polypterus_senegalus";
CM029056.1	exonerate:protein2genome:local	exon	279564267	279564267	.	+	.	gene_id "LOCXPOR224.1355.HIT1"; transcript_id "LOCXPOR224.1355.HIT1.transcript"; gene_name "LOCXPOR224.1355.HIT1.OR.2R.316.7tm_4.exons2.CM029056.1.Polypterus_senegalus";
CM029056.1	exonerate:protein2genome:local	exon	279564409	279565355	.	+	.	gene_id "LOCXPOR224.1355.HIT1"; transcript_id "LOCXPOR224.1355.HIT1.transcript"; gene_name "LOCXPOR224.1355.HIT1.OR.2R.316.7tm_4.exons2.CM029056.1.Polypterus_senegalus";
CM029056.1	exonerate:protein2genome:local	exon	279578199	279579134	.	+	.	gene_id "LOCXPOR225.1356.HIT1"; transcript_id "LOCXPOR225.1356.HIT1.transcript"; gene_name "LOCXPOR225.1356.HIT1.OR.2R.312.7tm_4.exons1.CM029056.1.Polypterus_senegalus";
CM029056.1	exonerate:protein2genome:local	exon	279644092	279645015	.	+	.	gene_id "LOCXPOR226.1358.HIT1"; transcript_id "LOCXPOR226.1358.HIT1.transcript"; gene_name "LOCXPOR226.1358.HIT1.OR.2R.308.7tm_4.exons1.CM029056.1.Polypterus_senegalus";
CM029056.1	exonerate:protein2genome:local	exon	279705217	279706140	.	+	.	gene_id "LOCXPOR226.1359.HIT1"; transcript_id "LOCXPOR226.1359.HIT1.transcript"; gene_name "LOCXPOR226.1359.HIT1.OR.2R.308.7tm_4.exons1.CM029056.1.Polypterus_senegalus";
CM029056.1	exonerate:protein2genome:local	exon	279751302	279752237	.	+	.	gene_id "LOCXPOR228.1360.HIT1"; transcript_id "LOCXPOR228.1360.HIT1.transcript"; gene_name "LOCXPOR228.1360.HIT1.OR.2R.312.7tm_4.exons1.CM029056.1.Polypterus_senegalus";
CM029056.1	exonerate:protein2genome:local	exon	279789690	279790613	.	+	.	gene_id "LOCXPOR229.1361.HIT1"; transcript_id "LOCXPOR229.1361.HIT1.transcript"; gene_name "LOCXPOR229.1361.HIT1.OR.2R.308.7tm_4.exons1.CM029056.1.Polypterus_senegalus";
CM029056.1	exonerate:protein2genome:local	exon	284135251	284136180	.	-	.	gene_id "LOCXPOR230.1365.HIT1"; transcript_id "LOCXPOR230.1365.HIT1.transcript"; gene_name "LOCXPOR230.1365.HIT1.OR.2R.310.7tm_4.exons1.CM029056.1.Polypterus_senegalus";
CM029056.1	exonerate:protein2genome:local	exon	284146478	284147386	.	+	.	gene_id "LOCXPOR231.1367.HIT1"; transcript_id "LOCXPOR231.1367.HIT1.transcript"; gene_name "LOCXPOR231.1367.HIT1.OR.2R.303.7tm_4.exons1.CM029056.1.Polypterus_senegalus";
CM029056.1	exonerate:protein2genome:local	exon	284163663	284164571	.	+	.	gene_id "LOCXPOR232.1369.HIT1"; transcript_id "LOCXPOR232.1369.HIT1.transcript"; gene_name "LOCXPOR232.1369.HIT1.OR.2R.303.7tm_4.exons1.CM029056.1.Polypterus_senegalus";
CM029056.1	exonerate:protein2genome:local	exon	284181528	284182436	.	-	.	gene_id "LOCXPOR233.1372.HIT1"; transcript_id "LOCXPOR233.1372.HIT1.transcript"; gene_name "LOCXPOR233.1372.HIT1.OR.2R.303.7tm_4.exons1.CM029056.1.Polypterus_senegalus";
CM029056.1	exonerate:protein2genome:local	exon	284240307	284241269	.	+	.	gene_id "LOCXPOR234.1373.HIT1"; transcript_id "LOCXPOR234.1373.HIT1.transcript"; gene_name "LOCXPOR234.1373.HIT1.OR.2R.321.7tm_4.exons1.CM029056.1.Polypterus_senegalus";
CM029056.1	exonerate:protein2genome:local	exon	284251901	284252818	.	+	.	gene_id "LOCXPOR235.1376.HIT1"; transcript_id "LOCXPOR235.1376.HIT1.transcript"; gene_name "LOCXPOR235.1376.HIT1.OR.2R.306.7tm_4.exons1.CM029056.1.Polypterus_senegalus";
CM029056.1	exonerate:protein2genome:local	exon	284268853	284269776	.	+	.	gene_id "LOCXPOR236.1377.HIT1"; transcript_id "LOCXPOR236.1377.HIT1.transcript"; gene_name "LOCXPOR236.1377.HIT1.OR.2R.308.7tm_4.exons1.CM029056.1.Polypterus_senegalus";
CM029056.1	exonerate:protein2genome:local	exon	284282742	284283665	.	+	.	gene_id "LOCXPOR237.1378.HIT1"; transcript_id "LOCXPOR237.1378.HIT1.transcript"; gene_name "LOCXPOR237.1378.HIT1.OR.2R.308.7tm_4.exons1.CM029056.1.Polypterus_senegalus";
CM029056.1	exonerate:protein2genome:local	exon	284292121	284293023	.	-	.	gene_id "LOCXPOR238.1379.HIT1"; transcript_id "LOCXPOR238.1379.HIT1.transcript"; gene_name "LOCXPOR238.1379.HIT1.OR.2R.301.7tm_4.exons1.CM029056.1.Polypterus_senegalus";
CM029056.1	exonerate:protein2genome:local	exon	284314360	284315274	.	+	.	gene_id "LOCXPOR236.1380.HIT1"; transcript_id "LOCXPOR236.1380.HIT1.transcript"; gene_name "LOCXPOR236.1380.HIT1.OR.2R.305.7tm_4.exons1.CM029056.1.Polypterus_senegalus";
CM029056.1	exonerate:protein2genome:local	exon	284325366	284326292	.	+	.	gene_id "LOCXPOR252.1381.HIT1"; transcript_id "LOCXPOR252.1381.HIT1.transcript"; gene_name "LOCXPOR252.1381.HIT1.OR.2R.309.7tm_4.exons1.CM029056.1.Polypterus_senegalus";
CM029056.1	exonerate:protein2genome:local	exon	284347007	284347924	.	+	.	gene_id "LOCXPOR239.1382.HIT1"; transcript_id "LOCXPOR239.1382.HIT1.transcript"; gene_name "LOCXPOR239.1382.HIT1.OR.2R.306.7tm_4.exons1.CM029056.1.Polypterus_senegalus";
CM029056.1	exonerate:protein2genome:local	exon	284364604	284365533	.	+	.	gene_id "LOCXPOR240.1383.HIT1"; transcript_id "LOCXPOR240.1383.HIT1.transcript"; gene_name "LOCXPOR240.1383.HIT1.OR.2R.310.7tm_4.exons1.CM029056.1.Polypterus_senegalus";
CM029056.1	exonerate:protein2genome:local	exon	284395899	284396822	.	+	.	gene_id "LOCXPOR241.1384.HIT1"; transcript_id "LOCXPOR241.1384.HIT1.transcript"; gene_name "LOCXPOR241.1384.HIT1.OR.2R.308.7tm_4.exons1.CM029056.1.Polypterus_senegalus";
CM029056.1	exonerate:protein2genome:local	exon	284461495	284462397	.	+	.	gene_id "LOCXPOR242.1388.HIT1"; transcript_id "LOCXPOR242.1388.HIT1.transcript"; gene_name "LOCXPOR242.1388.HIT1.OR.2R.301.7tm_4.exons1.CM029056.1.Polypterus_senegalus";
CM029056.1	exonerate:protein2genome:local	exon	284489761	284490663	.	+	.	gene_id "LOCXPOR243.1389.HIT1"; transcript_id "LOCXPOR243.1389.HIT1.transcript"; gene_name "LOCXPOR243.1389.HIT1.OR.2R.301.7tm_4.exons1.CM029056.1.Polypterus_senegalus";
CM029056.1	exonerate:protein2genome:local	exon	284517276	284518178	.	+	.	gene_id "LOCXPOR244.1390.HIT1"; transcript_id "LOCXPOR244.1390.HIT1.transcript"; gene_name "LOCXPOR244.1390.HIT1.OR.2R.301.7tm_4.exons1.CM029056.1.Polypterus_senegalus";
CM029056.1	exonerate:protein2genome:local	exon	284531042	284531944	.	+	.	gene_id "LOCXPOR245.1391.HIT1"; transcript_id "LOCXPOR245.1391.HIT1.transcript"; gene_name "LOCXPOR245.1391.HIT1.OR.2R.301.7tm_4.exons1.CM029056.1.Polypterus_senegalus";
CM029056.1	exonerate:protein2genome:local	exon	284554001	284554909	.	+	.	gene_id "LOCXPOR246.1392.HIT1"; transcript_id "LOCXPOR246.1392.HIT1.transcript"; gene_name "LOCXPOR246.1392.HIT1.OR.2R.303.7tm_4.exons1.CM029056.1.Polypterus_senegalus";
CM029056.1	exonerate:protein2genome:local	exon	284580627	284581541	.	+	.	gene_id "LOCXPOR247.1393.HIT1"; transcript_id "LOCXPOR247.1393.HIT1.transcript"; gene_name "LOCXPOR247.1393.HIT1.OR.2R.305.7tm_4.exons1.CM029056.1.Polypterus_senegalus";
CM029056.1	exonerate:protein2genome:local	exon	284591559	284592467	.	+	.	gene_id "LOCXPOR247.1394.HIT1"; transcript_id "LOCXPOR247.1394.HIT1.transcript"; gene_name "LOCXPOR247.1394.HIT1.OR.2R.303.7tm_4.exons1.CM029056.1.Polypterus_senegalus";
CM029056.1	exonerate:protein2genome:local	exon	284607443	284608375	.	+	.	gene_id "LOCXPOR248.1395.HIT1"; transcript_id "LOCXPOR248.1395.HIT1.transcript"; gene_name "LOCXPOR248.1395.HIT1.OR.2R.311.7tm_4.exons1.CM029056.1.Polypterus_senegalus";
CM029056.1	exonerate:protein2genome:local	exon	284639398	284640330	.	+	.	gene_id "LOCXPOR249.1399.HIT1"; transcript_id "LOCXPOR249.1399.HIT1.transcript"; gene_name "LOCXPOR249.1399.HIT1.OR.2R.311.7tm_4.exons1.CM029056.1.Polypterus_senegalus";
CM029056.1	exonerate:protein2genome:local	exon	284669576	284670475	.	+	.	gene_id "LOCXPOR250.1400.HIT1"; transcript_id "LOCXPOR250.1400.HIT1.transcript"; gene_name "LOCXPOR250.1400.HIT1.OR.2R.300.7tm_4.exons1.CM029056.1.Polypterus_senegalus";
CM029056.1	exonerate:protein2genome:local	exon	284687298	284688197	.	+	.	gene_id "LOCXPOR251.1401.HIT1"; transcript_id "LOCXPOR251.1401.HIT1.transcript"; gene_name "LOCXPOR251.1401.HIT1.OR.2R.300.7tm_4.exons1.CM029056.1.Polypterus_senegalus";
CM029056.1	exonerate:protein2genome:local	exon	284708211	284709143	.	+	.	gene_id "LOCXPOR252.1402.HIT1"; transcript_id "LOCXPOR252.1402.HIT1.transcript"; gene_name "LOCXPOR252.1402.HIT1.OR.2R.311.7tm_4.exons1.CM029056.1.Polypterus_senegalus";
CM029056.1	exonerate:protein2genome:local	exon	284718106	284719032	.	+	.	gene_id "LOCXPOR253.1403.HIT1"; transcript_id "LOCXPOR253.1403.HIT1.transcript"; gene_name "LOCXPOR253.1403.HIT1.OR.2R.309.7tm_4.exons1.CM029056.1.Polypterus_senegalus";
CM029056.1	exonerate:protein2genome:local	exon	284751018	284751917	.	+	.	gene_id "LOCXPOR254.1404.HIT1"; transcript_id "LOCXPOR254.1404.HIT1.transcript"; gene_name "LOCXPOR254.1404.HIT1.OR.2R.300.7tm_4.exons1.CM029056.1.Polypterus_senegalus";
CM029056.1	exonerate:protein2genome:local	exon	284771749	284772654	.	+	.	gene_id "LOCXPOR255.1405.HIT1"; transcript_id "LOCXPOR255.1405.HIT1.transcript"; gene_name "LOCXPOR255.1405.HIT1.OR.2R.302.7tm_4.exons1.CM029056.1.Polypterus_senegalus";
CM029056.1	exonerate:protein2genome:local	exon	284785627	284786526	.	+	.	gene_id "LOCXPOR256.1406.HIT1"; transcript_id "LOCXPOR256.1406.HIT1.transcript"; gene_name "LOCXPOR256.1406.HIT1.OR.2R.300.7tm_4.exons1.CM029056.1.Polypterus_senegalus";
CM029056.1	exonerate:protein2genome:local	exon	284839647	284840549	.	-	.	gene_id "LOCXPOR256.1407.HIT1"; transcript_id "LOCXPOR256.1407.HIT1.transcript"; gene_name "LOCXPOR256.1407.HIT1.OR.2R.301.7tm_4.exons1.CM029056.1.Polypterus_senegalus";
CM029056.1	exonerate:protein2genome:local	exon	284872613	284873515	.	+	.	gene_id "LOCXPOR256.1411.HIT1"; transcript_id "LOCXPOR256.1411.HIT1.transcript"; gene_name "LOCXPOR256.1411.HIT1.OR.2R.301.7tm_4.exons1.CM029056.1.Polypterus_senegalus";
CM029056.1	exonerate:protein2genome:local	exon	284890824	284891726	.	+	.	gene_id "LOCXPOR256.1412.HIT1"; transcript_id "LOCXPOR256.1412.HIT1.transcript"; gene_name "LOCXPOR256.1412.HIT1.OR.2R.301.7tm_4.exons1.CM029056.1.Polypterus_senegalus";
CM029056.1	exonerate:protein2genome:local	exon	284929214	284930116	.	+	.	gene_id "LOCXPOR257.1413.HIT1"; transcript_id "LOCXPOR257.1413.HIT1.transcript"; gene_name "LOCXPOR257.1413.HIT1.OR.2R.301.7tm_4.exons1.CM029056.1.Polypterus_senegalus";
CM029056.1	exonerate:protein2genome:local	exon	284981111	284982019	.	-	.	gene_id "LOCXPOR258.1416.HIT1"; transcript_id "LOCXPOR258.1416.HIT1.transcript"; gene_name "LOCXPOR258.1416.HIT1.OR.2R.303.7tm_4.exons1.CM029056.1.Polypterus_senegalus";
CM029056.1	exonerate:protein2genome:local	exon	285029728	285030636	.	-	.	gene_id "LOCXPOR258.1419.HIT1"; transcript_id "LOCXPOR258.1419.HIT1.transcript"; gene_name "LOCXPOR258.1419.HIT1.OR.2R.303.7tm_4.exons1.CM029056.1.Polypterus_senegalus";
CM029056.1	exonerate:protein2genome:local	exon	285543060	285543884	.	-	.	gene_id "LOCXPOR259.1420.HIT1"; transcript_id "LOCXPOR259.1420.HIT1.transcript"; gene_name "LOCXPOR259.1420.HIT1.OR.2R.275.7tm_4.exons1.CM029056.1.Polypterus_senegalus";
CM029056.1	exonerate:protein2genome:local	exon	285553816	285554733	.	+	.	gene_id "LOCXPOR259.1421.HIT1"; transcript_id "LOCXPOR259.1421.HIT1.transcript"; gene_name "LOCXPOR259.1421.HIT1.OR.2R.306.7tm_4.exons1.CM029056.1.Polypterus_senegalus";
CM029056.1	exonerate:protein2genome:local	exon	285568004	285568935	.	+	.	gene_id "LOCXPOR260.1422.HIT1"; transcript_id "LOCXPOR260.1422.HIT1.transcript"; gene_name "LOCXPOR260.1422.HIT1.OR.2R.311.7tm_4.exons2.CM029056.1.Polypterus_senegalus";
CM029056.1	exonerate:protein2genome:local	exon	285569004	285569004	.	+	.	gene_id "LOCXPOR260.1422.HIT1"; transcript_id "LOCXPOR260.1422.HIT1.transcript"; gene_name "LOCXPOR260.1422.HIT1.OR.2R.311.7tm_4.exons2.CM029056.1.Polypterus_senegalus";
CM029056.1	exonerate:protein2genome:local	exon	285627131	285628051	.	+	.	gene_id "LOCXPOR261.1423.HIT1"; transcript_id "LOCXPOR261.1423.HIT1.transcript"; gene_name "LOCXPOR261.1423.HIT1.OR.2R.307.7tm_4.exons1.CM029056.1.Polypterus_senegalus";
CM029056.1	exonerate:protein2genome:local	exon	285644643	285645563	.	+	.	gene_id "LOCXPOR262.1425.HIT1"; transcript_id "LOCXPOR262.1425.HIT1.transcript"; gene_name "LOCXPOR262.1425.HIT1.OR.2R.307.7tm_4.exons1.CM029056.1.Polypterus_senegalus";
CM029056.1	exonerate:protein2genome:local	exon	285657168	285658088	.	+	.	gene_id "LOCXPOR263.1426.HIT1"; transcript_id "LOCXPOR263.1426.HIT1.transcript"; gene_name "LOCXPOR263.1426.HIT1.OR.2R.307.7tm_4.exons1.CM029056.1.Polypterus_senegalus";
CM029056.1	exonerate:protein2genome:local	exon	285672854	285673783	.	+	.	gene_id "LOCXPOR264.1427.HIT1"; transcript_id "LOCXPOR264.1427.HIT1.transcript"; gene_name "LOCXPOR264.1427.HIT1.OR.2R.310.7tm_4.exons1.CM029056.1.Polypterus_senegalus";
CM029056.1	exonerate:protein2genome:local	exon	285681941	285682864	.	+	.	gene_id "LOCXPOR265.1428.HIT1"; transcript_id "LOCXPOR265.1428.HIT1.transcript"; gene_name "LOCXPOR265.1428.HIT1.OR.2R.308.7tm_4.exons1.CM029056.1.Polypterus_senegalus";
CM029056.1	exonerate:protein2genome:local	exon	285697392	285698300	.	+	.	gene_id "LOCXPOR266.1429.HIT1"; transcript_id "LOCXPOR266.1429.HIT1.transcript"; gene_name "LOCXPOR266.1429.HIT1.OR.2R.303.7tm_4.exons1.CM029056.1.Polypterus_senegalus";
CM029056.1	exonerate:protein2genome:local	exon	285719608	285720564	.	-	.	gene_id "LOCXPOR267.1430.HIT1"; transcript_id "LOCXPOR267.1430.HIT1.transcript"; gene_name "LOCXPOR267.1430.HIT1.OR.2R.319.7tm_4.exons1.CM029056.1.Polypterus_senegalus";
CM029056.1	exonerate:protein2genome:local	exon	285761254	285762210	.	-	.	gene_id "LOCXPOR268.1432.HIT1"; transcript_id "LOCXPOR268.1432.HIT1.transcript"; gene_name "LOCXPOR268.1432.HIT1.OR.2R.319.7tm_4.exons1.CM029056.1.Polypterus_senegalus";
CM029056.1	exonerate:protein2genome:local	exon	285802995	285803945	.	-	.	gene_id "LOCXPOR269.1435.HIT1"; transcript_id "LOCXPOR269.1435.HIT1.transcript"; gene_name "LOCXPOR269.1435.HIT1.OR.2R.317.7tm_4.exons1.CM029056.1.Polypterus_senegalus";
CM029056.1	exonerate:protein2genome:local	exon	285814194	285815102	.	+	.	gene_id "LOCXPOR270.1436.HIT1"; transcript_id "LOCXPOR270.1436.HIT1.transcript"; gene_name "LOCXPOR270.1436.HIT1.OR.2R.303.7tm_4.exons1.CM029056.1.Polypterus_senegalus";
CM029056.1	exonerate:protein2genome:local	exon	285828591	285829601	.	-	.	gene_id "LOCXPOR271.1437.HIT1"; transcript_id "LOCXPOR271.1437.HIT1.transcript"; gene_name "LOCXPOR271.1437.HIT1.OR.2R.337.7tm_4.exons1.CM029056.1.Polypterus_senegalus";
CM029056.1	exonerate:protein2genome:local	exon	285843568	285844518	.	-	.	gene_id "LOCXPOR272.1438.HIT1"; transcript_id "LOCXPOR272.1438.HIT1.transcript"; gene_name "LOCXPOR272.1438.HIT1.OR.2R.317.7tm_4.exons1.CM029056.1.Polypterus_senegalus";
CM029056.1	exonerate:protein2genome:local	exon	285857120	285858070	.	-	.	gene_id "LOCXPOR273.1439.HIT1"; transcript_id "LOCXPOR273.1439.HIT1.transcript"; gene_name "LOCXPOR273.1439.HIT1.OR.2R.317.7tm_4.exons1.CM029056.1.Polypterus_senegalus";
CM029056.1	exonerate:protein2genome:local	exon	285873144	285874091	.	+	.	gene_id "LOCXPOR274.1440.HIT1"; transcript_id "LOCXPOR274.1440.HIT1.transcript"; gene_name "LOCXPOR274.1440.HIT1.OR.2R.316.7tm_4.exons1.CM029056.1.Polypterus_senegalus";
CM029056.1	exonerate:protein2genome:local	exon	285893362	285894303	.	+	.	gene_id "LOCXPOR275.1441.HIT1"; transcript_id "LOCXPOR275.1441.HIT1.transcript"; gene_name "LOCXPOR275.1441.HIT1.OR.2R.314.7tm_4.exons1.CM029056.1.Polypterus_senegalus";
CM029056.1	exonerate:protein2genome:local	exon	285904013	285904966	.	+	.	gene_id "LOCXPOR276.1443.HIT1"; transcript_id "LOCXPOR276.1443.HIT1.transcript"; gene_name "LOCXPOR276.1443.HIT1.OR.2R.318.7tm_4.exons1.CM029056.1.Polypterus_senegalus";
CM029056.1	exonerate:protein2genome:local	exon	285930813	285931784	.	-	.	gene_id "LOCXPOR277.1444.HIT1"; transcript_id "LOCXPOR277.1444.HIT1.transcript"; gene_name "LOCXPOR277.1444.HIT1.OR.2R.324.7tm_4.exons1.CM029056.1.Polypterus_senegalus";
CM029056.1	exonerate:protein2genome:local	exon	285942417	285943370	.	-	.	gene_id "LOCXPOR278.1445.HIT1"; transcript_id "LOCXPOR278.1445.HIT1.transcript"; gene_name "LOCXPOR278.1445.HIT1.OR.2R.318.7tm_4.exons1.CM029056.1.Polypterus_senegalus";
CM029056.1	exonerate:protein2genome:local	exon	285970303	285971226	.	-	.	gene_id "LOCXPOR279.1446.HIT1"; transcript_id "LOCXPOR279.1446.HIT1.transcript"; gene_name "LOCXPOR279.1446.HIT1.OR.2R.308.7tm_4.exons1.CM029056.1.Polypterus_senegalus";
CM029056.1	exonerate:protein2genome:local	exon	285981862	285982785	.	-	.	gene_id "LOCXPOR280.1447.HIT1"; transcript_id "LOCXPOR280.1447.HIT1.transcript"; gene_name "LOCXPOR280.1447.HIT1.OR.2R.308.7tm_4.exons1.CM029056.1.Polypterus_senegalus";
CM029056.1	exonerate:protein2genome:local	exon	286024875	286025831	.	+	.	gene_id "LOCXPOR281.1448.HIT1"; transcript_id "LOCXPOR281.1448.HIT1.transcript"; gene_name "LOCXPOR281.1448.HIT1.OR.2R.319.7tm_4.exons1.CM029056.1.Polypterus_senegalus";
CM029056.1	exonerate:protein2genome:local	exon	286039727	286040680	.	-	.	gene_id "LOCXPOR283.1449.HIT1"; transcript_id "LOCXPOR283.1449.HIT1.transcript"; gene_name "LOCXPOR283.1449.HIT1.OR.2R.318.7tm_4.exons1.CM029056.1.Polypterus_senegalus";
CM029056.1	exonerate:protein2genome:local	exon	286066218	286067171	.	-	.	gene_id "LOCXPOR283.1450.HIT1"; transcript_id "LOCXPOR283.1450.HIT1.transcript"; gene_name "LOCXPOR283.1450.HIT1.OR.2R.318.7tm_4.exons1.CM029056.1.Polypterus_senegalus";
CM029056.1	exonerate:protein2genome:local	exon	286074236	286075180	.	+	.	gene_id "LOCXPOR284.1451.HIT1"; transcript_id "LOCXPOR284.1451.HIT1.transcript"; gene_name "LOCXPOR284.1451.HIT1.OR.2R.315.7tm_4.exons1.CM029056.1.Polypterus_senegalus";
CM029056.1	exonerate:protein2genome:local	exon	286085297	286086214	.	+	.	gene_id "LOCXPOR285.1452.HIT1"; transcript_id "LOCXPOR285.1452.HIT1.transcript"; gene_name "LOCXPOR285.1452.HIT1.OR.2R.306.7tm_4.exons1.CM029056.1.Polypterus_senegalus";
CM029056.1	exonerate:protein2genome:local	exon	286101625	286102566	.	+	.	gene_id "LOCXPOR286.1454.HIT1"; transcript_id "LOCXPOR286.1454.HIT1.transcript"; gene_name "LOCXPOR286.1454.HIT1.OR.2R.314.7tm_4.exons1.CM029056.1.Polypterus_senegalus";
CM029056.1	exonerate:protein2genome:local	exon	286118567	286119493	.	+	.	gene_id "LOCXPOR287.1455.HIT1"; transcript_id "LOCXPOR287.1455.HIT1.transcript"; gene_name "LOCXPOR287.1455.HIT1.OR.2R.309.7tm_4.exons1.CM029056.1.Polypterus_senegalus";
CM029056.1	exonerate:protein2genome:local	exon	286143287	286144243	.	+	.	gene_id "LOCXPOR281.1456.HIT1"; transcript_id "LOCXPOR281.1456.HIT1.transcript"; gene_name "LOCXPOR281.1456.HIT1.OR.2R.319.7tm_4.exons1.CM029056.1.Polypterus_senegalus";
CM029056.1	exonerate:protein2genome:local	exon	286164137	286165054	.	+	.	gene_id "LOCXPOR289.1457.HIT1"; transcript_id "LOCXPOR289.1457.HIT1.transcript"; gene_name "LOCXPOR289.1457.HIT1.OR.2R.306.7tm_4.exons1.CM029056.1.Polypterus_senegalus";
CM029056.1	exonerate:protein2genome:local	exon	286220004	286220924	.	+	.	gene_id "LOCXPOR290.1460.HIT1"; transcript_id "LOCXPOR290.1460.HIT1.transcript"; gene_name "LOCXPOR290.1460.HIT1.OR.2R.307.7tm_4.exons1.CM029056.1.Polypterus_senegalus";
CM029056.1	exonerate:protein2genome:local	exon	286227630	286228550	.	+	.	gene_id "LOCXPOR291.1461.HIT1"; transcript_id "LOCXPOR291.1461.HIT1.transcript"; gene_name "LOCXPOR291.1461.HIT1.OR.2R.307.7tm_4.exons1.CM029056.1.Polypterus_senegalus";
CM029056.1	exonerate:protein2genome:local	exon	286238047	286239039	.	-	.	gene_id "LOCXPOR292.1462.HIT1"; transcript_id "LOCXPOR292.1462.HIT1.transcript"; gene_name "LOCXPOR292.1462.HIT1.OR.2R.331.7tm_4.exons1.CM029056.1.Polypterus_senegalus";
CM029056.1	exonerate:protein2genome:local	exon	286256417	286257349	.	+	.	gene_id "LOCXPOR293.1463.HIT1"; transcript_id "LOCXPOR293.1463.HIT1.transcript"; gene_name "LOCXPOR293.1463.HIT1.OR.2R.311.7tm_4.exons1.CM029056.1.Polypterus_senegalus";
CM029056.1	exonerate:protein2genome:local	exon	286264060	286265052	.	-	.	gene_id "LOCXPOR294.1465.HIT1"; transcript_id "LOCXPOR294.1465.HIT1.transcript"; gene_name "LOCXPOR294.1465.HIT1.OR.2R.331.7tm_4.exons1.CM029056.1.Polypterus_senegalus";
CM029056.1	exonerate:protein2genome:local	exon	286280009	286280994	.	-	.	gene_id "LOCXPOR303.1466.HIT1"; transcript_id "LOCXPOR303.1466.HIT1.transcript"; gene_name "LOCXPOR303.1466.HIT1.OR.2R.296.7tm_4.exons1.CM029056.1.Polypterus_senegalus";
CM029056.1	exonerate:protein2genome:local	exon	286319676	286320626	.	-	.	gene_id "LOCXPOR295.1467.HIT1"; transcript_id "LOCXPOR295.1467.HIT1.transcript"; gene_name "LOCXPOR295.1467.HIT1.OR.2R.317.7tm_4.exons1.CM029056.1.Polypterus_senegalus";
CM029056.1	exonerate:protein2genome:local	exon	286338019	286338969	.	-	.	gene_id "LOCXPOR296.1468.HIT1"; transcript_id "LOCXPOR296.1468.HIT1.transcript"; gene_name "LOCXPOR296.1468.HIT1.OR.2R.317.7tm_4.exons1.CM029056.1.Polypterus_senegalus";
CM029056.1	exonerate:protein2genome:local	exon	286430017	286430970	.	-	.	gene_id "LOCXPOR297.1473.HIT1"; transcript_id "LOCXPOR297.1473.HIT1.transcript"; gene_name "LOCXPOR297.1473.HIT1.OR.2R.318.7tm_4.exons1.CM029056.1.Polypterus_senegalus";
CM029056.1	exonerate:protein2genome:local	exon	286468289	286469239	.	-	.	gene_id "LOCXPOR298.1475.HIT1"; transcript_id "LOCXPOR298.1475.HIT1.transcript"; gene_name "LOCXPOR298.1475.HIT1.OR.2R.317.7tm_4.exons1.CM029056.1.Polypterus_senegalus";
CM029056.1	exonerate:protein2genome:local	exon	286493809	286494735	.	-	.	gene_id "LOCXPOR299.1477.HIT1"; transcript_id "LOCXPOR299.1477.HIT1.transcript"; gene_name "LOCXPOR299.1477.HIT1.OR.2R.309.7tm_4.exons1.CM029056.1.Polypterus_senegalus";
CM029056.1	exonerate:protein2genome:local	exon	286513877	286514866	.	-	.	gene_id "LOCXPOR300.1479.HIT1"; transcript_id "LOCXPOR300.1479.HIT1.transcript"; gene_name "LOCXPOR300.1479.HIT1.OR.2R.330.7tm_4.exons1.CM029056.1.Polypterus_senegalus";
CM029056.1	exonerate:protein2genome:local	exon	286539539	286540468	.	-	.	gene_id "LOCXPOR301.1480.HIT1"; transcript_id "LOCXPOR301.1480.HIT1.transcript"; gene_name "LOCXPOR301.1480.HIT1.OR.2R.310.7tm_4.exons1.CM029056.1.Polypterus_senegalus";
CM029056.1	exonerate:protein2genome:local	exon	286554849	286555757	.	-	.	gene_id "LOCXPOR302.1481.HIT1"; transcript_id "LOCXPOR302.1481.HIT1.transcript"; gene_name "LOCXPOR302.1481.HIT1.OR.2R.303.7tm_4.exons1.CM029056.1.Polypterus_senegalus";
CM029056.1	exonerate:protein2genome:local	exon	286566044	286567039	.	-	.	gene_id "LOCXPOR303.1482.HIT1"; transcript_id "LOCXPOR303.1482.HIT1.transcript"; gene_name "LOCXPOR303.1482.HIT1.OR.2R.332.7tm_4.exons1.CM029056.1.Polypterus_senegalus";
CM029056.1	exonerate:protein2genome:local	exon	286583966	286584910	.	+	.	gene_id "LOCXPOR304.1483.HIT1"; transcript_id "LOCXPOR304.1483.HIT1.transcript"; gene_name "LOCXPOR304.1483.HIT1.OR.2R.315.7tm_4.exons1.CM029056.1.Polypterus_senegalus";
CM029056.1	exonerate:protein2genome:local	exon	286597986	286598966	.	-	.	gene_id "LOCXPOR305.1484.HIT1"; transcript_id "LOCXPOR305.1484.HIT1.transcript"; gene_name "LOCXPOR305.1484.HIT1.OR.2R.327.7tm_4.exons1.CM029056.1.Polypterus_senegalus";
CM029056.1	exonerate:protein2genome:local	exon	286611632	286612614	.	-	.	gene_id "LOCXPOR305.1485.HIT1"; transcript_id "LOCXPOR305.1485.HIT1.transcript"; gene_name "LOCXPOR305.1485.HIT1.OR.2R.288.7tm_4.exons1.CM029056.1.Polypterus_senegalus";
CM029056.1	exonerate:protein2genome:local	exon	286632507	286633442	.	+	.	gene_id "LOCXPOR306.1486.HIT1"; transcript_id "LOCXPOR306.1486.HIT1.transcript"; gene_name "LOCXPOR306.1486.HIT1.OR.2R.312.7tm_4.exons1.CM029056.1.Polypterus_senegalus";
CM029056.1	exonerate:protein2genome:local	exon	286643374	286644324	.	+	.	gene_id "LOCXPOR307.1488.HIT1"; transcript_id "LOCXPOR307.1488.HIT1.transcript"; gene_name "LOCXPOR307.1488.HIT1.OR.2R.317.7tm_4.exons1.CM029056.1.Polypterus_senegalus";
CM029056.1	exonerate:protein2genome:local	exon	286663481	286664410	.	+	.	gene_id "LOCXPOR308.1490.HIT1"; transcript_id "LOCXPOR308.1490.HIT1.transcript"; gene_name "LOCXPOR308.1490.HIT1.OR.2R.310.7tm_4.exons1.CM029056.1.Polypterus_senegalus";
CM029056.1	exonerate:protein2genome:local	exon	286678253	286679221	.	+	.	gene_id "LOCXPOR311.1491.HIT1"; transcript_id "LOCXPOR311.1491.HIT1.transcript"; gene_name "LOCXPOR311.1491.HIT1.OR.2R.313.7tm_4.exons1.CM029056.1.Polypterus_senegalus";
CM029056.1	exonerate:protein2genome:local	exon	286691220	286692152	.	+	.	gene_id "LOCXPOR310.1492.HIT1"; transcript_id "LOCXPOR310.1492.HIT1.transcript"; gene_name "LOCXPOR310.1492.HIT1.OR.2R.311.7tm_4.exons1.CM029056.1.Polypterus_senegalus";
CM029056.1	exonerate:protein2genome:local	exon	286704584	286705558	.	+	.	gene_id "LOCXPOR311.1493.HIT1"; transcript_id "LOCXPOR311.1493.HIT1.transcript"; gene_name "LOCXPOR311.1493.HIT1.OR.2R.288.7tm_4.exons1.CM029056.1.Polypterus_senegalus";
CM029056.1	exonerate:protein2genome:local	exon	286724867	286725841	.	+	.	gene_id "LOCXPOR311.1494.HIT1"; transcript_id "LOCXPOR311.1494.HIT1.transcript"; gene_name "LOCXPOR311.1494.HIT1.OR.2R.325.7tm_4.exons1.CM029056.1.Polypterus_senegalus";
CM029056.1	exonerate:protein2genome:local	exon	286733898	286734872	.	+	.	gene_id "LOCXPOR311.1495.HIT1"; transcript_id "LOCXPOR311.1495.HIT1.transcript"; gene_name "LOCXPOR311.1495.HIT1.OR.2R.325.7tm_4.exons1.CM029056.1.Polypterus_senegalus";
CM029056.1	exonerate:protein2genome:local	exon	286746091	286747035	.	+	.	gene_id "LOCXPOR313.1496.HIT1"; transcript_id "LOCXPOR313.1496.HIT1.transcript"; gene_name "LOCXPOR313.1496.HIT1.OR.2R.315.7tm_4.exons1.CM029056.1.Polypterus_senegalus";
CM029056.1	exonerate:protein2genome:local	exon	286764264	286765184	.	-	.	gene_id "LOCXPOR314.1497.HIT1"; transcript_id "LOCXPOR314.1497.HIT1.transcript"; gene_name "LOCXPOR314.1497.HIT1.OR.2R.307.7tm_4.exons1.CM029056.1.Polypterus_senegalus";
CM029056.1	exonerate:protein2genome:local	exon	286782560	286783480	.	-	.	gene_id "LOCXPOR315.1499.HIT1"; transcript_id "LOCXPOR315.1499.HIT1.transcript"; gene_name "LOCXPOR315.1499.HIT1.OR.2R.307.7tm_4.exons1.CM029056.1.Polypterus_senegalus";
CM029056.1	exonerate:protein2genome:local	exon	286829790	286830713	.	+	.	gene_id "LOCXPOR316.1500.HIT1"; transcript_id "LOCXPOR316.1500.HIT1.transcript"; gene_name "LOCXPOR316.1500.HIT1.OR.2R.308.7tm_4.exons1.CM029056.1.Polypterus_senegalus";
CM029056.1	exonerate:protein2genome:local	exon	286844006	286844950	.	+	.	gene_id "LOCXPOR317.1501.HIT1"; transcript_id "LOCXPOR317.1501.HIT1.transcript"; gene_name "LOCXPOR317.1501.HIT1.OR.2R.315.7tm_4.exons1.CM029056.1.Polypterus_senegalus";
CM029056.1	exonerate:protein2genome:local	exon	286851947	286852864	.	+	.	gene_id "LOCXPOR318.1502.HIT1"; transcript_id "LOCXPOR318.1502.HIT1.transcript"; gene_name "LOCXPOR318.1502.HIT1.OR.2R.306.7tm_4.exons1.CM029056.1.Polypterus_senegalus";
CM029056.1	exonerate:protein2genome:local	exon	286867044	286867994	.	+	.	gene_id "LOCXPOR319.1503.HIT1"; transcript_id "LOCXPOR319.1503.HIT1.transcript"; gene_name "LOCXPOR319.1503.HIT1.OR.2R.317.7tm_4.exons1.CM029056.1.Polypterus_senegalus";
CM029056.1	exonerate:protein2genome:local	exon	286890290	286891204	.	+	.	gene_id "LOCXPOR318.1504.HIT1"; transcript_id "LOCXPOR318.1504.HIT1.transcript"; gene_name "LOCXPOR318.1504.HIT1.OR.2R.305.7tm_4.exons1.CM029056.1.Polypterus_senegalus";
CM029056.1	exonerate:protein2genome:local	exon	286904405	286905349	.	+	.	gene_id "LOCXPOR321.1505.HIT1"; transcript_id "LOCXPOR321.1505.HIT1.transcript"; gene_name "LOCXPOR321.1505.HIT1.OR.2R.315.7tm_4.exons1.CM029056.1.Polypterus_senegalus";
CM029056.1	exonerate:protein2genome:local	exon	286921578	286922522	.	+	.	gene_id "LOCXPOR322.1506.HIT1"; transcript_id "LOCXPOR322.1506.HIT1.transcript"; gene_name "LOCXPOR322.1506.HIT1.OR.2R.315.7tm_4.exons1.CM029056.1.Polypterus_senegalus";
CM029056.1	exonerate:protein2genome:local	exon	286936335	286937285	.	+	.	gene_id "LOCXPOR323.1507.HIT1"; transcript_id "LOCXPOR323.1507.HIT1.transcript"; gene_name "LOCXPOR323.1507.HIT1.OR.2R.317.7tm_4.exons1.CM029056.1.Polypterus_senegalus";
CM029061.1	exonerate:protein2genome:local	exon	117667083	117668036	.	-	.	gene_id "LOCXPOR496.1512.HIT1"; transcript_id "LOCXPOR496.1512.HIT1.transcript"; gene_name "LOCXPOR496.1512.HIT1.OR.2R.318.7tm_4.exons1.CM029061.1.Polypterus_senegalus";
CM029061.1	exonerate:protein2genome:local	exon	117699551	117700498	.	-	.	gene_id "LOCXPOR497.1514.HIT1"; transcript_id "LOCXPOR497.1514.HIT1.transcript"; gene_name "LOCXPOR497.1514.HIT1.OR.2R.316.7tm_4.exons1.CM029061.1.Polypterus_senegalus";
CM029061.1	exonerate:protein2genome:local	exon	117729091	117730041	.	-	.	gene_id "LOCXPOR498.1515.HIT1"; transcript_id "LOCXPOR498.1515.HIT1.transcript"; gene_name "LOCXPOR498.1515.HIT1.OR.2R.317.7tm_1.exons1.CM029061.1.Polypterus_senegalus";
CM029064.1	exonerate:protein2genome:local	exon	119464244	119465095	.	+	.	gene_id "LOCXPOR501.1516.HIT1"; transcript_id "LOCXPOR501.1516.HIT1.transcript"; gene_name "LOCXPOR501.1516.HIT1.OR.2R.284.7tm_1.exons1.CM029064.1.Polypterus_senegalus";
CM029064.1	exonerate:protein2genome:local	exon	180234208	180235200	.	-	.	gene_id "LOCXPOR499.1517.HIT1"; transcript_id "LOCXPOR499.1517.HIT1.transcript"; gene_name "LOCXPOR499.1517.HIT1.OR.2R.331.7tm_1.exons1.CM029064.1.Polypterus_senegalus";
CM029064.1	exonerate:protein2genome:local	exon	180266040	180267032	.	-	.	gene_id "LOCXPOR500.1518.HIT1"; transcript_id "LOCXPOR500.1518.HIT1.transcript"; gene_name "LOCXPOR500.1518.HIT1.OR.2R.331.7tm_1.exons1.CM029064.1.Polypterus_senegalus";
CM029068.1	exonerate:protein2genome:local	exon	3791696	3792547	.	-	.	gene_id "LOCXPOR501.1520.HIT1"; transcript_id "LOCXPOR501.1520.HIT1.transcript"; gene_name "LOCXPOR501.1520.HIT1.OR.2R.284.7tm_1.exons1.CM029068.1.Polypterus_senegalus";
CM029068.1	exonerate:protein2genome:local	exon	3827999	3828850	.	-	.	gene_id "LOCXPOR501.1522.HIT1"; transcript_id "LOCXPOR501.1522.HIT1.transcript"; gene_name "LOCXPOR501.1522.HIT1.OR.2R.284.7tm_1.exons1.CM029068.1.Polypterus_senegalus";
CM029068.1	exonerate:protein2genome:local	exon	21844846	21845697	.	+	.	gene_id "LOCXPOR501.1523.HIT1"; transcript_id "LOCXPOR501.1523.HIT1.transcript"; gene_name "LOCXPOR501.1523.HIT1.OR.2R.284.7tm_1.exons1.CM029068.1.Polypterus_senegalus";
CM029068.1	exonerate:protein2genome:local	exon	21913089	21913952	.	-	.	gene_id "LOCXPOR501.1524.HIT1"; transcript_id "LOCXPOR501.1524.HIT1.transcript"; gene_name "LOCXPOR501.1524.HIT1.OR.2R.288.7tm_1.exons1.CM029068.1.Polypterus_senegalus";
CM029068.1	exonerate:protein2genome:local	exon	21961740	21962594	.	+	.	gene_id "LOCXPOR501.1525.HIT1"; transcript_id "LOCXPOR501.1525.HIT1.transcript"; gene_name "LOCXPOR501.1525.HIT1.OR.2R.285.7tm_1.exons1.CM029068.1.Polypterus_senegalus";
CM029068.1	exonerate:protein2genome:local	exon	21985845	21986720	.	-	.	gene_id "LOCXPOR501.1526.HIT1"; transcript_id "LOCXPOR501.1526.HIT1.transcript"; gene_name "LOCXPOR501.1526.HIT1.OR.2R.292.7tm_1.exons1.CM029068.1.Polypterus_senegalus";
CM029068.1	exonerate:protein2genome:local	exon	22045366	22046286	.	-	.	gene_id "LOCXPOR501.1528.HIT1"; transcript_id "LOCXPOR501.1528.HIT1.transcript"; gene_name "LOCXPOR501.1528.HIT1.OR.2R.307.7tm_1.exons1.CM029068.1.Polypterus_senegalus";
CM029068.1	exonerate:protein2genome:local	exon	22285943	22286842	.	-	.	gene_id "LOCXPOR502.1529.HIT1"; transcript_id "LOCXPOR502.1529.HIT1.transcript"; gene_name "LOCXPOR502.1529.HIT1.OR.2R.300.7tm_1.exons1.CM029068.1.Polypterus_senegalus";
CM029068.1	exonerate:protein2genome:local	exon	22313566	22314465	.	-	.	gene_id "LOCXPOR502.1530.HIT1"; transcript_id "LOCXPOR502.1530.HIT1.transcript"; gene_name "LOCXPOR502.1530.HIT1.OR.2R.300.7tm_1.exons1.CM029068.1.Polypterus_senegalus";
JAATIS010000841.1	exonerate:protein2genome:local	exon	18879	19756	.	-	.	gene_id "LOCXPOR44.1536.HIT1"; transcript_id "LOCXPOR44.1536.HIT1.transcript"; gene_name "LOCXPOR44.1536.HIT1.OR.2R.292.7tm_4.exons1.JAATIS010000841.1.Polypterus_senegalus";
JAATIS010000971.1	exonerate:protein2genome:local	exon	11798	12745	.	+	.	gene_id "LOCXPOR503.1538.HIT1"; transcript_id "LOCXPOR503.1538.HIT1.transcript"; gene_name "LOCXPOR503.1538.HIT1.OR.2R.316.7tm_4.exons1.JAATIS010000971.1.Polypterus_senegalus";
JAATIS010000993.1	exonerate:protein2genome:local	exon	1816	2757	.	+	.	gene_id "LOCXPOR504.1540.HIT1"; transcript_id "LOCXPOR504.1540.HIT1.transcript"; gene_name "LOCXPOR504.1540.HIT1.OR.2R.314.7tm_4.exons1.JAATIS010000993.1.Polypterus_senegalus";
JAATIS010001197.1	exonerate:protein2genome:local	exon	6794	7735	.	-	.	gene_id "LOCXPOR504.1543.HIT1"; transcript_id "LOCXPOR504.1543.HIT1.transcript"; gene_name "LOCXPOR504.1543.HIT1.OR.2R.314.7tm_4.exons1.JAATIS010001197.1.Polypterus_senegalus";
JAATIS010004238.1	exonerate:protein2genome:local	exon	15777	16685	.	-	.	gene_id "LOCXPOR506.1550.HIT1"; transcript_id "LOCXPOR506.1550.HIT1.transcript"; gene_name "LOCXPOR506.1550.HIT1.OR.2R.303.7tm_4.exons1.JAATIS010004238.1.Polypterus_senegalus";
JAATIS010004901.1	exonerate:protein2genome:local	exon	17743	18594	.	+	.	gene_id "LOCXPOR501.1553.HIT1"; transcript_id "LOCXPOR501.1553.HIT1.transcript"; gene_name "LOCXPOR501.1553.HIT1.OR.2R.284.7tm_1.exons1.JAATIS010004901.1.Polypterus_senegalus";
JAATIS010004949.1	exonerate:protein2genome:local	exon	9822	10808	.	-	.	gene_id "LOCXPOR507.1554.HIT1"; transcript_id "LOCXPOR507.1554.HIT1.transcript"; gene_name "LOCXPOR507.1554.HIT1.OR.2R.329.7tm_4.exons1.JAATIS010004949.1.Polypterus_senegalus";
JAATIS010006543.1	exonerate:protein2genome:local	exon	2002	2949	.	-	.	gene_id "LOCXPOR503.1568.HIT1"; transcript_id "LOCXPOR503.1568.HIT1.transcript"; gene_name "LOCXPOR503.1568.HIT1.OR.2R.316.7tm_4.exons1.JAATIS010006543.1.Polypterus_senegalus";
JAATIS010007103.1	exonerate:protein2genome:local	exon	6350	7264	.	+	.	gene_id "LOCXPOR509.1571.HIT1"; transcript_id "LOCXPOR509.1571.HIT1.transcript"; gene_name "LOCXPOR509.1571.HIT1.OR.2R.305.7tm_4.exons1.JAATIS010007103.1.Polypterus_senegalus";
JAATIS010007267.1	exonerate:protein2genome:local	exon	18453	19347	.	+	.	gene_id "LOCXPOR120.1572.HIT1"; transcript_id "LOCXPOR120.1572.HIT1.transcript"; gene_name "LOCXPOR120.1572.HIT1.OR.2R.276.7tm_4.exons1.JAATIS010007267.1.Polypterus_senegalus";
JAATIS010007554.1	exonerate:protein2genome:local	exon	12054	12980	.	+	.	gene_id "LOCXPOR510.1577.HIT1"; transcript_id "LOCXPOR510.1577.HIT1.transcript"; gene_name "LOCXPOR510.1577.HIT1.OR.2R.309.7tm_4.exons1.JAATIS010007554.1.Polypterus_senegalus";
JAATIS010007639.1	exonerate:protein2genome:local	exon	28302	29153	.	+	.	gene_id "LOCXPOR501.1580.HIT1"; transcript_id "LOCXPOR501.1580.HIT1.transcript"; gene_name "LOCXPOR501.1580.HIT1.OR.2R.284.7tm_1.exons1.JAATIS010007639.1.Polypterus_senegalus";
JAATIS010008140.1	exonerate:protein2genome:local	exon	4122	5054	.	-	.	gene_id "LOCXPOR511.1584.HIT1"; transcript_id "LOCXPOR511.1584.HIT1.transcript"; gene_name "LOCXPOR511.1584.HIT1.OR.2R.311.7tm_4.exons1.JAATIS010008140.1.Polypterus_senegalus";
CM029057.1	exonerate:protein2genome:local	exon	32579507	32580340	.	-	.	gene_id "LOCXPSichOR6.1-kappa.319.1077.HIT1"; transcript_id "LOCXPSichOR6.1-kappa.319.1077.HIT1.transcript"; gene_name "LOCXPSichOR6.1-kappa.319.1077.HIT1.OR.1R.278.7tm_1.exons1.CM029057.1.Polypterus_senegalus";
CM029056.1	blast_hit	exon	15893865	15894428	.	+	.	gene_id "XPLOC_157"; transcript_id "XPLOC_157"; exon_number "1"; gene_name "XPLOC_157.1.OR.1R.287.7tm_4.exons2.CM029056.1.Polypterus_senegalus";
CM029056.1	blast_hit	exon	15894496	15894792	.	+	.	gene_id "XPLOC_157"; transcript_id "XPLOC_157"; exon_number "2"; gene_name "XPLOC_157.1.OR.1R.287.7tm_4.exons2.CM029056.1.Polypterus_senegalus";
CM029056.1	blast_hit	exon	15980272	15980529	.	-	.	gene_id "XPLOC_162"; transcript_id "XPLOC_162"; exon_number "1"; gene_name "XPLOC_162.1.OR.1R.274.7tm_4.exons2.CM029056.1.Polypterus_senegalus";
CM029056.1	blast_hit	exon	15980634	15981197	.	-	.	gene_id "XPLOC_162"; transcript_id "XPLOC_162"; exon_number "2"; gene_name "XPLOC_162.1.OR.1R.274.7tm_4.exons2.CM029056.1.Polypterus_senegalus";
CM029055.1	exonerate:protein2genome:local	exon	33968	34966	.	-	.	gene_id "LOCXPTAAR3.975.HIT1"; transcript_id "LOCXPTAAR3.975.HIT1.transcript"; gene_name "LOCXPTAAR3.975.HIT1.TAAR.2R.333.7tm_1.exons1.CM029055.1.Polypterus_senegalus";
CM029055.1	exonerate:protein2genome:local	exon	98452	99435	.	+	.	gene_id "LOCXPTAAR2.1181.HIT1"; transcript_id "LOCXPTAAR2.1181.HIT1.transcript"; gene_name "LOCXPTAAR2.1181.HIT1.TAAR.2R.328.7tm_1.exons1.CM029055.1.Polypterus_senegalus";
CM029055.1	exonerate:protein2genome:local	exon	150219	151217	.	+	.	gene_id "LOCXPTAAR3.1342.HIT1"; transcript_id "LOCXPTAAR3.1342.HIT1.transcript"; gene_name "LOCXPTAAR3.1342.HIT1.TAAR.2R.333.7tm_1.exons1.CM029055.1.Polypterus_senegalus";
CM029055.1	exonerate:protein2genome:local	exon	411024	412034	.	+	.	gene_id "LOCXPTAAR4.2164.HIT1"; transcript_id "LOCXPTAAR4.2164.HIT1.transcript"; gene_name "LOCXPTAAR4.2164.HIT1.TAAR.2R.337.7tm_1.exons1.CM029055.1.Polypterus_senegalus";
CM029055.1	exonerate:protein2genome:local	exon	495703	496646	.	-	.	gene_id "LOCXPTAAR204.977.HIT1"; transcript_id "LOCXPTAAR204.977.HIT1.transcript"; gene_name "LOCXPTAAR204.977.HIT1.TAAR.2R.287.7tm_1.exons1.CM029055.1.Polypterus_senegalus";
CM029055.1	exonerate:protein2genome:local	exon	510138	511094	.	-	.	gene_id "LOCXPTAAR5.995.HIT1"; transcript_id "LOCXPTAAR5.995.HIT1.transcript"; gene_name "LOCXPTAAR5.995.HIT1.TAAR.2R.319.7tm_1.exons1.CM029055.1.Polypterus_senegalus";
CM029057.1	exonerate:protein2genome:local	exon	1602521	1603501	.	-	.	gene_id "LOCXPTAAR156.1183.HIT1"; transcript_id "LOCXPTAAR156.1183.HIT1.transcript"; gene_name "LOCXPTAAR156.1183.HIT1.TAAR.2R.327.7tm_1.exons1.CM029057.1.Polypterus_senegalus";
CM029057.1	exonerate:protein2genome:local	exon	1703728	1704711	.	+	.	gene_id "LOCXPTAAR157.1199.HIT1"; transcript_id "LOCXPTAAR157.1199.HIT1.transcript"; gene_name "LOCXPTAAR157.1199.HIT1.TAAR.2R.328.7tm_1.exons1.CM029057.1.Polypterus_senegalus";
CM029057.1	exonerate:protein2genome:local	exon	1728525	1729499	.	-	.	gene_id "LOCXPTAAR159.1217.HIT1"; transcript_id "LOCXPTAAR159.1217.HIT1.transcript"; gene_name "LOCXPTAAR159.1217.HIT1.TAAR.2R.325.7tm_1.exons1.CM029057.1.Polypterus_senegalus";
CM029057.1	exonerate:protein2genome:local	exon	1744955	1745929	.	+	.	gene_id "LOCXPTAAR159.1235.HIT1"; transcript_id "LOCXPTAAR159.1235.HIT1.transcript"; gene_name "LOCXPTAAR159.1235.HIT1.TAAR.2R.325.7tm_1.exons1.CM029057.1.Polypterus_senegalus";
CM029057.1	exonerate:protein2genome:local	exon	1831719	1832693	.	+	.	gene_id "LOCXPTAAR160.1277.HIT1"; transcript_id "LOCXPTAAR160.1277.HIT1.transcript"; gene_name "LOCXPTAAR160.1277.HIT1.TAAR.2R.325.7tm_1.exons1.CM029057.1.Polypterus_senegalus";
CM029057.1	exonerate:protein2genome:local	exon	2035486	2036439	.	+	.	gene_id "LOCXPTAAR161.1321.HIT1"; transcript_id "LOCXPTAAR161.1321.HIT1.transcript"; gene_name "LOCXPTAAR161.1321.HIT1.TAAR.2R.318.7tm_1.exons1.CM029057.1.Polypterus_senegalus";
CM029057.1	exonerate:protein2genome:local	exon	2129740	2130696	.	+	.	gene_id "LOCXPTAAR162.1344.HIT1"; transcript_id "LOCXPTAAR162.1344.HIT1.transcript"; gene_name "LOCXPTAAR162.1344.HIT1.TAAR.2R.319.7tm_1.exons1.CM029057.1.Polypterus_senegalus";
CM029057.1	exonerate:protein2genome:local	exon	2322696	2323711	.	-	.	gene_id "LOCXPTAAR388.1379.HIT1"; transcript_id "LOCXPTAAR388.1379.HIT1.transcript"; gene_name "LOCXPTAAR388.1379.HIT1.TAAR.2R.285.7tm_1.exons1.CM029057.1.Polypterus_senegalus";
CM029057.1	exonerate:protein2genome:local	exon	2372796	2373779	.	-	.	gene_id "LOCXPTAAR163.1396.HIT1"; transcript_id "LOCXPTAAR163.1396.HIT1.transcript"; gene_name "LOCXPTAAR163.1396.HIT1.TAAR.2R.328.7tm_1.exons1.CM029057.1.Polypterus_senegalus";
CM029057.1	exonerate:protein2genome:local	exon	2398816	2399769	.	-	.	gene_id "LOCXPTAAR164.1429.HIT1"; transcript_id "LOCXPTAAR164.1429.HIT1.transcript"; gene_name "LOCXPTAAR164.1429.HIT1.TAAR.2R.318.7tm_1.exons1.CM029057.1.Polypterus_senegalus";
CM029057.1	exonerate:protein2genome:local	exon	2604011	2604994	.	+	.	gene_id "LOCXPTAAR165.1529.HIT1"; transcript_id "LOCXPTAAR165.1529.HIT1.transcript"; gene_name "LOCXPTAAR165.1529.HIT1.TAAR.2R.328.7tm_1.exons1.CM029057.1.Polypterus_senegalus";
CM029057.1	exonerate:protein2genome:local	exon	2632736	2633719	.	+	.	gene_id "LOCXPTAAR166.1554.HIT1"; transcript_id "LOCXPTAAR166.1554.HIT1.transcript"; gene_name "LOCXPTAAR166.1554.HIT1.TAAR.2R.328.7tm_1.exons1.CM029057.1.Polypterus_senegalus";
CM029057.1	exonerate:protein2genome:local	exon	2784564	2785577	.	+	.	gene_id "LOCXPTAAR167.1568.HIT1"; transcript_id "LOCXPTAAR167.1568.HIT1.transcript"; gene_name "LOCXPTAAR167.1568.HIT1.TAAR.2R.338.7tm_1.exons1.CM029057.1.Polypterus_senegalus";
CM029057.1	exonerate:protein2genome:local	exon	2811882	2812895	.	-	.	gene_id "LOCXPTAAR167.1588.HIT1"; transcript_id "LOCXPTAAR167.1588.HIT1.transcript"; gene_name "LOCXPTAAR167.1588.HIT1.TAAR.2R.338.7tm_1.exons1.CM029057.1.Polypterus_senegalus";
CM029057.1	exonerate:protein2genome:local	exon	2862786	2863769	.	+	.	gene_id "LOCXPTAAR168.1607.HIT1"; transcript_id "LOCXPTAAR168.1607.HIT1.transcript"; gene_name "LOCXPTAAR168.1607.HIT1.TAAR.2R.328.7tm_1.exons1.CM029057.1.Polypterus_senegalus";
CM029057.1	exonerate:protein2genome:local	exon	2919475	2920431	.	+	.	gene_id "LOCXPTAAR169.1622.HIT1"; transcript_id "LOCXPTAAR169.1622.HIT1.transcript"; gene_name "LOCXPTAAR169.1622.HIT1.TAAR.2R.319.7tm_1.exons1.CM029057.1.Polypterus_senegalus";
CM029057.1	exonerate:protein2genome:local	exon	2932566	2933549	.	+	.	gene_id "LOCXPTAAR170.1641.HIT1"; transcript_id "LOCXPTAAR170.1641.HIT1.transcript"; gene_name "LOCXPTAAR170.1641.HIT1.TAAR.2R.328.7tm_1.exons1.CM029057.1.Polypterus_senegalus";
CM029057.1	exonerate:protein2genome:local	exon	2961869	2962891	.	-	.	gene_id "LOCXPTAAR421.1665.HIT1"; transcript_id "LOCXPTAAR421.1665.HIT1.transcript"; gene_name "LOCXPTAAR421.1665.HIT1.TAAR.2R.329.7tm_1.exons1.CM029057.1.Polypterus_senegalus";
CM029057.1	exonerate:protein2genome:local	exon	3007078	3008034	.	-	.	gene_id "LOCXPTAAR172.1698.HIT1"; transcript_id "LOCXPTAAR172.1698.HIT1.transcript"; gene_name "LOCXPTAAR172.1698.HIT1.TAAR.2R.319.7tm_1.exons1.CM029057.1.Polypterus_senegalus";
CM029057.1	exonerate:protein2genome:local	exon	3035922	3036905	.	-	.	gene_id "LOCXPTAAR173.1710.HIT1"; transcript_id "LOCXPTAAR173.1710.HIT1.transcript"; gene_name "LOCXPTAAR173.1710.HIT1.TAAR.2R.328.7tm_1.exons1.CM029057.1.Polypterus_senegalus";
CM029057.1	exonerate:protein2genome:local	exon	3083126	3084133	.	-	.	gene_id "LOCXPTAAR174.1722.HIT1"; transcript_id "LOCXPTAAR174.1722.HIT1.transcript"; gene_name "LOCXPTAAR174.1722.HIT1.TAAR.2R.336.7tm_1.exons1.CM029057.1.Polypterus_senegalus";
CM029057.1	exonerate:protein2genome:local	exon	3108216	3109190	.	+	.	gene_id "LOCXPTAAR159.1734.HIT1"; transcript_id "LOCXPTAAR159.1734.HIT1.transcript"; gene_name "LOCXPTAAR159.1734.HIT1.TAAR.2R.325.7tm_1.exons1.CM029057.1.Polypterus_senegalus";
CM029057.1	exonerate:protein2genome:local	exon	3269714	3270697	.	-	.	gene_id "LOCXPTAAR176.1771.HIT1"; transcript_id "LOCXPTAAR176.1771.HIT1.transcript"; gene_name "LOCXPTAAR176.1771.HIT1.TAAR.2R.328.7tm_1.exons1.CM029057.1.Polypterus_senegalus";
CM029057.1	exonerate:protein2genome:local	exon	3475711	3476667	.	-	.	gene_id "LOCXPTAAR177.1828.HIT1"; transcript_id "LOCXPTAAR177.1828.HIT1.transcript"; gene_name "LOCXPTAAR177.1828.HIT1.TAAR.2R.319.7tm_1.exons1.CM029057.1.Polypterus_senegalus";
CM029057.1	exonerate:protein2genome:local	exon	3502049	3503014	.	+	.	gene_id "LOCXPTAAR178.1845.HIT1"; transcript_id "LOCXPTAAR178.1845.HIT1.transcript"; gene_name "LOCXPTAAR178.1845.HIT1.TAAR.2R.322.7tm_1.exons1.CM029057.1.Polypterus_senegalus";
CM029057.1	exonerate:protein2genome:local	exon	3597132	3598106	.	+	.	gene_id "LOCXPTAAR179.1857.HIT1"; transcript_id "LOCXPTAAR179.1857.HIT1.transcript"; gene_name "LOCXPTAAR179.1857.HIT1.TAAR.2R.325.7tm_1.exons1.CM029057.1.Polypterus_senegalus";
CM029057.1	exonerate:protein2genome:local	exon	3633054	3634031	.	+	.	gene_id "LOCXPTAAR180.1871.HIT1"; transcript_id "LOCXPTAAR180.1871.HIT1.transcript"; gene_name "LOCXPTAAR180.1871.HIT1.TAAR.2R.326.7tm_1.exons1.CM029057.1.Polypterus_senegalus";
CM029057.1	exonerate:protein2genome:local	exon	3671190	3671303	.	-	.	gene_id "LOCXPTAAR181.1892.HIT1"; transcript_id "LOCXPTAAR181.1892.HIT1.transcript"; gene_name "LOCXPTAAR181.1892.HIT1.TAAR.2R.302.7tm_1.exons2.CM029057.1.Polypterus_senegalus";
CM029057.1	exonerate:protein2genome:local	exon	3671386	3672177	.	-	.	gene_id "LOCXPTAAR181.1892.HIT1"; transcript_id "LOCXPTAAR181.1892.HIT1.transcript"; gene_name "LOCXPTAAR181.1892.HIT1.TAAR.2R.302.7tm_1.exons2.CM029057.1.Polypterus_senegalus";
CM029057.1	exonerate:protein2genome:local	exon	3703248	3704186	.	-	.	gene_id "LOCXPTAAR182.1905.HIT1"; transcript_id "LOCXPTAAR182.1905.HIT1.transcript"; gene_name "LOCXPTAAR182.1905.HIT1.TAAR.2R.313.7tm_1.exons1.CM029057.1.Polypterus_senegalus";
CM029057.1	exonerate:protein2genome:local	exon	3729190	3730155	.	+	.	gene_id "LOCXPTAAR183.1924.HIT1"; transcript_id "LOCXPTAAR183.1924.HIT1.transcript"; gene_name "LOCXPTAAR183.1924.HIT1.TAAR.2R.322.7tm_1.exons1.CM029057.1.Polypterus_senegalus";
CM029057.1	exonerate:protein2genome:local	exon	3783084	3784067	.	-	.	gene_id "LOCXPTAAR184.1943.HIT1"; transcript_id "LOCXPTAAR184.1943.HIT1.transcript"; gene_name "LOCXPTAAR184.1943.HIT1.TAAR.2R.328.7tm_1.exons1.CM029057.1.Polypterus_senegalus";
CM029057.1	exonerate:protein2genome:local	exon	3826183	3827166	.	-	.	gene_id "LOCXPTAAR185.1979.HIT1"; transcript_id "LOCXPTAAR185.1979.HIT1.transcript"; gene_name "LOCXPTAAR185.1979.HIT1.TAAR.2R.328.7tm_1.exons1.CM029057.1.Polypterus_senegalus";
CM029057.1	exonerate:protein2genome:local	exon	3989342	3990298	.	-	.	gene_id "LOCXPTAAR186.2002.HIT1"; transcript_id "LOCXPTAAR186.2002.HIT1.transcript"; gene_name "LOCXPTAAR186.2002.HIT1.TAAR.2R.319.7tm_1.exons1.CM029057.1.Polypterus_senegalus";
CM029057.1	exonerate:protein2genome:local	exon	4016865	4017869	.	+	.	gene_id "LOCXPTAAR187.2021.HIT1"; transcript_id "LOCXPTAAR187.2021.HIT1.transcript"; gene_name "LOCXPTAAR187.2021.HIT1.TAAR.2R.335.7tm_1.exons1.CM029057.1.Polypterus_senegalus";
CM029057.1	exonerate:protein2genome:local	exon	4072535	4073473	.	-	.	gene_id "LOCXPTAAR188.2043.HIT1"; transcript_id "LOCXPTAAR188.2043.HIT1.transcript"; gene_name "LOCXPTAAR188.2043.HIT1.TAAR.2R.313.7tm_1.exons1.CM029057.1.Polypterus_senegalus";
CM029057.1	exonerate:protein2genome:local	exon	4162259	4163257	.	+	.	gene_id "LOCXPTAAR189.2081.HIT1"; transcript_id "LOCXPTAAR189.2081.HIT1.transcript"; gene_name "LOCXPTAAR189.2081.HIT1.TAAR.2R.333.7tm_1.exons1.CM029057.1.Polypterus_senegalus";
CM029057.1	exonerate:protein2genome:local	exon	4200258	4201241	.	-	.	gene_id "LOCXPTAAR190.2101.HIT1"; transcript_id "LOCXPTAAR190.2101.HIT1.transcript"; gene_name "LOCXPTAAR190.2101.HIT1.TAAR.2R.328.7tm_1.exons1.CM029057.1.Polypterus_senegalus";
CM029057.1	exonerate:protein2genome:local	exon	4258344	4259348	.	+	.	gene_id "LOCXPTAAR191.2138.HIT1"; transcript_id "LOCXPTAAR191.2138.HIT1.transcript"; gene_name "LOCXPTAAR191.2138.HIT1.TAAR.2R.335.7tm_1.exons1.CM029057.1.Polypterus_senegalus";
CM029057.1	exonerate:protein2genome:local	exon	4277556	4278563	.	+	.	gene_id "LOCXPTAAR192.2154.HIT1"; transcript_id "LOCXPTAAR192.2154.HIT1.transcript"; gene_name "LOCXPTAAR192.2154.HIT1.TAAR.2R.336.7tm_1.exons1.CM029057.1.Polypterus_senegalus";
CM029057.1	exonerate:protein2genome:local	exon	4371688	4372051	.	-	.	gene_id "LOCXPTAAR193.2191.HIT1"; transcript_id "LOCXPTAAR193.2191.HIT1.transcript"; gene_name "LOCXPTAAR193.2191.HIT1.TAAR.2R.303.7tm_1.exons2.CM029057.1.Polypterus_senegalus";
CM029057.1	exonerate:protein2genome:local	exon	4372099	4372643	.	-	.	gene_id "LOCXPTAAR193.2191.HIT1"; transcript_id "LOCXPTAAR193.2191.HIT1.transcript"; gene_name "LOCXPTAAR193.2191.HIT1.TAAR.2R.303.7tm_1.exons2.CM029057.1.Polypterus_senegalus";
CM029057.1	exonerate:protein2genome:local	exon	4418048	4418941	.	+	.	gene_id "LOCXPTAAR166.2227.HIT1"; transcript_id "LOCXPTAAR166.2227.HIT1.transcript"; gene_name "LOCXPTAAR166.2227.HIT1.TAAR.2R.298.7tm_1.exons1.CM029057.1.Polypterus_senegalus";
CM029057.1	exonerate:protein2genome:local	exon	4493529	4494512	.	+	.	gene_id "LOCXPTAAR194.2244.HIT1"; transcript_id "LOCXPTAAR194.2244.HIT1.transcript"; gene_name "LOCXPTAAR194.2244.HIT1.TAAR.2R.328.7tm_1.exons1.CM029057.1.Polypterus_senegalus";
CM029057.1	exonerate:protein2genome:local	exon	4499927	4500910	.	+	.	gene_id "LOCXPTAAR195.2263.HIT1"; transcript_id "LOCXPTAAR195.2263.HIT1.transcript"; gene_name "LOCXPTAAR195.2263.HIT1.TAAR.2R.328.7tm_1.exons1.CM029057.1.Polypterus_senegalus";
CM029057.1	exonerate:protein2genome:local	exon	4553167	4554150	.	+	.	gene_id "LOCXPTAAR196.2291.HIT1"; transcript_id "LOCXPTAAR196.2291.HIT1.transcript"; gene_name "LOCXPTAAR196.2291.HIT1.TAAR.2R.328.7tm_1.exons1.CM029057.1.Polypterus_senegalus";
CM029057.1	exonerate:protein2genome:local	exon	5346409	5347410	.	-	.	gene_id "LOCXPTAAR198.2466.HIT1"; transcript_id "LOCXPTAAR198.2466.HIT1.transcript"; gene_name "LOCXPTAAR198.2466.HIT1.TAAR.2R.334.7tm_1.exons1.CM029057.1.Polypterus_senegalus";
CM029057.1	exonerate:protein2genome:local	exon	5386272	5387229	.	+	.	gene_id "LOCXPTAAR418.979.HIT1"; transcript_id "LOCXPTAAR418.979.HIT1.transcript"; gene_name "LOCXPTAAR418.979.HIT1.TAAR.2R.306.7tm_1.exons1.CM029057.1.Polypterus_senegalus";
CM029057.1	exonerate:protein2genome:local	exon	5428955	5429911	.	-	.	gene_id "LOCXPTAAR199.983.HIT1"; transcript_id "LOCXPTAAR199.983.HIT1.transcript"; gene_name "LOCXPTAAR199.983.HIT1.TAAR.2R.319.7tm_1.exons1.CM029057.1.Polypterus_senegalus";
CM029057.1	exonerate:protein2genome:local	exon	5481061	5482044	.	-	.	gene_id "LOCXPTAAR200.985.HIT1"; transcript_id "LOCXPTAAR200.985.HIT1.transcript"; gene_name "LOCXPTAAR200.985.HIT1.TAAR.2R.328.7tm_1.exons1.CM029057.1.Polypterus_senegalus";
CM029057.1	exonerate:protein2genome:local	exon	5605130	5606137	.	+	.	gene_id "LOCXPTAAR201.989.HIT1"; transcript_id "LOCXPTAAR201.989.HIT1.transcript"; gene_name "LOCXPTAAR201.989.HIT1.TAAR.2R.336.7tm_1.exons1.CM029057.1.Polypterus_senegalus";
CM029057.1	exonerate:protein2genome:local	exon	5646658	5647334	.	+	.	gene_id "LOCXPTAAR202.991.HIT1"; transcript_id "LOCXPTAAR202.991.HIT1.transcript"; gene_name "LOCXPTAAR202.991.HIT1.TAAR.2R.319.7tm_1.exons2.CM029057.1.Polypterus_senegalus";
CM029057.1	exonerate:protein2genome:local	exon	5647375	5647654	.	+	.	gene_id "LOCXPTAAR202.991.HIT1"; transcript_id "LOCXPTAAR202.991.HIT1.transcript"; gene_name "LOCXPTAAR202.991.HIT1.TAAR.2R.319.7tm_1.exons2.CM029057.1.Polypterus_senegalus";
CM029057.1	exonerate:protein2genome:local	exon	5801162	5802151	.	+	.	gene_id "LOCXPTAAR203.1014.HIT1"; transcript_id "LOCXPTAAR203.1014.HIT1.transcript"; gene_name "LOCXPTAAR203.1014.HIT1.TAAR.2R.330.7tm_1.exons1.CM029057.1.Polypterus_senegalus";
CM029057.1	exonerate:protein2genome:local	exon	5826209	5827205	.	-	.	gene_id "LOCXPTAAR421.1024.HIT1"; transcript_id "LOCXPTAAR421.1024.HIT1.transcript"; gene_name "LOCXPTAAR421.1024.HIT1.TAAR.2R.305.7tm_1.exons1.CM029057.1.Polypterus_senegalus";
CM029057.1	exonerate:protein2genome:local	exon	5904318	5905340	.	-	.	gene_id "LOCXPTAAR204.1034.HIT1"; transcript_id "LOCXPTAAR204.1034.HIT1.transcript"; gene_name "LOCXPTAAR204.1034.HIT1.TAAR.2R.341.7tm_1.exons1.CM029057.1.Polypterus_senegalus";
CM029057.1	exonerate:protein2genome:local	exon	5924601	5925581	.	-	.	gene_id "LOCXPTAAR205.1036.HIT1"; transcript_id "LOCXPTAAR205.1036.HIT1.transcript"; gene_name "LOCXPTAAR205.1036.HIT1.TAAR.2R.327.7tm_1.exons1.CM029057.1.Polypterus_senegalus";
CM029057.1	exonerate:protein2genome:local	exon	6013543	6014526	.	-	.	gene_id "LOCXPTAAR206.1038.HIT1"; transcript_id "LOCXPTAAR206.1038.HIT1.transcript"; gene_name "LOCXPTAAR206.1038.HIT1.TAAR.2R.328.7tm_1.exons1.CM029057.1.Polypterus_senegalus";
CM029057.1	exonerate:protein2genome:local	exon	6104783	6105763	.	-	.	gene_id "LOCXPTAAR207.1050.HIT1"; transcript_id "LOCXPTAAR207.1050.HIT1.transcript"; gene_name "LOCXPTAAR207.1050.HIT1.TAAR.2R.327.7tm_1.exons1.CM029057.1.Polypterus_senegalus";
CM029057.1	exonerate:protein2genome:local	exon	6133952	6134962	.	+	.	gene_id "LOCXPTAAR208.1052.HIT1"; transcript_id "LOCXPTAAR208.1052.HIT1.transcript"; gene_name "LOCXPTAAR208.1052.HIT1.TAAR.2R.337.7tm_1.exons1.CM029057.1.Polypterus_senegalus";
CM029057.1	exonerate:protein2genome:local	exon	6198515	6199498	.	+	.	gene_id "LOCXPTAAR209.1054.HIT1"; transcript_id "LOCXPTAAR209.1054.HIT1.transcript"; gene_name "LOCXPTAAR209.1054.HIT1.TAAR.2R.328.7tm_1.exons1.CM029057.1.Polypterus_senegalus";
CM029057.1	exonerate:protein2genome:local	exon	6253192	6254175	.	-	.	gene_id "LOCXPTAAR210.1060.HIT1"; transcript_id "LOCXPTAAR210.1060.HIT1.transcript"; gene_name "LOCXPTAAR210.1060.HIT1.TAAR.2R.328.7tm_1.exons1.CM029057.1.Polypterus_senegalus";
CM029057.1	exonerate:protein2genome:local	exon	6293710	6294693	.	+	.	gene_id "LOCXPTAAR211.1062.HIT1"; transcript_id "LOCXPTAAR211.1062.HIT1.transcript"; gene_name "LOCXPTAAR211.1062.HIT1.TAAR.2R.328.7tm_1.exons1.CM029057.1.Polypterus_senegalus";
CM029057.1	exonerate:protein2genome:local	exon	6412467	6413474	.	+	.	gene_id "LOCXPTAAR212.1072.HIT1"; transcript_id "LOCXPTAAR212.1072.HIT1.transcript"; gene_name "LOCXPTAAR212.1072.HIT1.TAAR.2R.336.7tm_1.exons1.CM029057.1.Polypterus_senegalus";
CM029057.1	exonerate:protein2genome:local	exon	6470522	6471538	.	+	.	gene_id "LOCXPTAAR213.1076.HIT1"; transcript_id "LOCXPTAAR213.1076.HIT1.transcript"; gene_name "LOCXPTAAR213.1076.HIT1.TAAR.2R.339.7tm_1.exons1.CM029057.1.Polypterus_senegalus";
CM029057.1	exonerate:protein2genome:local	exon	6506728	6507744	.	+	.	gene_id "LOCXPTAAR388.1078.HIT1"; transcript_id "LOCXPTAAR388.1078.HIT1.transcript"; gene_name "LOCXPTAAR388.1078.HIT1.TAAR.2R.339.7tm_1.exons1.CM029057.1.Polypterus_senegalus";
CM029057.1	exonerate:protein2genome:local	exon	6573505	6574512	.	+	.	gene_id "LOCXPTAAR212.1086.HIT1"; transcript_id "LOCXPTAAR212.1086.HIT1.transcript"; gene_name "LOCXPTAAR212.1086.HIT1.TAAR.2R.336.7tm_1.exons1.CM029057.1.Polypterus_senegalus";
CM029057.1	exonerate:protein2genome:local	exon	6588369	6589325	.	+	.	gene_id "LOCXPTAAR216.1088.HIT1"; transcript_id "LOCXPTAAR216.1088.HIT1.transcript"; gene_name "LOCXPTAAR216.1088.HIT1.TAAR.2R.319.7tm_1.exons1.CM029057.1.Polypterus_senegalus";
CM029057.1	exonerate:protein2genome:local	exon	6697120	6698070	.	+	.	gene_id "LOCXPTAAR217.1091.HIT1"; transcript_id "LOCXPTAAR217.1091.HIT1.transcript"; gene_name "LOCXPTAAR217.1091.HIT1.TAAR.2R.317.7tm_1.exons1.CM029057.1.Polypterus_senegalus";
CM029057.1	exonerate:protein2genome:local	exon	6760127	6761116	.	-	.	gene_id "LOCXPTAAR218.1093.HIT1"; transcript_id "LOCXPTAAR218.1093.HIT1.transcript"; gene_name "LOCXPTAAR218.1093.HIT1.TAAR.2R.330.7tm_1.exons1.CM029057.1.Polypterus_senegalus";
CM029057.1	exonerate:protein2genome:local	exon	6869348	6870304	.	+	.	gene_id "LOCXPTAAR219.1095.HIT1"; transcript_id "LOCXPTAAR219.1095.HIT1.transcript"; gene_name "LOCXPTAAR219.1095.HIT1.TAAR.2R.319.7tm_1.exons1.CM029057.1.Polypterus_senegalus";
CM029057.1	exonerate:protein2genome:local	exon	6924564	6925559	.	-	.	gene_id "LOCXPTAAR220.1097.HIT1"; transcript_id "LOCXPTAAR220.1097.HIT1.transcript"; gene_name "LOCXPTAAR220.1097.HIT1.TAAR.2R.332.7tm_1.exons1.CM029057.1.Polypterus_senegalus";
CM029057.1	exonerate:protein2genome:local	exon	6987183	6988187	.	-	.	gene_id "LOCXPTAAR221.1101.HIT1"; transcript_id "LOCXPTAAR221.1101.HIT1.transcript"; gene_name "LOCXPTAAR221.1101.HIT1.TAAR.2R.335.7tm_1.exons1.CM029057.1.Polypterus_senegalus";
CM029057.1	exonerate:protein2genome:local	exon	7060169	7061138	.	+	.	gene_id "LOCXPTAAR243.1103.HIT1"; transcript_id "LOCXPTAAR243.1103.HIT1.transcript"; gene_name "LOCXPTAAR243.1103.HIT1.TAAR.2R.297.7tm_1.exons1.CM029057.1.Polypterus_senegalus";
CM029057.1	exonerate:protein2genome:local	exon	7096410	7097366	.	-	.	gene_id "LOCXPTAAR222.1107.HIT1"; transcript_id "LOCXPTAAR222.1107.HIT1.transcript"; gene_name "LOCXPTAAR222.1107.HIT1.TAAR.2R.319.7tm_1.exons1.CM029057.1.Polypterus_senegalus";
CM029057.1	exonerate:protein2genome:local	exon	7184562	7185545	.	+	.	gene_id "LOCXPTAAR223.1113.HIT1"; transcript_id "LOCXPTAAR223.1113.HIT1.transcript"; gene_name "LOCXPTAAR223.1113.HIT1.TAAR.2R.328.7tm_1.exons1.CM029057.1.Polypterus_senegalus";
CM029057.1	exonerate:protein2genome:local	exon	7229290	7230285	.	+	.	gene_id "LOCXPTAAR224.1119.HIT1"; transcript_id "LOCXPTAAR224.1119.HIT1.transcript"; gene_name "LOCXPTAAR224.1119.HIT1.TAAR.2R.332.7tm_1.exons1.CM029057.1.Polypterus_senegalus";
CM029057.1	exonerate:protein2genome:local	exon	7407312	7408256	.	+	.	gene_id "LOCXPTAAR7.1124.HIT1"; transcript_id "LOCXPTAAR7.1124.HIT1.transcript"; gene_name "LOCXPTAAR7.1124.HIT1.TAAR.2R.315.7tm_1.exons1.CM029057.1.Polypterus_senegalus";
CM029057.1	exonerate:protein2genome:local	exon	7522793	7523755	.	-	.	gene_id "LOCXPTAAR225.1128.HIT1"; transcript_id "LOCXPTAAR225.1128.HIT1.transcript"; gene_name "LOCXPTAAR225.1128.HIT1.TAAR.2R.321.7tm_1.exons1.CM029057.1.Polypterus_senegalus";
CM029057.1	exonerate:protein2genome:local	exon	7570802	7571728	.	-	.	gene_id "LOCXPTAAR226.1132.HIT1"; transcript_id "LOCXPTAAR226.1132.HIT1.transcript"; gene_name "LOCXPTAAR226.1132.HIT1.TAAR.2R.309.7tm_1.exons1.CM029057.1.Polypterus_senegalus";
CM029057.1	exonerate:protein2genome:local	exon	7589875	7590780	.	+	.	gene_id "LOCXPTAAR227.1134.HIT1"; transcript_id "LOCXPTAAR227.1134.HIT1.transcript"; gene_name "LOCXPTAAR227.1134.HIT1.TAAR.2R.302.7tm_1.exons1.CM029057.1.Polypterus_senegalus";
CM029057.1	exonerate:protein2genome:local	exon	7701779	7702762	.	+	.	gene_id "LOCXPTAAR228.1140.HIT1"; transcript_id "LOCXPTAAR228.1140.HIT1.transcript"; gene_name "LOCXPTAAR228.1140.HIT1.TAAR.2R.328.7tm_1.exons1.CM029057.1.Polypterus_senegalus";
CM029057.1	exonerate:protein2genome:local	exon	7761579	7762571	.	-	.	gene_id "LOCXPTAAR229.1148.HIT1"; transcript_id "LOCXPTAAR229.1148.HIT1.transcript"; gene_name "LOCXPTAAR229.1148.HIT1.TAAR.2R.331.7tm_1.exons1.CM029057.1.Polypterus_senegalus";
CM029057.1	exonerate:protein2genome:local	exon	7832103	7833119	.	+	.	gene_id "LOCXPTAAR230.1152.HIT1"; transcript_id "LOCXPTAAR230.1152.HIT1.transcript"; gene_name "LOCXPTAAR230.1152.HIT1.TAAR.2R.339.7tm_1.exons1.CM029057.1.Polypterus_senegalus";
CM029057.1	exonerate:protein2genome:local	exon	7850076	7851074	.	+	.	gene_id "LOCXPTAAR231.1154.HIT1"; transcript_id "LOCXPTAAR231.1154.HIT1.transcript"; gene_name "LOCXPTAAR231.1154.HIT1.TAAR.2R.333.7tm_1.exons1.CM029057.1.Polypterus_senegalus";
CM029057.1	exonerate:protein2genome:local	exon	7899215	7900198	.	-	.	gene_id "LOCXPTAAR232.1156.HIT1"; transcript_id "LOCXPTAAR232.1156.HIT1.transcript"; gene_name "LOCXPTAAR232.1156.HIT1.TAAR.2R.328.7tm_1.exons1.CM029057.1.Polypterus_senegalus";
CM029057.1	exonerate:protein2genome:local	exon	8234614	8235594	.	+	.	gene_id "LOCXPTAAR233.1162.HIT1"; transcript_id "LOCXPTAAR233.1162.HIT1.transcript"; gene_name "LOCXPTAAR233.1162.HIT1.TAAR.2R.327.7tm_1.exons1.CM029057.1.Polypterus_senegalus";
CM029057.1	exonerate:protein2genome:local	exon	8262284	8263249	.	-	.	gene_id "LOCXPTAAR234.1165.HIT1"; transcript_id "LOCXPTAAR234.1165.HIT1.transcript"; gene_name "LOCXPTAAR234.1165.HIT1.TAAR.2R.322.7tm_1.exons1.CM029057.1.Polypterus_senegalus";
CM029057.1	exonerate:protein2genome:local	exon	8355872	8356855	.	+	.	gene_id "LOCXPTAAR235.1170.HIT1"; transcript_id "LOCXPTAAR235.1170.HIT1.transcript"; gene_name "LOCXPTAAR235.1170.HIT1.TAAR.2R.328.7tm_1.exons1.CM029057.1.Polypterus_senegalus";
CM029057.1	exonerate:protein2genome:local	exon	8380221	8381204	.	-	.	gene_id "LOCXPTAAR236.1174.HIT1"; transcript_id "LOCXPTAAR236.1174.HIT1.transcript"; gene_name "LOCXPTAAR236.1174.HIT1.TAAR.2R.328.7tm_1.exons1.CM029057.1.Polypterus_senegalus";
CM029057.1	exonerate:protein2genome:local	exon	8395496	8396497	.	-	.	gene_id "LOCXPTAAR237.1176.HIT1"; transcript_id "LOCXPTAAR237.1176.HIT1.transcript"; gene_name "LOCXPTAAR237.1176.HIT1.TAAR.2R.334.7tm_1.exons1.CM029057.1.Polypterus_senegalus";
CM029057.1	exonerate:protein2genome:local	exon	8531061	8531238	.	-	.	gene_id "LOCXPTAAR238.1189.HIT1"; transcript_id "LOCXPTAAR238.1189.HIT1.transcript"; gene_name "LOCXPTAAR238.1189.HIT1.TAAR.2R.327.7tm_1.exons3.CM029057.1.Polypterus_senegalus";
CM029057.1	exonerate:protein2genome:local	exon	8534119	8534134	.	-	.	gene_id "LOCXPTAAR238.1189.HIT1"; transcript_id "LOCXPTAAR238.1189.HIT1.transcript"; gene_name "LOCXPTAAR238.1189.HIT1.TAAR.2R.327.7tm_1.exons3.CM029057.1.Polypterus_senegalus";
CM029057.1	exonerate:protein2genome:local	exon	8534802	8535588	.	-	.	gene_id "LOCXPTAAR238.1189.HIT1"; transcript_id "LOCXPTAAR238.1189.HIT1.transcript"; gene_name "LOCXPTAAR238.1189.HIT1.TAAR.2R.327.7tm_1.exons3.CM029057.1.Polypterus_senegalus";
CM029057.1	exonerate:protein2genome:local	exon	8563514	8564518	.	+	.	gene_id "LOCXPTAAR239.1191.HIT1"; transcript_id "LOCXPTAAR239.1191.HIT1.transcript"; gene_name "LOCXPTAAR239.1191.HIT1.TAAR.2R.335.7tm_1.exons1.CM029057.1.Polypterus_senegalus";
CM029057.1	exonerate:protein2genome:local	exon	8775581	8776555	.	+	.	gene_id "LOCXPTAAR240.1193.HIT1"; transcript_id "LOCXPTAAR240.1193.HIT1.transcript"; gene_name "LOCXPTAAR240.1193.HIT1.TAAR.2R.325.7tm_1.exons1.CM029057.1.Polypterus_senegalus";
CM029057.1	exonerate:protein2genome:local	exon	8828568	8829545	.	+	.	gene_id "LOCXPTAAR243.1195.HIT1"; transcript_id "LOCXPTAAR243.1195.HIT1.transcript"; gene_name "LOCXPTAAR243.1195.HIT1.TAAR.2R.326.7tm_1.exons1.CM029057.1.Polypterus_senegalus";
CM029057.1	exonerate:protein2genome:local	exon	8914512	8915486	.	+	.	gene_id "LOCXPTAAR243.1197.HIT1"; transcript_id "LOCXPTAAR243.1197.HIT1.transcript"; gene_name "LOCXPTAAR243.1197.HIT1.TAAR.2R.325.7tm_1.exons1.CM029057.1.Polypterus_senegalus";
CM029057.1	exonerate:protein2genome:local	exon	8944120	8945096	.	+	.	gene_id "LOCXPTAAR243.1201.HIT1"; transcript_id "LOCXPTAAR243.1201.HIT1.transcript"; gene_name "LOCXPTAAR243.1201.HIT1.TAAR.2R.280.7tm_1.exons1.CM029057.1.Polypterus_senegalus";
CM029057.1	exonerate:protein2genome:local	exon	8962777	8963754	.	+	.	gene_id "LOCXPTAAR243.1204.HIT1"; transcript_id "LOCXPTAAR243.1204.HIT1.transcript"; gene_name "LOCXPTAAR243.1204.HIT1.TAAR.2R.326.7tm_1.exons1.CM029057.1.Polypterus_senegalus";
CM029057.1	exonerate:protein2genome:local	exon	9137018	9138034	.	+	.	gene_id "LOCXPTAAR244.1215.HIT1"; transcript_id "LOCXPTAAR244.1215.HIT1.transcript"; gene_name "LOCXPTAAR244.1215.HIT1.TAAR.2R.339.7tm_1.exons1.CM029057.1.Polypterus_senegalus";
CM029057.1	exonerate:protein2genome:local	exon	9158142	9158452	.	+	.	gene_id "LOCXPTAAR245.1219.HIT1"; transcript_id "LOCXPTAAR245.1219.HIT1.transcript"; gene_name "LOCXPTAAR245.1219.HIT1.TAAR.2R.318.7tm_1.exons2.CM029057.1.Polypterus_senegalus";
CM029057.1	exonerate:protein2genome:local	exon	9158485	9159127	.	+	.	gene_id "LOCXPTAAR245.1219.HIT1"; transcript_id "LOCXPTAAR245.1219.HIT1.transcript"; gene_name "LOCXPTAAR245.1219.HIT1.TAAR.2R.318.7tm_1.exons2.CM029057.1.Polypterus_senegalus";
CM029057.1	exonerate:protein2genome:local	exon	9172948	9173898	.	+	.	gene_id "LOCXPTAAR246.1221.HIT1"; transcript_id "LOCXPTAAR246.1221.HIT1.transcript"; gene_name "LOCXPTAAR246.1221.HIT1.TAAR.2R.317.7tm_1.exons1.CM029057.1.Polypterus_senegalus";
CM029057.1	exonerate:protein2genome:local	exon	9199637	9200593	.	+	.	gene_id "LOCXPTAAR247.1223.HIT1"; transcript_id "LOCXPTAAR247.1223.HIT1.transcript"; gene_name "LOCXPTAAR247.1223.HIT1.TAAR.2R.319.7tm_1.exons1.CM029057.1.Polypterus_senegalus";
CM029057.1	exonerate:protein2genome:local	exon	9257772	9258608	.	+	.	gene_id "LOCXPTAAR187.1227.HIT1"; transcript_id "LOCXPTAAR187.1227.HIT1.transcript"; gene_name "LOCXPTAAR187.1227.HIT1.TAAR.2R.279.7tm_1.exons1.CM029057.1.Polypterus_senegalus";
CM029057.1	exonerate:protein2genome:local	exon	9280040	9281054	.	-	.	gene_id "LOCXPTAAR421.1229.HIT1"; transcript_id "LOCXPTAAR421.1229.HIT1.transcript"; gene_name "LOCXPTAAR421.1229.HIT1.TAAR.2R.280.7tm_1.exons1.CM029057.1.Polypterus_senegalus";
CM029057.1	exonerate:protein2genome:local	exon	9306872	9307855	.	-	.	gene_id "LOCXPTAAR248.1231.HIT1"; transcript_id "LOCXPTAAR248.1231.HIT1.transcript"; gene_name "LOCXPTAAR248.1231.HIT1.TAAR.2R.328.7tm_1.exons1.CM029057.1.Polypterus_senegalus";
CM029057.1	exonerate:protein2genome:local	exon	9361087	9362070	.	+	.	gene_id "LOCXPTAAR249.1233.HIT1"; transcript_id "LOCXPTAAR249.1233.HIT1.transcript"; gene_name "LOCXPTAAR249.1233.HIT1.TAAR.2R.328.7tm_1.exons1.CM029057.1.Polypterus_senegalus";
CM029057.1	exonerate:protein2genome:local	exon	72497504	72498538	.	-	.	gene_id "LOCXPTAAR250.1240.HIT1"; transcript_id "LOCXPTAAR250.1240.HIT1.transcript"; gene_name "LOCXPTAAR250.1240.HIT1.TAAR.2R.345.7tm_1.exons1.CM029057.1.Polypterus_senegalus";
CM029057.1	exonerate:protein2genome:local	exon	72525607	72526623	.	-	.	gene_id "LOCXPTAAR251.1242.HIT1"; transcript_id "LOCXPTAAR251.1242.HIT1.transcript"; gene_name "LOCXPTAAR251.1242.HIT1.TAAR.2R.339.7tm_1.exons1.CM029057.1.Polypterus_senegalus";
CM029057.1	exonerate:protein2genome:local	exon	72563231	72564226	.	-	.	gene_id "LOCXPTAAR252.1244.HIT1"; transcript_id "LOCXPTAAR252.1244.HIT1.transcript"; gene_name "LOCXPTAAR252.1244.HIT1.TAAR.2R.332.7tm_1.exons1.CM029057.1.Polypterus_senegalus";
CM029057.1	exonerate:protein2genome:local	exon	72600975	72601949	.	-	.	gene_id "LOCXPTAAR253.1246.HIT1"; transcript_id "LOCXPTAAR253.1246.HIT1.transcript"; gene_name "LOCXPTAAR253.1246.HIT1.TAAR.2R.325.7tm_1.exons1.CM029057.1.Polypterus_senegalus";
CM029057.1	exonerate:protein2genome:local	exon	72613399	72614373	.	-	.	gene_id "LOCXPTAAR254.1248.HIT1"; transcript_id "LOCXPTAAR254.1248.HIT1.transcript"; gene_name "LOCXPTAAR254.1248.HIT1.TAAR.2R.325.7tm_1.exons1.CM029057.1.Polypterus_senegalus";
CM029057.1	exonerate:protein2genome:local	exon	72656670	72657635	.	-	.	gene_id "LOCXPTAAR255.1250.HIT1"; transcript_id "LOCXPTAAR255.1250.HIT1.transcript"; gene_name "LOCXPTAAR255.1250.HIT1.TAAR.2R.322.7tm_1.exons1.CM029057.1.Polypterus_senegalus";
CM029057.1	exonerate:protein2genome:local	exon	72730705	72731670	.	-	.	gene_id "LOCXPTAAR256.1254.HIT1"; transcript_id "LOCXPTAAR256.1254.HIT1.transcript"; gene_name "LOCXPTAAR256.1254.HIT1.TAAR.2R.322.7tm_1.exons1.CM029057.1.Polypterus_senegalus";
CM029057.1	exonerate:protein2genome:local	exon	72755178	72756158	.	-	.	gene_id "LOCXPTAAR257.1258.HIT1"; transcript_id "LOCXPTAAR257.1258.HIT1.transcript"; gene_name "LOCXPTAAR257.1258.HIT1.TAAR.2R.327.7tm_1.exons1.CM029057.1.Polypterus_senegalus";
CM029057.1	exonerate:protein2genome:local	exon	72784754	72785725	.	-	.	gene_id "LOCXPTAAR258.1260.HIT1"; transcript_id "LOCXPTAAR258.1260.HIT1.transcript"; gene_name "LOCXPTAAR258.1260.HIT1.TAAR.2R.324.7tm_1.exons1.CM029057.1.Polypterus_senegalus";
CM029057.1	exonerate:protein2genome:local	exon	72798363	72799337	.	-	.	gene_id "LOCXPTAAR259.1262.HIT1"; transcript_id "LOCXPTAAR259.1262.HIT1.transcript"; gene_name "LOCXPTAAR259.1262.HIT1.TAAR.2R.325.7tm_1.exons1.CM029057.1.Polypterus_senegalus";
CM029057.1	exonerate:protein2genome:local	exon	72828980	72829969	.	-	.	gene_id "LOCXPTAAR260.1267.HIT1"; transcript_id "LOCXPTAAR260.1267.HIT1.transcript"; gene_name "LOCXPTAAR260.1267.HIT1.TAAR.2R.330.7tm_1.exons1.CM029057.1.Polypterus_senegalus";
CM029057.1	exonerate:protein2genome:local	exon	72879736	72880722	.	-	.	gene_id "LOCXPTAAR261.1269.HIT1"; transcript_id "LOCXPTAAR261.1269.HIT1.transcript"; gene_name "LOCXPTAAR261.1269.HIT1.TAAR.2R.329.7tm_1.exons1.CM029057.1.Polypterus_senegalus";
CM029057.1	exonerate:protein2genome:local	exon	72896630	72897604	.	-	.	gene_id "LOCXPTAAR262.1271.HIT1"; transcript_id "LOCXPTAAR262.1271.HIT1.transcript"; gene_name "LOCXPTAAR262.1271.HIT1.TAAR.2R.325.7tm_1.exons1.CM029057.1.Polypterus_senegalus";
CM029057.1	exonerate:protein2genome:local	exon	72917743	72918732	.	-	.	gene_id "LOCXPTAAR263.1273.HIT1"; transcript_id "LOCXPTAAR263.1273.HIT1.transcript"; gene_name "LOCXPTAAR263.1273.HIT1.TAAR.2R.330.7tm_1.exons1.CM029057.1.Polypterus_senegalus";
CM029057.1	exonerate:protein2genome:local	exon	72933822	72934811	.	-	.	gene_id "LOCXPTAAR264.1275.HIT1"; transcript_id "LOCXPTAAR264.1275.HIT1.transcript"; gene_name "LOCXPTAAR264.1275.HIT1.TAAR.2R.330.7tm_1.exons1.CM029057.1.Polypterus_senegalus";
CM029057.1	exonerate:protein2genome:local	exon	72969372	72970334	.	-	.	gene_id "LOCXPTAAR265.1279.HIT1"; transcript_id "LOCXPTAAR265.1279.HIT1.transcript"; gene_name "LOCXPTAAR265.1279.HIT1.TAAR.2R.321.7tm_1.exons1.CM029057.1.Polypterus_senegalus";
CM029057.1	exonerate:protein2genome:local	exon	73000222	73001262	.	-	.	gene_id "LOCXPTAAR266.1281.HIT1"; transcript_id "LOCXPTAAR266.1281.HIT1.transcript"; gene_name "LOCXPTAAR266.1281.HIT1.TAAR.2R.347.7tm_1.exons1.CM029057.1.Polypterus_senegalus";
CM029057.1	exonerate:protein2genome:local	exon	73030122	73031111	.	+	.	gene_id "LOCXPTAAR267.1283.HIT1"; transcript_id "LOCXPTAAR267.1283.HIT1.transcript"; gene_name "LOCXPTAAR267.1283.HIT1.TAAR.2R.330.7tm_1.exons1.CM029057.1.Polypterus_senegalus";
CM029057.1	exonerate:protein2genome:local	exon	73044001	73044993	.	+	.	gene_id "LOCXPTAAR8.1284.HIT1"; transcript_id "LOCXPTAAR8.1284.HIT1.transcript"; gene_name "LOCXPTAAR8.1284.HIT1.TAAR.2R.331.7tm_1.exons1.CM029057.1.Polypterus_senegalus";
CM029057.1	exonerate:protein2genome:local	exon	73061367	73062371	.	+	.	gene_id "LOCXPTAAR268.1286.HIT1"; transcript_id "LOCXPTAAR268.1286.HIT1.transcript"; gene_name "LOCXPTAAR268.1286.HIT1.TAAR.2R.335.7tm_1.exons1.CM029057.1.Polypterus_senegalus";
CM029057.1	exonerate:protein2genome:local	exon	73095328	73096233	.	-	.	gene_id "LOCXPTAAR268.1288.HIT1"; transcript_id "LOCXPTAAR268.1288.HIT1.transcript"; gene_name "LOCXPTAAR268.1288.HIT1.TAAR.2R.302.7tm_1.exons1.CM029057.1.Polypterus_senegalus";
CM029057.1	exonerate:protein2genome:local	exon	73120352	73121359	.	+	.	gene_id "LOCXPTAAR269.1290.HIT1"; transcript_id "LOCXPTAAR269.1290.HIT1.transcript"; gene_name "LOCXPTAAR269.1290.HIT1.TAAR.2R.336.7tm_1.exons1.CM029057.1.Polypterus_senegalus";
CM029057.1	exonerate:protein2genome:local	exon	73140037	73141041	.	+	.	gene_id "LOCXPTAAR270.1292.HIT1"; transcript_id "LOCXPTAAR270.1292.HIT1.transcript"; gene_name "LOCXPTAAR270.1292.HIT1.TAAR.2R.335.7tm_1.exons1.CM029057.1.Polypterus_senegalus";
CM029057.1	exonerate:protein2genome:local	exon	73150549	73151553	.	+	.	gene_id "LOCXPTAAR270.1294.HIT1"; transcript_id "LOCXPTAAR270.1294.HIT1.transcript"; gene_name "LOCXPTAAR270.1294.HIT1.TAAR.2R.335.7tm_1.exons1.CM029057.1.Polypterus_senegalus";
CM029057.1	exonerate:protein2genome:local	exon	73208646	73209653	.	-	.	gene_id "LOCXPTAAR272.1298.HIT1"; transcript_id "LOCXPTAAR272.1298.HIT1.transcript"; gene_name "LOCXPTAAR272.1298.HIT1.TAAR.2R.336.7tm_1.exons1.CM029057.1.Polypterus_senegalus";
CM029057.1	exonerate:protein2genome:local	exon	73233901	73234890	.	-	.	gene_id "LOCXPTAAR9.1299.HIT1"; transcript_id "LOCXPTAAR9.1299.HIT1.transcript"; gene_name "LOCXPTAAR9.1299.HIT1.TAAR.2R.330.7tm_1.exons1.CM029057.1.Polypterus_senegalus";
CM029057.1	exonerate:protein2genome:local	exon	73248124	73249113	.	-	.	gene_id "LOCXPTAAR10.1300.HIT1"; transcript_id "LOCXPTAAR10.1300.HIT1.transcript"; gene_name "LOCXPTAAR10.1300.HIT1.TAAR.2R.330.7tm_1.exons1.CM029057.1.Polypterus_senegalus";
CM029057.1	exonerate:protein2genome:local	exon	73265777	73266628	.	-	.	gene_id "LOCXPTAAR9.1301.HIT1"; transcript_id "LOCXPTAAR9.1301.HIT1.transcript"; gene_name "LOCXPTAAR9.1301.HIT1.TAAR.2R.284.7tm_1.exons1.CM029057.1.Polypterus_senegalus";
CM029057.1	exonerate:protein2genome:local	exon	73306056	73307045	.	-	.	gene_id "LOCXPTAAR9.1305.HIT1"; transcript_id "LOCXPTAAR9.1305.HIT1.transcript"; gene_name "LOCXPTAAR9.1305.HIT1.TAAR.2R.330.7tm_1.exons1.CM029057.1.Polypterus_senegalus";
CM029057.1	exonerate:protein2genome:local	exon	73333463	73334452	.	-	.	gene_id "LOCXPTAAR9.1308.HIT1"; transcript_id "LOCXPTAAR9.1308.HIT1.transcript"; gene_name "LOCXPTAAR9.1308.HIT1.TAAR.2R.330.7tm_1.exons1.CM029057.1.Polypterus_senegalus";
CM029057.1	exonerate:protein2genome:local	exon	73357302	73358300	.	-	.	gene_id "LOCXPTAAR13.1309.HIT1"; transcript_id "LOCXPTAAR13.1309.HIT1.transcript"; gene_name "LOCXPTAAR13.1309.HIT1.TAAR.2R.333.7tm_1.exons1.CM029057.1.Polypterus_senegalus";
CM029057.1	exonerate:protein2genome:local	exon	73369677	73370666	.	-	.	gene_id "LOCXPTAAR14.1312.HIT1"; transcript_id "LOCXPTAAR14.1312.HIT1.transcript"; gene_name "LOCXPTAAR14.1312.HIT1.TAAR.2R.330.7tm_1.exons1.CM029057.1.Polypterus_senegalus";
CM029057.1	exonerate:protein2genome:local	exon	73410127	73411146	.	+	.	gene_id "LOCXPTAAR15.1313.HIT1"; transcript_id "LOCXPTAAR15.1313.HIT1.transcript"; gene_name "LOCXPTAAR15.1313.HIT1.TAAR.2R.340.7tm_1.exons1.CM029057.1.Polypterus_senegalus";
CM029057.1	exonerate:protein2genome:local	exon	73443926	73444918	.	+	.	gene_id "LOCXPTAAR16.1314.HIT1"; transcript_id "LOCXPTAAR16.1314.HIT1.transcript"; gene_name "LOCXPTAAR16.1314.HIT1.TAAR.2R.331.7tm_1.exons1.CM029057.1.Polypterus_senegalus";
CM029057.1	exonerate:protein2genome:local	exon	73474354	73475343	.	+	.	gene_id "LOCXPTAAR17.1315.HIT1"; transcript_id "LOCXPTAAR17.1315.HIT1.transcript"; gene_name "LOCXPTAAR17.1315.HIT1.TAAR.2R.330.7tm_1.exons1.CM029057.1.Polypterus_senegalus";
CM029057.1	exonerate:protein2genome:local	exon	73491547	73492536	.	+	.	gene_id "LOCXPTAAR18.1316.HIT1"; transcript_id "LOCXPTAAR18.1316.HIT1.transcript"; gene_name "LOCXPTAAR18.1316.HIT1.TAAR.2R.330.7tm_1.exons1.CM029057.1.Polypterus_senegalus";
CM029057.1	exonerate:protein2genome:local	exon	73507812	73508801	.	+	.	gene_id "LOCXPTAAR19.1317.HIT1"; transcript_id "LOCXPTAAR19.1317.HIT1.transcript"; gene_name "LOCXPTAAR19.1317.HIT1.TAAR.2R.330.7tm_1.exons1.CM029057.1.Polypterus_senegalus";
CM029057.1	exonerate:protein2genome:local	exon	73524201	73525193	.	+	.	gene_id "LOCXPTAAR20.1318.HIT1"; transcript_id "LOCXPTAAR20.1318.HIT1.transcript"; gene_name "LOCXPTAAR20.1318.HIT1.TAAR.2R.331.7tm_1.exons1.CM029057.1.Polypterus_senegalus";
CM029057.1	exonerate:protein2genome:local	exon	73552638	73553666	.	+	.	gene_id "LOCXPTAAR21.1319.HIT1"; transcript_id "LOCXPTAAR21.1319.HIT1.transcript"; gene_name "LOCXPTAAR21.1319.HIT1.TAAR.2R.343.7tm_1.exons1.CM029057.1.Polypterus_senegalus";
CM029057.1	exonerate:protein2genome:local	exon	73589247	73590266	.	+	.	gene_id "LOCXPTAAR22.1322.HIT1"; transcript_id "LOCXPTAAR22.1322.HIT1.transcript"; gene_name "LOCXPTAAR22.1322.HIT1.TAAR.2R.340.7tm_1.exons1.CM029057.1.Polypterus_senegalus";
CM029057.1	exonerate:protein2genome:local	exon	73596692	73597678	.	+	.	gene_id "LOCXPTAAR23.1323.HIT1"; transcript_id "LOCXPTAAR23.1323.HIT1.transcript"; gene_name "LOCXPTAAR23.1323.HIT1.TAAR.2R.329.7tm_1.exons1.CM029057.1.Polypterus_senegalus";
CM029057.1	exonerate:protein2genome:local	exon	73607602	73608600	.	+	.	gene_id "LOCXPTAAR24.1324.HIT1"; transcript_id "LOCXPTAAR24.1324.HIT1.transcript"; gene_name "LOCXPTAAR24.1324.HIT1.TAAR.2R.333.7tm_1.exons1.CM029057.1.Polypterus_senegalus";
CM029057.1	exonerate:protein2genome:local	exon	73614868	73615863	.	-	.	gene_id "LOCXPTAAR25.1325.HIT1"; transcript_id "LOCXPTAAR25.1325.HIT1.transcript"; gene_name "LOCXPTAAR25.1325.HIT1.TAAR.2R.332.7tm_1.exons1.CM029057.1.Polypterus_senegalus";
CM029057.1	exonerate:protein2genome:local	exon	73650334	73651332	.	-	.	gene_id "LOCXPTAAR26.1327.HIT1"; transcript_id "LOCXPTAAR26.1327.HIT1.transcript"; gene_name "LOCXPTAAR26.1327.HIT1.TAAR.2R.333.7tm_1.exons1.CM029057.1.Polypterus_senegalus";
CM029057.1	exonerate:protein2genome:local	exon	73684710	73685696	.	-	.	gene_id "LOCXPTAAR27.1328.HIT1"; transcript_id "LOCXPTAAR27.1328.HIT1.transcript"; gene_name "LOCXPTAAR27.1328.HIT1.TAAR.2R.329.7tm_1.exons1.CM029057.1.Polypterus_senegalus";
CM029057.1	exonerate:protein2genome:local	exon	73698230	73699228	.	+	.	gene_id "LOCXPTAAR29.1329.HIT1"; transcript_id "LOCXPTAAR29.1329.HIT1.transcript"; gene_name "LOCXPTAAR29.1329.HIT1.TAAR.2R.333.7tm_1.exons1.CM029057.1.Polypterus_senegalus";
CM029057.1	exonerate:protein2genome:local	exon	73708845	73709843	.	+	.	gene_id "LOCXPTAAR29.1330.HIT1"; transcript_id "LOCXPTAAR29.1330.HIT1.transcript"; gene_name "LOCXPTAAR29.1330.HIT1.TAAR.2R.333.7tm_1.exons1.CM029057.1.Polypterus_senegalus";
CM029057.1	exonerate:protein2genome:local	exon	73730293	73731291	.	+	.	gene_id "LOCXPTAAR30.1331.HIT1"; transcript_id "LOCXPTAAR30.1331.HIT1.transcript"; gene_name "LOCXPTAAR30.1331.HIT1.TAAR.2R.333.7tm_1.exons1.CM029057.1.Polypterus_senegalus";
CM029057.1	exonerate:protein2genome:local	exon	73757306	73758304	.	+	.	gene_id "LOCXPTAAR31.1334.HIT1"; transcript_id "LOCXPTAAR31.1334.HIT1.transcript"; gene_name "LOCXPTAAR31.1334.HIT1.TAAR.2R.333.7tm_1.exons1.CM029057.1.Polypterus_senegalus";
CM029057.1	exonerate:protein2genome:local	exon	73795012	73796013	.	+	.	gene_id "LOCXPTAAR32.1337.HIT1"; transcript_id "LOCXPTAAR32.1337.HIT1.transcript"; gene_name "LOCXPTAAR32.1337.HIT1.TAAR.2R.334.7tm_1.exons1.CM029057.1.Polypterus_senegalus";
CM029057.1	exonerate:protein2genome:local	exon	73815445	73816404	.	-	.	gene_id "LOCXPTAAR33.1338.HIT1"; transcript_id "LOCXPTAAR33.1338.HIT1.transcript"; gene_name "LOCXPTAAR33.1338.HIT1.TAAR.2R.320.7tm_1.exons1.CM029057.1.Polypterus_senegalus";
CM029057.1	exonerate:protein2genome:local	exon	73833784	73834773	.	+	.	gene_id "LOCXPTAAR34.1339.HIT1"; transcript_id "LOCXPTAAR34.1339.HIT1.transcript"; gene_name "LOCXPTAAR34.1339.HIT1.TAAR.2R.330.7tm_1.exons1.CM029057.1.Polypterus_senegalus";
CM029057.1	exonerate:protein2genome:local	exon	73867905	73868897	.	+	.	gene_id "LOCXPTAAR35.1340.HIT1"; transcript_id "LOCXPTAAR35.1340.HIT1.transcript"; gene_name "LOCXPTAAR35.1340.HIT1.TAAR.2R.331.7tm_1.exons1.CM029057.1.Polypterus_senegalus";
CM029057.1	exonerate:protein2genome:local	exon	73878937	73879929	.	+	.	gene_id "LOCXPTAAR35.1341.HIT1"; transcript_id "LOCXPTAAR35.1341.HIT1.transcript"; gene_name "LOCXPTAAR35.1341.HIT1.TAAR.2R.331.7tm_1.exons1.CM029057.1.Polypterus_senegalus";
CM029057.1	exonerate:protein2genome:local	exon	73890823	73891815	.	+	.	gene_id "LOCXPTAAR37.1345.HIT1"; transcript_id "LOCXPTAAR37.1345.HIT1.transcript"; gene_name "LOCXPTAAR37.1345.HIT1.TAAR.2R.331.7tm_1.exons1.CM029057.1.Polypterus_senegalus";
CM029057.1	exonerate:protein2genome:local	exon	73925696	73926649	.	+	.	gene_id "LOCXPTAAR38.1346.HIT1"; transcript_id "LOCXPTAAR38.1346.HIT1.transcript"; gene_name "LOCXPTAAR38.1346.HIT1.TAAR.2R.318.7tm_1.exons1.CM029057.1.Polypterus_senegalus";
CM029057.1	exonerate:protein2genome:local	exon	73934978	73935952	.	+	.	gene_id "LOCXPTAAR39.1347.HIT1"; transcript_id "LOCXPTAAR39.1347.HIT1.transcript"; gene_name "LOCXPTAAR39.1347.HIT1.TAAR.2R.325.7tm_1.exons1.CM029057.1.Polypterus_senegalus";
CM029057.1	exonerate:protein2genome:local	exon	73959260	73960213	.	+	.	gene_id "LOCXPTAAR40.1348.HIT1"; transcript_id "LOCXPTAAR40.1348.HIT1.transcript"; gene_name "LOCXPTAAR40.1348.HIT1.TAAR.2R.318.7tm_1.exons1.CM029057.1.Polypterus_senegalus";
CM029057.1	exonerate:protein2genome:local	exon	73974590	73975555	.	-	.	gene_id "LOCXPTAAR41.1349.HIT1"; transcript_id "LOCXPTAAR41.1349.HIT1.transcript"; gene_name "LOCXPTAAR41.1349.HIT1.TAAR.2R.322.7tm_1.exons1.CM029057.1.Polypterus_senegalus";
CM029057.1	exonerate:protein2genome:local	exon	73984173	73985174	.	-	.	gene_id "LOCXPTAAR42.1350.HIT1"; transcript_id "LOCXPTAAR42.1350.HIT1.transcript"; gene_name "LOCXPTAAR42.1350.HIT1.TAAR.2R.334.7tm_1.exons1.CM029057.1.Polypterus_senegalus";
CM029057.1	exonerate:protein2genome:local	exon	73991159	73992121	.	-	.	gene_id "LOCXPTAAR43.1351.HIT1"; transcript_id "LOCXPTAAR43.1351.HIT1.transcript"; gene_name "LOCXPTAAR43.1351.HIT1.TAAR.2R.321.7tm_1.exons1.CM029057.1.Polypterus_senegalus";
CM029057.1	exonerate:protein2genome:local	exon	74005045	74006010	.	-	.	gene_id "LOCXPTAAR44.1352.HIT1"; transcript_id "LOCXPTAAR44.1352.HIT1.transcript"; gene_name "LOCXPTAAR44.1352.HIT1.TAAR.2R.322.7tm_1.exons1.CM029057.1.Polypterus_senegalus";
CM029057.1	exonerate:protein2genome:local	exon	74055989	74056966	.	-	.	gene_id "LOCXPTAAR45.1354.HIT1"; transcript_id "LOCXPTAAR45.1354.HIT1.transcript"; gene_name "LOCXPTAAR45.1354.HIT1.TAAR.2R.326.7tm_1.exons1.CM029057.1.Polypterus_senegalus";
CM029057.1	exonerate:protein2genome:local	exon	74075148	74076161	.	+	.	gene_id "LOCXPTAAR46.1355.HIT1"; transcript_id "LOCXPTAAR46.1355.HIT1.transcript"; gene_name "LOCXPTAAR46.1355.HIT1.TAAR.2R.338.7tm_1.exons1.CM029057.1.Polypterus_senegalus";
CM029057.1	exonerate:protein2genome:local	exon	74092561	74093573	.	+	.	gene_id "LOCXPTAAR46.1356.HIT1"; transcript_id "LOCXPTAAR46.1356.HIT1.transcript"; gene_name "LOCXPTAAR46.1356.HIT1.TAAR.2R.276.7tm_1.exons1.CM029057.1.Polypterus_senegalus";
CM029057.1	exonerate:protein2genome:local	exon	74144175	74145170	.	+	.	gene_id "LOCXPTAAR47.1358.HIT1"; transcript_id "LOCXPTAAR47.1358.HIT1.transcript"; gene_name "LOCXPTAAR47.1358.HIT1.TAAR.2R.332.7tm_1.exons1.CM029057.1.Polypterus_senegalus";
CM029057.1	exonerate:protein2genome:local	exon	74231549	74232580	.	+	.	gene_id "LOCXPTAAR48.1359.HIT1"; transcript_id "LOCXPTAAR48.1359.HIT1.transcript"; gene_name "LOCXPTAAR48.1359.HIT1.TAAR.2R.344.7tm_1.exons1.CM029057.1.Polypterus_senegalus";
CM029057.1	exonerate:protein2genome:local	exon	74247191	74248171	.	+	.	gene_id "LOCXPTAAR49.1360.HIT1"; transcript_id "LOCXPTAAR49.1360.HIT1.transcript"; gene_name "LOCXPTAAR49.1360.HIT1.TAAR.2R.327.7tm_1.exons1.CM029057.1.Polypterus_senegalus";
CM029057.1	exonerate:protein2genome:local	exon	74256686	74257666	.	+	.	gene_id "LOCXPTAAR50.1361.HIT1"; transcript_id "LOCXPTAAR50.1361.HIT1.transcript"; gene_name "LOCXPTAAR50.1361.HIT1.TAAR.2R.327.7tm_1.exons1.CM029057.1.Polypterus_senegalus";
CM029057.1	exonerate:protein2genome:local	exon	74306972	74307967	.	-	.	gene_id "LOCXPTAAR51.1364.HIT1"; transcript_id "LOCXPTAAR51.1364.HIT1.transcript"; gene_name "LOCXPTAAR51.1364.HIT1.TAAR.2R.332.7tm_1.exons1.CM029057.1.Polypterus_senegalus";
CM029057.1	exonerate:protein2genome:local	exon	74323137	74324132	.	-	.	gene_id "LOCXPTAAR52.1367.HIT1"; transcript_id "LOCXPTAAR52.1367.HIT1.transcript"; gene_name "LOCXPTAAR52.1367.HIT1.TAAR.2R.332.7tm_1.exons1.CM029057.1.Polypterus_senegalus";
CM029057.1	exonerate:protein2genome:local	exon	74345505	74346431	.	+	.	gene_id "LOCXPTAAR53.1369.HIT1"; transcript_id "LOCXPTAAR53.1369.HIT1.transcript"; gene_name "LOCXPTAAR53.1369.HIT1.TAAR.2R.309.7tm_1.exons1.CM029057.1.Polypterus_senegalus";
CM029057.1	exonerate:protein2genome:local	exon	74353864	74354898	.	+	.	gene_id "LOCXPTAAR54.1371.HIT1"; transcript_id "LOCXPTAAR54.1371.HIT1.transcript"; gene_name "LOCXPTAAR54.1371.HIT1.TAAR.2R.345.7tm_1.exons1.CM029057.1.Polypterus_senegalus";
CM029057.1	exonerate:protein2genome:local	exon	74363997	74365028	.	-	.	gene_id "LOCXPTAAR55.1372.HIT1"; transcript_id "LOCXPTAAR55.1372.HIT1.transcript"; gene_name "LOCXPTAAR55.1372.HIT1.TAAR.2R.344.7tm_1.exons1.CM029057.1.Polypterus_senegalus";
CM029057.1	exonerate:protein2genome:local	exon	74400581	74401591	.	-	.	gene_id "LOCXPTAAR56.1374.HIT1"; transcript_id "LOCXPTAAR56.1374.HIT1.transcript"; gene_name "LOCXPTAAR56.1374.HIT1.TAAR.2R.337.7tm_1.exons1.CM029057.1.Polypterus_senegalus";
CM029057.1	exonerate:protein2genome:local	exon	74416259	74417266	.	-	.	gene_id "LOCXPTAAR57.1375.HIT1"; transcript_id "LOCXPTAAR57.1375.HIT1.transcript"; gene_name "LOCXPTAAR57.1375.HIT1.TAAR.2R.336.7tm_1.exons1.CM029057.1.Polypterus_senegalus";
CM029057.1	exonerate:protein2genome:local	exon	74467231	74468202	.	+	.	gene_id "LOCXPTAAR58.1377.HIT1"; transcript_id "LOCXPTAAR58.1377.HIT1.transcript"; gene_name "LOCXPTAAR58.1377.HIT1.TAAR.2R.324.7tm_1.exons1.CM029057.1.Polypterus_senegalus";
CM029057.1	exonerate:protein2genome:local	exon	74512210	74513202	.	-	.	gene_id "LOCXPTAAR274.1381.HIT1"; transcript_id "LOCXPTAAR274.1381.HIT1.transcript"; gene_name "LOCXPTAAR274.1381.HIT1.TAAR.2R.331.7tm_1.exons1.CM029057.1.Polypterus_senegalus";
CM029057.1	exonerate:protein2genome:local	exon	74533695	74534687	.	-	.	gene_id "LOCXPTAAR274.1383.HIT1"; transcript_id "LOCXPTAAR274.1383.HIT1.transcript"; gene_name "LOCXPTAAR274.1383.HIT1.TAAR.2R.331.7tm_1.exons1.CM029057.1.Polypterus_senegalus";
CM029057.1	exonerate:protein2genome:local	exon	74552806	74553798	.	-	.	gene_id "LOCXPTAAR275.1385.HIT1"; transcript_id "LOCXPTAAR275.1385.HIT1.transcript"; gene_name "LOCXPTAAR275.1385.HIT1.TAAR.2R.331.7tm_1.exons1.CM029057.1.Polypterus_senegalus";
CM029057.1	exonerate:protein2genome:local	exon	74562035	74563054	.	-	.	gene_id "LOCXPTAAR59.1386.HIT1"; transcript_id "LOCXPTAAR59.1386.HIT1.transcript"; gene_name "LOCXPTAAR59.1386.HIT1.TAAR.2R.340.7tm_1.exons1.CM029057.1.Polypterus_senegalus";
CM029057.1	exonerate:protein2genome:local	exon	74579159	74580151	.	-	.	gene_id "LOCXPTAAR276.1388.HIT1"; transcript_id "LOCXPTAAR276.1388.HIT1.transcript"; gene_name "LOCXPTAAR276.1388.HIT1.TAAR.2R.331.7tm_1.exons1.CM029057.1.Polypterus_senegalus";
CM029057.1	exonerate:protein2genome:local	exon	74586622	74587593	.	+	.	gene_id "LOCXPTAAR60.1390.HIT1"; transcript_id "LOCXPTAAR60.1390.HIT1.transcript"; gene_name "LOCXPTAAR60.1390.HIT1.TAAR.2R.324.7tm_1.exons1.CM029057.1.Polypterus_senegalus";
CM029057.1	exonerate:protein2genome:local	exon	74607442	74608395	.	-	.	gene_id "LOCXPTAAR277.1391.HIT1"; transcript_id "LOCXPTAAR277.1391.HIT1.transcript"; gene_name "LOCXPTAAR277.1391.HIT1.TAAR.2R.318.7tm_1.exons1.CM029057.1.Polypterus_senegalus";
CM029057.1	exonerate:protein2genome:local	exon	74682005	74683018	.	+	.	gene_id "LOCXPTAAR61.1393.HIT1"; transcript_id "LOCXPTAAR61.1393.HIT1.transcript"; gene_name "LOCXPTAAR61.1393.HIT1.TAAR.2R.338.7tm_1.exons1.CM029057.1.Polypterus_senegalus";
CM029057.1	exonerate:protein2genome:local	exon	74709866	74710873	.	+	.	gene_id "LOCXPTAAR62.1394.HIT1"; transcript_id "LOCXPTAAR62.1394.HIT1.transcript"; gene_name "LOCXPTAAR62.1394.HIT1.TAAR.2R.336.7tm_1.exons1.CM029057.1.Polypterus_senegalus";
CM029057.1	exonerate:protein2genome:local	exon	74720589	74721581	.	+	.	gene_id "LOCXPTAAR279.1398.HIT1"; transcript_id "LOCXPTAAR279.1398.HIT1.transcript"; gene_name "LOCXPTAAR279.1398.HIT1.TAAR.2R.331.7tm_1.exons1.CM029057.1.Polypterus_senegalus";
CM029057.1	exonerate:protein2genome:local	exon	74735354	74736346	.	+	.	gene_id "LOCXPTAAR279.1400.HIT1"; transcript_id "LOCXPTAAR279.1400.HIT1.transcript"; gene_name "LOCXPTAAR279.1400.HIT1.TAAR.2R.331.7tm_1.exons1.CM029057.1.Polypterus_senegalus";
CM029057.1	exonerate:protein2genome:local	exon	74754575	74755588	.	+	.	gene_id "LOCXPTAAR63.1401.HIT1"; transcript_id "LOCXPTAAR63.1401.HIT1.transcript"; gene_name "LOCXPTAAR63.1401.HIT1.TAAR.2R.338.7tm_1.exons1.CM029057.1.Polypterus_senegalus";
CM029057.1	exonerate:protein2genome:local	exon	74783002	74783985	.	-	.	gene_id "LOCXPTAAR280.1403.HIT1"; transcript_id "LOCXPTAAR280.1403.HIT1.transcript"; gene_name "LOCXPTAAR280.1403.HIT1.TAAR.2R.328.7tm_1.exons1.CM029057.1.Polypterus_senegalus";
CM029057.1	exonerate:protein2genome:local	exon	74831942	74832922	.	+	.	gene_id "LOCXPTAAR64.1405.HIT1"; transcript_id "LOCXPTAAR64.1405.HIT1.transcript"; gene_name "LOCXPTAAR64.1405.HIT1.TAAR.2R.327.7tm_1.exons1.CM029057.1.Polypterus_senegalus";
CM029057.1	exonerate:protein2genome:local	exon	74848665	74849660	.	+	.	gene_id "LOCXPTAAR281.1407.HIT1"; transcript_id "LOCXPTAAR281.1407.HIT1.transcript"; gene_name "LOCXPTAAR281.1407.HIT1.TAAR.2R.332.7tm_1.exons1.CM029057.1.Polypterus_senegalus";
CM029057.1	exonerate:protein2genome:local	exon	74866662	74867558	.	+	.	gene_id "LOCXPTAAR282.1409.HIT1"; transcript_id "LOCXPTAAR282.1409.HIT1.transcript"; gene_name "LOCXPTAAR282.1409.HIT1.TAAR.2R.299.7tm_1.exons1.CM029057.1.Polypterus_senegalus";
CM029057.1	exonerate:protein2genome:local	exon	74889716	74890726	.	+	.	gene_id "LOCXPTAAR283.1411.HIT1"; transcript_id "LOCXPTAAR283.1411.HIT1.transcript"; gene_name "LOCXPTAAR283.1411.HIT1.TAAR.2R.337.7tm_1.exons1.CM029057.1.Polypterus_senegalus";
CM029057.1	exonerate:protein2genome:local	exon	74911083	74912063	.	+	.	gene_id "LOCXPTAAR65.1413.HIT1"; transcript_id "LOCXPTAAR65.1413.HIT1.transcript"; gene_name "LOCXPTAAR65.1413.HIT1.TAAR.2R.327.7tm_1.exons1.CM029057.1.Polypterus_senegalus";
CM029057.1	exonerate:protein2genome:local	exon	74936188	74937237	.	+	.	gene_id "LOCXPTAAR66.1414.HIT1"; transcript_id "LOCXPTAAR66.1414.HIT1.transcript"; gene_name "LOCXPTAAR66.1414.HIT1.TAAR.2R.350.7tm_1.exons1.CM029057.1.Polypterus_senegalus";
CM029057.1	exonerate:protein2genome:local	exon	74946539	74947582	.	+	.	gene_id "LOCXPTAAR67.1417.HIT1"; transcript_id "LOCXPTAAR67.1417.HIT1.transcript"; gene_name "LOCXPTAAR67.1417.HIT1.TAAR.2R.348.7tm_1.exons1.CM029057.1.Polypterus_senegalus";
CM029057.1	exonerate:protein2genome:local	exon	74967904	74968887	.	+	.	gene_id "LOCXPTAAR284.1419.HIT1"; transcript_id "LOCXPTAAR284.1419.HIT1.transcript"; gene_name "LOCXPTAAR284.1419.HIT1.TAAR.2R.328.7tm_1.exons1.CM029057.1.Polypterus_senegalus";
CM029057.1	exonerate:protein2genome:local	exon	74991257	74992252	.	+	.	gene_id "LOCXPTAAR285.1421.HIT1"; transcript_id "LOCXPTAAR285.1421.HIT1.transcript"; gene_name "LOCXPTAAR285.1421.HIT1.TAAR.2R.332.7tm_1.exons1.CM029057.1.Polypterus_senegalus";
CM029057.1	exonerate:protein2genome:local	exon	75003625	75004581	.	-	.	gene_id "LOCXPTAAR68.1422.HIT1"; transcript_id "LOCXPTAAR68.1422.HIT1.transcript"; gene_name "LOCXPTAAR68.1422.HIT1.TAAR.2R.319.7tm_1.exons1.CM029057.1.Polypterus_senegalus";
CM029057.1	exonerate:protein2genome:local	exon	75016284	75017252	.	-	.	gene_id "LOCXPTAAR69.1423.HIT1"; transcript_id "LOCXPTAAR69.1423.HIT1.transcript"; gene_name "LOCXPTAAR69.1423.HIT1.TAAR.2R.323.7tm_1.exons1.CM029057.1.Polypterus_senegalus";
CM029057.1	exonerate:protein2genome:local	exon	75028514	75029482	.	-	.	gene_id "LOCXPTAAR70.1424.HIT1"; transcript_id "LOCXPTAAR70.1424.HIT1.transcript"; gene_name "LOCXPTAAR70.1424.HIT1.TAAR.2R.323.7tm_1.exons1.CM029057.1.Polypterus_senegalus";
CM029057.1	exonerate:protein2genome:local	exon	75084885	75085853	.	+	.	gene_id "LOCXPTAAR71.1426.HIT1"; transcript_id "LOCXPTAAR71.1426.HIT1.transcript"; gene_name "LOCXPTAAR71.1426.HIT1.TAAR.2R.323.7tm_1.exons1.CM029057.1.Polypterus_senegalus";
CM029057.1	exonerate:protein2genome:local	exon	75133616	75134584	.	+	.	gene_id "LOCXPTAAR72.1434.HIT1"; transcript_id "LOCXPTAAR72.1434.HIT1.transcript"; gene_name "LOCXPTAAR72.1434.HIT1.TAAR.2R.323.7tm_1.exons1.CM029057.1.Polypterus_senegalus";
CM029057.1	exonerate:protein2genome:local	exon	75151687	75152655	.	+	.	gene_id "LOCXPTAAR73.1435.HIT1"; transcript_id "LOCXPTAAR73.1435.HIT1.transcript"; gene_name "LOCXPTAAR73.1435.HIT1.TAAR.2R.323.7tm_1.exons1.CM029057.1.Polypterus_senegalus";
CM029057.1	exonerate:protein2genome:local	exon	75176843	75177811	.	+	.	gene_id "LOCXPTAAR74.1436.HIT1"; transcript_id "LOCXPTAAR74.1436.HIT1.transcript"; gene_name "LOCXPTAAR74.1436.HIT1.TAAR.2R.323.7tm_1.exons1.CM029057.1.Polypterus_senegalus";
CM029057.1	exonerate:protein2genome:local	exon	75196356	75197336	.	+	.	gene_id "LOCXPTAAR75.1437.HIT1"; transcript_id "LOCXPTAAR75.1437.HIT1.transcript"; gene_name "LOCXPTAAR75.1437.HIT1.TAAR.2R.327.7tm_1.exons1.CM029057.1.Polypterus_senegalus";
CM029057.1	exonerate:protein2genome:local	exon	75215690	75216667	.	-	.	gene_id "LOCXPTAAR76.1440.HIT1"; transcript_id "LOCXPTAAR76.1440.HIT1.transcript"; gene_name "LOCXPTAAR76.1440.HIT1.TAAR.2R.326.7tm_1.exons1.CM029057.1.Polypterus_senegalus";
CM029057.1	exonerate:protein2genome:local	exon	75230442	75231407	.	-	.	gene_id "LOCXPTAAR77.1441.HIT1"; transcript_id "LOCXPTAAR77.1441.HIT1.transcript"; gene_name "LOCXPTAAR77.1441.HIT1.TAAR.2R.322.7tm_1.exons1.CM029057.1.Polypterus_senegalus";
CM029057.1	exonerate:protein2genome:local	exon	75256690	75257658	.	-	.	gene_id "LOCXPTAAR78.1442.HIT1"; transcript_id "LOCXPTAAR78.1442.HIT1.transcript"; gene_name "LOCXPTAAR78.1442.HIT1.TAAR.2R.323.7tm_1.exons1.CM029057.1.Polypterus_senegalus";
CM029057.1	exonerate:protein2genome:local	exon	75357125	75358102	.	+	.	gene_id "LOCXPTAAR79.1446.HIT1"; transcript_id "LOCXPTAAR79.1446.HIT1.transcript"; gene_name "LOCXPTAAR79.1446.HIT1.TAAR.2R.326.7tm_1.exons1.CM029057.1.Polypterus_senegalus";
CM029057.1	exonerate:protein2genome:local	exon	75368008	75368985	.	+	.	gene_id "LOCXPTAAR80.1448.HIT1"; transcript_id "LOCXPTAAR80.1448.HIT1.transcript"; gene_name "LOCXPTAAR80.1448.HIT1.TAAR.2R.326.7tm_1.exons1.CM029057.1.Polypterus_senegalus";
CM029057.1	exonerate:protein2genome:local	exon	75403182	75404204	.	-	.	gene_id "LOCXPTAAR81.1452.HIT1"; transcript_id "LOCXPTAAR81.1452.HIT1.transcript"; gene_name "LOCXPTAAR81.1452.HIT1.TAAR.2R.341.7tm_1.exons1.CM029057.1.Polypterus_senegalus";
CM029057.1	exonerate:protein2genome:local	exon	75422989	75423990	.	-	.	gene_id "LOCXPTAAR82.1454.HIT1"; transcript_id "LOCXPTAAR82.1454.HIT1.transcript"; gene_name "LOCXPTAAR82.1454.HIT1.TAAR.2R.334.7tm_1.exons1.CM029057.1.Polypterus_senegalus";
CM029057.1	exonerate:protein2genome:local	exon	75431782	75432780	.	+	.	gene_id "LOCXPTAAR83.1456.HIT1"; transcript_id "LOCXPTAAR83.1456.HIT1.transcript"; gene_name "LOCXPTAAR83.1456.HIT1.TAAR.2R.333.7tm_1.exons1.CM029057.1.Polypterus_senegalus";
CM029057.1	exonerate:protein2genome:local	exon	75516865	75517851	.	+	.	gene_id "LOCXPTAAR84.1466.HIT1"; transcript_id "LOCXPTAAR84.1466.HIT1.transcript"; gene_name "LOCXPTAAR84.1466.HIT1.TAAR.2R.329.7tm_1.exons1.CM029057.1.Polypterus_senegalus";
CM029057.1	exonerate:protein2genome:local	exon	75527777	75528793	.	+	.	gene_id "LOCXPTAAR85.1468.HIT1"; transcript_id "LOCXPTAAR85.1468.HIT1.transcript"; gene_name "LOCXPTAAR85.1468.HIT1.TAAR.2R.339.7tm_1.exons1.CM029057.1.Polypterus_senegalus";
CM029057.1	exonerate:protein2genome:local	exon	75582971	75583930	.	-	.	gene_id "LOCXPTAAR86.1475.HIT1"; transcript_id "LOCXPTAAR86.1475.HIT1.transcript"; gene_name "LOCXPTAAR86.1475.HIT1.TAAR.2R.320.7tm_1.exons1.CM029057.1.Polypterus_senegalus";
CM029057.1	exonerate:protein2genome:local	exon	75592801	75593766	.	-	.	gene_id "LOCXPTAAR87.1477.HIT1"; transcript_id "LOCXPTAAR87.1477.HIT1.transcript"; gene_name "LOCXPTAAR87.1477.HIT1.TAAR.2R.322.7tm_1.exons1.CM029057.1.Polypterus_senegalus";
CM029057.1	exonerate:protein2genome:local	exon	75611986	75612972	.	-	.	gene_id "LOCXPTAAR88.1479.HIT1"; transcript_id "LOCXPTAAR88.1479.HIT1.transcript"; gene_name "LOCXPTAAR88.1479.HIT1.TAAR.2R.329.7tm_1.exons1.CM029057.1.Polypterus_senegalus";
CM029057.1	exonerate:protein2genome:local	exon	75637534	75638523	.	-	.	gene_id "LOCXPTAAR89.1481.HIT1"; transcript_id "LOCXPTAAR89.1481.HIT1.transcript"; gene_name "LOCXPTAAR89.1481.HIT1.TAAR.2R.330.7tm_1.exons1.CM029057.1.Polypterus_senegalus";
CM029057.1	exonerate:protein2genome:local	exon	75651019	75652002	.	-	.	gene_id "LOCXPTAAR90.1483.HIT1"; transcript_id "LOCXPTAAR90.1483.HIT1.transcript"; gene_name "LOCXPTAAR90.1483.HIT1.TAAR.2R.328.7tm_1.exons1.CM029057.1.Polypterus_senegalus";
CM029057.1	exonerate:protein2genome:local	exon	75661844	75662833	.	-	.	gene_id "LOCXPTAAR91.1484.HIT1"; transcript_id "LOCXPTAAR91.1484.HIT1.transcript"; gene_name "LOCXPTAAR91.1484.HIT1.TAAR.2R.330.7tm_1.exons1.CM029057.1.Polypterus_senegalus";
CM029057.1	exonerate:protein2genome:local	exon	75674643	75675614	.	+	.	gene_id "LOCXPTAAR286.1485.HIT1"; transcript_id "LOCXPTAAR286.1485.HIT1.transcript"; gene_name "LOCXPTAAR286.1485.HIT1.TAAR.2R.324.7tm_1.exons1.CM029057.1.Polypterus_senegalus";
CM029057.1	exonerate:protein2genome:local	exon	75742346	75743329	.	+	.	gene_id "LOCXPTAAR287.1492.HIT1"; transcript_id "LOCXPTAAR287.1492.HIT1.transcript"; gene_name "LOCXPTAAR287.1492.HIT1.TAAR.2R.328.7tm_1.exons1.CM029057.1.Polypterus_senegalus";
CM029057.1	exonerate:protein2genome:local	exon	75764791	75765774	.	-	.	gene_id "LOCXPTAAR288.1494.HIT1"; transcript_id "LOCXPTAAR288.1494.HIT1.transcript"; gene_name "LOCXPTAAR288.1494.HIT1.TAAR.2R.328.7tm_1.exons1.CM029057.1.Polypterus_senegalus";
CM029057.1	exonerate:protein2genome:local	exon	75794649	75795653	.	-	.	gene_id "LOCXPTAAR92.1495.HIT1"; transcript_id "LOCXPTAAR92.1495.HIT1.transcript"; gene_name "LOCXPTAAR92.1495.HIT1.TAAR.2R.335.7tm_1.exons1.CM029057.1.Polypterus_senegalus";
CM029057.1	exonerate:protein2genome:local	exon	75806852	75807841	.	-	.	gene_id "LOCXPTAAR93.1497.HIT1"; transcript_id "LOCXPTAAR93.1497.HIT1.transcript"; gene_name "LOCXPTAAR93.1497.HIT1.TAAR.2R.330.7tm_1.exons1.CM029057.1.Polypterus_senegalus";
CM029057.1	exonerate:protein2genome:local	exon	75824467	75825516	.	-	.	gene_id "LOCXPTAAR96.1499.HIT1"; transcript_id "LOCXPTAAR96.1499.HIT1.transcript"; gene_name "LOCXPTAAR96.1499.HIT1.TAAR.2R.350.7tm_1.exons1.CM029057.1.Polypterus_senegalus";
CM029057.1	exonerate:protein2genome:local	exon	75857709	75858725	.	-	.	gene_id "LOCXPTAAR96.1500.HIT1"; transcript_id "LOCXPTAAR96.1500.HIT1.transcript"; gene_name "LOCXPTAAR96.1500.HIT1.TAAR.2R.339.7tm_1.exons1.CM029057.1.Polypterus_senegalus";
CM029057.1	exonerate:protein2genome:local	exon	75892218	75893270	.	-	.	gene_id "LOCXPTAAR96.1501.HIT1"; transcript_id "LOCXPTAAR96.1501.HIT1.transcript"; gene_name "LOCXPTAAR96.1501.HIT1.TAAR.2R.351.7tm_1.exons1.CM029057.1.Polypterus_senegalus";
CM029057.1	exonerate:protein2genome:local	exon	75926840	75927892	.	-	.	gene_id "LOCXPTAAR97.1505.HIT1"; transcript_id "LOCXPTAAR97.1505.HIT1.transcript"; gene_name "LOCXPTAAR97.1505.HIT1.TAAR.2R.351.7tm_1.exons1.CM029057.1.Polypterus_senegalus";
CM029057.1	exonerate:protein2genome:local	exon	75976989	75977987	.	+	.	gene_id "LOCXPTAAR289.1507.HIT1"; transcript_id "LOCXPTAAR289.1507.HIT1.transcript"; gene_name "LOCXPTAAR289.1507.HIT1.TAAR.2R.333.7tm_1.exons1.CM029057.1.Polypterus_senegalus";
CM029057.1	exonerate:protein2genome:local	exon	75989447	75990463	.	-	.	gene_id "LOCXPTAAR98.1509.HIT1"; transcript_id "LOCXPTAAR98.1509.HIT1.transcript"; gene_name "LOCXPTAAR98.1509.HIT1.TAAR.2R.339.7tm_1.exons1.CM029057.1.Polypterus_senegalus";
CM029057.1	exonerate:protein2genome:local	exon	76008192	76009184	.	+	.	gene_id "LOCXPTAAR99.1511.HIT1"; transcript_id "LOCXPTAAR99.1511.HIT1.transcript"; gene_name "LOCXPTAAR99.1511.HIT1.TAAR.2R.331.7tm_1.exons1.CM029057.1.Polypterus_senegalus";
CM029057.1	exonerate:protein2genome:local	exon	76020416	76021408	.	+	.	gene_id "LOCXPTAAR100.1514.HIT1"; transcript_id "LOCXPTAAR100.1514.HIT1.transcript"; gene_name "LOCXPTAAR100.1514.HIT1.TAAR.2R.331.7tm_1.exons1.CM029057.1.Polypterus_senegalus";
CM029057.1	exonerate:protein2genome:local	exon	76029459	76030454	.	+	.	gene_id "LOCXPTAAR101.1517.HIT1"; transcript_id "LOCXPTAAR101.1517.HIT1.transcript"; gene_name "LOCXPTAAR101.1517.HIT1.TAAR.2R.332.7tm_1.exons1.CM029057.1.Polypterus_senegalus";
CM029057.1	exonerate:protein2genome:local	exon	76040930	76041922	.	-	.	gene_id "LOCXPTAAR102.1520.HIT1"; transcript_id "LOCXPTAAR102.1520.HIT1.transcript"; gene_name "LOCXPTAAR102.1520.HIT1.TAAR.2R.331.7tm_1.exons1.CM029057.1.Polypterus_senegalus";
CM029057.1	exonerate:protein2genome:local	exon	76052917	76053912	.	-	.	gene_id "LOCXPTAAR103.1523.HIT1"; transcript_id "LOCXPTAAR103.1523.HIT1.transcript"; gene_name "LOCXPTAAR103.1523.HIT1.TAAR.2R.332.7tm_1.exons1.CM029057.1.Polypterus_senegalus";
CM029057.1	exonerate:protein2genome:local	exon	76075084	76076079	.	-	.	gene_id "LOCXPTAAR103.1527.HIT1"; transcript_id "LOCXPTAAR103.1527.HIT1.transcript"; gene_name "LOCXPTAAR103.1527.HIT1.TAAR.2R.332.7tm_1.exons1.CM029057.1.Polypterus_senegalus";
CM029057.1	exonerate:protein2genome:local	exon	76097939	76098943	.	-	.	gene_id "LOCXPTAAR105.1531.HIT1"; transcript_id "LOCXPTAAR105.1531.HIT1.transcript"; gene_name "LOCXPTAAR105.1531.HIT1.TAAR.2R.335.7tm_1.exons1.CM029057.1.Polypterus_senegalus";
CM029057.1	exonerate:protein2genome:local	exon	76104528	76105502	.	-	.	gene_id "LOCXPTAAR106.1534.HIT1"; transcript_id "LOCXPTAAR106.1534.HIT1.transcript"; gene_name "LOCXPTAAR106.1534.HIT1.TAAR.2R.325.7tm_1.exons1.CM029057.1.Polypterus_senegalus";
CM029057.1	exonerate:protein2genome:local	exon	76136597	76137607	.	-	.	gene_id "LOCXPTAAR110.1537.HIT1"; transcript_id "LOCXPTAAR110.1537.HIT1.transcript"; gene_name "LOCXPTAAR110.1537.HIT1.TAAR.2R.337.7tm_1.exons1.CM029057.1.Polypterus_senegalus";
CM029057.1	exonerate:protein2genome:local	exon	76153238	76154245	.	-	.	gene_id "LOCXPTAAR108.1541.HIT1"; transcript_id "LOCXPTAAR108.1541.HIT1.transcript"; gene_name "LOCXPTAAR108.1541.HIT1.TAAR.2R.336.7tm_1.exons1.CM029057.1.Polypterus_senegalus";
CM029057.1	exonerate:protein2genome:local	exon	76182082	76183086	.	-	.	gene_id "LOCXPTAAR109.1544.HIT1"; transcript_id "LOCXPTAAR109.1544.HIT1.transcript"; gene_name "LOCXPTAAR109.1544.HIT1.TAAR.2R.335.7tm_1.exons1.CM029057.1.Polypterus_senegalus";
CM029057.1	exonerate:protein2genome:local	exon	76188690	76189700	.	+	.	gene_id "LOCXPTAAR110.1547.HIT1"; transcript_id "LOCXPTAAR110.1547.HIT1.transcript"; gene_name "LOCXPTAAR110.1547.HIT1.TAAR.2R.337.7tm_1.exons1.CM029057.1.Polypterus_senegalus";
CM029057.1	exonerate:protein2genome:local	exon	76213495	76214484	.	+	.	gene_id "LOCXPTAAR111.1550.HIT1"; transcript_id "LOCXPTAAR111.1550.HIT1.transcript"; gene_name "LOCXPTAAR111.1550.HIT1.TAAR.2R.330.7tm_1.exons1.CM029057.1.Polypterus_senegalus";
CM029057.1	exonerate:protein2genome:local	exon	76245857	76246852	.	-	.	gene_id "LOCXPTAAR112.1551.HIT1"; transcript_id "LOCXPTAAR112.1551.HIT1.transcript"; gene_name "LOCXPTAAR112.1551.HIT1.TAAR.2R.332.7tm_1.exons1.CM029057.1.Polypterus_senegalus";
CM029057.1	exonerate:protein2genome:local	exon	76265134	76266129	.	-	.	gene_id "LOCXPTAAR113.1552.HIT1"; transcript_id "LOCXPTAAR113.1552.HIT1.transcript"; gene_name "LOCXPTAAR113.1552.HIT1.TAAR.2R.332.7tm_1.exons1.CM029057.1.Polypterus_senegalus";
CM029057.1	exonerate:protein2genome:local	exon	76273535	76274515	.	-	.	gene_id "LOCXPTAAR114.1557.HIT1"; transcript_id "LOCXPTAAR114.1557.HIT1.transcript"; gene_name "LOCXPTAAR114.1557.HIT1.TAAR.2R.327.7tm_1.exons1.CM029057.1.Polypterus_senegalus";
CM029057.1	exonerate:protein2genome:local	exon	76288263	76289246	.	-	.	gene_id "LOCXPTAAR115.1558.HIT1"; transcript_id "LOCXPTAAR115.1558.HIT1.transcript"; gene_name "LOCXPTAAR115.1558.HIT1.TAAR.2R.328.7tm_1.exons1.CM029057.1.Polypterus_senegalus";
CM029057.1	exonerate:protein2genome:local	exon	76300246	76301241	.	-	.	gene_id "LOCXPTAAR116.1559.HIT1"; transcript_id "LOCXPTAAR116.1559.HIT1.transcript"; gene_name "LOCXPTAAR116.1559.HIT1.TAAR.2R.332.7tm_1.exons1.CM029057.1.Polypterus_senegalus";
CM029057.1	exonerate:protein2genome:local	exon	76309498	76310475	.	+	.	gene_id "LOCXPTAAR117.1560.HIT1"; transcript_id "LOCXPTAAR117.1560.HIT1.transcript"; gene_name "LOCXPTAAR117.1560.HIT1.TAAR.2R.326.7tm_1.exons1.CM029057.1.Polypterus_senegalus";
CM029057.1	exonerate:protein2genome:local	exon	76322273	76323256	.	-	.	gene_id "LOCXPTAAR118.1561.HIT1"; transcript_id "LOCXPTAAR118.1561.HIT1.transcript"; gene_name "LOCXPTAAR118.1561.HIT1.TAAR.2R.328.7tm_1.exons1.CM029057.1.Polypterus_senegalus";
CM029057.1	exonerate:protein2genome:local	exon	76337928	76338911	.	-	.	gene_id "LOCXPTAAR290.1563.HIT1"; transcript_id "LOCXPTAAR290.1563.HIT1.transcript"; gene_name "LOCXPTAAR290.1563.HIT1.TAAR.2R.328.7tm_1.exons1.CM029057.1.Polypterus_senegalus";
CM029057.1	exonerate:protein2genome:local	exon	76428221	76429207	.	-	.	gene_id "LOCXPTAAR119.1571.HIT1"; transcript_id "LOCXPTAAR119.1571.HIT1.transcript"; gene_name "LOCXPTAAR119.1571.HIT1.TAAR.2R.329.7tm_1.exons1.CM029057.1.Polypterus_senegalus";
CM029057.1	exonerate:protein2genome:local	exon	76441992	76443020	.	-	.	gene_id "LOCXPTAAR120.1574.HIT1"; transcript_id "LOCXPTAAR120.1574.HIT1.transcript"; gene_name "LOCXPTAAR120.1574.HIT1.TAAR.2R.343.7tm_1.exons1.CM029057.1.Polypterus_senegalus";
CM029057.1	exonerate:protein2genome:local	exon	76465721	76466680	.	-	.	gene_id "LOCXPTAAR291.1576.HIT1"; transcript_id "LOCXPTAAR291.1576.HIT1.transcript"; gene_name "LOCXPTAAR291.1576.HIT1.TAAR.2R.320.7tm_1.exons1.CM029057.1.Polypterus_senegalus";
CM029057.1	exonerate:protein2genome:local	exon	76484613	76485641	.	-	.	gene_id "LOCXPTAAR121.1579.HIT1"; transcript_id "LOCXPTAAR121.1579.HIT1.transcript"; gene_name "LOCXPTAAR121.1579.HIT1.TAAR.2R.343.7tm_1.exons1.CM029057.1.Polypterus_senegalus";
CM029057.1	exonerate:protein2genome:local	exon	76550868	76551842	.	-	.	gene_id "LOCXPTAAR122.1583.HIT1"; transcript_id "LOCXPTAAR122.1583.HIT1.transcript"; gene_name "LOCXPTAAR122.1583.HIT1.TAAR.2R.325.7tm_1.exons1.CM029057.1.Polypterus_senegalus";
CM029057.1	exonerate:protein2genome:local	exon	76585700	76586716	.	-	.	gene_id "LOCXPTAAR123.1586.HIT1"; transcript_id "LOCXPTAAR123.1586.HIT1.transcript"; gene_name "LOCXPTAAR123.1586.HIT1.TAAR.2R.339.7tm_1.exons1.CM029057.1.Polypterus_senegalus";
CM029057.1	exonerate:protein2genome:local	exon	76618016	76619005	.	-	.	gene_id "LOCXPTAAR124.1591.HIT1"; transcript_id "LOCXPTAAR124.1591.HIT1.transcript"; gene_name "LOCXPTAAR124.1591.HIT1.TAAR.2R.330.7tm_1.exons1.CM029057.1.Polypterus_senegalus";
CM029057.1	exonerate:protein2genome:local	exon	76645265	76646293	.	-	.	gene_id "LOCXPTAAR125.1593.HIT1"; transcript_id "LOCXPTAAR125.1593.HIT1.transcript"; gene_name "LOCXPTAAR125.1593.HIT1.TAAR.2R.343.7tm_1.exons1.CM029057.1.Polypterus_senegalus";
CM029057.1	exonerate:protein2genome:local	exon	76673319	76674320	.	+	.	gene_id "LOCXPTAAR292.1595.HIT1"; transcript_id "LOCXPTAAR292.1595.HIT1.transcript"; gene_name "LOCXPTAAR292.1595.HIT1.TAAR.2R.334.7tm_1.exons1.CM029057.1.Polypterus_senegalus";
CM029057.1	exonerate:protein2genome:local	exon	76682992	76683984	.	+	.	gene_id "LOCXPTAAR126.1596.HIT1"; transcript_id "LOCXPTAAR126.1596.HIT1.transcript"; gene_name "LOCXPTAAR126.1596.HIT1.TAAR.2R.331.7tm_1.exons1.CM029057.1.Polypterus_senegalus";
CM029057.1	exonerate:protein2genome:local	exon	76709175	76710191	.	-	.	gene_id "LOCXPTAAR123.1598.HIT1"; transcript_id "LOCXPTAAR123.1598.HIT1.transcript"; gene_name "LOCXPTAAR123.1598.HIT1.TAAR.2R.339.7tm_1.exons1.CM029057.1.Polypterus_senegalus";
CM029057.1	exonerate:protein2genome:local	exon	76727200	76728198	.	-	.	gene_id "LOCXPTAAR128.1600.HIT1"; transcript_id "LOCXPTAAR128.1600.HIT1.transcript"; gene_name "LOCXPTAAR128.1600.HIT1.TAAR.2R.333.7tm_1.exons1.CM029057.1.Polypterus_senegalus";
CM029057.1	exonerate:protein2genome:local	exon	76772439	76773413	.	-	.	gene_id "LOCXPTAAR129.1604.HIT1"; transcript_id "LOCXPTAAR129.1604.HIT1.transcript"; gene_name "LOCXPTAAR129.1604.HIT1.TAAR.2R.325.7tm_1.exons1.CM029057.1.Polypterus_senegalus";
CM029057.1	exonerate:protein2genome:local	exon	76800621	76801598	.	-	.	gene_id "LOCXPTAAR130.1605.HIT1"; transcript_id "LOCXPTAAR130.1605.HIT1.transcript"; gene_name "LOCXPTAAR130.1605.HIT1.TAAR.2R.326.7tm_1.exons1.CM029057.1.Polypterus_senegalus";
CM029057.1	exonerate:protein2genome:local	exon	76841041	76842009	.	-	.	gene_id "LOCXPTAAR131.1611.HIT1"; transcript_id "LOCXPTAAR131.1611.HIT1.transcript"; gene_name "LOCXPTAAR131.1611.HIT1.TAAR.2R.323.7tm_1.exons1.CM029057.1.Polypterus_senegalus";
CM029057.1	exonerate:protein2genome:local	exon	76878358	76879368	.	-	.	gene_id "LOCXPTAAR132.1615.HIT1"; transcript_id "LOCXPTAAR132.1615.HIT1.transcript"; gene_name "LOCXPTAAR132.1615.HIT1.TAAR.2R.337.7tm_1.exons1.CM029057.1.Polypterus_senegalus";
CM029057.1	exonerate:protein2genome:local	exon	76893735	76894736	.	-	.	gene_id "LOCXPTAAR133.1616.HIT1"; transcript_id "LOCXPTAAR133.1616.HIT1.transcript"; gene_name "LOCXPTAAR133.1616.HIT1.TAAR.2R.334.7tm_1.exons1.CM029057.1.Polypterus_senegalus";
CM029057.1	exonerate:protein2genome:local	exon	76921783	76922775	.	-	.	gene_id "LOCXPTAAR134.1620.HIT1"; transcript_id "LOCXPTAAR134.1620.HIT1.transcript"; gene_name "LOCXPTAAR134.1620.HIT1.TAAR.2R.331.7tm_1.exons1.CM029057.1.Polypterus_senegalus";
CM029057.1	exonerate:protein2genome:local	exon	76946567	76947529	.	+	.	gene_id "LOCXPTAAR135.1626.HIT1"; transcript_id "LOCXPTAAR135.1626.HIT1.transcript"; gene_name "LOCXPTAAR135.1626.HIT1.TAAR.2R.321.7tm_1.exons1.CM029057.1.Polypterus_senegalus";
CM029057.1	exonerate:protein2genome:local	exon	76968079	76969041	.	+	.	gene_id "LOCXPTAAR136.1628.HIT1"; transcript_id "LOCXPTAAR136.1628.HIT1.transcript"; gene_name "LOCXPTAAR136.1628.HIT1.TAAR.2R.321.7tm_1.exons1.CM029057.1.Polypterus_senegalus";
CM029057.1	exonerate:protein2genome:local	exon	76983612	76984559	.	+	.	gene_id "LOCXPTAAR137.1630.HIT1"; transcript_id "LOCXPTAAR137.1630.HIT1.transcript"; gene_name "LOCXPTAAR137.1630.HIT1.TAAR.2R.316.7tm_1.exons1.CM029057.1.Polypterus_senegalus";
CM029057.1	exonerate:protein2genome:local	exon	76994791	76995738	.	+	.	gene_id "LOCXPTAAR138.1631.HIT1"; transcript_id "LOCXPTAAR138.1631.HIT1.transcript"; gene_name "LOCXPTAAR138.1631.HIT1.TAAR.2R.316.7tm_1.exons1.CM029057.1.Polypterus_senegalus";
CM029057.1	exonerate:protein2genome:local	exon	77009081	77010031	.	+	.	gene_id "LOCXPTAAR139.1633.HIT1"; transcript_id "LOCXPTAAR139.1633.HIT1.transcript"; gene_name "LOCXPTAAR139.1633.HIT1.TAAR.2R.317.7tm_1.exons1.CM029057.1.Polypterus_senegalus";
CM029057.1	exonerate:protein2genome:local	exon	77020996	77022009	.	+	.	gene_id "LOCXPTAAR140.1635.HIT1"; transcript_id "LOCXPTAAR140.1635.HIT1.transcript"; gene_name "LOCXPTAAR140.1635.HIT1.TAAR.2R.338.7tm_1.exons1.CM029057.1.Polypterus_senegalus";
CM029057.1	exonerate:protein2genome:local	exon	77044503	77045516	.	+	.	gene_id "LOCXPTAAR141.1637.HIT1"; transcript_id "LOCXPTAAR141.1637.HIT1.transcript"; gene_name "LOCXPTAAR141.1637.HIT1.TAAR.2R.338.7tm_1.exons1.CM029057.1.Polypterus_senegalus";
CM029057.1	exonerate:protein2genome:local	exon	77061303	77062316	.	+	.	gene_id "LOCXPTAAR142.1639.HIT1"; transcript_id "LOCXPTAAR142.1639.HIT1.transcript"; gene_name "LOCXPTAAR142.1639.HIT1.TAAR.2R.338.7tm_1.exons1.CM029057.1.Polypterus_senegalus";
CM029057.1	exonerate:protein2genome:local	exon	77072325	77073329	.	+	.	gene_id "LOCXPTAAR143.1643.HIT1"; transcript_id "LOCXPTAAR143.1643.HIT1.transcript"; gene_name "LOCXPTAAR143.1643.HIT1.TAAR.2R.335.7tm_1.exons1.CM029057.1.Polypterus_senegalus";
CM029057.1	exonerate:protein2genome:local	exon	77098861	77099874	.	+	.	gene_id "LOCXPTAAR144.1645.HIT1"; transcript_id "LOCXPTAAR144.1645.HIT1.transcript"; gene_name "LOCXPTAAR144.1645.HIT1.TAAR.2R.338.7tm_1.exons1.CM029057.1.Polypterus_senegalus";
CM029057.1	exonerate:protein2genome:local	exon	77112323	77113336	.	+	.	gene_id "LOCXPTAAR145.1647.HIT1"; transcript_id "LOCXPTAAR145.1647.HIT1.transcript"; gene_name "LOCXPTAAR145.1647.HIT1.TAAR.2R.338.7tm_1.exons1.CM029057.1.Polypterus_senegalus";
CM029057.1	exonerate:protein2genome:local	exon	77125634	77126635	.	+	.	gene_id "LOCXPTAAR146.1649.HIT1"; transcript_id "LOCXPTAAR146.1649.HIT1.transcript"; gene_name "LOCXPTAAR146.1649.HIT1.TAAR.2R.334.7tm_1.exons1.CM029057.1.Polypterus_senegalus";
CM029057.1	exonerate:protein2genome:local	exon	77146909	77147931	.	+	.	gene_id "LOCXPTAAR147.1651.HIT1"; transcript_id "LOCXPTAAR147.1651.HIT1.transcript"; gene_name "LOCXPTAAR147.1651.HIT1.TAAR.2R.341.7tm_1.exons1.CM029057.1.Polypterus_senegalus";
CM029057.1	exonerate:protein2genome:local	exon	77162650	77163645	.	+	.	gene_id "LOCXPTAAR148.1654.HIT1"; transcript_id "LOCXPTAAR148.1654.HIT1.transcript"; gene_name "LOCXPTAAR148.1654.HIT1.TAAR.2R.332.7tm_1.exons1.CM029057.1.Polypterus_senegalus";
CM029057.1	exonerate:protein2genome:local	exon	77187313	77188314	.	+	.	gene_id "LOCXPTAAR149.1656.HIT1"; transcript_id "LOCXPTAAR149.1656.HIT1.transcript"; gene_name "LOCXPTAAR149.1656.HIT1.TAAR.2R.334.7tm_1.exons1.CM029057.1.Polypterus_senegalus";
CM029057.1	exonerate:protein2genome:local	exon	77197301	77198284	.	+	.	gene_id "LOCXPTAAR150.1659.HIT1"; transcript_id "LOCXPTAAR150.1659.HIT1.transcript"; gene_name "LOCXPTAAR150.1659.HIT1.TAAR.2R.328.7tm_1.exons1.CM029057.1.Polypterus_senegalus";
CM029057.1	exonerate:protein2genome:local	exon	77224253	77225242	.	+	.	gene_id "LOCXPTAAR151.1663.HIT1"; transcript_id "LOCXPTAAR151.1663.HIT1.transcript"; gene_name "LOCXPTAAR151.1663.HIT1.TAAR.2R.330.7tm_1.exons1.CM029057.1.Polypterus_senegalus";
CM029057.1	exonerate:protein2genome:local	exon	77245446	77246474	.	+	.	gene_id "LOCXPTAAR293.1667.HIT1"; transcript_id "LOCXPTAAR293.1667.HIT1.transcript"; gene_name "LOCXPTAAR293.1667.HIT1.TAAR.2R.343.7tm_1.exons1.CM029057.1.Polypterus_senegalus";
CM029057.1	exonerate:protein2genome:local	exon	77271013	77272023	.	+	.	gene_id "LOCXPTAAR294.1669.HIT1"; transcript_id "LOCXPTAAR294.1669.HIT1.transcript"; gene_name "LOCXPTAAR294.1669.HIT1.TAAR.2R.337.7tm_1.exons1.CM029057.1.Polypterus_senegalus";
CM029057.1	exonerate:protein2genome:local	exon	77292702	77293700	.	-	.	gene_id "LOCXPTAAR152.1672.HIT1"; transcript_id "LOCXPTAAR152.1672.HIT1.transcript"; gene_name "LOCXPTAAR152.1672.HIT1.TAAR.2R.333.7tm_1.exons1.CM029057.1.Polypterus_senegalus";
CM029057.1	exonerate:protein2genome:local	exon	77308725	77309690	.	+	.	gene_id "LOCXPTAAR153.1673.HIT1"; transcript_id "LOCXPTAAR153.1673.HIT1.transcript"; gene_name "LOCXPTAAR153.1673.HIT1.TAAR.2R.322.7tm_1.exons1.CM029057.1.Polypterus_senegalus";
CM029057.1	exonerate:protein2genome:local	exon	77332322	77333305	.	-	.	gene_id "LOCXPTAAR295.1675.HIT1"; transcript_id "LOCXPTAAR295.1675.HIT1.transcript"; gene_name "LOCXPTAAR295.1675.HIT1.TAAR.2R.328.7tm_1.exons1.CM029057.1.Polypterus_senegalus";
CM029057.1	exonerate:protein2genome:local	exon	77364019	77365017	.	+	.	gene_id "LOCXPTAAR296.1679.HIT1"; transcript_id "LOCXPTAAR296.1679.HIT1.transcript"; gene_name "LOCXPTAAR296.1679.HIT1.TAAR.2R.333.7tm_1.exons1.CM029057.1.Polypterus_senegalus";
CM029057.1	exonerate:protein2genome:local	exon	77383893	77384891	.	+	.	gene_id "LOCXPTAAR154.1681.HIT1"; transcript_id "LOCXPTAAR154.1681.HIT1.transcript"; gene_name "LOCXPTAAR154.1681.HIT1.TAAR.2R.333.7tm_1.exons1.CM029057.1.Polypterus_senegalus";
CM029057.1	exonerate:protein2genome:local	exon	77435134	77436123	.	+	.	gene_id "LOCXPTAAR297.1686.HIT1"; transcript_id "LOCXPTAAR297.1686.HIT1.transcript"; gene_name "LOCXPTAAR297.1686.HIT1.TAAR.2R.330.7tm_1.exons1.CM029057.1.Polypterus_senegalus";
CM029057.1	exonerate:protein2genome:local	exon	77445258	77446247	.	+	.	gene_id "LOCXPTAAR298.1687.HIT1"; transcript_id "LOCXPTAAR298.1687.HIT1.transcript"; gene_name "LOCXPTAAR298.1687.HIT1.TAAR.2R.330.7tm_1.exons1.CM029057.1.Polypterus_senegalus";
CM029057.1	exonerate:protein2genome:local	exon	77455452	77456453	.	+	.	gene_id "LOCXPTAAR299.1688.HIT1"; transcript_id "LOCXPTAAR299.1688.HIT1.transcript"; gene_name "LOCXPTAAR299.1688.HIT1.TAAR.2R.334.7tm_1.exons1.CM029057.1.Polypterus_senegalus";
CM029057.1	exonerate:protein2genome:local	exon	77484192	77485163	.	-	.	gene_id "LOCXPTAAR300.1689.HIT1"; transcript_id "LOCXPTAAR300.1689.HIT1.transcript"; gene_name "LOCXPTAAR300.1689.HIT1.TAAR.2R.324.7tm_1.exons1.CM029057.1.Polypterus_senegalus";
CM029057.1	exonerate:protein2genome:local	exon	77528525	77529481	.	-	.	gene_id "LOCXPTAAR301.1690.HIT1"; transcript_id "LOCXPTAAR301.1690.HIT1.transcript"; gene_name "LOCXPTAAR301.1690.HIT1.TAAR.2R.319.7tm_1.exons1.CM029057.1.Polypterus_senegalus";
CM029057.1	exonerate:protein2genome:local	exon	77552970	77553968	.	+	.	gene_id "LOCXPTAAR302.1692.HIT1"; transcript_id "LOCXPTAAR302.1692.HIT1.transcript"; gene_name "LOCXPTAAR302.1692.HIT1.TAAR.2R.333.7tm_1.exons1.CM029057.1.Polypterus_senegalus";
CM029057.1	exonerate:protein2genome:local	exon	77568318	77569316	.	+	.	gene_id "LOCXPTAAR303.1694.HIT1"; transcript_id "LOCXPTAAR303.1694.HIT1.transcript"; gene_name "LOCXPTAAR303.1694.HIT1.TAAR.2R.333.7tm_1.exons1.CM029057.1.Polypterus_senegalus";
CM029057.1	exonerate:protein2genome:local	exon	77615593	77616594	.	+	.	gene_id "LOCXPTAAR304.1696.HIT1"; transcript_id "LOCXPTAAR304.1696.HIT1.transcript"; gene_name "LOCXPTAAR304.1696.HIT1.TAAR.2R.334.7tm_1.exons1.CM029057.1.Polypterus_senegalus";
CM029057.1	exonerate:protein2genome:local	exon	77652413	77653372	.	+	.	gene_id "LOCXPTAAR305.1700.HIT1"; transcript_id "LOCXPTAAR305.1700.HIT1.transcript"; gene_name "LOCXPTAAR305.1700.HIT1.TAAR.2R.320.7tm_1.exons1.CM029057.1.Polypterus_senegalus";
CM029057.1	exonerate:protein2genome:local	exon	77742544	77743533	.	+	.	gene_id "LOCXPTAAR306.1703.HIT1"; transcript_id "LOCXPTAAR306.1703.HIT1.transcript"; gene_name "LOCXPTAAR306.1703.HIT1.TAAR.2R.330.7tm_1.exons1.CM029057.1.Polypterus_senegalus";
CM029057.1	exonerate:protein2genome:local	exon	77761441	77762439	.	+	.	gene_id "LOCXPTAAR307.1704.HIT1"; transcript_id "LOCXPTAAR307.1704.HIT1.transcript"; gene_name "LOCXPTAAR307.1704.HIT1.TAAR.2R.333.7tm_1.exons1.CM029057.1.Polypterus_senegalus";
CM029057.1	exonerate:protein2genome:local	exon	77778140	77779120	.	+	.	gene_id "LOCXPTAAR308.1705.HIT1"; transcript_id "LOCXPTAAR308.1705.HIT1.transcript"; gene_name "LOCXPTAAR308.1705.HIT1.TAAR.2R.327.7tm_1.exons1.CM029057.1.Polypterus_senegalus";
CM029057.1	exonerate:protein2genome:local	exon	77802646	77803689	.	+	.	gene_id "LOCXPTAAR309.1706.HIT1"; transcript_id "LOCXPTAAR309.1706.HIT1.transcript"; gene_name "LOCXPTAAR309.1706.HIT1.TAAR.2R.348.7tm_1.exons1.CM029057.1.Polypterus_senegalus";
CM029057.1	exonerate:protein2genome:local	exon	77856943	77857925	.	+	.	gene_id "LOCXPTAAR310.1708.HIT1"; transcript_id "LOCXPTAAR310.1708.HIT1.transcript"; gene_name "LOCXPTAAR310.1708.HIT1.TAAR.2R.292.7tm_1.exons1.CM029057.1.Polypterus_senegalus";
CM029057.1	exonerate:protein2genome:local	exon	77874166	77875149	.	+	.	gene_id "LOCXPTAAR310.1712.HIT1"; transcript_id "LOCXPTAAR310.1712.HIT1.transcript"; gene_name "LOCXPTAAR310.1712.HIT1.TAAR.2R.328.7tm_1.exons1.CM029057.1.Polypterus_senegalus";
CM029057.1	exonerate:protein2genome:local	exon	77963724	77964704	.	+	.	gene_id "LOCXPTAAR311.1715.HIT1"; transcript_id "LOCXPTAAR311.1715.HIT1.transcript"; gene_name "LOCXPTAAR311.1715.HIT1.TAAR.2R.327.7tm_1.exons1.CM029057.1.Polypterus_senegalus";
CM029057.1	exonerate:protein2genome:local	exon	78011380	78012363	.	+	.	gene_id "LOCXPTAAR312.1716.HIT1"; transcript_id "LOCXPTAAR312.1716.HIT1.transcript"; gene_name "LOCXPTAAR312.1716.HIT1.TAAR.2R.328.7tm_1.exons1.CM029057.1.Polypterus_senegalus";
CM029057.1	exonerate:protein2genome:local	exon	78064823	78065824	.	+	.	gene_id "LOCXPTAAR313.1719.HIT1"; transcript_id "LOCXPTAAR313.1719.HIT1.transcript"; gene_name "LOCXPTAAR313.1719.HIT1.TAAR.2R.334.7tm_1.exons1.CM029057.1.Polypterus_senegalus";
CM029057.1	exonerate:protein2genome:local	exon	78086754	78087752	.	+	.	gene_id "LOCXPTAAR314.1720.HIT1"; transcript_id "LOCXPTAAR314.1720.HIT1.transcript"; gene_name "LOCXPTAAR314.1720.HIT1.TAAR.2R.333.7tm_1.exons1.CM029057.1.Polypterus_senegalus";
CM029057.1	exonerate:protein2genome:local	exon	78136162	78137157	.	+	.	gene_id "LOCXPTAAR315.1723.HIT1"; transcript_id "LOCXPTAAR315.1723.HIT1.transcript"; gene_name "LOCXPTAAR315.1723.HIT1.TAAR.2R.332.7tm_1.exons1.CM029057.1.Polypterus_senegalus";
CM029057.1	exonerate:protein2genome:local	exon	78162166	78163164	.	+	.	gene_id "LOCXPTAAR316.1724.HIT1"; transcript_id "LOCXPTAAR316.1724.HIT1.transcript"; gene_name "LOCXPTAAR316.1724.HIT1.TAAR.2R.333.7tm_1.exons1.CM029057.1.Polypterus_senegalus";
CM029057.1	exonerate:protein2genome:local	exon	78199875	78200870	.	-	.	gene_id "LOCXPTAAR317.1725.HIT1"; transcript_id "LOCXPTAAR317.1725.HIT1.transcript"; gene_name "LOCXPTAAR317.1725.HIT1.TAAR.2R.332.7tm_1.exons1.CM029057.1.Polypterus_senegalus";
CM029057.1	exonerate:protein2genome:local	exon	78215045	78216046	.	-	.	gene_id "LOCXPTAAR318.1726.HIT1"; transcript_id "LOCXPTAAR318.1726.HIT1.transcript"; gene_name "LOCXPTAAR318.1726.HIT1.TAAR.2R.334.7tm_1.exons1.CM029057.1.Polypterus_senegalus";
CM029057.1	exonerate:protein2genome:local	exon	78281777	78282757	.	-	.	gene_id "LOCXPTAAR319.1728.HIT1"; transcript_id "LOCXPTAAR319.1728.HIT1.transcript"; gene_name "LOCXPTAAR319.1728.HIT1.TAAR.2R.327.7tm_1.exons1.CM029057.1.Polypterus_senegalus";
CM029057.1	exonerate:protein2genome:local	exon	78301665	78302630	.	+	.	gene_id "LOCXPTAAR320.1729.HIT1"; transcript_id "LOCXPTAAR320.1729.HIT1.transcript"; gene_name "LOCXPTAAR320.1729.HIT1.TAAR.2R.322.7tm_1.exons1.CM029057.1.Polypterus_senegalus";
CM029057.1	exonerate:protein2genome:local	exon	78320534	78321499	.	-	.	gene_id "LOCXPTAAR321.1730.HIT1"; transcript_id "LOCXPTAAR321.1730.HIT1.transcript"; gene_name "LOCXPTAAR321.1730.HIT1.TAAR.2R.322.7tm_1.exons1.CM029057.1.Polypterus_senegalus";
CM029057.1	exonerate:protein2genome:local	exon	78329829	78330812	.	-	.	gene_id "LOCXPTAAR322.1731.HIT1"; transcript_id "LOCXPTAAR322.1731.HIT1.transcript"; gene_name "LOCXPTAAR322.1731.HIT1.TAAR.2R.328.7tm_1.exons1.CM029057.1.Polypterus_senegalus";
CM029057.1	exonerate:protein2genome:local	exon	78347900	78348898	.	-	.	gene_id "LOCXPTAAR323.1732.HIT1"; transcript_id "LOCXPTAAR323.1732.HIT1.transcript"; gene_name "LOCXPTAAR323.1732.HIT1.TAAR.2R.333.7tm_1.exons1.CM029057.1.Polypterus_senegalus";
CM029057.1	exonerate:protein2genome:local	exon	79231546	79232517	.	-	.	gene_id "LOCXPTAAR155.1736.HIT1"; transcript_id "LOCXPTAAR155.1736.HIT1.transcript"; gene_name "LOCXPTAAR155.1736.HIT1.TAAR.2R.324.7tm_1.exons1.CM029057.1.Polypterus_senegalus";
CM029057.1	exonerate:protein2genome:local	exon	79249323	79250315	.	-	.	gene_id "LOCXPTAAR325.1737.HIT1"; transcript_id "LOCXPTAAR325.1737.HIT1.transcript"; gene_name "LOCXPTAAR325.1737.HIT1.TAAR.2R.331.7tm_1.exons1.CM029057.1.Polypterus_senegalus";
CM029057.1	exonerate:protein2genome:local	exon	79273758	79274750	.	-	.	gene_id "LOCXPTAAR325.1738.HIT1"; transcript_id "LOCXPTAAR325.1738.HIT1.transcript"; gene_name "LOCXPTAAR325.1738.HIT1.TAAR.2R.331.7tm_1.exons1.CM029057.1.Polypterus_senegalus";
CM029057.1	exonerate:protein2genome:local	exon	79296150	79297121	.	-	.	gene_id "LOCXPTAAR326.1739.HIT1"; transcript_id "LOCXPTAAR326.1739.HIT1.transcript"; gene_name "LOCXPTAAR326.1739.HIT1.TAAR.2R.324.7tm_1.exons1.CM029057.1.Polypterus_senegalus";
CM029057.1	exonerate:protein2genome:local	exon	79335983	79336942	.	-	.	gene_id "LOCXPTAAR327.1742.HIT1"; transcript_id "LOCXPTAAR327.1742.HIT1.transcript"; gene_name "LOCXPTAAR327.1742.HIT1.TAAR.2R.320.7tm_1.exons1.CM029057.1.Polypterus_senegalus";
CM029057.1	exonerate:protein2genome:local	exon	79375138	79376040	.	-	.	gene_id "LOCXPTAAR331.1743.HIT1"; transcript_id "LOCXPTAAR331.1743.HIT1.transcript"; gene_name "LOCXPTAAR331.1743.HIT1.TAAR.2R.301.7tm_1.exons1.CM029057.1.Polypterus_senegalus";
CM029057.1	exonerate:protein2genome:local	exon	79409468	79410439	.	-	.	gene_id "LOCXPTAAR328.1744.HIT1"; transcript_id "LOCXPTAAR328.1744.HIT1.transcript"; gene_name "LOCXPTAAR328.1744.HIT1.TAAR.2R.324.7tm_1.exons1.CM029057.1.Polypterus_senegalus";
CM029057.1	exonerate:protein2genome:local	exon	79428069	79429025	.	-	.	gene_id "LOCXPTAAR329.1745.HIT1"; transcript_id "LOCXPTAAR329.1745.HIT1.transcript"; gene_name "LOCXPTAAR329.1745.HIT1.TAAR.2R.319.7tm_1.exons1.CM029057.1.Polypterus_senegalus";
CM029057.1	exonerate:protein2genome:local	exon	79449940	79450899	.	-	.	gene_id "LOCXPTAAR330.1748.HIT1"; transcript_id "LOCXPTAAR330.1748.HIT1.transcript"; gene_name "LOCXPTAAR330.1748.HIT1.TAAR.2R.320.7tm_1.exons1.CM029057.1.Polypterus_senegalus";
CM029057.1	exonerate:protein2genome:local	exon	79499481	79500440	.	-	.	gene_id "LOCXPTAAR331.1749.HIT1"; transcript_id "LOCXPTAAR331.1749.HIT1.transcript"; gene_name "LOCXPTAAR331.1749.HIT1.TAAR.2R.320.7tm_1.exons1.CM029057.1.Polypterus_senegalus";
CM029057.1	exonerate:protein2genome:local	exon	79523248	79524219	.	-	.	gene_id "LOCXPTAAR332.1750.HIT1"; transcript_id "LOCXPTAAR332.1750.HIT1.transcript"; gene_name "LOCXPTAAR332.1750.HIT1.TAAR.2R.324.7tm_1.exons1.CM029057.1.Polypterus_senegalus";
CM029057.1	exonerate:protein2genome:local	exon	79559919	79560911	.	+	.	gene_id "LOCXPTAAR333.1751.HIT1"; transcript_id "LOCXPTAAR333.1751.HIT1.transcript"; gene_name "LOCXPTAAR333.1751.HIT1.TAAR.2R.331.7tm_1.exons1.CM029057.1.Polypterus_senegalus";
CM029057.1	exonerate:protein2genome:local	exon	79580150	79581136	.	-	.	gene_id "LOCXPTAAR334.1752.HIT1"; transcript_id "LOCXPTAAR334.1752.HIT1.transcript"; gene_name "LOCXPTAAR334.1752.HIT1.TAAR.2R.329.7tm_1.exons1.CM029057.1.Polypterus_senegalus";
CM029057.1	exonerate:protein2genome:local	exon	79662961	79663932	.	-	.	gene_id "LOCXPTAAR335.1755.HIT1"; transcript_id "LOCXPTAAR335.1755.HIT1.transcript"; gene_name "LOCXPTAAR335.1755.HIT1.TAAR.2R.324.7tm_1.exons1.CM029057.1.Polypterus_senegalus";
CM029057.1	exonerate:protein2genome:local	exon	79687581	79688561	.	-	.	gene_id "LOCXPTAAR336.1756.HIT1"; transcript_id "LOCXPTAAR336.1756.HIT1.transcript"; gene_name "LOCXPTAAR336.1756.HIT1.TAAR.2R.327.7tm_1.exons1.CM029057.1.Polypterus_senegalus";
CM029057.1	exonerate:protein2genome:local	exon	79751691	79752662	.	-	.	gene_id "LOCXPTAAR337.1758.HIT1"; transcript_id "LOCXPTAAR337.1758.HIT1.transcript"; gene_name "LOCXPTAAR337.1758.HIT1.TAAR.2R.324.7tm_1.exons1.CM029057.1.Polypterus_senegalus";
CM029057.1	exonerate:protein2genome:local	exon	79796417	79797373	.	-	.	gene_id "LOCXPTAAR338.1760.HIT1"; transcript_id "LOCXPTAAR338.1760.HIT1.transcript"; gene_name "LOCXPTAAR338.1760.HIT1.TAAR.2R.319.7tm_1.exons1.CM029057.1.Polypterus_senegalus";
CM029057.1	exonerate:protein2genome:local	exon	79823161	79824111	.	+	.	gene_id "LOCXPTAAR339.1761.HIT1"; transcript_id "LOCXPTAAR339.1761.HIT1.transcript"; gene_name "LOCXPTAAR339.1761.HIT1.TAAR.2R.317.7tm_1.exons1.CM029057.1.Polypterus_senegalus";
CM029057.1	exonerate:protein2genome:local	exon	79846315	79847322	.	+	.	gene_id "LOCXPTAAR340.1762.HIT1"; transcript_id "LOCXPTAAR340.1762.HIT1.transcript"; gene_name "LOCXPTAAR340.1762.HIT1.TAAR.2R.336.7tm_1.exons1.CM029057.1.Polypterus_senegalus";
CM029057.1	exonerate:protein2genome:local	exon	80108354	80109333	.	-	.	gene_id "LOCXPTAAR342.1764.HIT1"; transcript_id "LOCXPTAAR342.1764.HIT1.transcript"; gene_name "LOCXPTAAR342.1764.HIT1.TAAR.2R.278.7tm_1.exons1.CM029057.1.Polypterus_senegalus";
CM029057.1	exonerate:protein2genome:local	exon	80142230	80143186	.	-	.	gene_id "LOCXPTAAR341.1765.HIT1"; transcript_id "LOCXPTAAR341.1765.HIT1.transcript"; gene_name "LOCXPTAAR341.1765.HIT1.TAAR.2R.319.7tm_1.exons1.CM029057.1.Polypterus_senegalus";
CM029057.1	exonerate:protein2genome:local	exon	80173613	80174593	.	-	.	gene_id "LOCXPTAAR342.1766.HIT1"; transcript_id "LOCXPTAAR342.1766.HIT1.transcript"; gene_name "LOCXPTAAR342.1766.HIT1.TAAR.2R.327.7tm_1.exons1.CM029057.1.Polypterus_senegalus";
CM029057.1	exonerate:protein2genome:local	exon	80226250	80227212	.	-	.	gene_id "LOCXPTAAR343.1767.HIT1"; transcript_id "LOCXPTAAR343.1767.HIT1.transcript"; gene_name "LOCXPTAAR343.1767.HIT1.TAAR.2R.321.7tm_1.exons1.CM029057.1.Polypterus_senegalus";
CM029057.1	exonerate:protein2genome:local	exon	80260265	80261257	.	-	.	gene_id "LOCXPTAAR344.1773.HIT1"; transcript_id "LOCXPTAAR344.1773.HIT1.transcript"; gene_name "LOCXPTAAR344.1773.HIT1.TAAR.2R.331.7tm_1.exons1.CM029057.1.Polypterus_senegalus";
CM029057.1	exonerate:protein2genome:local	exon	80287146	80288147	.	+	.	gene_id "LOCXPTAAR345.1775.HIT1"; transcript_id "LOCXPTAAR345.1775.HIT1.transcript"; gene_name "LOCXPTAAR345.1775.HIT1.TAAR.2R.334.7tm_1.exons1.CM029057.1.Polypterus_senegalus";
CM029057.1	exonerate:protein2genome:local	exon	80305855	80306844	.	-	.	gene_id "LOCXPTAAR346.1776.HIT1"; transcript_id "LOCXPTAAR346.1776.HIT1.transcript"; gene_name "LOCXPTAAR346.1776.HIT1.TAAR.2R.330.7tm_1.exons1.CM029057.1.Polypterus_senegalus";
CM029057.1	exonerate:protein2genome:local	exon	80327289	80328251	.	-	.	gene_id "LOCXPTAAR347.1777.HIT1"; transcript_id "LOCXPTAAR347.1777.HIT1.transcript"; gene_name "LOCXPTAAR347.1777.HIT1.TAAR.2R.321.7tm_1.exons1.CM029057.1.Polypterus_senegalus";
CM029057.1	exonerate:protein2genome:local	exon	80368061	80369053	.	+	.	gene_id "LOCXPTAAR348.1778.HIT1"; transcript_id "LOCXPTAAR348.1778.HIT1.transcript"; gene_name "LOCXPTAAR348.1778.HIT1.TAAR.2R.331.7tm_1.exons1.CM029057.1.Polypterus_senegalus";
CM029057.1	exonerate:protein2genome:local	exon	80407176	80408108	.	+	.	gene_id "LOCXPTAAR349.1781.HIT1"; transcript_id "LOCXPTAAR349.1781.HIT1.transcript"; gene_name "LOCXPTAAR349.1781.HIT1.TAAR.2R.311.7tm_1.exons1.CM029057.1.Polypterus_senegalus";
CM029057.1	exonerate:protein2genome:local	exon	80425846	80426790	.	+	.	gene_id "LOCXPTAAR350.1782.HIT1"; transcript_id "LOCXPTAAR350.1782.HIT1.transcript"; gene_name "LOCXPTAAR350.1782.HIT1.TAAR.2R.315.7tm_1.exons1.CM029057.1.Polypterus_senegalus";
CM029057.1	exonerate:protein2genome:local	exon	80436717	80437688	.	+	.	gene_id "LOCXPTAAR351.1785.HIT1"; transcript_id "LOCXPTAAR351.1785.HIT1.transcript"; gene_name "LOCXPTAAR351.1785.HIT1.TAAR.2R.324.7tm_1.exons1.CM029057.1.Polypterus_senegalus";
CM029057.1	exonerate:protein2genome:local	exon	80459059	80460024	.	+	.	gene_id "LOCXPTAAR352.1786.HIT1"; transcript_id "LOCXPTAAR352.1786.HIT1.transcript"; gene_name "LOCXPTAAR352.1786.HIT1.TAAR.2R.322.7tm_1.exons1.CM029057.1.Polypterus_senegalus";
CM029057.1	exonerate:protein2genome:local	exon	80511752	80512708	.	+	.	gene_id "LOCXPTAAR353.1787.HIT1"; transcript_id "LOCXPTAAR353.1787.HIT1.transcript"; gene_name "LOCXPTAAR353.1787.HIT1.TAAR.2R.319.7tm_1.exons1.CM029057.1.Polypterus_senegalus";
CM029057.1	exonerate:protein2genome:local	exon	80566461	80567432	.	+	.	gene_id "LOCXPTAAR354.1790.HIT1"; transcript_id "LOCXPTAAR354.1790.HIT1.transcript"; gene_name "LOCXPTAAR354.1790.HIT1.TAAR.2R.324.7tm_1.exons1.CM029057.1.Polypterus_senegalus";
CM029057.1	exonerate:protein2genome:local	exon	80632766	80633818	.	+	.	gene_id "LOCXPTAAR368.1792.HIT1"; transcript_id "LOCXPTAAR368.1792.HIT1.transcript"; gene_name "LOCXPTAAR368.1792.HIT1.TAAR.2R.351.7tm_1.exons1.CM029057.1.Polypterus_senegalus";
CM029057.1	exonerate:protein2genome:local	exon	80670842	80671798	.	+	.	gene_id "LOCXPTAAR356.1793.HIT1"; transcript_id "LOCXPTAAR356.1793.HIT1.transcript"; gene_name "LOCXPTAAR356.1793.HIT1.TAAR.2R.319.7tm_1.exons1.CM029057.1.Polypterus_senegalus";
CM029057.1	exonerate:protein2genome:local	exon	80690881	80691933	.	+	.	gene_id "LOCXPTAAR357.1794.HIT1"; transcript_id "LOCXPTAAR357.1794.HIT1.transcript"; gene_name "LOCXPTAAR357.1794.HIT1.TAAR.2R.351.7tm_1.exons1.CM029057.1.Polypterus_senegalus";
CM029057.1	exonerate:protein2genome:local	exon	80765352	80766323	.	+	.	gene_id "LOCXPTAAR358.1796.HIT1"; transcript_id "LOCXPTAAR358.1796.HIT1.transcript"; gene_name "LOCXPTAAR358.1796.HIT1.TAAR.2R.324.7tm_1.exons1.CM029057.1.Polypterus_senegalus";
CM029057.1	exonerate:protein2genome:local	exon	80822530	80823486	.	+	.	gene_id "LOCXPTAAR359.1799.HIT1"; transcript_id "LOCXPTAAR359.1799.HIT1.transcript"; gene_name "LOCXPTAAR359.1799.HIT1.TAAR.2R.319.7tm_1.exons1.CM029057.1.Polypterus_senegalus";
CM029057.1	exonerate:protein2genome:local	exon	80891190	80892089	.	+	.	gene_id "LOCXPTAAR360.1803.HIT1"; transcript_id "LOCXPTAAR360.1803.HIT1.transcript"; gene_name "LOCXPTAAR360.1803.HIT1.TAAR.2R.300.7tm_1.exons1.CM029057.1.Polypterus_senegalus";
CM029057.1	exonerate:protein2genome:local	exon	80936142	80937113	.	+	.	gene_id "LOCXPTAAR361.1807.HIT1"; transcript_id "LOCXPTAAR361.1807.HIT1.transcript"; gene_name "LOCXPTAAR361.1807.HIT1.TAAR.2R.324.7tm_1.exons1.CM029057.1.Polypterus_senegalus";
CM029057.1	exonerate:protein2genome:local	exon	80963001	80963975	.	+	.	gene_id "LOCXPTAAR362.1808.HIT1"; transcript_id "LOCXPTAAR362.1808.HIT1.transcript"; gene_name "LOCXPTAAR362.1808.HIT1.TAAR.2R.325.7tm_1.exons1.CM029057.1.Polypterus_senegalus";
CM029057.1	exonerate:protein2genome:local	exon	81065401	81066447	.	+	.	gene_id "LOCXPTAAR363.1809.HIT1"; transcript_id "LOCXPTAAR363.1809.HIT1.transcript"; gene_name "LOCXPTAAR363.1809.HIT1.TAAR.2R.349.7tm_1.exons1.CM029057.1.Polypterus_senegalus";
CM029057.1	exonerate:protein2genome:local	exon	81109907	81110881	.	+	.	gene_id "LOCXPTAAR364.1810.HIT1"; transcript_id "LOCXPTAAR364.1810.HIT1.transcript"; gene_name "LOCXPTAAR364.1810.HIT1.TAAR.2R.325.7tm_1.exons1.CM029057.1.Polypterus_senegalus";
CM029057.1	exonerate:protein2genome:local	exon	81182752	81183804	.	+	.	gene_id "LOCXPTAAR366.1819.HIT1"; transcript_id "LOCXPTAAR366.1819.HIT1.transcript"; gene_name "LOCXPTAAR366.1819.HIT1.TAAR.2R.351.7tm_1.exons1.CM029057.1.Polypterus_senegalus";
CM029057.1	exonerate:protein2genome:local	exon	81287732	81288784	.	+	.	gene_id "LOCXPTAAR367.1829.HIT1"; transcript_id "LOCXPTAAR367.1829.HIT1.transcript"; gene_name "LOCXPTAAR367.1829.HIT1.TAAR.2R.351.7tm_1.exons1.CM029057.1.Polypterus_senegalus";
CM029057.1	exonerate:protein2genome:local	exon	81355644	81356696	.	+	.	gene_id "LOCXPTAAR368.1830.HIT1"; transcript_id "LOCXPTAAR368.1830.HIT1.transcript"; gene_name "LOCXPTAAR368.1830.HIT1.TAAR.2R.351.7tm_1.exons1.CM029057.1.Polypterus_senegalus";
CM029057.1	exonerate:protein2genome:local	exon	81393725	81394699	.	+	.	gene_id "LOCXPTAAR369.1831.HIT1"; transcript_id "LOCXPTAAR369.1831.HIT1.transcript"; gene_name "LOCXPTAAR369.1831.HIT1.TAAR.2R.325.7tm_1.exons1.CM029057.1.Polypterus_senegalus";
CM029057.1	exonerate:protein2genome:local	exon	94561810	94562794	.	-	.	gene_id "LOCXPTAAR408.1842.HIT1"; transcript_id "LOCXPTAAR408.1842.HIT1.transcript"; gene_name "LOCXPTAAR408.1842.HIT1.TAAR.2R.306.7tm_1.exons1.CM029057.1.Polypterus_senegalus";
CM029057.1	exonerate:protein2genome:local	exon	94582802	94583755	.	-	.	gene_id "LOCXPTAAR370.1847.HIT1"; transcript_id "LOCXPTAAR370.1847.HIT1.transcript"; gene_name "LOCXPTAAR370.1847.HIT1.TAAR.2R.318.7tm_1.exons1.CM029057.1.Polypterus_senegalus";
CM029057.1	exonerate:protein2genome:local	exon	94613509	94614513	.	+	.	gene_id "LOCXPTAAR371.1849.HIT1"; transcript_id "LOCXPTAAR371.1849.HIT1.transcript"; gene_name "LOCXPTAAR371.1849.HIT1.TAAR.2R.335.7tm_1.exons1.CM029057.1.Polypterus_senegalus";
CM029057.1	exonerate:protein2genome:local	exon	94661266	94662255	.	+	.	gene_id "LOCXPTAAR372.1853.HIT1"; transcript_id "LOCXPTAAR372.1853.HIT1.transcript"; gene_name "LOCXPTAAR372.1853.HIT1.TAAR.2R.330.7tm_1.exons1.CM029057.1.Polypterus_senegalus";
CM029062.1	exonerate:protein2genome:local	exon	189592900	189593898	.	+	.	gene_id "LOCXPTAAR373.1859.HIT1"; transcript_id "LOCXPTAAR373.1859.HIT1.transcript"; gene_name "LOCXPTAAR373.1859.HIT1.TAAR.2R.333.7tm_1.exons1.CM029062.1.Polypterus_senegalus";
CM029062.1	exonerate:protein2genome:local	exon	189609224	189610180	.	+	.	gene_id "LOCXPTAAR374.1861.HIT1"; transcript_id "LOCXPTAAR374.1861.HIT1.transcript"; gene_name "LOCXPTAAR374.1861.HIT1.TAAR.2R.319.7tm_1.exons1.CM029062.1.Polypterus_senegalus";
CM029065.1	exonerate:protein2genome:local	exon	62948467	62949459	.	+	.	gene_id "LOCXPTAAR376.1869.HIT1"; transcript_id "LOCXPTAAR376.1869.HIT1.transcript"; gene_name "LOCXPTAAR376.1869.HIT1.TAAR.2R.331.7tm_1.exons1.CM029065.1.Polypterus_senegalus";
CM029065.1	exonerate:protein2genome:local	exon	62973070	62974053	.	-	.	gene_id "LOCXPTAAR377.1873.HIT1"; transcript_id "LOCXPTAAR377.1873.HIT1.transcript"; gene_name "LOCXPTAAR377.1873.HIT1.TAAR.2R.328.7tm_1.exons1.CM029065.1.Polypterus_senegalus";
CM029065.1	exonerate:protein2genome:local	exon	62986291	62986715	.	+	.	gene_id "LOCXPTAAR378.1875.HIT1"; transcript_id "LOCXPTAAR378.1875.HIT1.transcript"; gene_name "LOCXPTAAR378.1875.HIT1.TAAR.2R.302.7tm_1.exons2.CM029065.1.Polypterus_senegalus";
CM029065.1	exonerate:protein2genome:local	exon	62986787	62987267	.	+	.	gene_id "LOCXPTAAR378.1875.HIT1"; transcript_id "LOCXPTAAR378.1875.HIT1.transcript"; gene_name "LOCXPTAAR378.1875.HIT1.TAAR.2R.302.7tm_1.exons2.CM029065.1.Polypterus_senegalus";
CM029065.1	exonerate:protein2genome:local	exon	63021969	63022886	.	-	.	gene_id "LOCXPTAAR379.1877.HIT1"; transcript_id "LOCXPTAAR379.1877.HIT1.transcript"; gene_name "LOCXPTAAR379.1877.HIT1.TAAR.2R.306.7tm_1.exons1.CM029065.1.Polypterus_senegalus";
CM029065.1	exonerate:protein2genome:local	exon	63036800	63037783	.	-	.	gene_id "LOCXPTAAR380.1879.HIT1"; transcript_id "LOCXPTAAR380.1879.HIT1.transcript"; gene_name "LOCXPTAAR380.1879.HIT1.TAAR.2R.328.7tm_1.exons1.CM029065.1.Polypterus_senegalus";
CM029065.1	exonerate:protein2genome:local	exon	63192837	63193826	.	+	.	gene_id "LOCXPTAAR381.1881.HIT1"; transcript_id "LOCXPTAAR381.1881.HIT1.transcript"; gene_name "LOCXPTAAR381.1881.HIT1.TAAR.2R.330.7tm_1.exons1.CM029065.1.Polypterus_senegalus";
CM029065.1	exonerate:protein2genome:local	exon	167969373	167970347	.	+	.	gene_id "LOCXPTAAR382.1886.HIT1"; transcript_id "LOCXPTAAR382.1886.HIT1.transcript"; gene_name "LOCXPTAAR382.1886.HIT1.TAAR.2R.325.7tm_1.exons1.CM029065.1.Polypterus_senegalus";
CM029065.1	exonerate:protein2genome:local	exon	168002847	168003851	.	+	.	gene_id "LOCXPTAAR383.1888.HIT1"; transcript_id "LOCXPTAAR383.1888.HIT1.transcript"; gene_name "LOCXPTAAR383.1888.HIT1.TAAR.2R.335.7tm_1.exons1.CM029065.1.Polypterus_senegalus";
CM029065.1	exonerate:protein2genome:local	exon	168023751	168024734	.	+	.	gene_id "LOCXPTAAR384.1890.HIT1"; transcript_id "LOCXPTAAR384.1890.HIT1.transcript"; gene_name "LOCXPTAAR384.1890.HIT1.TAAR.2R.328.7tm_1.exons1.CM029065.1.Polypterus_senegalus";
CM029065.1	exonerate:protein2genome:local	exon	168054888	168055895	.	-	.	gene_id "LOCXPTAAR385.1894.HIT1"; transcript_id "LOCXPTAAR385.1894.HIT1.transcript"; gene_name "LOCXPTAAR385.1894.HIT1.TAAR.2R.336.7tm_1.exons1.CM029065.1.Polypterus_senegalus";
CM029065.1	exonerate:protein2genome:local	exon	168071235	168072251	.	-	.	gene_id "LOCXPTAAR386.1896.HIT1"; transcript_id "LOCXPTAAR386.1896.HIT1.transcript"; gene_name "LOCXPTAAR386.1896.HIT1.TAAR.2R.339.7tm_1.exons1.CM029065.1.Polypterus_senegalus";
CM029065.1	exonerate:protein2genome:local	exon	168111920	168112864	.	-	.	gene_id "LOCXPTAAR375.1899.HIT1"; transcript_id "LOCXPTAAR375.1899.HIT1.transcript"; gene_name "LOCXPTAAR375.1899.HIT1.TAAR.2R.315.7tm_1.exons1.CM029065.1.Polypterus_senegalus";
JAATIS010000022.1	exonerate:protein2genome:local	exon	48369	49325	.	-	.	gene_id "LOCXPTAAR387.1907.HIT1"; transcript_id "LOCXPTAAR387.1907.HIT1.transcript"; gene_name "LOCXPTAAR387.1907.HIT1.TAAR.2R.319.7tm_1.exons1.JAATIS010000022.1.Polypterus_senegalus";
JAATIS010000320.1	exonerate:protein2genome:local	exon	19254	20267	.	+	.	gene_id "LOCXPTAAR388.1918.HIT1"; transcript_id "LOCXPTAAR388.1918.HIT1.transcript"; gene_name "LOCXPTAAR388.1918.HIT1.TAAR.2R.338.7tm_1.exons1.JAATIS010000320.1.Polypterus_senegalus";
JAATIS010000333.1	exonerate:protein2genome:local	exon	4183	5183	.	+	.	gene_id "LOCXPTAAR403.1920.HIT1"; transcript_id "LOCXPTAAR403.1920.HIT1.transcript"; gene_name "LOCXPTAAR403.1920.HIT1.TAAR.2R.295.7tm_1.exons1.JAATIS010000333.1.Polypterus_senegalus";
JAATIS010000702.1	exonerate:protein2genome:local	exon	3068	4051	.	-	.	gene_id "LOCXPTAAR389.1933.HIT1"; transcript_id "LOCXPTAAR389.1933.HIT1.transcript"; gene_name "LOCXPTAAR389.1933.HIT1.TAAR.2R.328.7tm_1.exons1.JAATIS010000702.1.Polypterus_senegalus";
JAATIS010000702.1	exonerate:protein2genome:local	exon	28847	29854	.	+	.	gene_id "LOCXPTAAR390.1937.HIT1"; transcript_id "LOCXPTAAR390.1937.HIT1.transcript"; gene_name "LOCXPTAAR390.1937.HIT1.TAAR.2R.336.7tm_1.exons1.JAATIS010000702.1.Polypterus_senegalus";
JAATIS010000702.1	exonerate:protein2genome:local	exon	81091	82095	.	+	.	gene_id "LOCXPTAAR391.1941.HIT1"; transcript_id "LOCXPTAAR391.1941.HIT1.transcript"; gene_name "LOCXPTAAR391.1941.HIT1.TAAR.2R.335.7tm_1.exons1.JAATIS010000702.1.Polypterus_senegalus";
JAATIS010000771.1	exonerate:protein2genome:local	exon	34481	35478	.	+	.	gene_id "LOCXPTAAR403.1957.HIT1"; transcript_id "LOCXPTAAR403.1957.HIT1.transcript"; gene_name "LOCXPTAAR403.1957.HIT1.TAAR.2R.292.7tm_1.exons1.JAATIS010000771.1.Polypterus_senegalus";
JAATIS010001251.1	exonerate:protein2genome:local	exon	10524	11538	.	-	.	gene_id "LOCXPTAAR388.1981.HIT1"; transcript_id "LOCXPTAAR388.1981.HIT1.transcript"; gene_name "LOCXPTAAR388.1981.HIT1.TAAR.2R.279.7tm_1.exons1.JAATIS010001251.1.Polypterus_senegalus";
JAATIS010001252.1	exonerate:protein2genome:local	exon	49153	50106	.	-	.	gene_id "LOCXPTAAR393.1993.HIT1"; transcript_id "LOCXPTAAR393.1993.HIT1.transcript"; gene_name "LOCXPTAAR393.1993.HIT1.TAAR.2R.318.7tm_1.exons1.JAATIS010001252.1.Polypterus_senegalus";
JAATIS010001258.1	exonerate:protein2genome:local	exon	11224	12210	.	+	.	gene_id "LOCXPTAAR394.1995.HIT1"; transcript_id "LOCXPTAAR394.1995.HIT1.transcript"; gene_name "LOCXPTAAR394.1995.HIT1.TAAR.2R.329.7tm_1.exons1.JAATIS010001258.1.Polypterus_senegalus";
JAATIS010001499.1	exonerate:protein2genome:local	exon	57502	58458	.	+	.	gene_id "LOCXPTAAR403.2006.HIT1"; transcript_id "LOCXPTAAR403.2006.HIT1.transcript"; gene_name "LOCXPTAAR403.2006.HIT1.TAAR.2R.319.7tm_1.exons1.JAATIS010001499.1.Polypterus_senegalus";
JAATIS010001585.1	exonerate:protein2genome:local	exon	21379	22383	.	+	.	gene_id "LOCXPTAAR396.2012.HIT1"; transcript_id "LOCXPTAAR396.2012.HIT1.transcript"; gene_name "LOCXPTAAR396.2012.HIT1.TAAR.2R.335.7tm_1.exons1.JAATIS010001585.1.Polypterus_senegalus";
JAATIS010001793.1	exonerate:protein2genome:local	exon	3032	4015	.	-	.	gene_id "LOCXPTAAR398.2023.HIT1"; transcript_id "LOCXPTAAR398.2023.HIT1.transcript"; gene_name "LOCXPTAAR398.2023.HIT1.TAAR.2R.328.7tm_1.exons1.JAATIS010001793.1.Polypterus_senegalus";
JAATIS010001979.1	exonerate:protein2genome:local	exon	4472	5455	.	+	.	gene_id "LOCXPTAAR399.2027.HIT1"; transcript_id "LOCXPTAAR399.2027.HIT1.transcript"; gene_name "LOCXPTAAR399.2027.HIT1.TAAR.2R.328.7tm_1.exons1.JAATIS010001979.1.Polypterus_senegalus";
JAATIS010001979.1	exonerate:protein2genome:local	exon	59942	60922	.	+	.	gene_id "LOCXPTAAR400.2029.HIT1"; transcript_id "LOCXPTAAR400.2029.HIT1.transcript"; gene_name "LOCXPTAAR400.2029.HIT1.TAAR.2R.327.7tm_1.exons1.JAATIS010001979.1.Polypterus_senegalus";
JAATIS010001998.1	exonerate:protein2genome:local	exon	76064	77068	.	+	.	gene_id "LOCXPTAAR401.2045.HIT1"; transcript_id "LOCXPTAAR401.2045.HIT1.transcript"; gene_name "LOCXPTAAR401.2045.HIT1.TAAR.2R.335.7tm_1.exons1.JAATIS010001998.1.Polypterus_senegalus";
JAATIS010002341.1	exonerate:protein2genome:local	exon	18053	19036	.	+	.	gene_id "LOCXPTAAR402.2049.HIT1"; transcript_id "LOCXPTAAR402.2049.HIT1.transcript"; gene_name "LOCXPTAAR402.2049.HIT1.TAAR.2R.328.7tm_1.exons1.JAATIS010002341.1.Polypterus_senegalus";
JAATIS010002409.1	exonerate:protein2genome:local	exon	16030	17034	.	+	.	gene_id "LOCXPTAAR403.2053.HIT1"; transcript_id "LOCXPTAAR403.2053.HIT1.transcript"; gene_name "LOCXPTAAR403.2053.HIT1.TAAR.2R.335.7tm_1.exons1.JAATIS010002409.1.Polypterus_senegalus";
JAATIS010002449.1	exonerate:protein2genome:local	exon	4826	5788	.	-	.	gene_id "LOCXPTAAR404.2058.HIT1"; transcript_id "LOCXPTAAR404.2058.HIT1.transcript"; gene_name "LOCXPTAAR404.2058.HIT1.TAAR.2R.321.7tm_1.exons1.JAATIS010002449.1.Polypterus_senegalus";
JAATIS010002459.1	exonerate:protein2genome:local	exon	6731	7699	.	-	.	gene_id "LOCXPTAAR405.2060.HIT1"; transcript_id "LOCXPTAAR405.2060.HIT1.transcript"; gene_name "LOCXPTAAR405.2060.HIT1.TAAR.2R.323.7tm_1.exons1.JAATIS010002459.1.Polypterus_senegalus";
JAATIS010002578.1	exonerate:protein2genome:local	exon	10344	10563	.	-	.	gene_id "LOCXPTAAR406.2070.HIT1"; transcript_id "LOCXPTAAR406.2070.HIT1.transcript"; gene_name "LOCXPTAAR406.2070.HIT1.TAAR.2R.315.7tm_1.exons2.JAATIS010002578.1.Polypterus_senegalus";
JAATIS010002578.1	exonerate:protein2genome:local	exon	10803	11527	.	-	.	gene_id "LOCXPTAAR406.2070.HIT1"; transcript_id "LOCXPTAAR406.2070.HIT1.transcript"; gene_name "LOCXPTAAR406.2070.HIT1.TAAR.2R.315.7tm_1.exons2.JAATIS010002578.1.Polypterus_senegalus";
JAATIS010002578.1	exonerate:protein2genome:local	exon	32348	33340	.	-	.	gene_id "LOCXPTAAR407.2072.HIT1"; transcript_id "LOCXPTAAR407.2072.HIT1.transcript"; gene_name "LOCXPTAAR407.2072.HIT1.TAAR.2R.331.7tm_1.exons1.JAATIS010002578.1.Polypterus_senegalus";
JAATIS010002648.1	exonerate:protein2genome:local	exon	38776	39759	.	+	.	gene_id "LOCXPTAAR408.2088.HIT1"; transcript_id "LOCXPTAAR408.2088.HIT1.transcript"; gene_name "LOCXPTAAR408.2088.HIT1.TAAR.2R.328.7tm_1.exons1.JAATIS010002648.1.Polypterus_senegalus";
JAATIS010002659.1	exonerate:protein2genome:local	exon	2465	3418	.	-	.	gene_id "LOCXPTAAR409.2090.HIT1"; transcript_id "LOCXPTAAR409.2090.HIT1.transcript"; gene_name "LOCXPTAAR409.2090.HIT1.TAAR.2R.318.7tm_1.exons1.JAATIS010002659.1.Polypterus_senegalus";
JAATIS010003097.1	exonerate:protein2genome:local	exon	12908	13879	.	-	.	gene_id "LOCXPTAAR410.2102.HIT1"; transcript_id "LOCXPTAAR410.2102.HIT1.transcript"; gene_name "LOCXPTAAR410.2102.HIT1.TAAR.2R.324.7tm_1.exons1.JAATIS010003097.1.Polypterus_senegalus";
JAATIS010003396.1	exonerate:protein2genome:local	exon	2281	3249	.	-	.	gene_id "LOCXPTAAR411.2115.HIT1"; transcript_id "LOCXPTAAR411.2115.HIT1.transcript"; gene_name "LOCXPTAAR411.2115.HIT1.TAAR.2R.323.7tm_1.exons1.JAATIS010003396.1.Polypterus_senegalus";
JAATIS010003585.1	exonerate:protein2genome:local	exon	4799	5779	.	-	.	gene_id "LOCXPTAAR412.2119.HIT1"; transcript_id "LOCXPTAAR412.2119.HIT1.transcript"; gene_name "LOCXPTAAR412.2119.HIT1.TAAR.2R.327.7tm_1.exons1.JAATIS010003585.1.Polypterus_senegalus";
JAATIS010003762.1	exonerate:protein2genome:local	exon	4209	5183	.	+	.	gene_id "LOCXPTAAR413.2128.HIT1"; transcript_id "LOCXPTAAR413.2128.HIT1.transcript"; gene_name "LOCXPTAAR413.2128.HIT1.TAAR.2R.325.7tm_1.exons1.JAATIS010003762.1.Polypterus_senegalus";
JAATIS010004060.1	exonerate:protein2genome:local	exon	35170	36180	.	+	.	gene_id "LOCXPTAAR415.2139.HIT1"; transcript_id "LOCXPTAAR415.2139.HIT1.transcript"; gene_name "LOCXPTAAR415.2139.HIT1.TAAR.2R.337.7tm_1.exons1.JAATIS010004060.1.Polypterus_senegalus";
JAATIS010004289.1	exonerate:protein2genome:local	exon	27537	28493	.	+	.	gene_id "LOCXPTAAR416.2145.HIT1"; transcript_id "LOCXPTAAR416.2145.HIT1.transcript"; gene_name "LOCXPTAAR416.2145.HIT1.TAAR.2R.319.7tm_1.exons1.JAATIS010004289.1.Polypterus_senegalus";
JAATIS010004409.1	exonerate:protein2genome:local	exon	35455	36447	.	-	.	gene_id "LOCXPTAAR417.2150.HIT1"; transcript_id "LOCXPTAAR417.2150.HIT1.transcript"; gene_name "LOCXPTAAR417.2150.HIT1.TAAR.2R.331.7tm_1.exons1.JAATIS010004409.1.Polypterus_senegalus";
JAATIS010004553.1	exonerate:protein2genome:local	exon	10739	11695	.	+	.	gene_id "LOCXPTAAR418.2160.HIT1"; transcript_id "LOCXPTAAR418.2160.HIT1.transcript"; gene_name "LOCXPTAAR418.2160.HIT1.TAAR.2R.319.7tm_1.exons1.JAATIS010004553.1.Polypterus_senegalus";
JAATIS010005436.1	exonerate:protein2genome:local	exon	13434	14430	.	-	.	gene_id "LOCXPTAAR373.2189.HIT1"; transcript_id "LOCXPTAAR373.2189.HIT1.transcript"; gene_name "LOCXPTAAR373.2189.HIT1.TAAR.2R.305.7tm_1.exons1.JAATIS010005436.1.Polypterus_senegalus";
JAATIS010005436.1	exonerate:protein2genome:local	exon	82067	83056	.	-	.	gene_id "LOCXPTAAR419.2197.HIT1"; transcript_id "LOCXPTAAR419.2197.HIT1.transcript"; gene_name "LOCXPTAAR419.2197.HIT1.TAAR.2R.330.7tm_1.exons1.JAATIS010005436.1.Polypterus_senegalus";
JAATIS010005485.1	exonerate:protein2genome:local	exon	12648	13601	.	-	.	gene_id "LOCXPTAAR420.2205.HIT1"; transcript_id "LOCXPTAAR420.2205.HIT1.transcript"; gene_name "LOCXPTAAR420.2205.HIT1.TAAR.2R.318.7tm_1.exons1.JAATIS010005485.1.Polypterus_senegalus";
JAATIS010005968.1	exonerate:protein2genome:local	exon	5792	6808	.	-	.	gene_id "LOCXPTAAR421.2229.HIT1"; transcript_id "LOCXPTAAR421.2229.HIT1.transcript"; gene_name "LOCXPTAAR421.2229.HIT1.TAAR.2R.339.7tm_1.exons1.JAATIS010005968.1.Polypterus_senegalus";
JAATIS010006005.1	exonerate:protein2genome:local	exon	14727	15710	.	+	.	gene_id "LOCXPTAAR236.2234.HIT1"; transcript_id "LOCXPTAAR236.2234.HIT1.transcript"; gene_name "LOCXPTAAR236.2234.HIT1.TAAR.2R.328.7tm_1.exons1.JAATIS010006005.1.Polypterus_senegalus";
JAATIS010006005.1	exonerate:protein2genome:local	exon	49788	50792	.	+	.	gene_id "LOCXPTAAR424.2236.HIT1"; transcript_id "LOCXPTAAR424.2236.HIT1.transcript"; gene_name "LOCXPTAAR424.2236.HIT1.TAAR.2R.335.7tm_1.exons1.JAATIS010006005.1.Polypterus_senegalus";
JAATIS010006229.1	exonerate:protein2genome:local	exon	28212	28718	.	+	.	gene_id "LOCXPTAAR425.2247.HIT1"; transcript_id "LOCXPTAAR425.2247.HIT1.transcript"; gene_name "LOCXPTAAR425.2247.HIT1.TAAR.2R.317.7tm_1.exons2.JAATIS010006229.1.Polypterus_senegalus";
JAATIS010006229.1	exonerate:protein2genome:local	exon	28750	29193	.	+	.	gene_id "LOCXPTAAR425.2247.HIT1"; transcript_id "LOCXPTAAR425.2247.HIT1.transcript"; gene_name "LOCXPTAAR425.2247.HIT1.TAAR.2R.317.7tm_1.exons2.JAATIS010006229.1.Polypterus_senegalus";
JAATIS010006373.1	exonerate:protein2genome:local	exon	157	1178	.	-	.	gene_id "LOCXPTAAR421.2257.HIT1"; transcript_id "LOCXPTAAR421.2257.HIT1.transcript"; gene_name "LOCXPTAAR421.2257.HIT1.TAAR.2R.275.7tm_1.exons1.JAATIS010006373.1.Polypterus_senegalus";
JAATIS010006537.1	exonerate:protein2genome:local	exon	47468	48451	.	-	.	gene_id "LOCXPTAAR426.2273.HIT1"; transcript_id "LOCXPTAAR426.2273.HIT1.transcript"; gene_name "LOCXPTAAR426.2273.HIT1.TAAR.2R.328.7tm_1.exons1.JAATIS010006537.1.Polypterus_senegalus";
JAATIS010006621.1	exonerate:protein2genome:local	exon	4539	5489	.	-	.	gene_id "LOCXPTAAR427.2275.HIT1"; transcript_id "LOCXPTAAR427.2275.HIT1.transcript"; gene_name "LOCXPTAAR427.2275.HIT1.TAAR.2R.317.7tm_1.exons1.JAATIS010006621.1.Polypterus_senegalus";
JAATIS010006633.1	exonerate:protein2genome:local	exon	29258	30245	.	-	.	gene_id "LOCXPTAAR19.2281.HIT1"; transcript_id "LOCXPTAAR19.2281.HIT1.transcript"; gene_name "LOCXPTAAR19.2281.HIT1.TAAR.2R.294.7tm_1.exons1.JAATIS010006633.1.Polypterus_senegalus";
JAATIS010006827.1	exonerate:protein2genome:local	exon	806	1810	.	-	.	gene_id "LOCXPTAAR428.2287.HIT1"; transcript_id "LOCXPTAAR428.2287.HIT1.transcript"; gene_name "LOCXPTAAR428.2287.HIT1.TAAR.2R.335.7tm_1.exons1.JAATIS010006827.1.Polypterus_senegalus";
JAATIS010006879.1	exonerate:protein2genome:local	exon	2914	3518	.	+	.	gene_id "LOCXPTAAR429.2293.HIT1"; transcript_id "LOCXPTAAR429.2293.HIT1.transcript"; gene_name "LOCXPTAAR429.2293.HIT1.TAAR.2R.321.7tm_1.exons2.JAATIS010006879.1.Polypterus_senegalus";
JAATIS010006879.1	exonerate:protein2genome:local	exon	3565	3922	.	+	.	gene_id "LOCXPTAAR429.2293.HIT1"; transcript_id "LOCXPTAAR429.2293.HIT1.transcript"; gene_name "LOCXPTAAR429.2293.HIT1.TAAR.2R.321.7tm_1.exons2.JAATIS010006879.1.Polypterus_senegalus";
JAATIS010006898.1	exonerate:protein2genome:local	exon	7740	8732	.	+	.	gene_id "LOCXPTAAR430.2297.HIT1"; transcript_id "LOCXPTAAR430.2297.HIT1.transcript"; gene_name "LOCXPTAAR430.2297.HIT1.TAAR.2R.331.7tm_1.exons1.JAATIS010006898.1.Polypterus_senegalus";
JAATIS010007031.1	exonerate:protein2genome:local	exon	26772	27683	.	-	.	gene_id "LOCXPTAAR431.2299.HIT1"; transcript_id "LOCXPTAAR431.2299.HIT1.transcript"; gene_name "LOCXPTAAR431.2299.HIT1.TAAR.2R.304.7tm_1.exons1.JAATIS010007031.1.Polypterus_senegalus";
JAATIS010007205.1	exonerate:protein2genome:local	exon	21	977	.	-	.	gene_id "LOCXPTAAR432.2306.HIT1"; transcript_id "LOCXPTAAR432.2306.HIT1.transcript"; gene_name "LOCXPTAAR432.2306.HIT1.TAAR.2R.319.7tm_1.exons1.JAATIS010007205.1.Polypterus_senegalus";
JAATIS010007206.1	exonerate:protein2genome:local	exon	34024	34962	.	-	.	gene_id "LOCXPTAAR433.2314.HIT1"; transcript_id "LOCXPTAAR433.2314.HIT1.transcript"; gene_name "LOCXPTAAR433.2314.HIT1.TAAR.2R.313.7tm_1.exons1.JAATIS010007206.1.Polypterus_senegalus";
JAATIS010007404.1	exonerate:protein2genome:local	exon	10713	11696	.	-	.	gene_id "LOCXPTAAR157.2319.HIT1"; transcript_id "LOCXPTAAR157.2319.HIT1.transcript"; gene_name "LOCXPTAAR157.2319.HIT1.TAAR.2R.328.7tm_1.exons1.JAATIS010007404.1.Polypterus_senegalus";
JAATIS010007569.1	exonerate:protein2genome:local	exon	21659	22558	.	-	.	gene_id "LOCXPTAAR435.2325.HIT1"; transcript_id "LOCXPTAAR435.2325.HIT1.transcript"; gene_name "LOCXPTAAR435.2325.HIT1.TAAR.2R.300.7tm_1.exons1.JAATIS010007569.1.Polypterus_senegalus";
JAATIS010007630.1	exonerate:protein2genome:local	exon	46840	47823	.	-	.	gene_id "LOCXPTAAR437.2345.HIT1"; transcript_id "LOCXPTAAR437.2345.HIT1.transcript"; gene_name "LOCXPTAAR437.2345.HIT1.TAAR.2R.328.7tm_1.exons1.JAATIS010007630.1.Polypterus_senegalus";
JAATIS010007630.1	exonerate:protein2genome:local	exon	75233	76234	.	-	.	gene_id "LOCXPTAAR403.2347.HIT1"; transcript_id "LOCXPTAAR403.2347.HIT1.transcript"; gene_name "LOCXPTAAR403.2347.HIT1.TAAR.2R.334.7tm_1.exons1.JAATIS010007630.1.Polypterus_senegalus";
JAATIS010007646.1	exonerate:protein2genome:local	exon	25783	26745	.	-	.	gene_id "LOCXPTAAR439.2352.HIT1"; transcript_id "LOCXPTAAR439.2352.HIT1.transcript"; gene_name "LOCXPTAAR439.2352.HIT1.TAAR.2R.321.7tm_1.exons1.JAATIS010007646.1.Polypterus_senegalus";
JAATIS010007769.1	exonerate:protein2genome:local	exon	5352	6335	.	-	.	gene_id "LOCXPTAAR441.2366.HIT1"; transcript_id "LOCXPTAAR441.2366.HIT1.transcript"; gene_name "LOCXPTAAR441.2366.HIT1.TAAR.2R.328.7tm_1.exons1.JAATIS010007769.1.Polypterus_senegalus";
JAATIS010007915.1	exonerate:protein2genome:local	exon	27891	28796	.	+	.	gene_id "LOCXPTAAR442.2372.HIT1"; transcript_id "LOCXPTAAR442.2372.HIT1.transcript"; gene_name "LOCXPTAAR442.2372.HIT1.TAAR.2R.302.7tm_1.exons1.JAATIS010007915.1.Polypterus_senegalus";
JAATIS010008199.1	exonerate:protein2genome:local	exon	25583	26554	.	-	.	gene_id "LOCXPTAAR443.2389.HIT1"; transcript_id "LOCXPTAAR443.2389.HIT1.transcript"; gene_name "LOCXPTAAR443.2389.HIT1.TAAR.2R.324.7tm_1.exons1.JAATIS010008199.1.Polypterus_senegalus";
JAATIS010008231.1	exonerate:protein2genome:local	exon	55251	56252	.	-	.	gene_id "LOCXPTAAR444.2393.HIT1"; transcript_id "LOCXPTAAR444.2393.HIT1.transcript"; gene_name "LOCXPTAAR444.2393.HIT1.TAAR.2R.334.7tm_1.exons1.JAATIS010008231.1.Polypterus_senegalus";
JAATIS010008294.1	exonerate:protein2genome:local	exon	6934	7934	.	+	.	gene_id "LOCXPTAAR371.2398.HIT1"; transcript_id "LOCXPTAAR371.2398.HIT1.transcript"; gene_name "LOCXPTAAR371.2398.HIT1.TAAR.2R.295.7tm_1.exons1.JAATIS010008294.1.Polypterus_senegalus";
JAATIS010008294.1	exonerate:protein2genome:local	exon	31438	32388	.	+	.	gene_id "LOCXPTAAR445.2402.HIT1"; transcript_id "LOCXPTAAR445.2402.HIT1.transcript"; gene_name "LOCXPTAAR445.2402.HIT1.TAAR.2R.317.7tm_1.exons1.JAATIS010008294.1.Polypterus_senegalus";
JAATIS010008294.1	exonerate:protein2genome:local	exon	50033	50935	.	+	.	gene_id "LOCXPTAAR446.2404.HIT1"; transcript_id "LOCXPTAAR446.2404.HIT1.transcript"; gene_name "LOCXPTAAR446.2404.HIT1.TAAR.2R.301.7tm_1.exons1.JAATIS010008294.1.Polypterus_senegalus";
JAATIS010008294.1	exonerate:protein2genome:local	exon	92971	93936	.	+	.	gene_id "LOCXPTAAR447.2406.HIT1"; transcript_id "LOCXPTAAR447.2406.HIT1.transcript"; gene_name "LOCXPTAAR447.2406.HIT1.TAAR.2R.322.7tm_1.exons1.JAATIS010008294.1.Polypterus_senegalus";
JAATIS010008294.1	exonerate:protein2genome:local	exon	111293	112207	.	+	.	gene_id "LOCXPTAAR448.2408.HIT1"; transcript_id "LOCXPTAAR448.2408.HIT1.transcript"; gene_name "LOCXPTAAR448.2408.HIT1.TAAR.2R.305.7tm_1.exons1.JAATIS010008294.1.Polypterus_senegalus";
JAATIS010008651.1	exonerate:protein2genome:local	exon	487	1452	.	+	.	gene_id "LOCXPTAAR451.2441.HIT1"; transcript_id "LOCXPTAAR451.2441.HIT1.transcript"; gene_name "LOCXPTAAR451.2441.HIT1.TAAR.2R.322.7tm_1.exons1.JAATIS010008651.1.Polypterus_senegalus";
JAATIS010009075.1	exonerate:protein2genome:local	exon	15414	16370	.	+	.	gene_id "LOCXPTAAR452.2453.HIT1"; transcript_id "LOCXPTAAR452.2453.HIT1.transcript"; gene_name "LOCXPTAAR452.2453.HIT1.TAAR.2R.319.7tm_1.exons1.JAATIS010009075.1.Polypterus_senegalus";
JAATIS010009417.1	exonerate:protein2genome:local	exon	57667	58623	.	+	.	gene_id "LOCXPTAAR453.2460.HIT1"; transcript_id "LOCXPTAAR453.2460.HIT1.transcript"; gene_name "LOCXPTAAR453.2460.HIT1.TAAR.2R.319.7tm_1.exons1.JAATIS010009417.1.Polypterus_senegalus";
JAATIS010009418.1	exonerate:protein2genome:local	exon	5808	6764	.	-	.	gene_id "LOCXPTAAR216.2462.HIT1"; transcript_id "LOCXPTAAR216.2462.HIT1.transcript"; gene_name "LOCXPTAAR216.2462.HIT1.TAAR.2R.319.7tm_1.exons1.JAATIS010009418.1.Polypterus_senegalus";
JAATIS010009453.1	exonerate:protein2genome:local	exon	1156	2151	.	+	.	gene_id "LOCXPTAAR455.2467.HIT1"; transcript_id "LOCXPTAAR455.2467.HIT1.transcript"; gene_name "LOCXPTAAR455.2467.HIT1.TAAR.2R.332.7tm_1.exons1.JAATIS010009453.1.Polypterus_senegalus";
JAATIS010009635.1	exonerate:protein2genome:local	exon	6493	7476	.	+	.	gene_id "LOCXPTAAR456.2472.HIT1"; transcript_id "LOCXPTAAR456.2472.HIT1.transcript"; gene_name "LOCXPTAAR456.2472.HIT1.TAAR.2R.328.7tm_1.exons1.JAATIS010009635.1.Polypterus_senegalus";
CM029055.1	blast_hit	exon	339237945	339238775	.	+	.	gene_id "XPLOC_12"; transcript_id "XPLOC_12"; exon_number "1"; gene_name "XPLOC_12.1.TAAR.1R.277.7tm_1.exons1.CM029055.1.Polypterus_senegalus";
CM029057.1	blast_hit	exon	5319493	5319870	.	-	.	gene_id "XPLOC_67"; transcript_id "XPLOC_67"; exon_number "1"; gene_name "XPLOC_67.1.TAAR.1R.315.7tm_1.exons2.CM029057.1.Polypterus_senegalus";
CM029057.1	blast_hit	exon	5319945	5320511	.	-	.	gene_id "XPLOC_67"; transcript_id "XPLOC_67"; exon_number "2"; gene_name "XPLOC_67.1.TAAR.1R.315.7tm_1.exons2.CM029057.1.Polypterus_senegalus";
CM029057.1	blast_hit	exon	8508479	8509255	.	+	.	gene_id "XPLOC_145"; transcript_id "XPLOC_145"; exon_number "1"; gene_name "XPLOC_145.1.TAAR.1R.298.7tm_1.exons2.CM029057.1.Polypterus_senegalus";
CM029057.1	blast_hit	exon	8509347	8509463	.	+	.	gene_id "XPLOC_145"; transcript_id "XPLOC_145"; exon_number "2"; gene_name "XPLOC_145.1.TAAR.1R.298.7tm_1.exons2.CM029057.1.Polypterus_senegalus";
CM029057.1	blast_hit	exon	81155071	81155748	.	+	.	gene_id "XPLOC_503"; transcript_id "XPLOC_503"; exon_number "1"; gene_name "XPLOC_503.1.TAAR.1R.311.7tm_1.exons2.CM029057.1.Polypterus_senegalus";
CM029057.1	blast_hit	exon	81155789	81156043	.	+	.	gene_id "XPLOC_503"; transcript_id "XPLOC_503"; exon_number "2"; gene_name "XPLOC_503.1.TAAR.1R.311.7tm_1.exons2.CM029057.1.Polypterus_senegalus";
JAATIS010001252.1	blast_hit	exon	9887	10621	.	-	.	gene_id "XPLOC_564"; transcript_id "XPLOC_564"; exon_number "1"; gene_name "XPLOC_564.1.TAAR.1R.307.7tm_1.exons2.JAATIS010001252.1.Polypterus_senegalus";
JAATIS010001252.1	blast_hit	exon	10680	10865	.	-	.	gene_id "XPLOC_564"; transcript_id "XPLOC_564"; exon_number "2"; gene_name "XPLOC_564.1.TAAR.1R.307.7tm_1.exons2.JAATIS010001252.1.Polypterus_senegalus";
JAATIS010001430.1	blast_hit	exon	17023	17919	.	-	.	gene_id "XPLOC_569"; transcript_id "XPLOC_569"; exon_number "1"; gene_name "XPLOC_569.1.TAAR.1R.299.7tm_1.exons1.JAATIS010001430.1.Polypterus_senegalus";
JAATIS010001585.1	blast_hit	exon	6624	7331	.	+	.	gene_id "XPLOC_573"; transcript_id "XPLOC_573"; exon_number "1"; gene_name "XPLOC_573.1.TAAR.1R.283.7tm_1.exons2.JAATIS010001585.1.Polypterus_senegalus";
JAATIS010001585.1	blast_hit	exon	7435	7575	.	+	.	gene_id "XPLOC_573"; transcript_id "XPLOC_573"; exon_number "2"; gene_name "XPLOC_573.1.TAAR.1R.283.7tm_1.exons2.JAATIS010001585.1.Polypterus_senegalus";
JAATIS010001683.1	blast_hit	exon	25563	26060	.	+	.	gene_id "XPLOC_575"; transcript_id "XPLOC_575"; exon_number "1"; gene_name "XPLOC_575.1.TAAR.1R.309.7tm_1.exons2.JAATIS010001683.1.Polypterus_senegalus";
JAATIS010001683.1	blast_hit	exon	26093	26521	.	+	.	gene_id "XPLOC_575"; transcript_id "XPLOC_575"; exon_number "2"; gene_name "XPLOC_575.1.TAAR.1R.309.7tm_1.exons2.JAATIS010001683.1.Polypterus_senegalus";
JAATIS010004009.1	blast_hit	exon	5892	6863	.	-	.	gene_id "XPLOC_615"; transcript_id "XPLOC_615"; exon_number "1"; gene_name "XPLOC_615.1.TAAR.1R.324.7tm_1.exons1.JAATIS010004009.1.Polypterus_senegalus";
JAATIS010005970.1	blast_hit	exon	6665	6979	.	+	.	gene_id "XPLOC_635"; transcript_id "XPLOC_635"; exon_number "1"; gene_name "XPLOC_635.1.TAAR.1R.299.7tm_1.exons2.JAATIS010005970.1.Polypterus_senegalus";
JAATIS010005970.1	blast_hit	exon	7063	7644	.	+	.	gene_id "XPLOC_635"; transcript_id "XPLOC_635"; exon_number "2"; gene_name "XPLOC_635.1.TAAR.1R.299.7tm_1.exons2.JAATIS010005970.1.Polypterus_senegalus";
JAATIS010006316.1	blast_hit	exon	2534	2998	.	-	.	gene_id "XPLOC_640"; transcript_id "XPLOC_640"; exon_number "1"; gene_name "XPLOC_640.1.TAAR.1R.294.7tm_1.exons2.JAATIS010006316.1.Polypterus_senegalus";
JAATIS010006316.1	blast_hit	exon	3099	3515	.	-	.	gene_id "XPLOC_640"; transcript_id "XPLOC_640"; exon_number "2"; gene_name "XPLOC_640.1.TAAR.1R.294.7tm_1.exons2.JAATIS010006316.1.Polypterus_senegalus";
JAATIS010006802.1	blast_hit	exon	6931	7791	.	-	.	gene_id "XPLOC_653"; transcript_id "XPLOC_653"; exon_number "1"; gene_name "XPLOC_653.1.TAAR.1R.287.7tm_1.exons1.JAATIS010006802.1.Polypterus_senegalus";
JAATIS010007586.1	blast_hit	exon	453	1190	.	-	.	gene_id "XPLOC_669"; transcript_id "XPLOC_669"; exon_number "1"; gene_name "XPLOC_669.1.TAAR.1R.307.7tm_1.exons2.JAATIS010007586.1.Polypterus_senegalus";
JAATIS010007586.1	blast_hit	exon	1225	1407	.	-	.	gene_id "XPLOC_669"; transcript_id "XPLOC_669"; exon_number "2"; gene_name "XPLOC_669.1.TAAR.1R.307.7tm_1.exons2.JAATIS010007586.1.Polypterus_senegalus";
JAATIS010007729.1	blast_hit	exon	3120	3980	.	+	.	gene_id "XPLOC_678"; transcript_id "XPLOC_678"; exon_number "1"; gene_name "XPLOC_678.1.TAAR.1R.287.7tm_1.exons1.JAATIS010007729.1.Polypterus_senegalus";
JAATIS010007759.1	blast_hit	exon	14282	15016	.	-	.	gene_id "XPLOC_680"; transcript_id "XPLOC_680"; exon_number "1"; gene_name "XPLOC_680.1.TAAR.1R.315.7tm_1.exons2.JAATIS010007759.1.Polypterus_senegalus";
JAATIS010007759.1	blast_hit	exon	15049	15258	.	-	.	gene_id "XPLOC_680"; transcript_id "XPLOC_680"; exon_number "2"; gene_name "XPLOC_680.1.TAAR.1R.315.7tm_1.exons2.JAATIS010007759.1.Polypterus_senegalus";
JAATIS010008236.1	blast_hit	exon	11552	12445	.	-	.	gene_id "XPLOC_689"; transcript_id "XPLOC_689"; exon_number "1"; gene_name "XPLOC_689.1.TAAR.1R.298.7tm_1.exons1.JAATIS010008236.1.Polypterus_senegalus";
JAATIS010008435.1	blast_hit	exon	3549	3797	.	+	.	gene_id "XPLOC_702"; transcript_id "XPLOC_702"; exon_number "1"; gene_name "XPLOC_702.1.TAAR.1R.305.7tm_1.exons2.JAATIS010008435.1.Polypterus_senegalus";
JAATIS010008435.1	blast_hit	exon	3842	4507	.	+	.	gene_id "XPLOC_702"; transcript_id "XPLOC_702"; exon_number "2"; gene_name "XPLOC_702.1.TAAR.1R.305.7tm_1.exons2.JAATIS010008435.1.Polypterus_senegalus";
JAATIS010008642.1	blast_hit	exon	26267	26677	.	-	.	gene_id "XPLOC_707"; transcript_id "XPLOC_707"; exon_number "1"; gene_name "XPLOC_707.1.TAAR.1R.306.7tm_1.exons2.JAATIS010008642.1.Polypterus_senegalus";
JAATIS010008642.1	blast_hit	exon	26716	27222	.	-	.	gene_id "XPLOC_707"; transcript_id "XPLOC_707"; exon_number "2"; gene_name "XPLOC_707.1.TAAR.1R.306.7tm_1.exons2.JAATIS010008642.1.Polypterus_senegalus";
CM029057.1	exonerate:protein2genome:local	exon	272781989	272782876	.	-	.	gene_id "LOCXPOra9.76.HIT1"; transcript_id "LOCXPOra9.76.HIT1.transcript"; gene_name "LOCXPOra9.76.HIT1.Ora.2R.296.V1R.exons1.CM029057.1.Polypterus_senegalus";
CM029057.1	exonerate:protein2genome:local	exon	272797408	272798304	.	-	.	gene_id "LOCXPOra1.94.HIT1"; transcript_id "LOCXPOra1.94.HIT1.transcript"; gene_name "LOCXPOra1.94.HIT1.Ora.2R.299.V1R.exons1.CM029057.1.Polypterus_senegalus";
CM029057.1	exonerate:protein2genome:local	exon	272814414	272815334	.	-	.	gene_id "LOCXPOra2.113.HIT1"; transcript_id "LOCXPOra2.113.HIT1.transcript"; gene_name "LOCXPOra2.113.HIT1.Ora.2R.307.V1R.exons1.CM029057.1.Polypterus_senegalus";
CM029057.1	exonerate:protein2genome:local	exon	272841958	272842854	.	-	.	gene_id "LOCXPOra3.149.HIT1"; transcript_id "LOCXPOra3.149.HIT1.transcript"; gene_name "LOCXPOra3.149.HIT1.Ora.2R.299.V1R.exons1.CM029057.1.Polypterus_senegalus";
CM029057.1	exonerate:protein2genome:local	exon	272862318	272863214	.	-	.	gene_id "LOCXPOra4.150.HIT1"; transcript_id "LOCXPOra4.150.HIT1.transcript"; gene_name "LOCXPOra4.150.HIT1.Ora.2R.299.V1R.exons1.CM029057.1.Polypterus_senegalus";
CM029057.1	exonerate:protein2genome:local	exon	272886002	272886898	.	-	.	gene_id "LOCXPOra5.151.HIT1"; transcript_id "LOCXPOra5.151.HIT1.transcript"; gene_name "LOCXPOra5.151.HIT1.Ora.2R.299.V1R.exons1.CM029057.1.Polypterus_senegalus";
CM029057.1	exonerate:protein2genome:local	exon	272905592	272906488	.	-	.	gene_id "LOCXPOra6.61.HIT1"; transcript_id "LOCXPOra6.61.HIT1.transcript"; gene_name "LOCXPOra6.61.HIT1.Ora.2R.299.V1R.exons1.CM029057.1.Polypterus_senegalus";
CM029057.1	exonerate:protein2genome:local	exon	272933982	272934878	.	-	.	gene_id "LOCXPOra5.62.HIT1"; transcript_id "LOCXPOra5.62.HIT1.transcript"; gene_name "LOCXPOra5.62.HIT1.Ora.2R.299.V1R.exons1.CM029057.1.Polypterus_senegalus";
CM029057.1	exonerate:protein2genome:local	exon	272964022	272964915	.	-	.	gene_id "LOCXPOra8.63.HIT1"; transcript_id "LOCXPOra8.63.HIT1.transcript"; gene_name "LOCXPOra8.63.HIT1.Ora.2R.298.V1R.exons1.CM029057.1.Polypterus_senegalus";
CM029057.1	exonerate:protein2genome:local	exon	272981606	272982502	.	-	.	gene_id "LOCXPOra8.64.HIT1"; transcript_id "LOCXPOra8.64.HIT1.transcript"; gene_name "LOCXPOra8.64.HIT1.Ora.2R.299.V1R.exons1.CM029057.1.Polypterus_senegalus";
CM029057.1	exonerate:protein2genome:local	exon	273019852	273020748	.	-	.	gene_id "LOCXPOra9.65.HIT1"; transcript_id "LOCXPOra9.65.HIT1.transcript"; gene_name "LOCXPOra9.65.HIT1.Ora.2R.299.V1R.exons1.CM029057.1.Polypterus_senegalus";
CM029057.1	exonerate:protein2genome:local	exon	273035358	273036248	.	-	.	gene_id "LOCXPOra10.67.HIT1"; transcript_id "LOCXPOra10.67.HIT1.transcript"; gene_name "LOCXPOra10.67.HIT1.Ora.2R.297.V1R.exons1.CM029057.1.Polypterus_senegalus";
CM029057.1	exonerate:protein2genome:local	exon	273055161	273056051	.	-	.	gene_id "LOCXPOra10.69.HIT1"; transcript_id "LOCXPOra10.69.HIT1.transcript"; gene_name "LOCXPOra10.69.HIT1.Ora.2R.297.V1R.exons1.CM029057.1.Polypterus_senegalus";
CM029057.1	exonerate:protein2genome:local	exon	273066627	273067517	.	-	.	gene_id "LOCXPOra25.71.HIT1"; transcript_id "LOCXPOra25.71.HIT1.transcript"; gene_name "LOCXPOra25.71.HIT1.Ora.2R.297.V1R.exons1.CM029057.1.Polypterus_senegalus";
CM029057.1	exonerate:protein2genome:local	exon	273085158	273086048	.	-	.	gene_id "LOCXPOra10.73.HIT1"; transcript_id "LOCXPOra10.73.HIT1.transcript"; gene_name "LOCXPOra10.73.HIT1.Ora.2R.297.V1R.exons1.CM029057.1.Polypterus_senegalus";
CM029057.1	exonerate:protein2genome:local	exon	273110104	273110997	.	-	.	gene_id "LOCXPOra10.75.HIT1"; transcript_id "LOCXPOra10.75.HIT1.transcript"; gene_name "LOCXPOra10.75.HIT1.Ora.2R.298.V1R.exons1.CM029057.1.Polypterus_senegalus";
CM029057.1	exonerate:protein2genome:local	exon	273126858	273127751	.	-	.	gene_id "LOCXPOra10.78.HIT1"; transcript_id "LOCXPOra10.78.HIT1.transcript"; gene_name "LOCXPOra10.78.HIT1.Ora.2R.298.V1R.exons1.CM029057.1.Polypterus_senegalus";
CM029057.1	exonerate:protein2genome:local	exon	273153643	273154539	.	-	.	gene_id "LOCXPOra10.80.HIT1"; transcript_id "LOCXPOra10.80.HIT1.transcript"; gene_name "LOCXPOra10.80.HIT1.Ora.2R.299.V1R.exons1.CM029057.1.Polypterus_senegalus";
CM029057.1	exonerate:protein2genome:local	exon	273226820	273227716	.	-	.	gene_id "LOCXPOra11.85.HIT1"; transcript_id "LOCXPOra11.85.HIT1.transcript"; gene_name "LOCXPOra11.85.HIT1.Ora.2R.299.V1R.exons1.CM029057.1.Polypterus_senegalus";
CM029057.1	exonerate:protein2genome:local	exon	273242425	273243321	.	-	.	gene_id "LOCXPOra12.87.HIT1"; transcript_id "LOCXPOra12.87.HIT1.transcript"; gene_name "LOCXPOra12.87.HIT1.Ora.2R.299.V1R.exons1.CM029057.1.Polypterus_senegalus";
CM029057.1	exonerate:protein2genome:local	exon	273257468	273258364	.	-	.	gene_id "LOCXPOra13.89.HIT1"; transcript_id "LOCXPOra13.89.HIT1.transcript"; gene_name "LOCXPOra13.89.HIT1.Ora.2R.299.V1R.exons1.CM029057.1.Polypterus_senegalus";
CM029057.1	exonerate:protein2genome:local	exon	273275918	273276814	.	-	.	gene_id "LOCXPOra14.91.HIT1"; transcript_id "LOCXPOra14.91.HIT1.transcript"; gene_name "LOCXPOra14.91.HIT1.Ora.2R.299.V1R.exons1.CM029057.1.Polypterus_senegalus";
CM029057.1	exonerate:protein2genome:local	exon	273288808	273289704	.	-	.	gene_id "LOCXPOra15.93.HIT1"; transcript_id "LOCXPOra15.93.HIT1.transcript"; gene_name "LOCXPOra15.93.HIT1.Ora.2R.299.V1R.exons1.CM029057.1.Polypterus_senegalus";
CM029057.1	exonerate:protein2genome:local	exon	273323390	273324286	.	-	.	gene_id "LOCXPOra16.98.HIT1"; transcript_id "LOCXPOra16.98.HIT1.transcript"; gene_name "LOCXPOra16.98.HIT1.Ora.2R.299.V1R.exons1.CM029057.1.Polypterus_senegalus";
CM029057.1	exonerate:protein2genome:local	exon	273352649	273353545	.	-	.	gene_id "LOCXPOra17.100.HIT1"; transcript_id "LOCXPOra17.100.HIT1.transcript"; gene_name "LOCXPOra17.100.HIT1.Ora.2R.299.V1R.exons1.CM029057.1.Polypterus_senegalus";
CM029057.1	exonerate:protein2genome:local	exon	273376532	273377473	.	-	.	gene_id "LOCXPOra18.102.HIT1"; transcript_id "LOCXPOra18.102.HIT1.transcript"; gene_name "LOCXPOra18.102.HIT1.Ora.2R.314.V1R.exons1.CM029057.1.Polypterus_senegalus";
CM029057.1	exonerate:protein2genome:local	exon	273388537	273389430	.	-	.	gene_id "LOCXPOra25.104.HIT1"; transcript_id "LOCXPOra25.104.HIT1.transcript"; gene_name "LOCXPOra25.104.HIT1.Ora.2R.298.V1R.exons1.CM029057.1.Polypterus_senegalus";
CM029057.1	exonerate:protein2genome:local	exon	273426617	273427513	.	-	.	gene_id "LOCXPOra19.108.HIT1"; transcript_id "LOCXPOra19.108.HIT1.transcript"; gene_name "LOCXPOra19.108.HIT1.Ora.2R.299.V1R.exons1.CM029057.1.Polypterus_senegalus";
CM029057.1	exonerate:protein2genome:local	exon	273443730	273444623	.	-	.	gene_id "LOCXPOra25.110.HIT1"; transcript_id "LOCXPOra25.110.HIT1.transcript"; gene_name "LOCXPOra25.110.HIT1.Ora.2R.298.V1R.exons1.CM029057.1.Polypterus_senegalus";
CM029057.1	exonerate:protein2genome:local	exon	273477450	273478346	.	-	.	gene_id "LOCXPOra20.112.HIT1"; transcript_id "LOCXPOra20.112.HIT1.transcript"; gene_name "LOCXPOra20.112.HIT1.Ora.2R.299.V1R.exons1.CM029057.1.Polypterus_senegalus";
CM029057.1	exonerate:protein2genome:local	exon	273500184	273501080	.	-	.	gene_id "LOCXPOra21.115.HIT1"; transcript_id "LOCXPOra21.115.HIT1.transcript"; gene_name "LOCXPOra21.115.HIT1.Ora.2R.299.V1R.exons1.CM029057.1.Polypterus_senegalus";
CM029057.1	exonerate:protein2genome:local	exon	273514574	273515470	.	-	.	gene_id "LOCXPOra22.117.HIT1"; transcript_id "LOCXPOra22.117.HIT1.transcript"; gene_name "LOCXPOra22.117.HIT1.Ora.2R.299.V1R.exons1.CM029057.1.Polypterus_senegalus";
CM029057.1	exonerate:protein2genome:local	exon	273529361	273530257	.	-	.	gene_id "LOCXPOra23.119.HIT1"; transcript_id "LOCXPOra23.119.HIT1.transcript"; gene_name "LOCXPOra23.119.HIT1.Ora.2R.299.V1R.exons1.CM029057.1.Polypterus_senegalus";
CM029057.1	exonerate:protein2genome:local	exon	273570204	273571100	.	-	.	gene_id "LOCXPOra24.121.HIT1"; transcript_id "LOCXPOra24.121.HIT1.transcript"; gene_name "LOCXPOra24.121.HIT1.Ora.2R.299.V1R.exons1.CM029057.1.Polypterus_senegalus";
CM029057.1	exonerate:protein2genome:local	exon	273606064	273606963	.	-	.	gene_id "LOCXPOra25.123.HIT1"; transcript_id "LOCXPOra25.123.HIT1.transcript"; gene_name "LOCXPOra25.123.HIT1.Ora.2R.300.V1R.exons1.CM029057.1.Polypterus_senegalus";
CM029057.1	exonerate:protein2genome:local	exon	273638613	273639506	.	-	.	gene_id "LOCXPOra25.125.HIT1"; transcript_id "LOCXPOra25.125.HIT1.transcript"; gene_name "LOCXPOra25.125.HIT1.Ora.2R.298.V1R.exons1.CM029057.1.Polypterus_senegalus";
CM029057.1	exonerate:protein2genome:local	exon	273678057	273678968	.	-	.	gene_id "LOCXPOra26.126.HIT1"; transcript_id "LOCXPOra26.126.HIT1.transcript"; gene_name "LOCXPOra26.126.HIT1.Ora.2R.304.V1R.exons1.CM029057.1.Polypterus_senegalus";
CM029057.1	exonerate:protein2genome:local	exon	273760832	273761743	.	-	.	gene_id "LOCXPOra26.128.HIT1"; transcript_id "LOCXPOra26.128.HIT1.transcript"; gene_name "LOCXPOra26.128.HIT1.Ora.2R.304.V1R.exons1.CM029057.1.Polypterus_senegalus";
CM029060.1	exonerate:protein2genome:local	exon	53949891	53950103	.	+	.	gene_id "LOCXPOra27.130.HIT1"; transcript_id "LOCXPOra27.130.HIT1.transcript"; gene_name "LOCXPOra27.130.HIT1.Ora.2R.302.TAS2R.exons4.CM029060.1.Polypterus_senegalus";
CM029060.1	exonerate:protein2genome:local	exon	53951075	53951317	.	+	.	gene_id "LOCXPOra27.130.HIT1"; transcript_id "LOCXPOra27.130.HIT1.transcript"; gene_name "LOCXPOra27.130.HIT1.Ora.2R.302.TAS2R.exons4.CM029060.1.Polypterus_senegalus";
CM029060.1	exonerate:protein2genome:local	exon	53951525	53951767	.	+	.	gene_id "LOCXPOra27.130.HIT1"; transcript_id "LOCXPOra27.130.HIT1.transcript"; gene_name "LOCXPOra27.130.HIT1.Ora.2R.302.TAS2R.exons4.CM029060.1.Polypterus_senegalus";
CM029060.1	exonerate:protein2genome:local	exon	53951930	53952136	.	+	.	gene_id "LOCXPOra27.130.HIT1"; transcript_id "LOCXPOra27.130.HIT1.transcript"; gene_name "LOCXPOra27.130.HIT1.Ora.2R.302.TAS2R.exons4.CM029060.1.Polypterus_senegalus";
CM029064.1	exonerate:protein2genome:local	exon	862314	863210	.	+	.	gene_id "LOCXPOra28.133.HIT1"; transcript_id "LOCXPOra28.133.HIT1.transcript"; gene_name "LOCXPOra28.133.HIT1.Ora.2R.299.V1R.exons1.CM029064.1.Polypterus_senegalus";
CM029064.1	exonerate:protein2genome:local	exon	875652	876548	.	+	.	gene_id "LOCXPOra29.135.HIT1"; transcript_id "LOCXPOra29.135.HIT1.transcript"; gene_name "LOCXPOra29.135.HIT1.Ora.2R.299.V1R.exons1.CM029064.1.Polypterus_senegalus";
CM029064.1	exonerate:protein2genome:local	exon	888927	889841	.	+	.	gene_id "LOCXPOra30.137.HIT1"; transcript_id "LOCXPOra30.137.HIT1.transcript"; gene_name "LOCXPOra30.137.HIT1.Ora.2R.305.V1R.exons1.CM029064.1.Polypterus_senegalus";
CM029064.1	exonerate:protein2genome:local	exon	897997	898926	.	+	.	gene_id "LOCXPOra31.139.HIT1"; transcript_id "LOCXPOra31.139.HIT1.transcript"; gene_name "LOCXPOra31.139.HIT1.Ora.2R.310.V1R.exons1.CM029064.1.Polypterus_senegalus";
CM029064.1	exonerate:protein2genome:local	exon	912258	913178	.	+	.	gene_id "LOCXPOra32.141.HIT1"; transcript_id "LOCXPOra32.141.HIT1.transcript"; gene_name "LOCXPOra32.141.HIT1.Ora.2R.307.V1R.exons1.CM029064.1.Polypterus_senegalus";
CM029067.1	exonerate:protein2genome:local	exon	37731709	37732641	.	-	.	gene_id "LOCXPOra33.142.HIT1"; transcript_id "LOCXPOra33.142.HIT1.transcript"; gene_name "LOCXPOra33.142.HIT1.Ora.2R.311.TAS2R.exons1.CM029067.1.Polypterus_senegalus";
JAATIS010001246.1	exonerate:protein2genome:local	exon	4686	5582	.	+	.	gene_id "LOCXPOra34.144.HIT1"; transcript_id "LOCXPOra34.144.HIT1.transcript"; gene_name "LOCXPOra34.144.HIT1.Ora.2R.299.V1R.exons1.JAATIS010001246.1.Polypterus_senegalus";
CM029072.1	exonerate:protein2genome:local	exon	34183175	34184062	.	-	.	gene_id "LOCXPENSLOCP00000021993.1.95.HIT1"; transcript_id "LOCXPENSLOCP00000021993.1.95.HIT1.transcript"; gene_name "LOCXPENSLOCP00000021993.1.95.HIT1.Ora.1R.296.7tm_1.exons1.CM029072.1.Polypterus_senegalus";
CM029055.1	exonerate:protein2genome:local	exon	123425283	123425443	.	+	.	gene_id "LOCXPOlfC2.1126.HIT1"; transcript_id "LOCXPOlfC2.1126.HIT1.transcript"; gene_name "LOCXPOlfC2.1126.HIT1.OlfC.2R.837.ANF_receptor.exons6.CM029055.1.Polypterus_senegalus";
CM029055.1	exonerate:protein2genome:local	exon	123426629	123426920	.	+	.	gene_id "LOCXPOlfC2.1126.HIT1"; transcript_id "LOCXPOlfC2.1126.HIT1.transcript"; gene_name "LOCXPOlfC2.1126.HIT1.OlfC.2R.837.ANF_receptor.exons6.CM029055.1.Polypterus_senegalus";
CM029055.1	exonerate:protein2genome:local	exon	123432018	123432845	.	+	.	gene_id "LOCXPOlfC2.1126.HIT1"; transcript_id "LOCXPOlfC2.1126.HIT1.transcript"; gene_name "LOCXPOlfC2.1126.HIT1.OlfC.2R.837.ANF_receptor.exons6.CM029055.1.Polypterus_senegalus";
CM029055.1	exonerate:protein2genome:local	exon	123435472	123435684	.	+	.	gene_id "LOCXPOlfC2.1126.HIT1"; transcript_id "LOCXPOlfC2.1126.HIT1.transcript"; gene_name "LOCXPOlfC2.1126.HIT1.OlfC.2R.837.ANF_receptor.exons6.CM029055.1.Polypterus_senegalus";
CM029055.1	exonerate:protein2genome:local	exon	123435835	123435958	.	+	.	gene_id "LOCXPOlfC2.1126.HIT1"; transcript_id "LOCXPOlfC2.1126.HIT1.transcript"; gene_name "LOCXPOlfC2.1126.HIT1.OlfC.2R.837.ANF_receptor.exons6.CM029055.1.Polypterus_senegalus";
CM029055.1	exonerate:protein2genome:local	exon	123449971	123450863	.	+	.	gene_id "LOCXPOlfC2.1126.HIT1"; transcript_id "LOCXPOlfC2.1126.HIT1.transcript"; gene_name "LOCXPOlfC2.1126.HIT1.OlfC.2R.837.ANF_receptor.exons6.CM029055.1.Polypterus_senegalus";
CM029055.1	exonerate:protein2genome:local	exon	123479621	123479763	.	+	.	gene_id "LOCXPOlfC3.1135.HIT1"; transcript_id "LOCXPOlfC3.1135.HIT1.transcript"; gene_name "LOCXPOlfC3.1135.HIT1.OlfC.2R.831.ANF_receptor.exons6.CM029055.1.Polypterus_senegalus";
CM029055.1	exonerate:protein2genome:local	exon	123480461	123480752	.	+	.	gene_id "LOCXPOlfC3.1135.HIT1"; transcript_id "LOCXPOlfC3.1135.HIT1.transcript"; gene_name "LOCXPOlfC3.1135.HIT1.OlfC.2R.831.ANF_receptor.exons6.CM029055.1.Polypterus_senegalus";
CM029055.1	exonerate:protein2genome:local	exon	123481855	123482667	.	+	.	gene_id "LOCXPOlfC3.1135.HIT1"; transcript_id "LOCXPOlfC3.1135.HIT1.transcript"; gene_name "LOCXPOlfC3.1135.HIT1.OlfC.2R.831.ANF_receptor.exons6.CM029055.1.Polypterus_senegalus";
CM029055.1	exonerate:protein2genome:local	exon	123482945	123483172	.	+	.	gene_id "LOCXPOlfC3.1135.HIT1"; transcript_id "LOCXPOlfC3.1135.HIT1.transcript"; gene_name "LOCXPOlfC3.1135.HIT1.OlfC.2R.831.ANF_receptor.exons6.CM029055.1.Polypterus_senegalus";
CM029055.1	exonerate:protein2genome:local	exon	123484854	123484977	.	+	.	gene_id "LOCXPOlfC3.1135.HIT1"; transcript_id "LOCXPOlfC3.1135.HIT1.transcript"; gene_name "LOCXPOlfC3.1135.HIT1.OlfC.2R.831.ANF_receptor.exons6.CM029055.1.Polypterus_senegalus";
CM029055.1	exonerate:protein2genome:local	exon	123485729	123486621	.	+	.	gene_id "LOCXPOlfC3.1135.HIT1"; transcript_id "LOCXPOlfC3.1135.HIT1.transcript"; gene_name "LOCXPOlfC3.1135.HIT1.OlfC.2R.831.ANF_receptor.exons6.CM029055.1.Polypterus_senegalus";
CM029055.1	exonerate:protein2genome:local	exon	123504902	123505044	.	+	.	gene_id "LOCXPOlfC4.472.HIT1"; transcript_id "LOCXPOlfC4.472.HIT1.transcript"; gene_name "LOCXPOlfC4.472.HIT1.OlfC.2R.842.ANF_receptor.exons6.CM029055.1.Polypterus_senegalus";
CM029055.1	exonerate:protein2genome:local	exon	123505857	123506148	.	+	.	gene_id "LOCXPOlfC4.472.HIT1"; transcript_id "LOCXPOlfC4.472.HIT1.transcript"; gene_name "LOCXPOlfC4.472.HIT1.OlfC.2R.842.ANF_receptor.exons6.CM029055.1.Polypterus_senegalus";
CM029055.1	exonerate:protein2genome:local	exon	123507843	123508673	.	+	.	gene_id "LOCXPOlfC4.472.HIT1"; transcript_id "LOCXPOlfC4.472.HIT1.transcript"; gene_name "LOCXPOlfC4.472.HIT1.OlfC.2R.842.ANF_receptor.exons6.CM029055.1.Polypterus_senegalus";
CM029055.1	exonerate:protein2genome:local	exon	123510774	123511001	.	+	.	gene_id "LOCXPOlfC4.472.HIT1"; transcript_id "LOCXPOlfC4.472.HIT1.transcript"; gene_name "LOCXPOlfC4.472.HIT1.OlfC.2R.842.ANF_receptor.exons6.CM029055.1.Polypterus_senegalus";
CM029055.1	exonerate:protein2genome:local	exon	123513843	123513966	.	+	.	gene_id "LOCXPOlfC4.472.HIT1"; transcript_id "LOCXPOlfC4.472.HIT1.transcript"; gene_name "LOCXPOlfC4.472.HIT1.OlfC.2R.842.ANF_receptor.exons6.CM029055.1.Polypterus_senegalus";
CM029055.1	exonerate:protein2genome:local	exon	123517105	123518012	.	+	.	gene_id "LOCXPOlfC4.472.HIT1"; transcript_id "LOCXPOlfC4.472.HIT1.transcript"; gene_name "LOCXPOlfC4.472.HIT1.OlfC.2R.842.ANF_receptor.exons6.CM029055.1.Polypterus_senegalus";
CM029055.1	exonerate:protein2genome:local	exon	123536294	123536436	.	+	.	gene_id "LOCXPOlfC4.565.HIT1"; transcript_id "LOCXPOlfC4.565.HIT1.transcript"; gene_name "LOCXPOlfC4.565.HIT1.OlfC.2R.833.ANF_receptor.exons6.CM029055.1.Polypterus_senegalus";
CM029055.1	exonerate:protein2genome:local	exon	123537074	123537365	.	+	.	gene_id "LOCXPOlfC4.565.HIT1"; transcript_id "LOCXPOlfC4.565.HIT1.transcript"; gene_name "LOCXPOlfC4.565.HIT1.OlfC.2R.833.ANF_receptor.exons6.CM029055.1.Polypterus_senegalus";
CM029055.1	exonerate:protein2genome:local	exon	123538925	123539743	.	+	.	gene_id "LOCXPOlfC4.565.HIT1"; transcript_id "LOCXPOlfC4.565.HIT1.transcript"; gene_name "LOCXPOlfC4.565.HIT1.OlfC.2R.833.ANF_receptor.exons6.CM029055.1.Polypterus_senegalus";
CM029055.1	exonerate:protein2genome:local	exon	123540263	123540490	.	+	.	gene_id "LOCXPOlfC4.565.HIT1"; transcript_id "LOCXPOlfC4.565.HIT1.transcript"; gene_name "LOCXPOlfC4.565.HIT1.OlfC.2R.833.ANF_receptor.exons6.CM029055.1.Polypterus_senegalus";
CM029055.1	exonerate:protein2genome:local	exon	123545792	123545915	.	+	.	gene_id "LOCXPOlfC4.565.HIT1"; transcript_id "LOCXPOlfC4.565.HIT1.transcript"; gene_name "LOCXPOlfC4.565.HIT1.OlfC.2R.833.ANF_receptor.exons6.CM029055.1.Polypterus_senegalus";
CM029055.1	exonerate:protein2genome:local	exon	123564142	123565046	.	+	.	gene_id "LOCXPOlfC4.565.HIT1"; transcript_id "LOCXPOlfC4.565.HIT1.transcript"; gene_name "LOCXPOlfC4.565.HIT1.OlfC.2R.833.ANF_receptor.exons6.CM029055.1.Polypterus_senegalus";
CM029055.1	exonerate:protein2genome:local	exon	123638766	123638911	.	+	.	gene_id "LOCXPOlfC4.829.HIT1"; transcript_id "LOCXPOlfC4.829.HIT1.transcript"; gene_name "LOCXPOlfC4.829.HIT1.OlfC.2R.835.ANF_receptor.exons6.CM029055.1.Polypterus_senegalus";
CM029055.1	exonerate:protein2genome:local	exon	123639184	123639475	.	+	.	gene_id "LOCXPOlfC4.829.HIT1"; transcript_id "LOCXPOlfC4.829.HIT1.transcript"; gene_name "LOCXPOlfC4.829.HIT1.OlfC.2R.835.ANF_receptor.exons6.CM029055.1.Polypterus_senegalus";
CM029055.1	exonerate:protein2genome:local	exon	123641217	123642035	.	+	.	gene_id "LOCXPOlfC4.829.HIT1"; transcript_id "LOCXPOlfC4.829.HIT1.transcript"; gene_name "LOCXPOlfC4.829.HIT1.OlfC.2R.835.ANF_receptor.exons6.CM029055.1.Polypterus_senegalus";
CM029055.1	exonerate:protein2genome:local	exon	123643561	123643788	.	+	.	gene_id "LOCXPOlfC4.829.HIT1"; transcript_id "LOCXPOlfC4.829.HIT1.transcript"; gene_name "LOCXPOlfC4.829.HIT1.OlfC.2R.835.ANF_receptor.exons6.CM029055.1.Polypterus_senegalus";
CM029055.1	exonerate:protein2genome:local	exon	123647922	123648045	.	+	.	gene_id "LOCXPOlfC4.829.HIT1"; transcript_id "LOCXPOlfC4.829.HIT1.transcript"; gene_name "LOCXPOlfC4.829.HIT1.OlfC.2R.835.ANF_receptor.exons6.CM029055.1.Polypterus_senegalus";
CM029055.1	exonerate:protein2genome:local	exon	123650082	123650977	.	+	.	gene_id "LOCXPOlfC4.829.HIT1"; transcript_id "LOCXPOlfC4.829.HIT1.transcript"; gene_name "LOCXPOlfC4.829.HIT1.OlfC.2R.835.ANF_receptor.exons6.CM029055.1.Polypterus_senegalus";
CM029055.1	exonerate:protein2genome:local	exon	123737198	123737340	.	+	.	gene_id "LOCXPOlfC4.1057.HIT1"; transcript_id "LOCXPOlfC4.1057.HIT1.transcript"; gene_name "LOCXPOlfC4.1057.HIT1.OlfC.2R.830.ANF_receptor.exons6.CM029055.1.Polypterus_senegalus";
CM029055.1	exonerate:protein2genome:local	exon	123737950	123738241	.	+	.	gene_id "LOCXPOlfC4.1057.HIT1"; transcript_id "LOCXPOlfC4.1057.HIT1.transcript"; gene_name "LOCXPOlfC4.1057.HIT1.OlfC.2R.830.ANF_receptor.exons6.CM029055.1.Polypterus_senegalus";
CM029055.1	exonerate:protein2genome:local	exon	123738869	123739678	.	+	.	gene_id "LOCXPOlfC4.1057.HIT1"; transcript_id "LOCXPOlfC4.1057.HIT1.transcript"; gene_name "LOCXPOlfC4.1057.HIT1.OlfC.2R.830.ANF_receptor.exons6.CM029055.1.Polypterus_senegalus";
CM029055.1	exonerate:protein2genome:local	exon	123740343	123740570	.	+	.	gene_id "LOCXPOlfC4.1057.HIT1"; transcript_id "LOCXPOlfC4.1057.HIT1.transcript"; gene_name "LOCXPOlfC4.1057.HIT1.OlfC.2R.830.ANF_receptor.exons6.CM029055.1.Polypterus_senegalus";
CM029055.1	exonerate:protein2genome:local	exon	123741423	123741546	.	+	.	gene_id "LOCXPOlfC4.1057.HIT1"; transcript_id "LOCXPOlfC4.1057.HIT1.transcript"; gene_name "LOCXPOlfC4.1057.HIT1.OlfC.2R.830.ANF_receptor.exons6.CM029055.1.Polypterus_senegalus";
CM029055.1	exonerate:protein2genome:local	exon	123743822	123744714	.	+	.	gene_id "LOCXPOlfC4.1057.HIT1"; transcript_id "LOCXPOlfC4.1057.HIT1.transcript"; gene_name "LOCXPOlfC4.1057.HIT1.OlfC.2R.830.ANF_receptor.exons6.CM029055.1.Polypterus_senegalus";
CM029055.1	exonerate:protein2genome:local	exon	123746964	123747109	.	+	.	gene_id "LOCXPOlfC4.1068.HIT1"; transcript_id "LOCXPOlfC4.1068.HIT1.transcript"; gene_name "LOCXPOlfC4.1068.HIT1.OlfC.2R.841.ANF_receptor.exons6.CM029055.1.Polypterus_senegalus";
CM029055.1	exonerate:protein2genome:local	exon	123747472	123747763	.	+	.	gene_id "LOCXPOlfC4.1068.HIT1"; transcript_id "LOCXPOlfC4.1068.HIT1.transcript"; gene_name "LOCXPOlfC4.1068.HIT1.OlfC.2R.841.ANF_receptor.exons6.CM029055.1.Polypterus_senegalus";
CM029055.1	exonerate:protein2genome:local	exon	123748555	123749379	.	+	.	gene_id "LOCXPOlfC4.1068.HIT1"; transcript_id "LOCXPOlfC4.1068.HIT1.transcript"; gene_name "LOCXPOlfC4.1068.HIT1.OlfC.2R.841.ANF_receptor.exons6.CM029055.1.Polypterus_senegalus";
CM029055.1	exonerate:protein2genome:local	exon	123749919	123750146	.	+	.	gene_id "LOCXPOlfC4.1068.HIT1"; transcript_id "LOCXPOlfC4.1068.HIT1.transcript"; gene_name "LOCXPOlfC4.1068.HIT1.OlfC.2R.841.ANF_receptor.exons6.CM029055.1.Polypterus_senegalus";
CM029055.1	exonerate:protein2genome:local	exon	123750549	123750672	.	+	.	gene_id "LOCXPOlfC4.1068.HIT1"; transcript_id "LOCXPOlfC4.1068.HIT1.transcript"; gene_name "LOCXPOlfC4.1068.HIT1.OlfC.2R.841.ANF_receptor.exons6.CM029055.1.Polypterus_senegalus";
CM029055.1	exonerate:protein2genome:local	exon	123752149	123753056	.	+	.	gene_id "LOCXPOlfC4.1068.HIT1"; transcript_id "LOCXPOlfC4.1068.HIT1.transcript"; gene_name "LOCXPOlfC4.1068.HIT1.OlfC.2R.841.ANF_receptor.exons6.CM029055.1.Polypterus_senegalus";
CM029055.1	exonerate:protein2genome:local	exon	123804164	123804309	.	+	.	gene_id "LOCXPOlfC4.1071.HIT1"; transcript_id "LOCXPOlfC4.1071.HIT1.transcript"; gene_name "LOCXPOlfC4.1071.HIT1.OlfC.2R.839.ANF_receptor.exons6.CM029055.1.Polypterus_senegalus";
CM029055.1	exonerate:protein2genome:local	exon	123804975	123805263	.	+	.	gene_id "LOCXPOlfC4.1071.HIT1"; transcript_id "LOCXPOlfC4.1071.HIT1.transcript"; gene_name "LOCXPOlfC4.1071.HIT1.OlfC.2R.839.ANF_receptor.exons6.CM029055.1.Polypterus_senegalus";
CM029055.1	exonerate:protein2genome:local	exon	123806528	123807355	.	+	.	gene_id "LOCXPOlfC4.1071.HIT1"; transcript_id "LOCXPOlfC4.1071.HIT1.transcript"; gene_name "LOCXPOlfC4.1071.HIT1.OlfC.2R.839.ANF_receptor.exons6.CM029055.1.Polypterus_senegalus";
CM029055.1	exonerate:protein2genome:local	exon	123810164	123810391	.	+	.	gene_id "LOCXPOlfC4.1071.HIT1"; transcript_id "LOCXPOlfC4.1071.HIT1.transcript"; gene_name "LOCXPOlfC4.1071.HIT1.OlfC.2R.839.ANF_receptor.exons6.CM029055.1.Polypterus_senegalus";
CM029055.1	exonerate:protein2genome:local	exon	123811277	123811400	.	+	.	gene_id "LOCXPOlfC4.1071.HIT1"; transcript_id "LOCXPOlfC4.1071.HIT1.transcript"; gene_name "LOCXPOlfC4.1071.HIT1.OlfC.2R.839.ANF_receptor.exons6.CM029055.1.Polypterus_senegalus";
CM029055.1	exonerate:protein2genome:local	exon	123812353	123813254	.	+	.	gene_id "LOCXPOlfC4.1071.HIT1"; transcript_id "LOCXPOlfC4.1071.HIT1.transcript"; gene_name "LOCXPOlfC4.1071.HIT1.OlfC.2R.839.ANF_receptor.exons6.CM029055.1.Polypterus_senegalus";
CM029055.1	exonerate:protein2genome:local	exon	123829990	123830132	.	+	.	gene_id "LOCXPOlfC3.1077.HIT1"; transcript_id "LOCXPOlfC3.1077.HIT1.transcript"; gene_name "LOCXPOlfC3.1077.HIT1.OlfC.2R.832.ANF_receptor.exons6.CM029055.1.Polypterus_senegalus";
CM029055.1	exonerate:protein2genome:local	exon	123830626	123830917	.	+	.	gene_id "LOCXPOlfC3.1077.HIT1"; transcript_id "LOCXPOlfC3.1077.HIT1.transcript"; gene_name "LOCXPOlfC3.1077.HIT1.OlfC.2R.832.ANF_receptor.exons6.CM029055.1.Polypterus_senegalus";
CM029055.1	exonerate:protein2genome:local	exon	123832239	123833054	.	+	.	gene_id "LOCXPOlfC3.1077.HIT1"; transcript_id "LOCXPOlfC3.1077.HIT1.transcript"; gene_name "LOCXPOlfC3.1077.HIT1.OlfC.2R.832.ANF_receptor.exons6.CM029055.1.Polypterus_senegalus";
CM029055.1	exonerate:protein2genome:local	exon	123834928	123835155	.	+	.	gene_id "LOCXPOlfC3.1077.HIT1"; transcript_id "LOCXPOlfC3.1077.HIT1.transcript"; gene_name "LOCXPOlfC3.1077.HIT1.OlfC.2R.832.ANF_receptor.exons6.CM029055.1.Polypterus_senegalus";
CM029055.1	exonerate:protein2genome:local	exon	123835347	123835470	.	+	.	gene_id "LOCXPOlfC3.1077.HIT1"; transcript_id "LOCXPOlfC3.1077.HIT1.transcript"; gene_name "LOCXPOlfC3.1077.HIT1.OlfC.2R.832.ANF_receptor.exons6.CM029055.1.Polypterus_senegalus";
CM029055.1	exonerate:protein2genome:local	exon	123835635	123836527	.	+	.	gene_id "LOCXPOlfC3.1077.HIT1"; transcript_id "LOCXPOlfC3.1077.HIT1.transcript"; gene_name "LOCXPOlfC3.1077.HIT1.OlfC.2R.832.ANF_receptor.exons6.CM029055.1.Polypterus_senegalus";
CM029055.1	exonerate:protein2genome:local	exon	123847503	123847518	.	+	.	gene_id "LOCXPOlfC5.1081.HIT1"; transcript_id "LOCXPOlfC5.1081.HIT1.transcript"; gene_name "LOCXPOlfC5.1081.HIT1.OlfC.2R.843.ANF_receptor.exons7.CM029055.1.Polypterus_senegalus";
CM029055.1	exonerate:protein2genome:local	exon	123850107	123850272	.	+	.	gene_id "LOCXPOlfC5.1081.HIT1"; transcript_id "LOCXPOlfC5.1081.HIT1.transcript"; gene_name "LOCXPOlfC5.1081.HIT1.OlfC.2R.843.ANF_receptor.exons7.CM029055.1.Polypterus_senegalus";
CM029055.1	exonerate:protein2genome:local	exon	123851200	123851491	.	+	.	gene_id "LOCXPOlfC5.1081.HIT1"; transcript_id "LOCXPOlfC5.1081.HIT1.transcript"; gene_name "LOCXPOlfC5.1081.HIT1.OlfC.2R.843.ANF_receptor.exons7.CM029055.1.Polypterus_senegalus";
CM029055.1	exonerate:protein2genome:local	exon	123851709	123852521	.	+	.	gene_id "LOCXPOlfC5.1081.HIT1"; transcript_id "LOCXPOlfC5.1081.HIT1.transcript"; gene_name "LOCXPOlfC5.1081.HIT1.OlfC.2R.843.ANF_receptor.exons7.CM029055.1.Polypterus_senegalus";
CM029055.1	exonerate:protein2genome:local	exon	123853263	123853487	.	+	.	gene_id "LOCXPOlfC5.1081.HIT1"; transcript_id "LOCXPOlfC5.1081.HIT1.transcript"; gene_name "LOCXPOlfC5.1081.HIT1.OlfC.2R.843.ANF_receptor.exons7.CM029055.1.Polypterus_senegalus";
CM029055.1	exonerate:protein2genome:local	exon	123855880	123856003	.	+	.	gene_id "LOCXPOlfC5.1081.HIT1"; transcript_id "LOCXPOlfC5.1081.HIT1.transcript"; gene_name "LOCXPOlfC5.1081.HIT1.OlfC.2R.843.ANF_receptor.exons7.CM029055.1.Polypterus_senegalus";
CM029055.1	exonerate:protein2genome:local	exon	123858631	123859523	.	+	.	gene_id "LOCXPOlfC5.1081.HIT1"; transcript_id "LOCXPOlfC5.1081.HIT1.transcript"; gene_name "LOCXPOlfC5.1081.HIT1.OlfC.2R.843.ANF_receptor.exons7.CM029055.1.Polypterus_senegalus";
CM029055.1	exonerate:protein2genome:local	exon	123892106	123892317	.	+	.	gene_id "LOCXPOlfC8.1092.HIT1"; transcript_id "LOCXPOlfC8.1092.HIT1.transcript"; gene_name "LOCXPOlfC8.1092.HIT1.OlfC.2R.859.ANF_receptor.exons6.CM029055.1.Polypterus_senegalus";
CM029055.1	exonerate:protein2genome:local	exon	123892632	123892923	.	+	.	gene_id "LOCXPOlfC8.1092.HIT1"; transcript_id "LOCXPOlfC8.1092.HIT1.transcript"; gene_name "LOCXPOlfC8.1092.HIT1.OlfC.2R.859.ANF_receptor.exons6.CM029055.1.Polypterus_senegalus";
CM029055.1	exonerate:protein2genome:local	exon	123893216	123894037	.	+	.	gene_id "LOCXPOlfC8.1092.HIT1"; transcript_id "LOCXPOlfC8.1092.HIT1.transcript"; gene_name "LOCXPOlfC8.1092.HIT1.OlfC.2R.859.ANF_receptor.exons6.CM029055.1.Polypterus_senegalus";
CM029055.1	exonerate:protein2genome:local	exon	123894195	123894416	.	+	.	gene_id "LOCXPOlfC8.1092.HIT1"; transcript_id "LOCXPOlfC8.1092.HIT1.transcript"; gene_name "LOCXPOlfC8.1092.HIT1.OlfC.2R.859.ANF_receptor.exons6.CM029055.1.Polypterus_senegalus";
CM029055.1	exonerate:protein2genome:local	exon	123894587	123894710	.	+	.	gene_id "LOCXPOlfC8.1092.HIT1"; transcript_id "LOCXPOlfC8.1092.HIT1.transcript"; gene_name "LOCXPOlfC8.1092.HIT1.OlfC.2R.859.ANF_receptor.exons6.CM029055.1.Polypterus_senegalus";
CM029055.1	exonerate:protein2genome:local	exon	123897406	123898310	.	+	.	gene_id "LOCXPOlfC8.1092.HIT1"; transcript_id "LOCXPOlfC8.1092.HIT1.transcript"; gene_name "LOCXPOlfC8.1092.HIT1.OlfC.2R.859.ANF_receptor.exons6.CM029055.1.Polypterus_senegalus";
CM029055.1	exonerate:protein2genome:local	exon	123908187	123908335	.	+	.	gene_id "LOCXPOlfC6.1098.HIT1"; transcript_id "LOCXPOlfC6.1098.HIT1.transcript"; gene_name "LOCXPOlfC6.1098.HIT1.OlfC.2R.837.ANF_receptor.exons6.CM029055.1.Polypterus_senegalus";
CM029055.1	exonerate:protein2genome:local	exon	123908690	123908981	.	+	.	gene_id "LOCXPOlfC6.1098.HIT1"; transcript_id "LOCXPOlfC6.1098.HIT1.transcript"; gene_name "LOCXPOlfC6.1098.HIT1.OlfC.2R.837.ANF_receptor.exons6.CM029055.1.Polypterus_senegalus";
CM029055.1	exonerate:protein2genome:local	exon	123909305	123910129	.	+	.	gene_id "LOCXPOlfC6.1098.HIT1"; transcript_id "LOCXPOlfC6.1098.HIT1.transcript"; gene_name "LOCXPOlfC6.1098.HIT1.OlfC.2R.837.ANF_receptor.exons6.CM029055.1.Polypterus_senegalus";
CM029055.1	exonerate:protein2genome:local	exon	123910281	123910508	.	+	.	gene_id "LOCXPOlfC6.1098.HIT1"; transcript_id "LOCXPOlfC6.1098.HIT1.transcript"; gene_name "LOCXPOlfC6.1098.HIT1.OlfC.2R.837.ANF_receptor.exons6.CM029055.1.Polypterus_senegalus";
CM029055.1	exonerate:protein2genome:local	exon	123910718	123910841	.	+	.	gene_id "LOCXPOlfC6.1098.HIT1"; transcript_id "LOCXPOlfC6.1098.HIT1.transcript"; gene_name "LOCXPOlfC6.1098.HIT1.OlfC.2R.837.ANF_receptor.exons6.CM029055.1.Polypterus_senegalus";
CM029055.1	exonerate:protein2genome:local	exon	123916658	123917550	.	+	.	gene_id "LOCXPOlfC6.1098.HIT1"; transcript_id "LOCXPOlfC6.1098.HIT1.transcript"; gene_name "LOCXPOlfC6.1098.HIT1.OlfC.2R.837.ANF_receptor.exons6.CM029055.1.Polypterus_senegalus";
CM029055.1	exonerate:protein2genome:local	exon	123929203	123929225	.	+	.	gene_id "LOCXPOlfC5.1101.HIT1"; transcript_id "LOCXPOlfC5.1101.HIT1.transcript"; gene_name "LOCXPOlfC5.1101.HIT1.OlfC.2R.849.ANF_receptor.exons7.CM029055.1.Polypterus_senegalus";
CM029055.1	exonerate:protein2genome:local	exon	123929390	123929548	.	+	.	gene_id "LOCXPOlfC5.1101.HIT1"; transcript_id "LOCXPOlfC5.1101.HIT1.transcript"; gene_name "LOCXPOlfC5.1101.HIT1.OlfC.2R.849.ANF_receptor.exons7.CM029055.1.Polypterus_senegalus";
CM029055.1	exonerate:protein2genome:local	exon	123930137	123930428	.	+	.	gene_id "LOCXPOlfC5.1101.HIT1"; transcript_id "LOCXPOlfC5.1101.HIT1.transcript"; gene_name "LOCXPOlfC5.1101.HIT1.OlfC.2R.849.ANF_receptor.exons7.CM029055.1.Polypterus_senegalus";
CM029055.1	exonerate:protein2genome:local	exon	123930862	123931689	.	+	.	gene_id "LOCXPOlfC5.1101.HIT1"; transcript_id "LOCXPOlfC5.1101.HIT1.transcript"; gene_name "LOCXPOlfC5.1101.HIT1.OlfC.2R.849.ANF_receptor.exons7.CM029055.1.Polypterus_senegalus";
CM029055.1	exonerate:protein2genome:local	exon	123931932	123932159	.	+	.	gene_id "LOCXPOlfC5.1101.HIT1"; transcript_id "LOCXPOlfC5.1101.HIT1.transcript"; gene_name "LOCXPOlfC5.1101.HIT1.OlfC.2R.849.ANF_receptor.exons7.CM029055.1.Polypterus_senegalus";
CM029055.1	exonerate:protein2genome:local	exon	123933287	123933410	.	+	.	gene_id "LOCXPOlfC5.1101.HIT1"; transcript_id "LOCXPOlfC5.1101.HIT1.transcript"; gene_name "LOCXPOlfC5.1101.HIT1.OlfC.2R.849.ANF_receptor.exons7.CM029055.1.Polypterus_senegalus";
CM029055.1	exonerate:protein2genome:local	exon	123935503	123936395	.	+	.	gene_id "LOCXPOlfC5.1101.HIT1"; transcript_id "LOCXPOlfC5.1101.HIT1.transcript"; gene_name "LOCXPOlfC5.1101.HIT1.OlfC.2R.849.ANF_receptor.exons7.CM029055.1.Polypterus_senegalus";
CM029055.1	exonerate:protein2genome:local	exon	123952582	123952739	.	+	.	gene_id "LOCXPOlfC5.1104.HIT1"; transcript_id "LOCXPOlfC5.1104.HIT1.transcript"; gene_name "LOCXPOlfC5.1104.HIT1.OlfC.2R.842.ANF_receptor.exons6.CM029055.1.Polypterus_senegalus";
CM029055.1	exonerate:protein2genome:local	exon	123953463	123953754	.	+	.	gene_id "LOCXPOlfC5.1104.HIT1"; transcript_id "LOCXPOlfC5.1104.HIT1.transcript"; gene_name "LOCXPOlfC5.1104.HIT1.OlfC.2R.842.ANF_receptor.exons6.CM029055.1.Polypterus_senegalus";
CM029055.1	exonerate:protein2genome:local	exon	123954419	123955249	.	+	.	gene_id "LOCXPOlfC5.1104.HIT1"; transcript_id "LOCXPOlfC5.1104.HIT1.transcript"; gene_name "LOCXPOlfC5.1104.HIT1.OlfC.2R.842.ANF_receptor.exons6.CM029055.1.Polypterus_senegalus";
CM029055.1	exonerate:protein2genome:local	exon	123955899	123956126	.	+	.	gene_id "LOCXPOlfC5.1104.HIT1"; transcript_id "LOCXPOlfC5.1104.HIT1.transcript"; gene_name "LOCXPOlfC5.1104.HIT1.OlfC.2R.842.ANF_receptor.exons6.CM029055.1.Polypterus_senegalus";
CM029055.1	exonerate:protein2genome:local	exon	123958314	123958437	.	+	.	gene_id "LOCXPOlfC5.1104.HIT1"; transcript_id "LOCXPOlfC5.1104.HIT1.transcript"; gene_name "LOCXPOlfC5.1104.HIT1.OlfC.2R.842.ANF_receptor.exons6.CM029055.1.Polypterus_senegalus";
CM029055.1	exonerate:protein2genome:local	exon	123968136	123969028	.	+	.	gene_id "LOCXPOlfC5.1104.HIT1"; transcript_id "LOCXPOlfC5.1104.HIT1.transcript"; gene_name "LOCXPOlfC5.1104.HIT1.OlfC.2R.842.ANF_receptor.exons6.CM029055.1.Polypterus_senegalus";
CM029055.1	exonerate:protein2genome:local	exon	123976461	123976618	.	+	.	gene_id "LOCXPOlfC5.1110.HIT1"; transcript_id "LOCXPOlfC5.1110.HIT1.transcript"; gene_name "LOCXPOlfC5.1110.HIT1.OlfC.2R.842.ANF_receptor.exons6.CM029055.1.Polypterus_senegalus";
CM029055.1	exonerate:protein2genome:local	exon	123977496	123977787	.	+	.	gene_id "LOCXPOlfC5.1110.HIT1"; transcript_id "LOCXPOlfC5.1110.HIT1.transcript"; gene_name "LOCXPOlfC5.1110.HIT1.OlfC.2R.842.ANF_receptor.exons6.CM029055.1.Polypterus_senegalus";
CM029055.1	exonerate:protein2genome:local	exon	123978148	123978978	.	+	.	gene_id "LOCXPOlfC5.1110.HIT1"; transcript_id "LOCXPOlfC5.1110.HIT1.transcript"; gene_name "LOCXPOlfC5.1110.HIT1.OlfC.2R.842.ANF_receptor.exons6.CM029055.1.Polypterus_senegalus";
CM029055.1	exonerate:protein2genome:local	exon	123979600	123979827	.	+	.	gene_id "LOCXPOlfC5.1110.HIT1"; transcript_id "LOCXPOlfC5.1110.HIT1.transcript"; gene_name "LOCXPOlfC5.1110.HIT1.OlfC.2R.842.ANF_receptor.exons6.CM029055.1.Polypterus_senegalus";
CM029055.1	exonerate:protein2genome:local	exon	123981565	123981688	.	+	.	gene_id "LOCXPOlfC5.1110.HIT1"; transcript_id "LOCXPOlfC5.1110.HIT1.transcript"; gene_name "LOCXPOlfC5.1110.HIT1.OlfC.2R.842.ANF_receptor.exons6.CM029055.1.Polypterus_senegalus";
CM029055.1	exonerate:protein2genome:local	exon	123982435	123983327	.	+	.	gene_id "LOCXPOlfC5.1110.HIT1"; transcript_id "LOCXPOlfC5.1110.HIT1.transcript"; gene_name "LOCXPOlfC5.1110.HIT1.OlfC.2R.842.ANF_receptor.exons6.CM029055.1.Polypterus_senegalus";
CM029055.1	exonerate:protein2genome:local	exon	124014784	124014941	.	+	.	gene_id "LOCXPOlfC5.1113.HIT1"; transcript_id "LOCXPOlfC5.1113.HIT1.transcript"; gene_name "LOCXPOlfC5.1113.HIT1.OlfC.2R.842.ANF_receptor.exons6.CM029055.1.Polypterus_senegalus";
CM029055.1	exonerate:protein2genome:local	exon	124015690	124015981	.	+	.	gene_id "LOCXPOlfC5.1113.HIT1"; transcript_id "LOCXPOlfC5.1113.HIT1.transcript"; gene_name "LOCXPOlfC5.1113.HIT1.OlfC.2R.842.ANF_receptor.exons6.CM029055.1.Polypterus_senegalus";
CM029055.1	exonerate:protein2genome:local	exon	124016687	124017517	.	+	.	gene_id "LOCXPOlfC5.1113.HIT1"; transcript_id "LOCXPOlfC5.1113.HIT1.transcript"; gene_name "LOCXPOlfC5.1113.HIT1.OlfC.2R.842.ANF_receptor.exons6.CM029055.1.Polypterus_senegalus";
CM029055.1	exonerate:protein2genome:local	exon	124020091	124020318	.	+	.	gene_id "LOCXPOlfC5.1113.HIT1"; transcript_id "LOCXPOlfC5.1113.HIT1.transcript"; gene_name "LOCXPOlfC5.1113.HIT1.OlfC.2R.842.ANF_receptor.exons6.CM029055.1.Polypterus_senegalus";
CM029055.1	exonerate:protein2genome:local	exon	124022619	124022742	.	+	.	gene_id "LOCXPOlfC5.1113.HIT1"; transcript_id "LOCXPOlfC5.1113.HIT1.transcript"; gene_name "LOCXPOlfC5.1113.HIT1.OlfC.2R.842.ANF_receptor.exons6.CM029055.1.Polypterus_senegalus";
CM029055.1	exonerate:protein2genome:local	exon	124027571	124028463	.	+	.	gene_id "LOCXPOlfC5.1113.HIT1"; transcript_id "LOCXPOlfC5.1113.HIT1.transcript"; gene_name "LOCXPOlfC5.1113.HIT1.OlfC.2R.842.ANF_receptor.exons6.CM029055.1.Polypterus_senegalus";
CM029055.1	exonerate:protein2genome:local	exon	124034885	124035036	.	+	.	gene_id "LOCXPOlfC5.1116.HIT1"; transcript_id "LOCXPOlfC5.1116.HIT1.transcript"; gene_name "LOCXPOlfC5.1116.HIT1.OlfC.2R.840.ANF_receptor.exons6.CM029055.1.Polypterus_senegalus";
CM029055.1	exonerate:protein2genome:local	exon	124037091	124037382	.	+	.	gene_id "LOCXPOlfC5.1116.HIT1"; transcript_id "LOCXPOlfC5.1116.HIT1.transcript"; gene_name "LOCXPOlfC5.1116.HIT1.OlfC.2R.840.ANF_receptor.exons6.CM029055.1.Polypterus_senegalus";
CM029055.1	exonerate:protein2genome:local	exon	124039852	124040682	.	+	.	gene_id "LOCXPOlfC5.1116.HIT1"; transcript_id "LOCXPOlfC5.1116.HIT1.transcript"; gene_name "LOCXPOlfC5.1116.HIT1.OlfC.2R.840.ANF_receptor.exons6.CM029055.1.Polypterus_senegalus";
CM029055.1	exonerate:protein2genome:local	exon	124041277	124041504	.	+	.	gene_id "LOCXPOlfC5.1116.HIT1"; transcript_id "LOCXPOlfC5.1116.HIT1.transcript"; gene_name "LOCXPOlfC5.1116.HIT1.OlfC.2R.840.ANF_receptor.exons6.CM029055.1.Polypterus_senegalus";
CM029055.1	exonerate:protein2genome:local	exon	124043845	124043968	.	+	.	gene_id "LOCXPOlfC5.1116.HIT1"; transcript_id "LOCXPOlfC5.1116.HIT1.transcript"; gene_name "LOCXPOlfC5.1116.HIT1.OlfC.2R.840.ANF_receptor.exons6.CM029055.1.Polypterus_senegalus";
CM029055.1	exonerate:protein2genome:local	exon	124047253	124048145	.	+	.	gene_id "LOCXPOlfC5.1116.HIT1"; transcript_id "LOCXPOlfC5.1116.HIT1.transcript"; gene_name "LOCXPOlfC5.1116.HIT1.OlfC.2R.840.ANF_receptor.exons6.CM029055.1.Polypterus_senegalus";
CM029055.1	exonerate:protein2genome:local	exon	124150265	124150440	.	+	.	gene_id "LOCXPOlfC5.1130.HIT1"; transcript_id "LOCXPOlfC5.1130.HIT1.transcript"; gene_name "LOCXPOlfC5.1130.HIT1.OlfC.2R.848.ANF_receptor.exons6.CM029055.1.Polypterus_senegalus";
CM029055.1	exonerate:protein2genome:local	exon	124150712	124151003	.	+	.	gene_id "LOCXPOlfC5.1130.HIT1"; transcript_id "LOCXPOlfC5.1130.HIT1.transcript"; gene_name "LOCXPOlfC5.1130.HIT1.OlfC.2R.848.ANF_receptor.exons6.CM029055.1.Polypterus_senegalus";
CM029055.1	exonerate:protein2genome:local	exon	124152555	124153385	.	+	.	gene_id "LOCXPOlfC5.1130.HIT1"; transcript_id "LOCXPOlfC5.1130.HIT1.transcript"; gene_name "LOCXPOlfC5.1130.HIT1.OlfC.2R.848.ANF_receptor.exons6.CM029055.1.Polypterus_senegalus";
CM029055.1	exonerate:protein2genome:local	exon	124153555	124153782	.	+	.	gene_id "LOCXPOlfC5.1130.HIT1"; transcript_id "LOCXPOlfC5.1130.HIT1.transcript"; gene_name "LOCXPOlfC5.1130.HIT1.OlfC.2R.848.ANF_receptor.exons6.CM029055.1.Polypterus_senegalus";
CM029055.1	exonerate:protein2genome:local	exon	124153906	124154029	.	+	.	gene_id "LOCXPOlfC5.1130.HIT1"; transcript_id "LOCXPOlfC5.1130.HIT1.transcript"; gene_name "LOCXPOlfC5.1130.HIT1.OlfC.2R.848.ANF_receptor.exons6.CM029055.1.Polypterus_senegalus";
CM029055.1	exonerate:protein2genome:local	exon	124160009	124160901	.	+	.	gene_id "LOCXPOlfC5.1130.HIT1"; transcript_id "LOCXPOlfC5.1130.HIT1.transcript"; gene_name "LOCXPOlfC5.1130.HIT1.OlfC.2R.848.ANF_receptor.exons6.CM029055.1.Polypterus_senegalus";
CM029055.1	exonerate:protein2genome:local	exon	124172458	124172660	.	+	.	gene_id "LOCXPOlfC6.1132.HIT1"; transcript_id "LOCXPOlfC6.1132.HIT1.transcript"; gene_name "LOCXPOlfC6.1132.HIT1.OlfC.2R.858.ANF_receptor.exons6.CM029055.1.Polypterus_senegalus";
CM029055.1	exonerate:protein2genome:local	exon	124173761	124174052	.	+	.	gene_id "LOCXPOlfC6.1132.HIT1"; transcript_id "LOCXPOlfC6.1132.HIT1.transcript"; gene_name "LOCXPOlfC6.1132.HIT1.OlfC.2R.858.ANF_receptor.exons6.CM029055.1.Polypterus_senegalus";
CM029055.1	exonerate:protein2genome:local	exon	124174378	124175202	.	+	.	gene_id "LOCXPOlfC6.1132.HIT1"; transcript_id "LOCXPOlfC6.1132.HIT1.transcript"; gene_name "LOCXPOlfC6.1132.HIT1.OlfC.2R.858.ANF_receptor.exons6.CM029055.1.Polypterus_senegalus";
CM029055.1	exonerate:protein2genome:local	exon	124175394	124175621	.	+	.	gene_id "LOCXPOlfC6.1132.HIT1"; transcript_id "LOCXPOlfC6.1132.HIT1.transcript"; gene_name "LOCXPOlfC6.1132.HIT1.OlfC.2R.858.ANF_receptor.exons6.CM029055.1.Polypterus_senegalus";
CM029055.1	exonerate:protein2genome:local	exon	124175766	124175889	.	+	.	gene_id "LOCXPOlfC6.1132.HIT1"; transcript_id "LOCXPOlfC6.1132.HIT1.transcript"; gene_name "LOCXPOlfC6.1132.HIT1.OlfC.2R.858.ANF_receptor.exons6.CM029055.1.Polypterus_senegalus";
CM029055.1	exonerate:protein2genome:local	exon	124179701	124180602	.	+	.	gene_id "LOCXPOlfC6.1132.HIT1"; transcript_id "LOCXPOlfC6.1132.HIT1.transcript"; gene_name "LOCXPOlfC6.1132.HIT1.OlfC.2R.858.ANF_receptor.exons6.CM029055.1.Polypterus_senegalus";
CM029055.1	exonerate:protein2genome:local	exon	124195347	124195451	.	+	.	gene_id "LOCXPOlfC7.1139.HIT1"; transcript_id "LOCXPOlfC7.1139.HIT1.transcript"; gene_name "LOCXPOlfC7.1139.HIT1.OlfC.2R.730.ANF_receptor.exons5.CM029055.1.Polypterus_senegalus";
CM029055.1	exonerate:protein2genome:local	exon	124196161	124196991	.	+	.	gene_id "LOCXPOlfC7.1139.HIT1"; transcript_id "LOCXPOlfC7.1139.HIT1.transcript"; gene_name "LOCXPOlfC7.1139.HIT1.OlfC.2R.730.ANF_receptor.exons5.CM029055.1.Polypterus_senegalus";
CM029055.1	exonerate:protein2genome:local	exon	124197735	124197962	.	+	.	gene_id "LOCXPOlfC7.1139.HIT1"; transcript_id "LOCXPOlfC7.1139.HIT1.transcript"; gene_name "LOCXPOlfC7.1139.HIT1.OlfC.2R.730.ANF_receptor.exons5.CM029055.1.Polypterus_senegalus";
CM029055.1	exonerate:protein2genome:local	exon	124198366	124198489	.	+	.	gene_id "LOCXPOlfC7.1139.HIT1"; transcript_id "LOCXPOlfC7.1139.HIT1.transcript"; gene_name "LOCXPOlfC7.1139.HIT1.OlfC.2R.730.ANF_receptor.exons5.CM029055.1.Polypterus_senegalus";
CM029055.1	exonerate:protein2genome:local	exon	124202498	124203399	.	+	.	gene_id "LOCXPOlfC7.1139.HIT1"; transcript_id "LOCXPOlfC7.1139.HIT1.transcript"; gene_name "LOCXPOlfC7.1139.HIT1.OlfC.2R.730.ANF_receptor.exons5.CM029055.1.Polypterus_senegalus";
CM029055.1	exonerate:protein2genome:local	exon	124204031	124204233	.	+	.	gene_id "LOCXPOlfC6.1141.HIT1"; transcript_id "LOCXPOlfC6.1141.HIT1.transcript"; gene_name "LOCXPOlfC6.1141.HIT1.OlfC.2R.853.ANF_receptor.exons6.CM029055.1.Polypterus_senegalus";
CM029055.1	exonerate:protein2genome:local	exon	124205118	124205409	.	+	.	gene_id "LOCXPOlfC6.1141.HIT1"; transcript_id "LOCXPOlfC6.1141.HIT1.transcript"; gene_name "LOCXPOlfC6.1141.HIT1.OlfC.2R.853.ANF_receptor.exons6.CM029055.1.Polypterus_senegalus";
CM029055.1	exonerate:protein2genome:local	exon	124205882	124206700	.	+	.	gene_id "LOCXPOlfC6.1141.HIT1"; transcript_id "LOCXPOlfC6.1141.HIT1.transcript"; gene_name "LOCXPOlfC6.1141.HIT1.OlfC.2R.853.ANF_receptor.exons6.CM029055.1.Polypterus_senegalus";
CM029055.1	exonerate:protein2genome:local	exon	124207558	124207785	.	+	.	gene_id "LOCXPOlfC6.1141.HIT1"; transcript_id "LOCXPOlfC6.1141.HIT1.transcript"; gene_name "LOCXPOlfC6.1141.HIT1.OlfC.2R.853.ANF_receptor.exons6.CM029055.1.Polypterus_senegalus";
CM029055.1	exonerate:protein2genome:local	exon	124207938	124208061	.	+	.	gene_id "LOCXPOlfC6.1141.HIT1"; transcript_id "LOCXPOlfC6.1141.HIT1.transcript"; gene_name "LOCXPOlfC6.1141.HIT1.OlfC.2R.853.ANF_receptor.exons6.CM029055.1.Polypterus_senegalus";
CM029055.1	exonerate:protein2genome:local	exon	124209775	124210667	.	+	.	gene_id "LOCXPOlfC6.1141.HIT1"; transcript_id "LOCXPOlfC6.1141.HIT1.transcript"; gene_name "LOCXPOlfC6.1141.HIT1.OlfC.2R.853.ANF_receptor.exons6.CM029055.1.Polypterus_senegalus";
CM029055.1	exonerate:protein2genome:local	exon	124226959	124227081	.	+	.	gene_id "LOCXPOlfC8.1147.HIT1"; transcript_id "LOCXPOlfC8.1147.HIT1.transcript"; gene_name "LOCXPOlfC8.1147.HIT1.OlfC.2R.738.ANF_receptor.exons5.CM029055.1.Polypterus_senegalus";
CM029055.1	exonerate:protein2genome:local	exon	124227998	124228828	.	+	.	gene_id "LOCXPOlfC8.1147.HIT1"; transcript_id "LOCXPOlfC8.1147.HIT1.transcript"; gene_name "LOCXPOlfC8.1147.HIT1.OlfC.2R.738.ANF_receptor.exons5.CM029055.1.Polypterus_senegalus";
CM029055.1	exonerate:protein2genome:local	exon	124229304	124229531	.	+	.	gene_id "LOCXPOlfC8.1147.HIT1"; transcript_id "LOCXPOlfC8.1147.HIT1.transcript"; gene_name "LOCXPOlfC8.1147.HIT1.OlfC.2R.738.ANF_receptor.exons5.CM029055.1.Polypterus_senegalus";
CM029055.1	exonerate:protein2genome:local	exon	124229958	124230081	.	+	.	gene_id "LOCXPOlfC8.1147.HIT1"; transcript_id "LOCXPOlfC8.1147.HIT1.transcript"; gene_name "LOCXPOlfC8.1147.HIT1.OlfC.2R.738.ANF_receptor.exons5.CM029055.1.Polypterus_senegalus";
CM029055.1	exonerate:protein2genome:local	exon	124233634	124234541	.	+	.	gene_id "LOCXPOlfC8.1147.HIT1"; transcript_id "LOCXPOlfC8.1147.HIT1.transcript"; gene_name "LOCXPOlfC8.1147.HIT1.OlfC.2R.738.ANF_receptor.exons5.CM029055.1.Polypterus_senegalus";
CM029055.1	exonerate:protein2genome:local	exon	124253289	124253443	.	+	.	gene_id "LOCXPOlfC5.1156.HIT1"; transcript_id "LOCXPOlfC5.1156.HIT1.transcript"; gene_name "LOCXPOlfC5.1156.HIT1.OlfC.2R.837.ANF_receptor.exons6.CM029055.1.Polypterus_senegalus";
CM029055.1	exonerate:protein2genome:local	exon	124254004	124254295	.	+	.	gene_id "LOCXPOlfC5.1156.HIT1"; transcript_id "LOCXPOlfC5.1156.HIT1.transcript"; gene_name "LOCXPOlfC5.1156.HIT1.OlfC.2R.837.ANF_receptor.exons6.CM029055.1.Polypterus_senegalus";
CM029055.1	exonerate:protein2genome:local	exon	124254686	124255504	.	+	.	gene_id "LOCXPOlfC5.1156.HIT1"; transcript_id "LOCXPOlfC5.1156.HIT1.transcript"; gene_name "LOCXPOlfC5.1156.HIT1.OlfC.2R.837.ANF_receptor.exons6.CM029055.1.Polypterus_senegalus";
CM029055.1	exonerate:protein2genome:local	exon	124255782	124256009	.	+	.	gene_id "LOCXPOlfC5.1156.HIT1"; transcript_id "LOCXPOlfC5.1156.HIT1.transcript"; gene_name "LOCXPOlfC5.1156.HIT1.OlfC.2R.837.ANF_receptor.exons6.CM029055.1.Polypterus_senegalus";
CM029055.1	exonerate:protein2genome:local	exon	124256126	124256249	.	+	.	gene_id "LOCXPOlfC5.1156.HIT1"; transcript_id "LOCXPOlfC5.1156.HIT1.transcript"; gene_name "LOCXPOlfC5.1156.HIT1.OlfC.2R.837.ANF_receptor.exons6.CM029055.1.Polypterus_senegalus";
CM029055.1	exonerate:protein2genome:local	exon	124260902	124261794	.	+	.	gene_id "LOCXPOlfC5.1156.HIT1"; transcript_id "LOCXPOlfC5.1156.HIT1.transcript"; gene_name "LOCXPOlfC5.1156.HIT1.OlfC.2R.837.ANF_receptor.exons6.CM029055.1.Polypterus_senegalus";
CM029055.1	exonerate:protein2genome:local	exon	124278999	124279162	.	+	.	gene_id "LOCXPOlfC5.1161.HIT1"; transcript_id "LOCXPOlfC5.1161.HIT1.transcript"; gene_name "LOCXPOlfC5.1161.HIT1.OlfC.2R.842.ANF_receptor.exons6.CM029055.1.Polypterus_senegalus";
CM029055.1	exonerate:protein2genome:local	exon	124279440	124279731	.	+	.	gene_id "LOCXPOlfC5.1161.HIT1"; transcript_id "LOCXPOlfC5.1161.HIT1.transcript"; gene_name "LOCXPOlfC5.1161.HIT1.OlfC.2R.842.ANF_receptor.exons6.CM029055.1.Polypterus_senegalus";
CM029055.1	exonerate:protein2genome:local	exon	124280185	124281009	.	+	.	gene_id "LOCXPOlfC5.1161.HIT1"; transcript_id "LOCXPOlfC5.1161.HIT1.transcript"; gene_name "LOCXPOlfC5.1161.HIT1.OlfC.2R.842.ANF_receptor.exons6.CM029055.1.Polypterus_senegalus";
CM029055.1	exonerate:protein2genome:local	exon	124282544	124282771	.	+	.	gene_id "LOCXPOlfC5.1161.HIT1"; transcript_id "LOCXPOlfC5.1161.HIT1.transcript"; gene_name "LOCXPOlfC5.1161.HIT1.OlfC.2R.842.ANF_receptor.exons6.CM029055.1.Polypterus_senegalus";
CM029055.1	exonerate:protein2genome:local	exon	124283230	124283353	.	+	.	gene_id "LOCXPOlfC5.1161.HIT1"; transcript_id "LOCXPOlfC5.1161.HIT1.transcript"; gene_name "LOCXPOlfC5.1161.HIT1.OlfC.2R.842.ANF_receptor.exons6.CM029055.1.Polypterus_senegalus";
CM029055.1	exonerate:protein2genome:local	exon	124284609	124285501	.	+	.	gene_id "LOCXPOlfC5.1161.HIT1"; transcript_id "LOCXPOlfC5.1161.HIT1.transcript"; gene_name "LOCXPOlfC5.1161.HIT1.OlfC.2R.842.ANF_receptor.exons6.CM029055.1.Polypterus_senegalus";
CM029055.1	exonerate:protein2genome:local	exon	124300629	124300771	.	+	.	gene_id "LOCXPOlfC5.1166.HIT1"; transcript_id "LOCXPOlfC5.1166.HIT1.transcript"; gene_name "LOCXPOlfC5.1166.HIT1.OlfC.2R.831.ANF_receptor.exons6.CM029055.1.Polypterus_senegalus";
CM029055.1	exonerate:protein2genome:local	exon	124301141	124301432	.	+	.	gene_id "LOCXPOlfC5.1166.HIT1"; transcript_id "LOCXPOlfC5.1166.HIT1.transcript"; gene_name "LOCXPOlfC5.1166.HIT1.OlfC.2R.831.ANF_receptor.exons6.CM029055.1.Polypterus_senegalus";
CM029055.1	exonerate:protein2genome:local	exon	124302024	124302836	.	+	.	gene_id "LOCXPOlfC5.1166.HIT1"; transcript_id "LOCXPOlfC5.1166.HIT1.transcript"; gene_name "LOCXPOlfC5.1166.HIT1.OlfC.2R.831.ANF_receptor.exons6.CM029055.1.Polypterus_senegalus";
CM029055.1	exonerate:protein2genome:local	exon	124303700	124303927	.	+	.	gene_id "LOCXPOlfC5.1166.HIT1"; transcript_id "LOCXPOlfC5.1166.HIT1.transcript"; gene_name "LOCXPOlfC5.1166.HIT1.OlfC.2R.831.ANF_receptor.exons6.CM029055.1.Polypterus_senegalus";
CM029055.1	exonerate:protein2genome:local	exon	124304929	124305052	.	+	.	gene_id "LOCXPOlfC5.1166.HIT1"; transcript_id "LOCXPOlfC5.1166.HIT1.transcript"; gene_name "LOCXPOlfC5.1166.HIT1.OlfC.2R.831.ANF_receptor.exons6.CM029055.1.Polypterus_senegalus";
CM029055.1	exonerate:protein2genome:local	exon	124311358	124312250	.	+	.	gene_id "LOCXPOlfC5.1166.HIT1"; transcript_id "LOCXPOlfC5.1166.HIT1.transcript"; gene_name "LOCXPOlfC5.1166.HIT1.OlfC.2R.831.ANF_receptor.exons6.CM029055.1.Polypterus_senegalus";
CM029055.1	exonerate:protein2genome:local	exon	124318777	124318823	.	+	.	gene_id "LOCXPOlfC9.1168.HIT1"; transcript_id "LOCXPOlfC9.1168.HIT1.transcript"; gene_name "LOCXPOlfC9.1168.HIT1.OlfC.2R.804.ANF_receptor.exons6.CM029055.1.Polypterus_senegalus";
CM029055.1	exonerate:protein2genome:local	exon	124319416	124319707	.	+	.	gene_id "LOCXPOlfC9.1168.HIT1"; transcript_id "LOCXPOlfC9.1168.HIT1.transcript"; gene_name "LOCXPOlfC9.1168.HIT1.OlfC.2R.804.ANF_receptor.exons6.CM029055.1.Polypterus_senegalus";
CM029055.1	exonerate:protein2genome:local	exon	124320548	124321375	.	+	.	gene_id "LOCXPOlfC9.1168.HIT1"; transcript_id "LOCXPOlfC9.1168.HIT1.transcript"; gene_name "LOCXPOlfC9.1168.HIT1.OlfC.2R.804.ANF_receptor.exons6.CM029055.1.Polypterus_senegalus";
CM029055.1	exonerate:protein2genome:local	exon	124321772	124321999	.	+	.	gene_id "LOCXPOlfC9.1168.HIT1"; transcript_id "LOCXPOlfC9.1168.HIT1.transcript"; gene_name "LOCXPOlfC9.1168.HIT1.OlfC.2R.804.ANF_receptor.exons6.CM029055.1.Polypterus_senegalus";
CM029055.1	exonerate:protein2genome:local	exon	124322559	124322682	.	+	.	gene_id "LOCXPOlfC9.1168.HIT1"; transcript_id "LOCXPOlfC9.1168.HIT1.transcript"; gene_name "LOCXPOlfC9.1168.HIT1.OlfC.2R.804.ANF_receptor.exons6.CM029055.1.Polypterus_senegalus";
CM029055.1	exonerate:protein2genome:local	exon	124324351	124325243	.	+	.	gene_id "LOCXPOlfC9.1168.HIT1"; transcript_id "LOCXPOlfC9.1168.HIT1.transcript"; gene_name "LOCXPOlfC9.1168.HIT1.OlfC.2R.804.ANF_receptor.exons6.CM029055.1.Polypterus_senegalus";
CM029055.1	exonerate:protein2genome:local	exon	124336386	124336588	.	+	.	gene_id "LOCXPOlfC10.1170.HIT1"; transcript_id "LOCXPOlfC10.1170.HIT1.transcript"; gene_name "LOCXPOlfC10.1170.HIT1.OlfC.2R.857.ANF_receptor.exons6.CM029055.1.Polypterus_senegalus";
CM029055.1	exonerate:protein2genome:local	exon	124336884	124337175	.	+	.	gene_id "LOCXPOlfC10.1170.HIT1"; transcript_id "LOCXPOlfC10.1170.HIT1.transcript"; gene_name "LOCXPOlfC10.1170.HIT1.OlfC.2R.857.ANF_receptor.exons6.CM029055.1.Polypterus_senegalus";
CM029055.1	exonerate:protein2genome:local	exon	124337698	124338528	.	+	.	gene_id "LOCXPOlfC10.1170.HIT1"; transcript_id "LOCXPOlfC10.1170.HIT1.transcript"; gene_name "LOCXPOlfC10.1170.HIT1.OlfC.2R.857.ANF_receptor.exons6.CM029055.1.Polypterus_senegalus";
CM029055.1	exonerate:protein2genome:local	exon	124338694	124338921	.	+	.	gene_id "LOCXPOlfC10.1170.HIT1"; transcript_id "LOCXPOlfC10.1170.HIT1.transcript"; gene_name "LOCXPOlfC10.1170.HIT1.OlfC.2R.857.ANF_receptor.exons6.CM029055.1.Polypterus_senegalus";
CM029055.1	exonerate:protein2genome:local	exon	124339325	124339448	.	+	.	gene_id "LOCXPOlfC10.1170.HIT1"; transcript_id "LOCXPOlfC10.1170.HIT1.transcript"; gene_name "LOCXPOlfC10.1170.HIT1.OlfC.2R.857.ANF_receptor.exons6.CM029055.1.Polypterus_senegalus";
CM029055.1	exonerate:protein2genome:local	exon	124340223	124341115	.	+	.	gene_id "LOCXPOlfC10.1170.HIT1"; transcript_id "LOCXPOlfC10.1170.HIT1.transcript"; gene_name "LOCXPOlfC10.1170.HIT1.OlfC.2R.857.ANF_receptor.exons6.CM029055.1.Polypterus_senegalus";
CM029055.1	exonerate:protein2genome:local	exon	124347360	124347574	.	+	.	gene_id "LOCXPOlfC11.1176.HIT1"; transcript_id "LOCXPOlfC11.1176.HIT1.transcript"; gene_name "LOCXPOlfC11.1176.HIT1.OlfC.2R.862.ANF_receptor.exons6.CM029055.1.Polypterus_senegalus";
CM029055.1	exonerate:protein2genome:local	exon	124348267	124348558	.	+	.	gene_id "LOCXPOlfC11.1176.HIT1"; transcript_id "LOCXPOlfC11.1176.HIT1.transcript"; gene_name "LOCXPOlfC11.1176.HIT1.OlfC.2R.862.ANF_receptor.exons6.CM029055.1.Polypterus_senegalus";
CM029055.1	exonerate:protein2genome:local	exon	124349526	124350359	.	+	.	gene_id "LOCXPOlfC11.1176.HIT1"; transcript_id "LOCXPOlfC11.1176.HIT1.transcript"; gene_name "LOCXPOlfC11.1176.HIT1.OlfC.2R.862.ANF_receptor.exons6.CM029055.1.Polypterus_senegalus";
CM029055.1	exonerate:protein2genome:local	exon	124350534	124350761	.	+	.	gene_id "LOCXPOlfC11.1176.HIT1"; transcript_id "LOCXPOlfC11.1176.HIT1.transcript"; gene_name "LOCXPOlfC11.1176.HIT1.OlfC.2R.862.ANF_receptor.exons6.CM029055.1.Polypterus_senegalus";
CM029055.1	exonerate:protein2genome:local	exon	124351626	124351749	.	+	.	gene_id "LOCXPOlfC11.1176.HIT1"; transcript_id "LOCXPOlfC11.1176.HIT1.transcript"; gene_name "LOCXPOlfC11.1176.HIT1.OlfC.2R.862.ANF_receptor.exons6.CM029055.1.Polypterus_senegalus";
CM029055.1	exonerate:protein2genome:local	exon	124352551	124353443	.	+	.	gene_id "LOCXPOlfC11.1176.HIT1"; transcript_id "LOCXPOlfC11.1176.HIT1.transcript"; gene_name "LOCXPOlfC11.1176.HIT1.OlfC.2R.862.ANF_receptor.exons6.CM029055.1.Polypterus_senegalus";
CM029055.1	exonerate:protein2genome:local	exon	124395986	124396878	.	-	.	gene_id "LOCXPOlfC5.404.HIT1"; transcript_id "LOCXPOlfC5.404.HIT1.transcript"; gene_name "LOCXPOlfC5.404.HIT1.OlfC.2R.837.ANF_receptor.exons6.CM029055.1.Polypterus_senegalus";
CM029055.1	exonerate:protein2genome:local	exon	124398852	124398975	.	-	.	gene_id "LOCXPOlfC5.404.HIT1"; transcript_id "LOCXPOlfC5.404.HIT1.transcript"; gene_name "LOCXPOlfC5.404.HIT1.OlfC.2R.837.ANF_receptor.exons6.CM029055.1.Polypterus_senegalus";
CM029055.1	exonerate:protein2genome:local	exon	124401134	124401361	.	-	.	gene_id "LOCXPOlfC5.404.HIT1"; transcript_id "LOCXPOlfC5.404.HIT1.transcript"; gene_name "LOCXPOlfC5.404.HIT1.OlfC.2R.837.ANF_receptor.exons6.CM029055.1.Polypterus_senegalus";
CM029055.1	exonerate:protein2genome:local	exon	124401949	124402779	.	-	.	gene_id "LOCXPOlfC5.404.HIT1"; transcript_id "LOCXPOlfC5.404.HIT1.transcript"; gene_name "LOCXPOlfC5.404.HIT1.OlfC.2R.837.ANF_receptor.exons6.CM029055.1.Polypterus_senegalus";
CM029055.1	exonerate:protein2genome:local	exon	124403003	124403294	.	-	.	gene_id "LOCXPOlfC5.404.HIT1"; transcript_id "LOCXPOlfC5.404.HIT1.transcript"; gene_name "LOCXPOlfC5.404.HIT1.OlfC.2R.837.ANF_receptor.exons6.CM029055.1.Polypterus_senegalus";
CM029055.1	exonerate:protein2genome:local	exon	124403602	124403744	.	-	.	gene_id "LOCXPOlfC5.404.HIT1"; transcript_id "LOCXPOlfC5.404.HIT1.transcript"; gene_name "LOCXPOlfC5.404.HIT1.OlfC.2R.837.ANF_receptor.exons6.CM029055.1.Polypterus_senegalus";
CM029055.1	exonerate:protein2genome:local	exon	124423497	124423693	.	+	.	gene_id "LOCXPOlfC12.409.HIT1"; transcript_id "LOCXPOlfC12.409.HIT1.transcript"; gene_name "LOCXPOlfC12.409.HIT1.OlfC.2R.855.ANF_receptor.exons6.CM029055.1.Polypterus_senegalus";
CM029055.1	exonerate:protein2genome:local	exon	124423940	124424231	.	+	.	gene_id "LOCXPOlfC12.409.HIT1"; transcript_id "LOCXPOlfC12.409.HIT1.transcript"; gene_name "LOCXPOlfC12.409.HIT1.OlfC.2R.855.ANF_receptor.exons6.CM029055.1.Polypterus_senegalus";
CM029055.1	exonerate:protein2genome:local	exon	124424618	124425448	.	+	.	gene_id "LOCXPOlfC12.409.HIT1"; transcript_id "LOCXPOlfC12.409.HIT1.transcript"; gene_name "LOCXPOlfC12.409.HIT1.OlfC.2R.855.ANF_receptor.exons6.CM029055.1.Polypterus_senegalus";
CM029055.1	exonerate:protein2genome:local	exon	124425682	124425909	.	+	.	gene_id "LOCXPOlfC12.409.HIT1"; transcript_id "LOCXPOlfC12.409.HIT1.transcript"; gene_name "LOCXPOlfC12.409.HIT1.OlfC.2R.855.ANF_receptor.exons6.CM029055.1.Polypterus_senegalus";
CM029055.1	exonerate:protein2genome:local	exon	124427185	124427308	.	+	.	gene_id "LOCXPOlfC12.409.HIT1"; transcript_id "LOCXPOlfC12.409.HIT1.transcript"; gene_name "LOCXPOlfC12.409.HIT1.OlfC.2R.855.ANF_receptor.exons6.CM029055.1.Polypterus_senegalus";
CM029055.1	exonerate:protein2genome:local	exon	124427818	124428710	.	+	.	gene_id "LOCXPOlfC12.409.HIT1"; transcript_id "LOCXPOlfC12.409.HIT1.transcript"; gene_name "LOCXPOlfC12.409.HIT1.OlfC.2R.855.ANF_receptor.exons6.CM029055.1.Polypterus_senegalus";
CM029055.1	exonerate:protein2genome:local	exon	124441906	124442048	.	+	.	gene_id "LOCXPOlfC12.413.HIT1"; transcript_id "LOCXPOlfC12.413.HIT1.transcript"; gene_name "LOCXPOlfC12.413.HIT1.OlfC.2R.837.ANF_receptor.exons6.CM029055.1.Polypterus_senegalus";
CM029055.1	exonerate:protein2genome:local	exon	124442254	124442545	.	+	.	gene_id "LOCXPOlfC12.413.HIT1"; transcript_id "LOCXPOlfC12.413.HIT1.transcript"; gene_name "LOCXPOlfC12.413.HIT1.OlfC.2R.837.ANF_receptor.exons6.CM029055.1.Polypterus_senegalus";
CM029055.1	exonerate:protein2genome:local	exon	124443132	124443962	.	+	.	gene_id "LOCXPOlfC12.413.HIT1"; transcript_id "LOCXPOlfC12.413.HIT1.transcript"; gene_name "LOCXPOlfC12.413.HIT1.OlfC.2R.837.ANF_receptor.exons6.CM029055.1.Polypterus_senegalus";
CM029055.1	exonerate:protein2genome:local	exon	124444114	124444341	.	+	.	gene_id "LOCXPOlfC12.413.HIT1"; transcript_id "LOCXPOlfC12.413.HIT1.transcript"; gene_name "LOCXPOlfC12.413.HIT1.OlfC.2R.837.ANF_receptor.exons6.CM029055.1.Polypterus_senegalus";
CM029055.1	exonerate:protein2genome:local	exon	124445695	124445818	.	+	.	gene_id "LOCXPOlfC12.413.HIT1"; transcript_id "LOCXPOlfC12.413.HIT1.transcript"; gene_name "LOCXPOlfC12.413.HIT1.OlfC.2R.837.ANF_receptor.exons6.CM029055.1.Polypterus_senegalus";
CM029055.1	exonerate:protein2genome:local	exon	124448047	124448939	.	+	.	gene_id "LOCXPOlfC12.413.HIT1"; transcript_id "LOCXPOlfC12.413.HIT1.transcript"; gene_name "LOCXPOlfC12.413.HIT1.OlfC.2R.837.ANF_receptor.exons6.CM029055.1.Polypterus_senegalus";
CM029055.1	exonerate:protein2genome:local	exon	124464586	124464740	.	+	.	gene_id "LOCXPOlfC5.415.HIT1"; transcript_id "LOCXPOlfC5.415.HIT1.transcript"; gene_name "LOCXPOlfC5.415.HIT1.OlfC.2R.840.ANF_receptor.exons6.CM029055.1.Polypterus_senegalus";
CM029055.1	exonerate:protein2genome:local	exon	124464838	124465129	.	+	.	gene_id "LOCXPOlfC5.415.HIT1"; transcript_id "LOCXPOlfC5.415.HIT1.transcript"; gene_name "LOCXPOlfC5.415.HIT1.OlfC.2R.840.ANF_receptor.exons6.CM029055.1.Polypterus_senegalus";
CM029055.1	exonerate:protein2genome:local	exon	124466180	124467007	.	+	.	gene_id "LOCXPOlfC5.415.HIT1"; transcript_id "LOCXPOlfC5.415.HIT1.transcript"; gene_name "LOCXPOlfC5.415.HIT1.OlfC.2R.840.ANF_receptor.exons6.CM029055.1.Polypterus_senegalus";
CM029055.1	exonerate:protein2genome:local	exon	124467996	124468223	.	+	.	gene_id "LOCXPOlfC5.415.HIT1"; transcript_id "LOCXPOlfC5.415.HIT1.transcript"; gene_name "LOCXPOlfC5.415.HIT1.OlfC.2R.840.ANF_receptor.exons6.CM029055.1.Polypterus_senegalus";
CM029055.1	exonerate:protein2genome:local	exon	124469578	124469701	.	+	.	gene_id "LOCXPOlfC5.415.HIT1"; transcript_id "LOCXPOlfC5.415.HIT1.transcript"; gene_name "LOCXPOlfC5.415.HIT1.OlfC.2R.840.ANF_receptor.exons6.CM029055.1.Polypterus_senegalus";
CM029055.1	exonerate:protein2genome:local	exon	124471750	124472642	.	+	.	gene_id "LOCXPOlfC5.415.HIT1"; transcript_id "LOCXPOlfC5.415.HIT1.transcript"; gene_name "LOCXPOlfC5.415.HIT1.OlfC.2R.840.ANF_receptor.exons6.CM029055.1.Polypterus_senegalus";
CM029055.1	exonerate:protein2genome:local	exon	124490481	124490677	.	+	.	gene_id "LOCXPOlfC10.420.HIT1"; transcript_id "LOCXPOlfC10.420.HIT1.transcript"; gene_name "LOCXPOlfC10.420.HIT1.OlfC.2R.855.ANF_receptor.exons6.CM029055.1.Polypterus_senegalus";
CM029055.1	exonerate:protein2genome:local	exon	124491078	124491369	.	+	.	gene_id "LOCXPOlfC10.420.HIT1"; transcript_id "LOCXPOlfC10.420.HIT1.transcript"; gene_name "LOCXPOlfC10.420.HIT1.OlfC.2R.855.ANF_receptor.exons6.CM029055.1.Polypterus_senegalus";
CM029055.1	exonerate:protein2genome:local	exon	124492488	124493318	.	+	.	gene_id "LOCXPOlfC10.420.HIT1"; transcript_id "LOCXPOlfC10.420.HIT1.transcript"; gene_name "LOCXPOlfC10.420.HIT1.OlfC.2R.855.ANF_receptor.exons6.CM029055.1.Polypterus_senegalus";
CM029055.1	exonerate:protein2genome:local	exon	124495022	124495249	.	+	.	gene_id "LOCXPOlfC10.420.HIT1"; transcript_id "LOCXPOlfC10.420.HIT1.transcript"; gene_name "LOCXPOlfC10.420.HIT1.OlfC.2R.855.ANF_receptor.exons6.CM029055.1.Polypterus_senegalus";
CM029055.1	exonerate:protein2genome:local	exon	124497752	124497875	.	+	.	gene_id "LOCXPOlfC10.420.HIT1"; transcript_id "LOCXPOlfC10.420.HIT1.transcript"; gene_name "LOCXPOlfC10.420.HIT1.OlfC.2R.855.ANF_receptor.exons6.CM029055.1.Polypterus_senegalus";
CM029055.1	exonerate:protein2genome:local	exon	124498902	124499794	.	+	.	gene_id "LOCXPOlfC10.420.HIT1"; transcript_id "LOCXPOlfC10.420.HIT1.transcript"; gene_name "LOCXPOlfC10.420.HIT1.OlfC.2R.855.ANF_receptor.exons6.CM029055.1.Polypterus_senegalus";
CM029055.1	exonerate:protein2genome:local	exon	124518489	124518548	.	+	.	gene_id "LOCXPOlfC10.425.HIT1"; transcript_id "LOCXPOlfC10.425.HIT1.transcript"; gene_name "LOCXPOlfC10.425.HIT1.OlfC.2R.712.ANF_receptor.exons5.CM029055.1.Polypterus_senegalus";
CM029055.1	exonerate:protein2genome:local	exon	124520779	124521609	.	+	.	gene_id "LOCXPOlfC10.425.HIT1"; transcript_id "LOCXPOlfC10.425.HIT1.transcript"; gene_name "LOCXPOlfC10.425.HIT1.OlfC.2R.712.ANF_receptor.exons5.CM029055.1.Polypterus_senegalus";
CM029055.1	exonerate:protein2genome:local	exon	124522919	124523146	.	+	.	gene_id "LOCXPOlfC10.425.HIT1"; transcript_id "LOCXPOlfC10.425.HIT1.transcript"; gene_name "LOCXPOlfC10.425.HIT1.OlfC.2R.712.ANF_receptor.exons5.CM029055.1.Polypterus_senegalus";
CM029055.1	exonerate:protein2genome:local	exon	124525615	124525738	.	+	.	gene_id "LOCXPOlfC10.425.HIT1"; transcript_id "LOCXPOlfC10.425.HIT1.transcript"; gene_name "LOCXPOlfC10.425.HIT1.OlfC.2R.712.ANF_receptor.exons5.CM029055.1.Polypterus_senegalus";
CM029055.1	exonerate:protein2genome:local	exon	124526128	124527020	.	+	.	gene_id "LOCXPOlfC10.425.HIT1"; transcript_id "LOCXPOlfC10.425.HIT1.transcript"; gene_name "LOCXPOlfC10.425.HIT1.OlfC.2R.712.ANF_receptor.exons5.CM029055.1.Polypterus_senegalus";
CM029055.1	exonerate:protein2genome:local	exon	124545862	124546079	.	+	.	gene_id "LOCXPOlfC8.435.HIT1"; transcript_id "LOCXPOlfC8.435.HIT1.transcript"; gene_name "LOCXPOlfC8.435.HIT1.OlfC.2R.867.ANF_receptor.exons6.CM029055.1.Polypterus_senegalus";
CM029055.1	exonerate:protein2genome:local	exon	124546901	124547192	.	+	.	gene_id "LOCXPOlfC8.435.HIT1"; transcript_id "LOCXPOlfC8.435.HIT1.transcript"; gene_name "LOCXPOlfC8.435.HIT1.OlfC.2R.867.ANF_receptor.exons6.CM029055.1.Polypterus_senegalus";
CM029055.1	exonerate:protein2genome:local	exon	124547395	124548225	.	+	.	gene_id "LOCXPOlfC8.435.HIT1"; transcript_id "LOCXPOlfC8.435.HIT1.transcript"; gene_name "LOCXPOlfC8.435.HIT1.OlfC.2R.867.ANF_receptor.exons6.CM029055.1.Polypterus_senegalus";
CM029055.1	exonerate:protein2genome:local	exon	124548808	124549035	.	+	.	gene_id "LOCXPOlfC8.435.HIT1"; transcript_id "LOCXPOlfC8.435.HIT1.transcript"; gene_name "LOCXPOlfC8.435.HIT1.OlfC.2R.867.ANF_receptor.exons6.CM029055.1.Polypterus_senegalus";
CM029055.1	exonerate:protein2genome:local	exon	124551460	124551583	.	+	.	gene_id "LOCXPOlfC8.435.HIT1"; transcript_id "LOCXPOlfC8.435.HIT1.transcript"; gene_name "LOCXPOlfC8.435.HIT1.OlfC.2R.867.ANF_receptor.exons6.CM029055.1.Polypterus_senegalus";
CM029055.1	exonerate:protein2genome:local	exon	124559151	124560058	.	+	.	gene_id "LOCXPOlfC8.435.HIT1"; transcript_id "LOCXPOlfC8.435.HIT1.transcript"; gene_name "LOCXPOlfC8.435.HIT1.OlfC.2R.867.ANF_receptor.exons6.CM029055.1.Polypterus_senegalus";
CM029055.1	exonerate:protein2genome:local	exon	124591638	124591816	.	+	.	gene_id "LOCXPOlfC13.447.HIT1"; transcript_id "LOCXPOlfC13.447.HIT1.transcript"; gene_name "LOCXPOlfC13.447.HIT1.OlfC.2R.846.ANF_receptor.exons6.CM029055.1.Polypterus_senegalus";
CM029055.1	exonerate:protein2genome:local	exon	124592298	124592595	.	+	.	gene_id "LOCXPOlfC13.447.HIT1"; transcript_id "LOCXPOlfC13.447.HIT1.transcript"; gene_name "LOCXPOlfC13.447.HIT1.OlfC.2R.846.ANF_receptor.exons6.CM029055.1.Polypterus_senegalus";
CM029055.1	exonerate:protein2genome:local	exon	124593931	124594746	.	+	.	gene_id "LOCXPOlfC13.447.HIT1"; transcript_id "LOCXPOlfC13.447.HIT1.transcript"; gene_name "LOCXPOlfC13.447.HIT1.OlfC.2R.846.ANF_receptor.exons6.CM029055.1.Polypterus_senegalus";
CM029055.1	exonerate:protein2genome:local	exon	124595279	124595506	.	+	.	gene_id "LOCXPOlfC13.447.HIT1"; transcript_id "LOCXPOlfC13.447.HIT1.transcript"; gene_name "LOCXPOlfC13.447.HIT1.OlfC.2R.846.ANF_receptor.exons6.CM029055.1.Polypterus_senegalus";
CM029055.1	exonerate:protein2genome:local	exon	124596064	124596187	.	+	.	gene_id "LOCXPOlfC13.447.HIT1"; transcript_id "LOCXPOlfC13.447.HIT1.transcript"; gene_name "LOCXPOlfC13.447.HIT1.OlfC.2R.846.ANF_receptor.exons6.CM029055.1.Polypterus_senegalus";
CM029055.1	exonerate:protein2genome:local	exon	124596837	124597729	.	+	.	gene_id "LOCXPOlfC13.447.HIT1"; transcript_id "LOCXPOlfC13.447.HIT1.transcript"; gene_name "LOCXPOlfC13.447.HIT1.OlfC.2R.846.ANF_receptor.exons6.CM029055.1.Polypterus_senegalus";
CM029055.1	exonerate:protein2genome:local	exon	124611255	124611400	.	+	.	gene_id "LOCXPOlfC5.450.HIT1"; transcript_id "LOCXPOlfC5.450.HIT1.transcript"; gene_name "LOCXPOlfC5.450.HIT1.OlfC.2R.839.ANF_receptor.exons6.CM029055.1.Polypterus_senegalus";
CM029055.1	exonerate:protein2genome:local	exon	124611776	124612067	.	+	.	gene_id "LOCXPOlfC5.450.HIT1"; transcript_id "LOCXPOlfC5.450.HIT1.transcript"; gene_name "LOCXPOlfC5.450.HIT1.OlfC.2R.839.ANF_receptor.exons6.CM029055.1.Polypterus_senegalus";
CM029055.1	exonerate:protein2genome:local	exon	124612501	124613334	.	+	.	gene_id "LOCXPOlfC5.450.HIT1"; transcript_id "LOCXPOlfC5.450.HIT1.transcript"; gene_name "LOCXPOlfC5.450.HIT1.OlfC.2R.839.ANF_receptor.exons6.CM029055.1.Polypterus_senegalus";
CM029055.1	exonerate:protein2genome:local	exon	124613495	124613722	.	+	.	gene_id "LOCXPOlfC5.450.HIT1"; transcript_id "LOCXPOlfC5.450.HIT1.transcript"; gene_name "LOCXPOlfC5.450.HIT1.OlfC.2R.839.ANF_receptor.exons6.CM029055.1.Polypterus_senegalus";
CM029055.1	exonerate:protein2genome:local	exon	124614092	124614215	.	+	.	gene_id "LOCXPOlfC5.450.HIT1"; transcript_id "LOCXPOlfC5.450.HIT1.transcript"; gene_name "LOCXPOlfC5.450.HIT1.OlfC.2R.839.ANF_receptor.exons6.CM029055.1.Polypterus_senegalus";
CM029055.1	exonerate:protein2genome:local	exon	124616112	124617004	.	+	.	gene_id "LOCXPOlfC5.450.HIT1"; transcript_id "LOCXPOlfC5.450.HIT1.transcript"; gene_name "LOCXPOlfC5.450.HIT1.OlfC.2R.839.ANF_receptor.exons6.CM029055.1.Polypterus_senegalus";
CM029055.1	exonerate:protein2genome:local	exon	124635237	124635382	.	+	.	gene_id "LOCXPOlfC14.454.HIT1"; transcript_id "LOCXPOlfC14.454.HIT1.transcript"; gene_name "LOCXPOlfC14.454.HIT1.OlfC.2R.836.ANF_receptor.exons6.CM029055.1.Polypterus_senegalus";
CM029055.1	exonerate:protein2genome:local	exon	124635571	124635862	.	+	.	gene_id "LOCXPOlfC14.454.HIT1"; transcript_id "LOCXPOlfC14.454.HIT1.transcript"; gene_name "LOCXPOlfC14.454.HIT1.OlfC.2R.836.ANF_receptor.exons6.CM029055.1.Polypterus_senegalus";
CM029055.1	exonerate:protein2genome:local	exon	124636411	124637235	.	+	.	gene_id "LOCXPOlfC14.454.HIT1"; transcript_id "LOCXPOlfC14.454.HIT1.transcript"; gene_name "LOCXPOlfC14.454.HIT1.OlfC.2R.836.ANF_receptor.exons6.CM029055.1.Polypterus_senegalus";
CM029055.1	exonerate:protein2genome:local	exon	124637731	124637958	.	+	.	gene_id "LOCXPOlfC14.454.HIT1"; transcript_id "LOCXPOlfC14.454.HIT1.transcript"; gene_name "LOCXPOlfC14.454.HIT1.OlfC.2R.836.ANF_receptor.exons6.CM029055.1.Polypterus_senegalus";
CM029055.1	exonerate:protein2genome:local	exon	124638994	124639117	.	+	.	gene_id "LOCXPOlfC14.454.HIT1"; transcript_id "LOCXPOlfC14.454.HIT1.transcript"; gene_name "LOCXPOlfC14.454.HIT1.OlfC.2R.836.ANF_receptor.exons6.CM029055.1.Polypterus_senegalus";
CM029055.1	exonerate:protein2genome:local	exon	124640054	124640946	.	+	.	gene_id "LOCXPOlfC14.454.HIT1"; transcript_id "LOCXPOlfC14.454.HIT1.transcript"; gene_name "LOCXPOlfC14.454.HIT1.OlfC.2R.836.ANF_receptor.exons6.CM029055.1.Polypterus_senegalus";
CM029055.1	exonerate:protein2genome:local	exon	124659621	124659766	.	+	.	gene_id "LOCXPOlfC14.460.HIT1"; transcript_id "LOCXPOlfC14.460.HIT1.transcript"; gene_name "LOCXPOlfC14.460.HIT1.OlfC.2R.833.ANF_receptor.exons6.CM029055.1.Polypterus_senegalus";
CM029055.1	exonerate:protein2genome:local	exon	124660043	124660334	.	+	.	gene_id "LOCXPOlfC14.460.HIT1"; transcript_id "LOCXPOlfC14.460.HIT1.transcript"; gene_name "LOCXPOlfC14.460.HIT1.OlfC.2R.833.ANF_receptor.exons6.CM029055.1.Polypterus_senegalus";
CM029055.1	exonerate:protein2genome:local	exon	124660699	124661514	.	+	.	gene_id "LOCXPOlfC14.460.HIT1"; transcript_id "LOCXPOlfC14.460.HIT1.transcript"; gene_name "LOCXPOlfC14.460.HIT1.OlfC.2R.833.ANF_receptor.exons6.CM029055.1.Polypterus_senegalus";
CM029055.1	exonerate:protein2genome:local	exon	124662018	124662245	.	+	.	gene_id "LOCXPOlfC14.460.HIT1"; transcript_id "LOCXPOlfC14.460.HIT1.transcript"; gene_name "LOCXPOlfC14.460.HIT1.OlfC.2R.833.ANF_receptor.exons6.CM029055.1.Polypterus_senegalus";
CM029055.1	exonerate:protein2genome:local	exon	124663320	124663443	.	+	.	gene_id "LOCXPOlfC14.460.HIT1"; transcript_id "LOCXPOlfC14.460.HIT1.transcript"; gene_name "LOCXPOlfC14.460.HIT1.OlfC.2R.833.ANF_receptor.exons6.CM029055.1.Polypterus_senegalus";
CM029055.1	exonerate:protein2genome:local	exon	124665226	124666118	.	+	.	gene_id "LOCXPOlfC14.460.HIT1"; transcript_id "LOCXPOlfC14.460.HIT1.transcript"; gene_name "LOCXPOlfC14.460.HIT1.OlfC.2R.833.ANF_receptor.exons6.CM029055.1.Polypterus_senegalus";
CM029055.1	exonerate:protein2genome:local	exon	124670943	124671088	.	+	.	gene_id "LOCXPOlfC15.463.HIT1"; transcript_id "LOCXPOlfC15.463.HIT1.transcript"; gene_name "LOCXPOlfC15.463.HIT1.OlfC.2R.836.ANF_receptor.exons6.CM029055.1.Polypterus_senegalus";
CM029055.1	exonerate:protein2genome:local	exon	124671277	124671568	.	+	.	gene_id "LOCXPOlfC15.463.HIT1"; transcript_id "LOCXPOlfC15.463.HIT1.transcript"; gene_name "LOCXPOlfC15.463.HIT1.OlfC.2R.836.ANF_receptor.exons6.CM029055.1.Polypterus_senegalus";
CM029055.1	exonerate:protein2genome:local	exon	124671963	124672787	.	+	.	gene_id "LOCXPOlfC15.463.HIT1"; transcript_id "LOCXPOlfC15.463.HIT1.transcript"; gene_name "LOCXPOlfC15.463.HIT1.OlfC.2R.836.ANF_receptor.exons6.CM029055.1.Polypterus_senegalus";
CM029055.1	exonerate:protein2genome:local	exon	124673274	124673501	.	+	.	gene_id "LOCXPOlfC15.463.HIT1"; transcript_id "LOCXPOlfC15.463.HIT1.transcript"; gene_name "LOCXPOlfC15.463.HIT1.OlfC.2R.836.ANF_receptor.exons6.CM029055.1.Polypterus_senegalus";
CM029055.1	exonerate:protein2genome:local	exon	124675408	124675531	.	+	.	gene_id "LOCXPOlfC15.463.HIT1"; transcript_id "LOCXPOlfC15.463.HIT1.transcript"; gene_name "LOCXPOlfC15.463.HIT1.OlfC.2R.836.ANF_receptor.exons6.CM029055.1.Polypterus_senegalus";
CM029055.1	exonerate:protein2genome:local	exon	124676858	124677750	.	+	.	gene_id "LOCXPOlfC15.463.HIT1"; transcript_id "LOCXPOlfC15.463.HIT1.transcript"; gene_name "LOCXPOlfC15.463.HIT1.OlfC.2R.836.ANF_receptor.exons6.CM029055.1.Polypterus_senegalus";
CM029055.1	exonerate:protein2genome:local	exon	124709003	124709184	.	+	.	gene_id "LOCXPOlfC5.465.HIT1"; transcript_id "LOCXPOlfC5.465.HIT1.transcript"; gene_name "LOCXPOlfC5.465.HIT1.OlfC.2R.848.ANF_receptor.exons6.CM029055.1.Polypterus_senegalus";
CM029055.1	exonerate:protein2genome:local	exon	124710073	124710364	.	+	.	gene_id "LOCXPOlfC5.465.HIT1"; transcript_id "LOCXPOlfC5.465.HIT1.transcript"; gene_name "LOCXPOlfC5.465.HIT1.OlfC.2R.848.ANF_receptor.exons6.CM029055.1.Polypterus_senegalus";
CM029055.1	exonerate:protein2genome:local	exon	124710979	124711803	.	+	.	gene_id "LOCXPOlfC5.465.HIT1"; transcript_id "LOCXPOlfC5.465.HIT1.transcript"; gene_name "LOCXPOlfC5.465.HIT1.OlfC.2R.848.ANF_receptor.exons6.CM029055.1.Polypterus_senegalus";
CM029055.1	exonerate:protein2genome:local	exon	124713477	124713704	.	+	.	gene_id "LOCXPOlfC5.465.HIT1"; transcript_id "LOCXPOlfC5.465.HIT1.transcript"; gene_name "LOCXPOlfC5.465.HIT1.OlfC.2R.848.ANF_receptor.exons6.CM029055.1.Polypterus_senegalus";
CM029055.1	exonerate:protein2genome:local	exon	124714779	124714902	.	+	.	gene_id "LOCXPOlfC5.465.HIT1"; transcript_id "LOCXPOlfC5.465.HIT1.transcript"; gene_name "LOCXPOlfC5.465.HIT1.OlfC.2R.848.ANF_receptor.exons6.CM029055.1.Polypterus_senegalus";
CM029055.1	exonerate:protein2genome:local	exon	124715879	124716771	.	+	.	gene_id "LOCXPOlfC5.465.HIT1"; transcript_id "LOCXPOlfC5.465.HIT1.transcript"; gene_name "LOCXPOlfC5.465.HIT1.OlfC.2R.848.ANF_receptor.exons6.CM029055.1.Polypterus_senegalus";
CM029055.1	exonerate:protein2genome:local	exon	124729688	124730580	.	-	.	gene_id "LOCXPOlfC7.469.HIT1"; transcript_id "LOCXPOlfC7.469.HIT1.transcript"; gene_name "LOCXPOlfC7.469.HIT1.OlfC.2R.770.ANF_receptor.exons6.CM029055.1.Polypterus_senegalus";
CM029055.1	exonerate:protein2genome:local	exon	124731017	124731140	.	-	.	gene_id "LOCXPOlfC7.469.HIT1"; transcript_id "LOCXPOlfC7.469.HIT1.transcript"; gene_name "LOCXPOlfC7.469.HIT1.OlfC.2R.770.ANF_receptor.exons6.CM029055.1.Polypterus_senegalus";
CM029055.1	exonerate:protein2genome:local	exon	124732999	124733226	.	-	.	gene_id "LOCXPOlfC7.469.HIT1"; transcript_id "LOCXPOlfC7.469.HIT1.transcript"; gene_name "LOCXPOlfC7.469.HIT1.OlfC.2R.770.ANF_receptor.exons6.CM029055.1.Polypterus_senegalus";
CM029055.1	exonerate:protein2genome:local	exon	124733325	124734137	.	-	.	gene_id "LOCXPOlfC7.469.HIT1"; transcript_id "LOCXPOlfC7.469.HIT1.transcript"; gene_name "LOCXPOlfC7.469.HIT1.OlfC.2R.770.ANF_receptor.exons6.CM029055.1.Polypterus_senegalus";
CM029055.1	exonerate:protein2genome:local	exon	124734539	124734831	.	-	.	gene_id "LOCXPOlfC7.469.HIT1"; transcript_id "LOCXPOlfC7.469.HIT1.transcript"; gene_name "LOCXPOlfC7.469.HIT1.OlfC.2R.770.ANF_receptor.exons6.CM029055.1.Polypterus_senegalus";
CM029055.1	exonerate:protein2genome:local	exon	124734933	124735102	.	-	.	gene_id "LOCXPOlfC7.469.HIT1"; transcript_id "LOCXPOlfC7.469.HIT1.transcript"; gene_name "LOCXPOlfC7.469.HIT1.OlfC.2R.770.ANF_receptor.exons6.CM029055.1.Polypterus_senegalus";
CM029055.1	exonerate:protein2genome:local	exon	124867190	124868097	.	-	.	gene_id "LOCXPOlfC16.489.HIT1"; transcript_id "LOCXPOlfC16.489.HIT1.transcript"; gene_name "LOCXPOlfC16.489.HIT1.OlfC.2R.852.ANF_receptor.exons7.CM029055.1.Polypterus_senegalus";
CM029055.1	exonerate:protein2genome:local	exon	124868247	124868370	.	-	.	gene_id "LOCXPOlfC16.489.HIT1"; transcript_id "LOCXPOlfC16.489.HIT1.transcript"; gene_name "LOCXPOlfC16.489.HIT1.OlfC.2R.852.ANF_receptor.exons7.CM029055.1.Polypterus_senegalus";
CM029055.1	exonerate:protein2genome:local	exon	124868574	124868804	.	-	.	gene_id "LOCXPOlfC16.489.HIT1"; transcript_id "LOCXPOlfC16.489.HIT1.transcript"; gene_name "LOCXPOlfC16.489.HIT1.OlfC.2R.852.ANF_receptor.exons7.CM029055.1.Polypterus_senegalus";
CM029055.1	exonerate:protein2genome:local	exon	124870084	124870118	.	-	.	gene_id "LOCXPOlfC16.489.HIT1"; transcript_id "LOCXPOlfC16.489.HIT1.transcript"; gene_name "LOCXPOlfC16.489.HIT1.OlfC.2R.852.ANF_receptor.exons7.CM029055.1.Polypterus_senegalus";
CM029055.1	exonerate:protein2genome:local	exon	124870152	124870896	.	-	.	gene_id "LOCXPOlfC16.489.HIT1"; transcript_id "LOCXPOlfC16.489.HIT1.transcript"; gene_name "LOCXPOlfC16.489.HIT1.OlfC.2R.852.ANF_receptor.exons7.CM029055.1.Polypterus_senegalus";
CM029055.1	exonerate:protein2genome:local	exon	124871535	124871829	.	-	.	gene_id "LOCXPOlfC16.489.HIT1"; transcript_id "LOCXPOlfC16.489.HIT1.transcript"; gene_name "LOCXPOlfC16.489.HIT1.OlfC.2R.852.ANF_receptor.exons7.CM029055.1.Polypterus_senegalus";
CM029055.1	exonerate:protein2genome:local	exon	124871920	124872137	.	-	.	gene_id "LOCXPOlfC16.489.HIT1"; transcript_id "LOCXPOlfC16.489.HIT1.transcript"; gene_name "LOCXPOlfC16.489.HIT1.OlfC.2R.852.ANF_receptor.exons7.CM029055.1.Polypterus_senegalus";
CM029055.1	exonerate:protein2genome:local	exon	124878495	124879381	.	-	.	gene_id "LOCXPOlfC19.495.HIT1"; transcript_id "LOCXPOlfC19.495.HIT1.transcript"; gene_name "LOCXPOlfC19.495.HIT1.OlfC.2R.844.ANF_receptor.exons6.CM029055.1.Polypterus_senegalus";
CM029055.1	exonerate:protein2genome:local	exon	124879503	124879626	.	-	.	gene_id "LOCXPOlfC19.495.HIT1"; transcript_id "LOCXPOlfC19.495.HIT1.transcript"; gene_name "LOCXPOlfC19.495.HIT1.OlfC.2R.844.ANF_receptor.exons6.CM029055.1.Polypterus_senegalus";
CM029055.1	exonerate:protein2genome:local	exon	124880000	124880227	.	-	.	gene_id "LOCXPOlfC19.495.HIT1"; transcript_id "LOCXPOlfC19.495.HIT1.transcript"; gene_name "LOCXPOlfC19.495.HIT1.OlfC.2R.844.ANF_receptor.exons6.CM029055.1.Polypterus_senegalus";
CM029055.1	exonerate:protein2genome:local	exon	124880549	124881349	.	-	.	gene_id "LOCXPOlfC19.495.HIT1"; transcript_id "LOCXPOlfC19.495.HIT1.transcript"; gene_name "LOCXPOlfC19.495.HIT1.OlfC.2R.844.ANF_receptor.exons6.CM029055.1.Polypterus_senegalus";
CM029055.1	exonerate:protein2genome:local	exon	124882010	124882301	.	-	.	gene_id "LOCXPOlfC19.495.HIT1"; transcript_id "LOCXPOlfC19.495.HIT1.transcript"; gene_name "LOCXPOlfC19.495.HIT1.OlfC.2R.844.ANF_receptor.exons6.CM029055.1.Polypterus_senegalus";
CM029055.1	exonerate:protein2genome:local	exon	124882646	124882845	.	-	.	gene_id "LOCXPOlfC19.495.HIT1"; transcript_id "LOCXPOlfC19.495.HIT1.transcript"; gene_name "LOCXPOlfC19.495.HIT1.OlfC.2R.844.ANF_receptor.exons6.CM029055.1.Polypterus_senegalus";
CM029055.1	exonerate:protein2genome:local	exon	124888464	124889353	.	-	.	gene_id "LOCXPOlfC17.502.HIT1"; transcript_id "LOCXPOlfC17.502.HIT1.transcript"; gene_name "LOCXPOlfC17.502.HIT1.OlfC.2R.822.ANF_receptor.exons6.CM029055.1.Polypterus_senegalus";
CM029055.1	exonerate:protein2genome:local	exon	124889556	124889666	.	-	.	gene_id "LOCXPOlfC17.502.HIT1"; transcript_id "LOCXPOlfC17.502.HIT1.transcript"; gene_name "LOCXPOlfC17.502.HIT1.OlfC.2R.822.ANF_receptor.exons6.CM029055.1.Polypterus_senegalus";
CM029055.1	exonerate:protein2genome:local	exon	124889775	124890006	.	-	.	gene_id "LOCXPOlfC17.502.HIT1"; transcript_id "LOCXPOlfC17.502.HIT1.transcript"; gene_name "LOCXPOlfC17.502.HIT1.OlfC.2R.822.ANF_receptor.exons6.CM029055.1.Polypterus_senegalus";
CM029055.1	exonerate:protein2genome:local	exon	124892354	124893181	.	-	.	gene_id "LOCXPOlfC17.502.HIT1"; transcript_id "LOCXPOlfC17.502.HIT1.transcript"; gene_name "LOCXPOlfC17.502.HIT1.OlfC.2R.822.ANF_receptor.exons6.CM029055.1.Polypterus_senegalus";
CM029055.1	exonerate:protein2genome:local	exon	124894235	124894523	.	-	.	gene_id "LOCXPOlfC17.502.HIT1"; transcript_id "LOCXPOlfC17.502.HIT1.transcript"; gene_name "LOCXPOlfC17.502.HIT1.OlfC.2R.822.ANF_receptor.exons6.CM029055.1.Polypterus_senegalus";
CM029055.1	exonerate:protein2genome:local	exon	124895052	124895167	.	-	.	gene_id "LOCXPOlfC17.502.HIT1"; transcript_id "LOCXPOlfC17.502.HIT1.transcript"; gene_name "LOCXPOlfC17.502.HIT1.OlfC.2R.822.ANF_receptor.exons6.CM029055.1.Polypterus_senegalus";
CM029055.1	exonerate:protein2genome:local	exon	124923352	124923557	.	+	.	gene_id "LOCXPOlfC18.505.HIT1"; transcript_id "LOCXPOlfC18.505.HIT1.transcript"; gene_name "LOCXPOlfC18.505.HIT1.OlfC.2R.854.ANF_receptor.exons6.CM029055.1.Polypterus_senegalus";
CM029055.1	exonerate:protein2genome:local	exon	124923975	124924272	.	+	.	gene_id "LOCXPOlfC18.505.HIT1"; transcript_id "LOCXPOlfC18.505.HIT1.transcript"; gene_name "LOCXPOlfC18.505.HIT1.OlfC.2R.854.ANF_receptor.exons6.CM029055.1.Polypterus_senegalus";
CM029055.1	exonerate:protein2genome:local	exon	124924604	124925431	.	+	.	gene_id "LOCXPOlfC18.505.HIT1"; transcript_id "LOCXPOlfC18.505.HIT1.transcript"; gene_name "LOCXPOlfC18.505.HIT1.OlfC.2R.854.ANF_receptor.exons6.CM029055.1.Polypterus_senegalus";
CM029055.1	exonerate:protein2genome:local	exon	124926052	124926270	.	+	.	gene_id "LOCXPOlfC18.505.HIT1"; transcript_id "LOCXPOlfC18.505.HIT1.transcript"; gene_name "LOCXPOlfC18.505.HIT1.OlfC.2R.854.ANF_receptor.exons6.CM029055.1.Polypterus_senegalus";
CM029055.1	exonerate:protein2genome:local	exon	124927129	124927252	.	+	.	gene_id "LOCXPOlfC18.505.HIT1"; transcript_id "LOCXPOlfC18.505.HIT1.transcript"; gene_name "LOCXPOlfC18.505.HIT1.OlfC.2R.854.ANF_receptor.exons6.CM029055.1.Polypterus_senegalus";
CM029055.1	exonerate:protein2genome:local	exon	124927889	124928775	.	+	.	gene_id "LOCXPOlfC18.505.HIT1"; transcript_id "LOCXPOlfC18.505.HIT1.transcript"; gene_name "LOCXPOlfC18.505.HIT1.OlfC.2R.854.ANF_receptor.exons6.CM029055.1.Polypterus_senegalus";
CM029055.1	exonerate:protein2genome:local	exon	124984697	124985583	.	-	.	gene_id "LOCXPOlfC19.518.HIT1"; transcript_id "LOCXPOlfC19.518.HIT1.transcript"; gene_name "LOCXPOlfC19.518.HIT1.OlfC.2R.843.ANF_receptor.exons7.CM029055.1.Polypterus_senegalus";
CM029055.1	exonerate:protein2genome:local	exon	124985733	124985856	.	-	.	gene_id "LOCXPOlfC19.518.HIT1"; transcript_id "LOCXPOlfC19.518.HIT1.transcript"; gene_name "LOCXPOlfC19.518.HIT1.OlfC.2R.843.ANF_receptor.exons7.CM029055.1.Polypterus_senegalus";
CM029055.1	exonerate:protein2genome:local	exon	124986080	124986310	.	-	.	gene_id "LOCXPOlfC19.518.HIT1"; transcript_id "LOCXPOlfC19.518.HIT1.transcript"; gene_name "LOCXPOlfC19.518.HIT1.OlfC.2R.843.ANF_receptor.exons7.CM029055.1.Polypterus_senegalus";
CM029055.1	exonerate:protein2genome:local	exon	124987269	124987277	.	-	.	gene_id "LOCXPOlfC19.518.HIT1"; transcript_id "LOCXPOlfC19.518.HIT1.transcript"; gene_name "LOCXPOlfC19.518.HIT1.OlfC.2R.843.ANF_receptor.exons7.CM029055.1.Polypterus_senegalus";
CM029055.1	exonerate:protein2genome:local	exon	124987514	124988296	.	-	.	gene_id "LOCXPOlfC19.518.HIT1"; transcript_id "LOCXPOlfC19.518.HIT1.transcript"; gene_name "LOCXPOlfC19.518.HIT1.OlfC.2R.843.ANF_receptor.exons7.CM029055.1.Polypterus_senegalus";
CM029055.1	exonerate:protein2genome:local	exon	124988970	124989264	.	-	.	gene_id "LOCXPOlfC19.518.HIT1"; transcript_id "LOCXPOlfC19.518.HIT1.transcript"; gene_name "LOCXPOlfC19.518.HIT1.OlfC.2R.843.ANF_receptor.exons7.CM029055.1.Polypterus_senegalus";
CM029055.1	exonerate:protein2genome:local	exon	124989357	124989556	.	-	.	gene_id "LOCXPOlfC19.518.HIT1"; transcript_id "LOCXPOlfC19.518.HIT1.transcript"; gene_name "LOCXPOlfC19.518.HIT1.OlfC.2R.843.ANF_receptor.exons7.CM029055.1.Polypterus_senegalus";
CM029055.1	exonerate:protein2genome:local	exon	125105409	125106316	.	-	.	gene_id "LOCXPOlfC21.532.HIT1"; transcript_id "LOCXPOlfC21.532.HIT1.transcript"; gene_name "LOCXPOlfC21.532.HIT1.OlfC.2R.814.ANF_receptor.exons6.CM029055.1.Polypterus_senegalus";
CM029055.1	exonerate:protein2genome:local	exon	125107318	125107441	.	-	.	gene_id "LOCXPOlfC21.532.HIT1"; transcript_id "LOCXPOlfC21.532.HIT1.transcript"; gene_name "LOCXPOlfC21.532.HIT1.OlfC.2R.814.ANF_receptor.exons6.CM029055.1.Polypterus_senegalus";
CM029055.1	exonerate:protein2genome:local	exon	125109441	125109668	.	-	.	gene_id "LOCXPOlfC21.532.HIT1"; transcript_id "LOCXPOlfC21.532.HIT1.transcript"; gene_name "LOCXPOlfC21.532.HIT1.OlfC.2R.814.ANF_receptor.exons6.CM029055.1.Polypterus_senegalus";
CM029055.1	exonerate:protein2genome:local	exon	125109972	125110793	.	-	.	gene_id "LOCXPOlfC21.532.HIT1"; transcript_id "LOCXPOlfC21.532.HIT1.transcript"; gene_name "LOCXPOlfC21.532.HIT1.OlfC.2R.814.ANF_receptor.exons6.CM029055.1.Polypterus_senegalus";
CM029055.1	exonerate:protein2genome:local	exon	125112018	125112376	.	-	.	gene_id "LOCXPOlfC21.532.HIT1"; transcript_id "LOCXPOlfC21.532.HIT1.transcript"; gene_name "LOCXPOlfC21.532.HIT1.OlfC.2R.814.ANF_receptor.exons6.CM029055.1.Polypterus_senegalus";
CM029055.1	exonerate:protein2genome:local	exon	125112769	125112769	.	-	.	gene_id "LOCXPOlfC21.532.HIT1"; transcript_id "LOCXPOlfC21.532.HIT1.transcript"; gene_name "LOCXPOlfC21.532.HIT1.OlfC.2R.814.ANF_receptor.exons6.CM029055.1.Polypterus_senegalus";
CM029055.1	exonerate:protein2genome:local	exon	125164406	125164491	.	+	.	gene_id "LOCXPOlfC22.534.HIT1"; transcript_id "LOCXPOlfC22.534.HIT1.transcript"; gene_name "LOCXPOlfC22.534.HIT1.OlfC.2R.815.ANF_receptor.exons7.CM029055.1.Polypterus_senegalus";
CM029055.1	exonerate:protein2genome:local	exon	125166012	125166300	.	+	.	gene_id "LOCXPOlfC22.534.HIT1"; transcript_id "LOCXPOlfC22.534.HIT1.transcript"; gene_name "LOCXPOlfC22.534.HIT1.OlfC.2R.815.ANF_receptor.exons7.CM029055.1.Polypterus_senegalus";
CM029055.1	exonerate:protein2genome:local	exon	125167405	125168232	.	+	.	gene_id "LOCXPOlfC22.534.HIT1"; transcript_id "LOCXPOlfC22.534.HIT1.transcript"; gene_name "LOCXPOlfC22.534.HIT1.OlfC.2R.815.ANF_receptor.exons7.CM029055.1.Polypterus_senegalus";
CM029055.1	exonerate:protein2genome:local	exon	125169041	125169273	.	+	.	gene_id "LOCXPOlfC22.534.HIT1"; transcript_id "LOCXPOlfC22.534.HIT1.transcript"; gene_name "LOCXPOlfC22.534.HIT1.OlfC.2R.815.ANF_receptor.exons7.CM029055.1.Polypterus_senegalus";
CM029055.1	exonerate:protein2genome:local	exon	125169485	125169488	.	+	.	gene_id "LOCXPOlfC22.534.HIT1"; transcript_id "LOCXPOlfC22.534.HIT1.transcript"; gene_name "LOCXPOlfC22.534.HIT1.OlfC.2R.815.ANF_receptor.exons7.CM029055.1.Polypterus_senegalus";
CM029055.1	exonerate:protein2genome:local	exon	125169553	125169667	.	+	.	gene_id "LOCXPOlfC22.534.HIT1"; transcript_id "LOCXPOlfC22.534.HIT1.transcript"; gene_name "LOCXPOlfC22.534.HIT1.OlfC.2R.815.ANF_receptor.exons7.CM029055.1.Polypterus_senegalus";
CM029055.1	exonerate:protein2genome:local	exon	125169776	125170665	.	+	.	gene_id "LOCXPOlfC22.534.HIT1"; transcript_id "LOCXPOlfC22.534.HIT1.transcript"; gene_name "LOCXPOlfC22.534.HIT1.OlfC.2R.815.ANF_receptor.exons7.CM029055.1.Polypterus_senegalus";
CM029055.1	exonerate:protein2genome:local	exon	125219363	125219568	.	+	.	gene_id "LOCXPOlfC23.548.HIT1"; transcript_id "LOCXPOlfC23.548.HIT1.transcript"; gene_name "LOCXPOlfC23.548.HIT1.OlfC.2R.849.ANF_receptor.exons6.CM029055.1.Polypterus_senegalus";
CM029055.1	exonerate:protein2genome:local	exon	125220027	125220309	.	+	.	gene_id "LOCXPOlfC23.548.HIT1"; transcript_id "LOCXPOlfC23.548.HIT1.transcript"; gene_name "LOCXPOlfC23.548.HIT1.OlfC.2R.849.ANF_receptor.exons6.CM029055.1.Polypterus_senegalus";
CM029055.1	exonerate:protein2genome:local	exon	125221136	125221951	.	+	.	gene_id "LOCXPOlfC23.548.HIT1"; transcript_id "LOCXPOlfC23.548.HIT1.transcript"; gene_name "LOCXPOlfC23.548.HIT1.OlfC.2R.849.ANF_receptor.exons6.CM029055.1.Polypterus_senegalus";
CM029055.1	exonerate:protein2genome:local	exon	125222026	125222250	.	+	.	gene_id "LOCXPOlfC23.548.HIT1"; transcript_id "LOCXPOlfC23.548.HIT1.transcript"; gene_name "LOCXPOlfC23.548.HIT1.OlfC.2R.849.ANF_receptor.exons6.CM029055.1.Polypterus_senegalus";
CM029055.1	exonerate:protein2genome:local	exon	125222372	125222495	.	+	.	gene_id "LOCXPOlfC23.548.HIT1"; transcript_id "LOCXPOlfC23.548.HIT1.transcript"; gene_name "LOCXPOlfC23.548.HIT1.OlfC.2R.849.ANF_receptor.exons6.CM029055.1.Polypterus_senegalus";
CM029055.1	exonerate:protein2genome:local	exon	125223082	125223974	.	+	.	gene_id "LOCXPOlfC23.548.HIT1"; transcript_id "LOCXPOlfC23.548.HIT1.transcript"; gene_name "LOCXPOlfC23.548.HIT1.OlfC.2R.849.ANF_receptor.exons6.CM029055.1.Polypterus_senegalus";
CM029055.1	exonerate:protein2genome:local	exon	125232221	125232417	.	+	.	gene_id "LOCXPOlfC24.554.HIT1"; transcript_id "LOCXPOlfC24.554.HIT1.transcript"; gene_name "LOCXPOlfC24.554.HIT1.OlfC.2R.847.ANF_receptor.exons6.CM029055.1.Polypterus_senegalus";
CM029055.1	exonerate:protein2genome:local	exon	125232591	125232882	.	+	.	gene_id "LOCXPOlfC24.554.HIT1"; transcript_id "LOCXPOlfC24.554.HIT1.transcript"; gene_name "LOCXPOlfC24.554.HIT1.OlfC.2R.847.ANF_receptor.exons6.CM029055.1.Polypterus_senegalus";
CM029055.1	exonerate:protein2genome:local	exon	125233628	125234443	.	+	.	gene_id "LOCXPOlfC24.554.HIT1"; transcript_id "LOCXPOlfC24.554.HIT1.transcript"; gene_name "LOCXPOlfC24.554.HIT1.OlfC.2R.847.ANF_receptor.exons6.CM029055.1.Polypterus_senegalus";
CM029055.1	exonerate:protein2genome:local	exon	125234533	125234751	.	+	.	gene_id "LOCXPOlfC24.554.HIT1"; transcript_id "LOCXPOlfC24.554.HIT1.transcript"; gene_name "LOCXPOlfC24.554.HIT1.OlfC.2R.847.ANF_receptor.exons6.CM029055.1.Polypterus_senegalus";
CM029055.1	exonerate:protein2genome:local	exon	125235978	125236101	.	+	.	gene_id "LOCXPOlfC24.554.HIT1"; transcript_id "LOCXPOlfC24.554.HIT1.transcript"; gene_name "LOCXPOlfC24.554.HIT1.OlfC.2R.847.ANF_receptor.exons6.CM029055.1.Polypterus_senegalus";
CM029055.1	exonerate:protein2genome:local	exon	125239876	125240768	.	+	.	gene_id "LOCXPOlfC24.554.HIT1"; transcript_id "LOCXPOlfC24.554.HIT1.transcript"; gene_name "LOCXPOlfC24.554.HIT1.OlfC.2R.847.ANF_receptor.exons6.CM029055.1.Polypterus_senegalus";
CM029055.1	exonerate:protein2genome:local	exon	125289473	125289672	.	+	.	gene_id "LOCXPOlfC24.558.HIT1"; transcript_id "LOCXPOlfC24.558.HIT1.transcript"; gene_name "LOCXPOlfC24.558.HIT1.OlfC.2R.848.ANF_receptor.exons6.CM029055.1.Polypterus_senegalus";
CM029055.1	exonerate:protein2genome:local	exon	125291605	125291896	.	+	.	gene_id "LOCXPOlfC24.558.HIT1"; transcript_id "LOCXPOlfC24.558.HIT1.transcript"; gene_name "LOCXPOlfC24.558.HIT1.OlfC.2R.848.ANF_receptor.exons6.CM029055.1.Polypterus_senegalus";
CM029055.1	exonerate:protein2genome:local	exon	125293123	125293938	.	+	.	gene_id "LOCXPOlfC24.558.HIT1"; transcript_id "LOCXPOlfC24.558.HIT1.transcript"; gene_name "LOCXPOlfC24.558.HIT1.OlfC.2R.848.ANF_receptor.exons6.CM029055.1.Polypterus_senegalus";
CM029055.1	exonerate:protein2genome:local	exon	125294020	125294238	.	+	.	gene_id "LOCXPOlfC24.558.HIT1"; transcript_id "LOCXPOlfC24.558.HIT1.transcript"; gene_name "LOCXPOlfC24.558.HIT1.OlfC.2R.848.ANF_receptor.exons6.CM029055.1.Polypterus_senegalus";
CM029055.1	exonerate:protein2genome:local	exon	125294371	125294494	.	+	.	gene_id "LOCXPOlfC24.558.HIT1"; transcript_id "LOCXPOlfC24.558.HIT1.transcript"; gene_name "LOCXPOlfC24.558.HIT1.OlfC.2R.848.ANF_receptor.exons6.CM029055.1.Polypterus_senegalus";
CM029055.1	exonerate:protein2genome:local	exon	125295885	125296777	.	+	.	gene_id "LOCXPOlfC24.558.HIT1"; transcript_id "LOCXPOlfC24.558.HIT1.transcript"; gene_name "LOCXPOlfC24.558.HIT1.OlfC.2R.848.ANF_receptor.exons6.CM029055.1.Polypterus_senegalus";
CM029055.1	exonerate:protein2genome:local	exon	125321647	125321843	.	+	.	gene_id "LOCXPOlfC25.561.HIT1"; transcript_id "LOCXPOlfC25.561.HIT1.transcript"; gene_name "LOCXPOlfC25.561.HIT1.OlfC.2R.829.ANF_receptor.exons7.CM029055.1.Polypterus_senegalus";
CM029055.1	exonerate:protein2genome:local	exon	125322303	125322591	.	+	.	gene_id "LOCXPOlfC25.561.HIT1"; transcript_id "LOCXPOlfC25.561.HIT1.transcript"; gene_name "LOCXPOlfC25.561.HIT1.OlfC.2R.829.ANF_receptor.exons7.CM029055.1.Polypterus_senegalus";
CM029055.1	exonerate:protein2genome:local	exon	125323656	125324109	.	+	.	gene_id "LOCXPOlfC25.561.HIT1"; transcript_id "LOCXPOlfC25.561.HIT1.transcript"; gene_name "LOCXPOlfC25.561.HIT1.OlfC.2R.829.ANF_receptor.exons7.CM029055.1.Polypterus_senegalus";
CM029055.1	exonerate:protein2genome:local	exon	125324140	125324459	.	+	.	gene_id "LOCXPOlfC25.561.HIT1"; transcript_id "LOCXPOlfC25.561.HIT1.transcript"; gene_name "LOCXPOlfC25.561.HIT1.OlfC.2R.829.ANF_receptor.exons7.CM029055.1.Polypterus_senegalus";
CM029055.1	exonerate:protein2genome:local	exon	125324561	125324770	.	+	.	gene_id "LOCXPOlfC25.561.HIT1"; transcript_id "LOCXPOlfC25.561.HIT1.transcript"; gene_name "LOCXPOlfC25.561.HIT1.OlfC.2R.829.ANF_receptor.exons7.CM029055.1.Polypterus_senegalus";
CM029055.1	exonerate:protein2genome:local	exon	125326586	125326709	.	+	.	gene_id "LOCXPOlfC25.561.HIT1"; transcript_id "LOCXPOlfC25.561.HIT1.transcript"; gene_name "LOCXPOlfC25.561.HIT1.OlfC.2R.829.ANF_receptor.exons7.CM029055.1.Polypterus_senegalus";
CM029055.1	exonerate:protein2genome:local	exon	125327631	125328523	.	+	.	gene_id "LOCXPOlfC25.561.HIT1"; transcript_id "LOCXPOlfC25.561.HIT1.transcript"; gene_name "LOCXPOlfC25.561.HIT1.OlfC.2R.829.ANF_receptor.exons7.CM029055.1.Polypterus_senegalus";
CM029055.1	exonerate:protein2genome:local	exon	125383698	125383888	.	+	.	gene_id "LOCXPOlfC27.573.HIT1"; transcript_id "LOCXPOlfC27.573.HIT1.transcript"; gene_name "LOCXPOlfC27.573.HIT1.OlfC.2R.845.ANF_receptor.exons6.CM029055.1.Polypterus_senegalus";
CM029055.1	exonerate:protein2genome:local	exon	125384780	125385068	.	+	.	gene_id "LOCXPOlfC27.573.HIT1"; transcript_id "LOCXPOlfC27.573.HIT1.transcript"; gene_name "LOCXPOlfC27.573.HIT1.OlfC.2R.845.ANF_receptor.exons6.CM029055.1.Polypterus_senegalus";
CM029055.1	exonerate:protein2genome:local	exon	125385467	125386270	.	+	.	gene_id "LOCXPOlfC27.573.HIT1"; transcript_id "LOCXPOlfC27.573.HIT1.transcript"; gene_name "LOCXPOlfC27.573.HIT1.OlfC.2R.845.ANF_receptor.exons6.CM029055.1.Polypterus_senegalus";
CM029055.1	exonerate:protein2genome:local	exon	125386355	125386582	.	+	.	gene_id "LOCXPOlfC27.573.HIT1"; transcript_id "LOCXPOlfC27.573.HIT1.transcript"; gene_name "LOCXPOlfC27.573.HIT1.OlfC.2R.845.ANF_receptor.exons6.CM029055.1.Polypterus_senegalus";
CM029055.1	exonerate:protein2genome:local	exon	125390242	125390365	.	+	.	gene_id "LOCXPOlfC27.573.HIT1"; transcript_id "LOCXPOlfC27.573.HIT1.transcript"; gene_name "LOCXPOlfC27.573.HIT1.OlfC.2R.845.ANF_receptor.exons6.CM029055.1.Polypterus_senegalus";
CM029055.1	exonerate:protein2genome:local	exon	125391528	125392426	.	+	.	gene_id "LOCXPOlfC27.573.HIT1"; transcript_id "LOCXPOlfC27.573.HIT1.transcript"; gene_name "LOCXPOlfC27.573.HIT1.OlfC.2R.845.ANF_receptor.exons6.CM029055.1.Polypterus_senegalus";
CM029055.1	exonerate:protein2genome:local	exon	125439525	125439745	.	+	.	gene_id "LOCXPOlfC30.579.HIT1"; transcript_id "LOCXPOlfC30.579.HIT1.transcript"; gene_name "LOCXPOlfC30.579.HIT1.OlfC.2R.850.ANF_receptor.exons7.CM029055.1.Polypterus_senegalus";
CM029055.1	exonerate:protein2genome:local	exon	125440190	125440487	.	+	.	gene_id "LOCXPOlfC30.579.HIT1"; transcript_id "LOCXPOlfC30.579.HIT1.transcript"; gene_name "LOCXPOlfC30.579.HIT1.OlfC.2R.850.ANF_receptor.exons7.CM029055.1.Polypterus_senegalus";
CM029055.1	exonerate:protein2genome:local	exon	125440613	125441388	.	+	.	gene_id "LOCXPOlfC30.579.HIT1"; transcript_id "LOCXPOlfC30.579.HIT1.transcript"; gene_name "LOCXPOlfC30.579.HIT1.OlfC.2R.850.ANF_receptor.exons7.CM029055.1.Polypterus_senegalus";
CM029055.1	exonerate:protein2genome:local	exon	125443678	125443699	.	+	.	gene_id "LOCXPOlfC30.579.HIT1"; transcript_id "LOCXPOlfC30.579.HIT1.transcript"; gene_name "LOCXPOlfC30.579.HIT1.OlfC.2R.850.ANF_receptor.exons7.CM029055.1.Polypterus_senegalus";
CM029055.1	exonerate:protein2genome:local	exon	125445462	125445689	.	+	.	gene_id "LOCXPOlfC30.579.HIT1"; transcript_id "LOCXPOlfC30.579.HIT1.transcript"; gene_name "LOCXPOlfC30.579.HIT1.OlfC.2R.850.ANF_receptor.exons7.CM029055.1.Polypterus_senegalus";
CM029055.1	exonerate:protein2genome:local	exon	125446219	125446342	.	+	.	gene_id "LOCXPOlfC30.579.HIT1"; transcript_id "LOCXPOlfC30.579.HIT1.transcript"; gene_name "LOCXPOlfC30.579.HIT1.OlfC.2R.850.ANF_receptor.exons7.CM029055.1.Polypterus_senegalus";
CM029055.1	exonerate:protein2genome:local	exon	125452097	125452992	.	+	.	gene_id "LOCXPOlfC30.579.HIT1"; transcript_id "LOCXPOlfC30.579.HIT1.transcript"; gene_name "LOCXPOlfC30.579.HIT1.OlfC.2R.850.ANF_receptor.exons7.CM029055.1.Polypterus_senegalus";
CM029055.1	exonerate:protein2genome:local	exon	125464475	125464671	.	+	.	gene_id "LOCXPOlfC34.585.HIT1"; transcript_id "LOCXPOlfC34.585.HIT1.transcript"; gene_name "LOCXPOlfC34.585.HIT1.OlfC.2R.854.ANF_receptor.exons6.CM029055.1.Polypterus_senegalus";
CM029055.1	exonerate:protein2genome:local	exon	125465078	125465375	.	+	.	gene_id "LOCXPOlfC34.585.HIT1"; transcript_id "LOCXPOlfC34.585.HIT1.transcript"; gene_name "LOCXPOlfC34.585.HIT1.OlfC.2R.854.ANF_receptor.exons6.CM029055.1.Polypterus_senegalus";
CM029055.1	exonerate:protein2genome:local	exon	125465513	125466322	.	+	.	gene_id "LOCXPOlfC34.585.HIT1"; transcript_id "LOCXPOlfC34.585.HIT1.transcript"; gene_name "LOCXPOlfC34.585.HIT1.OlfC.2R.854.ANF_receptor.exons6.CM029055.1.Polypterus_senegalus";
CM029055.1	exonerate:protein2genome:local	exon	125468409	125468636	.	+	.	gene_id "LOCXPOlfC34.585.HIT1"; transcript_id "LOCXPOlfC34.585.HIT1.transcript"; gene_name "LOCXPOlfC34.585.HIT1.OlfC.2R.854.ANF_receptor.exons6.CM029055.1.Polypterus_senegalus";
CM029055.1	exonerate:protein2genome:local	exon	125470043	125470166	.	+	.	gene_id "LOCXPOlfC34.585.HIT1"; transcript_id "LOCXPOlfC34.585.HIT1.transcript"; gene_name "LOCXPOlfC34.585.HIT1.OlfC.2R.854.ANF_receptor.exons6.CM029055.1.Polypterus_senegalus";
CM029055.1	exonerate:protein2genome:local	exon	125474424	125475328	.	+	.	gene_id "LOCXPOlfC34.585.HIT1"; transcript_id "LOCXPOlfC34.585.HIT1.transcript"; gene_name "LOCXPOlfC34.585.HIT1.OlfC.2R.854.ANF_receptor.exons6.CM029055.1.Polypterus_senegalus";
CM029055.1	exonerate:protein2genome:local	exon	125481964	125482160	.	+	.	gene_id "LOCXPOlfC28.587.HIT1"; transcript_id "LOCXPOlfC28.587.HIT1.transcript"; gene_name "LOCXPOlfC28.587.HIT1.OlfC.2R.840.ANF_receptor.exons7.CM029055.1.Polypterus_senegalus";
CM029055.1	exonerate:protein2genome:local	exon	125482627	125482924	.	+	.	gene_id "LOCXPOlfC28.587.HIT1"; transcript_id "LOCXPOlfC28.587.HIT1.transcript"; gene_name "LOCXPOlfC28.587.HIT1.OlfC.2R.840.ANF_receptor.exons7.CM029055.1.Polypterus_senegalus";
CM029055.1	exonerate:protein2genome:local	exon	125483056	125483622	.	+	.	gene_id "LOCXPOlfC28.587.HIT1"; transcript_id "LOCXPOlfC28.587.HIT1.transcript"; gene_name "LOCXPOlfC28.587.HIT1.OlfC.2R.840.ANF_receptor.exons7.CM029055.1.Polypterus_senegalus";
CM029055.1	exonerate:protein2genome:local	exon	125483653	125483865	.	+	.	gene_id "LOCXPOlfC28.587.HIT1"; transcript_id "LOCXPOlfC28.587.HIT1.transcript"; gene_name "LOCXPOlfC28.587.HIT1.OlfC.2R.840.ANF_receptor.exons7.CM029055.1.Polypterus_senegalus";
CM029055.1	exonerate:protein2genome:local	exon	125485011	125485238	.	+	.	gene_id "LOCXPOlfC28.587.HIT1"; transcript_id "LOCXPOlfC28.587.HIT1.transcript"; gene_name "LOCXPOlfC28.587.HIT1.OlfC.2R.840.ANF_receptor.exons7.CM029055.1.Polypterus_senegalus";
CM029055.1	exonerate:protein2genome:local	exon	125487047	125487170	.	+	.	gene_id "LOCXPOlfC28.587.HIT1"; transcript_id "LOCXPOlfC28.587.HIT1.transcript"; gene_name "LOCXPOlfC28.587.HIT1.OlfC.2R.840.ANF_receptor.exons7.CM029055.1.Polypterus_senegalus";
CM029055.1	exonerate:protein2genome:local	exon	125489922	125490814	.	+	.	gene_id "LOCXPOlfC28.587.HIT1"; transcript_id "LOCXPOlfC28.587.HIT1.transcript"; gene_name "LOCXPOlfC28.587.HIT1.OlfC.2R.840.ANF_receptor.exons7.CM029055.1.Polypterus_senegalus";
CM029055.1	exonerate:protein2genome:local	exon	125540697	125540917	.	+	.	gene_id "LOCXPOlfC30.591.HIT1"; transcript_id "LOCXPOlfC30.591.HIT1.transcript"; gene_name "LOCXPOlfC30.591.HIT1.OlfC.2R.855.ANF_receptor.exons7.CM029055.1.Polypterus_senegalus";
CM029055.1	exonerate:protein2genome:local	exon	125541395	125541692	.	+	.	gene_id "LOCXPOlfC30.591.HIT1"; transcript_id "LOCXPOlfC30.591.HIT1.transcript"; gene_name "LOCXPOlfC30.591.HIT1.OlfC.2R.855.ANF_receptor.exons7.CM029055.1.Polypterus_senegalus";
CM029055.1	exonerate:protein2genome:local	exon	125541828	125542603	.	+	.	gene_id "LOCXPOlfC30.591.HIT1"; transcript_id "LOCXPOlfC30.591.HIT1.transcript"; gene_name "LOCXPOlfC30.591.HIT1.OlfC.2R.855.ANF_receptor.exons7.CM029055.1.Polypterus_senegalus";
CM029055.1	exonerate:protein2genome:local	exon	125543230	125543234	.	+	.	gene_id "LOCXPOlfC30.591.HIT1"; transcript_id "LOCXPOlfC30.591.HIT1.transcript"; gene_name "LOCXPOlfC30.591.HIT1.OlfC.2R.855.ANF_receptor.exons7.CM029055.1.Polypterus_senegalus";
CM029055.1	exonerate:protein2genome:local	exon	125543878	125544122	.	+	.	gene_id "LOCXPOlfC30.591.HIT1"; transcript_id "LOCXPOlfC30.591.HIT1.transcript"; gene_name "LOCXPOlfC30.591.HIT1.OlfC.2R.855.ANF_receptor.exons7.CM029055.1.Polypterus_senegalus";
CM029055.1	exonerate:protein2genome:local	exon	125545078	125545201	.	+	.	gene_id "LOCXPOlfC30.591.HIT1"; transcript_id "LOCXPOlfC30.591.HIT1.transcript"; gene_name "LOCXPOlfC30.591.HIT1.OlfC.2R.855.ANF_receptor.exons7.CM029055.1.Polypterus_senegalus";
CM029055.1	exonerate:protein2genome:local	exon	125548228	125549123	.	+	.	gene_id "LOCXPOlfC30.591.HIT1"; transcript_id "LOCXPOlfC30.591.HIT1.transcript"; gene_name "LOCXPOlfC30.591.HIT1.OlfC.2R.855.ANF_receptor.exons7.CM029055.1.Polypterus_senegalus";
CM029055.1	exonerate:protein2genome:local	exon	125561709	125561929	.	+	.	gene_id "LOCXPOlfC30.596.HIT1"; transcript_id "LOCXPOlfC30.596.HIT1.transcript"; gene_name "LOCXPOlfC30.596.HIT1.OlfC.2R.855.ANF_receptor.exons7.CM029055.1.Polypterus_senegalus";
CM029055.1	exonerate:protein2genome:local	exon	125562425	125562722	.	+	.	gene_id "LOCXPOlfC30.596.HIT1"; transcript_id "LOCXPOlfC30.596.HIT1.transcript"; gene_name "LOCXPOlfC30.596.HIT1.OlfC.2R.855.ANF_receptor.exons7.CM029055.1.Polypterus_senegalus";
CM029055.1	exonerate:protein2genome:local	exon	125562852	125563629	.	+	.	gene_id "LOCXPOlfC30.596.HIT1"; transcript_id "LOCXPOlfC30.596.HIT1.transcript"; gene_name "LOCXPOlfC30.596.HIT1.OlfC.2R.855.ANF_receptor.exons7.CM029055.1.Polypterus_senegalus";
CM029055.1	exonerate:protein2genome:local	exon	125564821	125564840	.	+	.	gene_id "LOCXPOlfC30.596.HIT1"; transcript_id "LOCXPOlfC30.596.HIT1.transcript"; gene_name "LOCXPOlfC30.596.HIT1.OlfC.2R.855.ANF_receptor.exons7.CM029055.1.Polypterus_senegalus";
CM029055.1	exonerate:protein2genome:local	exon	125564904	125565131	.	+	.	gene_id "LOCXPOlfC30.596.HIT1"; transcript_id "LOCXPOlfC30.596.HIT1.transcript"; gene_name "LOCXPOlfC30.596.HIT1.OlfC.2R.855.ANF_receptor.exons7.CM029055.1.Polypterus_senegalus";
CM029055.1	exonerate:protein2genome:local	exon	125565624	125565747	.	+	.	gene_id "LOCXPOlfC30.596.HIT1"; transcript_id "LOCXPOlfC30.596.HIT1.transcript"; gene_name "LOCXPOlfC30.596.HIT1.OlfC.2R.855.ANF_receptor.exons7.CM029055.1.Polypterus_senegalus";
CM029055.1	exonerate:protein2genome:local	exon	125568699	125569594	.	+	.	gene_id "LOCXPOlfC30.596.HIT1"; transcript_id "LOCXPOlfC30.596.HIT1.transcript"; gene_name "LOCXPOlfC30.596.HIT1.OlfC.2R.855.ANF_receptor.exons7.CM029055.1.Polypterus_senegalus";
CM029055.1	exonerate:protein2genome:local	exon	125584583	125584806	.	+	.	gene_id "LOCXPOlfC31.600.HIT1"; transcript_id "LOCXPOlfC31.600.HIT1.transcript"; gene_name "LOCXPOlfC31.600.HIT1.OlfC.2R.860.ANF_receptor.exons6.CM029055.1.Polypterus_senegalus";
CM029055.1	exonerate:protein2genome:local	exon	125585283	125585580	.	+	.	gene_id "LOCXPOlfC31.600.HIT1"; transcript_id "LOCXPOlfC31.600.HIT1.transcript"; gene_name "LOCXPOlfC31.600.HIT1.OlfC.2R.860.ANF_receptor.exons6.CM029055.1.Polypterus_senegalus";
CM029055.1	exonerate:protein2genome:local	exon	125585701	125586510	.	+	.	gene_id "LOCXPOlfC31.600.HIT1"; transcript_id "LOCXPOlfC31.600.HIT1.transcript"; gene_name "LOCXPOlfC31.600.HIT1.OlfC.2R.860.ANF_receptor.exons6.CM029055.1.Polypterus_senegalus";
CM029055.1	exonerate:protein2genome:local	exon	125587744	125587971	.	+	.	gene_id "LOCXPOlfC31.600.HIT1"; transcript_id "LOCXPOlfC31.600.HIT1.transcript"; gene_name "LOCXPOlfC31.600.HIT1.OlfC.2R.860.ANF_receptor.exons6.CM029055.1.Polypterus_senegalus";
CM029055.1	exonerate:protein2genome:local	exon	125589427	125589550	.	+	.	gene_id "LOCXPOlfC31.600.HIT1"; transcript_id "LOCXPOlfC31.600.HIT1.transcript"; gene_name "LOCXPOlfC31.600.HIT1.OlfC.2R.860.ANF_receptor.exons6.CM029055.1.Polypterus_senegalus";
CM029055.1	exonerate:protein2genome:local	exon	125595575	125596470	.	+	.	gene_id "LOCXPOlfC31.600.HIT1"; transcript_id "LOCXPOlfC31.600.HIT1.transcript"; gene_name "LOCXPOlfC31.600.HIT1.OlfC.2R.860.ANF_receptor.exons6.CM029055.1.Polypterus_senegalus";
CM029055.1	exonerate:protein2genome:local	exon	125607873	125608081	.	+	.	gene_id "LOCXPOlfC32.605.HIT1"; transcript_id "LOCXPOlfC32.605.HIT1.transcript"; gene_name "LOCXPOlfC32.605.HIT1.OlfC.2R.850.ANF_receptor.exons6.CM029055.1.Polypterus_senegalus";
CM029055.1	exonerate:protein2genome:local	exon	125608469	125608766	.	+	.	gene_id "LOCXPOlfC32.605.HIT1"; transcript_id "LOCXPOlfC32.605.HIT1.transcript"; gene_name "LOCXPOlfC32.605.HIT1.OlfC.2R.850.ANF_receptor.exons6.CM029055.1.Polypterus_senegalus";
CM029055.1	exonerate:protein2genome:local	exon	125608888	125609682	.	+	.	gene_id "LOCXPOlfC32.605.HIT1"; transcript_id "LOCXPOlfC32.605.HIT1.transcript"; gene_name "LOCXPOlfC32.605.HIT1.OlfC.2R.850.ANF_receptor.exons6.CM029055.1.Polypterus_senegalus";
CM029055.1	exonerate:protein2genome:local	exon	125611677	125611904	.	+	.	gene_id "LOCXPOlfC32.605.HIT1"; transcript_id "LOCXPOlfC32.605.HIT1.transcript"; gene_name "LOCXPOlfC32.605.HIT1.OlfC.2R.850.ANF_receptor.exons6.CM029055.1.Polypterus_senegalus";
CM029055.1	exonerate:protein2genome:local	exon	125612858	125612981	.	+	.	gene_id "LOCXPOlfC32.605.HIT1"; transcript_id "LOCXPOlfC32.605.HIT1.transcript"; gene_name "LOCXPOlfC32.605.HIT1.OlfC.2R.850.ANF_receptor.exons6.CM029055.1.Polypterus_senegalus";
CM029055.1	exonerate:protein2genome:local	exon	125615627	125616522	.	+	.	gene_id "LOCXPOlfC32.605.HIT1"; transcript_id "LOCXPOlfC32.605.HIT1.transcript"; gene_name "LOCXPOlfC32.605.HIT1.OlfC.2R.850.ANF_receptor.exons6.CM029055.1.Polypterus_senegalus";
CM029055.1	exonerate:protein2genome:local	exon	125620958	125621154	.	+	.	gene_id "LOCXPOlfC34.611.HIT1"; transcript_id "LOCXPOlfC34.611.HIT1.transcript"; gene_name "LOCXPOlfC34.611.HIT1.OlfC.2R.854.ANF_receptor.exons6.CM029055.1.Polypterus_senegalus";
CM029055.1	exonerate:protein2genome:local	exon	125621670	125621967	.	+	.	gene_id "LOCXPOlfC34.611.HIT1"; transcript_id "LOCXPOlfC34.611.HIT1.transcript"; gene_name "LOCXPOlfC34.611.HIT1.OlfC.2R.854.ANF_receptor.exons6.CM029055.1.Polypterus_senegalus";
CM029055.1	exonerate:protein2genome:local	exon	125622099	125622908	.	+	.	gene_id "LOCXPOlfC34.611.HIT1"; transcript_id "LOCXPOlfC34.611.HIT1.transcript"; gene_name "LOCXPOlfC34.611.HIT1.OlfC.2R.854.ANF_receptor.exons6.CM029055.1.Polypterus_senegalus";
CM029055.1	exonerate:protein2genome:local	exon	125624043	125624270	.	+	.	gene_id "LOCXPOlfC34.611.HIT1"; transcript_id "LOCXPOlfC34.611.HIT1.transcript"; gene_name "LOCXPOlfC34.611.HIT1.OlfC.2R.854.ANF_receptor.exons6.CM029055.1.Polypterus_senegalus";
CM029055.1	exonerate:protein2genome:local	exon	125625155	125625278	.	+	.	gene_id "LOCXPOlfC34.611.HIT1"; transcript_id "LOCXPOlfC34.611.HIT1.transcript"; gene_name "LOCXPOlfC34.611.HIT1.OlfC.2R.854.ANF_receptor.exons6.CM029055.1.Polypterus_senegalus";
CM029055.1	exonerate:protein2genome:local	exon	125627306	125628210	.	+	.	gene_id "LOCXPOlfC34.611.HIT1"; transcript_id "LOCXPOlfC34.611.HIT1.transcript"; gene_name "LOCXPOlfC34.611.HIT1.OlfC.2R.854.ANF_receptor.exons6.CM029055.1.Polypterus_senegalus";
CM029055.1	exonerate:protein2genome:local	exon	125680318	125680514	.	+	.	gene_id "LOCXPOlfC34.617.HIT1"; transcript_id "LOCXPOlfC34.617.HIT1.transcript"; gene_name "LOCXPOlfC34.617.HIT1.OlfC.2R.854.ANF_receptor.exons6.CM029055.1.Polypterus_senegalus";
CM029055.1	exonerate:protein2genome:local	exon	125680894	125681191	.	+	.	gene_id "LOCXPOlfC34.617.HIT1"; transcript_id "LOCXPOlfC34.617.HIT1.transcript"; gene_name "LOCXPOlfC34.617.HIT1.OlfC.2R.854.ANF_receptor.exons6.CM029055.1.Polypterus_senegalus";
CM029055.1	exonerate:protein2genome:local	exon	125681303	125682112	.	+	.	gene_id "LOCXPOlfC34.617.HIT1"; transcript_id "LOCXPOlfC34.617.HIT1.transcript"; gene_name "LOCXPOlfC34.617.HIT1.OlfC.2R.854.ANF_receptor.exons6.CM029055.1.Polypterus_senegalus";
CM029055.1	exonerate:protein2genome:local	exon	125683356	125683583	.	+	.	gene_id "LOCXPOlfC34.617.HIT1"; transcript_id "LOCXPOlfC34.617.HIT1.transcript"; gene_name "LOCXPOlfC34.617.HIT1.OlfC.2R.854.ANF_receptor.exons6.CM029055.1.Polypterus_senegalus";
CM029055.1	exonerate:protein2genome:local	exon	125683875	125683998	.	+	.	gene_id "LOCXPOlfC34.617.HIT1"; transcript_id "LOCXPOlfC34.617.HIT1.transcript"; gene_name "LOCXPOlfC34.617.HIT1.OlfC.2R.854.ANF_receptor.exons6.CM029055.1.Polypterus_senegalus";
CM029055.1	exonerate:protein2genome:local	exon	125685836	125686740	.	+	.	gene_id "LOCXPOlfC34.617.HIT1"; transcript_id "LOCXPOlfC34.617.HIT1.transcript"; gene_name "LOCXPOlfC34.617.HIT1.OlfC.2R.854.ANF_receptor.exons6.CM029055.1.Polypterus_senegalus";
CM029055.1	exonerate:protein2genome:local	exon	125694351	125694532	.	+	.	gene_id "LOCXPOlfC35.621.HIT1"; transcript_id "LOCXPOlfC35.621.HIT1.transcript"; gene_name "LOCXPOlfC35.621.HIT1.OlfC.2R.843.ANF_receptor.exons6.CM029055.1.Polypterus_senegalus";
CM029055.1	exonerate:protein2genome:local	exon	125695181	125695475	.	+	.	gene_id "LOCXPOlfC35.621.HIT1"; transcript_id "LOCXPOlfC35.621.HIT1.transcript"; gene_name "LOCXPOlfC35.621.HIT1.OlfC.2R.843.ANF_receptor.exons6.CM029055.1.Polypterus_senegalus";
CM029055.1	exonerate:protein2genome:local	exon	125695790	125696596	.	+	.	gene_id "LOCXPOlfC35.621.HIT1"; transcript_id "LOCXPOlfC35.621.HIT1.transcript"; gene_name "LOCXPOlfC35.621.HIT1.OlfC.2R.843.ANF_receptor.exons6.CM029055.1.Polypterus_senegalus";
CM029055.1	exonerate:protein2genome:local	exon	125696842	125697069	.	+	.	gene_id "LOCXPOlfC35.621.HIT1"; transcript_id "LOCXPOlfC35.621.HIT1.transcript"; gene_name "LOCXPOlfC35.621.HIT1.OlfC.2R.843.ANF_receptor.exons6.CM029055.1.Polypterus_senegalus";
CM029055.1	exonerate:protein2genome:local	exon	125699464	125699587	.	+	.	gene_id "LOCXPOlfC35.621.HIT1"; transcript_id "LOCXPOlfC35.621.HIT1.transcript"; gene_name "LOCXPOlfC35.621.HIT1.OlfC.2R.843.ANF_receptor.exons6.CM029055.1.Polypterus_senegalus";
CM029055.1	exonerate:protein2genome:local	exon	125700282	125701174	.	+	.	gene_id "LOCXPOlfC35.621.HIT1"; transcript_id "LOCXPOlfC35.621.HIT1.transcript"; gene_name "LOCXPOlfC35.621.HIT1.OlfC.2R.843.ANF_receptor.exons6.CM029055.1.Polypterus_senegalus";
CM029055.1	exonerate:protein2genome:local	exon	125716870	125717051	.	+	.	gene_id "LOCXPOlfC35.628.HIT1"; transcript_id "LOCXPOlfC35.628.HIT1.transcript"; gene_name "LOCXPOlfC35.628.HIT1.OlfC.2R.843.ANF_receptor.exons6.CM029055.1.Polypterus_senegalus";
CM029055.1	exonerate:protein2genome:local	exon	125717713	125718007	.	+	.	gene_id "LOCXPOlfC35.628.HIT1"; transcript_id "LOCXPOlfC35.628.HIT1.transcript"; gene_name "LOCXPOlfC35.628.HIT1.OlfC.2R.843.ANF_receptor.exons6.CM029055.1.Polypterus_senegalus";
CM029055.1	exonerate:protein2genome:local	exon	125718322	125719128	.	+	.	gene_id "LOCXPOlfC35.628.HIT1"; transcript_id "LOCXPOlfC35.628.HIT1.transcript"; gene_name "LOCXPOlfC35.628.HIT1.OlfC.2R.843.ANF_receptor.exons6.CM029055.1.Polypterus_senegalus";
CM029055.1	exonerate:protein2genome:local	exon	125719374	125719601	.	+	.	gene_id "LOCXPOlfC35.628.HIT1"; transcript_id "LOCXPOlfC35.628.HIT1.transcript"; gene_name "LOCXPOlfC35.628.HIT1.OlfC.2R.843.ANF_receptor.exons6.CM029055.1.Polypterus_senegalus";
CM029055.1	exonerate:protein2genome:local	exon	125721968	125722091	.	+	.	gene_id "LOCXPOlfC35.628.HIT1"; transcript_id "LOCXPOlfC35.628.HIT1.transcript"; gene_name "LOCXPOlfC35.628.HIT1.OlfC.2R.843.ANF_receptor.exons6.CM029055.1.Polypterus_senegalus";
CM029055.1	exonerate:protein2genome:local	exon	125722785	125723677	.	+	.	gene_id "LOCXPOlfC35.628.HIT1"; transcript_id "LOCXPOlfC35.628.HIT1.transcript"; gene_name "LOCXPOlfC35.628.HIT1.OlfC.2R.843.ANF_receptor.exons6.CM029055.1.Polypterus_senegalus";
CM029055.1	exonerate:protein2genome:local	exon	125735992	125736173	.	+	.	gene_id "LOCXPOlfC36.631.HIT1"; transcript_id "LOCXPOlfC36.631.HIT1.transcript"; gene_name "LOCXPOlfC36.631.HIT1.OlfC.2R.852.ANF_receptor.exons6.CM029055.1.Polypterus_senegalus";
CM029055.1	exonerate:protein2genome:local	exon	125736521	125736818	.	+	.	gene_id "LOCXPOlfC36.631.HIT1"; transcript_id "LOCXPOlfC36.631.HIT1.transcript"; gene_name "LOCXPOlfC36.631.HIT1.OlfC.2R.852.ANF_receptor.exons6.CM029055.1.Polypterus_senegalus";
CM029055.1	exonerate:protein2genome:local	exon	125737310	125738125	.	+	.	gene_id "LOCXPOlfC36.631.HIT1"; transcript_id "LOCXPOlfC36.631.HIT1.transcript"; gene_name "LOCXPOlfC36.631.HIT1.OlfC.2R.852.ANF_receptor.exons6.CM029055.1.Polypterus_senegalus";
CM029055.1	exonerate:protein2genome:local	exon	125738201	125738428	.	+	.	gene_id "LOCXPOlfC36.631.HIT1"; transcript_id "LOCXPOlfC36.631.HIT1.transcript"; gene_name "LOCXPOlfC36.631.HIT1.OlfC.2R.852.ANF_receptor.exons6.CM029055.1.Polypterus_senegalus";
CM029055.1	exonerate:protein2genome:local	exon	125738550	125738673	.	+	.	gene_id "LOCXPOlfC36.631.HIT1"; transcript_id "LOCXPOlfC36.631.HIT1.transcript"; gene_name "LOCXPOlfC36.631.HIT1.OlfC.2R.852.ANF_receptor.exons6.CM029055.1.Polypterus_senegalus";
CM029055.1	exonerate:protein2genome:local	exon	125744821	125745728	.	+	.	gene_id "LOCXPOlfC36.631.HIT1"; transcript_id "LOCXPOlfC36.631.HIT1.transcript"; gene_name "LOCXPOlfC36.631.HIT1.OlfC.2R.852.ANF_receptor.exons6.CM029055.1.Polypterus_senegalus";
CM029055.1	exonerate:protein2genome:local	exon	125750241	125750540	.	+	.	gene_id "LOCXPOlfC37.634.HIT1"; transcript_id "LOCXPOlfC37.634.HIT1.transcript"; gene_name "LOCXPOlfC37.634.HIT1.OlfC.2R.790.ANF_receptor.exons5.CM029055.1.Polypterus_senegalus";
CM029055.1	exonerate:protein2genome:local	exon	125753130	125753945	.	+	.	gene_id "LOCXPOlfC37.634.HIT1"; transcript_id "LOCXPOlfC37.634.HIT1.transcript"; gene_name "LOCXPOlfC37.634.HIT1.OlfC.2R.790.ANF_receptor.exons5.CM029055.1.Polypterus_senegalus";
CM029055.1	exonerate:protein2genome:local	exon	125754021	125754248	.	+	.	gene_id "LOCXPOlfC37.634.HIT1"; transcript_id "LOCXPOlfC37.634.HIT1.transcript"; gene_name "LOCXPOlfC37.634.HIT1.OlfC.2R.790.ANF_receptor.exons5.CM029055.1.Polypterus_senegalus";
CM029055.1	exonerate:protein2genome:local	exon	125754367	125754490	.	+	.	gene_id "LOCXPOlfC37.634.HIT1"; transcript_id "LOCXPOlfC37.634.HIT1.transcript"; gene_name "LOCXPOlfC37.634.HIT1.OlfC.2R.790.ANF_receptor.exons5.CM029055.1.Polypterus_senegalus";
CM029055.1	exonerate:protein2genome:local	exon	125758262	125759163	.	+	.	gene_id "LOCXPOlfC37.634.HIT1"; transcript_id "LOCXPOlfC37.634.HIT1.transcript"; gene_name "LOCXPOlfC37.634.HIT1.OlfC.2R.790.ANF_receptor.exons5.CM029055.1.Polypterus_senegalus";
CM029055.1	exonerate:protein2genome:local	exon	125767235	125767528	.	+	.	gene_id "LOCXPOlfC38.640.HIT1"; transcript_id "LOCXPOlfC38.640.HIT1.transcript"; gene_name "LOCXPOlfC38.640.HIT1.OlfC.2R.788.ANF_receptor.exons5.CM029055.1.Polypterus_senegalus";
CM029055.1	exonerate:protein2genome:local	exon	125768453	125769268	.	+	.	gene_id "LOCXPOlfC38.640.HIT1"; transcript_id "LOCXPOlfC38.640.HIT1.transcript"; gene_name "LOCXPOlfC38.640.HIT1.OlfC.2R.788.ANF_receptor.exons5.CM029055.1.Polypterus_senegalus";
CM029055.1	exonerate:protein2genome:local	exon	125769636	125769866	.	+	.	gene_id "LOCXPOlfC38.640.HIT1"; transcript_id "LOCXPOlfC38.640.HIT1.transcript"; gene_name "LOCXPOlfC38.640.HIT1.OlfC.2R.788.ANF_receptor.exons5.CM029055.1.Polypterus_senegalus";
CM029055.1	exonerate:protein2genome:local	exon	125771350	125771473	.	+	.	gene_id "LOCXPOlfC38.640.HIT1"; transcript_id "LOCXPOlfC38.640.HIT1.transcript"; gene_name "LOCXPOlfC38.640.HIT1.OlfC.2R.788.ANF_receptor.exons5.CM029055.1.Polypterus_senegalus";
CM029055.1	exonerate:protein2genome:local	exon	125772571	125773469	.	+	.	gene_id "LOCXPOlfC38.640.HIT1"; transcript_id "LOCXPOlfC38.640.HIT1.transcript"; gene_name "LOCXPOlfC38.640.HIT1.OlfC.2R.788.ANF_receptor.exons5.CM029055.1.Polypterus_senegalus";
CM029055.1	exonerate:protein2genome:local	exon	125788221	125788360	.	+	.	gene_id "LOCXPOlfC38.645.HIT1"; transcript_id "LOCXPOlfC38.645.HIT1.transcript"; gene_name "LOCXPOlfC38.645.HIT1.OlfC.2R.834.ANF_receptor.exons6.CM029055.1.Polypterus_senegalus";
CM029055.1	exonerate:protein2genome:local	exon	125788852	125789146	.	+	.	gene_id "LOCXPOlfC38.645.HIT1"; transcript_id "LOCXPOlfC38.645.HIT1.transcript"; gene_name "LOCXPOlfC38.645.HIT1.OlfC.2R.834.ANF_receptor.exons6.CM029055.1.Polypterus_senegalus";
CM029055.1	exonerate:protein2genome:local	exon	125790176	125790991	.	+	.	gene_id "LOCXPOlfC38.645.HIT1"; transcript_id "LOCXPOlfC38.645.HIT1.transcript"; gene_name "LOCXPOlfC38.645.HIT1.OlfC.2R.834.ANF_receptor.exons6.CM029055.1.Polypterus_senegalus";
CM029055.1	exonerate:protein2genome:local	exon	125791071	125791298	.	+	.	gene_id "LOCXPOlfC38.645.HIT1"; transcript_id "LOCXPOlfC38.645.HIT1.transcript"; gene_name "LOCXPOlfC38.645.HIT1.OlfC.2R.834.ANF_receptor.exons6.CM029055.1.Polypterus_senegalus";
CM029055.1	exonerate:protein2genome:local	exon	125791380	125791503	.	+	.	gene_id "LOCXPOlfC38.645.HIT1"; transcript_id "LOCXPOlfC38.645.HIT1.transcript"; gene_name "LOCXPOlfC38.645.HIT1.OlfC.2R.834.ANF_receptor.exons6.CM029055.1.Polypterus_senegalus";
CM029055.1	exonerate:protein2genome:local	exon	125793842	125794740	.	+	.	gene_id "LOCXPOlfC38.645.HIT1"; transcript_id "LOCXPOlfC38.645.HIT1.transcript"; gene_name "LOCXPOlfC38.645.HIT1.OlfC.2R.834.ANF_receptor.exons6.CM029055.1.Polypterus_senegalus";
CM029055.1	exonerate:protein2genome:local	exon	125817629	125817825	.	+	.	gene_id "LOCXPOlfC26.649.HIT1"; transcript_id "LOCXPOlfC26.649.HIT1.transcript"; gene_name "LOCXPOlfC26.649.HIT1.OlfC.2R.850.ANF_receptor.exons6.CM029055.1.Polypterus_senegalus";
CM029055.1	exonerate:protein2genome:local	exon	125818331	125818622	.	+	.	gene_id "LOCXPOlfC26.649.HIT1"; transcript_id "LOCXPOlfC26.649.HIT1.transcript"; gene_name "LOCXPOlfC26.649.HIT1.OlfC.2R.850.ANF_receptor.exons6.CM029055.1.Polypterus_senegalus";
CM029055.1	exonerate:protein2genome:local	exon	125820158	125820973	.	+	.	gene_id "LOCXPOlfC26.649.HIT1"; transcript_id "LOCXPOlfC26.649.HIT1.transcript"; gene_name "LOCXPOlfC26.649.HIT1.OlfC.2R.850.ANF_receptor.exons6.CM029055.1.Polypterus_senegalus";
CM029055.1	exonerate:protein2genome:local	exon	125821311	125821538	.	+	.	gene_id "LOCXPOlfC26.649.HIT1"; transcript_id "LOCXPOlfC26.649.HIT1.transcript"; gene_name "LOCXPOlfC26.649.HIT1.OlfC.2R.850.ANF_receptor.exons6.CM029055.1.Polypterus_senegalus";
CM029055.1	exonerate:protein2genome:local	exon	125822865	125822988	.	+	.	gene_id "LOCXPOlfC26.649.HIT1"; transcript_id "LOCXPOlfC26.649.HIT1.transcript"; gene_name "LOCXPOlfC26.649.HIT1.OlfC.2R.850.ANF_receptor.exons6.CM029055.1.Polypterus_senegalus";
CM029055.1	exonerate:protein2genome:local	exon	125823814	125824706	.	+	.	gene_id "LOCXPOlfC26.649.HIT1"; transcript_id "LOCXPOlfC26.649.HIT1.transcript"; gene_name "LOCXPOlfC26.649.HIT1.OlfC.2R.850.ANF_receptor.exons6.CM029055.1.Polypterus_senegalus";
CM029055.1	exonerate:protein2genome:local	exon	125867135	125867334	.	+	.	gene_id "LOCXPOlfC39.664.HIT1"; transcript_id "LOCXPOlfC39.664.HIT1.transcript"; gene_name "LOCXPOlfC39.664.HIT1.OlfC.2R.849.ANF_receptor.exons6.CM029055.1.Polypterus_senegalus";
CM029055.1	exonerate:protein2genome:local	exon	125867994	125868285	.	+	.	gene_id "LOCXPOlfC39.664.HIT1"; transcript_id "LOCXPOlfC39.664.HIT1.transcript"; gene_name "LOCXPOlfC39.664.HIT1.OlfC.2R.849.ANF_receptor.exons6.CM029055.1.Polypterus_senegalus";
CM029055.1	exonerate:protein2genome:local	exon	125868563	125869360	.	+	.	gene_id "LOCXPOlfC39.664.HIT1"; transcript_id "LOCXPOlfC39.664.HIT1.transcript"; gene_name "LOCXPOlfC39.664.HIT1.OlfC.2R.849.ANF_receptor.exons6.CM029055.1.Polypterus_senegalus";
CM029055.1	exonerate:protein2genome:local	exon	125869872	125870099	.	+	.	gene_id "LOCXPOlfC39.664.HIT1"; transcript_id "LOCXPOlfC39.664.HIT1.transcript"; gene_name "LOCXPOlfC39.664.HIT1.OlfC.2R.849.ANF_receptor.exons6.CM029055.1.Polypterus_senegalus";
CM029055.1	exonerate:protein2genome:local	exon	125871005	125871128	.	+	.	gene_id "LOCXPOlfC39.664.HIT1"; transcript_id "LOCXPOlfC39.664.HIT1.transcript"; gene_name "LOCXPOlfC39.664.HIT1.OlfC.2R.849.ANF_receptor.exons6.CM029055.1.Polypterus_senegalus";
CM029055.1	exonerate:protein2genome:local	exon	125873022	125873926	.	+	.	gene_id "LOCXPOlfC39.664.HIT1"; transcript_id "LOCXPOlfC39.664.HIT1.transcript"; gene_name "LOCXPOlfC39.664.HIT1.OlfC.2R.849.ANF_receptor.exons6.CM029055.1.Polypterus_senegalus";
CM029055.1	exonerate:protein2genome:local	exon	125883504	125883703	.	+	.	gene_id "LOCXPOlfC40.668.HIT1"; transcript_id "LOCXPOlfC40.668.HIT1.transcript"; gene_name "LOCXPOlfC40.668.HIT1.OlfC.2R.854.ANF_receptor.exons6.CM029055.1.Polypterus_senegalus";
CM029055.1	exonerate:protein2genome:local	exon	125884657	125884948	.	+	.	gene_id "LOCXPOlfC40.668.HIT1"; transcript_id "LOCXPOlfC40.668.HIT1.transcript"; gene_name "LOCXPOlfC40.668.HIT1.OlfC.2R.854.ANF_receptor.exons6.CM029055.1.Polypterus_senegalus";
CM029055.1	exonerate:protein2genome:local	exon	125885770	125886585	.	+	.	gene_id "LOCXPOlfC40.668.HIT1"; transcript_id "LOCXPOlfC40.668.HIT1.transcript"; gene_name "LOCXPOlfC40.668.HIT1.OlfC.2R.854.ANF_receptor.exons6.CM029055.1.Polypterus_senegalus";
CM029055.1	exonerate:protein2genome:local	exon	125886689	125886916	.	+	.	gene_id "LOCXPOlfC40.668.HIT1"; transcript_id "LOCXPOlfC40.668.HIT1.transcript"; gene_name "LOCXPOlfC40.668.HIT1.OlfC.2R.854.ANF_receptor.exons6.CM029055.1.Polypterus_senegalus";
CM029055.1	exonerate:protein2genome:local	exon	125887108	125887231	.	+	.	gene_id "LOCXPOlfC40.668.HIT1"; transcript_id "LOCXPOlfC40.668.HIT1.transcript"; gene_name "LOCXPOlfC40.668.HIT1.OlfC.2R.854.ANF_receptor.exons6.CM029055.1.Polypterus_senegalus";
CM029055.1	exonerate:protein2genome:local	exon	125890187	125891088	.	+	.	gene_id "LOCXPOlfC40.668.HIT1"; transcript_id "LOCXPOlfC40.668.HIT1.transcript"; gene_name "LOCXPOlfC40.668.HIT1.OlfC.2R.854.ANF_receptor.exons6.CM029055.1.Polypterus_senegalus";
CM029055.1	exonerate:protein2genome:local	exon	125902382	125902581	.	+	.	gene_id "LOCXPOlfC40.674.HIT1"; transcript_id "LOCXPOlfC40.674.HIT1.transcript"; gene_name "LOCXPOlfC40.674.HIT1.OlfC.2R.849.ANF_receptor.exons6.CM029055.1.Polypterus_senegalus";
CM029055.1	exonerate:protein2genome:local	exon	125903199	125903490	.	+	.	gene_id "LOCXPOlfC40.674.HIT1"; transcript_id "LOCXPOlfC40.674.HIT1.transcript"; gene_name "LOCXPOlfC40.674.HIT1.OlfC.2R.849.ANF_receptor.exons6.CM029055.1.Polypterus_senegalus";
CM029055.1	exonerate:protein2genome:local	exon	125904332	125905132	.	+	.	gene_id "LOCXPOlfC40.674.HIT1"; transcript_id "LOCXPOlfC40.674.HIT1.transcript"; gene_name "LOCXPOlfC40.674.HIT1.OlfC.2R.849.ANF_receptor.exons6.CM029055.1.Polypterus_senegalus";
CM029055.1	exonerate:protein2genome:local	exon	125905280	125905507	.	+	.	gene_id "LOCXPOlfC40.674.HIT1"; transcript_id "LOCXPOlfC40.674.HIT1.transcript"; gene_name "LOCXPOlfC40.674.HIT1.OlfC.2R.849.ANF_receptor.exons6.CM029055.1.Polypterus_senegalus";
CM029055.1	exonerate:protein2genome:local	exon	125905928	125906051	.	+	.	gene_id "LOCXPOlfC40.674.HIT1"; transcript_id "LOCXPOlfC40.674.HIT1.transcript"; gene_name "LOCXPOlfC40.674.HIT1.OlfC.2R.849.ANF_receptor.exons6.CM029055.1.Polypterus_senegalus";
CM029055.1	exonerate:protein2genome:local	exon	125913135	125914036	.	+	.	gene_id "LOCXPOlfC40.674.HIT1"; transcript_id "LOCXPOlfC40.674.HIT1.transcript"; gene_name "LOCXPOlfC40.674.HIT1.OlfC.2R.849.ANF_receptor.exons6.CM029055.1.Polypterus_senegalus";
CM029055.1	exonerate:protein2genome:local	exon	125918816	125919000	.	+	.	gene_id "LOCXPOlfC45.681.HIT1"; transcript_id "LOCXPOlfC45.681.HIT1.transcript"; gene_name "LOCXPOlfC45.681.HIT1.OlfC.2R.845.ANF_receptor.exons6.CM029055.1.Polypterus_senegalus";
CM029055.1	exonerate:protein2genome:local	exon	125921678	125921972	.	+	.	gene_id "LOCXPOlfC45.681.HIT1"; transcript_id "LOCXPOlfC45.681.HIT1.transcript"; gene_name "LOCXPOlfC45.681.HIT1.OlfC.2R.845.ANF_receptor.exons6.CM029055.1.Polypterus_senegalus";
CM029055.1	exonerate:protein2genome:local	exon	125924129	125924938	.	+	.	gene_id "LOCXPOlfC45.681.HIT1"; transcript_id "LOCXPOlfC45.681.HIT1.transcript"; gene_name "LOCXPOlfC45.681.HIT1.OlfC.2R.845.ANF_receptor.exons6.CM029055.1.Polypterus_senegalus";
CM029055.1	exonerate:protein2genome:local	exon	125925017	125925244	.	+	.	gene_id "LOCXPOlfC45.681.HIT1"; transcript_id "LOCXPOlfC45.681.HIT1.transcript"; gene_name "LOCXPOlfC45.681.HIT1.OlfC.2R.845.ANF_receptor.exons6.CM029055.1.Polypterus_senegalus";
CM029055.1	exonerate:protein2genome:local	exon	125926471	125926594	.	+	.	gene_id "LOCXPOlfC45.681.HIT1"; transcript_id "LOCXPOlfC45.681.HIT1.transcript"; gene_name "LOCXPOlfC45.681.HIT1.OlfC.2R.845.ANF_receptor.exons6.CM029055.1.Polypterus_senegalus";
CM029055.1	exonerate:protein2genome:local	exon	125931543	125932435	.	+	.	gene_id "LOCXPOlfC45.681.HIT1"; transcript_id "LOCXPOlfC45.681.HIT1.transcript"; gene_name "LOCXPOlfC45.681.HIT1.OlfC.2R.845.ANF_receptor.exons6.CM029055.1.Polypterus_senegalus";
CM029055.1	exonerate:protein2genome:local	exon	125955412	125955584	.	+	.	gene_id "LOCXPOlfC45.688.HIT1"; transcript_id "LOCXPOlfC45.688.HIT1.transcript"; gene_name "LOCXPOlfC45.688.HIT1.OlfC.2R.841.ANF_receptor.exons6.CM029055.1.Polypterus_senegalus";
CM029055.1	exonerate:protein2genome:local	exon	125956209	125956503	.	+	.	gene_id "LOCXPOlfC45.688.HIT1"; transcript_id "LOCXPOlfC45.688.HIT1.transcript"; gene_name "LOCXPOlfC45.688.HIT1.OlfC.2R.841.ANF_receptor.exons6.CM029055.1.Polypterus_senegalus";
CM029055.1	exonerate:protein2genome:local	exon	125958098	125958907	.	+	.	gene_id "LOCXPOlfC45.688.HIT1"; transcript_id "LOCXPOlfC45.688.HIT1.transcript"; gene_name "LOCXPOlfC45.688.HIT1.OlfC.2R.841.ANF_receptor.exons6.CM029055.1.Polypterus_senegalus";
CM029055.1	exonerate:protein2genome:local	exon	125958979	125959206	.	+	.	gene_id "LOCXPOlfC45.688.HIT1"; transcript_id "LOCXPOlfC45.688.HIT1.transcript"; gene_name "LOCXPOlfC45.688.HIT1.OlfC.2R.841.ANF_receptor.exons6.CM029055.1.Polypterus_senegalus";
CM029055.1	exonerate:protein2genome:local	exon	125959408	125959531	.	+	.	gene_id "LOCXPOlfC45.688.HIT1"; transcript_id "LOCXPOlfC45.688.HIT1.transcript"; gene_name "LOCXPOlfC45.688.HIT1.OlfC.2R.841.ANF_receptor.exons6.CM029055.1.Polypterus_senegalus";
CM029055.1	exonerate:protein2genome:local	exon	125962155	125963047	.	+	.	gene_id "LOCXPOlfC45.688.HIT1"; transcript_id "LOCXPOlfC45.688.HIT1.transcript"; gene_name "LOCXPOlfC45.688.HIT1.OlfC.2R.841.ANF_receptor.exons6.CM029055.1.Polypterus_senegalus";
CM029055.1	exonerate:protein2genome:local	exon	125970928	125971127	.	+	.	gene_id "LOCXPOlfC41.693.HIT1"; transcript_id "LOCXPOlfC41.693.HIT1.transcript"; gene_name "LOCXPOlfC41.693.HIT1.OlfC.2R.847.ANF_receptor.exons6.CM029055.1.Polypterus_senegalus";
CM029055.1	exonerate:protein2genome:local	exon	125971380	125971668	.	+	.	gene_id "LOCXPOlfC41.693.HIT1"; transcript_id "LOCXPOlfC41.693.HIT1.transcript"; gene_name "LOCXPOlfC41.693.HIT1.OlfC.2R.847.ANF_receptor.exons6.CM029055.1.Polypterus_senegalus";
CM029055.1	exonerate:protein2genome:local	exon	125973490	125974296	.	+	.	gene_id "LOCXPOlfC41.693.HIT1"; transcript_id "LOCXPOlfC41.693.HIT1.transcript"; gene_name "LOCXPOlfC41.693.HIT1.OlfC.2R.847.ANF_receptor.exons6.CM029055.1.Polypterus_senegalus";
CM029055.1	exonerate:protein2genome:local	exon	125974381	125974608	.	+	.	gene_id "LOCXPOlfC41.693.HIT1"; transcript_id "LOCXPOlfC41.693.HIT1.transcript"; gene_name "LOCXPOlfC41.693.HIT1.OlfC.2R.847.ANF_receptor.exons6.CM029055.1.Polypterus_senegalus";
CM029055.1	exonerate:protein2genome:local	exon	125975155	125975278	.	+	.	gene_id "LOCXPOlfC41.693.HIT1"; transcript_id "LOCXPOlfC41.693.HIT1.transcript"; gene_name "LOCXPOlfC41.693.HIT1.OlfC.2R.847.ANF_receptor.exons6.CM029055.1.Polypterus_senegalus";
CM029055.1	exonerate:protein2genome:local	exon	125975652	125976544	.	+	.	gene_id "LOCXPOlfC41.693.HIT1"; transcript_id "LOCXPOlfC41.693.HIT1.transcript"; gene_name "LOCXPOlfC41.693.HIT1.OlfC.2R.847.ANF_receptor.exons6.CM029055.1.Polypterus_senegalus";
CM029055.1	exonerate:protein2genome:local	exon	125987814	125988013	.	+	.	gene_id "LOCXPOlfC42.700.HIT1"; transcript_id "LOCXPOlfC42.700.HIT1.transcript"; gene_name "LOCXPOlfC42.700.HIT1.OlfC.2R.806.ANF_receptor.exons6.CM029055.1.Polypterus_senegalus";
CM029055.1	exonerate:protein2genome:local	exon	125988751	125989051	.	+	.	gene_id "LOCXPOlfC42.700.HIT1"; transcript_id "LOCXPOlfC42.700.HIT1.transcript"; gene_name "LOCXPOlfC42.700.HIT1.OlfC.2R.806.ANF_receptor.exons6.CM029055.1.Polypterus_senegalus";
CM029055.1	exonerate:protein2genome:local	exon	125989407	125990171	.	+	.	gene_id "LOCXPOlfC42.700.HIT1"; transcript_id "LOCXPOlfC42.700.HIT1.transcript"; gene_name "LOCXPOlfC42.700.HIT1.OlfC.2R.806.ANF_receptor.exons6.CM029055.1.Polypterus_senegalus";
CM029055.1	exonerate:protein2genome:local	exon	125990274	125990483	.	+	.	gene_id "LOCXPOlfC42.700.HIT1"; transcript_id "LOCXPOlfC42.700.HIT1.transcript"; gene_name "LOCXPOlfC42.700.HIT1.OlfC.2R.806.ANF_receptor.exons6.CM029055.1.Polypterus_senegalus";
CM029055.1	exonerate:protein2genome:local	exon	125990624	125990747	.	+	.	gene_id "LOCXPOlfC42.700.HIT1"; transcript_id "LOCXPOlfC42.700.HIT1.transcript"; gene_name "LOCXPOlfC42.700.HIT1.OlfC.2R.806.ANF_receptor.exons6.CM029055.1.Polypterus_senegalus";
CM029055.1	exonerate:protein2genome:local	exon	125992940	125993757	.	+	.	gene_id "LOCXPOlfC42.700.HIT1"; transcript_id "LOCXPOlfC42.700.HIT1.transcript"; gene_name "LOCXPOlfC42.700.HIT1.OlfC.2R.806.ANF_receptor.exons6.CM029055.1.Polypterus_senegalus";
CM029055.1	exonerate:protein2genome:local	exon	126005712	126005911	.	+	.	gene_id "LOCXPOlfC43.704.HIT1"; transcript_id "LOCXPOlfC43.704.HIT1.transcript"; gene_name "LOCXPOlfC43.704.HIT1.OlfC.2R.736.ANF_receptor.exons6.CM029055.1.Polypterus_senegalus";
CM029055.1	exonerate:protein2genome:local	exon	126006203	126006497	.	+	.	gene_id "LOCXPOlfC43.704.HIT1"; transcript_id "LOCXPOlfC43.704.HIT1.transcript"; gene_name "LOCXPOlfC43.704.HIT1.OlfC.2R.736.ANF_receptor.exons6.CM029055.1.Polypterus_senegalus";
CM029055.1	exonerate:protein2genome:local	exon	126007359	126008174	.	+	.	gene_id "LOCXPOlfC43.704.HIT1"; transcript_id "LOCXPOlfC43.704.HIT1.transcript"; gene_name "LOCXPOlfC43.704.HIT1.OlfC.2R.736.ANF_receptor.exons6.CM029055.1.Polypterus_senegalus";
CM029055.1	exonerate:protein2genome:local	exon	126008247	126008474	.	+	.	gene_id "LOCXPOlfC43.704.HIT1"; transcript_id "LOCXPOlfC43.704.HIT1.transcript"; gene_name "LOCXPOlfC43.704.HIT1.OlfC.2R.736.ANF_receptor.exons6.CM029055.1.Polypterus_senegalus";
CM029055.1	exonerate:protein2genome:local	exon	126010247	126010370	.	+	.	gene_id "LOCXPOlfC43.704.HIT1"; transcript_id "LOCXPOlfC43.704.HIT1.transcript"; gene_name "LOCXPOlfC43.704.HIT1.OlfC.2R.736.ANF_receptor.exons6.CM029055.1.Polypterus_senegalus";
CM029055.1	exonerate:protein2genome:local	exon	126010932	126011476	.	+	.	gene_id "LOCXPOlfC43.704.HIT1"; transcript_id "LOCXPOlfC43.704.HIT1.transcript"; gene_name "LOCXPOlfC43.704.HIT1.OlfC.2R.736.ANF_receptor.exons6.CM029055.1.Polypterus_senegalus";
CM029055.1	exonerate:protein2genome:local	exon	126035820	126036019	.	+	.	gene_id "LOCXPOlfC43.711.HIT1"; transcript_id "LOCXPOlfC43.711.HIT1.transcript"; gene_name "LOCXPOlfC43.711.HIT1.OlfC.2R.850.ANF_receptor.exons6.CM029055.1.Polypterus_senegalus";
CM029055.1	exonerate:protein2genome:local	exon	126036305	126036599	.	+	.	gene_id "LOCXPOlfC43.711.HIT1"; transcript_id "LOCXPOlfC43.711.HIT1.transcript"; gene_name "LOCXPOlfC43.711.HIT1.OlfC.2R.850.ANF_receptor.exons6.CM029055.1.Polypterus_senegalus";
CM029055.1	exonerate:protein2genome:local	exon	126036927	126037733	.	+	.	gene_id "LOCXPOlfC43.711.HIT1"; transcript_id "LOCXPOlfC43.711.HIT1.transcript"; gene_name "LOCXPOlfC43.711.HIT1.OlfC.2R.850.ANF_receptor.exons6.CM029055.1.Polypterus_senegalus";
CM029055.1	exonerate:protein2genome:local	exon	126037811	126038038	.	+	.	gene_id "LOCXPOlfC43.711.HIT1"; transcript_id "LOCXPOlfC43.711.HIT1.transcript"; gene_name "LOCXPOlfC43.711.HIT1.OlfC.2R.850.ANF_receptor.exons6.CM029055.1.Polypterus_senegalus";
CM029055.1	exonerate:protein2genome:local	exon	126038993	126039116	.	+	.	gene_id "LOCXPOlfC43.711.HIT1"; transcript_id "LOCXPOlfC43.711.HIT1.transcript"; gene_name "LOCXPOlfC43.711.HIT1.OlfC.2R.850.ANF_receptor.exons6.CM029055.1.Polypterus_senegalus";
CM029055.1	exonerate:protein2genome:local	exon	126039336	126040231	.	+	.	gene_id "LOCXPOlfC43.711.HIT1"; transcript_id "LOCXPOlfC43.711.HIT1.transcript"; gene_name "LOCXPOlfC43.711.HIT1.OlfC.2R.850.ANF_receptor.exons6.CM029055.1.Polypterus_senegalus";
CM029055.1	exonerate:protein2genome:local	exon	126054013	126054215	.	+	.	gene_id "LOCXPOlfC44.715.HIT1"; transcript_id "LOCXPOlfC44.715.HIT1.transcript"; gene_name "LOCXPOlfC44.715.HIT1.OlfC.2R.831.ANF_receptor.exons6.CM029055.1.Polypterus_senegalus";
CM029055.1	exonerate:protein2genome:local	exon	126055283	126055571	.	+	.	gene_id "LOCXPOlfC44.715.HIT1"; transcript_id "LOCXPOlfC44.715.HIT1.transcript"; gene_name "LOCXPOlfC44.715.HIT1.OlfC.2R.831.ANF_receptor.exons6.CM029055.1.Polypterus_senegalus";
CM029055.1	exonerate:protein2genome:local	exon	126055705	126056457	.	+	.	gene_id "LOCXPOlfC44.715.HIT1"; transcript_id "LOCXPOlfC44.715.HIT1.transcript"; gene_name "LOCXPOlfC44.715.HIT1.OlfC.2R.831.ANF_receptor.exons6.CM029055.1.Polypterus_senegalus";
CM029055.1	exonerate:protein2genome:local	exon	126056560	126056787	.	+	.	gene_id "LOCXPOlfC44.715.HIT1"; transcript_id "LOCXPOlfC44.715.HIT1.transcript"; gene_name "LOCXPOlfC44.715.HIT1.OlfC.2R.831.ANF_receptor.exons6.CM029055.1.Polypterus_senegalus";
CM029055.1	exonerate:protein2genome:local	exon	126058022	126058145	.	+	.	gene_id "LOCXPOlfC44.715.HIT1"; transcript_id "LOCXPOlfC44.715.HIT1.transcript"; gene_name "LOCXPOlfC44.715.HIT1.OlfC.2R.831.ANF_receptor.exons6.CM029055.1.Polypterus_senegalus";
CM029055.1	exonerate:protein2genome:local	exon	126058273	126059168	.	+	.	gene_id "LOCXPOlfC44.715.HIT1"; transcript_id "LOCXPOlfC44.715.HIT1.transcript"; gene_name "LOCXPOlfC44.715.HIT1.OlfC.2R.831.ANF_receptor.exons6.CM029055.1.Polypterus_senegalus";
CM029055.1	exonerate:protein2genome:local	exon	126094073	126094177	.	+	.	gene_id "LOCXPOlfC43.733.HIT1"; transcript_id "LOCXPOlfC43.733.HIT1.transcript"; gene_name "LOCXPOlfC43.733.HIT1.OlfC.2R.717.ANF_receptor.exons5.CM029055.1.Polypterus_senegalus";
CM029055.1	exonerate:protein2genome:local	exon	126095761	126096561	.	+	.	gene_id "LOCXPOlfC43.733.HIT1"; transcript_id "LOCXPOlfC43.733.HIT1.transcript"; gene_name "LOCXPOlfC43.733.HIT1.OlfC.2R.717.ANF_receptor.exons5.CM029055.1.Polypterus_senegalus";
CM029055.1	exonerate:protein2genome:local	exon	126096645	126096872	.	+	.	gene_id "LOCXPOlfC43.733.HIT1"; transcript_id "LOCXPOlfC43.733.HIT1.transcript"; gene_name "LOCXPOlfC43.733.HIT1.OlfC.2R.717.ANF_receptor.exons5.CM029055.1.Polypterus_senegalus";
CM029055.1	exonerate:protein2genome:local	exon	126097072	126097195	.	+	.	gene_id "LOCXPOlfC43.733.HIT1"; transcript_id "LOCXPOlfC43.733.HIT1.transcript"; gene_name "LOCXPOlfC43.733.HIT1.OlfC.2R.717.ANF_receptor.exons5.CM029055.1.Polypterus_senegalus";
CM029055.1	exonerate:protein2genome:local	exon	126099453	126100345	.	+	.	gene_id "LOCXPOlfC43.733.HIT1"; transcript_id "LOCXPOlfC43.733.HIT1.transcript"; gene_name "LOCXPOlfC43.733.HIT1.OlfC.2R.717.ANF_receptor.exons5.CM029055.1.Polypterus_senegalus";
CM029055.1	exonerate:protein2genome:local	exon	126117129	126117271	.	+	.	gene_id "LOCXPOlfC46.744.HIT1"; transcript_id "LOCXPOlfC46.744.HIT1.transcript"; gene_name "LOCXPOlfC46.744.HIT1.OlfC.2R.824.ANF_receptor.exons6.CM029055.1.Polypterus_senegalus";
CM029055.1	exonerate:protein2genome:local	exon	126117671	126117965	.	+	.	gene_id "LOCXPOlfC46.744.HIT1"; transcript_id "LOCXPOlfC46.744.HIT1.transcript"; gene_name "LOCXPOlfC46.744.HIT1.OlfC.2R.824.ANF_receptor.exons6.CM029055.1.Polypterus_senegalus";
CM029055.1	exonerate:protein2genome:local	exon	126118892	126119683	.	+	.	gene_id "LOCXPOlfC46.744.HIT1"; transcript_id "LOCXPOlfC46.744.HIT1.transcript"; gene_name "LOCXPOlfC46.744.HIT1.OlfC.2R.824.ANF_receptor.exons6.CM029055.1.Polypterus_senegalus";
CM029055.1	exonerate:protein2genome:local	exon	126120104	126120328	.	+	.	gene_id "LOCXPOlfC46.744.HIT1"; transcript_id "LOCXPOlfC46.744.HIT1.transcript"; gene_name "LOCXPOlfC46.744.HIT1.OlfC.2R.824.ANF_receptor.exons6.CM029055.1.Polypterus_senegalus";
CM029055.1	exonerate:protein2genome:local	exon	126121028	126121151	.	+	.	gene_id "LOCXPOlfC46.744.HIT1"; transcript_id "LOCXPOlfC46.744.HIT1.transcript"; gene_name "LOCXPOlfC46.744.HIT1.OlfC.2R.824.ANF_receptor.exons6.CM029055.1.Polypterus_senegalus";
CM029055.1	exonerate:protein2genome:local	exon	126122893	126123785	.	+	.	gene_id "LOCXPOlfC46.744.HIT1"; transcript_id "LOCXPOlfC46.744.HIT1.transcript"; gene_name "LOCXPOlfC46.744.HIT1.OlfC.2R.824.ANF_receptor.exons6.CM029055.1.Polypterus_senegalus";
CM029055.1	exonerate:protein2genome:local	exon	126163364	126163569	.	+	.	gene_id "LOCXPOlfC47.747.HIT1"; transcript_id "LOCXPOlfC47.747.HIT1.transcript"; gene_name "LOCXPOlfC47.747.HIT1.OlfC.2R.840.ANF_receptor.exons6.CM029055.1.Polypterus_senegalus";
CM029055.1	exonerate:protein2genome:local	exon	126163981	126164269	.	+	.	gene_id "LOCXPOlfC47.747.HIT1"; transcript_id "LOCXPOlfC47.747.HIT1.transcript"; gene_name "LOCXPOlfC47.747.HIT1.OlfC.2R.840.ANF_receptor.exons6.CM029055.1.Polypterus_senegalus";
CM029055.1	exonerate:protein2genome:local	exon	126165510	126166313	.	+	.	gene_id "LOCXPOlfC47.747.HIT1"; transcript_id "LOCXPOlfC47.747.HIT1.transcript"; gene_name "LOCXPOlfC47.747.HIT1.OlfC.2R.840.ANF_receptor.exons6.CM029055.1.Polypterus_senegalus";
CM029055.1	exonerate:protein2genome:local	exon	126166411	126166638	.	+	.	gene_id "LOCXPOlfC47.747.HIT1"; transcript_id "LOCXPOlfC47.747.HIT1.transcript"; gene_name "LOCXPOlfC47.747.HIT1.OlfC.2R.840.ANF_receptor.exons6.CM029055.1.Polypterus_senegalus";
CM029055.1	exonerate:protein2genome:local	exon	126167551	126167674	.	+	.	gene_id "LOCXPOlfC47.747.HIT1"; transcript_id "LOCXPOlfC47.747.HIT1.transcript"; gene_name "LOCXPOlfC47.747.HIT1.OlfC.2R.840.ANF_receptor.exons6.CM029055.1.Polypterus_senegalus";
CM029055.1	exonerate:protein2genome:local	exon	126168511	126169379	.	+	.	gene_id "LOCXPOlfC47.747.HIT1"; transcript_id "LOCXPOlfC47.747.HIT1.transcript"; gene_name "LOCXPOlfC47.747.HIT1.OlfC.2R.840.ANF_receptor.exons6.CM029055.1.Polypterus_senegalus";
CM029055.1	exonerate:protein2genome:local	exon	126176806	126177011	.	+	.	gene_id "LOCXPOlfC48.751.HIT1"; transcript_id "LOCXPOlfC48.751.HIT1.transcript"; gene_name "LOCXPOlfC48.751.HIT1.OlfC.2R.851.ANF_receptor.exons6.CM029055.1.Polypterus_senegalus";
CM029055.1	exonerate:protein2genome:local	exon	126177177	126177465	.	+	.	gene_id "LOCXPOlfC48.751.HIT1"; transcript_id "LOCXPOlfC48.751.HIT1.transcript"; gene_name "LOCXPOlfC48.751.HIT1.OlfC.2R.851.ANF_receptor.exons6.CM029055.1.Polypterus_senegalus";
CM029055.1	exonerate:protein2genome:local	exon	126178125	126178934	.	+	.	gene_id "LOCXPOlfC48.751.HIT1"; transcript_id "LOCXPOlfC48.751.HIT1.transcript"; gene_name "LOCXPOlfC48.751.HIT1.OlfC.2R.851.ANF_receptor.exons6.CM029055.1.Polypterus_senegalus";
CM029055.1	exonerate:protein2genome:local	exon	126179417	126179644	.	+	.	gene_id "LOCXPOlfC48.751.HIT1"; transcript_id "LOCXPOlfC48.751.HIT1.transcript"; gene_name "LOCXPOlfC48.751.HIT1.OlfC.2R.851.ANF_receptor.exons6.CM029055.1.Polypterus_senegalus";
CM029055.1	exonerate:protein2genome:local	exon	126183437	126183560	.	+	.	gene_id "LOCXPOlfC48.751.HIT1"; transcript_id "LOCXPOlfC48.751.HIT1.transcript"; gene_name "LOCXPOlfC48.751.HIT1.OlfC.2R.851.ANF_receptor.exons6.CM029055.1.Polypterus_senegalus";
CM029055.1	exonerate:protein2genome:local	exon	126185806	126186701	.	+	.	gene_id "LOCXPOlfC48.751.HIT1"; transcript_id "LOCXPOlfC48.751.HIT1.transcript"; gene_name "LOCXPOlfC48.751.HIT1.OlfC.2R.851.ANF_receptor.exons6.CM029055.1.Polypterus_senegalus";
CM029055.1	exonerate:protein2genome:local	exon	126194555	126194739	.	+	.	gene_id "LOCXPOlfC49.753.HIT1"; transcript_id "LOCXPOlfC49.753.HIT1.transcript"; gene_name "LOCXPOlfC49.753.HIT1.OlfC.2R.847.ANF_receptor.exons6.CM029055.1.Polypterus_senegalus";
CM029055.1	exonerate:protein2genome:local	exon	126195601	126195892	.	+	.	gene_id "LOCXPOlfC49.753.HIT1"; transcript_id "LOCXPOlfC49.753.HIT1.transcript"; gene_name "LOCXPOlfC49.753.HIT1.OlfC.2R.847.ANF_receptor.exons6.CM029055.1.Polypterus_senegalus";
CM029055.1	exonerate:protein2genome:local	exon	126196827	126197642	.	+	.	gene_id "LOCXPOlfC49.753.HIT1"; transcript_id "LOCXPOlfC49.753.HIT1.transcript"; gene_name "LOCXPOlfC49.753.HIT1.OlfC.2R.847.ANF_receptor.exons6.CM029055.1.Polypterus_senegalus";
CM029055.1	exonerate:protein2genome:local	exon	126197755	126197982	.	+	.	gene_id "LOCXPOlfC49.753.HIT1"; transcript_id "LOCXPOlfC49.753.HIT1.transcript"; gene_name "LOCXPOlfC49.753.HIT1.OlfC.2R.847.ANF_receptor.exons6.CM029055.1.Polypterus_senegalus";
CM029055.1	exonerate:protein2genome:local	exon	126198709	126198832	.	+	.	gene_id "LOCXPOlfC49.753.HIT1"; transcript_id "LOCXPOlfC49.753.HIT1.transcript"; gene_name "LOCXPOlfC49.753.HIT1.OlfC.2R.847.ANF_receptor.exons6.CM029055.1.Polypterus_senegalus";
CM029055.1	exonerate:protein2genome:local	exon	126199686	126200581	.	+	.	gene_id "LOCXPOlfC49.753.HIT1"; transcript_id "LOCXPOlfC49.753.HIT1.transcript"; gene_name "LOCXPOlfC49.753.HIT1.OlfC.2R.847.ANF_receptor.exons6.CM029055.1.Polypterus_senegalus";
CM029055.1	exonerate:protein2genome:local	exon	126214000	126214184	.	+	.	gene_id "LOCXPOlfC50.757.HIT1"; transcript_id "LOCXPOlfC50.757.HIT1.transcript"; gene_name "LOCXPOlfC50.757.HIT1.OlfC.2R.847.ANF_receptor.exons6.CM029055.1.Polypterus_senegalus";
CM029055.1	exonerate:protein2genome:local	exon	126214427	126214718	.	+	.	gene_id "LOCXPOlfC50.757.HIT1"; transcript_id "LOCXPOlfC50.757.HIT1.transcript"; gene_name "LOCXPOlfC50.757.HIT1.OlfC.2R.847.ANF_receptor.exons6.CM029055.1.Polypterus_senegalus";
CM029055.1	exonerate:protein2genome:local	exon	126214986	126215801	.	+	.	gene_id "LOCXPOlfC50.757.HIT1"; transcript_id "LOCXPOlfC50.757.HIT1.transcript"; gene_name "LOCXPOlfC50.757.HIT1.OlfC.2R.847.ANF_receptor.exons6.CM029055.1.Polypterus_senegalus";
CM029055.1	exonerate:protein2genome:local	exon	126215898	126216125	.	+	.	gene_id "LOCXPOlfC50.757.HIT1"; transcript_id "LOCXPOlfC50.757.HIT1.transcript"; gene_name "LOCXPOlfC50.757.HIT1.OlfC.2R.847.ANF_receptor.exons6.CM029055.1.Polypterus_senegalus";
CM029055.1	exonerate:protein2genome:local	exon	126220580	126220703	.	+	.	gene_id "LOCXPOlfC50.757.HIT1"; transcript_id "LOCXPOlfC50.757.HIT1.transcript"; gene_name "LOCXPOlfC50.757.HIT1.OlfC.2R.847.ANF_receptor.exons6.CM029055.1.Polypterus_senegalus";
CM029055.1	exonerate:protein2genome:local	exon	126221756	126222651	.	+	.	gene_id "LOCXPOlfC50.757.HIT1"; transcript_id "LOCXPOlfC50.757.HIT1.transcript"; gene_name "LOCXPOlfC50.757.HIT1.OlfC.2R.847.ANF_receptor.exons6.CM029055.1.Polypterus_senegalus";
CM029055.1	exonerate:protein2genome:local	exon	126232389	126232570	.	+	.	gene_id "LOCXPOlfC50.767.HIT1"; transcript_id "LOCXPOlfC50.767.HIT1.transcript"; gene_name "LOCXPOlfC50.767.HIT1.OlfC.2R.845.ANF_receptor.exons6.CM029055.1.Polypterus_senegalus";
CM029055.1	exonerate:protein2genome:local	exon	126232753	126233041	.	+	.	gene_id "LOCXPOlfC50.767.HIT1"; transcript_id "LOCXPOlfC50.767.HIT1.transcript"; gene_name "LOCXPOlfC50.767.HIT1.OlfC.2R.845.ANF_receptor.exons6.CM029055.1.Polypterus_senegalus";
CM029055.1	exonerate:protein2genome:local	exon	126233289	126234104	.	+	.	gene_id "LOCXPOlfC50.767.HIT1"; transcript_id "LOCXPOlfC50.767.HIT1.transcript"; gene_name "LOCXPOlfC50.767.HIT1.OlfC.2R.845.ANF_receptor.exons6.CM029055.1.Polypterus_senegalus";
CM029055.1	exonerate:protein2genome:local	exon	126234480	126234707	.	+	.	gene_id "LOCXPOlfC50.767.HIT1"; transcript_id "LOCXPOlfC50.767.HIT1.transcript"; gene_name "LOCXPOlfC50.767.HIT1.OlfC.2R.845.ANF_receptor.exons6.CM029055.1.Polypterus_senegalus";
CM029055.1	exonerate:protein2genome:local	exon	126236053	126236176	.	+	.	gene_id "LOCXPOlfC50.767.HIT1"; transcript_id "LOCXPOlfC50.767.HIT1.transcript"; gene_name "LOCXPOlfC50.767.HIT1.OlfC.2R.845.ANF_receptor.exons6.CM029055.1.Polypterus_senegalus";
CM029055.1	exonerate:protein2genome:local	exon	126236280	126237175	.	+	.	gene_id "LOCXPOlfC50.767.HIT1"; transcript_id "LOCXPOlfC50.767.HIT1.transcript"; gene_name "LOCXPOlfC50.767.HIT1.OlfC.2R.845.ANF_receptor.exons6.CM029055.1.Polypterus_senegalus";
CM029055.1	exonerate:protein2genome:local	exon	126249145	126249329	.	+	.	gene_id "LOCXPOlfC49.776.HIT1"; transcript_id "LOCXPOlfC49.776.HIT1.transcript"; gene_name "LOCXPOlfC49.776.HIT1.OlfC.2R.846.ANF_receptor.exons6.CM029055.1.Polypterus_senegalus";
CM029055.1	exonerate:protein2genome:local	exon	126249515	126249803	.	+	.	gene_id "LOCXPOlfC49.776.HIT1"; transcript_id "LOCXPOlfC49.776.HIT1.transcript"; gene_name "LOCXPOlfC49.776.HIT1.OlfC.2R.846.ANF_receptor.exons6.CM029055.1.Polypterus_senegalus";
CM029055.1	exonerate:protein2genome:local	exon	126250050	126250865	.	+	.	gene_id "LOCXPOlfC49.776.HIT1"; transcript_id "LOCXPOlfC49.776.HIT1.transcript"; gene_name "LOCXPOlfC49.776.HIT1.OlfC.2R.846.ANF_receptor.exons6.CM029055.1.Polypterus_senegalus";
CM029055.1	exonerate:protein2genome:local	exon	126251244	126251471	.	+	.	gene_id "LOCXPOlfC49.776.HIT1"; transcript_id "LOCXPOlfC49.776.HIT1.transcript"; gene_name "LOCXPOlfC49.776.HIT1.OlfC.2R.846.ANF_receptor.exons6.CM029055.1.Polypterus_senegalus";
CM029055.1	exonerate:protein2genome:local	exon	126252887	126253010	.	+	.	gene_id "LOCXPOlfC49.776.HIT1"; transcript_id "LOCXPOlfC49.776.HIT1.transcript"; gene_name "LOCXPOlfC49.776.HIT1.OlfC.2R.846.ANF_receptor.exons6.CM029055.1.Polypterus_senegalus";
CM029055.1	exonerate:protein2genome:local	exon	126253114	126254009	.	+	.	gene_id "LOCXPOlfC49.776.HIT1"; transcript_id "LOCXPOlfC49.776.HIT1.transcript"; gene_name "LOCXPOlfC49.776.HIT1.OlfC.2R.846.ANF_receptor.exons6.CM029055.1.Polypterus_senegalus";
CM029055.1	exonerate:protein2genome:local	exon	126263734	126263879	.	+	.	gene_id "LOCXPOlfC54.784.HIT1"; transcript_id "LOCXPOlfC54.784.HIT1.transcript"; gene_name "LOCXPOlfC54.784.HIT1.OlfC.2R.825.ANF_receptor.exons6.CM029055.1.Polypterus_senegalus";
CM029055.1	exonerate:protein2genome:local	exon	126263980	126264274	.	+	.	gene_id "LOCXPOlfC54.784.HIT1"; transcript_id "LOCXPOlfC54.784.HIT1.transcript"; gene_name "LOCXPOlfC54.784.HIT1.OlfC.2R.825.ANF_receptor.exons6.CM029055.1.Polypterus_senegalus";
CM029055.1	exonerate:protein2genome:local	exon	126265840	126266631	.	+	.	gene_id "LOCXPOlfC54.784.HIT1"; transcript_id "LOCXPOlfC54.784.HIT1.transcript"; gene_name "LOCXPOlfC54.784.HIT1.OlfC.2R.825.ANF_receptor.exons6.CM029055.1.Polypterus_senegalus";
CM029055.1	exonerate:protein2genome:local	exon	126266736	126266957	.	+	.	gene_id "LOCXPOlfC54.784.HIT1"; transcript_id "LOCXPOlfC54.784.HIT1.transcript"; gene_name "LOCXPOlfC54.784.HIT1.OlfC.2R.825.ANF_receptor.exons6.CM029055.1.Polypterus_senegalus";
CM029055.1	exonerate:protein2genome:local	exon	126269638	126269761	.	+	.	gene_id "LOCXPOlfC54.784.HIT1"; transcript_id "LOCXPOlfC54.784.HIT1.transcript"; gene_name "LOCXPOlfC54.784.HIT1.OlfC.2R.825.ANF_receptor.exons6.CM029055.1.Polypterus_senegalus";
CM029055.1	exonerate:protein2genome:local	exon	126270529	126271424	.	+	.	gene_id "LOCXPOlfC54.784.HIT1"; transcript_id "LOCXPOlfC54.784.HIT1.transcript"; gene_name "LOCXPOlfC54.784.HIT1.OlfC.2R.825.ANF_receptor.exons6.CM029055.1.Polypterus_senegalus";
CM029055.1	exonerate:protein2genome:local	exon	126289315	126289505	.	+	.	gene_id "LOCXPOlfC51.786.HIT1"; transcript_id "LOCXPOlfC51.786.HIT1.transcript"; gene_name "LOCXPOlfC51.786.HIT1.OlfC.2R.827.ANF_receptor.exons6.CM029055.1.Polypterus_senegalus";
CM029055.1	exonerate:protein2genome:local	exon	126289594	126289888	.	+	.	gene_id "LOCXPOlfC51.786.HIT1"; transcript_id "LOCXPOlfC51.786.HIT1.transcript"; gene_name "LOCXPOlfC51.786.HIT1.OlfC.2R.827.ANF_receptor.exons6.CM029055.1.Polypterus_senegalus";
CM029055.1	exonerate:protein2genome:local	exon	126291786	126292577	.	+	.	gene_id "LOCXPOlfC51.786.HIT1"; transcript_id "LOCXPOlfC51.786.HIT1.transcript"; gene_name "LOCXPOlfC51.786.HIT1.OlfC.2R.827.ANF_receptor.exons6.CM029055.1.Polypterus_senegalus";
CM029055.1	exonerate:protein2genome:local	exon	126293135	126293362	.	+	.	gene_id "LOCXPOlfC51.786.HIT1"; transcript_id "LOCXPOlfC51.786.HIT1.transcript"; gene_name "LOCXPOlfC51.786.HIT1.OlfC.2R.827.ANF_receptor.exons6.CM029055.1.Polypterus_senegalus";
CM029055.1	exonerate:protein2genome:local	exon	126293487	126293610	.	+	.	gene_id "LOCXPOlfC51.786.HIT1"; transcript_id "LOCXPOlfC51.786.HIT1.transcript"; gene_name "LOCXPOlfC51.786.HIT1.OlfC.2R.827.ANF_receptor.exons6.CM029055.1.Polypterus_senegalus";
CM029055.1	exonerate:protein2genome:local	exon	126294446	126295296	.	+	.	gene_id "LOCXPOlfC51.786.HIT1"; transcript_id "LOCXPOlfC51.786.HIT1.transcript"; gene_name "LOCXPOlfC51.786.HIT1.OlfC.2R.827.ANF_receptor.exons6.CM029055.1.Polypterus_senegalus";
CM029055.1	exonerate:protein2genome:local	exon	126363270	126363463	.	+	.	gene_id "LOCXPOlfC52.796.HIT1"; transcript_id "LOCXPOlfC52.796.HIT1.transcript"; gene_name "LOCXPOlfC52.796.HIT1.OlfC.2R.842.ANF_receptor.exons6.CM029055.1.Polypterus_senegalus";
CM029055.1	exonerate:protein2genome:local	exon	126363549	126363843	.	+	.	gene_id "LOCXPOlfC52.796.HIT1"; transcript_id "LOCXPOlfC52.796.HIT1.transcript"; gene_name "LOCXPOlfC52.796.HIT1.OlfC.2R.842.ANF_receptor.exons6.CM029055.1.Polypterus_senegalus";
CM029055.1	exonerate:protein2genome:local	exon	126364367	126365158	.	+	.	gene_id "LOCXPOlfC52.796.HIT1"; transcript_id "LOCXPOlfC52.796.HIT1.transcript"; gene_name "LOCXPOlfC52.796.HIT1.OlfC.2R.842.ANF_receptor.exons6.CM029055.1.Polypterus_senegalus";
CM029055.1	exonerate:protein2genome:local	exon	126365543	126365770	.	+	.	gene_id "LOCXPOlfC52.796.HIT1"; transcript_id "LOCXPOlfC52.796.HIT1.transcript"; gene_name "LOCXPOlfC52.796.HIT1.OlfC.2R.842.ANF_receptor.exons6.CM029055.1.Polypterus_senegalus";
CM029055.1	exonerate:protein2genome:local	exon	126365870	126365993	.	+	.	gene_id "LOCXPOlfC52.796.HIT1"; transcript_id "LOCXPOlfC52.796.HIT1.transcript"; gene_name "LOCXPOlfC52.796.HIT1.OlfC.2R.842.ANF_receptor.exons6.CM029055.1.Polypterus_senegalus";
CM029055.1	exonerate:protein2genome:local	exon	126366957	126367849	.	+	.	gene_id "LOCXPOlfC52.796.HIT1"; transcript_id "LOCXPOlfC52.796.HIT1.transcript"; gene_name "LOCXPOlfC52.796.HIT1.OlfC.2R.842.ANF_receptor.exons6.CM029055.1.Polypterus_senegalus";
CM029055.1	exonerate:protein2genome:local	exon	126385948	126386141	.	+	.	gene_id "LOCXPOlfC53.799.HIT1"; transcript_id "LOCXPOlfC53.799.HIT1.transcript"; gene_name "LOCXPOlfC53.799.HIT1.OlfC.2R.848.ANF_receptor.exons6.CM029055.1.Polypterus_senegalus";
CM029055.1	exonerate:protein2genome:local	exon	126386230	126386524	.	+	.	gene_id "LOCXPOlfC53.799.HIT1"; transcript_id "LOCXPOlfC53.799.HIT1.transcript"; gene_name "LOCXPOlfC53.799.HIT1.OlfC.2R.848.ANF_receptor.exons6.CM029055.1.Polypterus_senegalus";
CM029055.1	exonerate:protein2genome:local	exon	126386837	126387628	.	+	.	gene_id "LOCXPOlfC53.799.HIT1"; transcript_id "LOCXPOlfC53.799.HIT1.transcript"; gene_name "LOCXPOlfC53.799.HIT1.OlfC.2R.848.ANF_receptor.exons6.CM029055.1.Polypterus_senegalus";
CM029055.1	exonerate:protein2genome:local	exon	126388018	126388245	.	+	.	gene_id "LOCXPOlfC53.799.HIT1"; transcript_id "LOCXPOlfC53.799.HIT1.transcript"; gene_name "LOCXPOlfC53.799.HIT1.OlfC.2R.848.ANF_receptor.exons6.CM029055.1.Polypterus_senegalus";
CM029055.1	exonerate:protein2genome:local	exon	126388406	126388529	.	+	.	gene_id "LOCXPOlfC53.799.HIT1"; transcript_id "LOCXPOlfC53.799.HIT1.transcript"; gene_name "LOCXPOlfC53.799.HIT1.OlfC.2R.848.ANF_receptor.exons6.CM029055.1.Polypterus_senegalus";
CM029055.1	exonerate:protein2genome:local	exon	126389362	126390272	.	+	.	gene_id "LOCXPOlfC53.799.HIT1"; transcript_id "LOCXPOlfC53.799.HIT1.transcript"; gene_name "LOCXPOlfC53.799.HIT1.OlfC.2R.848.ANF_receptor.exons6.CM029055.1.Polypterus_senegalus";
CM029055.1	exonerate:protein2genome:local	exon	126421606	126421751	.	+	.	gene_id "LOCXPOlfC54.804.HIT1"; transcript_id "LOCXPOlfC54.804.HIT1.transcript"; gene_name "LOCXPOlfC54.804.HIT1.OlfC.2R.827.ANF_receptor.exons6.CM029055.1.Polypterus_senegalus";
CM029055.1	exonerate:protein2genome:local	exon	126421838	126422132	.	+	.	gene_id "LOCXPOlfC54.804.HIT1"; transcript_id "LOCXPOlfC54.804.HIT1.transcript"; gene_name "LOCXPOlfC54.804.HIT1.OlfC.2R.827.ANF_receptor.exons6.CM029055.1.Polypterus_senegalus";
CM029055.1	exonerate:protein2genome:local	exon	126422475	126423266	.	+	.	gene_id "LOCXPOlfC54.804.HIT1"; transcript_id "LOCXPOlfC54.804.HIT1.transcript"; gene_name "LOCXPOlfC54.804.HIT1.OlfC.2R.827.ANF_receptor.exons6.CM029055.1.Polypterus_senegalus";
CM029055.1	exonerate:protein2genome:local	exon	126423647	126423874	.	+	.	gene_id "LOCXPOlfC54.804.HIT1"; transcript_id "LOCXPOlfC54.804.HIT1.transcript"; gene_name "LOCXPOlfC54.804.HIT1.OlfC.2R.827.ANF_receptor.exons6.CM029055.1.Polypterus_senegalus";
CM029055.1	exonerate:protein2genome:local	exon	126424000	126424123	.	+	.	gene_id "LOCXPOlfC54.804.HIT1"; transcript_id "LOCXPOlfC54.804.HIT1.transcript"; gene_name "LOCXPOlfC54.804.HIT1.OlfC.2R.827.ANF_receptor.exons6.CM029055.1.Polypterus_senegalus";
CM029055.1	exonerate:protein2genome:local	exon	126424874	126425769	.	+	.	gene_id "LOCXPOlfC54.804.HIT1"; transcript_id "LOCXPOlfC54.804.HIT1.transcript"; gene_name "LOCXPOlfC54.804.HIT1.OlfC.2R.827.ANF_receptor.exons6.CM029055.1.Polypterus_senegalus";
CM029055.1	exonerate:protein2genome:local	exon	126458148	126458293	.	+	.	gene_id "LOCXPOlfC55.810.HIT1"; transcript_id "LOCXPOlfC55.810.HIT1.transcript"; gene_name "LOCXPOlfC55.810.HIT1.OlfC.2R.827.ANF_receptor.exons6.CM029055.1.Polypterus_senegalus";
CM029055.1	exonerate:protein2genome:local	exon	126458380	126458674	.	+	.	gene_id "LOCXPOlfC55.810.HIT1"; transcript_id "LOCXPOlfC55.810.HIT1.transcript"; gene_name "LOCXPOlfC55.810.HIT1.OlfC.2R.827.ANF_receptor.exons6.CM029055.1.Polypterus_senegalus";
CM029055.1	exonerate:protein2genome:local	exon	126459009	126459800	.	+	.	gene_id "LOCXPOlfC55.810.HIT1"; transcript_id "LOCXPOlfC55.810.HIT1.transcript"; gene_name "LOCXPOlfC55.810.HIT1.OlfC.2R.827.ANF_receptor.exons6.CM029055.1.Polypterus_senegalus";
CM029055.1	exonerate:protein2genome:local	exon	126460212	126460439	.	+	.	gene_id "LOCXPOlfC55.810.HIT1"; transcript_id "LOCXPOlfC55.810.HIT1.transcript"; gene_name "LOCXPOlfC55.810.HIT1.OlfC.2R.827.ANF_receptor.exons6.CM029055.1.Polypterus_senegalus";
CM029055.1	exonerate:protein2genome:local	exon	126461385	126461508	.	+	.	gene_id "LOCXPOlfC55.810.HIT1"; transcript_id "LOCXPOlfC55.810.HIT1.transcript"; gene_name "LOCXPOlfC55.810.HIT1.OlfC.2R.827.ANF_receptor.exons6.CM029055.1.Polypterus_senegalus";
CM029055.1	exonerate:protein2genome:local	exon	126462169	126463064	.	+	.	gene_id "LOCXPOlfC55.810.HIT1"; transcript_id "LOCXPOlfC55.810.HIT1.transcript"; gene_name "LOCXPOlfC55.810.HIT1.OlfC.2R.827.ANF_receptor.exons6.CM029055.1.Polypterus_senegalus";
CM029055.1	exonerate:protein2genome:local	exon	126614635	126614828	.	+	.	gene_id "LOCXPOlfC53.841.HIT1"; transcript_id "LOCXPOlfC53.841.HIT1.transcript"; gene_name "LOCXPOlfC53.841.HIT1.OlfC.2R.848.ANF_receptor.exons6.CM029055.1.Polypterus_senegalus";
CM029055.1	exonerate:protein2genome:local	exon	126614915	126615209	.	+	.	gene_id "LOCXPOlfC53.841.HIT1"; transcript_id "LOCXPOlfC53.841.HIT1.transcript"; gene_name "LOCXPOlfC53.841.HIT1.OlfC.2R.848.ANF_receptor.exons6.CM029055.1.Polypterus_senegalus";
CM029055.1	exonerate:protein2genome:local	exon	126615593	126616384	.	+	.	gene_id "LOCXPOlfC53.841.HIT1"; transcript_id "LOCXPOlfC53.841.HIT1.transcript"; gene_name "LOCXPOlfC53.841.HIT1.OlfC.2R.848.ANF_receptor.exons6.CM029055.1.Polypterus_senegalus";
CM029055.1	exonerate:protein2genome:local	exon	126616817	126617044	.	+	.	gene_id "LOCXPOlfC53.841.HIT1"; transcript_id "LOCXPOlfC53.841.HIT1.transcript"; gene_name "LOCXPOlfC53.841.HIT1.OlfC.2R.848.ANF_receptor.exons6.CM029055.1.Polypterus_senegalus";
CM029055.1	exonerate:protein2genome:local	exon	126617906	126618029	.	+	.	gene_id "LOCXPOlfC53.841.HIT1"; transcript_id "LOCXPOlfC53.841.HIT1.transcript"; gene_name "LOCXPOlfC53.841.HIT1.OlfC.2R.848.ANF_receptor.exons6.CM029055.1.Polypterus_senegalus";
CM029055.1	exonerate:protein2genome:local	exon	126618932	126619842	.	+	.	gene_id "LOCXPOlfC53.841.HIT1"; transcript_id "LOCXPOlfC53.841.HIT1.transcript"; gene_name "LOCXPOlfC53.841.HIT1.OlfC.2R.848.ANF_receptor.exons6.CM029055.1.Polypterus_senegalus";
CM029055.1	exonerate:protein2genome:local	exon	126640564	126640763	.	+	.	gene_id "LOCXPOlfC57.846.HIT1"; transcript_id "LOCXPOlfC57.846.HIT1.transcript"; gene_name "LOCXPOlfC57.846.HIT1.OlfC.2R.859.ANF_receptor.exons6.CM029055.1.Polypterus_senegalus";
CM029055.1	exonerate:protein2genome:local	exon	126641520	126641820	.	+	.	gene_id "LOCXPOlfC57.846.HIT1"; transcript_id "LOCXPOlfC57.846.HIT1.transcript"; gene_name "LOCXPOlfC57.846.HIT1.OlfC.2R.859.ANF_receptor.exons6.CM029055.1.Polypterus_senegalus";
CM029055.1	exonerate:protein2genome:local	exon	126642533	126643345	.	+	.	gene_id "LOCXPOlfC57.846.HIT1"; transcript_id "LOCXPOlfC57.846.HIT1.transcript"; gene_name "LOCXPOlfC57.846.HIT1.OlfC.2R.859.ANF_receptor.exons6.CM029055.1.Polypterus_senegalus";
CM029055.1	exonerate:protein2genome:local	exon	126643429	126643665	.	+	.	gene_id "LOCXPOlfC57.846.HIT1"; transcript_id "LOCXPOlfC57.846.HIT1.transcript"; gene_name "LOCXPOlfC57.846.HIT1.OlfC.2R.859.ANF_receptor.exons6.CM029055.1.Polypterus_senegalus";
CM029055.1	exonerate:protein2genome:local	exon	126645303	126645426	.	+	.	gene_id "LOCXPOlfC57.846.HIT1"; transcript_id "LOCXPOlfC57.846.HIT1.transcript"; gene_name "LOCXPOlfC57.846.HIT1.OlfC.2R.859.ANF_receptor.exons6.CM029055.1.Polypterus_senegalus";
CM029055.1	exonerate:protein2genome:local	exon	126649917	126650818	.	+	.	gene_id "LOCXPOlfC57.846.HIT1"; transcript_id "LOCXPOlfC57.846.HIT1.transcript"; gene_name "LOCXPOlfC57.846.HIT1.OlfC.2R.859.ANF_receptor.exons6.CM029055.1.Polypterus_senegalus";
CM029055.1	exonerate:protein2genome:local	exon	126657311	126657510	.	+	.	gene_id "LOCXPOlfC58.849.HIT1"; transcript_id "LOCXPOlfC58.849.HIT1.transcript"; gene_name "LOCXPOlfC58.849.HIT1.OlfC.2R.851.ANF_receptor.exons6.CM029055.1.Polypterus_senegalus";
CM029055.1	exonerate:protein2genome:local	exon	126659016	126659310	.	+	.	gene_id "LOCXPOlfC58.849.HIT1"; transcript_id "LOCXPOlfC58.849.HIT1.transcript"; gene_name "LOCXPOlfC58.849.HIT1.OlfC.2R.851.ANF_receptor.exons6.CM029055.1.Polypterus_senegalus";
CM029055.1	exonerate:protein2genome:local	exon	126659996	126660802	.	+	.	gene_id "LOCXPOlfC58.849.HIT1"; transcript_id "LOCXPOlfC58.849.HIT1.transcript"; gene_name "LOCXPOlfC58.849.HIT1.OlfC.2R.851.ANF_receptor.exons6.CM029055.1.Polypterus_senegalus";
CM029055.1	exonerate:protein2genome:local	exon	126660897	126661130	.	+	.	gene_id "LOCXPOlfC58.849.HIT1"; transcript_id "LOCXPOlfC58.849.HIT1.transcript"; gene_name "LOCXPOlfC58.849.HIT1.OlfC.2R.851.ANF_receptor.exons6.CM029055.1.Polypterus_senegalus";
CM029055.1	exonerate:protein2genome:local	exon	126661314	126661437	.	+	.	gene_id "LOCXPOlfC58.849.HIT1"; transcript_id "LOCXPOlfC58.849.HIT1.transcript"; gene_name "LOCXPOlfC58.849.HIT1.OlfC.2R.851.ANF_receptor.exons6.CM029055.1.Polypterus_senegalus";
CM029055.1	exonerate:protein2genome:local	exon	126663369	126664261	.	+	.	gene_id "LOCXPOlfC58.849.HIT1"; transcript_id "LOCXPOlfC58.849.HIT1.transcript"; gene_name "LOCXPOlfC58.849.HIT1.OlfC.2R.851.ANF_receptor.exons6.CM029055.1.Polypterus_senegalus";
CM029055.1	exonerate:protein2genome:local	exon	126699617	126699810	.	+	.	gene_id "LOCXPOlfC59.853.HIT1"; transcript_id "LOCXPOlfC59.853.HIT1.transcript"; gene_name "LOCXPOlfC59.853.HIT1.OlfC.2R.846.ANF_receptor.exons6.CM029055.1.Polypterus_senegalus";
CM029055.1	exonerate:protein2genome:local	exon	126700305	126700599	.	+	.	gene_id "LOCXPOlfC59.853.HIT1"; transcript_id "LOCXPOlfC59.853.HIT1.transcript"; gene_name "LOCXPOlfC59.853.HIT1.OlfC.2R.846.ANF_receptor.exons6.CM029055.1.Polypterus_senegalus";
CM029055.1	exonerate:protein2genome:local	exon	126701224	126702018	.	+	.	gene_id "LOCXPOlfC59.853.HIT1"; transcript_id "LOCXPOlfC59.853.HIT1.transcript"; gene_name "LOCXPOlfC59.853.HIT1.OlfC.2R.846.ANF_receptor.exons6.CM029055.1.Polypterus_senegalus";
CM029055.1	exonerate:protein2genome:local	exon	126702393	126702629	.	+	.	gene_id "LOCXPOlfC59.853.HIT1"; transcript_id "LOCXPOlfC59.853.HIT1.transcript"; gene_name "LOCXPOlfC59.853.HIT1.OlfC.2R.846.ANF_receptor.exons6.CM029055.1.Polypterus_senegalus";
CM029055.1	exonerate:protein2genome:local	exon	126702826	126702949	.	+	.	gene_id "LOCXPOlfC59.853.HIT1"; transcript_id "LOCXPOlfC59.853.HIT1.transcript"; gene_name "LOCXPOlfC59.853.HIT1.OlfC.2R.846.ANF_receptor.exons6.CM029055.1.Polypterus_senegalus";
CM029055.1	exonerate:protein2genome:local	exon	126704262	126705154	.	+	.	gene_id "LOCXPOlfC59.853.HIT1"; transcript_id "LOCXPOlfC59.853.HIT1.transcript"; gene_name "LOCXPOlfC59.853.HIT1.OlfC.2R.846.ANF_receptor.exons6.CM029055.1.Polypterus_senegalus";
CM029055.1	exonerate:protein2genome:local	exon	126718099	126718295	.	+	.	gene_id "LOCXPOlfC60.858.HIT1"; transcript_id "LOCXPOlfC60.858.HIT1.transcript"; gene_name "LOCXPOlfC60.858.HIT1.OlfC.2R.851.ANF_receptor.exons6.CM029055.1.Polypterus_senegalus";
CM029055.1	exonerate:protein2genome:local	exon	126718922	126719216	.	+	.	gene_id "LOCXPOlfC60.858.HIT1"; transcript_id "LOCXPOlfC60.858.HIT1.transcript"; gene_name "LOCXPOlfC60.858.HIT1.OlfC.2R.851.ANF_receptor.exons6.CM029055.1.Polypterus_senegalus";
CM029055.1	exonerate:protein2genome:local	exon	126719991	126720797	.	+	.	gene_id "LOCXPOlfC60.858.HIT1"; transcript_id "LOCXPOlfC60.858.HIT1.transcript"; gene_name "LOCXPOlfC60.858.HIT1.OlfC.2R.851.ANF_receptor.exons6.CM029055.1.Polypterus_senegalus";
CM029055.1	exonerate:protein2genome:local	exon	126721159	126721395	.	+	.	gene_id "LOCXPOlfC60.858.HIT1"; transcript_id "LOCXPOlfC60.858.HIT1.transcript"; gene_name "LOCXPOlfC60.858.HIT1.OlfC.2R.851.ANF_receptor.exons6.CM029055.1.Polypterus_senegalus";
CM029055.1	exonerate:protein2genome:local	exon	126721557	126721680	.	+	.	gene_id "LOCXPOlfC60.858.HIT1"; transcript_id "LOCXPOlfC60.858.HIT1.transcript"; gene_name "LOCXPOlfC60.858.HIT1.OlfC.2R.851.ANF_receptor.exons6.CM029055.1.Polypterus_senegalus";
CM029055.1	exonerate:protein2genome:local	exon	126722871	126723763	.	+	.	gene_id "LOCXPOlfC60.858.HIT1"; transcript_id "LOCXPOlfC60.858.HIT1.transcript"; gene_name "LOCXPOlfC60.858.HIT1.OlfC.2R.851.ANF_receptor.exons6.CM029055.1.Polypterus_senegalus";
CM029055.1	exonerate:protein2genome:local	exon	126737081	126737280	.	+	.	gene_id "LOCXPOlfC61.863.HIT1"; transcript_id "LOCXPOlfC61.863.HIT1.transcript"; gene_name "LOCXPOlfC61.863.HIT1.OlfC.2R.855.ANF_receptor.exons6.CM029055.1.Polypterus_senegalus";
CM029055.1	exonerate:protein2genome:local	exon	126738147	126738441	.	+	.	gene_id "LOCXPOlfC61.863.HIT1"; transcript_id "LOCXPOlfC61.863.HIT1.transcript"; gene_name "LOCXPOlfC61.863.HIT1.OlfC.2R.855.ANF_receptor.exons6.CM029055.1.Polypterus_senegalus";
CM029055.1	exonerate:protein2genome:local	exon	126738867	126739682	.	+	.	gene_id "LOCXPOlfC61.863.HIT1"; transcript_id "LOCXPOlfC61.863.HIT1.transcript"; gene_name "LOCXPOlfC61.863.HIT1.OlfC.2R.855.ANF_receptor.exons6.CM029055.1.Polypterus_senegalus";
CM029055.1	exonerate:protein2genome:local	exon	126739835	126740071	.	+	.	gene_id "LOCXPOlfC61.863.HIT1"; transcript_id "LOCXPOlfC61.863.HIT1.transcript"; gene_name "LOCXPOlfC61.863.HIT1.OlfC.2R.855.ANF_receptor.exons6.CM029055.1.Polypterus_senegalus";
CM029055.1	exonerate:protein2genome:local	exon	126740261	126740384	.	+	.	gene_id "LOCXPOlfC61.863.HIT1"; transcript_id "LOCXPOlfC61.863.HIT1.transcript"; gene_name "LOCXPOlfC61.863.HIT1.OlfC.2R.855.ANF_receptor.exons6.CM029055.1.Polypterus_senegalus";
CM029055.1	exonerate:protein2genome:local	exon	126740972	126741864	.	+	.	gene_id "LOCXPOlfC61.863.HIT1"; transcript_id "LOCXPOlfC61.863.HIT1.transcript"; gene_name "LOCXPOlfC61.863.HIT1.OlfC.2R.855.ANF_receptor.exons6.CM029055.1.Polypterus_senegalus";
CM029055.1	exonerate:protein2genome:local	exon	126759479	126759672	.	+	.	gene_id "LOCXPOlfC62.867.HIT1"; transcript_id "LOCXPOlfC62.867.HIT1.transcript"; gene_name "LOCXPOlfC62.867.HIT1.OlfC.2R.847.ANF_receptor.exons7.CM029055.1.Polypterus_senegalus";
CM029055.1	exonerate:protein2genome:local	exon	126760221	126760515	.	+	.	gene_id "LOCXPOlfC62.867.HIT1"; transcript_id "LOCXPOlfC62.867.HIT1.transcript"; gene_name "LOCXPOlfC62.867.HIT1.OlfC.2R.847.ANF_receptor.exons7.CM029055.1.Polypterus_senegalus";
CM029055.1	exonerate:protein2genome:local	exon	126760691	126761462	.	+	.	gene_id "LOCXPOlfC62.867.HIT1"; transcript_id "LOCXPOlfC62.867.HIT1.transcript"; gene_name "LOCXPOlfC62.867.HIT1.OlfC.2R.847.ANF_receptor.exons7.CM029055.1.Polypterus_senegalus";
CM029055.1	exonerate:protein2genome:local	exon	126761504	126761554	.	+	.	gene_id "LOCXPOlfC62.867.HIT1"; transcript_id "LOCXPOlfC62.867.HIT1.transcript"; gene_name "LOCXPOlfC62.867.HIT1.OlfC.2R.847.ANF_receptor.exons7.CM029055.1.Polypterus_senegalus";
CM029055.1	exonerate:protein2genome:local	exon	126762021	126762223	.	+	.	gene_id "LOCXPOlfC62.867.HIT1"; transcript_id "LOCXPOlfC62.867.HIT1.transcript"; gene_name "LOCXPOlfC62.867.HIT1.OlfC.2R.847.ANF_receptor.exons7.CM029055.1.Polypterus_senegalus";
CM029055.1	exonerate:protein2genome:local	exon	126762407	126762530	.	+	.	gene_id "LOCXPOlfC62.867.HIT1"; transcript_id "LOCXPOlfC62.867.HIT1.transcript"; gene_name "LOCXPOlfC62.867.HIT1.OlfC.2R.847.ANF_receptor.exons7.CM029055.1.Polypterus_senegalus";
CM029055.1	exonerate:protein2genome:local	exon	126763586	126764487	.	+	.	gene_id "LOCXPOlfC62.867.HIT1"; transcript_id "LOCXPOlfC62.867.HIT1.transcript"; gene_name "LOCXPOlfC62.867.HIT1.OlfC.2R.847.ANF_receptor.exons7.CM029055.1.Polypterus_senegalus";
CM029055.1	exonerate:protein2genome:local	exon	126779375	126779526	.	+	.	gene_id "LOCXPOlfC63.870.HIT1"; transcript_id "LOCXPOlfC63.870.HIT1.transcript"; gene_name "LOCXPOlfC63.870.HIT1.OlfC.2R.839.ANF_receptor.exons6.CM029055.1.Polypterus_senegalus";
CM029055.1	exonerate:protein2genome:local	exon	126780041	126780335	.	+	.	gene_id "LOCXPOlfC63.870.HIT1"; transcript_id "LOCXPOlfC63.870.HIT1.transcript"; gene_name "LOCXPOlfC63.870.HIT1.OlfC.2R.839.ANF_receptor.exons6.CM029055.1.Polypterus_senegalus";
CM029055.1	exonerate:protein2genome:local	exon	126780813	126781628	.	+	.	gene_id "LOCXPOlfC63.870.HIT1"; transcript_id "LOCXPOlfC63.870.HIT1.transcript"; gene_name "LOCXPOlfC63.870.HIT1.OlfC.2R.839.ANF_receptor.exons6.CM029055.1.Polypterus_senegalus";
CM029055.1	exonerate:protein2genome:local	exon	126782061	126782297	.	+	.	gene_id "LOCXPOlfC63.870.HIT1"; transcript_id "LOCXPOlfC63.870.HIT1.transcript"; gene_name "LOCXPOlfC63.870.HIT1.OlfC.2R.839.ANF_receptor.exons6.CM029055.1.Polypterus_senegalus";
CM029055.1	exonerate:protein2genome:local	exon	126782959	126783082	.	+	.	gene_id "LOCXPOlfC63.870.HIT1"; transcript_id "LOCXPOlfC63.870.HIT1.transcript"; gene_name "LOCXPOlfC63.870.HIT1.OlfC.2R.839.ANF_receptor.exons6.CM029055.1.Polypterus_senegalus";
CM029055.1	exonerate:protein2genome:local	exon	126784572	126785464	.	+	.	gene_id "LOCXPOlfC63.870.HIT1"; transcript_id "LOCXPOlfC63.870.HIT1.transcript"; gene_name "LOCXPOlfC63.870.HIT1.OlfC.2R.839.ANF_receptor.exons6.CM029055.1.Polypterus_senegalus";
CM029055.1	exonerate:protein2genome:local	exon	126813269	126813468	.	+	.	gene_id "LOCXPOlfC65.877.HIT1"; transcript_id "LOCXPOlfC65.877.HIT1.transcript"; gene_name "LOCXPOlfC65.877.HIT1.OlfC.2R.852.ANF_receptor.exons6.CM029055.1.Polypterus_senegalus";
CM029055.1	exonerate:protein2genome:local	exon	126814357	126814645	.	+	.	gene_id "LOCXPOlfC65.877.HIT1"; transcript_id "LOCXPOlfC65.877.HIT1.transcript"; gene_name "LOCXPOlfC65.877.HIT1.OlfC.2R.852.ANF_receptor.exons6.CM029055.1.Polypterus_senegalus";
CM029055.1	exonerate:protein2genome:local	exon	126814785	126815597	.	+	.	gene_id "LOCXPOlfC65.877.HIT1"; transcript_id "LOCXPOlfC65.877.HIT1.transcript"; gene_name "LOCXPOlfC65.877.HIT1.OlfC.2R.852.ANF_receptor.exons6.CM029055.1.Polypterus_senegalus";
CM029055.1	exonerate:protein2genome:local	exon	126815681	126815917	.	+	.	gene_id "LOCXPOlfC65.877.HIT1"; transcript_id "LOCXPOlfC65.877.HIT1.transcript"; gene_name "LOCXPOlfC65.877.HIT1.OlfC.2R.852.ANF_receptor.exons6.CM029055.1.Polypterus_senegalus";
CM029055.1	exonerate:protein2genome:local	exon	126816173	126816296	.	+	.	gene_id "LOCXPOlfC65.877.HIT1"; transcript_id "LOCXPOlfC65.877.HIT1.transcript"; gene_name "LOCXPOlfC65.877.HIT1.OlfC.2R.852.ANF_receptor.exons6.CM029055.1.Polypterus_senegalus";
CM029055.1	exonerate:protein2genome:local	exon	126825705	126826597	.	+	.	gene_id "LOCXPOlfC65.877.HIT1"; transcript_id "LOCXPOlfC65.877.HIT1.transcript"; gene_name "LOCXPOlfC65.877.HIT1.OlfC.2R.852.ANF_receptor.exons6.CM029055.1.Polypterus_senegalus";
CM029055.1	exonerate:protein2genome:local	exon	126840817	126841016	.	+	.	gene_id "LOCXPOlfC65.882.HIT1"; transcript_id "LOCXPOlfC65.882.HIT1.transcript"; gene_name "LOCXPOlfC65.882.HIT1.OlfC.2R.852.ANF_receptor.exons6.CM029055.1.Polypterus_senegalus";
CM029055.1	exonerate:protein2genome:local	exon	126841487	126841775	.	+	.	gene_id "LOCXPOlfC65.882.HIT1"; transcript_id "LOCXPOlfC65.882.HIT1.transcript"; gene_name "LOCXPOlfC65.882.HIT1.OlfC.2R.852.ANF_receptor.exons6.CM029055.1.Polypterus_senegalus";
CM029055.1	exonerate:protein2genome:local	exon	126841910	126842722	.	+	.	gene_id "LOCXPOlfC65.882.HIT1"; transcript_id "LOCXPOlfC65.882.HIT1.transcript"; gene_name "LOCXPOlfC65.882.HIT1.OlfC.2R.852.ANF_receptor.exons6.CM029055.1.Polypterus_senegalus";
CM029055.1	exonerate:protein2genome:local	exon	126842806	126843042	.	+	.	gene_id "LOCXPOlfC65.882.HIT1"; transcript_id "LOCXPOlfC65.882.HIT1.transcript"; gene_name "LOCXPOlfC65.882.HIT1.OlfC.2R.852.ANF_receptor.exons6.CM029055.1.Polypterus_senegalus";
CM029055.1	exonerate:protein2genome:local	exon	126843351	126843474	.	+	.	gene_id "LOCXPOlfC65.882.HIT1"; transcript_id "LOCXPOlfC65.882.HIT1.transcript"; gene_name "LOCXPOlfC65.882.HIT1.OlfC.2R.852.ANF_receptor.exons6.CM029055.1.Polypterus_senegalus";
CM029055.1	exonerate:protein2genome:local	exon	126844362	126845254	.	+	.	gene_id "LOCXPOlfC65.882.HIT1"; transcript_id "LOCXPOlfC65.882.HIT1.transcript"; gene_name "LOCXPOlfC65.882.HIT1.OlfC.2R.852.ANF_receptor.exons6.CM029055.1.Polypterus_senegalus";
CM029055.1	exonerate:protein2genome:local	exon	126867093	126867277	.	+	.	gene_id "LOCXPOlfC67.891.HIT1"; transcript_id "LOCXPOlfC67.891.HIT1.transcript"; gene_name "LOCXPOlfC67.891.HIT1.OlfC.2R.850.ANF_receptor.exons6.CM029055.1.Polypterus_senegalus";
CM029055.1	exonerate:protein2genome:local	exon	126868237	126868531	.	+	.	gene_id "LOCXPOlfC67.891.HIT1"; transcript_id "LOCXPOlfC67.891.HIT1.transcript"; gene_name "LOCXPOlfC67.891.HIT1.OlfC.2R.850.ANF_receptor.exons6.CM029055.1.Polypterus_senegalus";
CM029055.1	exonerate:protein2genome:local	exon	126869899	126870714	.	+	.	gene_id "LOCXPOlfC67.891.HIT1"; transcript_id "LOCXPOlfC67.891.HIT1.transcript"; gene_name "LOCXPOlfC67.891.HIT1.OlfC.2R.850.ANF_receptor.exons6.CM029055.1.Polypterus_senegalus";
CM029055.1	exonerate:protein2genome:local	exon	126871024	126871260	.	+	.	gene_id "LOCXPOlfC67.891.HIT1"; transcript_id "LOCXPOlfC67.891.HIT1.transcript"; gene_name "LOCXPOlfC67.891.HIT1.OlfC.2R.850.ANF_receptor.exons6.CM029055.1.Polypterus_senegalus";
CM029055.1	exonerate:protein2genome:local	exon	126871621	126871744	.	+	.	gene_id "LOCXPOlfC67.891.HIT1"; transcript_id "LOCXPOlfC67.891.HIT1.transcript"; gene_name "LOCXPOlfC67.891.HIT1.OlfC.2R.850.ANF_receptor.exons6.CM029055.1.Polypterus_senegalus";
CM029055.1	exonerate:protein2genome:local	exon	126872732	126873624	.	+	.	gene_id "LOCXPOlfC67.891.HIT1"; transcript_id "LOCXPOlfC67.891.HIT1.transcript"; gene_name "LOCXPOlfC67.891.HIT1.OlfC.2R.850.ANF_receptor.exons6.CM029055.1.Polypterus_senegalus";
CM029055.1	exonerate:protein2genome:local	exon	126893522	126893700	.	+	.	gene_id "LOCXPOlfC68.895.HIT1"; transcript_id "LOCXPOlfC68.895.HIT1.transcript"; gene_name "LOCXPOlfC68.895.HIT1.OlfC.2R.853.ANF_receptor.exons6.CM029055.1.Polypterus_senegalus";
CM029055.1	exonerate:protein2genome:local	exon	126894418	126894712	.	+	.	gene_id "LOCXPOlfC68.895.HIT1"; transcript_id "LOCXPOlfC68.895.HIT1.transcript"; gene_name "LOCXPOlfC68.895.HIT1.OlfC.2R.853.ANF_receptor.exons6.CM029055.1.Polypterus_senegalus";
CM029055.1	exonerate:protein2genome:local	exon	126895210	126896025	.	+	.	gene_id "LOCXPOlfC68.895.HIT1"; transcript_id "LOCXPOlfC68.895.HIT1.transcript"; gene_name "LOCXPOlfC68.895.HIT1.OlfC.2R.853.ANF_receptor.exons6.CM029055.1.Polypterus_senegalus";
CM029055.1	exonerate:protein2genome:local	exon	126896173	126896406	.	+	.	gene_id "LOCXPOlfC68.895.HIT1"; transcript_id "LOCXPOlfC68.895.HIT1.transcript"; gene_name "LOCXPOlfC68.895.HIT1.OlfC.2R.853.ANF_receptor.exons6.CM029055.1.Polypterus_senegalus";
CM029055.1	exonerate:protein2genome:local	exon	126896620	126896743	.	+	.	gene_id "LOCXPOlfC68.895.HIT1"; transcript_id "LOCXPOlfC68.895.HIT1.transcript"; gene_name "LOCXPOlfC68.895.HIT1.OlfC.2R.853.ANF_receptor.exons6.CM029055.1.Polypterus_senegalus";
CM029055.1	exonerate:protein2genome:local	exon	126896972	126897882	.	+	.	gene_id "LOCXPOlfC68.895.HIT1"; transcript_id "LOCXPOlfC68.895.HIT1.transcript"; gene_name "LOCXPOlfC68.895.HIT1.OlfC.2R.853.ANF_receptor.exons6.CM029055.1.Polypterus_senegalus";
CM029055.1	exonerate:protein2genome:local	exon	126929884	126930083	.	+	.	gene_id "LOCXPOlfC69.898.HIT1"; transcript_id "LOCXPOlfC69.898.HIT1.transcript"; gene_name "LOCXPOlfC69.898.HIT1.OlfC.2R.861.ANF_receptor.exons6.CM029055.1.Polypterus_senegalus";
CM029055.1	exonerate:protein2genome:local	exon	126930537	126930831	.	+	.	gene_id "LOCXPOlfC69.898.HIT1"; transcript_id "LOCXPOlfC69.898.HIT1.transcript"; gene_name "LOCXPOlfC69.898.HIT1.OlfC.2R.861.ANF_receptor.exons6.CM029055.1.Polypterus_senegalus";
CM029055.1	exonerate:protein2genome:local	exon	126931269	126932084	.	+	.	gene_id "LOCXPOlfC69.898.HIT1"; transcript_id "LOCXPOlfC69.898.HIT1.transcript"; gene_name "LOCXPOlfC69.898.HIT1.OlfC.2R.861.ANF_receptor.exons6.CM029055.1.Polypterus_senegalus";
CM029055.1	exonerate:protein2genome:local	exon	126932295	126932531	.	+	.	gene_id "LOCXPOlfC69.898.HIT1"; transcript_id "LOCXPOlfC69.898.HIT1.transcript"; gene_name "LOCXPOlfC69.898.HIT1.OlfC.2R.861.ANF_receptor.exons6.CM029055.1.Polypterus_senegalus";
CM029055.1	exonerate:protein2genome:local	exon	126932866	126932989	.	+	.	gene_id "LOCXPOlfC69.898.HIT1"; transcript_id "LOCXPOlfC69.898.HIT1.transcript"; gene_name "LOCXPOlfC69.898.HIT1.OlfC.2R.861.ANF_receptor.exons6.CM029055.1.Polypterus_senegalus";
CM029055.1	exonerate:protein2genome:local	exon	126936115	126937025	.	+	.	gene_id "LOCXPOlfC69.898.HIT1"; transcript_id "LOCXPOlfC69.898.HIT1.transcript"; gene_name "LOCXPOlfC69.898.HIT1.OlfC.2R.861.ANF_receptor.exons6.CM029055.1.Polypterus_senegalus";
CM029055.1	exonerate:protein2genome:local	exon	126948652	126948851	.	+	.	gene_id "LOCXPOlfC70.902.HIT1"; transcript_id "LOCXPOlfC70.902.HIT1.transcript"; gene_name "LOCXPOlfC70.902.HIT1.OlfC.2R.861.ANF_receptor.exons6.CM029055.1.Polypterus_senegalus";
CM029055.1	exonerate:protein2genome:local	exon	126949281	126949575	.	+	.	gene_id "LOCXPOlfC70.902.HIT1"; transcript_id "LOCXPOlfC70.902.HIT1.transcript"; gene_name "LOCXPOlfC70.902.HIT1.OlfC.2R.861.ANF_receptor.exons6.CM029055.1.Polypterus_senegalus";
CM029055.1	exonerate:protein2genome:local	exon	126950016	126950831	.	+	.	gene_id "LOCXPOlfC70.902.HIT1"; transcript_id "LOCXPOlfC70.902.HIT1.transcript"; gene_name "LOCXPOlfC70.902.HIT1.OlfC.2R.861.ANF_receptor.exons6.CM029055.1.Polypterus_senegalus";
CM029055.1	exonerate:protein2genome:local	exon	126951039	126951275	.	+	.	gene_id "LOCXPOlfC70.902.HIT1"; transcript_id "LOCXPOlfC70.902.HIT1.transcript"; gene_name "LOCXPOlfC70.902.HIT1.OlfC.2R.861.ANF_receptor.exons6.CM029055.1.Polypterus_senegalus";
CM029055.1	exonerate:protein2genome:local	exon	126951610	126951733	.	+	.	gene_id "LOCXPOlfC70.902.HIT1"; transcript_id "LOCXPOlfC70.902.HIT1.transcript"; gene_name "LOCXPOlfC70.902.HIT1.OlfC.2R.861.ANF_receptor.exons6.CM029055.1.Polypterus_senegalus";
CM029055.1	exonerate:protein2genome:local	exon	126957166	126958076	.	+	.	gene_id "LOCXPOlfC70.902.HIT1"; transcript_id "LOCXPOlfC70.902.HIT1.transcript"; gene_name "LOCXPOlfC70.902.HIT1.OlfC.2R.861.ANF_receptor.exons6.CM029055.1.Polypterus_senegalus";
CM029055.1	exonerate:protein2genome:local	exon	126976373	126976557	.	+	.	gene_id "LOCXPOlfC71.904.HIT1"; transcript_id "LOCXPOlfC71.904.HIT1.transcript"; gene_name "LOCXPOlfC71.904.HIT1.OlfC.2R.850.ANF_receptor.exons6.CM029055.1.Polypterus_senegalus";
CM029055.1	exonerate:protein2genome:local	exon	126976983	126977277	.	+	.	gene_id "LOCXPOlfC71.904.HIT1"; transcript_id "LOCXPOlfC71.904.HIT1.transcript"; gene_name "LOCXPOlfC71.904.HIT1.OlfC.2R.850.ANF_receptor.exons6.CM029055.1.Polypterus_senegalus";
CM029055.1	exonerate:protein2genome:local	exon	126977647	126978462	.	+	.	gene_id "LOCXPOlfC71.904.HIT1"; transcript_id "LOCXPOlfC71.904.HIT1.transcript"; gene_name "LOCXPOlfC71.904.HIT1.OlfC.2R.850.ANF_receptor.exons6.CM029055.1.Polypterus_senegalus";
CM029055.1	exonerate:protein2genome:local	exon	126978663	126978899	.	+	.	gene_id "LOCXPOlfC71.904.HIT1"; transcript_id "LOCXPOlfC71.904.HIT1.transcript"; gene_name "LOCXPOlfC71.904.HIT1.OlfC.2R.850.ANF_receptor.exons6.CM029055.1.Polypterus_senegalus";
CM029055.1	exonerate:protein2genome:local	exon	126979222	126979345	.	+	.	gene_id "LOCXPOlfC71.904.HIT1"; transcript_id "LOCXPOlfC71.904.HIT1.transcript"; gene_name "LOCXPOlfC71.904.HIT1.OlfC.2R.850.ANF_receptor.exons6.CM029055.1.Polypterus_senegalus";
CM029055.1	exonerate:protein2genome:local	exon	126980599	126981491	.	+	.	gene_id "LOCXPOlfC71.904.HIT1"; transcript_id "LOCXPOlfC71.904.HIT1.transcript"; gene_name "LOCXPOlfC71.904.HIT1.OlfC.2R.850.ANF_receptor.exons6.CM029055.1.Polypterus_senegalus";
CM029055.1	exonerate:protein2genome:local	exon	127014767	127014966	.	+	.	gene_id "LOCXPOlfC72.917.HIT1"; transcript_id "LOCXPOlfC72.917.HIT1.transcript"; gene_name "LOCXPOlfC72.917.HIT1.OlfC.2R.852.ANF_receptor.exons6.CM029055.1.Polypterus_senegalus";
CM029055.1	exonerate:protein2genome:local	exon	127015208	127015502	.	+	.	gene_id "LOCXPOlfC72.917.HIT1"; transcript_id "LOCXPOlfC72.917.HIT1.transcript"; gene_name "LOCXPOlfC72.917.HIT1.OlfC.2R.852.ANF_receptor.exons6.CM029055.1.Polypterus_senegalus";
CM029055.1	exonerate:protein2genome:local	exon	127018581	127019396	.	+	.	gene_id "LOCXPOlfC72.917.HIT1"; transcript_id "LOCXPOlfC72.917.HIT1.transcript"; gene_name "LOCXPOlfC72.917.HIT1.OlfC.2R.852.ANF_receptor.exons6.CM029055.1.Polypterus_senegalus";
CM029055.1	exonerate:protein2genome:local	exon	127019483	127019710	.	+	.	gene_id "LOCXPOlfC72.917.HIT1"; transcript_id "LOCXPOlfC72.917.HIT1.transcript"; gene_name "LOCXPOlfC72.917.HIT1.OlfC.2R.852.ANF_receptor.exons6.CM029055.1.Polypterus_senegalus";
CM029055.1	exonerate:protein2genome:local	exon	127022103	127022226	.	+	.	gene_id "LOCXPOlfC72.917.HIT1"; transcript_id "LOCXPOlfC72.917.HIT1.transcript"; gene_name "LOCXPOlfC72.917.HIT1.OlfC.2R.852.ANF_receptor.exons6.CM029055.1.Polypterus_senegalus";
CM029055.1	exonerate:protein2genome:local	exon	127025345	127026237	.	+	.	gene_id "LOCXPOlfC72.917.HIT1"; transcript_id "LOCXPOlfC72.917.HIT1.transcript"; gene_name "LOCXPOlfC72.917.HIT1.OlfC.2R.852.ANF_receptor.exons6.CM029055.1.Polypterus_senegalus";
CM029055.1	exonerate:protein2genome:local	exon	127030863	127031062	.	+	.	gene_id "LOCXPOlfC72.919.HIT1"; transcript_id "LOCXPOlfC72.919.HIT1.transcript"; gene_name "LOCXPOlfC72.919.HIT1.OlfC.2R.854.ANF_receptor.exons6.CM029055.1.Polypterus_senegalus";
CM029055.1	exonerate:protein2genome:local	exon	127031221	127031515	.	+	.	gene_id "LOCXPOlfC72.919.HIT1"; transcript_id "LOCXPOlfC72.919.HIT1.transcript"; gene_name "LOCXPOlfC72.919.HIT1.OlfC.2R.854.ANF_receptor.exons6.CM029055.1.Polypterus_senegalus";
CM029055.1	exonerate:protein2genome:local	exon	127032031	127032846	.	+	.	gene_id "LOCXPOlfC72.919.HIT1"; transcript_id "LOCXPOlfC72.919.HIT1.transcript"; gene_name "LOCXPOlfC72.919.HIT1.OlfC.2R.854.ANF_receptor.exons6.CM029055.1.Polypterus_senegalus";
CM029055.1	exonerate:protein2genome:local	exon	127032941	127033168	.	+	.	gene_id "LOCXPOlfC72.919.HIT1"; transcript_id "LOCXPOlfC72.919.HIT1.transcript"; gene_name "LOCXPOlfC72.919.HIT1.OlfC.2R.854.ANF_receptor.exons6.CM029055.1.Polypterus_senegalus";
CM029055.1	exonerate:protein2genome:local	exon	127033316	127033439	.	+	.	gene_id "LOCXPOlfC72.919.HIT1"; transcript_id "LOCXPOlfC72.919.HIT1.transcript"; gene_name "LOCXPOlfC72.919.HIT1.OlfC.2R.854.ANF_receptor.exons6.CM029055.1.Polypterus_senegalus";
CM029055.1	exonerate:protein2genome:local	exon	127036460	127037358	.	+	.	gene_id "LOCXPOlfC72.919.HIT1"; transcript_id "LOCXPOlfC72.919.HIT1.transcript"; gene_name "LOCXPOlfC72.919.HIT1.OlfC.2R.854.ANF_receptor.exons6.CM029055.1.Polypterus_senegalus";
CM029055.1	exonerate:protein2genome:local	exon	127063397	127063596	.	+	.	gene_id "LOCXPOlfC72.926.HIT1"; transcript_id "LOCXPOlfC72.926.HIT1.transcript"; gene_name "LOCXPOlfC72.926.HIT1.OlfC.2R.851.ANF_receptor.exons6.CM029055.1.Polypterus_senegalus";
CM029055.1	exonerate:protein2genome:local	exon	127063910	127064201	.	+	.	gene_id "LOCXPOlfC72.926.HIT1"; transcript_id "LOCXPOlfC72.926.HIT1.transcript"; gene_name "LOCXPOlfC72.926.HIT1.OlfC.2R.851.ANF_receptor.exons6.CM029055.1.Polypterus_senegalus";
CM029055.1	exonerate:protein2genome:local	exon	127064985	127065800	.	+	.	gene_id "LOCXPOlfC72.926.HIT1"; transcript_id "LOCXPOlfC72.926.HIT1.transcript"; gene_name "LOCXPOlfC72.926.HIT1.OlfC.2R.851.ANF_receptor.exons6.CM029055.1.Polypterus_senegalus";
CM029055.1	exonerate:protein2genome:local	exon	127065898	127066125	.	+	.	gene_id "LOCXPOlfC72.926.HIT1"; transcript_id "LOCXPOlfC72.926.HIT1.transcript"; gene_name "LOCXPOlfC72.926.HIT1.OlfC.2R.851.ANF_receptor.exons6.CM029055.1.Polypterus_senegalus";
CM029055.1	exonerate:protein2genome:local	exon	127066283	127066406	.	+	.	gene_id "LOCXPOlfC72.926.HIT1"; transcript_id "LOCXPOlfC72.926.HIT1.transcript"; gene_name "LOCXPOlfC72.926.HIT1.OlfC.2R.851.ANF_receptor.exons6.CM029055.1.Polypterus_senegalus";
CM029055.1	exonerate:protein2genome:local	exon	127069651	127070543	.	+	.	gene_id "LOCXPOlfC72.926.HIT1"; transcript_id "LOCXPOlfC72.926.HIT1.transcript"; gene_name "LOCXPOlfC72.926.HIT1.OlfC.2R.851.ANF_receptor.exons6.CM029055.1.Polypterus_senegalus";
CM029055.1	exonerate:protein2genome:local	exon	127075541	127075725	.	+	.	gene_id "LOCXPOlfC73.928.HIT1"; transcript_id "LOCXPOlfC73.928.HIT1.transcript"; gene_name "LOCXPOlfC73.928.HIT1.OlfC.2R.848.ANF_receptor.exons6.CM029055.1.Polypterus_senegalus";
CM029055.1	exonerate:protein2genome:local	exon	127077012	127077306	.	+	.	gene_id "LOCXPOlfC73.928.HIT1"; transcript_id "LOCXPOlfC73.928.HIT1.transcript"; gene_name "LOCXPOlfC73.928.HIT1.OlfC.2R.848.ANF_receptor.exons6.CM029055.1.Polypterus_senegalus";
CM029055.1	exonerate:protein2genome:local	exon	127078617	127079423	.	+	.	gene_id "LOCXPOlfC73.928.HIT1"; transcript_id "LOCXPOlfC73.928.HIT1.transcript"; gene_name "LOCXPOlfC73.928.HIT1.OlfC.2R.848.ANF_receptor.exons6.CM029055.1.Polypterus_senegalus";
CM029055.1	exonerate:protein2genome:local	exon	127079508	127079735	.	+	.	gene_id "LOCXPOlfC73.928.HIT1"; transcript_id "LOCXPOlfC73.928.HIT1.transcript"; gene_name "LOCXPOlfC73.928.HIT1.OlfC.2R.848.ANF_receptor.exons6.CM029055.1.Polypterus_senegalus";
CM029055.1	exonerate:protein2genome:local	exon	127082055	127082178	.	+	.	gene_id "LOCXPOlfC73.928.HIT1"; transcript_id "LOCXPOlfC73.928.HIT1.transcript"; gene_name "LOCXPOlfC73.928.HIT1.OlfC.2R.848.ANF_receptor.exons6.CM029055.1.Polypterus_senegalus";
CM029055.1	exonerate:protein2genome:local	exon	127082396	127083300	.	+	.	gene_id "LOCXPOlfC73.928.HIT1"; transcript_id "LOCXPOlfC73.928.HIT1.transcript"; gene_name "LOCXPOlfC73.928.HIT1.OlfC.2R.848.ANF_receptor.exons6.CM029055.1.Polypterus_senegalus";
CM029055.1	exonerate:protein2genome:local	exon	127099445	127099629	.	+	.	gene_id "LOCXPOlfC74.932.HIT1"; transcript_id "LOCXPOlfC74.932.HIT1.transcript"; gene_name "LOCXPOlfC74.932.HIT1.OlfC.2R.850.ANF_receptor.exons6.CM029055.1.Polypterus_senegalus";
CM029055.1	exonerate:protein2genome:local	exon	127099738	127100038	.	+	.	gene_id "LOCXPOlfC74.932.HIT1"; transcript_id "LOCXPOlfC74.932.HIT1.transcript"; gene_name "LOCXPOlfC74.932.HIT1.OlfC.2R.850.ANF_receptor.exons6.CM029055.1.Polypterus_senegalus";
CM029055.1	exonerate:protein2genome:local	exon	127100840	127101640	.	+	.	gene_id "LOCXPOlfC74.932.HIT1"; transcript_id "LOCXPOlfC74.932.HIT1.transcript"; gene_name "LOCXPOlfC74.932.HIT1.OlfC.2R.850.ANF_receptor.exons6.CM029055.1.Polypterus_senegalus";
CM029055.1	exonerate:protein2genome:local	exon	127101724	127101951	.	+	.	gene_id "LOCXPOlfC74.932.HIT1"; transcript_id "LOCXPOlfC74.932.HIT1.transcript"; gene_name "LOCXPOlfC74.932.HIT1.OlfC.2R.850.ANF_receptor.exons6.CM029055.1.Polypterus_senegalus";
CM029055.1	exonerate:protein2genome:local	exon	127102077	127102200	.	+	.	gene_id "LOCXPOlfC74.932.HIT1"; transcript_id "LOCXPOlfC74.932.HIT1.transcript"; gene_name "LOCXPOlfC74.932.HIT1.OlfC.2R.850.ANF_receptor.exons6.CM029055.1.Polypterus_senegalus";
CM029055.1	exonerate:protein2genome:local	exon	127102871	127103781	.	+	.	gene_id "LOCXPOlfC74.932.HIT1"; transcript_id "LOCXPOlfC74.932.HIT1.transcript"; gene_name "LOCXPOlfC74.932.HIT1.OlfC.2R.850.ANF_receptor.exons6.CM029055.1.Polypterus_senegalus";
CM029055.1	exonerate:protein2genome:local	exon	127125113	127125297	.	+	.	gene_id "LOCXPOlfC74.938.HIT1"; transcript_id "LOCXPOlfC74.938.HIT1.transcript"; gene_name "LOCXPOlfC74.938.HIT1.OlfC.2R.852.ANF_receptor.exons6.CM029055.1.Polypterus_senegalus";
CM029055.1	exonerate:protein2genome:local	exon	127125430	127125730	.	+	.	gene_id "LOCXPOlfC74.938.HIT1"; transcript_id "LOCXPOlfC74.938.HIT1.transcript"; gene_name "LOCXPOlfC74.938.HIT1.OlfC.2R.852.ANF_receptor.exons6.CM029055.1.Polypterus_senegalus";
CM029055.1	exonerate:protein2genome:local	exon	127126746	127127552	.	+	.	gene_id "LOCXPOlfC74.938.HIT1"; transcript_id "LOCXPOlfC74.938.HIT1.transcript"; gene_name "LOCXPOlfC74.938.HIT1.OlfC.2R.852.ANF_receptor.exons6.CM029055.1.Polypterus_senegalus";
CM029055.1	exonerate:protein2genome:local	exon	127127644	127127871	.	+	.	gene_id "LOCXPOlfC74.938.HIT1"; transcript_id "LOCXPOlfC74.938.HIT1.transcript"; gene_name "LOCXPOlfC74.938.HIT1.OlfC.2R.852.ANF_receptor.exons6.CM029055.1.Polypterus_senegalus";
CM029055.1	exonerate:protein2genome:local	exon	127128328	127128451	.	+	.	gene_id "LOCXPOlfC74.938.HIT1"; transcript_id "LOCXPOlfC74.938.HIT1.transcript"; gene_name "LOCXPOlfC74.938.HIT1.OlfC.2R.852.ANF_receptor.exons6.CM029055.1.Polypterus_senegalus";
CM029055.1	exonerate:protein2genome:local	exon	127129506	127130416	.	+	.	gene_id "LOCXPOlfC74.938.HIT1"; transcript_id "LOCXPOlfC74.938.HIT1.transcript"; gene_name "LOCXPOlfC74.938.HIT1.OlfC.2R.852.ANF_receptor.exons6.CM029055.1.Polypterus_senegalus";
CM029055.1	exonerate:protein2genome:local	exon	127147588	127147733	.	+	.	gene_id "LOCXPOlfC77.944.HIT1"; transcript_id "LOCXPOlfC77.944.HIT1.transcript"; gene_name "LOCXPOlfC77.944.HIT1.OlfC.2R.831.ANF_receptor.exons6.CM029055.1.Polypterus_senegalus";
CM029055.1	exonerate:protein2genome:local	exon	127148074	127148365	.	+	.	gene_id "LOCXPOlfC77.944.HIT1"; transcript_id "LOCXPOlfC77.944.HIT1.transcript"; gene_name "LOCXPOlfC77.944.HIT1.OlfC.2R.831.ANF_receptor.exons6.CM029055.1.Polypterus_senegalus";
CM029055.1	exonerate:protein2genome:local	exon	127148806	127149621	.	+	.	gene_id "LOCXPOlfC77.944.HIT1"; transcript_id "LOCXPOlfC77.944.HIT1.transcript"; gene_name "LOCXPOlfC77.944.HIT1.OlfC.2R.831.ANF_receptor.exons6.CM029055.1.Polypterus_senegalus";
CM029055.1	exonerate:protein2genome:local	exon	127150680	127150901	.	+	.	gene_id "LOCXPOlfC77.944.HIT1"; transcript_id "LOCXPOlfC77.944.HIT1.transcript"; gene_name "LOCXPOlfC77.944.HIT1.OlfC.2R.831.ANF_receptor.exons6.CM029055.1.Polypterus_senegalus";
CM029055.1	exonerate:protein2genome:local	exon	127154874	127154997	.	+	.	gene_id "LOCXPOlfC77.944.HIT1"; transcript_id "LOCXPOlfC77.944.HIT1.transcript"; gene_name "LOCXPOlfC77.944.HIT1.OlfC.2R.831.ANF_receptor.exons6.CM029055.1.Polypterus_senegalus";
CM029055.1	exonerate:protein2genome:local	exon	127158272	127159164	.	+	.	gene_id "LOCXPOlfC77.944.HIT1"; transcript_id "LOCXPOlfC77.944.HIT1.transcript"; gene_name "LOCXPOlfC77.944.HIT1.OlfC.2R.831.ANF_receptor.exons6.CM029055.1.Polypterus_senegalus";
CM029055.1	exonerate:protein2genome:local	exon	127164681	127164877	.	+	.	gene_id "LOCXPOlfC75.946.HIT1"; transcript_id "LOCXPOlfC75.946.HIT1.transcript"; gene_name "LOCXPOlfC75.946.HIT1.OlfC.2R.842.ANF_receptor.exons6.CM029055.1.Polypterus_senegalus";
CM029055.1	exonerate:protein2genome:local	exon	127165043	127165334	.	+	.	gene_id "LOCXPOlfC75.946.HIT1"; transcript_id "LOCXPOlfC75.946.HIT1.transcript"; gene_name "LOCXPOlfC75.946.HIT1.OlfC.2R.842.ANF_receptor.exons6.CM029055.1.Polypterus_senegalus";
CM029055.1	exonerate:protein2genome:local	exon	127166325	127167122	.	+	.	gene_id "LOCXPOlfC75.946.HIT1"; transcript_id "LOCXPOlfC75.946.HIT1.transcript"; gene_name "LOCXPOlfC75.946.HIT1.OlfC.2R.842.ANF_receptor.exons6.CM029055.1.Polypterus_senegalus";
CM029055.1	exonerate:protein2genome:local	exon	127167198	127167419	.	+	.	gene_id "LOCXPOlfC75.946.HIT1"; transcript_id "LOCXPOlfC75.946.HIT1.transcript"; gene_name "LOCXPOlfC75.946.HIT1.OlfC.2R.842.ANF_receptor.exons6.CM029055.1.Polypterus_senegalus";
CM029055.1	exonerate:protein2genome:local	exon	127167512	127167635	.	+	.	gene_id "LOCXPOlfC75.946.HIT1"; transcript_id "LOCXPOlfC75.946.HIT1.transcript"; gene_name "LOCXPOlfC75.946.HIT1.OlfC.2R.842.ANF_receptor.exons6.CM029055.1.Polypterus_senegalus";
CM029055.1	exonerate:protein2genome:local	exon	127167820	127168712	.	+	.	gene_id "LOCXPOlfC75.946.HIT1"; transcript_id "LOCXPOlfC75.946.HIT1.transcript"; gene_name "LOCXPOlfC75.946.HIT1.OlfC.2R.842.ANF_receptor.exons6.CM029055.1.Polypterus_senegalus";
CM029055.1	exonerate:protein2genome:local	exon	127189319	127189500	.	+	.	gene_id "LOCXPOlfC76.955.HIT1"; transcript_id "LOCXPOlfC76.955.HIT1.transcript"; gene_name "LOCXPOlfC76.955.HIT1.OlfC.2R.839.ANF_receptor.exons6.CM029055.1.Polypterus_senegalus";
CM029055.1	exonerate:protein2genome:local	exon	127189645	127189936	.	+	.	gene_id "LOCXPOlfC76.955.HIT1"; transcript_id "LOCXPOlfC76.955.HIT1.transcript"; gene_name "LOCXPOlfC76.955.HIT1.OlfC.2R.839.ANF_receptor.exons6.CM029055.1.Polypterus_senegalus";
CM029055.1	exonerate:protein2genome:local	exon	127191067	127191864	.	+	.	gene_id "LOCXPOlfC76.955.HIT1"; transcript_id "LOCXPOlfC76.955.HIT1.transcript"; gene_name "LOCXPOlfC76.955.HIT1.OlfC.2R.839.ANF_receptor.exons6.CM029055.1.Polypterus_senegalus";
CM029055.1	exonerate:protein2genome:local	exon	127191955	127192182	.	+	.	gene_id "LOCXPOlfC76.955.HIT1"; transcript_id "LOCXPOlfC76.955.HIT1.transcript"; gene_name "LOCXPOlfC76.955.HIT1.OlfC.2R.839.ANF_receptor.exons6.CM029055.1.Polypterus_senegalus";
CM029055.1	exonerate:protein2genome:local	exon	127192270	127192393	.	+	.	gene_id "LOCXPOlfC76.955.HIT1"; transcript_id "LOCXPOlfC76.955.HIT1.transcript"; gene_name "LOCXPOlfC76.955.HIT1.OlfC.2R.839.ANF_receptor.exons6.CM029055.1.Polypterus_senegalus";
CM029055.1	exonerate:protein2genome:local	exon	127192595	127193487	.	+	.	gene_id "LOCXPOlfC76.955.HIT1"; transcript_id "LOCXPOlfC76.955.HIT1.transcript"; gene_name "LOCXPOlfC76.955.HIT1.OlfC.2R.839.ANF_receptor.exons6.CM029055.1.Polypterus_senegalus";
CM029055.1	exonerate:protein2genome:local	exon	127204913	127205058	.	+	.	gene_id "LOCXPOlfC77.957.HIT1"; transcript_id "LOCXPOlfC77.957.HIT1.transcript"; gene_name "LOCXPOlfC77.957.HIT1.OlfC.2R.831.ANF_receptor.exons6.CM029055.1.Polypterus_senegalus";
CM029055.1	exonerate:protein2genome:local	exon	127205370	127205661	.	+	.	gene_id "LOCXPOlfC77.957.HIT1"; transcript_id "LOCXPOlfC77.957.HIT1.transcript"; gene_name "LOCXPOlfC77.957.HIT1.OlfC.2R.831.ANF_receptor.exons6.CM029055.1.Polypterus_senegalus";
CM029055.1	exonerate:protein2genome:local	exon	127206394	127207209	.	+	.	gene_id "LOCXPOlfC77.957.HIT1"; transcript_id "LOCXPOlfC77.957.HIT1.transcript"; gene_name "LOCXPOlfC77.957.HIT1.OlfC.2R.831.ANF_receptor.exons6.CM029055.1.Polypterus_senegalus";
CM029055.1	exonerate:protein2genome:local	exon	127208642	127208863	.	+	.	gene_id "LOCXPOlfC77.957.HIT1"; transcript_id "LOCXPOlfC77.957.HIT1.transcript"; gene_name "LOCXPOlfC77.957.HIT1.OlfC.2R.831.ANF_receptor.exons6.CM029055.1.Polypterus_senegalus";
CM029055.1	exonerate:protein2genome:local	exon	127210002	127210125	.	+	.	gene_id "LOCXPOlfC77.957.HIT1"; transcript_id "LOCXPOlfC77.957.HIT1.transcript"; gene_name "LOCXPOlfC77.957.HIT1.OlfC.2R.831.ANF_receptor.exons6.CM029055.1.Polypterus_senegalus";
CM029055.1	exonerate:protein2genome:local	exon	127210585	127211477	.	+	.	gene_id "LOCXPOlfC77.957.HIT1"; transcript_id "LOCXPOlfC77.957.HIT1.transcript"; gene_name "LOCXPOlfC77.957.HIT1.OlfC.2R.831.ANF_receptor.exons6.CM029055.1.Polypterus_senegalus";
CM029055.1	exonerate:protein2genome:local	exon	127231368	127231661	.	+	.	gene_id "LOCXPOlfC77.968.HIT1"; transcript_id "LOCXPOlfC77.968.HIT1.transcript"; gene_name "LOCXPOlfC77.968.HIT1.OlfC.2R.784.ANF_receptor.exons5.CM029055.1.Polypterus_senegalus";
CM029055.1	exonerate:protein2genome:local	exon	127231959	127232774	.	+	.	gene_id "LOCXPOlfC77.968.HIT1"; transcript_id "LOCXPOlfC77.968.HIT1.transcript"; gene_name "LOCXPOlfC77.968.HIT1.OlfC.2R.784.ANF_receptor.exons5.CM029055.1.Polypterus_senegalus";
CM029055.1	exonerate:protein2genome:local	exon	127233214	127233438	.	+	.	gene_id "LOCXPOlfC77.968.HIT1"; transcript_id "LOCXPOlfC77.968.HIT1.transcript"; gene_name "LOCXPOlfC77.968.HIT1.OlfC.2R.784.ANF_receptor.exons5.CM029055.1.Polypterus_senegalus";
CM029055.1	exonerate:protein2genome:local	exon	127233697	127233820	.	+	.	gene_id "LOCXPOlfC77.968.HIT1"; transcript_id "LOCXPOlfC77.968.HIT1.transcript"; gene_name "LOCXPOlfC77.968.HIT1.OlfC.2R.784.ANF_receptor.exons5.CM029055.1.Polypterus_senegalus";
CM029055.1	exonerate:protein2genome:local	exon	127235983	127236875	.	+	.	gene_id "LOCXPOlfC77.968.HIT1"; transcript_id "LOCXPOlfC77.968.HIT1.transcript"; gene_name "LOCXPOlfC77.968.HIT1.OlfC.2R.784.ANF_receptor.exons5.CM029055.1.Polypterus_senegalus";
CM029055.1	exonerate:protein2genome:local	exon	127270605	127270750	.	+	.	gene_id "LOCXPOlfC78.980.HIT1"; transcript_id "LOCXPOlfC78.980.HIT1.transcript"; gene_name "LOCXPOlfC78.980.HIT1.OlfC.2R.831.ANF_receptor.exons6.CM029055.1.Polypterus_senegalus";
CM029055.1	exonerate:protein2genome:local	exon	127270875	127271169	.	+	.	gene_id "LOCXPOlfC78.980.HIT1"; transcript_id "LOCXPOlfC78.980.HIT1.transcript"; gene_name "LOCXPOlfC78.980.HIT1.OlfC.2R.831.ANF_receptor.exons6.CM029055.1.Polypterus_senegalus";
CM029055.1	exonerate:protein2genome:local	exon	127271829	127272626	.	+	.	gene_id "LOCXPOlfC78.980.HIT1"; transcript_id "LOCXPOlfC78.980.HIT1.transcript"; gene_name "LOCXPOlfC78.980.HIT1.OlfC.2R.831.ANF_receptor.exons6.CM029055.1.Polypterus_senegalus";
CM029055.1	exonerate:protein2genome:local	exon	127273173	127273400	.	+	.	gene_id "LOCXPOlfC78.980.HIT1"; transcript_id "LOCXPOlfC78.980.HIT1.transcript"; gene_name "LOCXPOlfC78.980.HIT1.OlfC.2R.831.ANF_receptor.exons6.CM029055.1.Polypterus_senegalus";
CM029055.1	exonerate:protein2genome:local	exon	127273824	127273947	.	+	.	gene_id "LOCXPOlfC78.980.HIT1"; transcript_id "LOCXPOlfC78.980.HIT1.transcript"; gene_name "LOCXPOlfC78.980.HIT1.OlfC.2R.831.ANF_receptor.exons6.CM029055.1.Polypterus_senegalus";
CM029055.1	exonerate:protein2genome:local	exon	127275853	127276754	.	+	.	gene_id "LOCXPOlfC78.980.HIT1"; transcript_id "LOCXPOlfC78.980.HIT1.transcript"; gene_name "LOCXPOlfC78.980.HIT1.OlfC.2R.831.ANF_receptor.exons6.CM029055.1.Polypterus_senegalus";
CM029055.1	exonerate:protein2genome:local	exon	127281123	127281268	.	+	.	gene_id "LOCXPOlfC78.988.HIT1"; transcript_id "LOCXPOlfC78.988.HIT1.transcript"; gene_name "LOCXPOlfC78.988.HIT1.OlfC.2R.834.ANF_receptor.exons6.CM029055.1.Polypterus_senegalus";
CM029055.1	exonerate:protein2genome:local	exon	127281788	127282082	.	+	.	gene_id "LOCXPOlfC78.988.HIT1"; transcript_id "LOCXPOlfC78.988.HIT1.transcript"; gene_name "LOCXPOlfC78.988.HIT1.OlfC.2R.834.ANF_receptor.exons6.CM029055.1.Polypterus_senegalus";
CM029055.1	exonerate:protein2genome:local	exon	127282628	127283440	.	+	.	gene_id "LOCXPOlfC78.988.HIT1"; transcript_id "LOCXPOlfC78.988.HIT1.transcript"; gene_name "LOCXPOlfC78.988.HIT1.OlfC.2R.834.ANF_receptor.exons6.CM029055.1.Polypterus_senegalus";
CM029055.1	exonerate:protein2genome:local	exon	127283812	127284036	.	+	.	gene_id "LOCXPOlfC78.988.HIT1"; transcript_id "LOCXPOlfC78.988.HIT1.transcript"; gene_name "LOCXPOlfC78.988.HIT1.OlfC.2R.834.ANF_receptor.exons6.CM029055.1.Polypterus_senegalus";
CM029055.1	exonerate:protein2genome:local	exon	127284685	127284808	.	+	.	gene_id "LOCXPOlfC78.988.HIT1"; transcript_id "LOCXPOlfC78.988.HIT1.transcript"; gene_name "LOCXPOlfC78.988.HIT1.OlfC.2R.834.ANF_receptor.exons6.CM029055.1.Polypterus_senegalus";
CM029055.1	exonerate:protein2genome:local	exon	127289562	127290460	.	+	.	gene_id "LOCXPOlfC78.988.HIT1"; transcript_id "LOCXPOlfC78.988.HIT1.transcript"; gene_name "LOCXPOlfC78.988.HIT1.OlfC.2R.834.ANF_receptor.exons6.CM029055.1.Polypterus_senegalus";
CM029055.1	exonerate:protein2genome:local	exon	127341959	127342104	.	+	.	gene_id "LOCXPOlfC78.1000.HIT1"; transcript_id "LOCXPOlfC78.1000.HIT1.transcript"; gene_name "LOCXPOlfC78.1000.HIT1.OlfC.2R.833.ANF_receptor.exons6.CM029055.1.Polypterus_senegalus";
CM029055.1	exonerate:protein2genome:local	exon	127342454	127342748	.	+	.	gene_id "LOCXPOlfC78.1000.HIT1"; transcript_id "LOCXPOlfC78.1000.HIT1.transcript"; gene_name "LOCXPOlfC78.1000.HIT1.OlfC.2R.833.ANF_receptor.exons6.CM029055.1.Polypterus_senegalus";
CM029055.1	exonerate:protein2genome:local	exon	127343167	127343979	.	+	.	gene_id "LOCXPOlfC78.1000.HIT1"; transcript_id "LOCXPOlfC78.1000.HIT1.transcript"; gene_name "LOCXPOlfC78.1000.HIT1.OlfC.2R.833.ANF_receptor.exons6.CM029055.1.Polypterus_senegalus";
CM029055.1	exonerate:protein2genome:local	exon	127346875	127347102	.	+	.	gene_id "LOCXPOlfC78.1000.HIT1"; transcript_id "LOCXPOlfC78.1000.HIT1.transcript"; gene_name "LOCXPOlfC78.1000.HIT1.OlfC.2R.833.ANF_receptor.exons6.CM029055.1.Polypterus_senegalus";
CM029055.1	exonerate:protein2genome:local	exon	127350049	127350172	.	+	.	gene_id "LOCXPOlfC78.1000.HIT1"; transcript_id "LOCXPOlfC78.1000.HIT1.transcript"; gene_name "LOCXPOlfC78.1000.HIT1.OlfC.2R.833.ANF_receptor.exons6.CM029055.1.Polypterus_senegalus";
CM029055.1	exonerate:protein2genome:local	exon	127350501	127351393	.	+	.	gene_id "LOCXPOlfC78.1000.HIT1"; transcript_id "LOCXPOlfC78.1000.HIT1.transcript"; gene_name "LOCXPOlfC78.1000.HIT1.OlfC.2R.833.ANF_receptor.exons6.CM029055.1.Polypterus_senegalus";
CM029055.1	exonerate:protein2genome:local	exon	127356968	127357152	.	+	.	gene_id "LOCXPOlfC79.1003.HIT1"; transcript_id "LOCXPOlfC79.1003.HIT1.transcript"; gene_name "LOCXPOlfC79.1003.HIT1.OlfC.2R.845.ANF_receptor.exons6.CM029055.1.Polypterus_senegalus";
CM029055.1	exonerate:protein2genome:local	exon	127357297	127357579	.	+	.	gene_id "LOCXPOlfC79.1003.HIT1"; transcript_id "LOCXPOlfC79.1003.HIT1.transcript"; gene_name "LOCXPOlfC79.1003.HIT1.OlfC.2R.845.ANF_receptor.exons6.CM029055.1.Polypterus_senegalus";
CM029055.1	exonerate:protein2genome:local	exon	127358060	127358878	.	+	.	gene_id "LOCXPOlfC79.1003.HIT1"; transcript_id "LOCXPOlfC79.1003.HIT1.transcript"; gene_name "LOCXPOlfC79.1003.HIT1.OlfC.2R.845.ANF_receptor.exons6.CM029055.1.Polypterus_senegalus";
CM029055.1	exonerate:protein2genome:local	exon	127360420	127360647	.	+	.	gene_id "LOCXPOlfC79.1003.HIT1"; transcript_id "LOCXPOlfC79.1003.HIT1.transcript"; gene_name "LOCXPOlfC79.1003.HIT1.OlfC.2R.845.ANF_receptor.exons6.CM029055.1.Polypterus_senegalus";
CM029055.1	exonerate:protein2genome:local	exon	127360847	127360970	.	+	.	gene_id "LOCXPOlfC79.1003.HIT1"; transcript_id "LOCXPOlfC79.1003.HIT1.transcript"; gene_name "LOCXPOlfC79.1003.HIT1.OlfC.2R.845.ANF_receptor.exons6.CM029055.1.Polypterus_senegalus";
CM029055.1	exonerate:protein2genome:local	exon	127365613	127366508	.	+	.	gene_id "LOCXPOlfC79.1003.HIT1"; transcript_id "LOCXPOlfC79.1003.HIT1.transcript"; gene_name "LOCXPOlfC79.1003.HIT1.OlfC.2R.845.ANF_receptor.exons6.CM029055.1.Polypterus_senegalus";
CM029055.1	exonerate:protein2genome:local	exon	127431474	127431628	.	+	.	gene_id "LOCXPOlfC80.1015.HIT1"; transcript_id "LOCXPOlfC80.1015.HIT1.transcript"; gene_name "LOCXPOlfC80.1015.HIT1.OlfC.2R.842.ANF_receptor.exons6.CM029055.1.Polypterus_senegalus";
CM029055.1	exonerate:protein2genome:local	exon	127432067	127432355	.	+	.	gene_id "LOCXPOlfC80.1015.HIT1"; transcript_id "LOCXPOlfC80.1015.HIT1.transcript"; gene_name "LOCXPOlfC80.1015.HIT1.OlfC.2R.842.ANF_receptor.exons6.CM029055.1.Polypterus_senegalus";
CM029055.1	exonerate:protein2genome:local	exon	127433690	127434526	.	+	.	gene_id "LOCXPOlfC80.1015.HIT1"; transcript_id "LOCXPOlfC80.1015.HIT1.transcript"; gene_name "LOCXPOlfC80.1015.HIT1.OlfC.2R.842.ANF_receptor.exons6.CM029055.1.Polypterus_senegalus";
CM029055.1	exonerate:protein2genome:local	exon	127434667	127434894	.	+	.	gene_id "LOCXPOlfC80.1015.HIT1"; transcript_id "LOCXPOlfC80.1015.HIT1.transcript"; gene_name "LOCXPOlfC80.1015.HIT1.OlfC.2R.842.ANF_receptor.exons6.CM029055.1.Polypterus_senegalus";
CM029055.1	exonerate:protein2genome:local	exon	127436196	127436319	.	+	.	gene_id "LOCXPOlfC80.1015.HIT1"; transcript_id "LOCXPOlfC80.1015.HIT1.transcript"; gene_name "LOCXPOlfC80.1015.HIT1.OlfC.2R.842.ANF_receptor.exons6.CM029055.1.Polypterus_senegalus";
CM029055.1	exonerate:protein2genome:local	exon	127436411	127437303	.	+	.	gene_id "LOCXPOlfC80.1015.HIT1"; transcript_id "LOCXPOlfC80.1015.HIT1.transcript"; gene_name "LOCXPOlfC80.1015.HIT1.OlfC.2R.842.ANF_receptor.exons6.CM029055.1.Polypterus_senegalus";
CM029055.1	exonerate:protein2genome:local	exon	127443286	127444184	.	-	.	gene_id "LOCXPOlfC21.1018.HIT1"; transcript_id "LOCXPOlfC21.1018.HIT1.transcript"; gene_name "LOCXPOlfC21.1018.HIT1.OlfC.2R.798.ANF_receptor.exons5.CM029055.1.Polypterus_senegalus";
CM029055.1	exonerate:protein2genome:local	exon	127450606	127450729	.	-	.	gene_id "LOCXPOlfC21.1018.HIT1"; transcript_id "LOCXPOlfC21.1018.HIT1.transcript"; gene_name "LOCXPOlfC21.1018.HIT1.OlfC.2R.798.ANF_receptor.exons5.CM029055.1.Polypterus_senegalus";
CM029055.1	exonerate:protein2genome:local	exon	127454895	127455122	.	-	.	gene_id "LOCXPOlfC21.1018.HIT1"; transcript_id "LOCXPOlfC21.1018.HIT1.transcript"; gene_name "LOCXPOlfC21.1018.HIT1.OlfC.2R.798.ANF_receptor.exons5.CM029055.1.Polypterus_senegalus";
CM029055.1	exonerate:protein2genome:local	exon	127455687	127456523	.	-	.	gene_id "LOCXPOlfC21.1018.HIT1"; transcript_id "LOCXPOlfC21.1018.HIT1.transcript"; gene_name "LOCXPOlfC21.1018.HIT1.OlfC.2R.798.ANF_receptor.exons5.CM029055.1.Polypterus_senegalus";
CM029055.1	exonerate:protein2genome:local	exon	127458443	127458748	.	-	.	gene_id "LOCXPOlfC21.1018.HIT1"; transcript_id "LOCXPOlfC21.1018.HIT1.transcript"; gene_name "LOCXPOlfC21.1018.HIT1.OlfC.2R.798.ANF_receptor.exons5.CM029055.1.Polypterus_senegalus";
JAATIS010002488.1	exonerate:protein2genome:local	exon	12997	13024	.	+	.	gene_id "LOCXPOlfC81.1042.HIT1"; transcript_id "LOCXPOlfC81.1042.HIT1.transcript"; gene_name "LOCXPOlfC81.1042.HIT1.OlfC.2R.844.ANF_receptor.exons7.JAATIS010002488.1.Polypterus_senegalus";
JAATIS010002488.1	exonerate:protein2genome:local	exon	14360	14519	.	+	.	gene_id "LOCXPOlfC81.1042.HIT1"; transcript_id "LOCXPOlfC81.1042.HIT1.transcript"; gene_name "LOCXPOlfC81.1042.HIT1.OlfC.2R.844.ANF_receptor.exons7.JAATIS010002488.1.Polypterus_senegalus";
JAATIS010002488.1	exonerate:protein2genome:local	exon	15600	15894	.	+	.	gene_id "LOCXPOlfC81.1042.HIT1"; transcript_id "LOCXPOlfC81.1042.HIT1.transcript"; gene_name "LOCXPOlfC81.1042.HIT1.OlfC.2R.844.ANF_receptor.exons7.JAATIS010002488.1.Polypterus_senegalus";
JAATIS010002488.1	exonerate:protein2genome:local	exon	16723	17517	.	+	.	gene_id "LOCXPOlfC81.1042.HIT1"; transcript_id "LOCXPOlfC81.1042.HIT1.transcript"; gene_name "LOCXPOlfC81.1042.HIT1.OlfC.2R.844.ANF_receptor.exons7.JAATIS010002488.1.Polypterus_senegalus";
JAATIS010002488.1	exonerate:protein2genome:local	exon	17876	18112	.	+	.	gene_id "LOCXPOlfC81.1042.HIT1"; transcript_id "LOCXPOlfC81.1042.HIT1.transcript"; gene_name "LOCXPOlfC81.1042.HIT1.OlfC.2R.844.ANF_receptor.exons7.JAATIS010002488.1.Polypterus_senegalus";
JAATIS010002488.1	exonerate:protein2genome:local	exon	18314	18437	.	+	.	gene_id "LOCXPOlfC81.1042.HIT1"; transcript_id "LOCXPOlfC81.1042.HIT1.transcript"; gene_name "LOCXPOlfC81.1042.HIT1.OlfC.2R.844.ANF_receptor.exons7.JAATIS010002488.1.Polypterus_senegalus";
JAATIS010002488.1	exonerate:protein2genome:local	exon	19233	20125	.	+	.	gene_id "LOCXPOlfC81.1042.HIT1"; transcript_id "LOCXPOlfC81.1042.HIT1.transcript"; gene_name "LOCXPOlfC81.1042.HIT1.OlfC.2R.844.ANF_receptor.exons7.JAATIS010002488.1.Polypterus_senegalus";
CM029055.1	exonerate:protein2genome:local	exon	122779076	122780043	.	-	.	gene_id "LOCXPDreOlfCc1.10300.HIT1"; transcript_id "LOCXPDreOlfCc1.10300.HIT1.transcript"; gene_name "LOCXPDreOlfCc1.10300.HIT1.OlfC.1R.893.ANF_receptor.exons7.CM029055.1.Polypterus_senegalus";
CM029055.1	exonerate:protein2genome:local	exon	122789689	122789812	.	-	.	gene_id "LOCXPDreOlfCc1.10300.HIT1"; transcript_id "LOCXPDreOlfCc1.10300.HIT1.transcript"; gene_name "LOCXPDreOlfCc1.10300.HIT1.OlfC.1R.893.ANF_receptor.exons7.CM029055.1.Polypterus_senegalus";
CM029055.1	exonerate:protein2genome:local	exon	122792017	122792247	.	-	.	gene_id "LOCXPDreOlfCc1.10300.HIT1"; transcript_id "LOCXPDreOlfCc1.10300.HIT1.transcript"; gene_name "LOCXPDreOlfCc1.10300.HIT1.OlfC.1R.893.ANF_receptor.exons7.CM029055.1.Polypterus_senegalus";
CM029055.1	exonerate:protein2genome:local	exon	122796967	122797195	.	-	.	gene_id "LOCXPDreOlfCc1.10300.HIT1"; transcript_id "LOCXPDreOlfCc1.10300.HIT1.transcript"; gene_name "LOCXPDreOlfCc1.10300.HIT1.OlfC.1R.893.ANF_receptor.exons7.CM029055.1.Polypterus_senegalus";
CM029055.1	exonerate:protein2genome:local	exon	122797253	122797845	.	-	.	gene_id "LOCXPDreOlfCc1.10300.HIT1"; transcript_id "LOCXPDreOlfCc1.10300.HIT1.transcript"; gene_name "LOCXPDreOlfCc1.10300.HIT1.OlfC.1R.893.ANF_receptor.exons7.CM029055.1.Polypterus_senegalus";
CM029055.1	exonerate:protein2genome:local	exon	122799749	122800040	.	-	.	gene_id "LOCXPDreOlfCc1.10300.HIT1"; transcript_id "LOCXPDreOlfCc1.10300.HIT1.transcript"; gene_name "LOCXPDreOlfCc1.10300.HIT1.OlfC.1R.893.ANF_receptor.exons7.CM029055.1.Polypterus_senegalus";
CM029055.1	exonerate:protein2genome:local	exon	122803582	122803823	.	-	.	gene_id "LOCXPDreOlfCc1.10300.HIT1"; transcript_id "LOCXPDreOlfCc1.10300.HIT1.transcript"; gene_name "LOCXPDreOlfCc1.10300.HIT1.OlfC.1R.893.ANF_receptor.exons7.CM029055.1.Polypterus_senegalus";
CM029055.1	exonerate:protein2genome:local	exon	123674205	123674480	.	+	.	gene_id "LOCXPDreOlfCq14.10316.HIT1"; transcript_id "LOCXPDreOlfCq14.10316.HIT1.transcript"; gene_name "LOCXPDreOlfCq14.10316.HIT1.OlfC.1R.778.ANF_receptor.exons5.CM029055.1.Polypterus_senegalus";
CM029055.1	exonerate:protein2genome:local	exon	123675641	123676453	.	+	.	gene_id "LOCXPDreOlfCq14.10316.HIT1"; transcript_id "LOCXPDreOlfCq14.10316.HIT1.transcript"; gene_name "LOCXPDreOlfCq14.10316.HIT1.OlfC.1R.778.ANF_receptor.exons5.CM029055.1.Polypterus_senegalus";
CM029055.1	exonerate:protein2genome:local	exon	123677186	123677413	.	+	.	gene_id "LOCXPDreOlfCq14.10316.HIT1"; transcript_id "LOCXPDreOlfCq14.10316.HIT1.transcript"; gene_name "LOCXPDreOlfCq14.10316.HIT1.OlfC.1R.778.ANF_receptor.exons5.CM029055.1.Polypterus_senegalus";
CM029055.1	exonerate:protein2genome:local	exon	123678378	123678501	.	+	.	gene_id "LOCXPDreOlfCq14.10316.HIT1"; transcript_id "LOCXPDreOlfCq14.10316.HIT1.transcript"; gene_name "LOCXPDreOlfCq14.10316.HIT1.OlfC.1R.778.ANF_receptor.exons5.CM029055.1.Polypterus_senegalus";
CM029055.1	exonerate:protein2genome:local	exon	123686201	123687093	.	+	.	gene_id "LOCXPDreOlfCq14.10316.HIT1"; transcript_id "LOCXPDreOlfCq14.10316.HIT1.transcript"; gene_name "LOCXPDreOlfCq14.10316.HIT1.OlfC.1R.778.ANF_receptor.exons5.CM029055.1.Polypterus_senegalus";
CM029055.1	exonerate:protein2genome:local	exon	123696555	123696700	.	+	.	gene_id "LOCXPSalmoOlfC.16.1.10318.HIT1"; transcript_id "LOCXPSalmoOlfC.16.1.10318.HIT1.transcript"; gene_name "LOCXPSalmoOlfC.16.1.10318.HIT1.OlfC.1R.778.ANF_receptor.exons7.CM029055.1.Polypterus_senegalus";
CM029055.1	exonerate:protein2genome:local	exon	123697304	123697595	.	+	.	gene_id "LOCXPSalmoOlfC.16.1.10318.HIT1"; transcript_id "LOCXPSalmoOlfC.16.1.10318.HIT1.transcript"; gene_name "LOCXPSalmoOlfC.16.1.10318.HIT1.OlfC.1R.778.ANF_receptor.exons7.CM029055.1.Polypterus_senegalus";
CM029055.1	exonerate:protein2genome:local	exon	123698113	123698439	.	+	.	gene_id "LOCXPSalmoOlfC.16.1.10318.HIT1"; transcript_id "LOCXPSalmoOlfC.16.1.10318.HIT1.transcript"; gene_name "LOCXPSalmoOlfC.16.1.10318.HIT1.OlfC.1R.778.ANF_receptor.exons7.CM029055.1.Polypterus_senegalus";
CM029055.1	exonerate:protein2genome:local	exon	123698629	123698940	.	+	.	gene_id "LOCXPSalmoOlfC.16.1.10318.HIT1"; transcript_id "LOCXPSalmoOlfC.16.1.10318.HIT1.transcript"; gene_name "LOCXPSalmoOlfC.16.1.10318.HIT1.OlfC.1R.778.ANF_receptor.exons7.CM029055.1.Polypterus_senegalus";
CM029055.1	exonerate:protein2genome:local	exon	123699189	123699416	.	+	.	gene_id "LOCXPSalmoOlfC.16.1.10318.HIT1"; transcript_id "LOCXPSalmoOlfC.16.1.10318.HIT1.transcript"; gene_name "LOCXPSalmoOlfC.16.1.10318.HIT1.OlfC.1R.778.ANF_receptor.exons7.CM029055.1.Polypterus_senegalus";
CM029055.1	exonerate:protein2genome:local	exon	123701701	123701824	.	+	.	gene_id "LOCXPSalmoOlfC.16.1.10318.HIT1"; transcript_id "LOCXPSalmoOlfC.16.1.10318.HIT1.transcript"; gene_name "LOCXPSalmoOlfC.16.1.10318.HIT1.OlfC.1R.778.ANF_receptor.exons7.CM029055.1.Polypterus_senegalus";
CM029055.1	exonerate:protein2genome:local	exon	123703817	123704721	.	+	.	gene_id "LOCXPSalmoOlfC.16.1.10318.HIT1"; transcript_id "LOCXPSalmoOlfC.16.1.10318.HIT1.transcript"; gene_name "LOCXPSalmoOlfC.16.1.10318.HIT1.OlfC.1R.778.ANF_receptor.exons7.CM029055.1.Polypterus_senegalus";
CM029055.1	exonerate:protein2genome:local	exon	123780267	123780557	.	+	.	gene_id "LOCXPDreOlfCq2.10328.HIT1"; transcript_id "LOCXPDreOlfCq2.10328.HIT1.transcript"; gene_name "LOCXPDreOlfCq2.10328.HIT1.OlfC.1R.792.ANF_receptor.exons6.CM029055.1.Polypterus_senegalus";
CM029055.1	exonerate:protein2genome:local	exon	123780748	123781578	.	+	.	gene_id "LOCXPDreOlfCq2.10328.HIT1"; transcript_id "LOCXPDreOlfCq2.10328.HIT1.transcript"; gene_name "LOCXPDreOlfCq2.10328.HIT1.OlfC.1R.792.ANF_receptor.exons6.CM029055.1.Polypterus_senegalus";
CM029055.1	exonerate:protein2genome:local	exon	123782022	123782249	.	+	.	gene_id "LOCXPDreOlfCq2.10328.HIT1"; transcript_id "LOCXPDreOlfCq2.10328.HIT1.transcript"; gene_name "LOCXPDreOlfCq2.10328.HIT1.OlfC.1R.792.ANF_receptor.exons6.CM029055.1.Polypterus_senegalus";
CM029055.1	exonerate:protein2genome:local	exon	123785545	123785668	.	+	.	gene_id "LOCXPDreOlfCq2.10328.HIT1"; transcript_id "LOCXPDreOlfCq2.10328.HIT1.transcript"; gene_name "LOCXPDreOlfCq2.10328.HIT1.OlfC.1R.792.ANF_receptor.exons6.CM029055.1.Polypterus_senegalus";
CM029055.1	exonerate:protein2genome:local	exon	123787742	123788633	.	+	.	gene_id "LOCXPDreOlfCq2.10328.HIT1"; transcript_id "LOCXPDreOlfCq2.10328.HIT1.transcript"; gene_name "LOCXPDreOlfCq2.10328.HIT1.OlfC.1R.792.ANF_receptor.exons6.CM029055.1.Polypterus_senegalus";
CM029055.1	exonerate:protein2genome:local	exon	123790844	123790853	.	+	.	gene_id "LOCXPDreOlfCq2.10328.HIT1"; transcript_id "LOCXPDreOlfCq2.10328.HIT1.transcript"; gene_name "LOCXPDreOlfCq2.10328.HIT1.OlfC.1R.792.ANF_receptor.exons6.CM029055.1.Polypterus_senegalus";
CM029055.1	exonerate:protein2genome:local	exon	124831609	124832516	.	-	.	gene_id "LOCXPDreOlfCd3.10437.HIT1"; transcript_id "LOCXPDreOlfCd3.10437.HIT1.transcript"; gene_name "LOCXPDreOlfCd3.10437.HIT1.OlfC.1R.784.ANF_receptor.exons5.CM029055.1.Polypterus_senegalus";
CM029055.1	exonerate:protein2genome:local	exon	124832671	124832794	.	-	.	gene_id "LOCXPDreOlfCd3.10437.HIT1"; transcript_id "LOCXPDreOlfCd3.10437.HIT1.transcript"; gene_name "LOCXPDreOlfCd3.10437.HIT1.OlfC.1R.784.ANF_receptor.exons5.CM029055.1.Polypterus_senegalus";
CM029055.1	exonerate:protein2genome:local	exon	124833507	124833734	.	-	.	gene_id "LOCXPDreOlfCd3.10437.HIT1"; transcript_id "LOCXPDreOlfCd3.10437.HIT1.transcript"; gene_name "LOCXPDreOlfCd3.10437.HIT1.OlfC.1R.784.ANF_receptor.exons5.CM029055.1.Polypterus_senegalus";
CM029055.1	exonerate:protein2genome:local	exon	124834341	124835135	.	-	.	gene_id "LOCXPDreOlfCd3.10437.HIT1"; transcript_id "LOCXPDreOlfCd3.10437.HIT1.transcript"; gene_name "LOCXPDreOlfCd3.10437.HIT1.OlfC.1R.784.ANF_receptor.exons5.CM029055.1.Polypterus_senegalus";
CM029055.1	exonerate:protein2genome:local	exon	124836272	124836568	.	-	.	gene_id "LOCXPDreOlfCd3.10437.HIT1"; transcript_id "LOCXPDreOlfCd3.10437.HIT1.transcript"; gene_name "LOCXPDreOlfCd3.10437.HIT1.OlfC.1R.784.ANF_receptor.exons5.CM029055.1.Polypterus_senegalus";
CM029055.1	exonerate:protein2genome:local	exon	124974693	124975584	.	-	.	gene_id "LOCXPDreOlfCd2.10458.HIT1"; transcript_id "LOCXPDreOlfCd2.10458.HIT1.transcript"; gene_name "LOCXPDreOlfCd2.10458.HIT1.OlfC.1R.735.ANF_receptor.exons5.CM029055.1.Polypterus_senegalus";
CM029055.1	exonerate:protein2genome:local	exon	124975736	124975859	.	-	.	gene_id "LOCXPDreOlfCd2.10458.HIT1"; transcript_id "LOCXPDreOlfCd2.10458.HIT1.transcript"; gene_name "LOCXPDreOlfCd2.10458.HIT1.OlfC.1R.735.ANF_receptor.exons5.CM029055.1.Polypterus_senegalus";
CM029055.1	exonerate:protein2genome:local	exon	124976574	124976801	.	-	.	gene_id "LOCXPDreOlfCd2.10458.HIT1"; transcript_id "LOCXPDreOlfCd2.10458.HIT1.transcript"; gene_name "LOCXPDreOlfCd2.10458.HIT1.OlfC.1R.735.ANF_receptor.exons5.CM029055.1.Polypterus_senegalus";
CM029055.1	exonerate:protein2genome:local	exon	124977415	124978209	.	-	.	gene_id "LOCXPDreOlfCd2.10458.HIT1"; transcript_id "LOCXPDreOlfCd2.10458.HIT1.transcript"; gene_name "LOCXPDreOlfCd2.10458.HIT1.OlfC.1R.735.ANF_receptor.exons5.CM029055.1.Polypterus_senegalus";
CM029055.1	exonerate:protein2genome:local	exon	124979344	124979637	.	-	.	gene_id "LOCXPDreOlfCd2.10458.HIT1"; transcript_id "LOCXPDreOlfCd2.10458.HIT1.transcript"; gene_name "LOCXPDreOlfCd2.10458.HIT1.OlfC.1R.735.ANF_receptor.exons5.CM029055.1.Polypterus_senegalus";
CM029055.1	exonerate:protein2genome:local	exon	125091404	125091663	.	+	.	gene_id "LOCXPDreOlfCx1.10476.HIT1"; transcript_id "LOCXPDreOlfCx1.10476.HIT1.transcript"; gene_name "LOCXPDreOlfCx1.10476.HIT1.OlfC.1R.875.ANF_receptor.exons6.CM029055.1.Polypterus_senegalus";
CM029055.1	exonerate:protein2genome:local	exon	125092007	125092304	.	+	.	gene_id "LOCXPDreOlfCx1.10476.HIT1"; transcript_id "LOCXPDreOlfCx1.10476.HIT1.transcript"; gene_name "LOCXPDreOlfCx1.10476.HIT1.OlfC.1R.875.ANF_receptor.exons6.CM029055.1.Polypterus_senegalus";
CM029055.1	exonerate:protein2genome:local	exon	125092990	125093817	.	+	.	gene_id "LOCXPDreOlfCx1.10476.HIT1"; transcript_id "LOCXPDreOlfCx1.10476.HIT1.transcript"; gene_name "LOCXPDreOlfCx1.10476.HIT1.OlfC.1R.875.ANF_receptor.exons6.CM029055.1.Polypterus_senegalus";
CM029055.1	exonerate:protein2genome:local	exon	125093941	125094162	.	+	.	gene_id "LOCXPDreOlfCx1.10476.HIT1"; transcript_id "LOCXPDreOlfCx1.10476.HIT1.transcript"; gene_name "LOCXPDreOlfCx1.10476.HIT1.OlfC.1R.875.ANF_receptor.exons6.CM029055.1.Polypterus_senegalus";
CM029055.1	exonerate:protein2genome:local	exon	125097113	125097236	.	+	.	gene_id "LOCXPDreOlfCx1.10476.HIT1"; transcript_id "LOCXPDreOlfCx1.10476.HIT1.transcript"; gene_name "LOCXPDreOlfCx1.10476.HIT1.OlfC.1R.875.ANF_receptor.exons6.CM029055.1.Polypterus_senegalus";
CM029055.1	exonerate:protein2genome:local	exon	125098234	125099126	.	+	.	gene_id "LOCXPDreOlfCx1.10476.HIT1"; transcript_id "LOCXPDreOlfCx1.10476.HIT1.transcript"; gene_name "LOCXPDreOlfCx1.10476.HIT1.OlfC.1R.875.ANF_receptor.exons6.CM029055.1.Polypterus_senegalus";
CM029055.1	exonerate:protein2genome:local	exon	125356558	125356754	.	+	.	gene_id "LOCXPDreOlfCj1.10507.HIT1"; transcript_id "LOCXPDreOlfCj1.10507.HIT1.transcript"; gene_name "LOCXPDreOlfCj1.10507.HIT1.OlfC.1R.849.ANF_receptor.exons6.CM029055.1.Polypterus_senegalus";
CM029055.1	exonerate:protein2genome:local	exon	125357207	125357501	.	+	.	gene_id "LOCXPDreOlfCj1.10507.HIT1"; transcript_id "LOCXPDreOlfCj1.10507.HIT1.transcript"; gene_name "LOCXPDreOlfCj1.10507.HIT1.OlfC.1R.849.ANF_receptor.exons6.CM029055.1.Polypterus_senegalus";
CM029055.1	exonerate:protein2genome:local	exon	125358366	125359178	.	+	.	gene_id "LOCXPDreOlfCj1.10507.HIT1"; transcript_id "LOCXPDreOlfCj1.10507.HIT1.transcript"; gene_name "LOCXPDreOlfCj1.10507.HIT1.OlfC.1R.849.ANF_receptor.exons6.CM029055.1.Polypterus_senegalus";
CM029055.1	exonerate:protein2genome:local	exon	125359261	125359485	.	+	.	gene_id "LOCXPDreOlfCj1.10507.HIT1"; transcript_id "LOCXPDreOlfCj1.10507.HIT1.transcript"; gene_name "LOCXPDreOlfCj1.10507.HIT1.OlfC.1R.849.ANF_receptor.exons6.CM029055.1.Polypterus_senegalus";
CM029055.1	exonerate:protein2genome:local	exon	125361068	125361191	.	+	.	gene_id "LOCXPDreOlfCj1.10507.HIT1"; transcript_id "LOCXPDreOlfCj1.10507.HIT1.transcript"; gene_name "LOCXPDreOlfCj1.10507.HIT1.OlfC.1R.849.ANF_receptor.exons6.CM029055.1.Polypterus_senegalus";
CM029055.1	exonerate:protein2genome:local	exon	125372242	125373134	.	+	.	gene_id "LOCXPDreOlfCj1.10507.HIT1"; transcript_id "LOCXPDreOlfCj1.10507.HIT1.transcript"; gene_name "LOCXPDreOlfCj1.10507.HIT1.OlfC.1R.849.ANF_receptor.exons6.CM029055.1.Polypterus_senegalus";
CM029055.1	exonerate:protein2genome:local	exon	125510084	125510298	.	+	.	gene_id "LOCXPDreOlfCd2.10533.HIT1"; transcript_id "LOCXPDreOlfCd2.10533.HIT1.transcript"; gene_name "LOCXPDreOlfCd2.10533.HIT1.OlfC.1R.853.ANF_receptor.exons7.CM029055.1.Polypterus_senegalus";
CM029055.1	exonerate:protein2genome:local	exon	125510400	125510697	.	+	.	gene_id "LOCXPDreOlfCd2.10533.HIT1"; transcript_id "LOCXPDreOlfCd2.10533.HIT1.transcript"; gene_name "LOCXPDreOlfCd2.10533.HIT1.OlfC.1R.853.ANF_receptor.exons7.CM029055.1.Polypterus_senegalus";
CM029055.1	exonerate:protein2genome:local	exon	125510819	125511613	.	+	.	gene_id "LOCXPDreOlfCd2.10533.HIT1"; transcript_id "LOCXPDreOlfCd2.10533.HIT1.transcript"; gene_name "LOCXPDreOlfCd2.10533.HIT1.OlfC.1R.853.ANF_receptor.exons7.CM029055.1.Polypterus_senegalus";
CM029055.1	exonerate:protein2genome:local	exon	125512169	125512171	.	+	.	gene_id "LOCXPDreOlfCd2.10533.HIT1"; transcript_id "LOCXPDreOlfCd2.10533.HIT1.transcript"; gene_name "LOCXPDreOlfCd2.10533.HIT1.OlfC.1R.853.ANF_receptor.exons7.CM029055.1.Polypterus_senegalus";
CM029055.1	exonerate:protein2genome:local	exon	125513299	125513526	.	+	.	gene_id "LOCXPDreOlfCd2.10533.HIT1"; transcript_id "LOCXPDreOlfCd2.10533.HIT1.transcript"; gene_name "LOCXPDreOlfCd2.10533.HIT1.OlfC.1R.853.ANF_receptor.exons7.CM029055.1.Polypterus_senegalus";
CM029055.1	exonerate:protein2genome:local	exon	125513921	125514044	.	+	.	gene_id "LOCXPDreOlfCd2.10533.HIT1"; transcript_id "LOCXPDreOlfCd2.10533.HIT1.transcript"; gene_name "LOCXPDreOlfCd2.10533.HIT1.OlfC.1R.853.ANF_receptor.exons7.CM029055.1.Polypterus_senegalus";
CM029055.1	exonerate:protein2genome:local	exon	125517102	125517997	.	+	.	gene_id "LOCXPDreOlfCd2.10533.HIT1"; transcript_id "LOCXPDreOlfCd2.10533.HIT1.transcript"; gene_name "LOCXPDreOlfCd2.10533.HIT1.OlfC.1R.853.ANF_receptor.exons7.CM029055.1.Polypterus_senegalus";
CM029055.1	exonerate:protein2genome:local	exon	125645807	125645985	.	+	.	gene_id "LOCXPHaplo8.1aa.10559.HIT1"; transcript_id "LOCXPHaplo8.1aa.10559.HIT1.transcript"; gene_name "LOCXPHaplo8.1aa.10559.HIT1.OlfC.1R.846.ANF_receptor.exons6.CM029055.1.Polypterus_senegalus";
CM029055.1	exonerate:protein2genome:local	exon	125647265	125647562	.	+	.	gene_id "LOCXPHaplo8.1aa.10559.HIT1"; transcript_id "LOCXPHaplo8.1aa.10559.HIT1.transcript"; gene_name "LOCXPHaplo8.1aa.10559.HIT1.OlfC.1R.846.ANF_receptor.exons6.CM029055.1.Polypterus_senegalus";
CM029055.1	exonerate:protein2genome:local	exon	125647845	125648654	.	+	.	gene_id "LOCXPHaplo8.1aa.10559.HIT1"; transcript_id "LOCXPHaplo8.1aa.10559.HIT1.transcript"; gene_name "LOCXPHaplo8.1aa.10559.HIT1.OlfC.1R.846.ANF_receptor.exons6.CM029055.1.Polypterus_senegalus";
CM029055.1	exonerate:protein2genome:local	exon	125648744	125648971	.	+	.	gene_id "LOCXPHaplo8.1aa.10559.HIT1"; transcript_id "LOCXPHaplo8.1aa.10559.HIT1.transcript"; gene_name "LOCXPHaplo8.1aa.10559.HIT1.OlfC.1R.846.ANF_receptor.exons6.CM029055.1.Polypterus_senegalus";
CM029055.1	exonerate:protein2genome:local	exon	125655420	125655543	.	+	.	gene_id "LOCXPHaplo8.1aa.10559.HIT1"; transcript_id "LOCXPHaplo8.1aa.10559.HIT1.transcript"; gene_name "LOCXPHaplo8.1aa.10559.HIT1.OlfC.1R.846.ANF_receptor.exons6.CM029055.1.Polypterus_senegalus";
CM029055.1	exonerate:protein2genome:local	exon	125657127	125658025	.	+	.	gene_id "LOCXPHaplo8.1aa.10559.HIT1"; transcript_id "LOCXPHaplo8.1aa.10559.HIT1.transcript"; gene_name "LOCXPHaplo8.1aa.10559.HIT1.OlfC.1R.846.ANF_receptor.exons6.CM029055.1.Polypterus_senegalus";
CM029055.1	exonerate:protein2genome:local	exon	126103786	126103970	.	+	.	gene_id "LOCXPHaplo7.1aa.10664.HIT1"; transcript_id "LOCXPHaplo7.1aa.10664.HIT1.transcript"; gene_name "LOCXPHaplo7.1aa.10664.HIT1.OlfC.1R.846.ANF_receptor.exons6.CM029055.1.Polypterus_senegalus";
CM029055.1	exonerate:protein2genome:local	exon	126104506	126104797	.	+	.	gene_id "LOCXPHaplo7.1aa.10664.HIT1"; transcript_id "LOCXPHaplo7.1aa.10664.HIT1.transcript"; gene_name "LOCXPHaplo7.1aa.10664.HIT1.OlfC.1R.846.ANF_receptor.exons6.CM029055.1.Polypterus_senegalus";
CM029055.1	exonerate:protein2genome:local	exon	126106643	126107458	.	+	.	gene_id "LOCXPHaplo7.1aa.10664.HIT1"; transcript_id "LOCXPHaplo7.1aa.10664.HIT1.transcript"; gene_name "LOCXPHaplo7.1aa.10664.HIT1.OlfC.1R.846.ANF_receptor.exons6.CM029055.1.Polypterus_senegalus";
CM029055.1	exonerate:protein2genome:local	exon	126107548	126107775	.	+	.	gene_id "LOCXPHaplo7.1aa.10664.HIT1"; transcript_id "LOCXPHaplo7.1aa.10664.HIT1.transcript"; gene_name "LOCXPHaplo7.1aa.10664.HIT1.OlfC.1R.846.ANF_receptor.exons6.CM029055.1.Polypterus_senegalus";
CM029055.1	exonerate:protein2genome:local	exon	126109270	126109393	.	+	.	gene_id "LOCXPHaplo7.1aa.10664.HIT1"; transcript_id "LOCXPHaplo7.1aa.10664.HIT1.transcript"; gene_name "LOCXPHaplo7.1aa.10664.HIT1.OlfC.1R.846.ANF_receptor.exons6.CM029055.1.Polypterus_senegalus";
CM029055.1	exonerate:protein2genome:local	exon	126110875	126111767	.	+	.	gene_id "LOCXPHaplo7.1aa.10664.HIT1"; transcript_id "LOCXPHaplo7.1aa.10664.HIT1.transcript"; gene_name "LOCXPHaplo7.1aa.10664.HIT1.OlfC.1R.846.ANF_receptor.exons6.CM029055.1.Polypterus_senegalus";
CM029055.1	exonerate:protein2genome:local	exon	126581170	126581399	.	+	.	gene_id "LOCXPDreOlfCd2.10754.HIT1"; transcript_id "LOCXPDreOlfCd2.10754.HIT1.transcript"; gene_name "LOCXPDreOlfCd2.10754.HIT1.OlfC.1R.855.ANF_receptor.exons6.CM029055.1.Polypterus_senegalus";
CM029055.1	exonerate:protein2genome:local	exon	126581484	126581778	.	+	.	gene_id "LOCXPDreOlfCd2.10754.HIT1"; transcript_id "LOCXPDreOlfCd2.10754.HIT1.transcript"; gene_name "LOCXPDreOlfCd2.10754.HIT1.OlfC.1R.855.ANF_receptor.exons6.CM029055.1.Polypterus_senegalus";
CM029055.1	exonerate:protein2genome:local	exon	126582097	126582888	.	+	.	gene_id "LOCXPDreOlfCd2.10754.HIT1"; transcript_id "LOCXPDreOlfCd2.10754.HIT1.transcript"; gene_name "LOCXPDreOlfCd2.10754.HIT1.OlfC.1R.855.ANF_receptor.exons6.CM029055.1.Polypterus_senegalus";
CM029055.1	exonerate:protein2genome:local	exon	126583238	126583465	.	+	.	gene_id "LOCXPDreOlfCd2.10754.HIT1"; transcript_id "LOCXPDreOlfCd2.10754.HIT1.transcript"; gene_name "LOCXPDreOlfCd2.10754.HIT1.OlfC.1R.855.ANF_receptor.exons6.CM029055.1.Polypterus_senegalus";
CM029055.1	exonerate:protein2genome:local	exon	126585291	126585414	.	+	.	gene_id "LOCXPDreOlfCd2.10754.HIT1"; transcript_id "LOCXPDreOlfCd2.10754.HIT1.transcript"; gene_name "LOCXPDreOlfCd2.10754.HIT1.OlfC.1R.855.ANF_receptor.exons6.CM029055.1.Polypterus_senegalus";
CM029055.1	exonerate:protein2genome:local	exon	126586151	126587046	.	+	.	gene_id "LOCXPDreOlfCd2.10754.HIT1"; transcript_id "LOCXPDreOlfCd2.10754.HIT1.transcript"; gene_name "LOCXPDreOlfCd2.10754.HIT1.OlfC.1R.855.ANF_receptor.exons6.CM029055.1.Polypterus_senegalus";
CM029055.1	exonerate:protein2genome:local	exon	126802295	126802437	.	+	.	gene_id "LOCXPDreOlfCg2.10799.HIT1"; transcript_id "LOCXPDreOlfCg2.10799.HIT1.transcript"; gene_name "LOCXPDreOlfCg2.10799.HIT1.OlfC.1R.819.ANF_receptor.exons7.CM029055.1.Polypterus_senegalus";
CM029055.1	exonerate:protein2genome:local	exon	126803087	126803381	.	+	.	gene_id "LOCXPDreOlfCg2.10799.HIT1"; transcript_id "LOCXPDreOlfCg2.10799.HIT1.transcript"; gene_name "LOCXPDreOlfCg2.10799.HIT1.OlfC.1R.819.ANF_receptor.exons7.CM029055.1.Polypterus_senegalus";
CM029055.1	exonerate:protein2genome:local	exon	126803825	126804340	.	+	.	gene_id "LOCXPDreOlfCg2.10799.HIT1"; transcript_id "LOCXPDreOlfCg2.10799.HIT1.transcript"; gene_name "LOCXPDreOlfCg2.10799.HIT1.OlfC.1R.819.ANF_receptor.exons7.CM029055.1.Polypterus_senegalus";
CM029055.1	exonerate:protein2genome:local	exon	126804383	126804631	.	+	.	gene_id "LOCXPDreOlfCg2.10799.HIT1"; transcript_id "LOCXPDreOlfCg2.10799.HIT1.transcript"; gene_name "LOCXPDreOlfCg2.10799.HIT1.OlfC.1R.819.ANF_receptor.exons7.CM029055.1.Polypterus_senegalus";
CM029055.1	exonerate:protein2genome:local	exon	126804826	126805062	.	+	.	gene_id "LOCXPDreOlfCg2.10799.HIT1"; transcript_id "LOCXPDreOlfCg2.10799.HIT1.transcript"; gene_name "LOCXPDreOlfCg2.10799.HIT1.OlfC.1R.819.ANF_receptor.exons7.CM029055.1.Polypterus_senegalus";
CM029055.1	exonerate:protein2genome:local	exon	126805243	126805366	.	+	.	gene_id "LOCXPDreOlfCg2.10799.HIT1"; transcript_id "LOCXPDreOlfCg2.10799.HIT1.transcript"; gene_name "LOCXPDreOlfCg2.10799.HIT1.OlfC.1R.819.ANF_receptor.exons7.CM029055.1.Polypterus_senegalus";
CM029055.1	exonerate:protein2genome:local	exon	126809379	126810271	.	+	.	gene_id "LOCXPDreOlfCg2.10799.HIT1"; transcript_id "LOCXPDreOlfCg2.10799.HIT1.transcript"; gene_name "LOCXPDreOlfCg2.10799.HIT1.OlfC.1R.819.ANF_receptor.exons7.CM029055.1.Polypterus_senegalus";
CM029055.1	exonerate:protein2genome:local	exon	126852239	126852381	.	+	.	gene_id "LOCXPDreOlfCg1.10809.HIT1"; transcript_id "LOCXPDreOlfCg1.10809.HIT1.transcript"; gene_name "LOCXPDreOlfCg1.10809.HIT1.OlfC.1R.828.ANF_receptor.exons8.CM029055.1.Polypterus_senegalus";
CM029055.1	exonerate:protein2genome:local	exon	126853140	126853428	.	+	.	gene_id "LOCXPDreOlfCg1.10809.HIT1"; transcript_id "LOCXPDreOlfCg1.10809.HIT1.transcript"; gene_name "LOCXPDreOlfCg1.10809.HIT1.OlfC.1R.828.ANF_receptor.exons8.CM029055.1.Polypterus_senegalus";
CM029055.1	exonerate:protein2genome:local	exon	126853558	126854081	.	+	.	gene_id "LOCXPDreOlfCg1.10809.HIT1"; transcript_id "LOCXPDreOlfCg1.10809.HIT1.transcript"; gene_name "LOCXPDreOlfCg1.10809.HIT1.OlfC.1R.828.ANF_receptor.exons8.CM029055.1.Polypterus_senegalus";
CM029055.1	exonerate:protein2genome:local	exon	126854115	126854370	.	+	.	gene_id "LOCXPDreOlfCg1.10809.HIT1"; transcript_id "LOCXPDreOlfCg1.10809.HIT1.transcript"; gene_name "LOCXPDreOlfCg1.10809.HIT1.OlfC.1R.828.ANF_receptor.exons8.CM029055.1.Polypterus_senegalus";
CM029055.1	exonerate:protein2genome:local	exon	126854454	126854690	.	+	.	gene_id "LOCXPDreOlfCg1.10809.HIT1"; transcript_id "LOCXPDreOlfCg1.10809.HIT1.transcript"; gene_name "LOCXPDreOlfCg1.10809.HIT1.OlfC.1R.828.ANF_receptor.exons8.CM029055.1.Polypterus_senegalus";
CM029055.1	exonerate:protein2genome:local	exon	126854945	126855068	.	+	.	gene_id "LOCXPDreOlfCg1.10809.HIT1"; transcript_id "LOCXPDreOlfCg1.10809.HIT1.transcript"; gene_name "LOCXPDreOlfCg1.10809.HIT1.OlfC.1R.828.ANF_receptor.exons8.CM029055.1.Polypterus_senegalus";
CM029055.1	exonerate:protein2genome:local	exon	126857856	126858745	.	+	.	gene_id "LOCXPDreOlfCg1.10809.HIT1"; transcript_id "LOCXPDreOlfCg1.10809.HIT1.transcript"; gene_name "LOCXPDreOlfCg1.10809.HIT1.OlfC.1R.828.ANF_receptor.exons8.CM029055.1.Polypterus_senegalus";
CM029055.1	exonerate:protein2genome:local	exon	126859905	126859925	.	+	.	gene_id "LOCXPDreOlfCg1.10809.HIT1"; transcript_id "LOCXPDreOlfCg1.10809.HIT1.transcript"; gene_name "LOCXPDreOlfCg1.10809.HIT1.OlfC.1R.828.ANF_receptor.exons8.CM029055.1.Polypterus_senegalus";
```
