## Supplementary Data 1 for "Expanded olfactory system in fishes capable of terrestrial exploration": Proterorhinus_semilunaris.OLF_genes.gff

```
CM038344.1	exonerate:protein2genome:local	exon	7635407	7635634	.	-	.	gene_id "LOCXPOR1.155.HIT1"; transcript_id "LOCXPOR1.155.HIT1.transcript"; gene_name "LOCXPOR1.155.HIT1.OR.2R.330.7TM_GPCR_Srx.exons4.CM038344.1.Proterorhinus_semilunaris";
CM038344.1	exonerate:protein2genome:local	exon	7635889	7636314	.	-	.	gene_id "LOCXPOR1.155.HIT1"; transcript_id "LOCXPOR1.155.HIT1.transcript"; gene_name "LOCXPOR1.155.HIT1.OR.2R.330.7TM_GPCR_Srx.exons4.CM038344.1.Proterorhinus_semilunaris";
CM038344.1	exonerate:protein2genome:local	exon	7636995	7637133	.	-	.	gene_id "LOCXPOR1.155.HIT1"; transcript_id "LOCXPOR1.155.HIT1.transcript"; gene_name "LOCXPOR1.155.HIT1.OR.2R.330.7TM_GPCR_Srx.exons4.CM038344.1.Proterorhinus_semilunaris";
CM038344.1	exonerate:protein2genome:local	exon	7637222	7637418	.	-	.	gene_id "LOCXPOR1.155.HIT1"; transcript_id "LOCXPOR1.155.HIT1.transcript"; gene_name "LOCXPOR1.155.HIT1.OR.2R.330.7TM_GPCR_Srx.exons4.CM038344.1.Proterorhinus_semilunaris";
CM038344.1	exonerate:protein2genome:local	exon	7786114	7786269	.	+	.	gene_id "LOCXPOR5.283.HIT1"; transcript_id "LOCXPOR5.283.HIT1.transcript"; gene_name "LOCXPOR5.283.HIT1.OR.2R.302.7tm_1.exons2.CM038344.1.Proterorhinus_semilunaris";
CM038344.1	exonerate:protein2genome:local	exon	7786892	7787641	.	+	.	gene_id "LOCXPOR5.283.HIT1"; transcript_id "LOCXPOR5.283.HIT1.transcript"; gene_name "LOCXPOR5.283.HIT1.OR.2R.302.7tm_1.exons2.CM038344.1.Proterorhinus_semilunaris";
CM038344.1	exonerate:protein2genome:local	exon	7808814	7808969	.	+	.	gene_id "LOCXPOR6.307.HIT1"; transcript_id "LOCXPOR6.307.HIT1.transcript"; gene_name "LOCXPOR6.307.HIT1.OR.2R.302.7tm_1.exons2.CM038344.1.Proterorhinus_semilunaris";
CM038344.1	exonerate:protein2genome:local	exon	7809561	7810310	.	+	.	gene_id "LOCXPOR6.307.HIT1"; transcript_id "LOCXPOR6.307.HIT1.transcript"; gene_name "LOCXPOR6.307.HIT1.OR.2R.302.7tm_1.exons2.CM038344.1.Proterorhinus_semilunaris";
CM038345.1	exonerate:protein2genome:local	exon	39857697	39858602	.	+	.	gene_id "LOCXPOR9.156.HIT1"; transcript_id "LOCXPOR9.156.HIT1.transcript"; gene_name "LOCXPOR9.156.HIT1.OR.2R.302.7tm_4.exons1.CM038345.1.Proterorhinus_semilunaris";
CM038345.1	exonerate:protein2genome:local	exon	39868243	39869148	.	-	.	gene_id "LOCXPOR128.171.HIT1"; transcript_id "LOCXPOR128.171.HIT1.transcript"; gene_name "LOCXPOR128.171.HIT1.OR.2R.302.7tm_4.exons1.CM038345.1.Proterorhinus_semilunaris";
CM038345.1	exonerate:protein2genome:local	exon	39897015	39897920	.	+	.	gene_id "LOCXPOR11.182.HIT1"; transcript_id "LOCXPOR11.182.HIT1.transcript"; gene_name "LOCXPOR11.182.HIT1.OR.2R.302.7tm_4.exons1.CM038345.1.Proterorhinus_semilunaris";
CM038345.1	exonerate:protein2genome:local	exon	39905537	39906442	.	+	.	gene_id "LOCXPOR12.194.HIT1"; transcript_id "LOCXPOR12.194.HIT1.transcript"; gene_name "LOCXPOR12.194.HIT1.OR.2R.302.7tm_4.exons1.CM038345.1.Proterorhinus_semilunaris";
CM038353.1	exonerate:protein2genome:local	exon	4119447	4120352	.	+	.	gene_id "LOCXPOR13.214.HIT1"; transcript_id "LOCXPOR13.214.HIT1.transcript"; gene_name "LOCXPOR13.214.HIT1.OR.2R.302.7tm_4.exons1.CM038353.1.Proterorhinus_semilunaris";
CM038353.1	exonerate:protein2genome:local	exon	4136939	4137835	.	+	.	gene_id "LOCXPOR14.245.HIT1"; transcript_id "LOCXPOR14.245.HIT1.transcript"; gene_name "LOCXPOR14.245.HIT1.OR.2R.299.7tm_4.exons1.CM038353.1.Proterorhinus_semilunaris";
CM038353.1	exonerate:protein2genome:local	exon	4146550	4147446	.	+	.	gene_id "LOCXPOR15.246.HIT1"; transcript_id "LOCXPOR15.246.HIT1.transcript"; gene_name "LOCXPOR15.246.HIT1.OR.2R.299.7tm_4.exons1.CM038353.1.Proterorhinus_semilunaris";
CM038353.1	exonerate:protein2genome:local	exon	4154446	4155342	.	+	.	gene_id "LOCXPOR17.247.HIT1"; transcript_id "LOCXPOR17.247.HIT1.transcript"; gene_name "LOCXPOR17.247.HIT1.OR.2R.299.7tm_4.exons1.CM038353.1.Proterorhinus_semilunaris";
CM038353.1	exonerate:protein2genome:local	exon	4161930	4162829	.	+	.	gene_id "LOCXPOR17.248.HIT1"; transcript_id "LOCXPOR17.248.HIT1.transcript"; gene_name "LOCXPOR17.248.HIT1.OR.2R.300.7tm_4.exons1.CM038353.1.Proterorhinus_semilunaris";
CM038353.1	exonerate:protein2genome:local	exon	4173534	4174430	.	+	.	gene_id "LOCXPOR18.250.HIT1"; transcript_id "LOCXPOR18.250.HIT1.transcript"; gene_name "LOCXPOR18.250.HIT1.OR.2R.299.7tm_4.exons1.CM038353.1.Proterorhinus_semilunaris";
CM038353.1	exonerate:protein2genome:local	exon	4196249	4197148	.	+	.	gene_id "LOCXPOR19.251.HIT1"; transcript_id "LOCXPOR19.251.HIT1.transcript"; gene_name "LOCXPOR19.251.HIT1.OR.2R.300.7tm_4.exons1.CM038353.1.Proterorhinus_semilunaris";
CM038353.1	exonerate:protein2genome:local	exon	4201938	4202831	.	+	.	gene_id "LOCXPOR15.252.HIT1"; transcript_id "LOCXPOR15.252.HIT1.transcript"; gene_name "LOCXPOR15.252.HIT1.OR.2R.298.7tm_4.exons1.CM038353.1.Proterorhinus_semilunaris";
CM038353.1	exonerate:protein2genome:local	exon	4209738	4210631	.	+	.	gene_id "LOCXPOR15.253.HIT1"; transcript_id "LOCXPOR15.253.HIT1.transcript"; gene_name "LOCXPOR15.253.HIT1.OR.2R.298.7tm_4.exons1.CM038353.1.Proterorhinus_semilunaris";
CM038353.1	exonerate:protein2genome:local	exon	4228486	4229382	.	+	.	gene_id "LOCXPOR20.254.HIT1"; transcript_id "LOCXPOR20.254.HIT1.transcript"; gene_name "LOCXPOR20.254.HIT1.OR.2R.299.7tm_4.exons1.CM038353.1.Proterorhinus_semilunaris";
CM038353.1	exonerate:protein2genome:local	exon	4242389	4243285	.	+	.	gene_id "LOCXPOR21.255.HIT1"; transcript_id "LOCXPOR21.255.HIT1.transcript"; gene_name "LOCXPOR21.255.HIT1.OR.2R.299.7tm_4.exons1.CM038353.1.Proterorhinus_semilunaris";
CM038353.1	exonerate:protein2genome:local	exon	4262539	4263435	.	+	.	gene_id "LOCXPOR22.256.HIT1"; transcript_id "LOCXPOR22.256.HIT1.transcript"; gene_name "LOCXPOR22.256.HIT1.OR.2R.299.7tm_4.exons1.CM038353.1.Proterorhinus_semilunaris";
CM038353.1	exonerate:protein2genome:local	exon	4265976	4266872	.	+	.	gene_id "LOCXPOR23.257.HIT1"; transcript_id "LOCXPOR23.257.HIT1.transcript"; gene_name "LOCXPOR23.257.HIT1.OR.2R.299.7tm_4.exons1.CM038353.1.Proterorhinus_semilunaris";
CM038353.1	exonerate:protein2genome:local	exon	4273412	4274308	.	+	.	gene_id "LOCXPOR24.258.HIT1"; transcript_id "LOCXPOR24.258.HIT1.transcript"; gene_name "LOCXPOR24.258.HIT1.OR.2R.299.7tm_4.exons1.CM038353.1.Proterorhinus_semilunaris";
CM038353.1	exonerate:protein2genome:local	exon	4280684	4281580	.	+	.	gene_id "LOCXPOR25.259.HIT1"; transcript_id "LOCXPOR25.259.HIT1.transcript"; gene_name "LOCXPOR25.259.HIT1.OR.2R.299.7tm_4.exons1.CM038353.1.Proterorhinus_semilunaris";
CM038353.1	exonerate:protein2genome:local	exon	4292501	4293397	.	+	.	gene_id "LOCXPOR26.261.HIT1"; transcript_id "LOCXPOR26.261.HIT1.transcript"; gene_name "LOCXPOR26.261.HIT1.OR.2R.299.7tm_4.exons1.CM038353.1.Proterorhinus_semilunaris";
CM038353.1	exonerate:protein2genome:local	exon	4305556	4306455	.	+	.	gene_id "LOCXPOR27.262.HIT1"; transcript_id "LOCXPOR27.262.HIT1.transcript"; gene_name "LOCXPOR27.262.HIT1.OR.2R.300.7tm_4.exons1.CM038353.1.Proterorhinus_semilunaris";
CM038353.1	exonerate:protein2genome:local	exon	4314363	4315259	.	+	.	gene_id "LOCXPOR28.263.HIT1"; transcript_id "LOCXPOR28.263.HIT1.transcript"; gene_name "LOCXPOR28.263.HIT1.OR.2R.299.7tm_4.exons1.CM038353.1.Proterorhinus_semilunaris";
CM038353.1	exonerate:protein2genome:local	exon	4326246	4327142	.	+	.	gene_id "LOCXPOR29.265.HIT1"; transcript_id "LOCXPOR29.265.HIT1.transcript"; gene_name "LOCXPOR29.265.HIT1.OR.2R.299.7tm_4.exons1.CM038353.1.Proterorhinus_semilunaris";
CM038353.1	exonerate:protein2genome:local	exon	4334724	4335620	.	+	.	gene_id "LOCXPOR30.266.HIT1"; transcript_id "LOCXPOR30.266.HIT1.transcript"; gene_name "LOCXPOR30.266.HIT1.OR.2R.299.7tm_4.exons1.CM038353.1.Proterorhinus_semilunaris";
CM038353.1	exonerate:protein2genome:local	exon	4344282	4345181	.	+	.	gene_id "LOCXPOR31.267.HIT1"; transcript_id "LOCXPOR31.267.HIT1.transcript"; gene_name "LOCXPOR31.267.HIT1.OR.2R.300.7tm_4.exons1.CM038353.1.Proterorhinus_semilunaris";
CM038353.1	exonerate:protein2genome:local	exon	4349358	4350254	.	+	.	gene_id "LOCXPOR32.268.HIT1"; transcript_id "LOCXPOR32.268.HIT1.transcript"; gene_name "LOCXPOR32.268.HIT1.OR.2R.299.7tm_4.exons1.CM038353.1.Proterorhinus_semilunaris";
CM038353.1	exonerate:protein2genome:local	exon	4366320	4367216	.	+	.	gene_id "LOCXPOR33.269.HIT1"; transcript_id "LOCXPOR33.269.HIT1.transcript"; gene_name "LOCXPOR33.269.HIT1.OR.2R.299.7tm_4.exons1.CM038353.1.Proterorhinus_semilunaris";
CM038353.1	exonerate:protein2genome:local	exon	4383014	4383910	.	+	.	gene_id "LOCXPOR34.270.HIT1"; transcript_id "LOCXPOR34.270.HIT1.transcript"; gene_name "LOCXPOR34.270.HIT1.OR.2R.299.7tm_4.exons1.CM038353.1.Proterorhinus_semilunaris";
CM038353.1	exonerate:protein2genome:local	exon	4387384	4388280	.	+	.	gene_id "LOCXPOR35.272.HIT1"; transcript_id "LOCXPOR35.272.HIT1.transcript"; gene_name "LOCXPOR35.272.HIT1.OR.2R.299.7tm_4.exons1.CM038353.1.Proterorhinus_semilunaris";
CM038353.1	exonerate:protein2genome:local	exon	4399078	4399974	.	+	.	gene_id "LOCXPOR36.273.HIT1"; transcript_id "LOCXPOR36.273.HIT1.transcript"; gene_name "LOCXPOR36.273.HIT1.OR.2R.299.7tm_4.exons1.CM038353.1.Proterorhinus_semilunaris";
CM038353.1	exonerate:protein2genome:local	exon	4407964	4408860	.	+	.	gene_id "LOCXPOR37.274.HIT1"; transcript_id "LOCXPOR37.274.HIT1.transcript"; gene_name "LOCXPOR37.274.HIT1.OR.2R.299.7tm_4.exons1.CM038353.1.Proterorhinus_semilunaris";
CM038353.1	exonerate:protein2genome:local	exon	4411673	4412569	.	+	.	gene_id "LOCXPOR38.275.HIT1"; transcript_id "LOCXPOR38.275.HIT1.transcript"; gene_name "LOCXPOR38.275.HIT1.OR.2R.299.7tm_4.exons1.CM038353.1.Proterorhinus_semilunaris";
CM038353.1	exonerate:protein2genome:local	exon	4420003	4420899	.	+	.	gene_id "LOCXPOR39.276.HIT1"; transcript_id "LOCXPOR39.276.HIT1.transcript"; gene_name "LOCXPOR39.276.HIT1.OR.2R.299.7tm_4.exons1.CM038353.1.Proterorhinus_semilunaris";
CM038353.1	exonerate:protein2genome:local	exon	4427076	4427972	.	+	.	gene_id "LOCXPOR40.277.HIT1"; transcript_id "LOCXPOR40.277.HIT1.transcript"; gene_name "LOCXPOR40.277.HIT1.OR.2R.299.7tm_4.exons1.CM038353.1.Proterorhinus_semilunaris";
CM038353.1	exonerate:protein2genome:local	exon	4433830	4434726	.	+	.	gene_id "LOCXPOR41.278.HIT1"; transcript_id "LOCXPOR41.278.HIT1.transcript"; gene_name "LOCXPOR41.278.HIT1.OR.2R.299.7tm_4.exons1.CM038353.1.Proterorhinus_semilunaris";
CM038353.1	exonerate:protein2genome:local	exon	4438891	4439787	.	+	.	gene_id "LOCXPOR42.279.HIT1"; transcript_id "LOCXPOR42.279.HIT1.transcript"; gene_name "LOCXPOR42.279.HIT1.OR.2R.299.7tm_4.exons1.CM038353.1.Proterorhinus_semilunaris";
CM038353.1	exonerate:protein2genome:local	exon	4453042	4453938	.	+	.	gene_id "LOCXPOR43.280.HIT1"; transcript_id "LOCXPOR43.280.HIT1.transcript"; gene_name "LOCXPOR43.280.HIT1.OR.2R.299.7tm_4.exons1.CM038353.1.Proterorhinus_semilunaris";
CM038353.1	exonerate:protein2genome:local	exon	4458244	4459140	.	+	.	gene_id "LOCXPOR44.281.HIT1"; transcript_id "LOCXPOR44.281.HIT1.transcript"; gene_name "LOCXPOR44.281.HIT1.OR.2R.299.7tm_4.exons1.CM038353.1.Proterorhinus_semilunaris";
CM038353.1	exonerate:protein2genome:local	exon	4468038	4468934	.	+	.	gene_id "LOCXPOR45.284.HIT1"; transcript_id "LOCXPOR45.284.HIT1.transcript"; gene_name "LOCXPOR45.284.HIT1.OR.2R.299.7tm_4.exons1.CM038353.1.Proterorhinus_semilunaris";
CM038353.1	exonerate:protein2genome:local	exon	4476238	4477134	.	+	.	gene_id "LOCXPOR46.285.HIT1"; transcript_id "LOCXPOR46.285.HIT1.transcript"; gene_name "LOCXPOR46.285.HIT1.OR.2R.299.7tm_4.exons1.CM038353.1.Proterorhinus_semilunaris";
CM038353.1	exonerate:protein2genome:local	exon	4482004	4482900	.	+	.	gene_id "LOCXPOR47.286.HIT1"; transcript_id "LOCXPOR47.286.HIT1.transcript"; gene_name "LOCXPOR47.286.HIT1.OR.2R.299.7tm_4.exons1.CM038353.1.Proterorhinus_semilunaris";
CM038353.1	exonerate:protein2genome:local	exon	4490195	4491091	.	+	.	gene_id "LOCXPOR48.287.HIT1"; transcript_id "LOCXPOR48.287.HIT1.transcript"; gene_name "LOCXPOR48.287.HIT1.OR.2R.299.7tm_4.exons1.CM038353.1.Proterorhinus_semilunaris";
CM038353.1	exonerate:protein2genome:local	exon	4496021	4496917	.	+	.	gene_id "LOCXPOR49.288.HIT1"; transcript_id "LOCXPOR49.288.HIT1.transcript"; gene_name "LOCXPOR49.288.HIT1.OR.2R.299.7tm_4.exons1.CM038353.1.Proterorhinus_semilunaris";
CM038353.1	exonerate:protein2genome:local	exon	4504216	4505112	.	+	.	gene_id "LOCXPOR48.289.HIT1"; transcript_id "LOCXPOR48.289.HIT1.transcript"; gene_name "LOCXPOR48.289.HIT1.OR.2R.299.7tm_4.exons1.CM038353.1.Proterorhinus_semilunaris";
CM038353.1	exonerate:protein2genome:local	exon	4510036	4510932	.	+	.	gene_id "LOCXPOR51.290.HIT1"; transcript_id "LOCXPOR51.290.HIT1.transcript"; gene_name "LOCXPOR51.290.HIT1.OR.2R.299.7tm_4.exons1.CM038353.1.Proterorhinus_semilunaris";
CM038353.1	exonerate:protein2genome:local	exon	4514153	4515046	.	+	.	gene_id "LOCXPOR52.291.HIT1"; transcript_id "LOCXPOR52.291.HIT1.transcript"; gene_name "LOCXPOR52.291.HIT1.OR.2R.298.7tm_4.exons1.CM038353.1.Proterorhinus_semilunaris";
CM038353.1	exonerate:protein2genome:local	exon	4519310	4520215	.	+	.	gene_id "LOCXPOR52.292.HIT1"; transcript_id "LOCXPOR52.292.HIT1.transcript"; gene_name "LOCXPOR52.292.HIT1.OR.2R.302.7tm_4.exons1.CM038353.1.Proterorhinus_semilunaris";
CM038353.1	exonerate:protein2genome:local	exon	4525931	4526842	.	-	.	gene_id "LOCXPOR53.293.HIT1"; transcript_id "LOCXPOR53.293.HIT1.transcript"; gene_name "LOCXPOR53.293.HIT1.OR.2R.304.7tm_4.exons1.CM038353.1.Proterorhinus_semilunaris";
CM038353.1	exonerate:protein2genome:local	exon	4532767	4533678	.	-	.	gene_id "LOCXPOR54.296.HIT1"; transcript_id "LOCXPOR54.296.HIT1.transcript"; gene_name "LOCXPOR54.296.HIT1.OR.2R.304.7tm_4.exons1.CM038353.1.Proterorhinus_semilunaris";
CM038353.1	exonerate:protein2genome:local	exon	4544497	4545423	.	+	.	gene_id "LOCXPOR55.297.HIT1"; transcript_id "LOCXPOR55.297.HIT1.transcript"; gene_name "LOCXPOR55.297.HIT1.OR.2R.309.7tm_4.exons1.CM038353.1.Proterorhinus_semilunaris";
CM038353.1	exonerate:protein2genome:local	exon	4548500	4549417	.	+	.	gene_id "LOCXPOR56.298.HIT1"; transcript_id "LOCXPOR56.298.HIT1.transcript"; gene_name "LOCXPOR56.298.HIT1.OR.2R.306.7tm_4.exons1.CM038353.1.Proterorhinus_semilunaris";
CM038353.1	exonerate:protein2genome:local	exon	4554776	4555693	.	+	.	gene_id "LOCXPOR57.299.HIT1"; transcript_id "LOCXPOR57.299.HIT1.transcript"; gene_name "LOCXPOR57.299.HIT1.OR.2R.306.7tm_4.exons1.CM038353.1.Proterorhinus_semilunaris";
CM038353.1	exonerate:protein2genome:local	exon	4561428	4562345	.	+	.	gene_id "LOCXPOR58.300.HIT1"; transcript_id "LOCXPOR58.300.HIT1.transcript"; gene_name "LOCXPOR58.300.HIT1.OR.2R.306.7tm_4.exons1.CM038353.1.Proterorhinus_semilunaris";
CM038353.1	exonerate:protein2genome:local	exon	4571532	4572449	.	+	.	gene_id "LOCXPOR59.301.HIT1"; transcript_id "LOCXPOR59.301.HIT1.transcript"; gene_name "LOCXPOR59.301.HIT1.OR.2R.306.7tm_4.exons1.CM038353.1.Proterorhinus_semilunaris";
CM038353.1	exonerate:protein2genome:local	exon	4576994	4577920	.	+	.	gene_id "LOCXPOR60.302.HIT1"; transcript_id "LOCXPOR60.302.HIT1.transcript"; gene_name "LOCXPOR60.302.HIT1.OR.2R.309.7tm_4.exons1.CM038353.1.Proterorhinus_semilunaris";
CM038353.1	exonerate:protein2genome:local	exon	4582229	4583146	.	+	.	gene_id "LOCXPOR61.303.HIT1"; transcript_id "LOCXPOR61.303.HIT1.transcript"; gene_name "LOCXPOR61.303.HIT1.OR.2R.306.7tm_4.exons1.CM038353.1.Proterorhinus_semilunaris";
CM038353.1	exonerate:protein2genome:local	exon	4589210	4590127	.	+	.	gene_id "LOCXPOR62.304.HIT1"; transcript_id "LOCXPOR62.304.HIT1.transcript"; gene_name "LOCXPOR62.304.HIT1.OR.2R.306.7tm_4.exons1.CM038353.1.Proterorhinus_semilunaris";
CM038353.1	exonerate:protein2genome:local	exon	4594796	4595713	.	+	.	gene_id "LOCXPOR63.305.HIT1"; transcript_id "LOCXPOR63.305.HIT1.transcript"; gene_name "LOCXPOR63.305.HIT1.OR.2R.306.7tm_4.exons1.CM038353.1.Proterorhinus_semilunaris";
CM038353.1	exonerate:protein2genome:local	exon	4602959	4603873	.	+	.	gene_id "LOCXPOR64.308.HIT1"; transcript_id "LOCXPOR64.308.HIT1.transcript"; gene_name "LOCXPOR64.308.HIT1.OR.2R.305.7tm_4.exons1.CM038353.1.Proterorhinus_semilunaris";
CM038353.1	exonerate:protein2genome:local	exon	4608864	4609775	.	+	.	gene_id "LOCXPOR65.309.HIT1"; transcript_id "LOCXPOR65.309.HIT1.transcript"; gene_name "LOCXPOR65.309.HIT1.OR.2R.304.7tm_4.exons1.CM038353.1.Proterorhinus_semilunaris";
CM038353.1	exonerate:protein2genome:local	exon	4614280	4615191	.	+	.	gene_id "LOCXPOR66.310.HIT1"; transcript_id "LOCXPOR66.310.HIT1.transcript"; gene_name "LOCXPOR66.310.HIT1.OR.2R.304.7tm_4.exons1.CM038353.1.Proterorhinus_semilunaris";
CM038353.1	exonerate:protein2genome:local	exon	4623467	4624381	.	+	.	gene_id "LOCXPOR67.311.HIT1"; transcript_id "LOCXPOR67.311.HIT1.transcript"; gene_name "LOCXPOR67.311.HIT1.OR.2R.305.7tm_4.exons1.CM038353.1.Proterorhinus_semilunaris";
CM038353.1	exonerate:protein2genome:local	exon	4629040	4629954	.	+	.	gene_id "LOCXPOR68.312.HIT1"; transcript_id "LOCXPOR68.312.HIT1.transcript"; gene_name "LOCXPOR68.312.HIT1.OR.2R.305.7tm_4.exons1.CM038353.1.Proterorhinus_semilunaris";
CM038353.1	exonerate:protein2genome:local	exon	4636529	4637443	.	+	.	gene_id "LOCXPOR69.313.HIT1"; transcript_id "LOCXPOR69.313.HIT1.transcript"; gene_name "LOCXPOR69.313.HIT1.OR.2R.305.7tm_4.exons1.CM038353.1.Proterorhinus_semilunaris";
CM038353.1	exonerate:protein2genome:local	exon	13116843	13117742	.	-	.	gene_id "LOCXPOR71.314.HIT1"; transcript_id "LOCXPOR71.314.HIT1.transcript"; gene_name "LOCXPOR71.314.HIT1.OR.2R.300.7tm_4.exons1.CM038353.1.Proterorhinus_semilunaris";
CM038353.1	exonerate:protein2genome:local	exon	13136900	13137799	.	-	.	gene_id "LOCXPOR71.315.HIT1"; transcript_id "LOCXPOR71.315.HIT1.transcript"; gene_name "LOCXPOR71.315.HIT1.OR.2R.300.7tm_4.exons1.CM038353.1.Proterorhinus_semilunaris";
CM038353.1	exonerate:protein2genome:local	exon	13154272	13155171	.	-	.	gene_id "LOCXPOR71.316.HIT1"; transcript_id "LOCXPOR71.316.HIT1.transcript"; gene_name "LOCXPOR71.316.HIT1.OR.2R.300.7tm_4.exons1.CM038353.1.Proterorhinus_semilunaris";
CM038353.1	exonerate:protein2genome:local	exon	13159301	13160200	.	-	.	gene_id "LOCXPOR71.317.HIT1"; transcript_id "LOCXPOR71.317.HIT1.transcript"; gene_name "LOCXPOR71.317.HIT1.OR.2R.300.7tm_4.exons1.CM038353.1.Proterorhinus_semilunaris";
CM038353.1	exonerate:protein2genome:local	exon	13164670	13165569	.	-	.	gene_id "LOCXPOR71.319.HIT1"; transcript_id "LOCXPOR71.319.HIT1.transcript"; gene_name "LOCXPOR71.319.HIT1.OR.2R.300.7tm_4.exons1.CM038353.1.Proterorhinus_semilunaris";
CM038353.1	exonerate:protein2genome:local	exon	13169649	13170548	.	-	.	gene_id "LOCXPOR71.320.HIT1"; transcript_id "LOCXPOR71.320.HIT1.transcript"; gene_name "LOCXPOR71.320.HIT1.OR.2R.300.7tm_4.exons1.CM038353.1.Proterorhinus_semilunaris";
CM038353.1	exonerate:protein2genome:local	exon	13178155	13179054	.	-	.	gene_id "LOCXPOR71.321.HIT1"; transcript_id "LOCXPOR71.321.HIT1.transcript"; gene_name "LOCXPOR71.321.HIT1.OR.2R.300.7tm_4.exons1.CM038353.1.Proterorhinus_semilunaris";
CM038353.1	exonerate:protein2genome:local	exon	13182775	13183701	.	-	.	gene_id "LOCXPOR70.322.HIT1"; transcript_id "LOCXPOR70.322.HIT1.transcript"; gene_name "LOCXPOR70.322.HIT1.OR.2R.309.7tm_4.exons1.CM038353.1.Proterorhinus_semilunaris";
CM038353.1	exonerate:protein2genome:local	exon	13185943	13186857	.	-	.	gene_id "LOCXPOR71.323.HIT1"; transcript_id "LOCXPOR71.323.HIT1.transcript"; gene_name "LOCXPOR71.323.HIT1.OR.2R.305.7tm_4.exons1.CM038353.1.Proterorhinus_semilunaris";
CM038353.1	exonerate:protein2genome:local	exon	13192640	13193545	.	-	.	gene_id "LOCXPOR72.324.HIT1"; transcript_id "LOCXPOR72.324.HIT1.transcript"; gene_name "LOCXPOR72.324.HIT1.OR.2R.302.7tm_4.exons1.CM038353.1.Proterorhinus_semilunaris";
CM038353.1	exonerate:protein2genome:local	exon	13196772	13197674	.	-	.	gene_id "LOCXPOR73.325.HIT1"; transcript_id "LOCXPOR73.325.HIT1.transcript"; gene_name "LOCXPOR73.325.HIT1.OR.2R.301.7tm_4.exons1.CM038353.1.Proterorhinus_semilunaris";
CM038353.1	exonerate:protein2genome:local	exon	13203916	13204827	.	-	.	gene_id "LOCXPOR74.326.HIT1"; transcript_id "LOCXPOR74.326.HIT1.transcript"; gene_name "LOCXPOR74.326.HIT1.OR.2R.304.7tm_4.exons1.CM038353.1.Proterorhinus_semilunaris";
CM038353.1	exonerate:protein2genome:local	exon	29311873	29312784	.	-	.	gene_id "LOCXPOR75.328.HIT1"; transcript_id "LOCXPOR75.328.HIT1.transcript"; gene_name "LOCXPOR75.328.HIT1.OR.2R.304.7tm_4.exons1.CM038353.1.Proterorhinus_semilunaris";
CM038353.1	exonerate:protein2genome:local	exon	33429524	33430369	.	+	.	gene_id "LOCXPOR76.330.HIT1"; transcript_id "LOCXPOR76.330.HIT1.transcript"; gene_name "LOCXPOR76.330.HIT1.OR.2R.282.7tm_1.exons1.CM038353.1.Proterorhinus_semilunaris";
CM038353.1	exonerate:protein2genome:local	exon	33472103	33472978	.	+	.	gene_id "LOCXPOR76.331.HIT1"; transcript_id "LOCXPOR76.331.HIT1.transcript"; gene_name "LOCXPOR76.331.HIT1.OR.2R.292.7tm_1.exons1.CM038353.1.Proterorhinus_semilunaris";
CM038353.1	exonerate:protein2genome:local	exon	33538992	33539867	.	-	.	gene_id "LOCXPOR76.332.HIT1"; transcript_id "LOCXPOR76.332.HIT1.transcript"; gene_name "LOCXPOR76.332.HIT1.OR.2R.292.7tm_1.exons1.CM038353.1.Proterorhinus_semilunaris";
CM038353.1	exonerate:protein2genome:local	exon	33608652	33609554	.	-	.	gene_id "LOCXPOR76.333.HIT1"; transcript_id "LOCXPOR76.333.HIT1.transcript"; gene_name "LOCXPOR76.333.HIT1.OR.2R.301.7tm_1.exons1.CM038353.1.Proterorhinus_semilunaris";
CM038353.1	exonerate:protein2genome:local	exon	33662251	33663114	.	+	.	gene_id "LOCXPOR76.334.HIT1"; transcript_id "LOCXPOR76.334.HIT1.transcript"; gene_name "LOCXPOR76.334.HIT1.OR.2R.288.7tm_1.exons1.CM038353.1.Proterorhinus_semilunaris";
CM038353.1	exonerate:protein2genome:local	exon	33726315	33727178	.	-	.	gene_id "LOCXPOR76.335.HIT1"; transcript_id "LOCXPOR76.335.HIT1.transcript"; gene_name "LOCXPOR76.335.HIT1.OR.2R.288.7tm_1.exons1.CM038353.1.Proterorhinus_semilunaris";
CM038353.1	exonerate:protein2genome:local	exon	33743844	33744707	.	+	.	gene_id "LOCXPOR76.336.HIT1"; transcript_id "LOCXPOR76.336.HIT1.transcript"; gene_name "LOCXPOR76.336.HIT1.OR.2R.288.7tm_1.exons1.CM038353.1.Proterorhinus_semilunaris";
CM038354.1	exonerate:protein2genome:local	exon	6596286	6597203	.	-	.	gene_id "LOCXPOR77.337.HIT1"; transcript_id "LOCXPOR77.337.HIT1.transcript"; gene_name "LOCXPOR77.337.HIT1.OR.2R.306.7tm_4.exons1.CM038354.1.Proterorhinus_semilunaris";
CM038354.1	exonerate:protein2genome:local	exon	6631780	6632700	.	-	.	gene_id "LOCXPOR78.338.HIT1"; transcript_id "LOCXPOR78.338.HIT1.transcript"; gene_name "LOCXPOR78.338.HIT1.OR.2R.307.7tm_4.exons1.CM038354.1.Proterorhinus_semilunaris";
CM038354.1	exonerate:protein2genome:local	exon	6637230	6638141	.	-	.	gene_id "LOCXPOR79.157.HIT1"; transcript_id "LOCXPOR79.157.HIT1.transcript"; gene_name "LOCXPOR79.157.HIT1.OR.2R.304.7tm_4.exons1.CM038354.1.Proterorhinus_semilunaris";
CM038354.1	exonerate:protein2genome:local	exon	6667009	6667929	.	-	.	gene_id "LOCXPOR80.161.HIT1"; transcript_id "LOCXPOR80.161.HIT1.transcript"; gene_name "LOCXPOR80.161.HIT1.OR.2R.307.7tm_4.exons1.CM038354.1.Proterorhinus_semilunaris";
CM038354.1	exonerate:protein2genome:local	exon	6673268	6674188	.	-	.	gene_id "LOCXPOR81.162.HIT1"; transcript_id "LOCXPOR81.162.HIT1.transcript"; gene_name "LOCXPOR81.162.HIT1.OR.2R.307.7tm_4.exons1.CM038354.1.Proterorhinus_semilunaris";
CM038354.1	exonerate:protein2genome:local	exon	6682841	6683761	.	-	.	gene_id "LOCXPOR82.163.HIT1"; transcript_id "LOCXPOR82.163.HIT1.transcript"; gene_name "LOCXPOR82.163.HIT1.OR.2R.307.7tm_4.exons1.CM038354.1.Proterorhinus_semilunaris";
CM038354.1	exonerate:protein2genome:local	exon	6693810	6694724	.	-	.	gene_id "LOCXPOR83.164.HIT1"; transcript_id "LOCXPOR83.164.HIT1.transcript"; gene_name "LOCXPOR83.164.HIT1.OR.2R.305.7tm_4.exons1.CM038354.1.Proterorhinus_semilunaris";
CM038354.1	exonerate:protein2genome:local	exon	6705291	6706214	.	+	.	gene_id "LOCXPOR84.165.HIT1"; transcript_id "LOCXPOR84.165.HIT1.transcript"; gene_name "LOCXPOR84.165.HIT1.OR.2R.308.7tm_4.exons1.CM038354.1.Proterorhinus_semilunaris";
CM038354.1	exonerate:protein2genome:local	exon	6709974	6710891	.	-	.	gene_id "LOCXPOR85.166.HIT1"; transcript_id "LOCXPOR85.166.HIT1.transcript"; gene_name "LOCXPOR85.166.HIT1.OR.2R.306.7tm_4.exons1.CM038354.1.Proterorhinus_semilunaris";
CM038354.1	exonerate:protein2genome:local	exon	6717091	6717996	.	+	.	gene_id "LOCXPOR86.167.HIT1"; transcript_id "LOCXPOR86.167.HIT1.transcript"; gene_name "LOCXPOR86.167.HIT1.OR.2R.302.7tm_4.exons1.CM038354.1.Proterorhinus_semilunaris";
CM038354.1	exonerate:protein2genome:local	exon	6737306	6738205	.	+	.	gene_id "LOCXPOR87.168.HIT1"; transcript_id "LOCXPOR87.168.HIT1.transcript"; gene_name "LOCXPOR87.168.HIT1.OR.2R.300.7tm_4.exons1.CM038354.1.Proterorhinus_semilunaris";
CM038354.1	exonerate:protein2genome:local	exon	6747107	6748006	.	+	.	gene_id "LOCXPOR87.169.HIT1"; transcript_id "LOCXPOR87.169.HIT1.transcript"; gene_name "LOCXPOR87.169.HIT1.OR.2R.300.7tm_4.exons1.CM038354.1.Proterorhinus_semilunaris";
CM038354.1	exonerate:protein2genome:local	exon	6762257	6762636	.	+	.	gene_id "LOCXPOR89.172.HIT1"; transcript_id "LOCXPOR89.172.HIT1.transcript"; gene_name "LOCXPOR89.172.HIT1.OR.2R.305.7tm_4.exons2.CM038354.1.Proterorhinus_semilunaris";
CM038354.1	exonerate:protein2genome:local	exon	6763772	6764306	.	+	.	gene_id "LOCXPOR89.172.HIT1"; transcript_id "LOCXPOR89.172.HIT1.transcript"; gene_name "LOCXPOR89.172.HIT1.OR.2R.305.7tm_4.exons2.CM038354.1.Proterorhinus_semilunaris";
CM038354.1	exonerate:protein2genome:local	exon	17128406	17129305	.	+	.	gene_id "LOCXPOR90.173.HIT1"; transcript_id "LOCXPOR90.173.HIT1.transcript"; gene_name "LOCXPOR90.173.HIT1.OR.2R.300.7tm_1.exons1.CM038354.1.Proterorhinus_semilunaris";
CM038354.1	exonerate:protein2genome:local	exon	28834819	28835745	.	-	.	gene_id "LOCXPOR91.174.HIT1"; transcript_id "LOCXPOR91.174.HIT1.transcript"; gene_name "LOCXPOR91.174.HIT1.OR.2R.309.7tm_4.exons1.CM038354.1.Proterorhinus_semilunaris";
CM038354.1	exonerate:protein2genome:local	exon	28858188	28859117	.	+	.	gene_id "LOCXPOR92.175.HIT1"; transcript_id "LOCXPOR92.175.HIT1.transcript"; gene_name "LOCXPOR92.175.HIT1.OR.2R.310.7tm_4.exons1.CM038354.1.Proterorhinus_semilunaris";
CM038354.1	exonerate:protein2genome:local	exon	28871358	28872317	.	+	.	gene_id "LOCXPOR93.176.HIT1"; transcript_id "LOCXPOR93.176.HIT1.transcript"; gene_name "LOCXPOR93.176.HIT1.OR.2R.320.7tm_4.exons1.CM038354.1.Proterorhinus_semilunaris";
CM038354.1	exonerate:protein2genome:local	exon	28875099	28876043	.	+	.	gene_id "LOCXPOR94.177.HIT1"; transcript_id "LOCXPOR94.177.HIT1.transcript"; gene_name "LOCXPOR94.177.HIT1.OR.2R.315.7tm_4.exons1.CM038354.1.Proterorhinus_semilunaris";
CM038354.1	exonerate:protein2genome:local	exon	28883176	28884120	.	+	.	gene_id "LOCXPOR95.178.HIT1"; transcript_id "LOCXPOR95.178.HIT1.transcript"; gene_name "LOCXPOR95.178.HIT1.OR.2R.315.7tm_4.exons1.CM038354.1.Proterorhinus_semilunaris";
CM038354.1	exonerate:protein2genome:local	exon	28886145	28887089	.	+	.	gene_id "LOCXPOR96.179.HIT1"; transcript_id "LOCXPOR96.179.HIT1.transcript"; gene_name "LOCXPOR96.179.HIT1.OR.2R.315.7tm_4.exons1.CM038354.1.Proterorhinus_semilunaris";
CM038354.1	exonerate:protein2genome:local	exon	28894191	28895135	.	+	.	gene_id "LOCXPOR95.180.HIT1"; transcript_id "LOCXPOR95.180.HIT1.transcript"; gene_name "LOCXPOR95.180.HIT1.OR.2R.315.7tm_4.exons1.CM038354.1.Proterorhinus_semilunaris";
CM038354.1	exonerate:protein2genome:local	exon	28902858	28903802	.	+	.	gene_id "LOCXPOR98.181.HIT1"; transcript_id "LOCXPOR98.181.HIT1.transcript"; gene_name "LOCXPOR98.181.HIT1.OR.2R.315.7tm_4.exons1.CM038354.1.Proterorhinus_semilunaris";
CM038354.1	exonerate:protein2genome:local	exon	28911985	28912929	.	+	.	gene_id "LOCXPOR94.183.HIT1"; transcript_id "LOCXPOR94.183.HIT1.transcript"; gene_name "LOCXPOR94.183.HIT1.OR.2R.315.7tm_4.exons1.CM038354.1.Proterorhinus_semilunaris";
CM038354.1	exonerate:protein2genome:local	exon	28920891	28921850	.	+	.	gene_id "LOCXPOR100.184.HIT1"; transcript_id "LOCXPOR100.184.HIT1.transcript"; gene_name "LOCXPOR100.184.HIT1.OR.2R.320.7tm_4.exons1.CM038354.1.Proterorhinus_semilunaris";
CM038354.1	exonerate:protein2genome:local	exon	28926608	28927552	.	+	.	gene_id "LOCXPOR101.185.HIT1"; transcript_id "LOCXPOR101.185.HIT1.transcript"; gene_name "LOCXPOR101.185.HIT1.OR.2R.315.7tm_4.exons1.CM038354.1.Proterorhinus_semilunaris";
CM038354.1	exonerate:protein2genome:local	exon	28933589	28934533	.	+	.	gene_id "LOCXPOR102.186.HIT1"; transcript_id "LOCXPOR102.186.HIT1.transcript"; gene_name "LOCXPOR102.186.HIT1.OR.2R.315.7tm_4.exons1.CM038354.1.Proterorhinus_semilunaris";
CM038354.1	exonerate:protein2genome:local	exon	28955909	28956853	.	+	.	gene_id "LOCXPOR103.187.HIT1"; transcript_id "LOCXPOR103.187.HIT1.transcript"; gene_name "LOCXPOR103.187.HIT1.OR.2R.315.7tm_4.exons1.CM038354.1.Proterorhinus_semilunaris";
CM038354.1	exonerate:protein2genome:local	exon	28960681	28961640	.	+	.	gene_id "LOCXPOR104.188.HIT1"; transcript_id "LOCXPOR104.188.HIT1.transcript"; gene_name "LOCXPOR104.188.HIT1.OR.2R.320.7tm_4.exons1.CM038354.1.Proterorhinus_semilunaris";
CM038354.1	exonerate:protein2genome:local	exon	37899326	37900222	.	+	.	gene_id "LOCXPOR105.190.HIT1"; transcript_id "LOCXPOR105.190.HIT1.transcript"; gene_name "LOCXPOR105.190.HIT1.OR.2R.299.7tm_4.exons1.CM038354.1.Proterorhinus_semilunaris";
CM038355.1	exonerate:protein2genome:local	exon	1988950	1989598	.	-	.	gene_id "LOCXPOR106.191.HIT1"; transcript_id "LOCXPOR106.191.HIT1.transcript"; gene_name "LOCXPOR106.191.HIT1.OR.2R.307.7tm_4.exons2.CM038355.1.Proterorhinus_semilunaris";
CM038355.1	exonerate:protein2genome:local	exon	1995201	1995472	.	-	.	gene_id "LOCXPOR106.191.HIT1"; transcript_id "LOCXPOR106.191.HIT1.transcript"; gene_name "LOCXPOR106.191.HIT1.OR.2R.307.7tm_4.exons2.CM038355.1.Proterorhinus_semilunaris";
CM038355.1	exonerate:protein2genome:local	exon	2179996	2180396	.	+	.	gene_id "LOCXPOR107.192.HIT1"; transcript_id "LOCXPOR107.192.HIT1.transcript"; gene_name "LOCXPOR107.192.HIT1.OR.2R.307.7tm_4.exons2.CM038355.1.Proterorhinus_semilunaris";
CM038355.1	exonerate:protein2genome:local	exon	2187490	2188009	.	+	.	gene_id "LOCXPOR107.192.HIT1"; transcript_id "LOCXPOR107.192.HIT1.transcript"; gene_name "LOCXPOR107.192.HIT1.OR.2R.307.7tm_4.exons2.CM038355.1.Proterorhinus_semilunaris";
CM038355.1	exonerate:protein2genome:local	exon	2205813	2206213	.	+	.	gene_id "LOCXPOR108.193.HIT1"; transcript_id "LOCXPOR108.193.HIT1.transcript"; gene_name "LOCXPOR108.193.HIT1.OR.2R.307.7tm_4.exons2.CM038355.1.Proterorhinus_semilunaris";
CM038355.1	exonerate:protein2genome:local	exon	2211212	2211731	.	+	.	gene_id "LOCXPOR108.193.HIT1"; transcript_id "LOCXPOR108.193.HIT1.transcript"; gene_name "LOCXPOR108.193.HIT1.OR.2R.307.7tm_4.exons2.CM038355.1.Proterorhinus_semilunaris";
CM038355.1	exonerate:protein2genome:local	exon	7596935	7597855	.	+	.	gene_id "LOCXPOR109.195.HIT1"; transcript_id "LOCXPOR109.195.HIT1.transcript"; gene_name "LOCXPOR109.195.HIT1.OR.2R.307.7tm_4.exons1.CM038355.1.Proterorhinus_semilunaris";
CM038357.1	exonerate:protein2genome:local	exon	5944	6849	.	-	.	gene_id "LOCXPOR110.197.HIT1"; transcript_id "LOCXPOR110.197.HIT1.transcript"; gene_name "LOCXPOR110.197.HIT1.OR.2R.302.7tm_4.exons1.CM038357.1.Proterorhinus_semilunaris";
CM038357.1	exonerate:protein2genome:local	exon	17666	18571	.	+	.	gene_id "LOCXPOR111.199.HIT1"; transcript_id "LOCXPOR111.199.HIT1.transcript"; gene_name "LOCXPOR111.199.HIT1.OR.2R.302.7tm_4.exons1.CM038357.1.Proterorhinus_semilunaris";
CM038357.1	exonerate:protein2genome:local	exon	30564	31469	.	-	.	gene_id "LOCXPOR112.201.HIT1"; transcript_id "LOCXPOR112.201.HIT1.transcript"; gene_name "LOCXPOR112.201.HIT1.OR.2R.302.7tm_4.exons1.CM038357.1.Proterorhinus_semilunaris";
CM038357.1	exonerate:protein2genome:local	exon	54265	55170	.	-	.	gene_id "LOCXPOR113.203.HIT1"; transcript_id "LOCXPOR113.203.HIT1.transcript"; gene_name "LOCXPOR113.203.HIT1.OR.2R.302.7tm_4.exons1.CM038357.1.Proterorhinus_semilunaris";
CM038357.1	exonerate:protein2genome:local	exon	61769	62674	.	-	.	gene_id "LOCXPOR114.205.HIT1"; transcript_id "LOCXPOR114.205.HIT1.transcript"; gene_name "LOCXPOR114.205.HIT1.OR.2R.302.7tm_4.exons1.CM038357.1.Proterorhinus_semilunaris";
CM038357.1	exonerate:protein2genome:local	exon	75624	76529	.	-	.	gene_id "LOCXPOR115.207.HIT1"; transcript_id "LOCXPOR115.207.HIT1.transcript"; gene_name "LOCXPOR115.207.HIT1.OR.2R.302.7tm_4.exons1.CM038357.1.Proterorhinus_semilunaris";
CM038357.1	exonerate:protein2genome:local	exon	109010	109915	.	-	.	gene_id "LOCXPOR129.209.HIT1"; transcript_id "LOCXPOR129.209.HIT1.transcript"; gene_name "LOCXPOR129.209.HIT1.OR.2R.302.7tm_4.exons1.CM038357.1.Proterorhinus_semilunaris";
CM038357.1	exonerate:protein2genome:local	exon	116419	117324	.	-	.	gene_id "LOCXPOR117.211.HIT1"; transcript_id "LOCXPOR117.211.HIT1.transcript"; gene_name "LOCXPOR117.211.HIT1.OR.2R.302.7tm_4.exons1.CM038357.1.Proterorhinus_semilunaris";
CM038357.1	exonerate:protein2genome:local	exon	123872	124771	.	-	.	gene_id "LOCXPOR118.213.HIT1"; transcript_id "LOCXPOR118.213.HIT1.transcript"; gene_name "LOCXPOR118.213.HIT1.OR.2R.300.7tm_4.exons1.CM038357.1.Proterorhinus_semilunaris";
CM038357.1	exonerate:protein2genome:local	exon	132677	133582	.	-	.	gene_id "LOCXPOR119.216.HIT1"; transcript_id "LOCXPOR119.216.HIT1.transcript"; gene_name "LOCXPOR119.216.HIT1.OR.2R.302.7tm_4.exons1.CM038357.1.Proterorhinus_semilunaris";
CM038357.1	exonerate:protein2genome:local	exon	139008	139913	.	-	.	gene_id "LOCXPOR120.218.HIT1"; transcript_id "LOCXPOR120.218.HIT1.transcript"; gene_name "LOCXPOR120.218.HIT1.OR.2R.302.7tm_4.exons1.CM038357.1.Proterorhinus_semilunaris";
CM038357.1	exonerate:protein2genome:local	exon	153979	154884	.	+	.	gene_id "LOCXPOR121.220.HIT1"; transcript_id "LOCXPOR121.220.HIT1.transcript"; gene_name "LOCXPOR121.220.HIT1.OR.2R.302.7tm_4.exons1.CM038357.1.Proterorhinus_semilunaris";
CM038357.1	exonerate:protein2genome:local	exon	159659	160570	.	+	.	gene_id "LOCXPOR122.222.HIT1"; transcript_id "LOCXPOR122.222.HIT1.transcript"; gene_name "LOCXPOR122.222.HIT1.OR.2R.304.7tm_4.exons1.CM038357.1.Proterorhinus_semilunaris";
CM038357.1	exonerate:protein2genome:local	exon	165180	166091	.	+	.	gene_id "LOCXPOR123.224.HIT1"; transcript_id "LOCXPOR123.224.HIT1.transcript"; gene_name "LOCXPOR123.224.HIT1.OR.2R.304.7tm_4.exons1.CM038357.1.Proterorhinus_semilunaris";
CM038357.1	exonerate:protein2genome:local	exon	1061960	1062865	.	+	.	gene_id "LOCXPOR124.226.HIT1"; transcript_id "LOCXPOR124.226.HIT1.transcript"; gene_name "LOCXPOR124.226.HIT1.OR.2R.302.7tm_4.exons1.CM038357.1.Proterorhinus_semilunaris";
CM038357.1	exonerate:protein2genome:local	exon	1085903	1086808	.	+	.	gene_id "LOCXPOR125.228.HIT1"; transcript_id "LOCXPOR125.228.HIT1.transcript"; gene_name "LOCXPOR125.228.HIT1.OR.2R.302.7tm_4.exons1.CM038357.1.Proterorhinus_semilunaris";
CM038357.1	exonerate:protein2genome:local	exon	1104489	1105394	.	+	.	gene_id "LOCXPOR125.230.HIT1"; transcript_id "LOCXPOR125.230.HIT1.transcript"; gene_name "LOCXPOR125.230.HIT1.OR.2R.302.7tm_4.exons1.CM038357.1.Proterorhinus_semilunaris";
CM038357.1	exonerate:protein2genome:local	exon	34570218	34571123	.	-	.	gene_id "LOCXPOR9.231.HIT1"; transcript_id "LOCXPOR9.231.HIT1.transcript"; gene_name "LOCXPOR9.231.HIT1.OR.2R.302.7tm_4.exons1.CM038357.1.Proterorhinus_semilunaris";
CM038357.1	exonerate:protein2genome:local	exon	34586204	34587109	.	-	.	gene_id "LOCXPOR128.233.HIT1"; transcript_id "LOCXPOR128.233.HIT1.transcript"; gene_name "LOCXPOR128.233.HIT1.OR.2R.302.7tm_4.exons1.CM038357.1.Proterorhinus_semilunaris";
CM038357.1	exonerate:protein2genome:local	exon	34638723	34639628	.	-	.	gene_id "LOCXPOR129.241.HIT1"; transcript_id "LOCXPOR129.241.HIT1.transcript"; gene_name "LOCXPOR129.241.HIT1.OR.2R.302.7tm_4.exons1.CM038357.1.Proterorhinus_semilunaris";
CM038364.1	exonerate:protein2genome:local	exon	11372912	11373844	.	+	.	gene_id "LOCXPOR130.244.HIT1"; transcript_id "LOCXPOR130.244.HIT1.transcript"; gene_name "LOCXPOR130.244.HIT1.OR.2R.311.7tm_1.exons1.CM038364.1.Proterorhinus_semilunaris";
CM038344.1	exonerate:protein2genome:local	exon	7653141	7653890	.	-	.	gene_id "LOCXPSichOR4.2-eta.305.367.HIT1"; transcript_id "LOCXPSichOR4.2-eta.305.367.HIT1.transcript"; gene_name "LOCXPSichOR4.2-eta.305.367.HIT1.OR.1R.286.7tm_1.exons2.CM038344.1.Proterorhinus_semilunaris";
CM038344.1	exonerate:protein2genome:local	exon	7655240	7655347	.	-	.	gene_id "LOCXPSichOR4.2-eta.305.367.HIT1"; transcript_id "LOCXPSichOR4.2-eta.305.367.HIT1.transcript"; gene_name "LOCXPSichOR4.2-eta.305.367.HIT1.OR.1R.286.7tm_1.exons2.CM038344.1.Proterorhinus_semilunaris";
CM038344.1	exonerate:protein2genome:local	exon	7667478	7668230	.	-	.	gene_id "LOCXPSichOR4.2-eta.305.379.HIT1"; transcript_id "LOCXPSichOR4.2-eta.305.379.HIT1.transcript"; gene_name "LOCXPSichOR4.2-eta.305.379.HIT1.OR.1R.300.7tm_1.exons2.CM038344.1.Proterorhinus_semilunaris";
CM038344.1	exonerate:protein2genome:local	exon	7669099	7669245	.	-	.	gene_id "LOCXPSichOR4.2-eta.305.379.HIT1"; transcript_id "LOCXPSichOR4.2-eta.305.379.HIT1.transcript"; gene_name "LOCXPSichOR4.2-eta.305.379.HIT1.OR.1R.300.7tm_1.exons2.CM038344.1.Proterorhinus_semilunaris";
CM038344.1	exonerate:protein2genome:local	exon	7675601	7676362	.	-	.	gene_id "LOCXPSichOR4.2-eta.305.391.HIT1"; transcript_id "LOCXPSichOR4.2-eta.305.391.HIT1.transcript"; gene_name "LOCXPSichOR4.2-eta.305.391.HIT1.OR.1R.284.7tm_4.exons2.CM038344.1.Proterorhinus_semilunaris";
CM038344.1	exonerate:protein2genome:local	exon	7676896	7676985	.	-	.	gene_id "LOCXPSichOR4.2-eta.305.391.HIT1"; transcript_id "LOCXPSichOR4.2-eta.305.391.HIT1.transcript"; gene_name "LOCXPSichOR4.2-eta.305.391.HIT1.OR.1R.284.7tm_4.exons2.CM038344.1.Proterorhinus_semilunaris";
CM038344.1	exonerate:protein2genome:local	exon	7682126	7682233	.	+	.	gene_id "LOCXPTilORs.W240.305.402.HIT1"; transcript_id "LOCXPTilORs.W240.305.402.HIT1.transcript"; gene_name "LOCXPTilORs.W240.305.402.HIT1.OR.1R.286.7tm_1.exons2.CM038344.1.Proterorhinus_semilunaris";
CM038344.1	exonerate:protein2genome:local	exon	7682783	7683532	.	+	.	gene_id "LOCXPTilORs.W240.305.402.HIT1"; transcript_id "LOCXPTilORs.W240.305.402.HIT1.transcript"; gene_name "LOCXPTilORs.W240.305.402.HIT1.OR.1R.286.7tm_1.exons2.CM038344.1.Proterorhinus_semilunaris";
CM038344.1	exonerate:protein2genome:local	exon	7695538	7696299	.	-	.	gene_id "LOCXPSichOR4.2-eta.305.411.HIT1"; transcript_id "LOCXPSichOR4.2-eta.305.411.HIT1.transcript"; gene_name "LOCXPSichOR4.2-eta.305.411.HIT1.OR.1R.284.7tm_4.exons2.CM038344.1.Proterorhinus_semilunaris";
CM038344.1	exonerate:protein2genome:local	exon	7698105	7698194	.	-	.	gene_id "LOCXPSichOR4.2-eta.305.411.HIT1"; transcript_id "LOCXPSichOR4.2-eta.305.411.HIT1.transcript"; gene_name "LOCXPSichOR4.2-eta.305.411.HIT1.OR.1R.284.7tm_4.exons2.CM038344.1.Proterorhinus_semilunaris";
CM038344.1	exonerate:protein2genome:local	exon	7718674	7718814	.	+	.	gene_id "LOCXPSichOR4.1-eta.305.422.HIT1"; transcript_id "LOCXPSichOR4.1-eta.305.422.HIT1.transcript"; gene_name "LOCXPSichOR4.1-eta.305.422.HIT1.OR.1R.299.7tm_4.exons2.CM038344.1.Proterorhinus_semilunaris";
CM038344.1	exonerate:protein2genome:local	exon	7719865	7720620	.	+	.	gene_id "LOCXPSichOR4.1-eta.305.422.HIT1"; transcript_id "LOCXPSichOR4.1-eta.305.422.HIT1.transcript"; gene_name "LOCXPSichOR4.1-eta.305.422.HIT1.OR.1R.299.7tm_4.exons2.CM038344.1.Proterorhinus_semilunaris";
CM038344.1	exonerate:protein2genome:local	exon	7728682	7728795	.	+	.	gene_id "LOCXPSichOR4.7-eta.324.218.HIT1"; transcript_id "LOCXPSichOR4.7-eta.324.218.HIT1.transcript"; gene_name "LOCXPSichOR4.7-eta.324.218.HIT1.OR.1R.290.7tm_4.exons2.CM038344.1.Proterorhinus_semilunaris";
CM038344.1	exonerate:protein2genome:local	exon	7729670	7730425	.	+	.	gene_id "LOCXPSichOR4.7-eta.324.218.HIT1"; transcript_id "LOCXPSichOR4.7-eta.324.218.HIT1.transcript"; gene_name "LOCXPSichOR4.7-eta.324.218.HIT1.OR.1R.290.7tm_4.exons2.CM038344.1.Proterorhinus_semilunaris";
CM038344.1	exonerate:protein2genome:local	exon	7737179	7737292	.	+	.	gene_id "LOCXPSichOR4.7-eta.324.230.HIT1"; transcript_id "LOCXPSichOR4.7-eta.324.230.HIT1.transcript"; gene_name "LOCXPSichOR4.7-eta.324.230.HIT1.OR.1R.290.7tm_4.exons2.CM038344.1.Proterorhinus_semilunaris";
CM038344.1	exonerate:protein2genome:local	exon	7737714	7738469	.	+	.	gene_id "LOCXPSichOR4.7-eta.324.230.HIT1"; transcript_id "LOCXPSichOR4.7-eta.324.230.HIT1.transcript"; gene_name "LOCXPSichOR4.7-eta.324.230.HIT1.OR.1R.290.7tm_4.exons2.CM038344.1.Proterorhinus_semilunaris";
CM038344.1	exonerate:protein2genome:local	exon	7749271	7749384	.	+	.	gene_id "LOCXPSichOR4.7-eta.324.241.HIT1"; transcript_id "LOCXPSichOR4.7-eta.324.241.HIT1.transcript"; gene_name "LOCXPSichOR4.7-eta.324.241.HIT1.OR.1R.290.7tm_4.exons2.CM038344.1.Proterorhinus_semilunaris";
CM038344.1	exonerate:protein2genome:local	exon	7753114	7753869	.	+	.	gene_id "LOCXPSichOR4.7-eta.324.241.HIT1"; transcript_id "LOCXPSichOR4.7-eta.324.241.HIT1.transcript"; gene_name "LOCXPSichOR4.7-eta.324.241.HIT1.OR.1R.290.7tm_4.exons2.CM038344.1.Proterorhinus_semilunaris";
CM038344.1	exonerate:protein2genome:local	exon	7775597	7775752	.	+	.	gene_id "LOCXPSichOR4.7-eta.324.257.HIT1"; transcript_id "LOCXPSichOR4.7-eta.324.257.HIT1.transcript"; gene_name "LOCXPSichOR4.7-eta.324.257.HIT1.OR.1R.302.7tm_1.exons2.CM038344.1.Proterorhinus_semilunaris";
CM038344.1	exonerate:protein2genome:local	exon	7776355	7777104	.	+	.	gene_id "LOCXPSichOR4.7-eta.324.257.HIT1"; transcript_id "LOCXPSichOR4.7-eta.324.257.HIT1.transcript"; gene_name "LOCXPSichOR4.7-eta.324.257.HIT1.OR.1R.302.7tm_1.exons2.CM038344.1.Proterorhinus_semilunaris";
CM038344.1	exonerate:protein2genome:local	exon	7794268	7794381	.	+	.	gene_id "LOCXPSichOR4.9-eta.317.282.HIT1"; transcript_id "LOCXPSichOR4.9-eta.317.282.HIT1.transcript"; gene_name "LOCXPSichOR4.9-eta.317.282.HIT1.OR.1R.290.7tm_4.exons2.CM038344.1.Proterorhinus_semilunaris";
CM038344.1	exonerate:protein2genome:local	exon	7796247	7797002	.	+	.	gene_id "LOCXPSichOR4.9-eta.317.282.HIT1"; transcript_id "LOCXPSichOR4.9-eta.317.282.HIT1.transcript"; gene_name "LOCXPSichOR4.9-eta.317.282.HIT1.OR.1R.290.7tm_4.exons2.CM038344.1.Proterorhinus_semilunaris";
CM038344.1	exonerate:protein2genome:local	exon	7812515	7812670	.	+	.	gene_id "LOCXPSichOR4.7-eta.324.320.HIT1"; transcript_id "LOCXPSichOR4.7-eta.324.320.HIT1.transcript"; gene_name "LOCXPSichOR4.7-eta.324.320.HIT1.OR.1R.299..exons2.CM038344.1.Proterorhinus_semilunaris";
CM038344.1	exonerate:protein2genome:local	exon	7813253	7813993	.	+	.	gene_id "LOCXPSichOR4.7-eta.324.320.HIT1"; transcript_id "LOCXPSichOR4.7-eta.324.320.HIT1.transcript"; gene_name "LOCXPSichOR4.7-eta.324.320.HIT1.OR.1R.299..exons2.CM038344.1.Proterorhinus_semilunaris";
CM038344.1	exonerate:protein2genome:local	exon	7819122	7819229	.	+	.	gene_id "LOCXPSichOR4.8-eta.324.335.HIT1"; transcript_id "LOCXPSichOR4.8-eta.324.335.HIT1.transcript"; gene_name "LOCXPSichOR4.8-eta.324.335.HIT1.OR.1R.290.7tm_1.exons2.CM038344.1.Proterorhinus_semilunaris";
CM038344.1	exonerate:protein2genome:local	exon	7819305	7820066	.	+	.	gene_id "LOCXPSichOR4.8-eta.324.335.HIT1"; transcript_id "LOCXPSichOR4.8-eta.324.335.HIT1.transcript"; gene_name "LOCXPSichOR4.8-eta.324.335.HIT1.OR.1R.290.7tm_1.exons2.CM038344.1.Proterorhinus_semilunaris";
CM038344.1	exonerate:protein2genome:local	exon	7821842	7821988	.	+	.	gene_id "LOCXPSichOR4.1-eta.305.341.HIT1"; transcript_id "LOCXPSichOR4.1-eta.305.341.HIT1.transcript"; gene_name "LOCXPSichOR4.1-eta.305.341.HIT1.OR.1R.299.7tm_1.exons2.CM038344.1.Proterorhinus_semilunaris";
CM038344.1	exonerate:protein2genome:local	exon	7822948	7823697	.	+	.	gene_id "LOCXPSichOR4.1-eta.305.341.HIT1"; transcript_id "LOCXPSichOR4.1-eta.305.341.HIT1.transcript"; gene_name "LOCXPSichOR4.1-eta.305.341.HIT1.OR.1R.299.7tm_1.exons2.CM038344.1.Proterorhinus_semilunaris";
CM038344.1	exonerate:protein2genome:local	exon	7836373	7837122	.	-	.	gene_id "LOCXPTilORs.W240.305.345.HIT1"; transcript_id "LOCXPTilORs.W240.305.345.HIT1.transcript"; gene_name "LOCXPTilORs.W240.305.345.HIT1.OR.1R.286.7tm_1.exons2.CM038344.1.Proterorhinus_semilunaris";
CM038344.1	exonerate:protein2genome:local	exon	7837673	7837780	.	-	.	gene_id "LOCXPTilORs.W240.305.345.HIT1"; transcript_id "LOCXPTilORs.W240.305.345.HIT1.transcript"; gene_name "LOCXPTilORs.W240.305.345.HIT1.OR.1R.286.7tm_1.exons2.CM038344.1.Proterorhinus_semilunaris";
CM038350.1	exonerate:protein2genome:local	exon	1403994	1404749	.	-	.	gene_id "LOCXPSichOR4.7-eta.324.350.HIT1"; transcript_id "LOCXPSichOR4.7-eta.324.350.HIT1.transcript"; gene_name "LOCXPSichOR4.7-eta.324.350.HIT1.OR.1R.296.7tm_1.exons2.CM038350.1.Proterorhinus_semilunaris";
CM038350.1	exonerate:protein2genome:local	exon	1407108	1407239	.	-	.	gene_id "LOCXPSichOR4.7-eta.324.350.HIT1"; transcript_id "LOCXPSichOR4.7-eta.324.350.HIT1.transcript"; gene_name "LOCXPSichOR4.7-eta.324.350.HIT1.OR.1R.296.7tm_1.exons2.CM038350.1.Proterorhinus_semilunaris";
CM038353.1	exonerate:protein2genome:local	exon	704397	705272	.	+	.	gene_id "LOCXPTaruORUn.14-delta.315.360.HIT1"; transcript_id "LOCXPTaruORUn.14-delta.315.360.HIT1.transcript"; gene_name "LOCXPTaruORUn.14-delta.315.360.HIT1.OR.1R.292.7tm_4.exons1.CM038353.1.Proterorhinus_semilunaris";
CM038353.1	exonerate:protein2genome:local	exon	13109479	13109783	.	-	.	gene_id "LOCXPDilaOR15.7-delta.313.212.HIT1"; transcript_id "LOCXPDilaOR15.7-delta.313.212.HIT1.transcript"; gene_name "LOCXPDilaOR15.7-delta.313.212.HIT1.OR.1R.298.7tm_4.exons2.CM038353.1.Proterorhinus_semilunaris";
CM038353.1	exonerate:protein2genome:local	exon	13109940	13110528	.	-	.	gene_id "LOCXPDilaOR15.7-delta.313.212.HIT1"; transcript_id "LOCXPDilaOR15.7-delta.313.212.HIT1.transcript"; gene_name "LOCXPDilaOR15.7-delta.313.212.HIT1.OR.1R.298.7tm_4.exons2.CM038353.1.Proterorhinus_semilunaris";
CM038354.1	exonerate:protein2genome:local	exon	6610968	6611855	.	-	.	gene_id "LOCXPSichOR9.37-delta.316.238.HIT1"; transcript_id "LOCXPSichOR9.37-delta.316.238.HIT1.transcript"; gene_name "LOCXPSichOR9.37-delta.316.238.HIT1.OR.1R.296.7tm_4.exons1.CM038354.1.Proterorhinus_semilunaris";
CM038354.1	exonerate:protein2genome:local	exon	28848157	28849047	.	+	.	gene_id "LOCXPGaacOR1.18-delta.317.266.HIT1"; transcript_id "LOCXPGaacOR1.18-delta.317.266.HIT1.transcript"; gene_name "LOCXPGaacOR1.18-delta.317.266.HIT1.OR.1R.297.7tm_4.exons1.CM038354.1.Proterorhinus_semilunaris";
CM038354.1	exonerate:protein2genome:local	exon	37498892	37499488	.	-	.	gene_id "LOCXPTilOR.E079.330.284.HIT1"; transcript_id "LOCXPTilOR.E079.330.284.HIT1.transcript"; gene_name "LOCXPTilOR.E079.330.284.HIT1.OR.1R.287.7tm_4.exons2.CM038354.1.Proterorhinus_semilunaris";
CM038354.1	exonerate:protein2genome:local	exon	37499836	37500102	.	-	.	gene_id "LOCXPTilOR.E079.330.284.HIT1"; transcript_id "LOCXPTilOR.E079.330.284.HIT1.transcript"; gene_name "LOCXPTilOR.E079.330.284.HIT1.OR.1R.287.7tm_4.exons2.CM038354.1.Proterorhinus_semilunaris";
CM038355.1	exonerate:protein2genome:local	exon	1634007	1634900	.	-	.	gene_id "LOCXPDilaORUN.32-delta.312.287.HIT1"; transcript_id "LOCXPDilaORUN.32-delta.312.287.HIT1.transcript"; gene_name "LOCXPDilaORUN.32-delta.312.287.HIT1.OR.1R.298.7tm_4.exons1.CM038355.1.Proterorhinus_semilunaris";
CM038355.1	exonerate:protein2genome:local	exon	1720440	1721276	.	+	.	gene_id "LOCXPDilaORUN.32-delta.312.288.HIT1"; transcript_id "LOCXPDilaORUN.32-delta.312.288.HIT1.transcript"; gene_name "LOCXPDilaORUN.32-delta.312.288.HIT1.OR.1R.279.7tm_4.exons1.CM038355.1.Proterorhinus_semilunaris";
CM038355.1	exonerate:protein2genome:local	exon	1777495	1778385	.	+	.	gene_id "LOCXPDilaORUN.32-delta.312.289.HIT1"; transcript_id "LOCXPDilaORUN.32-delta.312.289.HIT1.transcript"; gene_name "LOCXPDilaORUN.32-delta.312.289.HIT1.OR.1R.297.7tm_4.exons1.CM038355.1.Proterorhinus_semilunaris";
CM038355.1	exonerate:protein2genome:local	exon	1853282	1854160	.	+	.	gene_id "LOCXPDilaORUN.32-delta.312.292.HIT1"; transcript_id "LOCXPDilaORUN.32-delta.312.292.HIT1.transcript"; gene_name "LOCXPDilaORUN.32-delta.312.292.HIT1.OR.1R.293.7tm_4.exons1.CM038355.1.Proterorhinus_semilunaris";
CM038355.1	exonerate:protein2genome:local	exon	1914573	1915463	.	+	.	gene_id "LOCXPDilaORUN.32-delta.312.293.HIT1"; transcript_id "LOCXPDilaORUN.32-delta.312.293.HIT1.transcript"; gene_name "LOCXPDilaORUN.32-delta.312.293.HIT1.OR.1R.297.7tm_4.exons1.CM038355.1.Proterorhinus_semilunaris";
CM038355.1	exonerate:protein2genome:local	exon	1953624	1954514	.	+	.	gene_id "LOCXPDilaORUN.32-delta.312.294.HIT1"; transcript_id "LOCXPDilaORUN.32-delta.312.294.HIT1.transcript"; gene_name "LOCXPDilaORUN.32-delta.312.294.HIT1.OR.1R.297.7tm_4.exons1.CM038355.1.Proterorhinus_semilunaris";
CM038355.1	exonerate:protein2genome:local	exon	1971748	1972641	.	-	.	gene_id "LOCXPCyseOR19.18-delta.315.295.HIT1"; transcript_id "LOCXPCyseOR19.18-delta.315.295.HIT1.transcript"; gene_name "LOCXPCyseOR19.18-delta.315.295.HIT1.OR.1R.298.7tm_4.exons1.CM038355.1.Proterorhinus_semilunaris";
CM038355.1	exonerate:protein2genome:local	exon	1983923	1984816	.	-	.	gene_id "LOCXPCyseOR19.18-delta.315.297.HIT1"; transcript_id "LOCXPCyseOR19.18-delta.315.297.HIT1.transcript"; gene_name "LOCXPCyseOR19.18-delta.315.297.HIT1.OR.1R.298.7tm_4.exons1.CM038355.1.Proterorhinus_semilunaris";
CM038355.1	exonerate:protein2genome:local	exon	2031958	2032441	.	+	.	gene_id "LOCXPTilOR.K138.313.300.HIT1"; transcript_id "LOCXPTilOR.K138.313.300.HIT1.transcript"; gene_name "LOCXPTilOR.K138.313.300.HIT1.OR.1R.292.7tm_4.exons2.CM038355.1.Proterorhinus_semilunaris";
CM038355.1	exonerate:protein2genome:local	exon	2035762	2036168	.	+	.	gene_id "LOCXPTilOR.K138.313.300.HIT1"; transcript_id "LOCXPTilOR.K138.313.300.HIT1.transcript"; gene_name "LOCXPTilOR.K138.313.300.HIT1.OR.1R.292.7tm_4.exons2.CM038355.1.Proterorhinus_semilunaris";
CM038355.1	exonerate:protein2genome:local	exon	7601052	7601933	.	+	.	gene_id "LOCXPLeocOR3.34-delta.307.307.HIT1"; transcript_id "LOCXPLeocOR3.34-delta.307.307.HIT1.transcript"; gene_name "LOCXPLeocOR3.34-delta.307.307.HIT1.OR.1R.294.7tm_4.exons1.CM038355.1.Proterorhinus_semilunaris";
CM038349.1	exonerate:protein2genome:local	exon	40415283	40416069	.	-	.	gene_id "LOCXPTAAR1.131.HIT1"; transcript_id "LOCXPTAAR1.131.HIT1.transcript"; gene_name "LOCXPTAAR1.131.HIT1.TAAR.2R.315.7tm_1.exons2.CM038349.1.Proterorhinus_semilunaris";
CM038349.1	exonerate:protein2genome:local	exon	40416149	40416306	.	-	.	gene_id "LOCXPTAAR1.131.HIT1"; transcript_id "LOCXPTAAR1.131.HIT1.transcript"; gene_name "LOCXPTAAR1.131.HIT1.TAAR.2R.315.7tm_1.exons2.CM038349.1.Proterorhinus_semilunaris";
CM038349.1	exonerate:protein2genome:local	exon	40449768	40450554	.	-	.	gene_id "LOCXPTAAR2.154.HIT1"; transcript_id "LOCXPTAAR2.154.HIT1.transcript"; gene_name "LOCXPTAAR2.154.HIT1.TAAR.2R.315.7tm_1.exons2.CM038349.1.Proterorhinus_semilunaris";
CM038349.1	exonerate:protein2genome:local	exon	40450634	40450791	.	-	.	gene_id "LOCXPTAAR2.154.HIT1"; transcript_id "LOCXPTAAR2.154.HIT1.transcript"; gene_name "LOCXPTAAR2.154.HIT1.TAAR.2R.315.7tm_1.exons2.CM038349.1.Proterorhinus_semilunaris";
CM038349.1	exonerate:protein2genome:local	exon	40475624	40476410	.	-	.	gene_id "LOCXPTAAR2.167.HIT1"; transcript_id "LOCXPTAAR2.167.HIT1.transcript"; gene_name "LOCXPTAAR2.167.HIT1.TAAR.2R.315.7tm_1.exons2.CM038349.1.Proterorhinus_semilunaris";
CM038349.1	exonerate:protein2genome:local	exon	40476490	40476647	.	-	.	gene_id "LOCXPTAAR2.167.HIT1"; transcript_id "LOCXPTAAR2.167.HIT1.transcript"; gene_name "LOCXPTAAR2.167.HIT1.TAAR.2R.315.7tm_1.exons2.CM038349.1.Proterorhinus_semilunaris";
CM038349.1	exonerate:protein2genome:local	exon	40508512	40509298	.	-	.	gene_id "LOCXPTAAR4.179.HIT1"; transcript_id "LOCXPTAAR4.179.HIT1.transcript"; gene_name "LOCXPTAAR4.179.HIT1.TAAR.2R.315.7tm_1.exons2.CM038349.1.Proterorhinus_semilunaris";
CM038349.1	exonerate:protein2genome:local	exon	40509378	40509535	.	-	.	gene_id "LOCXPTAAR4.179.HIT1"; transcript_id "LOCXPTAAR4.179.HIT1.transcript"; gene_name "LOCXPTAAR4.179.HIT1.TAAR.2R.315.7tm_1.exons2.CM038349.1.Proterorhinus_semilunaris";
CM038353.1	exonerate:protein2genome:local	exon	16611218	16612031	.	-	.	gene_id "LOCXPTAAR5.200.HIT1"; transcript_id "LOCXPTAAR5.200.HIT1.transcript"; gene_name "LOCXPTAAR5.200.HIT1.TAAR.2R.296.7tm_1.exons2.CM038353.1.Proterorhinus_semilunaris";
CM038353.1	exonerate:protein2genome:local	exon	16612265	16612338	.	-	.	gene_id "LOCXPTAAR5.200.HIT1"; transcript_id "LOCXPTAAR5.200.HIT1.transcript"; gene_name "LOCXPTAAR5.200.HIT1.TAAR.2R.296.7tm_1.exons2.CM038353.1.Proterorhinus_semilunaris";
CM038353.1	exonerate:protein2genome:local	exon	16666401	16667192	.	-	.	gene_id "LOCXPTAAR21.102.HIT1"; transcript_id "LOCXPTAAR21.102.HIT1.transcript"; gene_name "LOCXPTAAR21.102.HIT1.TAAR.2R.329.7tm_1.exons2.CM038353.1.Proterorhinus_semilunaris";
CM038353.1	exonerate:protein2genome:local	exon	16667457	16667651	.	-	.	gene_id "LOCXPTAAR21.102.HIT1"; transcript_id "LOCXPTAAR21.102.HIT1.transcript"; gene_name "LOCXPTAAR21.102.HIT1.TAAR.2R.329.7tm_1.exons2.CM038353.1.Proterorhinus_semilunaris";
CM038353.1	exonerate:protein2genome:local	exon	16690531	16691322	.	-	.	gene_id "LOCXPTAAR21.110.HIT1"; transcript_id "LOCXPTAAR21.110.HIT1.transcript"; gene_name "LOCXPTAAR21.110.HIT1.TAAR.2R.329.7tm_1.exons2.CM038353.1.Proterorhinus_semilunaris";
CM038353.1	exonerate:protein2genome:local	exon	16691587	16691781	.	-	.	gene_id "LOCXPTAAR21.110.HIT1"; transcript_id "LOCXPTAAR21.110.HIT1.transcript"; gene_name "LOCXPTAAR21.110.HIT1.TAAR.2R.329.7tm_1.exons2.CM038353.1.Proterorhinus_semilunaris";
CM038353.1	exonerate:protein2genome:local	exon	16711487	16712294	.	-	.	gene_id "LOCXPTAAR6.112.HIT1"; transcript_id "LOCXPTAAR6.112.HIT1.transcript"; gene_name "LOCXPTAAR6.112.HIT1.TAAR.2R.319.7tm_1.exons3.CM038353.1.Proterorhinus_semilunaris";
CM038353.1	exonerate:protein2genome:local	exon	16712467	16712492	.	-	.	gene_id "LOCXPTAAR6.112.HIT1"; transcript_id "LOCXPTAAR6.112.HIT1.transcript"; gene_name "LOCXPTAAR6.112.HIT1.TAAR.2R.319.7tm_1.exons3.CM038353.1.Proterorhinus_semilunaris";
CM038353.1	exonerate:protein2genome:local	exon	16712614	16712736	.	-	.	gene_id "LOCXPTAAR6.112.HIT1"; transcript_id "LOCXPTAAR6.112.HIT1.transcript"; gene_name "LOCXPTAAR6.112.HIT1.TAAR.2R.319.7tm_1.exons3.CM038353.1.Proterorhinus_semilunaris";
CM038353.1	exonerate:protein2genome:local	exon	16743523	16744344	.	-	.	gene_id "LOCXPTAAR7.115.HIT1"; transcript_id "LOCXPTAAR7.115.HIT1.transcript"; gene_name "LOCXPTAAR7.115.HIT1.TAAR.2R.315.7tm_1.exons2.CM038353.1.Proterorhinus_semilunaris";
CM038353.1	exonerate:protein2genome:local	exon	16744650	16744772	.	-	.	gene_id "LOCXPTAAR7.115.HIT1"; transcript_id "LOCXPTAAR7.115.HIT1.transcript"; gene_name "LOCXPTAAR7.115.HIT1.TAAR.2R.315.7tm_1.exons2.CM038353.1.Proterorhinus_semilunaris";
CM038353.1	exonerate:protein2genome:local	exon	16826611	16827456	.	-	.	gene_id "LOCXPTAAR8.122.HIT1"; transcript_id "LOCXPTAAR8.122.HIT1.transcript"; gene_name "LOCXPTAAR8.122.HIT1.TAAR.2R.282.7tm_1.exons1.CM038353.1.Proterorhinus_semilunaris";
CM038353.1	exonerate:protein2genome:local	exon	16831236	16832049	.	-	.	gene_id "LOCXPTAAR9.124.HIT1"; transcript_id "LOCXPTAAR9.124.HIT1.transcript"; gene_name "LOCXPTAAR9.124.HIT1.TAAR.2R.322.7tm_1.exons4.CM038353.1.Proterorhinus_semilunaris";
CM038353.1	exonerate:protein2genome:local	exon	16833322	16833340	.	-	.	gene_id "LOCXPTAAR9.124.HIT1"; transcript_id "LOCXPTAAR9.124.HIT1.transcript"; gene_name "LOCXPTAAR9.124.HIT1.TAAR.2R.322.7tm_1.exons4.CM038353.1.Proterorhinus_semilunaris";
CM038353.1	exonerate:protein2genome:local	exon	16836315	16836318	.	-	.	gene_id "LOCXPTAAR9.124.HIT1"; transcript_id "LOCXPTAAR9.124.HIT1.transcript"; gene_name "LOCXPTAAR9.124.HIT1.TAAR.2R.322.7tm_1.exons4.CM038353.1.Proterorhinus_semilunaris";
CM038353.1	exonerate:protein2genome:local	exon	16840395	16840523	.	-	.	gene_id "LOCXPTAAR9.124.HIT1"; transcript_id "LOCXPTAAR9.124.HIT1.transcript"; gene_name "LOCXPTAAR9.124.HIT1.TAAR.2R.322.7tm_1.exons4.CM038353.1.Proterorhinus_semilunaris";
CM038353.1	exonerate:protein2genome:local	exon	16871944	16872754	.	-	.	gene_id "LOCXPTAAR8.132.HIT1"; transcript_id "LOCXPTAAR8.132.HIT1.transcript"; gene_name "LOCXPTAAR8.132.HIT1.TAAR.2R.311.7tm_1.exons2.CM038353.1.Proterorhinus_semilunaris";
CM038353.1	exonerate:protein2genome:local	exon	16873698	16873819	.	-	.	gene_id "LOCXPTAAR8.132.HIT1"; transcript_id "LOCXPTAAR8.132.HIT1.transcript"; gene_name "LOCXPTAAR8.132.HIT1.TAAR.2R.311.7tm_1.exons2.CM038353.1.Proterorhinus_semilunaris";
CM038353.1	exonerate:protein2genome:local	exon	16928305	16929112	.	-	.	gene_id "LOCXPTAAR10.148.HIT1"; transcript_id "LOCXPTAAR10.148.HIT1.transcript"; gene_name "LOCXPTAAR10.148.HIT1.TAAR.2R.321.7tm_1.exons3.CM038353.1.Proterorhinus_semilunaris";
CM038353.1	exonerate:protein2genome:local	exon	16929271	16929296	.	-	.	gene_id "LOCXPTAAR10.148.HIT1"; transcript_id "LOCXPTAAR10.148.HIT1.transcript"; gene_name "LOCXPTAAR10.148.HIT1.TAAR.2R.321.7tm_1.exons3.CM038353.1.Proterorhinus_semilunaris";
CM038353.1	exonerate:protein2genome:local	exon	16929790	16929918	.	-	.	gene_id "LOCXPTAAR10.148.HIT1"; transcript_id "LOCXPTAAR10.148.HIT1.transcript"; gene_name "LOCXPTAAR10.148.HIT1.TAAR.2R.321.7tm_1.exons3.CM038353.1.Proterorhinus_semilunaris";
CM038353.1	exonerate:protein2genome:local	exon	16941131	16941923	.	-	.	gene_id "LOCXPTAAR11.156.HIT1"; transcript_id "LOCXPTAAR11.156.HIT1.transcript"; gene_name "LOCXPTAAR11.156.HIT1.TAAR.2R.320.7tm_1.exons2.CM038353.1.Proterorhinus_semilunaris";
CM038353.1	exonerate:protein2genome:local	exon	16942407	16942573	.	-	.	gene_id "LOCXPTAAR11.156.HIT1"; transcript_id "LOCXPTAAR11.156.HIT1.transcript"; gene_name "LOCXPTAAR11.156.HIT1.TAAR.2R.320.7tm_1.exons2.CM038353.1.Proterorhinus_semilunaris";
CM038353.1	exonerate:protein2genome:local	exon	16960976	16961127	.	+	.	gene_id "LOCXPTAAR12.158.HIT1"; transcript_id "LOCXPTAAR12.158.HIT1.transcript"; gene_name "LOCXPTAAR12.158.HIT1.TAAR.2R.318.7tm_1.exons2.CM038353.1.Proterorhinus_semilunaris";
CM038353.1	exonerate:protein2genome:local	exon	16961201	16962002	.	+	.	gene_id "LOCXPTAAR12.158.HIT1"; transcript_id "LOCXPTAAR12.158.HIT1.transcript"; gene_name "LOCXPTAAR12.158.HIT1.TAAR.2R.318.7tm_1.exons2.CM038353.1.Proterorhinus_semilunaris";
CM038353.1	exonerate:protein2genome:local	exon	29751980	29752772	.	-	.	gene_id "LOCXPTAAR13.163.HIT1"; transcript_id "LOCXPTAAR13.163.HIT1.transcript"; gene_name "LOCXPTAAR13.163.HIT1.TAAR.2R.318.7tm_1.exons2.CM038353.1.Proterorhinus_semilunaris";
CM038353.1	exonerate:protein2genome:local	exon	29752902	29753062	.	-	.	gene_id "LOCXPTAAR13.163.HIT1"; transcript_id "LOCXPTAAR13.163.HIT1.transcript"; gene_name "LOCXPTAAR13.163.HIT1.TAAR.2R.318.7tm_1.exons2.CM038353.1.Proterorhinus_semilunaris";
CM038353.1	exonerate:protein2genome:local	exon	29763796	29764507	.	-	.	gene_id "LOCXPTAAR14.164.HIT1"; transcript_id "LOCXPTAAR14.164.HIT1.transcript"; gene_name "LOCXPTAAR14.164.HIT1.TAAR.2R.286.7tm_1.exons2.CM038353.1.Proterorhinus_semilunaris";
CM038353.1	exonerate:protein2genome:local	exon	29764585	29764730	.	-	.	gene_id "LOCXPTAAR14.164.HIT1"; transcript_id "LOCXPTAAR14.164.HIT1.transcript"; gene_name "LOCXPTAAR14.164.HIT1.TAAR.2R.286.7tm_1.exons2.CM038353.1.Proterorhinus_semilunaris";
CM038353.1	exonerate:protein2genome:local	exon	29771787	29772582	.	-	.	gene_id "LOCXPTAAR14.165.HIT1"; transcript_id "LOCXPTAAR14.165.HIT1.transcript"; gene_name "LOCXPTAAR14.165.HIT1.TAAR.2R.314.7tm_1.exons2.CM038353.1.Proterorhinus_semilunaris";
CM038353.1	exonerate:protein2genome:local	exon	29772660	29772805	.	-	.	gene_id "LOCXPTAAR14.165.HIT1"; transcript_id "LOCXPTAAR14.165.HIT1.transcript"; gene_name "LOCXPTAAR14.165.HIT1.TAAR.2R.314.7tm_1.exons2.CM038353.1.Proterorhinus_semilunaris";
CM038353.1	exonerate:protein2genome:local	exon	29804035	29804830	.	-	.	gene_id "LOCXPTAAR15.166.HIT1"; transcript_id "LOCXPTAAR15.166.HIT1.transcript"; gene_name "LOCXPTAAR15.166.HIT1.TAAR.2R.314.7tm_1.exons2.CM038353.1.Proterorhinus_semilunaris";
CM038353.1	exonerate:protein2genome:local	exon	29804911	29805056	.	-	.	gene_id "LOCXPTAAR15.166.HIT1"; transcript_id "LOCXPTAAR15.166.HIT1.transcript"; gene_name "LOCXPTAAR15.166.HIT1.TAAR.2R.314.7tm_1.exons2.CM038353.1.Proterorhinus_semilunaris";
CM038353.1	exonerate:protein2genome:local	exon	29810904	29811699	.	-	.	gene_id "LOCXPTAAR16.168.HIT1"; transcript_id "LOCXPTAAR16.168.HIT1.transcript"; gene_name "LOCXPTAAR16.168.HIT1.TAAR.2R.321.7tm_1.exons2.CM038353.1.Proterorhinus_semilunaris";
CM038353.1	exonerate:protein2genome:local	exon	29811771	29811937	.	-	.	gene_id "LOCXPTAAR16.168.HIT1"; transcript_id "LOCXPTAAR16.168.HIT1.transcript"; gene_name "LOCXPTAAR16.168.HIT1.TAAR.2R.321.7tm_1.exons2.CM038353.1.Proterorhinus_semilunaris";
CM038353.1	exonerate:protein2genome:local	exon	29831851	29832646	.	-	.	gene_id "LOCXPTAAR17.171.HIT1"; transcript_id "LOCXPTAAR17.171.HIT1.transcript"; gene_name "LOCXPTAAR17.171.HIT1.TAAR.2R.315.7tm_1.exons2.CM038353.1.Proterorhinus_semilunaris";
CM038353.1	exonerate:protein2genome:local	exon	29832731	29832879	.	-	.	gene_id "LOCXPTAAR17.171.HIT1"; transcript_id "LOCXPTAAR17.171.HIT1.transcript"; gene_name "LOCXPTAAR17.171.HIT1.TAAR.2R.315.7tm_1.exons2.CM038353.1.Proterorhinus_semilunaris";
CM038353.1	exonerate:protein2genome:local	exon	29851433	29851581	.	+	.	gene_id "LOCXPTAAR18.172.HIT1"; transcript_id "LOCXPTAAR18.172.HIT1.transcript"; gene_name "LOCXPTAAR18.172.HIT1.TAAR.2R.314.7tm_1.exons2.CM038353.1.Proterorhinus_semilunaris";
CM038353.1	exonerate:protein2genome:local	exon	29851761	29852553	.	+	.	gene_id "LOCXPTAAR18.172.HIT1"; transcript_id "LOCXPTAAR18.172.HIT1.transcript"; gene_name "LOCXPTAAR18.172.HIT1.TAAR.2R.314.7tm_1.exons2.CM038353.1.Proterorhinus_semilunaris";
CM038353.1	exonerate:protein2genome:local	exon	29863268	29863419	.	+	.	gene_id "LOCXPTAAR19.173.HIT1"; transcript_id "LOCXPTAAR19.173.HIT1.transcript"; gene_name "LOCXPTAAR19.173.HIT1.TAAR.2R.315.7tm_1.exons2.CM038353.1.Proterorhinus_semilunaris";
CM038353.1	exonerate:protein2genome:local	exon	29863600	29864392	.	+	.	gene_id "LOCXPTAAR19.173.HIT1"; transcript_id "LOCXPTAAR19.173.HIT1.transcript"; gene_name "LOCXPTAAR19.173.HIT1.TAAR.2R.315.7tm_1.exons2.CM038353.1.Proterorhinus_semilunaris";
CM038353.1	exonerate:protein2genome:local	exon	29869574	29869722	.	+	.	gene_id "LOCXPTAAR20.175.HIT1"; transcript_id "LOCXPTAAR20.175.HIT1.transcript"; gene_name "LOCXPTAAR20.175.HIT1.TAAR.2R.314.7tm_1.exons2.CM038353.1.Proterorhinus_semilunaris";
CM038353.1	exonerate:protein2genome:local	exon	29869909	29870701	.	+	.	gene_id "LOCXPTAAR20.175.HIT1"; transcript_id "LOCXPTAAR20.175.HIT1.transcript"; gene_name "LOCXPTAAR20.175.HIT1.TAAR.2R.314.7tm_1.exons2.CM038353.1.Proterorhinus_semilunaris";
CM038359.1	exonerate:protein2genome:local	exon	20935709	20936617	.	-	.	gene_id "LOCXPTAAR24.181.HIT1"; transcript_id "LOCXPTAAR24.181.HIT1.transcript"; gene_name "LOCXPTAAR24.181.HIT1.TAAR.2R.303.7tm_1.exons1.CM038359.1.Proterorhinus_semilunaris";
CM038359.1	exonerate:protein2genome:local	exon	20944448	20945311	.	-	.	gene_id "LOCXPTAAR24.182.HIT1"; transcript_id "LOCXPTAAR24.182.HIT1.transcript"; gene_name "LOCXPTAAR24.182.HIT1.TAAR.2R.288.7tm_1.exons1.CM038359.1.Proterorhinus_semilunaris";
CM038359.1	exonerate:protein2genome:local	exon	20957589	20958497	.	-	.	gene_id "LOCXPTAAR24.183.HIT1"; transcript_id "LOCXPTAAR24.183.HIT1.transcript"; gene_name "LOCXPTAAR24.183.HIT1.TAAR.2R.303.7tm_1.exons1.CM038359.1.Proterorhinus_semilunaris";
CM038359.1	exonerate:protein2genome:local	exon	20965729	20966658	.	-	.	gene_id "LOCXPTAAR22.184.HIT1"; transcript_id "LOCXPTAAR22.184.HIT1.transcript"; gene_name "LOCXPTAAR22.184.HIT1.TAAR.2R.310.7tm_1.exons1.CM038359.1.Proterorhinus_semilunaris";
CM038359.1	exonerate:protein2genome:local	exon	20969391	20970299	.	-	.	gene_id "LOCXPTAAR24.185.HIT1"; transcript_id "LOCXPTAAR24.185.HIT1.transcript"; gene_name "LOCXPTAAR24.185.HIT1.TAAR.2R.303.7tm_1.exons1.CM038359.1.Proterorhinus_semilunaris";
CM038359.1	exonerate:protein2genome:local	exon	20981797	20982705	.	-	.	gene_id "LOCXPTAAR24.186.HIT1"; transcript_id "LOCXPTAAR24.186.HIT1.transcript"; gene_name "LOCXPTAAR24.186.HIT1.TAAR.2R.303.7tm_1.exons1.CM038359.1.Proterorhinus_semilunaris";
CM038359.1	exonerate:protein2genome:local	exon	20992025	20992933	.	-	.	gene_id "LOCXPTAAR24.187.HIT1"; transcript_id "LOCXPTAAR24.187.HIT1.transcript"; gene_name "LOCXPTAAR24.187.HIT1.TAAR.2R.303.7tm_1.exons1.CM038359.1.Proterorhinus_semilunaris";
CM038359.1	exonerate:protein2genome:local	exon	20995792	20996700	.	-	.	gene_id "LOCXPTAAR24.188.HIT1"; transcript_id "LOCXPTAAR24.188.HIT1.transcript"; gene_name "LOCXPTAAR24.188.HIT1.TAAR.2R.303.7tm_1.exons1.CM038359.1.Proterorhinus_semilunaris";
CM038359.1	exonerate:protein2genome:local	exon	21008499	21009428	.	-	.	gene_id "LOCXPTAAR25.190.HIT1"; transcript_id "LOCXPTAAR25.190.HIT1.transcript"; gene_name "LOCXPTAAR25.190.HIT1.TAAR.2R.310.7tm_1.exons1.CM038359.1.Proterorhinus_semilunaris";
CM038359.1	exonerate:protein2genome:local	exon	21012876	21013784	.	-	.	gene_id "LOCXPTAAR24.191.HIT1"; transcript_id "LOCXPTAAR24.191.HIT1.transcript"; gene_name "LOCXPTAAR24.191.HIT1.TAAR.2R.303.7tm_1.exons1.CM038359.1.Proterorhinus_semilunaris";
CM038359.1	exonerate:protein2genome:local	exon	21036768	21037676	.	-	.	gene_id "LOCXPTAAR24.193.HIT1"; transcript_id "LOCXPTAAR24.193.HIT1.transcript"; gene_name "LOCXPTAAR24.193.HIT1.TAAR.2R.303.7tm_1.exons1.CM038359.1.Proterorhinus_semilunaris";
CM038359.1	exonerate:protein2genome:local	exon	21046280	21047188	.	-	.	gene_id "LOCXPTAAR24.194.HIT1"; transcript_id "LOCXPTAAR24.194.HIT1.transcript"; gene_name "LOCXPTAAR24.194.HIT1.TAAR.2R.303.7tm_1.exons1.CM038359.1.Proterorhinus_semilunaris";
CM038359.1	exonerate:protein2genome:local	exon	21048331	21049260	.	-	.	gene_id "LOCXPTAAR22.195.HIT1"; transcript_id "LOCXPTAAR22.195.HIT1.transcript"; gene_name "LOCXPTAAR22.195.HIT1.TAAR.2R.310.7tm_1.exons1.CM038359.1.Proterorhinus_semilunaris";
CM038359.1	exonerate:protein2genome:local	exon	21051490	21052398	.	-	.	gene_id "LOCXPTAAR24.196.HIT1"; transcript_id "LOCXPTAAR24.196.HIT1.transcript"; gene_name "LOCXPTAAR24.196.HIT1.TAAR.2R.303.7tm_1.exons1.CM038359.1.Proterorhinus_semilunaris";
CM038359.1	exonerate:protein2genome:local	exon	21059808	21060773	.	-	.	gene_id "LOCXPTAAR27.198.HIT1"; transcript_id "LOCXPTAAR27.198.HIT1.transcript"; gene_name "LOCXPTAAR27.198.HIT1.TAAR.2R.322.7tm_1.exons1.CM038359.1.Proterorhinus_semilunaris";
CM038359.1	exonerate:protein2genome:local	exon	21062397	21063383	.	-	.	gene_id "LOCXPTAAR28.199.HIT1"; transcript_id "LOCXPTAAR28.199.HIT1.transcript"; gene_name "LOCXPTAAR28.199.HIT1.TAAR.2R.329.7tm_1.exons1.CM038359.1.Proterorhinus_semilunaris";
CM038359.1	exonerate:protein2genome:local	exon	21066504	21067466	.	-	.	gene_id "LOCXPTAAR29.201.HIT1"; transcript_id "LOCXPTAAR29.201.HIT1.transcript"; gene_name "LOCXPTAAR29.201.HIT1.TAAR.2R.321.7tm_1.exons1.CM038359.1.Proterorhinus_semilunaris";
CM038359.1	exonerate:protein2genome:local	exon	21085903	21086445	.	-	.	gene_id "LOCXPTAAR30.203.HIT1"; transcript_id "LOCXPTAAR30.203.HIT1.transcript"; gene_name "LOCXPTAAR30.203.HIT1.TAAR.2R.336.7tm_1.exons3.CM038359.1.Proterorhinus_semilunaris";
CM038359.1	exonerate:protein2genome:local	exon	21088238	21088239	.	-	.	gene_id "LOCXPTAAR30.203.HIT1"; transcript_id "LOCXPTAAR30.203.HIT1.transcript"; gene_name "LOCXPTAAR30.203.HIT1.TAAR.2R.336.7tm_1.exons3.CM038359.1.Proterorhinus_semilunaris";
CM038359.1	exonerate:protein2genome:local	exon	21091606	21092068	.	-	.	gene_id "LOCXPTAAR30.203.HIT1"; transcript_id "LOCXPTAAR30.203.HIT1.transcript"; gene_name "LOCXPTAAR30.203.HIT1.TAAR.2R.336.7tm_1.exons3.CM038359.1.Proterorhinus_semilunaris";
CM038359.1	exonerate:protein2genome:local	exon	21106471	21107442	.	-	.	gene_id "LOCXPTAAR31.205.HIT1"; transcript_id "LOCXPTAAR31.205.HIT1.transcript"; gene_name "LOCXPTAAR31.205.HIT1.TAAR.2R.324.7tm_1.exons1.CM038359.1.Proterorhinus_semilunaris";
CM038359.1	exonerate:protein2genome:local	exon	21114694	21115566	.	-	.	gene_id "LOCXPTAAR31.206.HIT1"; transcript_id "LOCXPTAAR31.206.HIT1.transcript"; gene_name "LOCXPTAAR31.206.HIT1.TAAR.2R.291.7tm_1.exons1.CM038359.1.Proterorhinus_semilunaris";
CM038359.1	exonerate:protein2genome:local	exon	21122328	21123299	.	-	.	gene_id "LOCXPTAAR32.207.HIT1"; transcript_id "LOCXPTAAR32.207.HIT1.transcript"; gene_name "LOCXPTAAR32.207.HIT1.TAAR.2R.324.7tm_1.exons1.CM038359.1.Proterorhinus_semilunaris";
CM038359.1	exonerate:protein2genome:local	exon	21132940	21133899	.	-	.	gene_id "LOCXPTAAR33.208.HIT1"; transcript_id "LOCXPTAAR33.208.HIT1.transcript"; gene_name "LOCXPTAAR33.208.HIT1.TAAR.2R.320.7tm_1.exons1.CM038359.1.Proterorhinus_semilunaris";
CM038359.1	exonerate:protein2genome:local	exon	21136524	21137495	.	-	.	gene_id "LOCXPTAAR34.209.HIT1"; transcript_id "LOCXPTAAR34.209.HIT1.transcript"; gene_name "LOCXPTAAR34.209.HIT1.TAAR.2R.324.7tm_1.exons1.CM038359.1.Proterorhinus_semilunaris";
CM038353.1	exonerate:protein2genome:local	exon	16678333	16679143	.	-	.	gene_id "LOCXPTilTARs.A019.115.HIT1"; transcript_id "LOCXPTilTARs.A019.115.HIT1.transcript"; gene_name "LOCXPTilTARs.A019.115.HIT1.TAAR.1R.303.7tm_1.exons2.CM038353.1.Proterorhinus_semilunaris";
CM038353.1	exonerate:protein2genome:local	exon	16680056	16680155	.	-	.	gene_id "LOCXPTilTARs.A019.115.HIT1"; transcript_id "LOCXPTilTARs.A019.115.HIT1.transcript"; gene_name "LOCXPTilTARs.A019.115.HIT1.TAAR.1R.303.7tm_1.exons2.CM038353.1.Proterorhinus_semilunaris";
CM038353.1	exonerate:protein2genome:local	exon	16900916	16901719	.	-	.	gene_id "LOCXPTilTARs.A054.148.HIT1"; transcript_id "LOCXPTilTARs.A054.148.HIT1.transcript"; gene_name "LOCXPTilTARs.A054.148.HIT1.TAAR.1R.320.7tm_1.exons3.CM038353.1.Proterorhinus_semilunaris";
CM038353.1	exonerate:protein2genome:local	exon	16909345	16909371	.	-	.	gene_id "LOCXPTilTARs.A054.148.HIT1"; transcript_id "LOCXPTilTARs.A054.148.HIT1.transcript"; gene_name "LOCXPTilTARs.A054.148.HIT1.TAAR.1R.320.7tm_1.exons3.CM038353.1.Proterorhinus_semilunaris";
CM038353.1	exonerate:protein2genome:local	exon	16909558	16909686	.	-	.	gene_id "LOCXPTilTARs.A054.148.HIT1"; transcript_id "LOCXPTilTARs.A054.148.HIT1.transcript"; gene_name "LOCXPTilTARs.A054.148.HIT1.TAAR.1R.320.7tm_1.exons3.CM038353.1.Proterorhinus_semilunaris";
CM038343.1	blast_hit	exon	52879257	52880081	.	+	.	gene_id "XPLOC_1"; transcript_id "XPLOC_1"; exon_number "1"; gene_name "XPLOC_1.1.TAAR.1R.275.7tm_1.exons1.CM038343.1.Proterorhinus_semilunaris";
CM038344.1	exonerate:protein2genome:local	exon	23559457	23560380	.	-	.	gene_id "LOCXPOra1.5.HIT1"; transcript_id "LOCXPOra1.5.HIT1.transcript"; gene_name "LOCXPOra1.5.HIT1.Ora.2R.308.V1R.exons1.CM038344.1.Proterorhinus_semilunaris";
CM038344.1	exonerate:protein2genome:local	exon	23565330	23566283	.	+	.	gene_id "LOCXPOra2.6.HIT1"; transcript_id "LOCXPOra2.6.HIT1.transcript"; gene_name "LOCXPOra2.6.HIT1.Ora.2R.318.V1R.exons1.CM038344.1.Proterorhinus_semilunaris";
CM038344.1	exonerate:protein2genome:local	exon	24766184	24766447	.	+	.	gene_id "LOCXPOra3.7.HIT1"; transcript_id "LOCXPOra3.7.HIT1.transcript"; gene_name "LOCXPOra3.7.HIT1.Ora.2R.328.TAS2R.exons4.CM038344.1.Proterorhinus_semilunaris";
CM038344.1	exonerate:protein2genome:local	exon	24767354	24767617	.	+	.	gene_id "LOCXPOra3.7.HIT1"; transcript_id "LOCXPOra3.7.HIT1.transcript"; gene_name "LOCXPOra3.7.HIT1.Ora.2R.328.TAS2R.exons4.CM038344.1.Proterorhinus_semilunaris";
CM038344.1	exonerate:protein2genome:local	exon	24768038	24768283	.	+	.	gene_id "LOCXPOra3.7.HIT1"; transcript_id "LOCXPOra3.7.HIT1.transcript"; gene_name "LOCXPOra3.7.HIT1.Ora.2R.328.TAS2R.exons4.CM038344.1.Proterorhinus_semilunaris";
CM038344.1	exonerate:protein2genome:local	exon	24768450	24768659	.	+	.	gene_id "LOCXPOra3.7.HIT1"; transcript_id "LOCXPOra3.7.HIT1.transcript"; gene_name "LOCXPOra3.7.HIT1.Ora.2R.328.TAS2R.exons4.CM038344.1.Proterorhinus_semilunaris";
CM038344.1	exonerate:protein2genome:local	exon	24769966	24770847	.	-	.	gene_id "LOCXPOra4.8.HIT1"; transcript_id "LOCXPOra4.8.HIT1.transcript"; gene_name "LOCXPOra4.8.HIT1.Ora.2R.294.7tm_1.exons1.CM038344.1.Proterorhinus_semilunaris";
CM038359.1	exonerate:protein2genome:local	exon	26932188	26933078	.	-	.	gene_id "LOCXPENSPFOP00000020313.1.12.HIT1"; transcript_id "LOCXPENSPFOP00000020313.1.12.HIT1.transcript"; gene_name "LOCXPENSPFOP00000020313.1.12.HIT1.Ora.1R.297.7tm_1.exons1.CM038359.1.Proterorhinus_semilunaris";
CM038354.1	exonerate:protein2genome:local	exon	18927323	18927477	.	+	.	gene_id "LOCXPOlfC2.958.HIT1"; transcript_id "LOCXPOlfC2.958.HIT1.transcript"; gene_name "LOCXPOlfC2.958.HIT1.OlfC.2R.847.ANF_receptor.exons11.CM038354.1.Proterorhinus_semilunaris";
CM038354.1	exonerate:protein2genome:local	exon	18927551	18927810	.	+	.	gene_id "LOCXPOlfC2.958.HIT1"; transcript_id "LOCXPOlfC2.958.HIT1.transcript"; gene_name "LOCXPOlfC2.958.HIT1.OlfC.2R.847.ANF_receptor.exons11.CM038354.1.Proterorhinus_semilunaris";
CM038354.1	exonerate:protein2genome:local	exon	18927855	18927940	.	+	.	gene_id "LOCXPOlfC2.958.HIT1"; transcript_id "LOCXPOlfC2.958.HIT1.transcript"; gene_name "LOCXPOlfC2.958.HIT1.OlfC.2R.847.ANF_receptor.exons11.CM038354.1.Proterorhinus_semilunaris";
CM038354.1	exonerate:protein2genome:local	exon	18928014	18928193	.	+	.	gene_id "LOCXPOlfC2.958.HIT1"; transcript_id "LOCXPOlfC2.958.HIT1.transcript"; gene_name "LOCXPOlfC2.958.HIT1.OlfC.2R.847.ANF_receptor.exons11.CM038354.1.Proterorhinus_semilunaris";
CM038354.1	exonerate:protein2genome:local	exon	18928270	18928458	.	+	.	gene_id "LOCXPOlfC2.958.HIT1"; transcript_id "LOCXPOlfC2.958.HIT1.transcript"; gene_name "LOCXPOlfC2.958.HIT1.OlfC.2R.847.ANF_receptor.exons11.CM038354.1.Proterorhinus_semilunaris";
CM038354.1	exonerate:protein2genome:local	exon	18928532	18928972	.	+	.	gene_id "LOCXPOlfC2.958.HIT1"; transcript_id "LOCXPOlfC2.958.HIT1.transcript"; gene_name "LOCXPOlfC2.958.HIT1.OlfC.2R.847.ANF_receptor.exons11.CM038354.1.Proterorhinus_semilunaris";
CM038354.1	exonerate:protein2genome:local	exon	18929037	18929246	.	+	.	gene_id "LOCXPOlfC2.958.HIT1"; transcript_id "LOCXPOlfC2.958.HIT1.transcript"; gene_name "LOCXPOlfC2.958.HIT1.OlfC.2R.847.ANF_receptor.exons11.CM038354.1.Proterorhinus_semilunaris";
CM038354.1	exonerate:protein2genome:local	exon	18929349	18929472	.	+	.	gene_id "LOCXPOlfC2.958.HIT1"; transcript_id "LOCXPOlfC2.958.HIT1.transcript"; gene_name "LOCXPOlfC2.958.HIT1.OlfC.2R.847.ANF_receptor.exons11.CM038354.1.Proterorhinus_semilunaris";
CM038354.1	exonerate:protein2genome:local	exon	18929946	18930139	.	+	.	gene_id "LOCXPOlfC2.958.HIT1"; transcript_id "LOCXPOlfC2.958.HIT1.transcript"; gene_name "LOCXPOlfC2.958.HIT1.OlfC.2R.847.ANF_receptor.exons11.CM038354.1.Proterorhinus_semilunaris";
CM038354.1	exonerate:protein2genome:local	exon	18930234	18930515	.	+	.	gene_id "LOCXPOlfC2.958.HIT1"; transcript_id "LOCXPOlfC2.958.HIT1.transcript"; gene_name "LOCXPOlfC2.958.HIT1.OlfC.2R.847.ANF_receptor.exons11.CM038354.1.Proterorhinus_semilunaris";
CM038354.1	exonerate:protein2genome:local	exon	18930585	18931004	.	+	.	gene_id "LOCXPOlfC2.958.HIT1"; transcript_id "LOCXPOlfC2.958.HIT1.transcript"; gene_name "LOCXPOlfC2.958.HIT1.OlfC.2R.847.ANF_receptor.exons11.CM038354.1.Proterorhinus_semilunaris";
CM038354.1	exonerate:protein2genome:local	exon	18981363	18981517	.	+	.	gene_id "LOCXPOlfC3.985.HIT1"; transcript_id "LOCXPOlfC3.985.HIT1.transcript"; gene_name "LOCXPOlfC3.985.HIT1.OlfC.2R.847.7tm_3.exons11.CM038354.1.Proterorhinus_semilunaris";
CM038354.1	exonerate:protein2genome:local	exon	18981591	18981850	.	+	.	gene_id "LOCXPOlfC3.985.HIT1"; transcript_id "LOCXPOlfC3.985.HIT1.transcript"; gene_name "LOCXPOlfC3.985.HIT1.OlfC.2R.847.7tm_3.exons11.CM038354.1.Proterorhinus_semilunaris";
CM038354.1	exonerate:protein2genome:local	exon	18981898	18981983	.	+	.	gene_id "LOCXPOlfC3.985.HIT1"; transcript_id "LOCXPOlfC3.985.HIT1.transcript"; gene_name "LOCXPOlfC3.985.HIT1.OlfC.2R.847.7tm_3.exons11.CM038354.1.Proterorhinus_semilunaris";
CM038354.1	exonerate:protein2genome:local	exon	18982057	18982236	.	+	.	gene_id "LOCXPOlfC3.985.HIT1"; transcript_id "LOCXPOlfC3.985.HIT1.transcript"; gene_name "LOCXPOlfC3.985.HIT1.OlfC.2R.847.7tm_3.exons11.CM038354.1.Proterorhinus_semilunaris";
CM038354.1	exonerate:protein2genome:local	exon	18982313	18982501	.	+	.	gene_id "LOCXPOlfC3.985.HIT1"; transcript_id "LOCXPOlfC3.985.HIT1.transcript"; gene_name "LOCXPOlfC3.985.HIT1.OlfC.2R.847.7tm_3.exons11.CM038354.1.Proterorhinus_semilunaris";
CM038354.1	exonerate:protein2genome:local	exon	18982575	18983015	.	+	.	gene_id "LOCXPOlfC3.985.HIT1"; transcript_id "LOCXPOlfC3.985.HIT1.transcript"; gene_name "LOCXPOlfC3.985.HIT1.OlfC.2R.847.7tm_3.exons11.CM038354.1.Proterorhinus_semilunaris";
CM038354.1	exonerate:protein2genome:local	exon	18983080	18983289	.	+	.	gene_id "LOCXPOlfC3.985.HIT1"; transcript_id "LOCXPOlfC3.985.HIT1.transcript"; gene_name "LOCXPOlfC3.985.HIT1.OlfC.2R.847.7tm_3.exons11.CM038354.1.Proterorhinus_semilunaris";
CM038354.1	exonerate:protein2genome:local	exon	18983393	18983516	.	+	.	gene_id "LOCXPOlfC3.985.HIT1"; transcript_id "LOCXPOlfC3.985.HIT1.transcript"; gene_name "LOCXPOlfC3.985.HIT1.OlfC.2R.847.7tm_3.exons11.CM038354.1.Proterorhinus_semilunaris";
CM038354.1	exonerate:protein2genome:local	exon	18983989	18984182	.	+	.	gene_id "LOCXPOlfC3.985.HIT1"; transcript_id "LOCXPOlfC3.985.HIT1.transcript"; gene_name "LOCXPOlfC3.985.HIT1.OlfC.2R.847.7tm_3.exons11.CM038354.1.Proterorhinus_semilunaris";
CM038354.1	exonerate:protein2genome:local	exon	18984252	18984533	.	+	.	gene_id "LOCXPOlfC3.985.HIT1"; transcript_id "LOCXPOlfC3.985.HIT1.transcript"; gene_name "LOCXPOlfC3.985.HIT1.OlfC.2R.847.7tm_3.exons11.CM038354.1.Proterorhinus_semilunaris";
CM038354.1	exonerate:protein2genome:local	exon	18984606	18985025	.	+	.	gene_id "LOCXPOlfC3.985.HIT1"; transcript_id "LOCXPOlfC3.985.HIT1.transcript"; gene_name "LOCXPOlfC3.985.HIT1.OlfC.2R.847.7tm_3.exons11.CM038354.1.Proterorhinus_semilunaris";
CM038354.1	exonerate:protein2genome:local	exon	19106946	19107365	.	-	.	gene_id "LOCXPOlfC4.1016.HIT1"; transcript_id "LOCXPOlfC4.1016.HIT1.transcript"; gene_name "LOCXPOlfC4.1016.HIT1.OlfC.2R.847.ANF_receptor.exons11.CM038354.1.Proterorhinus_semilunaris";
CM038354.1	exonerate:protein2genome:local	exon	19107438	19107719	.	-	.	gene_id "LOCXPOlfC4.1016.HIT1"; transcript_id "LOCXPOlfC4.1016.HIT1.transcript"; gene_name "LOCXPOlfC4.1016.HIT1.OlfC.2R.847.ANF_receptor.exons11.CM038354.1.Proterorhinus_semilunaris";
CM038354.1	exonerate:protein2genome:local	exon	19107815	19108008	.	-	.	gene_id "LOCXPOlfC4.1016.HIT1"; transcript_id "LOCXPOlfC4.1016.HIT1.transcript"; gene_name "LOCXPOlfC4.1016.HIT1.OlfC.2R.847.ANF_receptor.exons11.CM038354.1.Proterorhinus_semilunaris";
CM038354.1	exonerate:protein2genome:local	exon	19108484	19108607	.	-	.	gene_id "LOCXPOlfC4.1016.HIT1"; transcript_id "LOCXPOlfC4.1016.HIT1.transcript"; gene_name "LOCXPOlfC4.1016.HIT1.OlfC.2R.847.ANF_receptor.exons11.CM038354.1.Proterorhinus_semilunaris";
CM038354.1	exonerate:protein2genome:local	exon	19108711	19108920	.	-	.	gene_id "LOCXPOlfC4.1016.HIT1"; transcript_id "LOCXPOlfC4.1016.HIT1.transcript"; gene_name "LOCXPOlfC4.1016.HIT1.OlfC.2R.847.ANF_receptor.exons11.CM038354.1.Proterorhinus_semilunaris";
CM038354.1	exonerate:protein2genome:local	exon	19108985	19109425	.	-	.	gene_id "LOCXPOlfC4.1016.HIT1"; transcript_id "LOCXPOlfC4.1016.HIT1.transcript"; gene_name "LOCXPOlfC4.1016.HIT1.OlfC.2R.847.ANF_receptor.exons11.CM038354.1.Proterorhinus_semilunaris";
CM038354.1	exonerate:protein2genome:local	exon	19109499	19109687	.	-	.	gene_id "LOCXPOlfC4.1016.HIT1"; transcript_id "LOCXPOlfC4.1016.HIT1.transcript"; gene_name "LOCXPOlfC4.1016.HIT1.OlfC.2R.847.ANF_receptor.exons11.CM038354.1.Proterorhinus_semilunaris";
CM038354.1	exonerate:protein2genome:local	exon	19109764	19109943	.	-	.	gene_id "LOCXPOlfC4.1016.HIT1"; transcript_id "LOCXPOlfC4.1016.HIT1.transcript"; gene_name "LOCXPOlfC4.1016.HIT1.OlfC.2R.847.ANF_receptor.exons11.CM038354.1.Proterorhinus_semilunaris";
CM038354.1	exonerate:protein2genome:local	exon	19110016	19110101	.	-	.	gene_id "LOCXPOlfC4.1016.HIT1"; transcript_id "LOCXPOlfC4.1016.HIT1.transcript"; gene_name "LOCXPOlfC4.1016.HIT1.OlfC.2R.847.ANF_receptor.exons11.CM038354.1.Proterorhinus_semilunaris";
CM038354.1	exonerate:protein2genome:local	exon	19110149	19110408	.	-	.	gene_id "LOCXPOlfC4.1016.HIT1"; transcript_id "LOCXPOlfC4.1016.HIT1.transcript"; gene_name "LOCXPOlfC4.1016.HIT1.OlfC.2R.847.ANF_receptor.exons11.CM038354.1.Proterorhinus_semilunaris";
CM038354.1	exonerate:protein2genome:local	exon	19110482	19110636	.	-	.	gene_id "LOCXPOlfC4.1016.HIT1"; transcript_id "LOCXPOlfC4.1016.HIT1.transcript"; gene_name "LOCXPOlfC4.1016.HIT1.OlfC.2R.847.ANF_receptor.exons11.CM038354.1.Proterorhinus_semilunaris";
CM038354.1	exonerate:protein2genome:local	exon	19121204	19121623	.	-	.	gene_id "LOCXPOlfC5.1025.HIT1"; transcript_id "LOCXPOlfC5.1025.HIT1.transcript"; gene_name "LOCXPOlfC5.1025.HIT1.OlfC.2R.847.ANF_receptor.exons11.CM038354.1.Proterorhinus_semilunaris";
CM038354.1	exonerate:protein2genome:local	exon	19121696	19121977	.	-	.	gene_id "LOCXPOlfC5.1025.HIT1"; transcript_id "LOCXPOlfC5.1025.HIT1.transcript"; gene_name "LOCXPOlfC5.1025.HIT1.OlfC.2R.847.ANF_receptor.exons11.CM038354.1.Proterorhinus_semilunaris";
CM038354.1	exonerate:protein2genome:local	exon	19122078	19122271	.	-	.	gene_id "LOCXPOlfC5.1025.HIT1"; transcript_id "LOCXPOlfC5.1025.HIT1.transcript"; gene_name "LOCXPOlfC5.1025.HIT1.OlfC.2R.847.ANF_receptor.exons11.CM038354.1.Proterorhinus_semilunaris";
CM038354.1	exonerate:protein2genome:local	exon	19122747	19122870	.	-	.	gene_id "LOCXPOlfC5.1025.HIT1"; transcript_id "LOCXPOlfC5.1025.HIT1.transcript"; gene_name "LOCXPOlfC5.1025.HIT1.OlfC.2R.847.ANF_receptor.exons11.CM038354.1.Proterorhinus_semilunaris";
CM038354.1	exonerate:protein2genome:local	exon	19122974	19123183	.	-	.	gene_id "LOCXPOlfC5.1025.HIT1"; transcript_id "LOCXPOlfC5.1025.HIT1.transcript"; gene_name "LOCXPOlfC5.1025.HIT1.OlfC.2R.847.ANF_receptor.exons11.CM038354.1.Proterorhinus_semilunaris";
CM038354.1	exonerate:protein2genome:local	exon	19123248	19123688	.	-	.	gene_id "LOCXPOlfC5.1025.HIT1"; transcript_id "LOCXPOlfC5.1025.HIT1.transcript"; gene_name "LOCXPOlfC5.1025.HIT1.OlfC.2R.847.ANF_receptor.exons11.CM038354.1.Proterorhinus_semilunaris";
CM038354.1	exonerate:protein2genome:local	exon	19123762	19123950	.	-	.	gene_id "LOCXPOlfC5.1025.HIT1"; transcript_id "LOCXPOlfC5.1025.HIT1.transcript"; gene_name "LOCXPOlfC5.1025.HIT1.OlfC.2R.847.ANF_receptor.exons11.CM038354.1.Proterorhinus_semilunaris";
CM038354.1	exonerate:protein2genome:local	exon	19124027	19124206	.	-	.	gene_id "LOCXPOlfC5.1025.HIT1"; transcript_id "LOCXPOlfC5.1025.HIT1.transcript"; gene_name "LOCXPOlfC5.1025.HIT1.OlfC.2R.847.ANF_receptor.exons11.CM038354.1.Proterorhinus_semilunaris";
CM038354.1	exonerate:protein2genome:local	exon	19124280	19124365	.	-	.	gene_id "LOCXPOlfC5.1025.HIT1"; transcript_id "LOCXPOlfC5.1025.HIT1.transcript"; gene_name "LOCXPOlfC5.1025.HIT1.OlfC.2R.847.ANF_receptor.exons11.CM038354.1.Proterorhinus_semilunaris";
CM038354.1	exonerate:protein2genome:local	exon	19124413	19124672	.	-	.	gene_id "LOCXPOlfC5.1025.HIT1"; transcript_id "LOCXPOlfC5.1025.HIT1.transcript"; gene_name "LOCXPOlfC5.1025.HIT1.OlfC.2R.847.ANF_receptor.exons11.CM038354.1.Proterorhinus_semilunaris";
CM038354.1	exonerate:protein2genome:local	exon	19124746	19124900	.	-	.	gene_id "LOCXPOlfC5.1025.HIT1"; transcript_id "LOCXPOlfC5.1025.HIT1.transcript"; gene_name "LOCXPOlfC5.1025.HIT1.OlfC.2R.847.ANF_receptor.exons11.CM038354.1.Proterorhinus_semilunaris";
CM038354.1	exonerate:protein2genome:local	exon	19157929	19158022	.	+	.	gene_id "LOCXPOlfC6.1041.HIT1"; transcript_id "LOCXPOlfC6.1041.HIT1.transcript"; gene_name "LOCXPOlfC6.1041.HIT1.OlfC.2R.862.ANF_receptor.exons13.CM038354.1.Proterorhinus_semilunaris";
CM038354.1	exonerate:protein2genome:local	exon	19163209	19163232	.	+	.	gene_id "LOCXPOlfC6.1041.HIT1"; transcript_id "LOCXPOlfC6.1041.HIT1.transcript"; gene_name "LOCXPOlfC6.1041.HIT1.OlfC.2R.862.ANF_receptor.exons13.CM038354.1.Proterorhinus_semilunaris";
CM038354.1	exonerate:protein2genome:local	exon	19163705	19163840	.	+	.	gene_id "LOCXPOlfC6.1041.HIT1"; transcript_id "LOCXPOlfC6.1041.HIT1.transcript"; gene_name "LOCXPOlfC6.1041.HIT1.OlfC.2R.862.ANF_receptor.exons13.CM038354.1.Proterorhinus_semilunaris";
CM038354.1	exonerate:protein2genome:local	exon	19163907	19164139	.	+	.	gene_id "LOCXPOlfC6.1041.HIT1"; transcript_id "LOCXPOlfC6.1041.HIT1.transcript"; gene_name "LOCXPOlfC6.1041.HIT1.OlfC.2R.862.ANF_receptor.exons13.CM038354.1.Proterorhinus_semilunaris";
CM038354.1	exonerate:protein2genome:local	exon	19164229	19164320	.	+	.	gene_id "LOCXPOlfC6.1041.HIT1"; transcript_id "LOCXPOlfC6.1041.HIT1.transcript"; gene_name "LOCXPOlfC6.1041.HIT1.OlfC.2R.862.ANF_receptor.exons13.CM038354.1.Proterorhinus_semilunaris";
CM038354.1	exonerate:protein2genome:local	exon	19164414	19164593	.	+	.	gene_id "LOCXPOlfC6.1041.HIT1"; transcript_id "LOCXPOlfC6.1041.HIT1.transcript"; gene_name "LOCXPOlfC6.1041.HIT1.OlfC.2R.862.ANF_receptor.exons13.CM038354.1.Proterorhinus_semilunaris";
CM038354.1	exonerate:protein2genome:local	exon	19164656	19164844	.	+	.	gene_id "LOCXPOlfC6.1041.HIT1"; transcript_id "LOCXPOlfC6.1041.HIT1.transcript"; gene_name "LOCXPOlfC6.1041.HIT1.OlfC.2R.862.ANF_receptor.exons13.CM038354.1.Proterorhinus_semilunaris";
CM038354.1	exonerate:protein2genome:local	exon	19164912	19165352	.	+	.	gene_id "LOCXPOlfC6.1041.HIT1"; transcript_id "LOCXPOlfC6.1041.HIT1.transcript"; gene_name "LOCXPOlfC6.1041.HIT1.OlfC.2R.862.ANF_receptor.exons13.CM038354.1.Proterorhinus_semilunaris";
CM038354.1	exonerate:protein2genome:local	exon	19165431	19165640	.	+	.	gene_id "LOCXPOlfC6.1041.HIT1"; transcript_id "LOCXPOlfC6.1041.HIT1.transcript"; gene_name "LOCXPOlfC6.1041.HIT1.OlfC.2R.862.ANF_receptor.exons13.CM038354.1.Proterorhinus_semilunaris";
CM038354.1	exonerate:protein2genome:local	exon	19165757	19165880	.	+	.	gene_id "LOCXPOlfC6.1041.HIT1"; transcript_id "LOCXPOlfC6.1041.HIT1.transcript"; gene_name "LOCXPOlfC6.1041.HIT1.OlfC.2R.862.ANF_receptor.exons13.CM038354.1.Proterorhinus_semilunaris";
CM038354.1	exonerate:protein2genome:local	exon	19165958	19166151	.	+	.	gene_id "LOCXPOlfC6.1041.HIT1"; transcript_id "LOCXPOlfC6.1041.HIT1.transcript"; gene_name "LOCXPOlfC6.1041.HIT1.OlfC.2R.862.ANF_receptor.exons13.CM038354.1.Proterorhinus_semilunaris";
CM038354.1	exonerate:protein2genome:local	exon	19166218	19166499	.	+	.	gene_id "LOCXPOlfC6.1041.HIT1"; transcript_id "LOCXPOlfC6.1041.HIT1.transcript"; gene_name "LOCXPOlfC6.1041.HIT1.OlfC.2R.862.ANF_receptor.exons13.CM038354.1.Proterorhinus_semilunaris";
CM038354.1	exonerate:protein2genome:local	exon	19166589	19166975	.	+	.	gene_id "LOCXPOlfC6.1041.HIT1"; transcript_id "LOCXPOlfC6.1041.HIT1.transcript"; gene_name "LOCXPOlfC6.1041.HIT1.OlfC.2R.862.ANF_receptor.exons13.CM038354.1.Proterorhinus_semilunaris";
CM038354.1	exonerate:protein2genome:local	exon	19197698	19197852	.	+	.	gene_id "LOCXPOlfC2.1047.HIT1"; transcript_id "LOCXPOlfC2.1047.HIT1.transcript"; gene_name "LOCXPOlfC2.1047.HIT1.OlfC.2R.720.7tm_3.exons11.CM038354.1.Proterorhinus_semilunaris";
CM038354.1	exonerate:protein2genome:local	exon	19197926	19198186	.	+	.	gene_id "LOCXPOlfC2.1047.HIT1"; transcript_id "LOCXPOlfC2.1047.HIT1.transcript"; gene_name "LOCXPOlfC2.1047.HIT1.OlfC.2R.720.7tm_3.exons11.CM038354.1.Proterorhinus_semilunaris";
CM038354.1	exonerate:protein2genome:local	exon	19198237	19198322	.	+	.	gene_id "LOCXPOlfC2.1047.HIT1"; transcript_id "LOCXPOlfC2.1047.HIT1.transcript"; gene_name "LOCXPOlfC2.1047.HIT1.OlfC.2R.720.7tm_3.exons11.CM038354.1.Proterorhinus_semilunaris";
CM038354.1	exonerate:protein2genome:local	exon	19198396	19198575	.	+	.	gene_id "LOCXPOlfC2.1047.HIT1"; transcript_id "LOCXPOlfC2.1047.HIT1.transcript"; gene_name "LOCXPOlfC2.1047.HIT1.OlfC.2R.720.7tm_3.exons11.CM038354.1.Proterorhinus_semilunaris";
CM038354.1	exonerate:protein2genome:local	exon	19198652	19198840	.	+	.	gene_id "LOCXPOlfC2.1047.HIT1"; transcript_id "LOCXPOlfC2.1047.HIT1.transcript"; gene_name "LOCXPOlfC2.1047.HIT1.OlfC.2R.720.7tm_3.exons11.CM038354.1.Proterorhinus_semilunaris";
CM038354.1	exonerate:protein2genome:local	exon	19198914	19199354	.	+	.	gene_id "LOCXPOlfC2.1047.HIT1"; transcript_id "LOCXPOlfC2.1047.HIT1.transcript"; gene_name "LOCXPOlfC2.1047.HIT1.OlfC.2R.720.7tm_3.exons11.CM038354.1.Proterorhinus_semilunaris";
CM038354.1	exonerate:protein2genome:local	exon	19199419	19199628	.	+	.	gene_id "LOCXPOlfC2.1047.HIT1"; transcript_id "LOCXPOlfC2.1047.HIT1.transcript"; gene_name "LOCXPOlfC2.1047.HIT1.OlfC.2R.720.7tm_3.exons11.CM038354.1.Proterorhinus_semilunaris";
CM038354.1	exonerate:protein2genome:local	exon	19199728	19199851	.	+	.	gene_id "LOCXPOlfC2.1047.HIT1"; transcript_id "LOCXPOlfC2.1047.HIT1.transcript"; gene_name "LOCXPOlfC2.1047.HIT1.OlfC.2R.720.7tm_3.exons11.CM038354.1.Proterorhinus_semilunaris";
CM038354.1	exonerate:protein2genome:local	exon	19200322	19200515	.	+	.	gene_id "LOCXPOlfC2.1047.HIT1"; transcript_id "LOCXPOlfC2.1047.HIT1.transcript"; gene_name "LOCXPOlfC2.1047.HIT1.OlfC.2R.720.7tm_3.exons11.CM038354.1.Proterorhinus_semilunaris";
CM038354.1	exonerate:protein2genome:local	exon	19200610	19200891	.	+	.	gene_id "LOCXPOlfC2.1047.HIT1"; transcript_id "LOCXPOlfC2.1047.HIT1.transcript"; gene_name "LOCXPOlfC2.1047.HIT1.OlfC.2R.720.7tm_3.exons11.CM038354.1.Proterorhinus_semilunaris";
CM038354.1	exonerate:protein2genome:local	exon	19200961	19201380	.	+	.	gene_id "LOCXPOlfC2.1047.HIT1"; transcript_id "LOCXPOlfC2.1047.HIT1.transcript"; gene_name "LOCXPOlfC2.1047.HIT1.OlfC.2R.720.7tm_3.exons11.CM038354.1.Proterorhinus_semilunaris";
CM038354.1	exonerate:protein2genome:local	exon	19449424	19449677	.	+	.	gene_id "LOCXPOlfC8.372.HIT1"; transcript_id "LOCXPOlfC8.372.HIT1.transcript"; gene_name "LOCXPOlfC8.372.HIT1.OlfC.2R.874.ANF_receptor.exons11.CM038354.1.Proterorhinus_semilunaris";
CM038354.1	exonerate:protein2genome:local	exon	19449744	19449979	.	+	.	gene_id "LOCXPOlfC8.372.HIT1"; transcript_id "LOCXPOlfC8.372.HIT1.transcript"; gene_name "LOCXPOlfC8.372.HIT1.OlfC.2R.874.ANF_receptor.exons11.CM038354.1.Proterorhinus_semilunaris";
CM038354.1	exonerate:protein2genome:local	exon	19450066	19450157	.	+	.	gene_id "LOCXPOlfC8.372.HIT1"; transcript_id "LOCXPOlfC8.372.HIT1.transcript"; gene_name "LOCXPOlfC8.372.HIT1.OlfC.2R.874.ANF_receptor.exons11.CM038354.1.Proterorhinus_semilunaris";
CM038354.1	exonerate:protein2genome:local	exon	19450256	19450435	.	+	.	gene_id "LOCXPOlfC8.372.HIT1"; transcript_id "LOCXPOlfC8.372.HIT1.transcript"; gene_name "LOCXPOlfC8.372.HIT1.OlfC.2R.874.ANF_receptor.exons11.CM038354.1.Proterorhinus_semilunaris";
CM038354.1	exonerate:protein2genome:local	exon	19450498	19450686	.	+	.	gene_id "LOCXPOlfC8.372.HIT1"; transcript_id "LOCXPOlfC8.372.HIT1.transcript"; gene_name "LOCXPOlfC8.372.HIT1.OlfC.2R.874.ANF_receptor.exons11.CM038354.1.Proterorhinus_semilunaris";
CM038354.1	exonerate:protein2genome:local	exon	19450754	19451194	.	+	.	gene_id "LOCXPOlfC8.372.HIT1"; transcript_id "LOCXPOlfC8.372.HIT1.transcript"; gene_name "LOCXPOlfC8.372.HIT1.OlfC.2R.874.ANF_receptor.exons11.CM038354.1.Proterorhinus_semilunaris";
CM038354.1	exonerate:protein2genome:local	exon	19451273	19451482	.	+	.	gene_id "LOCXPOlfC8.372.HIT1"; transcript_id "LOCXPOlfC8.372.HIT1.transcript"; gene_name "LOCXPOlfC8.372.HIT1.OlfC.2R.874.ANF_receptor.exons11.CM038354.1.Proterorhinus_semilunaris";
CM038354.1	exonerate:protein2genome:local	exon	19451566	19451689	.	+	.	gene_id "LOCXPOlfC8.372.HIT1"; transcript_id "LOCXPOlfC8.372.HIT1.transcript"; gene_name "LOCXPOlfC8.372.HIT1.OlfC.2R.874.ANF_receptor.exons11.CM038354.1.Proterorhinus_semilunaris";
CM038354.1	exonerate:protein2genome:local	exon	19451791	19451984	.	+	.	gene_id "LOCXPOlfC8.372.HIT1"; transcript_id "LOCXPOlfC8.372.HIT1.transcript"; gene_name "LOCXPOlfC8.372.HIT1.OlfC.2R.874.ANF_receptor.exons11.CM038354.1.Proterorhinus_semilunaris";
CM038354.1	exonerate:protein2genome:local	exon	19452049	19452330	.	+	.	gene_id "LOCXPOlfC8.372.HIT1"; transcript_id "LOCXPOlfC8.372.HIT1.transcript"; gene_name "LOCXPOlfC8.372.HIT1.OlfC.2R.874.ANF_receptor.exons11.CM038354.1.Proterorhinus_semilunaris";
CM038354.1	exonerate:protein2genome:local	exon	19452402	19452821	.	+	.	gene_id "LOCXPOlfC8.372.HIT1"; transcript_id "LOCXPOlfC8.372.HIT1.transcript"; gene_name "LOCXPOlfC8.372.HIT1.OlfC.2R.874.ANF_receptor.exons11.CM038354.1.Proterorhinus_semilunaris";
CM038354.1	exonerate:protein2genome:local	exon	19457310	19457488	.	+	.	gene_id "LOCXPOlfC9.380.HIT1"; transcript_id "LOCXPOlfC9.380.HIT1.transcript"; gene_name "LOCXPOlfC9.380.HIT1.OlfC.2R.846.ANF_receptor.exons11.CM038354.1.Proterorhinus_semilunaris";
CM038354.1	exonerate:protein2genome:local	exon	19457591	19457817	.	+	.	gene_id "LOCXPOlfC9.380.HIT1"; transcript_id "LOCXPOlfC9.380.HIT1.transcript"; gene_name "LOCXPOlfC9.380.HIT1.OlfC.2R.846.ANF_receptor.exons11.CM038354.1.Proterorhinus_semilunaris";
CM038354.1	exonerate:protein2genome:local	exon	19458158	19458249	.	+	.	gene_id "LOCXPOlfC9.380.HIT1"; transcript_id "LOCXPOlfC9.380.HIT1.transcript"; gene_name "LOCXPOlfC9.380.HIT1.OlfC.2R.846.ANF_receptor.exons11.CM038354.1.Proterorhinus_semilunaris";
CM038354.1	exonerate:protein2genome:local	exon	19458328	19458507	.	+	.	gene_id "LOCXPOlfC9.380.HIT1"; transcript_id "LOCXPOlfC9.380.HIT1.transcript"; gene_name "LOCXPOlfC9.380.HIT1.OlfC.2R.846.ANF_receptor.exons11.CM038354.1.Proterorhinus_semilunaris";
CM038354.1	exonerate:protein2genome:local	exon	19458568	19458756	.	+	.	gene_id "LOCXPOlfC9.380.HIT1"; transcript_id "LOCXPOlfC9.380.HIT1.transcript"; gene_name "LOCXPOlfC9.380.HIT1.OlfC.2R.846.ANF_receptor.exons11.CM038354.1.Proterorhinus_semilunaris";
CM038354.1	exonerate:protein2genome:local	exon	19458823	19459263	.	+	.	gene_id "LOCXPOlfC9.380.HIT1"; transcript_id "LOCXPOlfC9.380.HIT1.transcript"; gene_name "LOCXPOlfC9.380.HIT1.OlfC.2R.846.ANF_receptor.exons11.CM038354.1.Proterorhinus_semilunaris";
CM038354.1	exonerate:protein2genome:local	exon	19459342	19459551	.	+	.	gene_id "LOCXPOlfC9.380.HIT1"; transcript_id "LOCXPOlfC9.380.HIT1.transcript"; gene_name "LOCXPOlfC9.380.HIT1.OlfC.2R.846.ANF_receptor.exons11.CM038354.1.Proterorhinus_semilunaris";
CM038354.1	exonerate:protein2genome:local	exon	19459635	19459758	.	+	.	gene_id "LOCXPOlfC9.380.HIT1"; transcript_id "LOCXPOlfC9.380.HIT1.transcript"; gene_name "LOCXPOlfC9.380.HIT1.OlfC.2R.846.ANF_receptor.exons11.CM038354.1.Proterorhinus_semilunaris";
CM038354.1	exonerate:protein2genome:local	exon	19459863	19460056	.	+	.	gene_id "LOCXPOlfC9.380.HIT1"; transcript_id "LOCXPOlfC9.380.HIT1.transcript"; gene_name "LOCXPOlfC9.380.HIT1.OlfC.2R.846.ANF_receptor.exons11.CM038354.1.Proterorhinus_semilunaris";
CM038354.1	exonerate:protein2genome:local	exon	19460121	19460402	.	+	.	gene_id "LOCXPOlfC9.380.HIT1"; transcript_id "LOCXPOlfC9.380.HIT1.transcript"; gene_name "LOCXPOlfC9.380.HIT1.OlfC.2R.846.ANF_receptor.exons11.CM038354.1.Proterorhinus_semilunaris";
CM038354.1	exonerate:protein2genome:local	exon	19460475	19460894	.	+	.	gene_id "LOCXPOlfC9.380.HIT1"; transcript_id "LOCXPOlfC9.380.HIT1.transcript"; gene_name "LOCXPOlfC9.380.HIT1.OlfC.2R.846.ANF_receptor.exons11.CM038354.1.Proterorhinus_semilunaris";
CM038354.1	exonerate:protein2genome:local	exon	19466171	19466349	.	+	.	gene_id "LOCXPOlfC10.383.HIT1"; transcript_id "LOCXPOlfC10.383.HIT1.transcript"; gene_name "LOCXPOlfC10.383.HIT1.OlfC.2R.844.ANF_receptor.exons11.CM038354.1.Proterorhinus_semilunaris";
CM038354.1	exonerate:protein2genome:local	exon	19466432	19466658	.	+	.	gene_id "LOCXPOlfC10.383.HIT1"; transcript_id "LOCXPOlfC10.383.HIT1.transcript"; gene_name "LOCXPOlfC10.383.HIT1.OlfC.2R.844.ANF_receptor.exons11.CM038354.1.Proterorhinus_semilunaris";
CM038354.1	exonerate:protein2genome:local	exon	19467003	19467091	.	+	.	gene_id "LOCXPOlfC10.383.HIT1"; transcript_id "LOCXPOlfC10.383.HIT1.transcript"; gene_name "LOCXPOlfC10.383.HIT1.OlfC.2R.844.ANF_receptor.exons11.CM038354.1.Proterorhinus_semilunaris";
CM038354.1	exonerate:protein2genome:local	exon	19467170	19467349	.	+	.	gene_id "LOCXPOlfC10.383.HIT1"; transcript_id "LOCXPOlfC10.383.HIT1.transcript"; gene_name "LOCXPOlfC10.383.HIT1.OlfC.2R.844.ANF_receptor.exons11.CM038354.1.Proterorhinus_semilunaris";
CM038354.1	exonerate:protein2genome:local	exon	19467410	19467595	.	+	.	gene_id "LOCXPOlfC10.383.HIT1"; transcript_id "LOCXPOlfC10.383.HIT1.transcript"; gene_name "LOCXPOlfC10.383.HIT1.OlfC.2R.844.ANF_receptor.exons11.CM038354.1.Proterorhinus_semilunaris";
CM038354.1	exonerate:protein2genome:local	exon	19467680	19468120	.	+	.	gene_id "LOCXPOlfC10.383.HIT1"; transcript_id "LOCXPOlfC10.383.HIT1.transcript"; gene_name "LOCXPOlfC10.383.HIT1.OlfC.2R.844.ANF_receptor.exons11.CM038354.1.Proterorhinus_semilunaris";
CM038354.1	exonerate:protein2genome:local	exon	19468199	19468408	.	+	.	gene_id "LOCXPOlfC10.383.HIT1"; transcript_id "LOCXPOlfC10.383.HIT1.transcript"; gene_name "LOCXPOlfC10.383.HIT1.OlfC.2R.844.ANF_receptor.exons11.CM038354.1.Proterorhinus_semilunaris";
CM038354.1	exonerate:protein2genome:local	exon	19468525	19468648	.	+	.	gene_id "LOCXPOlfC10.383.HIT1"; transcript_id "LOCXPOlfC10.383.HIT1.transcript"; gene_name "LOCXPOlfC10.383.HIT1.OlfC.2R.844.ANF_receptor.exons11.CM038354.1.Proterorhinus_semilunaris";
CM038354.1	exonerate:protein2genome:local	exon	19468740	19468933	.	+	.	gene_id "LOCXPOlfC10.383.HIT1"; transcript_id "LOCXPOlfC10.383.HIT1.transcript"; gene_name "LOCXPOlfC10.383.HIT1.OlfC.2R.844.ANF_receptor.exons11.CM038354.1.Proterorhinus_semilunaris";
CM038354.1	exonerate:protein2genome:local	exon	19469000	19469281	.	+	.	gene_id "LOCXPOlfC10.383.HIT1"; transcript_id "LOCXPOlfC10.383.HIT1.transcript"; gene_name "LOCXPOlfC10.383.HIT1.OlfC.2R.844.ANF_receptor.exons11.CM038354.1.Proterorhinus_semilunaris";
CM038354.1	exonerate:protein2genome:local	exon	19469355	19469774	.	+	.	gene_id "LOCXPOlfC10.383.HIT1"; transcript_id "LOCXPOlfC10.383.HIT1.transcript"; gene_name "LOCXPOlfC10.383.HIT1.OlfC.2R.844.ANF_receptor.exons11.CM038354.1.Proterorhinus_semilunaris";
CM038354.1	exonerate:protein2genome:local	exon	19490297	19490475	.	+	.	gene_id "LOCXPOlfC11.386.HIT1"; transcript_id "LOCXPOlfC11.386.HIT1.transcript"; gene_name "LOCXPOlfC11.386.HIT1.OlfC.2R.844.ANF_receptor.exons11.CM038354.1.Proterorhinus_semilunaris";
CM038354.1	exonerate:protein2genome:local	exon	19490557	19490783	.	+	.	gene_id "LOCXPOlfC11.386.HIT1"; transcript_id "LOCXPOlfC11.386.HIT1.transcript"; gene_name "LOCXPOlfC11.386.HIT1.OlfC.2R.844.ANF_receptor.exons11.CM038354.1.Proterorhinus_semilunaris";
CM038354.1	exonerate:protein2genome:local	exon	19491068	19491156	.	+	.	gene_id "LOCXPOlfC11.386.HIT1"; transcript_id "LOCXPOlfC11.386.HIT1.transcript"; gene_name "LOCXPOlfC11.386.HIT1.OlfC.2R.844.ANF_receptor.exons11.CM038354.1.Proterorhinus_semilunaris";
CM038354.1	exonerate:protein2genome:local	exon	19491235	19491414	.	+	.	gene_id "LOCXPOlfC11.386.HIT1"; transcript_id "LOCXPOlfC11.386.HIT1.transcript"; gene_name "LOCXPOlfC11.386.HIT1.OlfC.2R.844.ANF_receptor.exons11.CM038354.1.Proterorhinus_semilunaris";
CM038354.1	exonerate:protein2genome:local	exon	19491474	19491659	.	+	.	gene_id "LOCXPOlfC11.386.HIT1"; transcript_id "LOCXPOlfC11.386.HIT1.transcript"; gene_name "LOCXPOlfC11.386.HIT1.OlfC.2R.844.ANF_receptor.exons11.CM038354.1.Proterorhinus_semilunaris";
CM038354.1	exonerate:protein2genome:local	exon	19491744	19492184	.	+	.	gene_id "LOCXPOlfC11.386.HIT1"; transcript_id "LOCXPOlfC11.386.HIT1.transcript"; gene_name "LOCXPOlfC11.386.HIT1.OlfC.2R.844.ANF_receptor.exons11.CM038354.1.Proterorhinus_semilunaris";
CM038354.1	exonerate:protein2genome:local	exon	19492263	19492472	.	+	.	gene_id "LOCXPOlfC11.386.HIT1"; transcript_id "LOCXPOlfC11.386.HIT1.transcript"; gene_name "LOCXPOlfC11.386.HIT1.OlfC.2R.844.ANF_receptor.exons11.CM038354.1.Proterorhinus_semilunaris";
CM038354.1	exonerate:protein2genome:local	exon	19492589	19492712	.	+	.	gene_id "LOCXPOlfC11.386.HIT1"; transcript_id "LOCXPOlfC11.386.HIT1.transcript"; gene_name "LOCXPOlfC11.386.HIT1.OlfC.2R.844.ANF_receptor.exons11.CM038354.1.Proterorhinus_semilunaris";
CM038354.1	exonerate:protein2genome:local	exon	19492804	19492997	.	+	.	gene_id "LOCXPOlfC11.386.HIT1"; transcript_id "LOCXPOlfC11.386.HIT1.transcript"; gene_name "LOCXPOlfC11.386.HIT1.OlfC.2R.844.ANF_receptor.exons11.CM038354.1.Proterorhinus_semilunaris";
CM038354.1	exonerate:protein2genome:local	exon	19493064	19493345	.	+	.	gene_id "LOCXPOlfC11.386.HIT1"; transcript_id "LOCXPOlfC11.386.HIT1.transcript"; gene_name "LOCXPOlfC11.386.HIT1.OlfC.2R.844.ANF_receptor.exons11.CM038354.1.Proterorhinus_semilunaris";
CM038354.1	exonerate:protein2genome:local	exon	19493419	19493838	.	+	.	gene_id "LOCXPOlfC11.386.HIT1"; transcript_id "LOCXPOlfC11.386.HIT1.transcript"; gene_name "LOCXPOlfC11.386.HIT1.OlfC.2R.844.ANF_receptor.exons11.CM038354.1.Proterorhinus_semilunaris";
CM038354.1	exonerate:protein2genome:local	exon	19521173	19521351	.	+	.	gene_id "LOCXPOlfC12.395.HIT1"; transcript_id "LOCXPOlfC12.395.HIT1.transcript"; gene_name "LOCXPOlfC12.395.HIT1.OlfC.2R.846.ANF_receptor.exons11.CM038354.1.Proterorhinus_semilunaris";
CM038354.1	exonerate:protein2genome:local	exon	19521454	19521680	.	+	.	gene_id "LOCXPOlfC12.395.HIT1"; transcript_id "LOCXPOlfC12.395.HIT1.transcript"; gene_name "LOCXPOlfC12.395.HIT1.OlfC.2R.846.ANF_receptor.exons11.CM038354.1.Proterorhinus_semilunaris";
CM038354.1	exonerate:protein2genome:local	exon	19522343	19522434	.	+	.	gene_id "LOCXPOlfC12.395.HIT1"; transcript_id "LOCXPOlfC12.395.HIT1.transcript"; gene_name "LOCXPOlfC12.395.HIT1.OlfC.2R.846.ANF_receptor.exons11.CM038354.1.Proterorhinus_semilunaris";
CM038354.1	exonerate:protein2genome:local	exon	19522513	19522692	.	+	.	gene_id "LOCXPOlfC12.395.HIT1"; transcript_id "LOCXPOlfC12.395.HIT1.transcript"; gene_name "LOCXPOlfC12.395.HIT1.OlfC.2R.846.ANF_receptor.exons11.CM038354.1.Proterorhinus_semilunaris";
CM038354.1	exonerate:protein2genome:local	exon	19522753	19522941	.	+	.	gene_id "LOCXPOlfC12.395.HIT1"; transcript_id "LOCXPOlfC12.395.HIT1.transcript"; gene_name "LOCXPOlfC12.395.HIT1.OlfC.2R.846.ANF_receptor.exons11.CM038354.1.Proterorhinus_semilunaris";
CM038354.1	exonerate:protein2genome:local	exon	19523009	19523449	.	+	.	gene_id "LOCXPOlfC12.395.HIT1"; transcript_id "LOCXPOlfC12.395.HIT1.transcript"; gene_name "LOCXPOlfC12.395.HIT1.OlfC.2R.846.ANF_receptor.exons11.CM038354.1.Proterorhinus_semilunaris";
CM038354.1	exonerate:protein2genome:local	exon	19523528	19523737	.	+	.	gene_id "LOCXPOlfC12.395.HIT1"; transcript_id "LOCXPOlfC12.395.HIT1.transcript"; gene_name "LOCXPOlfC12.395.HIT1.OlfC.2R.846.ANF_receptor.exons11.CM038354.1.Proterorhinus_semilunaris";
CM038354.1	exonerate:protein2genome:local	exon	19523823	19523946	.	+	.	gene_id "LOCXPOlfC12.395.HIT1"; transcript_id "LOCXPOlfC12.395.HIT1.transcript"; gene_name "LOCXPOlfC12.395.HIT1.OlfC.2R.846.ANF_receptor.exons11.CM038354.1.Proterorhinus_semilunaris";
CM038354.1	exonerate:protein2genome:local	exon	19524048	19524241	.	+	.	gene_id "LOCXPOlfC12.395.HIT1"; transcript_id "LOCXPOlfC12.395.HIT1.transcript"; gene_name "LOCXPOlfC12.395.HIT1.OlfC.2R.846.ANF_receptor.exons11.CM038354.1.Proterorhinus_semilunaris";
CM038354.1	exonerate:protein2genome:local	exon	19524306	19524587	.	+	.	gene_id "LOCXPOlfC12.395.HIT1"; transcript_id "LOCXPOlfC12.395.HIT1.transcript"; gene_name "LOCXPOlfC12.395.HIT1.OlfC.2R.846.ANF_receptor.exons11.CM038354.1.Proterorhinus_semilunaris";
CM038354.1	exonerate:protein2genome:local	exon	19524659	19525078	.	+	.	gene_id "LOCXPOlfC12.395.HIT1"; transcript_id "LOCXPOlfC12.395.HIT1.transcript"; gene_name "LOCXPOlfC12.395.HIT1.OlfC.2R.846.ANF_receptor.exons11.CM038354.1.Proterorhinus_semilunaris";
CM038354.1	exonerate:protein2genome:local	exon	19532683	19532861	.	+	.	gene_id "LOCXPOlfC13.397.HIT1"; transcript_id "LOCXPOlfC13.397.HIT1.transcript"; gene_name "LOCXPOlfC13.397.HIT1.OlfC.2R.846.ANF_receptor.exons11.CM038354.1.Proterorhinus_semilunaris";
CM038354.1	exonerate:protein2genome:local	exon	19532964	19533190	.	+	.	gene_id "LOCXPOlfC13.397.HIT1"; transcript_id "LOCXPOlfC13.397.HIT1.transcript"; gene_name "LOCXPOlfC13.397.HIT1.OlfC.2R.846.ANF_receptor.exons11.CM038354.1.Proterorhinus_semilunaris";
CM038354.1	exonerate:protein2genome:local	exon	19533835	19533926	.	+	.	gene_id "LOCXPOlfC13.397.HIT1"; transcript_id "LOCXPOlfC13.397.HIT1.transcript"; gene_name "LOCXPOlfC13.397.HIT1.OlfC.2R.846.ANF_receptor.exons11.CM038354.1.Proterorhinus_semilunaris";
CM038354.1	exonerate:protein2genome:local	exon	19534005	19534184	.	+	.	gene_id "LOCXPOlfC13.397.HIT1"; transcript_id "LOCXPOlfC13.397.HIT1.transcript"; gene_name "LOCXPOlfC13.397.HIT1.OlfC.2R.846.ANF_receptor.exons11.CM038354.1.Proterorhinus_semilunaris";
CM038354.1	exonerate:protein2genome:local	exon	19534245	19534433	.	+	.	gene_id "LOCXPOlfC13.397.HIT1"; transcript_id "LOCXPOlfC13.397.HIT1.transcript"; gene_name "LOCXPOlfC13.397.HIT1.OlfC.2R.846.ANF_receptor.exons11.CM038354.1.Proterorhinus_semilunaris";
CM038354.1	exonerate:protein2genome:local	exon	19534501	19534941	.	+	.	gene_id "LOCXPOlfC13.397.HIT1"; transcript_id "LOCXPOlfC13.397.HIT1.transcript"; gene_name "LOCXPOlfC13.397.HIT1.OlfC.2R.846.ANF_receptor.exons11.CM038354.1.Proterorhinus_semilunaris";
CM038354.1	exonerate:protein2genome:local	exon	19535020	19535229	.	+	.	gene_id "LOCXPOlfC13.397.HIT1"; transcript_id "LOCXPOlfC13.397.HIT1.transcript"; gene_name "LOCXPOlfC13.397.HIT1.OlfC.2R.846.ANF_receptor.exons11.CM038354.1.Proterorhinus_semilunaris";
CM038354.1	exonerate:protein2genome:local	exon	19535313	19535436	.	+	.	gene_id "LOCXPOlfC13.397.HIT1"; transcript_id "LOCXPOlfC13.397.HIT1.transcript"; gene_name "LOCXPOlfC13.397.HIT1.OlfC.2R.846.ANF_receptor.exons11.CM038354.1.Proterorhinus_semilunaris";
CM038354.1	exonerate:protein2genome:local	exon	19535538	19535731	.	+	.	gene_id "LOCXPOlfC13.397.HIT1"; transcript_id "LOCXPOlfC13.397.HIT1.transcript"; gene_name "LOCXPOlfC13.397.HIT1.OlfC.2R.846.ANF_receptor.exons11.CM038354.1.Proterorhinus_semilunaris";
CM038354.1	exonerate:protein2genome:local	exon	19535796	19536077	.	+	.	gene_id "LOCXPOlfC13.397.HIT1"; transcript_id "LOCXPOlfC13.397.HIT1.transcript"; gene_name "LOCXPOlfC13.397.HIT1.OlfC.2R.846.ANF_receptor.exons11.CM038354.1.Proterorhinus_semilunaris";
CM038354.1	exonerate:protein2genome:local	exon	19536151	19536570	.	+	.	gene_id "LOCXPOlfC13.397.HIT1"; transcript_id "LOCXPOlfC13.397.HIT1.transcript"; gene_name "LOCXPOlfC13.397.HIT1.OlfC.2R.846.ANF_receptor.exons11.CM038354.1.Proterorhinus_semilunaris";
CM038354.1	exonerate:protein2genome:local	exon	19616040	19616218	.	+	.	gene_id "LOCXPOlfC14.423.HIT1"; transcript_id "LOCXPOlfC14.423.HIT1.transcript"; gene_name "LOCXPOlfC14.423.HIT1.OlfC.2R.845.ANF_receptor.exons11.CM038354.1.Proterorhinus_semilunaris";
CM038354.1	exonerate:protein2genome:local	exon	19616321	19616547	.	+	.	gene_id "LOCXPOlfC14.423.HIT1"; transcript_id "LOCXPOlfC14.423.HIT1.transcript"; gene_name "LOCXPOlfC14.423.HIT1.OlfC.2R.845.ANF_receptor.exons11.CM038354.1.Proterorhinus_semilunaris";
CM038354.1	exonerate:protein2genome:local	exon	19617211	19617302	.	+	.	gene_id "LOCXPOlfC14.423.HIT1"; transcript_id "LOCXPOlfC14.423.HIT1.transcript"; gene_name "LOCXPOlfC14.423.HIT1.OlfC.2R.845.ANF_receptor.exons11.CM038354.1.Proterorhinus_semilunaris";
CM038354.1	exonerate:protein2genome:local	exon	19617381	19617560	.	+	.	gene_id "LOCXPOlfC14.423.HIT1"; transcript_id "LOCXPOlfC14.423.HIT1.transcript"; gene_name "LOCXPOlfC14.423.HIT1.OlfC.2R.845.ANF_receptor.exons11.CM038354.1.Proterorhinus_semilunaris";
CM038354.1	exonerate:protein2genome:local	exon	19617621	19617809	.	+	.	gene_id "LOCXPOlfC14.423.HIT1"; transcript_id "LOCXPOlfC14.423.HIT1.transcript"; gene_name "LOCXPOlfC14.423.HIT1.OlfC.2R.845.ANF_receptor.exons11.CM038354.1.Proterorhinus_semilunaris";
CM038354.1	exonerate:protein2genome:local	exon	19617877	19618314	.	+	.	gene_id "LOCXPOlfC14.423.HIT1"; transcript_id "LOCXPOlfC14.423.HIT1.transcript"; gene_name "LOCXPOlfC14.423.HIT1.OlfC.2R.845.ANF_receptor.exons11.CM038354.1.Proterorhinus_semilunaris";
CM038354.1	exonerate:protein2genome:local	exon	19618395	19618604	.	+	.	gene_id "LOCXPOlfC14.423.HIT1"; transcript_id "LOCXPOlfC14.423.HIT1.transcript"; gene_name "LOCXPOlfC14.423.HIT1.OlfC.2R.845.ANF_receptor.exons11.CM038354.1.Proterorhinus_semilunaris";
CM038354.1	exonerate:protein2genome:local	exon	19618688	19618811	.	+	.	gene_id "LOCXPOlfC14.423.HIT1"; transcript_id "LOCXPOlfC14.423.HIT1.transcript"; gene_name "LOCXPOlfC14.423.HIT1.OlfC.2R.845.ANF_receptor.exons11.CM038354.1.Proterorhinus_semilunaris";
CM038354.1	exonerate:protein2genome:local	exon	19618913	19619106	.	+	.	gene_id "LOCXPOlfC14.423.HIT1"; transcript_id "LOCXPOlfC14.423.HIT1.transcript"; gene_name "LOCXPOlfC14.423.HIT1.OlfC.2R.845.ANF_receptor.exons11.CM038354.1.Proterorhinus_semilunaris";
CM038354.1	exonerate:protein2genome:local	exon	19619170	19619451	.	+	.	gene_id "LOCXPOlfC14.423.HIT1"; transcript_id "LOCXPOlfC14.423.HIT1.transcript"; gene_name "LOCXPOlfC14.423.HIT1.OlfC.2R.845.ANF_receptor.exons11.CM038354.1.Proterorhinus_semilunaris";
CM038354.1	exonerate:protein2genome:local	exon	19619523	19619942	.	+	.	gene_id "LOCXPOlfC14.423.HIT1"; transcript_id "LOCXPOlfC14.423.HIT1.transcript"; gene_name "LOCXPOlfC14.423.HIT1.OlfC.2R.845.ANF_receptor.exons11.CM038354.1.Proterorhinus_semilunaris";
CM038354.1	exonerate:protein2genome:local	exon	19669929	19670041	.	+	.	gene_id "LOCXPOlfC5.425.HIT1"; transcript_id "LOCXPOlfC5.425.HIT1.transcript"; gene_name "LOCXPOlfC5.425.HIT1.OlfC.2R.825.ANF_receptor.exons11.CM038354.1.Proterorhinus_semilunaris";
CM038354.1	exonerate:protein2genome:local	exon	19670175	19670398	.	+	.	gene_id "LOCXPOlfC5.425.HIT1"; transcript_id "LOCXPOlfC5.425.HIT1.transcript"; gene_name "LOCXPOlfC5.425.HIT1.OlfC.2R.825.ANF_receptor.exons11.CM038354.1.Proterorhinus_semilunaris";
CM038354.1	exonerate:protein2genome:local	exon	19670451	19670566	.	+	.	gene_id "LOCXPOlfC5.425.HIT1"; transcript_id "LOCXPOlfC5.425.HIT1.transcript"; gene_name "LOCXPOlfC5.425.HIT1.OlfC.2R.825.ANF_receptor.exons11.CM038354.1.Proterorhinus_semilunaris";
CM038354.1	exonerate:protein2genome:local	exon	19670656	19670835	.	+	.	gene_id "LOCXPOlfC5.425.HIT1"; transcript_id "LOCXPOlfC5.425.HIT1.transcript"; gene_name "LOCXPOlfC5.425.HIT1.OlfC.2R.825.ANF_receptor.exons11.CM038354.1.Proterorhinus_semilunaris";
CM038354.1	exonerate:protein2genome:local	exon	19670917	19671105	.	+	.	gene_id "LOCXPOlfC5.425.HIT1"; transcript_id "LOCXPOlfC5.425.HIT1.transcript"; gene_name "LOCXPOlfC5.425.HIT1.OlfC.2R.825.ANF_receptor.exons11.CM038354.1.Proterorhinus_semilunaris";
CM038354.1	exonerate:protein2genome:local	exon	19671201	19671623	.	+	.	gene_id "LOCXPOlfC5.425.HIT1"; transcript_id "LOCXPOlfC5.425.HIT1.transcript"; gene_name "LOCXPOlfC5.425.HIT1.OlfC.2R.825.ANF_receptor.exons11.CM038354.1.Proterorhinus_semilunaris";
CM038354.1	exonerate:protein2genome:local	exon	19671688	19671897	.	+	.	gene_id "LOCXPOlfC5.425.HIT1"; transcript_id "LOCXPOlfC5.425.HIT1.transcript"; gene_name "LOCXPOlfC5.425.HIT1.OlfC.2R.825.ANF_receptor.exons11.CM038354.1.Proterorhinus_semilunaris";
CM038354.1	exonerate:protein2genome:local	exon	19671963	19672086	.	+	.	gene_id "LOCXPOlfC5.425.HIT1"; transcript_id "LOCXPOlfC5.425.HIT1.transcript"; gene_name "LOCXPOlfC5.425.HIT1.OlfC.2R.825.ANF_receptor.exons11.CM038354.1.Proterorhinus_semilunaris";
CM038354.1	exonerate:protein2genome:local	exon	19672191	19672384	.	+	.	gene_id "LOCXPOlfC5.425.HIT1"; transcript_id "LOCXPOlfC5.425.HIT1.transcript"; gene_name "LOCXPOlfC5.425.HIT1.OlfC.2R.825.ANF_receptor.exons11.CM038354.1.Proterorhinus_semilunaris";
CM038354.1	exonerate:protein2genome:local	exon	19672479	19672760	.	+	.	gene_id "LOCXPOlfC5.425.HIT1"; transcript_id "LOCXPOlfC5.425.HIT1.transcript"; gene_name "LOCXPOlfC5.425.HIT1.OlfC.2R.825.ANF_receptor.exons11.CM038354.1.Proterorhinus_semilunaris";
CM038354.1	exonerate:protein2genome:local	exon	19672827	19673246	.	+	.	gene_id "LOCXPOlfC5.425.HIT1"; transcript_id "LOCXPOlfC5.425.HIT1.transcript"; gene_name "LOCXPOlfC5.425.HIT1.OlfC.2R.825.ANF_receptor.exons11.CM038354.1.Proterorhinus_semilunaris";
CM038354.1	exonerate:protein2genome:local	exon	19719214	19719467	.	+	.	gene_id "LOCXPOlfC8.466.HIT1"; transcript_id "LOCXPOlfC8.466.HIT1.transcript"; gene_name "LOCXPOlfC8.466.HIT1.OlfC.2R.874.ANF_receptor.exons11.CM038354.1.Proterorhinus_semilunaris";
CM038354.1	exonerate:protein2genome:local	exon	19719534	19719769	.	+	.	gene_id "LOCXPOlfC8.466.HIT1"; transcript_id "LOCXPOlfC8.466.HIT1.transcript"; gene_name "LOCXPOlfC8.466.HIT1.OlfC.2R.874.ANF_receptor.exons11.CM038354.1.Proterorhinus_semilunaris";
CM038354.1	exonerate:protein2genome:local	exon	19719856	19719947	.	+	.	gene_id "LOCXPOlfC8.466.HIT1"; transcript_id "LOCXPOlfC8.466.HIT1.transcript"; gene_name "LOCXPOlfC8.466.HIT1.OlfC.2R.874.ANF_receptor.exons11.CM038354.1.Proterorhinus_semilunaris";
CM038354.1	exonerate:protein2genome:local	exon	19720046	19720225	.	+	.	gene_id "LOCXPOlfC8.466.HIT1"; transcript_id "LOCXPOlfC8.466.HIT1.transcript"; gene_name "LOCXPOlfC8.466.HIT1.OlfC.2R.874.ANF_receptor.exons11.CM038354.1.Proterorhinus_semilunaris";
CM038354.1	exonerate:protein2genome:local	exon	19720288	19720476	.	+	.	gene_id "LOCXPOlfC8.466.HIT1"; transcript_id "LOCXPOlfC8.466.HIT1.transcript"; gene_name "LOCXPOlfC8.466.HIT1.OlfC.2R.874.ANF_receptor.exons11.CM038354.1.Proterorhinus_semilunaris";
CM038354.1	exonerate:protein2genome:local	exon	19720544	19720984	.	+	.	gene_id "LOCXPOlfC8.466.HIT1"; transcript_id "LOCXPOlfC8.466.HIT1.transcript"; gene_name "LOCXPOlfC8.466.HIT1.OlfC.2R.874.ANF_receptor.exons11.CM038354.1.Proterorhinus_semilunaris";
CM038354.1	exonerate:protein2genome:local	exon	19721065	19721274	.	+	.	gene_id "LOCXPOlfC8.466.HIT1"; transcript_id "LOCXPOlfC8.466.HIT1.transcript"; gene_name "LOCXPOlfC8.466.HIT1.OlfC.2R.874.ANF_receptor.exons11.CM038354.1.Proterorhinus_semilunaris";
CM038354.1	exonerate:protein2genome:local	exon	19721358	19721481	.	+	.	gene_id "LOCXPOlfC8.466.HIT1"; transcript_id "LOCXPOlfC8.466.HIT1.transcript"; gene_name "LOCXPOlfC8.466.HIT1.OlfC.2R.874.ANF_receptor.exons11.CM038354.1.Proterorhinus_semilunaris";
CM038354.1	exonerate:protein2genome:local	exon	19721583	19721776	.	+	.	gene_id "LOCXPOlfC8.466.HIT1"; transcript_id "LOCXPOlfC8.466.HIT1.transcript"; gene_name "LOCXPOlfC8.466.HIT1.OlfC.2R.874.ANF_receptor.exons11.CM038354.1.Proterorhinus_semilunaris";
CM038354.1	exonerate:protein2genome:local	exon	19721840	19722121	.	+	.	gene_id "LOCXPOlfC8.466.HIT1"; transcript_id "LOCXPOlfC8.466.HIT1.transcript"; gene_name "LOCXPOlfC8.466.HIT1.OlfC.2R.874.ANF_receptor.exons11.CM038354.1.Proterorhinus_semilunaris";
CM038354.1	exonerate:protein2genome:local	exon	19722194	19722613	.	+	.	gene_id "LOCXPOlfC8.466.HIT1"; transcript_id "LOCXPOlfC8.466.HIT1.transcript"; gene_name "LOCXPOlfC8.466.HIT1.OlfC.2R.874.ANF_receptor.exons11.CM038354.1.Proterorhinus_semilunaris";
CM038354.1	exonerate:protein2genome:local	exon	19754308	19754486	.	+	.	gene_id "LOCXPOlfC15.478.HIT1"; transcript_id "LOCXPOlfC15.478.HIT1.transcript"; gene_name "LOCXPOlfC15.478.HIT1.OlfC.2R.844.ANF_receptor.exons11.CM038354.1.Proterorhinus_semilunaris";
CM038354.1	exonerate:protein2genome:local	exon	19754612	19754832	.	+	.	gene_id "LOCXPOlfC15.478.HIT1"; transcript_id "LOCXPOlfC15.478.HIT1.transcript"; gene_name "LOCXPOlfC15.478.HIT1.OlfC.2R.844.ANF_receptor.exons11.CM038354.1.Proterorhinus_semilunaris";
CM038354.1	exonerate:protein2genome:local	exon	19755161	19755252	.	+	.	gene_id "LOCXPOlfC15.478.HIT1"; transcript_id "LOCXPOlfC15.478.HIT1.transcript"; gene_name "LOCXPOlfC15.478.HIT1.OlfC.2R.844.ANF_receptor.exons11.CM038354.1.Proterorhinus_semilunaris";
CM038354.1	exonerate:protein2genome:local	exon	19755331	19755510	.	+	.	gene_id "LOCXPOlfC15.478.HIT1"; transcript_id "LOCXPOlfC15.478.HIT1.transcript"; gene_name "LOCXPOlfC15.478.HIT1.OlfC.2R.844.ANF_receptor.exons11.CM038354.1.Proterorhinus_semilunaris";
CM038354.1	exonerate:protein2genome:local	exon	19755571	19755759	.	+	.	gene_id "LOCXPOlfC15.478.HIT1"; transcript_id "LOCXPOlfC15.478.HIT1.transcript"; gene_name "LOCXPOlfC15.478.HIT1.OlfC.2R.844.ANF_receptor.exons11.CM038354.1.Proterorhinus_semilunaris";
CM038354.1	exonerate:protein2genome:local	exon	19755824	19756264	.	+	.	gene_id "LOCXPOlfC15.478.HIT1"; transcript_id "LOCXPOlfC15.478.HIT1.transcript"; gene_name "LOCXPOlfC15.478.HIT1.OlfC.2R.844.ANF_receptor.exons11.CM038354.1.Proterorhinus_semilunaris";
CM038354.1	exonerate:protein2genome:local	exon	19756343	19756552	.	+	.	gene_id "LOCXPOlfC15.478.HIT1"; transcript_id "LOCXPOlfC15.478.HIT1.transcript"; gene_name "LOCXPOlfC15.478.HIT1.OlfC.2R.844.ANF_receptor.exons11.CM038354.1.Proterorhinus_semilunaris";
CM038354.1	exonerate:protein2genome:local	exon	19756659	19756782	.	+	.	gene_id "LOCXPOlfC15.478.HIT1"; transcript_id "LOCXPOlfC15.478.HIT1.transcript"; gene_name "LOCXPOlfC15.478.HIT1.OlfC.2R.844.ANF_receptor.exons11.CM038354.1.Proterorhinus_semilunaris";
CM038354.1	exonerate:protein2genome:local	exon	19756874	19757067	.	+	.	gene_id "LOCXPOlfC15.478.HIT1"; transcript_id "LOCXPOlfC15.478.HIT1.transcript"; gene_name "LOCXPOlfC15.478.HIT1.OlfC.2R.844.ANF_receptor.exons11.CM038354.1.Proterorhinus_semilunaris";
CM038354.1	exonerate:protein2genome:local	exon	19757130	19757411	.	+	.	gene_id "LOCXPOlfC15.478.HIT1"; transcript_id "LOCXPOlfC15.478.HIT1.transcript"; gene_name "LOCXPOlfC15.478.HIT1.OlfC.2R.844.ANF_receptor.exons11.CM038354.1.Proterorhinus_semilunaris";
CM038354.1	exonerate:protein2genome:local	exon	19757485	19757904	.	+	.	gene_id "LOCXPOlfC15.478.HIT1"; transcript_id "LOCXPOlfC15.478.HIT1.transcript"; gene_name "LOCXPOlfC15.478.HIT1.OlfC.2R.844.ANF_receptor.exons11.CM038354.1.Proterorhinus_semilunaris";
CM038354.1	exonerate:protein2genome:local	exon	19787985	19788163	.	+	.	gene_id "LOCXPOlfC16.481.HIT1"; transcript_id "LOCXPOlfC16.481.HIT1.transcript"; gene_name "LOCXPOlfC16.481.HIT1.OlfC.2R.838.ANF_receptor.exons11.CM038354.1.Proterorhinus_semilunaris";
CM038354.1	exonerate:protein2genome:local	exon	19788266	19788492	.	+	.	gene_id "LOCXPOlfC16.481.HIT1"; transcript_id "LOCXPOlfC16.481.HIT1.transcript"; gene_name "LOCXPOlfC16.481.HIT1.OlfC.2R.838.ANF_receptor.exons11.CM038354.1.Proterorhinus_semilunaris";
CM038354.1	exonerate:protein2genome:local	exon	19788850	19788938	.	+	.	gene_id "LOCXPOlfC16.481.HIT1"; transcript_id "LOCXPOlfC16.481.HIT1.transcript"; gene_name "LOCXPOlfC16.481.HIT1.OlfC.2R.838.ANF_receptor.exons11.CM038354.1.Proterorhinus_semilunaris";
CM038354.1	exonerate:protein2genome:local	exon	19789017	19789196	.	+	.	gene_id "LOCXPOlfC16.481.HIT1"; transcript_id "LOCXPOlfC16.481.HIT1.transcript"; gene_name "LOCXPOlfC16.481.HIT1.OlfC.2R.838.ANF_receptor.exons11.CM038354.1.Proterorhinus_semilunaris";
CM038354.1	exonerate:protein2genome:local	exon	19789257	19789442	.	+	.	gene_id "LOCXPOlfC16.481.HIT1"; transcript_id "LOCXPOlfC16.481.HIT1.transcript"; gene_name "LOCXPOlfC16.481.HIT1.OlfC.2R.838.ANF_receptor.exons11.CM038354.1.Proterorhinus_semilunaris";
CM038354.1	exonerate:protein2genome:local	exon	19789526	19789954	.	+	.	gene_id "LOCXPOlfC16.481.HIT1"; transcript_id "LOCXPOlfC16.481.HIT1.transcript"; gene_name "LOCXPOlfC16.481.HIT1.OlfC.2R.838.ANF_receptor.exons11.CM038354.1.Proterorhinus_semilunaris";
CM038354.1	exonerate:protein2genome:local	exon	19790033	19790242	.	+	.	gene_id "LOCXPOlfC16.481.HIT1"; transcript_id "LOCXPOlfC16.481.HIT1.transcript"; gene_name "LOCXPOlfC16.481.HIT1.OlfC.2R.838.ANF_receptor.exons11.CM038354.1.Proterorhinus_semilunaris";
CM038354.1	exonerate:protein2genome:local	exon	19790359	19790482	.	+	.	gene_id "LOCXPOlfC16.481.HIT1"; transcript_id "LOCXPOlfC16.481.HIT1.transcript"; gene_name "LOCXPOlfC16.481.HIT1.OlfC.2R.838.ANF_receptor.exons11.CM038354.1.Proterorhinus_semilunaris";
CM038354.1	exonerate:protein2genome:local	exon	19790574	19790767	.	+	.	gene_id "LOCXPOlfC16.481.HIT1"; transcript_id "LOCXPOlfC16.481.HIT1.transcript"; gene_name "LOCXPOlfC16.481.HIT1.OlfC.2R.838.ANF_receptor.exons11.CM038354.1.Proterorhinus_semilunaris";
CM038354.1	exonerate:protein2genome:local	exon	19790836	19791117	.	+	.	gene_id "LOCXPOlfC16.481.HIT1"; transcript_id "LOCXPOlfC16.481.HIT1.transcript"; gene_name "LOCXPOlfC16.481.HIT1.OlfC.2R.838.ANF_receptor.exons11.CM038354.1.Proterorhinus_semilunaris";
CM038354.1	exonerate:protein2genome:local	exon	19791195	19791608	.	+	.	gene_id "LOCXPOlfC16.481.HIT1"; transcript_id "LOCXPOlfC16.481.HIT1.transcript"; gene_name "LOCXPOlfC16.481.HIT1.OlfC.2R.838.ANF_receptor.exons11.CM038354.1.Proterorhinus_semilunaris";
CM038354.1	exonerate:protein2genome:local	exon	19800945	19801123	.	+	.	gene_id "LOCXPOlfC17.487.HIT1"; transcript_id "LOCXPOlfC17.487.HIT1.transcript"; gene_name "LOCXPOlfC17.487.HIT1.OlfC.2R.843.ANF_receptor.exons11.CM038354.1.Proterorhinus_semilunaris";
CM038354.1	exonerate:protein2genome:local	exon	19801225	19801451	.	+	.	gene_id "LOCXPOlfC17.487.HIT1"; transcript_id "LOCXPOlfC17.487.HIT1.transcript"; gene_name "LOCXPOlfC17.487.HIT1.OlfC.2R.843.ANF_receptor.exons11.CM038354.1.Proterorhinus_semilunaris";
CM038354.1	exonerate:protein2genome:local	exon	19801813	19801904	.	+	.	gene_id "LOCXPOlfC17.487.HIT1"; transcript_id "LOCXPOlfC17.487.HIT1.transcript"; gene_name "LOCXPOlfC17.487.HIT1.OlfC.2R.843.ANF_receptor.exons11.CM038354.1.Proterorhinus_semilunaris";
CM038354.1	exonerate:protein2genome:local	exon	19801983	19802162	.	+	.	gene_id "LOCXPOlfC17.487.HIT1"; transcript_id "LOCXPOlfC17.487.HIT1.transcript"; gene_name "LOCXPOlfC17.487.HIT1.OlfC.2R.843.ANF_receptor.exons11.CM038354.1.Proterorhinus_semilunaris";
CM038354.1	exonerate:protein2genome:local	exon	19802223	19802408	.	+	.	gene_id "LOCXPOlfC17.487.HIT1"; transcript_id "LOCXPOlfC17.487.HIT1.transcript"; gene_name "LOCXPOlfC17.487.HIT1.OlfC.2R.843.ANF_receptor.exons11.CM038354.1.Proterorhinus_semilunaris";
CM038354.1	exonerate:protein2genome:local	exon	19802493	19802933	.	+	.	gene_id "LOCXPOlfC17.487.HIT1"; transcript_id "LOCXPOlfC17.487.HIT1.transcript"; gene_name "LOCXPOlfC17.487.HIT1.OlfC.2R.843.ANF_receptor.exons11.CM038354.1.Proterorhinus_semilunaris";
CM038354.1	exonerate:protein2genome:local	exon	19803012	19803221	.	+	.	gene_id "LOCXPOlfC17.487.HIT1"; transcript_id "LOCXPOlfC17.487.HIT1.transcript"; gene_name "LOCXPOlfC17.487.HIT1.OlfC.2R.843.ANF_receptor.exons11.CM038354.1.Proterorhinus_semilunaris";
CM038354.1	exonerate:protein2genome:local	exon	19803338	19803461	.	+	.	gene_id "LOCXPOlfC17.487.HIT1"; transcript_id "LOCXPOlfC17.487.HIT1.transcript"; gene_name "LOCXPOlfC17.487.HIT1.OlfC.2R.843.ANF_receptor.exons11.CM038354.1.Proterorhinus_semilunaris";
CM038354.1	exonerate:protein2genome:local	exon	19803553	19803746	.	+	.	gene_id "LOCXPOlfC17.487.HIT1"; transcript_id "LOCXPOlfC17.487.HIT1.transcript"; gene_name "LOCXPOlfC17.487.HIT1.OlfC.2R.843.ANF_receptor.exons11.CM038354.1.Proterorhinus_semilunaris";
CM038354.1	exonerate:protein2genome:local	exon	19803815	19804096	.	+	.	gene_id "LOCXPOlfC17.487.HIT1"; transcript_id "LOCXPOlfC17.487.HIT1.transcript"; gene_name "LOCXPOlfC17.487.HIT1.OlfC.2R.843.ANF_receptor.exons11.CM038354.1.Proterorhinus_semilunaris";
CM038354.1	exonerate:protein2genome:local	exon	19804170	19804583	.	+	.	gene_id "LOCXPOlfC17.487.HIT1"; transcript_id "LOCXPOlfC17.487.HIT1.transcript"; gene_name "LOCXPOlfC17.487.HIT1.OlfC.2R.843.ANF_receptor.exons11.CM038354.1.Proterorhinus_semilunaris";
CM038354.1	exonerate:protein2genome:local	exon	19819015	19819428	.	-	.	gene_id "LOCXPOlfC18.491.HIT1"; transcript_id "LOCXPOlfC18.491.HIT1.transcript"; gene_name "LOCXPOlfC18.491.HIT1.OlfC.2R.843.ANF_receptor.exons11.CM038354.1.Proterorhinus_semilunaris";
CM038354.1	exonerate:protein2genome:local	exon	19819501	19819782	.	-	.	gene_id "LOCXPOlfC18.491.HIT1"; transcript_id "LOCXPOlfC18.491.HIT1.transcript"; gene_name "LOCXPOlfC18.491.HIT1.OlfC.2R.843.ANF_receptor.exons11.CM038354.1.Proterorhinus_semilunaris";
CM038354.1	exonerate:protein2genome:local	exon	19819851	19820044	.	-	.	gene_id "LOCXPOlfC18.491.HIT1"; transcript_id "LOCXPOlfC18.491.HIT1.transcript"; gene_name "LOCXPOlfC18.491.HIT1.OlfC.2R.843.ANF_receptor.exons11.CM038354.1.Proterorhinus_semilunaris";
CM038354.1	exonerate:protein2genome:local	exon	19820136	19820259	.	-	.	gene_id "LOCXPOlfC18.491.HIT1"; transcript_id "LOCXPOlfC18.491.HIT1.transcript"; gene_name "LOCXPOlfC18.491.HIT1.OlfC.2R.843.ANF_receptor.exons11.CM038354.1.Proterorhinus_semilunaris";
CM038354.1	exonerate:protein2genome:local	exon	19820377	19820586	.	-	.	gene_id "LOCXPOlfC18.491.HIT1"; transcript_id "LOCXPOlfC18.491.HIT1.transcript"; gene_name "LOCXPOlfC18.491.HIT1.OlfC.2R.843.ANF_receptor.exons11.CM038354.1.Proterorhinus_semilunaris";
CM038354.1	exonerate:protein2genome:local	exon	19820665	19821105	.	-	.	gene_id "LOCXPOlfC18.491.HIT1"; transcript_id "LOCXPOlfC18.491.HIT1.transcript"; gene_name "LOCXPOlfC18.491.HIT1.OlfC.2R.843.ANF_receptor.exons11.CM038354.1.Proterorhinus_semilunaris";
CM038354.1	exonerate:protein2genome:local	exon	19821190	19821375	.	-	.	gene_id "LOCXPOlfC18.491.HIT1"; transcript_id "LOCXPOlfC18.491.HIT1.transcript"; gene_name "LOCXPOlfC18.491.HIT1.OlfC.2R.843.ANF_receptor.exons11.CM038354.1.Proterorhinus_semilunaris";
CM038354.1	exonerate:protein2genome:local	exon	19821436	19821615	.	-	.	gene_id "LOCXPOlfC18.491.HIT1"; transcript_id "LOCXPOlfC18.491.HIT1.transcript"; gene_name "LOCXPOlfC18.491.HIT1.OlfC.2R.843.ANF_receptor.exons11.CM038354.1.Proterorhinus_semilunaris";
CM038354.1	exonerate:protein2genome:local	exon	19821694	19821785	.	-	.	gene_id "LOCXPOlfC18.491.HIT1"; transcript_id "LOCXPOlfC18.491.HIT1.transcript"; gene_name "LOCXPOlfC18.491.HIT1.OlfC.2R.843.ANF_receptor.exons11.CM038354.1.Proterorhinus_semilunaris";
CM038354.1	exonerate:protein2genome:local	exon	19822142	19822368	.	-	.	gene_id "LOCXPOlfC18.491.HIT1"; transcript_id "LOCXPOlfC18.491.HIT1.transcript"; gene_name "LOCXPOlfC18.491.HIT1.OlfC.2R.843.ANF_receptor.exons11.CM038354.1.Proterorhinus_semilunaris";
CM038354.1	exonerate:protein2genome:local	exon	19822456	19822634	.	-	.	gene_id "LOCXPOlfC18.491.HIT1"; transcript_id "LOCXPOlfC18.491.HIT1.transcript"; gene_name "LOCXPOlfC18.491.HIT1.OlfC.2R.843.ANF_receptor.exons11.CM038354.1.Proterorhinus_semilunaris";
CM038354.1	exonerate:protein2genome:local	exon	19843287	19843465	.	+	.	gene_id "LOCXPOlfC16.495.HIT1"; transcript_id "LOCXPOlfC16.495.HIT1.transcript"; gene_name "LOCXPOlfC16.495.HIT1.OlfC.2R.724.ANF_receptor.exons11.CM038354.1.Proterorhinus_semilunaris";
CM038354.1	exonerate:protein2genome:local	exon	19843567	19843790	.	+	.	gene_id "LOCXPOlfC16.495.HIT1"; transcript_id "LOCXPOlfC16.495.HIT1.transcript"; gene_name "LOCXPOlfC16.495.HIT1.OlfC.2R.724.ANF_receptor.exons11.CM038354.1.Proterorhinus_semilunaris";
CM038354.1	exonerate:protein2genome:local	exon	19844138	19844226	.	+	.	gene_id "LOCXPOlfC16.495.HIT1"; transcript_id "LOCXPOlfC16.495.HIT1.transcript"; gene_name "LOCXPOlfC16.495.HIT1.OlfC.2R.724.ANF_receptor.exons11.CM038354.1.Proterorhinus_semilunaris";
CM038354.1	exonerate:protein2genome:local	exon	19844305	19844484	.	+	.	gene_id "LOCXPOlfC16.495.HIT1"; transcript_id "LOCXPOlfC16.495.HIT1.transcript"; gene_name "LOCXPOlfC16.495.HIT1.OlfC.2R.724.ANF_receptor.exons11.CM038354.1.Proterorhinus_semilunaris";
CM038354.1	exonerate:protein2genome:local	exon	19844545	19844730	.	+	.	gene_id "LOCXPOlfC16.495.HIT1"; transcript_id "LOCXPOlfC16.495.HIT1.transcript"; gene_name "LOCXPOlfC16.495.HIT1.OlfC.2R.724.ANF_receptor.exons11.CM038354.1.Proterorhinus_semilunaris";
CM038354.1	exonerate:protein2genome:local	exon	19844815	19845243	.	+	.	gene_id "LOCXPOlfC16.495.HIT1"; transcript_id "LOCXPOlfC16.495.HIT1.transcript"; gene_name "LOCXPOlfC16.495.HIT1.OlfC.2R.724.ANF_receptor.exons11.CM038354.1.Proterorhinus_semilunaris";
CM038354.1	exonerate:protein2genome:local	exon	19845322	19845531	.	+	.	gene_id "LOCXPOlfC16.495.HIT1"; transcript_id "LOCXPOlfC16.495.HIT1.transcript"; gene_name "LOCXPOlfC16.495.HIT1.OlfC.2R.724.ANF_receptor.exons11.CM038354.1.Proterorhinus_semilunaris";
CM038354.1	exonerate:protein2genome:local	exon	19845648	19845771	.	+	.	gene_id "LOCXPOlfC16.495.HIT1"; transcript_id "LOCXPOlfC16.495.HIT1.transcript"; gene_name "LOCXPOlfC16.495.HIT1.OlfC.2R.724.ANF_receptor.exons11.CM038354.1.Proterorhinus_semilunaris";
CM038354.1	exonerate:protein2genome:local	exon	19845863	19846056	.	+	.	gene_id "LOCXPOlfC16.495.HIT1"; transcript_id "LOCXPOlfC16.495.HIT1.transcript"; gene_name "LOCXPOlfC16.495.HIT1.OlfC.2R.724.ANF_receptor.exons11.CM038354.1.Proterorhinus_semilunaris";
CM038354.1	exonerate:protein2genome:local	exon	19846125	19846406	.	+	.	gene_id "LOCXPOlfC16.495.HIT1"; transcript_id "LOCXPOlfC16.495.HIT1.transcript"; gene_name "LOCXPOlfC16.495.HIT1.OlfC.2R.724.ANF_receptor.exons11.CM038354.1.Proterorhinus_semilunaris";
CM038354.1	exonerate:protein2genome:local	exon	19846483	19846895	.	+	.	gene_id "LOCXPOlfC16.495.HIT1"; transcript_id "LOCXPOlfC16.495.HIT1.transcript"; gene_name "LOCXPOlfC16.495.HIT1.OlfC.2R.724.ANF_receptor.exons11.CM038354.1.Proterorhinus_semilunaris";
CM038354.1	exonerate:protein2genome:local	exon	19859503	19859681	.	+	.	gene_id "LOCXPOlfC19.498.HIT1"; transcript_id "LOCXPOlfC19.498.HIT1.transcript"; gene_name "LOCXPOlfC19.498.HIT1.OlfC.2R.843.ANF_receptor.exons11.CM038354.1.Proterorhinus_semilunaris";
CM038354.1	exonerate:protein2genome:local	exon	19859784	19860010	.	+	.	gene_id "LOCXPOlfC19.498.HIT1"; transcript_id "LOCXPOlfC19.498.HIT1.transcript"; gene_name "LOCXPOlfC19.498.HIT1.OlfC.2R.843.ANF_receptor.exons11.CM038354.1.Proterorhinus_semilunaris";
CM038354.1	exonerate:protein2genome:local	exon	19860358	19860449	.	+	.	gene_id "LOCXPOlfC19.498.HIT1"; transcript_id "LOCXPOlfC19.498.HIT1.transcript"; gene_name "LOCXPOlfC19.498.HIT1.OlfC.2R.843.ANF_receptor.exons11.CM038354.1.Proterorhinus_semilunaris";
CM038354.1	exonerate:protein2genome:local	exon	19860528	19860707	.	+	.	gene_id "LOCXPOlfC19.498.HIT1"; transcript_id "LOCXPOlfC19.498.HIT1.transcript"; gene_name "LOCXPOlfC19.498.HIT1.OlfC.2R.843.ANF_receptor.exons11.CM038354.1.Proterorhinus_semilunaris";
CM038354.1	exonerate:protein2genome:local	exon	19860768	19860953	.	+	.	gene_id "LOCXPOlfC19.498.HIT1"; transcript_id "LOCXPOlfC19.498.HIT1.transcript"; gene_name "LOCXPOlfC19.498.HIT1.OlfC.2R.843.ANF_receptor.exons11.CM038354.1.Proterorhinus_semilunaris";
CM038354.1	exonerate:protein2genome:local	exon	19861038	19861478	.	+	.	gene_id "LOCXPOlfC19.498.HIT1"; transcript_id "LOCXPOlfC19.498.HIT1.transcript"; gene_name "LOCXPOlfC19.498.HIT1.OlfC.2R.843.ANF_receptor.exons11.CM038354.1.Proterorhinus_semilunaris";
CM038354.1	exonerate:protein2genome:local	exon	19861557	19861766	.	+	.	gene_id "LOCXPOlfC19.498.HIT1"; transcript_id "LOCXPOlfC19.498.HIT1.transcript"; gene_name "LOCXPOlfC19.498.HIT1.OlfC.2R.843.ANF_receptor.exons11.CM038354.1.Proterorhinus_semilunaris";
CM038354.1	exonerate:protein2genome:local	exon	19861883	19862006	.	+	.	gene_id "LOCXPOlfC19.498.HIT1"; transcript_id "LOCXPOlfC19.498.HIT1.transcript"; gene_name "LOCXPOlfC19.498.HIT1.OlfC.2R.843.ANF_receptor.exons11.CM038354.1.Proterorhinus_semilunaris";
CM038354.1	exonerate:protein2genome:local	exon	19862098	19862291	.	+	.	gene_id "LOCXPOlfC19.498.HIT1"; transcript_id "LOCXPOlfC19.498.HIT1.transcript"; gene_name "LOCXPOlfC19.498.HIT1.OlfC.2R.843.ANF_receptor.exons11.CM038354.1.Proterorhinus_semilunaris";
CM038354.1	exonerate:protein2genome:local	exon	19862360	19862641	.	+	.	gene_id "LOCXPOlfC19.498.HIT1"; transcript_id "LOCXPOlfC19.498.HIT1.transcript"; gene_name "LOCXPOlfC19.498.HIT1.OlfC.2R.843.ANF_receptor.exons11.CM038354.1.Proterorhinus_semilunaris";
CM038354.1	exonerate:protein2genome:local	exon	19862714	19863127	.	+	.	gene_id "LOCXPOlfC19.498.HIT1"; transcript_id "LOCXPOlfC19.498.HIT1.transcript"; gene_name "LOCXPOlfC19.498.HIT1.OlfC.2R.843.ANF_receptor.exons11.CM038354.1.Proterorhinus_semilunaris";
CM038354.1	exonerate:protein2genome:local	exon	19898543	19898721	.	+	.	gene_id "LOCXPOlfC20.507.HIT1"; transcript_id "LOCXPOlfC20.507.HIT1.transcript"; gene_name "LOCXPOlfC20.507.HIT1.OlfC.2R.842.ANF_receptor.exons11.CM038354.1.Proterorhinus_semilunaris";
CM038354.1	exonerate:protein2genome:local	exon	19898824	19899050	.	+	.	gene_id "LOCXPOlfC20.507.HIT1"; transcript_id "LOCXPOlfC20.507.HIT1.transcript"; gene_name "LOCXPOlfC20.507.HIT1.OlfC.2R.842.ANF_receptor.exons11.CM038354.1.Proterorhinus_semilunaris";
CM038354.1	exonerate:protein2genome:local	exon	19899417	19899508	.	+	.	gene_id "LOCXPOlfC20.507.HIT1"; transcript_id "LOCXPOlfC20.507.HIT1.transcript"; gene_name "LOCXPOlfC20.507.HIT1.OlfC.2R.842.ANF_receptor.exons11.CM038354.1.Proterorhinus_semilunaris";
CM038354.1	exonerate:protein2genome:local	exon	19899587	19899766	.	+	.	gene_id "LOCXPOlfC20.507.HIT1"; transcript_id "LOCXPOlfC20.507.HIT1.transcript"; gene_name "LOCXPOlfC20.507.HIT1.OlfC.2R.842.ANF_receptor.exons11.CM038354.1.Proterorhinus_semilunaris";
CM038354.1	exonerate:protein2genome:local	exon	19899827	19900012	.	+	.	gene_id "LOCXPOlfC20.507.HIT1"; transcript_id "LOCXPOlfC20.507.HIT1.transcript"; gene_name "LOCXPOlfC20.507.HIT1.OlfC.2R.842.ANF_receptor.exons11.CM038354.1.Proterorhinus_semilunaris";
CM038354.1	exonerate:protein2genome:local	exon	19900097	19900537	.	+	.	gene_id "LOCXPOlfC20.507.HIT1"; transcript_id "LOCXPOlfC20.507.HIT1.transcript"; gene_name "LOCXPOlfC20.507.HIT1.OlfC.2R.842.ANF_receptor.exons11.CM038354.1.Proterorhinus_semilunaris";
CM038354.1	exonerate:protein2genome:local	exon	19900616	19900822	.	+	.	gene_id "LOCXPOlfC20.507.HIT1"; transcript_id "LOCXPOlfC20.507.HIT1.transcript"; gene_name "LOCXPOlfC20.507.HIT1.OlfC.2R.842.ANF_receptor.exons11.CM038354.1.Proterorhinus_semilunaris";
CM038354.1	exonerate:protein2genome:local	exon	19900948	19901071	.	+	.	gene_id "LOCXPOlfC20.507.HIT1"; transcript_id "LOCXPOlfC20.507.HIT1.transcript"; gene_name "LOCXPOlfC20.507.HIT1.OlfC.2R.842.ANF_receptor.exons11.CM038354.1.Proterorhinus_semilunaris";
CM038354.1	exonerate:protein2genome:local	exon	19901155	19901348	.	+	.	gene_id "LOCXPOlfC20.507.HIT1"; transcript_id "LOCXPOlfC20.507.HIT1.transcript"; gene_name "LOCXPOlfC20.507.HIT1.OlfC.2R.842.ANF_receptor.exons11.CM038354.1.Proterorhinus_semilunaris";
CM038354.1	exonerate:protein2genome:local	exon	19901418	19901699	.	+	.	gene_id "LOCXPOlfC20.507.HIT1"; transcript_id "LOCXPOlfC20.507.HIT1.transcript"; gene_name "LOCXPOlfC20.507.HIT1.OlfC.2R.842.ANF_receptor.exons11.CM038354.1.Proterorhinus_semilunaris";
CM038354.1	exonerate:protein2genome:local	exon	19901771	19902184	.	+	.	gene_id "LOCXPOlfC20.507.HIT1"; transcript_id "LOCXPOlfC20.507.HIT1.transcript"; gene_name "LOCXPOlfC20.507.HIT1.OlfC.2R.842.ANF_receptor.exons11.CM038354.1.Proterorhinus_semilunaris";
CM038354.1	exonerate:protein2genome:local	exon	19916813	19917711	.	-	.	gene_id "LOCXPOlfC21.513.HIT1"; transcript_id "LOCXPOlfC21.513.HIT1.transcript"; gene_name "LOCXPOlfC21.513.HIT1.OlfC.2R.853.ANF_receptor.exons8.CM038354.1.Proterorhinus_semilunaris";
CM038354.1	exonerate:protein2genome:local	exon	19918157	19918243	.	-	.	gene_id "LOCXPOlfC21.513.HIT1"; transcript_id "LOCXPOlfC21.513.HIT1.transcript"; gene_name "LOCXPOlfC21.513.HIT1.OlfC.2R.853.ANF_receptor.exons8.CM038354.1.Proterorhinus_semilunaris";
CM038354.1	exonerate:protein2genome:local	exon	19918443	19918707	.	-	.	gene_id "LOCXPOlfC21.513.HIT1"; transcript_id "LOCXPOlfC21.513.HIT1.transcript"; gene_name "LOCXPOlfC21.513.HIT1.OlfC.2R.853.ANF_receptor.exons8.CM038354.1.Proterorhinus_semilunaris";
CM038354.1	exonerate:protein2genome:local	exon	19919409	19919942	.	-	.	gene_id "LOCXPOlfC21.513.HIT1"; transcript_id "LOCXPOlfC21.513.HIT1.transcript"; gene_name "LOCXPOlfC21.513.HIT1.OlfC.2R.853.ANF_receptor.exons8.CM038354.1.Proterorhinus_semilunaris";
CM038354.1	exonerate:protein2genome:local	exon	19920115	19920306	.	-	.	gene_id "LOCXPOlfC21.513.HIT1"; transcript_id "LOCXPOlfC21.513.HIT1.transcript"; gene_name "LOCXPOlfC21.513.HIT1.OlfC.2R.853.ANF_receptor.exons8.CM038354.1.Proterorhinus_semilunaris";
CM038354.1	exonerate:protein2genome:local	exon	19920526	19920612	.	-	.	gene_id "LOCXPOlfC21.513.HIT1"; transcript_id "LOCXPOlfC21.513.HIT1.transcript"; gene_name "LOCXPOlfC21.513.HIT1.OlfC.2R.853.ANF_receptor.exons8.CM038354.1.Proterorhinus_semilunaris";
CM038354.1	exonerate:protein2genome:local	exon	19920696	19920984	.	-	.	gene_id "LOCXPOlfC21.513.HIT1"; transcript_id "LOCXPOlfC21.513.HIT1.transcript"; gene_name "LOCXPOlfC21.513.HIT1.OlfC.2R.853.ANF_receptor.exons8.CM038354.1.Proterorhinus_semilunaris";
CM038354.1	exonerate:protein2genome:local	exon	19921070	19921275	.	-	.	gene_id "LOCXPOlfC21.513.HIT1"; transcript_id "LOCXPOlfC21.513.HIT1.transcript"; gene_name "LOCXPOlfC21.513.HIT1.OlfC.2R.853.ANF_receptor.exons8.CM038354.1.Proterorhinus_semilunaris";
CM038354.1	exonerate:protein2genome:local	exon	19951417	19952321	.	-	.	gene_id "LOCXPOlfC23.525.HIT1"; transcript_id "LOCXPOlfC23.525.HIT1.transcript"; gene_name "LOCXPOlfC23.525.HIT1.OlfC.2R.833.ANF_receptor.exons6.CM038354.1.Proterorhinus_semilunaris";
CM038354.1	exonerate:protein2genome:local	exon	19952495	19952618	.	-	.	gene_id "LOCXPOlfC23.525.HIT1"; transcript_id "LOCXPOlfC23.525.HIT1.transcript"; gene_name "LOCXPOlfC23.525.HIT1.OlfC.2R.833.ANF_receptor.exons6.CM038354.1.Proterorhinus_semilunaris";
CM038354.1	exonerate:protein2genome:local	exon	19952686	19952913	.	-	.	gene_id "LOCXPOlfC23.525.HIT1"; transcript_id "LOCXPOlfC23.525.HIT1.transcript"; gene_name "LOCXPOlfC23.525.HIT1.OlfC.2R.833.ANF_receptor.exons6.CM038354.1.Proterorhinus_semilunaris";
CM038354.1	exonerate:protein2genome:local	exon	19953086	19953868	.	-	.	gene_id "LOCXPOlfC23.525.HIT1"; transcript_id "LOCXPOlfC23.525.HIT1.transcript"; gene_name "LOCXPOlfC23.525.HIT1.OlfC.2R.833.ANF_receptor.exons6.CM038354.1.Proterorhinus_semilunaris";
CM038354.1	exonerate:protein2genome:local	exon	19954080	19954347	.	-	.	gene_id "LOCXPOlfC23.525.HIT1"; transcript_id "LOCXPOlfC23.525.HIT1.transcript"; gene_name "LOCXPOlfC23.525.HIT1.OlfC.2R.833.ANF_receptor.exons6.CM038354.1.Proterorhinus_semilunaris";
CM038354.1	exonerate:protein2genome:local	exon	19954436	19954626	.	-	.	gene_id "LOCXPOlfC23.525.HIT1"; transcript_id "LOCXPOlfC23.525.HIT1.transcript"; gene_name "LOCXPOlfC23.525.HIT1.OlfC.2R.833.ANF_receptor.exons6.CM038354.1.Proterorhinus_semilunaris";
CM038354.1	exonerate:protein2genome:local	exon	20020984	20021162	.	+	.	gene_id "LOCXPOlfC24.557.HIT1"; transcript_id "LOCXPOlfC24.557.HIT1.transcript"; gene_name "LOCXPOlfC24.557.HIT1.OlfC.2R.845.ANF_receptor.exons11.CM038354.1.Proterorhinus_semilunaris";
CM038354.1	exonerate:protein2genome:local	exon	20021256	20021482	.	+	.	gene_id "LOCXPOlfC24.557.HIT1"; transcript_id "LOCXPOlfC24.557.HIT1.transcript"; gene_name "LOCXPOlfC24.557.HIT1.OlfC.2R.845.ANF_receptor.exons11.CM038354.1.Proterorhinus_semilunaris";
CM038354.1	exonerate:protein2genome:local	exon	20021783	20021874	.	+	.	gene_id "LOCXPOlfC24.557.HIT1"; transcript_id "LOCXPOlfC24.557.HIT1.transcript"; gene_name "LOCXPOlfC24.557.HIT1.OlfC.2R.845.ANF_receptor.exons11.CM038354.1.Proterorhinus_semilunaris";
CM038354.1	exonerate:protein2genome:local	exon	20021953	20022132	.	+	.	gene_id "LOCXPOlfC24.557.HIT1"; transcript_id "LOCXPOlfC24.557.HIT1.transcript"; gene_name "LOCXPOlfC24.557.HIT1.OlfC.2R.845.ANF_receptor.exons11.CM038354.1.Proterorhinus_semilunaris";
CM038354.1	exonerate:protein2genome:local	exon	20022193	20022378	.	+	.	gene_id "LOCXPOlfC24.557.HIT1"; transcript_id "LOCXPOlfC24.557.HIT1.transcript"; gene_name "LOCXPOlfC24.557.HIT1.OlfC.2R.845.ANF_receptor.exons11.CM038354.1.Proterorhinus_semilunaris";
CM038354.1	exonerate:protein2genome:local	exon	20022463	20022903	.	+	.	gene_id "LOCXPOlfC24.557.HIT1"; transcript_id "LOCXPOlfC24.557.HIT1.transcript"; gene_name "LOCXPOlfC24.557.HIT1.OlfC.2R.845.ANF_receptor.exons11.CM038354.1.Proterorhinus_semilunaris";
CM038354.1	exonerate:protein2genome:local	exon	20022982	20023191	.	+	.	gene_id "LOCXPOlfC24.557.HIT1"; transcript_id "LOCXPOlfC24.557.HIT1.transcript"; gene_name "LOCXPOlfC24.557.HIT1.OlfC.2R.845.ANF_receptor.exons11.CM038354.1.Proterorhinus_semilunaris";
CM038354.1	exonerate:protein2genome:local	exon	20023275	20023398	.	+	.	gene_id "LOCXPOlfC24.557.HIT1"; transcript_id "LOCXPOlfC24.557.HIT1.transcript"; gene_name "LOCXPOlfC24.557.HIT1.OlfC.2R.845.ANF_receptor.exons11.CM038354.1.Proterorhinus_semilunaris";
CM038354.1	exonerate:protein2genome:local	exon	20023500	20023693	.	+	.	gene_id "LOCXPOlfC24.557.HIT1"; transcript_id "LOCXPOlfC24.557.HIT1.transcript"; gene_name "LOCXPOlfC24.557.HIT1.OlfC.2R.845.ANF_receptor.exons11.CM038354.1.Proterorhinus_semilunaris";
CM038354.1	exonerate:protein2genome:local	exon	20023759	20024040	.	+	.	gene_id "LOCXPOlfC24.557.HIT1"; transcript_id "LOCXPOlfC24.557.HIT1.transcript"; gene_name "LOCXPOlfC24.557.HIT1.OlfC.2R.845.ANF_receptor.exons11.CM038354.1.Proterorhinus_semilunaris";
CM038354.1	exonerate:protein2genome:local	exon	20024112	20024531	.	+	.	gene_id "LOCXPOlfC24.557.HIT1"; transcript_id "LOCXPOlfC24.557.HIT1.transcript"; gene_name "LOCXPOlfC24.557.HIT1.OlfC.2R.845.ANF_receptor.exons11.CM038354.1.Proterorhinus_semilunaris";
CM038354.1	exonerate:protein2genome:local	exon	20033789	20033967	.	+	.	gene_id "LOCXPOlfC25.561.HIT1"; transcript_id "LOCXPOlfC25.561.HIT1.transcript"; gene_name "LOCXPOlfC25.561.HIT1.OlfC.2R.845.ANF_receptor.exons11.CM038354.1.Proterorhinus_semilunaris";
CM038354.1	exonerate:protein2genome:local	exon	20034070	20034296	.	+	.	gene_id "LOCXPOlfC25.561.HIT1"; transcript_id "LOCXPOlfC25.561.HIT1.transcript"; gene_name "LOCXPOlfC25.561.HIT1.OlfC.2R.845.ANF_receptor.exons11.CM038354.1.Proterorhinus_semilunaris";
CM038354.1	exonerate:protein2genome:local	exon	20034589	20034677	.	+	.	gene_id "LOCXPOlfC25.561.HIT1"; transcript_id "LOCXPOlfC25.561.HIT1.transcript"; gene_name "LOCXPOlfC25.561.HIT1.OlfC.2R.845.ANF_receptor.exons11.CM038354.1.Proterorhinus_semilunaris";
CM038354.1	exonerate:protein2genome:local	exon	20034756	20034935	.	+	.	gene_id "LOCXPOlfC25.561.HIT1"; transcript_id "LOCXPOlfC25.561.HIT1.transcript"; gene_name "LOCXPOlfC25.561.HIT1.OlfC.2R.845.ANF_receptor.exons11.CM038354.1.Proterorhinus_semilunaris";
CM038354.1	exonerate:protein2genome:local	exon	20034996	20035184	.	+	.	gene_id "LOCXPOlfC25.561.HIT1"; transcript_id "LOCXPOlfC25.561.HIT1.transcript"; gene_name "LOCXPOlfC25.561.HIT1.OlfC.2R.845.ANF_receptor.exons11.CM038354.1.Proterorhinus_semilunaris";
CM038354.1	exonerate:protein2genome:local	exon	20035251	20035691	.	+	.	gene_id "LOCXPOlfC25.561.HIT1"; transcript_id "LOCXPOlfC25.561.HIT1.transcript"; gene_name "LOCXPOlfC25.561.HIT1.OlfC.2R.845.ANF_receptor.exons11.CM038354.1.Proterorhinus_semilunaris";
CM038354.1	exonerate:protein2genome:local	exon	20035770	20035979	.	+	.	gene_id "LOCXPOlfC25.561.HIT1"; transcript_id "LOCXPOlfC25.561.HIT1.transcript"; gene_name "LOCXPOlfC25.561.HIT1.OlfC.2R.845.ANF_receptor.exons11.CM038354.1.Proterorhinus_semilunaris";
CM038354.1	exonerate:protein2genome:local	exon	20036063	20036186	.	+	.	gene_id "LOCXPOlfC25.561.HIT1"; transcript_id "LOCXPOlfC25.561.HIT1.transcript"; gene_name "LOCXPOlfC25.561.HIT1.OlfC.2R.845.ANF_receptor.exons11.CM038354.1.Proterorhinus_semilunaris";
CM038354.1	exonerate:protein2genome:local	exon	20036288	20036481	.	+	.	gene_id "LOCXPOlfC25.561.HIT1"; transcript_id "LOCXPOlfC25.561.HIT1.transcript"; gene_name "LOCXPOlfC25.561.HIT1.OlfC.2R.845.ANF_receptor.exons11.CM038354.1.Proterorhinus_semilunaris";
CM038354.1	exonerate:protein2genome:local	exon	20036545	20036826	.	+	.	gene_id "LOCXPOlfC25.561.HIT1"; transcript_id "LOCXPOlfC25.561.HIT1.transcript"; gene_name "LOCXPOlfC25.561.HIT1.OlfC.2R.845.ANF_receptor.exons11.CM038354.1.Proterorhinus_semilunaris";
CM038354.1	exonerate:protein2genome:local	exon	20036898	20037317	.	+	.	gene_id "LOCXPOlfC25.561.HIT1"; transcript_id "LOCXPOlfC25.561.HIT1.transcript"; gene_name "LOCXPOlfC25.561.HIT1.OlfC.2R.845.ANF_receptor.exons11.CM038354.1.Proterorhinus_semilunaris";
CM038354.1	exonerate:protein2genome:local	exon	20078610	20078788	.	+	.	gene_id "LOCXPOlfC26.571.HIT1"; transcript_id "LOCXPOlfC26.571.HIT1.transcript"; gene_name "LOCXPOlfC26.571.HIT1.OlfC.2R.841.ANF_receptor.exons11.CM038354.1.Proterorhinus_semilunaris";
CM038354.1	exonerate:protein2genome:local	exon	20078888	20079111	.	+	.	gene_id "LOCXPOlfC26.571.HIT1"; transcript_id "LOCXPOlfC26.571.HIT1.transcript"; gene_name "LOCXPOlfC26.571.HIT1.OlfC.2R.841.ANF_receptor.exons11.CM038354.1.Proterorhinus_semilunaris";
CM038354.1	exonerate:protein2genome:local	exon	20079482	20079570	.	+	.	gene_id "LOCXPOlfC26.571.HIT1"; transcript_id "LOCXPOlfC26.571.HIT1.transcript"; gene_name "LOCXPOlfC26.571.HIT1.OlfC.2R.841.ANF_receptor.exons11.CM038354.1.Proterorhinus_semilunaris";
CM038354.1	exonerate:protein2genome:local	exon	20079649	20079828	.	+	.	gene_id "LOCXPOlfC26.571.HIT1"; transcript_id "LOCXPOlfC26.571.HIT1.transcript"; gene_name "LOCXPOlfC26.571.HIT1.OlfC.2R.841.ANF_receptor.exons11.CM038354.1.Proterorhinus_semilunaris";
CM038354.1	exonerate:protein2genome:local	exon	20079889	20080074	.	+	.	gene_id "LOCXPOlfC26.571.HIT1"; transcript_id "LOCXPOlfC26.571.HIT1.transcript"; gene_name "LOCXPOlfC26.571.HIT1.OlfC.2R.841.ANF_receptor.exons11.CM038354.1.Proterorhinus_semilunaris";
CM038354.1	exonerate:protein2genome:local	exon	20080159	20080599	.	+	.	gene_id "LOCXPOlfC26.571.HIT1"; transcript_id "LOCXPOlfC26.571.HIT1.transcript"; gene_name "LOCXPOlfC26.571.HIT1.OlfC.2R.841.ANF_receptor.exons11.CM038354.1.Proterorhinus_semilunaris";
CM038354.1	exonerate:protein2genome:local	exon	20080678	20080887	.	+	.	gene_id "LOCXPOlfC26.571.HIT1"; transcript_id "LOCXPOlfC26.571.HIT1.transcript"; gene_name "LOCXPOlfC26.571.HIT1.OlfC.2R.841.ANF_receptor.exons11.CM038354.1.Proterorhinus_semilunaris";
CM038354.1	exonerate:protein2genome:local	exon	20081457	20081580	.	+	.	gene_id "LOCXPOlfC26.571.HIT1"; transcript_id "LOCXPOlfC26.571.HIT1.transcript"; gene_name "LOCXPOlfC26.571.HIT1.OlfC.2R.841.ANF_receptor.exons11.CM038354.1.Proterorhinus_semilunaris";
CM038354.1	exonerate:protein2genome:local	exon	20081672	20081865	.	+	.	gene_id "LOCXPOlfC26.571.HIT1"; transcript_id "LOCXPOlfC26.571.HIT1.transcript"; gene_name "LOCXPOlfC26.571.HIT1.OlfC.2R.841.ANF_receptor.exons11.CM038354.1.Proterorhinus_semilunaris";
CM038354.1	exonerate:protein2genome:local	exon	20081934	20082215	.	+	.	gene_id "LOCXPOlfC26.571.HIT1"; transcript_id "LOCXPOlfC26.571.HIT1.transcript"; gene_name "LOCXPOlfC26.571.HIT1.OlfC.2R.841.ANF_receptor.exons11.CM038354.1.Proterorhinus_semilunaris";
CM038354.1	exonerate:protein2genome:local	exon	20082291	20082704	.	+	.	gene_id "LOCXPOlfC26.571.HIT1"; transcript_id "LOCXPOlfC26.571.HIT1.transcript"; gene_name "LOCXPOlfC26.571.HIT1.OlfC.2R.841.ANF_receptor.exons11.CM038354.1.Proterorhinus_semilunaris";
CM038354.1	exonerate:protein2genome:local	exon	20108143	20108321	.	+	.	gene_id "LOCXPOlfC27.585.HIT1"; transcript_id "LOCXPOlfC27.585.HIT1.transcript"; gene_name "LOCXPOlfC27.585.HIT1.OlfC.2R.843.ANF_receptor.exons11.CM038354.1.Proterorhinus_semilunaris";
CM038354.1	exonerate:protein2genome:local	exon	20108424	20108650	.	+	.	gene_id "LOCXPOlfC27.585.HIT1"; transcript_id "LOCXPOlfC27.585.HIT1.transcript"; gene_name "LOCXPOlfC27.585.HIT1.OlfC.2R.843.ANF_receptor.exons11.CM038354.1.Proterorhinus_semilunaris";
CM038354.1	exonerate:protein2genome:local	exon	20109020	20109111	.	+	.	gene_id "LOCXPOlfC27.585.HIT1"; transcript_id "LOCXPOlfC27.585.HIT1.transcript"; gene_name "LOCXPOlfC27.585.HIT1.OlfC.2R.843.ANF_receptor.exons11.CM038354.1.Proterorhinus_semilunaris";
CM038354.1	exonerate:protein2genome:local	exon	20109190	20109369	.	+	.	gene_id "LOCXPOlfC27.585.HIT1"; transcript_id "LOCXPOlfC27.585.HIT1.transcript"; gene_name "LOCXPOlfC27.585.HIT1.OlfC.2R.843.ANF_receptor.exons11.CM038354.1.Proterorhinus_semilunaris";
CM038354.1	exonerate:protein2genome:local	exon	20109430	20109615	.	+	.	gene_id "LOCXPOlfC27.585.HIT1"; transcript_id "LOCXPOlfC27.585.HIT1.transcript"; gene_name "LOCXPOlfC27.585.HIT1.OlfC.2R.843.ANF_receptor.exons11.CM038354.1.Proterorhinus_semilunaris";
CM038354.1	exonerate:protein2genome:local	exon	20109700	20110140	.	+	.	gene_id "LOCXPOlfC27.585.HIT1"; transcript_id "LOCXPOlfC27.585.HIT1.transcript"; gene_name "LOCXPOlfC27.585.HIT1.OlfC.2R.843.ANF_receptor.exons11.CM038354.1.Proterorhinus_semilunaris";
CM038354.1	exonerate:protein2genome:local	exon	20110219	20110428	.	+	.	gene_id "LOCXPOlfC27.585.HIT1"; transcript_id "LOCXPOlfC27.585.HIT1.transcript"; gene_name "LOCXPOlfC27.585.HIT1.OlfC.2R.843.ANF_receptor.exons11.CM038354.1.Proterorhinus_semilunaris";
CM038354.1	exonerate:protein2genome:local	exon	20110544	20110667	.	+	.	gene_id "LOCXPOlfC27.585.HIT1"; transcript_id "LOCXPOlfC27.585.HIT1.transcript"; gene_name "LOCXPOlfC27.585.HIT1.OlfC.2R.843.ANF_receptor.exons11.CM038354.1.Proterorhinus_semilunaris";
CM038354.1	exonerate:protein2genome:local	exon	20110755	20110948	.	+	.	gene_id "LOCXPOlfC27.585.HIT1"; transcript_id "LOCXPOlfC27.585.HIT1.transcript"; gene_name "LOCXPOlfC27.585.HIT1.OlfC.2R.843.ANF_receptor.exons11.CM038354.1.Proterorhinus_semilunaris";
CM038354.1	exonerate:protein2genome:local	exon	20111017	20111298	.	+	.	gene_id "LOCXPOlfC27.585.HIT1"; transcript_id "LOCXPOlfC27.585.HIT1.transcript"; gene_name "LOCXPOlfC27.585.HIT1.OlfC.2R.843.ANF_receptor.exons11.CM038354.1.Proterorhinus_semilunaris";
CM038354.1	exonerate:protein2genome:local	exon	20111370	20111783	.	+	.	gene_id "LOCXPOlfC27.585.HIT1"; transcript_id "LOCXPOlfC27.585.HIT1.transcript"; gene_name "LOCXPOlfC27.585.HIT1.OlfC.2R.843.ANF_receptor.exons11.CM038354.1.Proterorhinus_semilunaris";
CM038354.1	exonerate:protein2genome:local	exon	20152852	20153750	.	-	.	gene_id "LOCXPOlfC28.591.HIT1"; transcript_id "LOCXPOlfC28.591.HIT1.transcript"; gene_name "LOCXPOlfC28.591.HIT1.OlfC.2R.863.ANF_receptor.exons9.CM038354.1.Proterorhinus_semilunaris";
CM038354.1	exonerate:protein2genome:local	exon	20153864	20153987	.	-	.	gene_id "LOCXPOlfC28.591.HIT1"; transcript_id "LOCXPOlfC28.591.HIT1.transcript"; gene_name "LOCXPOlfC28.591.HIT1.OlfC.2R.863.ANF_receptor.exons9.CM038354.1.Proterorhinus_semilunaris";
CM038354.1	exonerate:protein2genome:local	exon	20154060	20154287	.	-	.	gene_id "LOCXPOlfC28.591.HIT1"; transcript_id "LOCXPOlfC28.591.HIT1.transcript"; gene_name "LOCXPOlfC28.591.HIT1.OlfC.2R.863.ANF_receptor.exons9.CM038354.1.Proterorhinus_semilunaris";
CM038354.1	exonerate:protein2genome:local	exon	20154352	20154627	.	-	.	gene_id "LOCXPOlfC28.591.HIT1"; transcript_id "LOCXPOlfC28.591.HIT1.transcript"; gene_name "LOCXPOlfC28.591.HIT1.OlfC.2R.863.ANF_receptor.exons9.CM038354.1.Proterorhinus_semilunaris";
CM038354.1	exonerate:protein2genome:local	exon	20154761	20154964	.	-	.	gene_id "LOCXPOlfC28.591.HIT1"; transcript_id "LOCXPOlfC28.591.HIT1.transcript"; gene_name "LOCXPOlfC28.591.HIT1.OlfC.2R.863.ANF_receptor.exons9.CM038354.1.Proterorhinus_semilunaris";
CM038354.1	exonerate:protein2genome:local	exon	20155197	20155466	.	-	.	gene_id "LOCXPOlfC28.591.HIT1"; transcript_id "LOCXPOlfC28.591.HIT1.transcript"; gene_name "LOCXPOlfC28.591.HIT1.OlfC.2R.863.ANF_receptor.exons9.CM038354.1.Proterorhinus_semilunaris";
CM038354.1	exonerate:protein2genome:local	exon	20155553	20155639	.	-	.	gene_id "LOCXPOlfC28.591.HIT1"; transcript_id "LOCXPOlfC28.591.HIT1.transcript"; gene_name "LOCXPOlfC28.591.HIT1.OlfC.2R.863.ANF_receptor.exons9.CM038354.1.Proterorhinus_semilunaris";
CM038354.1	exonerate:protein2genome:local	exon	20155711	20156005	.	-	.	gene_id "LOCXPOlfC28.591.HIT1"; transcript_id "LOCXPOlfC28.591.HIT1.transcript"; gene_name "LOCXPOlfC28.591.HIT1.OlfC.2R.863.ANF_receptor.exons9.CM038354.1.Proterorhinus_semilunaris";
CM038354.1	exonerate:protein2genome:local	exon	20156173	20156378	.	-	.	gene_id "LOCXPOlfC28.591.HIT1"; transcript_id "LOCXPOlfC28.591.HIT1.transcript"; gene_name "LOCXPOlfC28.591.HIT1.OlfC.2R.863.ANF_receptor.exons9.CM038354.1.Proterorhinus_semilunaris";
CM038354.1	exonerate:protein2genome:local	exon	20159184	20159329	.	+	.	gene_id "LOCXPOlfC29.595.HIT1"; transcript_id "LOCXPOlfC29.595.HIT1.transcript"; gene_name "LOCXPOlfC29.595.HIT1.OlfC.2R.835.ANF_receptor.exons12.CM038354.1.Proterorhinus_semilunaris";
CM038354.1	exonerate:protein2genome:local	exon	20159671	20159928	.	+	.	gene_id "LOCXPOlfC29.595.HIT1"; transcript_id "LOCXPOlfC29.595.HIT1.transcript"; gene_name "LOCXPOlfC29.595.HIT1.OlfC.2R.835.ANF_receptor.exons12.CM038354.1.Proterorhinus_semilunaris";
CM038354.1	exonerate:protein2genome:local	exon	20159989	20160028	.	+	.	gene_id "LOCXPOlfC29.595.HIT1"; transcript_id "LOCXPOlfC29.595.HIT1.transcript"; gene_name "LOCXPOlfC29.595.HIT1.OlfC.2R.835.ANF_receptor.exons12.CM038354.1.Proterorhinus_semilunaris";
CM038354.1	exonerate:protein2genome:local	exon	20160251	20160403	.	+	.	gene_id "LOCXPOlfC29.595.HIT1"; transcript_id "LOCXPOlfC29.595.HIT1.transcript"; gene_name "LOCXPOlfC29.595.HIT1.OlfC.2R.835.ANF_receptor.exons12.CM038354.1.Proterorhinus_semilunaris";
CM038354.1	exonerate:protein2genome:local	exon	20160486	20160686	.	+	.	gene_id "LOCXPOlfC29.595.HIT1"; transcript_id "LOCXPOlfC29.595.HIT1.transcript"; gene_name "LOCXPOlfC29.595.HIT1.OlfC.2R.835.ANF_receptor.exons12.CM038354.1.Proterorhinus_semilunaris";
CM038354.1	exonerate:protein2genome:local	exon	20160833	20161288	.	+	.	gene_id "LOCXPOlfC29.595.HIT1"; transcript_id "LOCXPOlfC29.595.HIT1.transcript"; gene_name "LOCXPOlfC29.595.HIT1.OlfC.2R.835.ANF_receptor.exons12.CM038354.1.Proterorhinus_semilunaris";
CM038354.1	exonerate:protein2genome:local	exon	20161377	20161507	.	+	.	gene_id "LOCXPOlfC29.595.HIT1"; transcript_id "LOCXPOlfC29.595.HIT1.transcript"; gene_name "LOCXPOlfC29.595.HIT1.OlfC.2R.835.ANF_receptor.exons12.CM038354.1.Proterorhinus_semilunaris";
CM038354.1	exonerate:protein2genome:local	exon	20161581	20161677	.	+	.	gene_id "LOCXPOlfC29.595.HIT1"; transcript_id "LOCXPOlfC29.595.HIT1.transcript"; gene_name "LOCXPOlfC29.595.HIT1.OlfC.2R.835.ANF_receptor.exons12.CM038354.1.Proterorhinus_semilunaris";
CM038354.1	exonerate:protein2genome:local	exon	20161754	20161877	.	+	.	gene_id "LOCXPOlfC29.595.HIT1"; transcript_id "LOCXPOlfC29.595.HIT1.transcript"; gene_name "LOCXPOlfC29.595.HIT1.OlfC.2R.835.ANF_receptor.exons12.CM038354.1.Proterorhinus_semilunaris";
CM038354.1	exonerate:protein2genome:local	exon	20163300	20163772	.	+	.	gene_id "LOCXPOlfC29.595.HIT1"; transcript_id "LOCXPOlfC29.595.HIT1.transcript"; gene_name "LOCXPOlfC29.595.HIT1.OlfC.2R.835.ANF_receptor.exons12.CM038354.1.Proterorhinus_semilunaris";
CM038354.1	exonerate:protein2genome:local	exon	20163850	20163930	.	+	.	gene_id "LOCXPOlfC29.595.HIT1"; transcript_id "LOCXPOlfC29.595.HIT1.transcript"; gene_name "LOCXPOlfC29.595.HIT1.OlfC.2R.835.ANF_receptor.exons12.CM038354.1.Proterorhinus_semilunaris";
CM038354.1	exonerate:protein2genome:local	exon	20164116	20164460	.	+	.	gene_id "LOCXPOlfC29.595.HIT1"; transcript_id "LOCXPOlfC29.595.HIT1.transcript"; gene_name "LOCXPOlfC29.595.HIT1.OlfC.2R.835.ANF_receptor.exons12.CM038354.1.Proterorhinus_semilunaris";
CM038354.1	exonerate:protein2genome:local	exon	20165406	20166301	.	-	.	gene_id "LOCXPOlfC30.598.HIT1"; transcript_id "LOCXPOlfC30.598.HIT1.transcript"; gene_name "LOCXPOlfC30.598.HIT1.OlfC.2R.839.ANF_receptor.exons6.CM038354.1.Proterorhinus_semilunaris";
CM038354.1	exonerate:protein2genome:local	exon	20166631	20166754	.	-	.	gene_id "LOCXPOlfC30.598.HIT1"; transcript_id "LOCXPOlfC30.598.HIT1.transcript"; gene_name "LOCXPOlfC30.598.HIT1.OlfC.2R.839.ANF_receptor.exons6.CM038354.1.Proterorhinus_semilunaris";
CM038354.1	exonerate:protein2genome:local	exon	20166825	20167046	.	-	.	gene_id "LOCXPOlfC30.598.HIT1"; transcript_id "LOCXPOlfC30.598.HIT1.transcript"; gene_name "LOCXPOlfC30.598.HIT1.OlfC.2R.839.ANF_receptor.exons6.CM038354.1.Proterorhinus_semilunaris";
CM038354.1	exonerate:protein2genome:local	exon	20167121	20167924	.	-	.	gene_id "LOCXPOlfC30.598.HIT1"; transcript_id "LOCXPOlfC30.598.HIT1.transcript"; gene_name "LOCXPOlfC30.598.HIT1.OlfC.2R.839.ANF_receptor.exons6.CM038354.1.Proterorhinus_semilunaris";
CM038354.1	exonerate:protein2genome:local	exon	20168621	20168906	.	-	.	gene_id "LOCXPOlfC30.598.HIT1"; transcript_id "LOCXPOlfC30.598.HIT1.transcript"; gene_name "LOCXPOlfC30.598.HIT1.OlfC.2R.839.ANF_receptor.exons6.CM038354.1.Proterorhinus_semilunaris";
CM038354.1	exonerate:protein2genome:local	exon	20168980	20169164	.	-	.	gene_id "LOCXPOlfC30.598.HIT1"; transcript_id "LOCXPOlfC30.598.HIT1.transcript"; gene_name "LOCXPOlfC30.598.HIT1.OlfC.2R.839.ANF_receptor.exons6.CM038354.1.Proterorhinus_semilunaris";
CM038354.1	exonerate:protein2genome:local	exon	20170602	20171506	.	-	.	gene_id "LOCXPOlfC31.600.HIT1"; transcript_id "LOCXPOlfC31.600.HIT1.transcript"; gene_name "LOCXPOlfC31.600.HIT1.OlfC.2R.833.ANF_receptor.exons6.CM038354.1.Proterorhinus_semilunaris";
CM038354.1	exonerate:protein2genome:local	exon	20171630	20171753	.	-	.	gene_id "LOCXPOlfC31.600.HIT1"; transcript_id "LOCXPOlfC31.600.HIT1.transcript"; gene_name "LOCXPOlfC31.600.HIT1.OlfC.2R.833.ANF_receptor.exons6.CM038354.1.Proterorhinus_semilunaris";
CM038354.1	exonerate:protein2genome:local	exon	20171821	20172048	.	-	.	gene_id "LOCXPOlfC31.600.HIT1"; transcript_id "LOCXPOlfC31.600.HIT1.transcript"; gene_name "LOCXPOlfC31.600.HIT1.OlfC.2R.833.ANF_receptor.exons6.CM038354.1.Proterorhinus_semilunaris";
CM038354.1	exonerate:protein2genome:local	exon	20172221	20173003	.	-	.	gene_id "LOCXPOlfC31.600.HIT1"; transcript_id "LOCXPOlfC31.600.HIT1.transcript"; gene_name "LOCXPOlfC31.600.HIT1.OlfC.2R.833.ANF_receptor.exons6.CM038354.1.Proterorhinus_semilunaris";
CM038354.1	exonerate:protein2genome:local	exon	20173215	20173482	.	-	.	gene_id "LOCXPOlfC31.600.HIT1"; transcript_id "LOCXPOlfC31.600.HIT1.transcript"; gene_name "LOCXPOlfC31.600.HIT1.OlfC.2R.833.ANF_receptor.exons6.CM038354.1.Proterorhinus_semilunaris";
CM038354.1	exonerate:protein2genome:local	exon	20173571	20173761	.	-	.	gene_id "LOCXPOlfC31.600.HIT1"; transcript_id "LOCXPOlfC31.600.HIT1.transcript"; gene_name "LOCXPOlfC31.600.HIT1.OlfC.2R.833.ANF_receptor.exons6.CM038354.1.Proterorhinus_semilunaris";
CM038354.1	exonerate:protein2genome:local	exon	20286868	20287046	.	+	.	gene_id "LOCXPOlfC32.609.HIT1"; transcript_id "LOCXPOlfC32.609.HIT1.transcript"; gene_name "LOCXPOlfC32.609.HIT1.OlfC.2R.845.ANF_receptor.exons11.CM038354.1.Proterorhinus_semilunaris";
CM038354.1	exonerate:protein2genome:local	exon	20287149	20287375	.	+	.	gene_id "LOCXPOlfC32.609.HIT1"; transcript_id "LOCXPOlfC32.609.HIT1.transcript"; gene_name "LOCXPOlfC32.609.HIT1.OlfC.2R.845.ANF_receptor.exons11.CM038354.1.Proterorhinus_semilunaris";
CM038354.1	exonerate:protein2genome:local	exon	20287668	20287756	.	+	.	gene_id "LOCXPOlfC32.609.HIT1"; transcript_id "LOCXPOlfC32.609.HIT1.transcript"; gene_name "LOCXPOlfC32.609.HIT1.OlfC.2R.845.ANF_receptor.exons11.CM038354.1.Proterorhinus_semilunaris";
CM038354.1	exonerate:protein2genome:local	exon	20287835	20288014	.	+	.	gene_id "LOCXPOlfC32.609.HIT1"; transcript_id "LOCXPOlfC32.609.HIT1.transcript"; gene_name "LOCXPOlfC32.609.HIT1.OlfC.2R.845.ANF_receptor.exons11.CM038354.1.Proterorhinus_semilunaris";
CM038354.1	exonerate:protein2genome:local	exon	20288075	20288263	.	+	.	gene_id "LOCXPOlfC32.609.HIT1"; transcript_id "LOCXPOlfC32.609.HIT1.transcript"; gene_name "LOCXPOlfC32.609.HIT1.OlfC.2R.845.ANF_receptor.exons11.CM038354.1.Proterorhinus_semilunaris";
CM038354.1	exonerate:protein2genome:local	exon	20288330	20288770	.	+	.	gene_id "LOCXPOlfC32.609.HIT1"; transcript_id "LOCXPOlfC32.609.HIT1.transcript"; gene_name "LOCXPOlfC32.609.HIT1.OlfC.2R.845.ANF_receptor.exons11.CM038354.1.Proterorhinus_semilunaris";
CM038354.1	exonerate:protein2genome:local	exon	20288845	20289054	.	+	.	gene_id "LOCXPOlfC32.609.HIT1"; transcript_id "LOCXPOlfC32.609.HIT1.transcript"; gene_name "LOCXPOlfC32.609.HIT1.OlfC.2R.845.ANF_receptor.exons11.CM038354.1.Proterorhinus_semilunaris";
CM038354.1	exonerate:protein2genome:local	exon	20289138	20289261	.	+	.	gene_id "LOCXPOlfC32.609.HIT1"; transcript_id "LOCXPOlfC32.609.HIT1.transcript"; gene_name "LOCXPOlfC32.609.HIT1.OlfC.2R.845.ANF_receptor.exons11.CM038354.1.Proterorhinus_semilunaris";
CM038354.1	exonerate:protein2genome:local	exon	20289363	20289556	.	+	.	gene_id "LOCXPOlfC32.609.HIT1"; transcript_id "LOCXPOlfC32.609.HIT1.transcript"; gene_name "LOCXPOlfC32.609.HIT1.OlfC.2R.845.ANF_receptor.exons11.CM038354.1.Proterorhinus_semilunaris";
CM038354.1	exonerate:protein2genome:local	exon	20289621	20289902	.	+	.	gene_id "LOCXPOlfC32.609.HIT1"; transcript_id "LOCXPOlfC32.609.HIT1.transcript"; gene_name "LOCXPOlfC32.609.HIT1.OlfC.2R.845.ANF_receptor.exons11.CM038354.1.Proterorhinus_semilunaris";
CM038354.1	exonerate:protein2genome:local	exon	20289974	20290393	.	+	.	gene_id "LOCXPOlfC32.609.HIT1"; transcript_id "LOCXPOlfC32.609.HIT1.transcript"; gene_name "LOCXPOlfC32.609.HIT1.OlfC.2R.845.ANF_receptor.exons11.CM038354.1.Proterorhinus_semilunaris";
CM038354.1	exonerate:protein2genome:local	exon	20348634	20348812	.	+	.	gene_id "LOCXPOlfC33.613.HIT1"; transcript_id "LOCXPOlfC33.613.HIT1.transcript"; gene_name "LOCXPOlfC33.613.HIT1.OlfC.2R.842.ANF_receptor.exons11.CM038354.1.Proterorhinus_semilunaris";
CM038354.1	exonerate:protein2genome:local	exon	20348903	20349126	.	+	.	gene_id "LOCXPOlfC33.613.HIT1"; transcript_id "LOCXPOlfC33.613.HIT1.transcript"; gene_name "LOCXPOlfC33.613.HIT1.OlfC.2R.842.ANF_receptor.exons11.CM038354.1.Proterorhinus_semilunaris";
CM038354.1	exonerate:protein2genome:local	exon	20349398	20349489	.	+	.	gene_id "LOCXPOlfC33.613.HIT1"; transcript_id "LOCXPOlfC33.613.HIT1.transcript"; gene_name "LOCXPOlfC33.613.HIT1.OlfC.2R.842.ANF_receptor.exons11.CM038354.1.Proterorhinus_semilunaris";
CM038354.1	exonerate:protein2genome:local	exon	20349568	20349747	.	+	.	gene_id "LOCXPOlfC33.613.HIT1"; transcript_id "LOCXPOlfC33.613.HIT1.transcript"; gene_name "LOCXPOlfC33.613.HIT1.OlfC.2R.842.ANF_receptor.exons11.CM038354.1.Proterorhinus_semilunaris";
CM038354.1	exonerate:protein2genome:local	exon	20349808	20349993	.	+	.	gene_id "LOCXPOlfC33.613.HIT1"; transcript_id "LOCXPOlfC33.613.HIT1.transcript"; gene_name "LOCXPOlfC33.613.HIT1.OlfC.2R.842.ANF_receptor.exons11.CM038354.1.Proterorhinus_semilunaris";
CM038354.1	exonerate:protein2genome:local	exon	20350078	20350518	.	+	.	gene_id "LOCXPOlfC33.613.HIT1"; transcript_id "LOCXPOlfC33.613.HIT1.transcript"; gene_name "LOCXPOlfC33.613.HIT1.OlfC.2R.842.ANF_receptor.exons11.CM038354.1.Proterorhinus_semilunaris";
CM038354.1	exonerate:protein2genome:local	exon	20350597	20350806	.	+	.	gene_id "LOCXPOlfC33.613.HIT1"; transcript_id "LOCXPOlfC33.613.HIT1.transcript"; gene_name "LOCXPOlfC33.613.HIT1.OlfC.2R.842.ANF_receptor.exons11.CM038354.1.Proterorhinus_semilunaris";
CM038354.1	exonerate:protein2genome:local	exon	20350920	20351043	.	+	.	gene_id "LOCXPOlfC33.613.HIT1"; transcript_id "LOCXPOlfC33.613.HIT1.transcript"; gene_name "LOCXPOlfC33.613.HIT1.OlfC.2R.842.ANF_receptor.exons11.CM038354.1.Proterorhinus_semilunaris";
CM038354.1	exonerate:protein2genome:local	exon	20351135	20351328	.	+	.	gene_id "LOCXPOlfC33.613.HIT1"; transcript_id "LOCXPOlfC33.613.HIT1.transcript"; gene_name "LOCXPOlfC33.613.HIT1.OlfC.2R.842.ANF_receptor.exons11.CM038354.1.Proterorhinus_semilunaris";
CM038354.1	exonerate:protein2genome:local	exon	20351396	20351677	.	+	.	gene_id "LOCXPOlfC33.613.HIT1"; transcript_id "LOCXPOlfC33.613.HIT1.transcript"; gene_name "LOCXPOlfC33.613.HIT1.OlfC.2R.842.ANF_receptor.exons11.CM038354.1.Proterorhinus_semilunaris";
CM038354.1	exonerate:protein2genome:local	exon	20351748	20352161	.	+	.	gene_id "LOCXPOlfC33.613.HIT1"; transcript_id "LOCXPOlfC33.613.HIT1.transcript"; gene_name "LOCXPOlfC33.613.HIT1.OlfC.2R.842.ANF_receptor.exons11.CM038354.1.Proterorhinus_semilunaris";
CM038354.1	exonerate:protein2genome:local	exon	20360783	20360952	.	+	.	gene_id "LOCXPOlfC34.616.HIT1"; transcript_id "LOCXPOlfC34.616.HIT1.transcript"; gene_name "LOCXPOlfC34.616.HIT1.OlfC.2R.840.ANF_receptor.exons11.CM038354.1.Proterorhinus_semilunaris";
CM038354.1	exonerate:protein2genome:local	exon	20361055	20361281	.	+	.	gene_id "LOCXPOlfC34.616.HIT1"; transcript_id "LOCXPOlfC34.616.HIT1.transcript"; gene_name "LOCXPOlfC34.616.HIT1.OlfC.2R.840.ANF_receptor.exons11.CM038354.1.Proterorhinus_semilunaris";
CM038354.1	exonerate:protein2genome:local	exon	20361620	20361711	.	+	.	gene_id "LOCXPOlfC34.616.HIT1"; transcript_id "LOCXPOlfC34.616.HIT1.transcript"; gene_name "LOCXPOlfC34.616.HIT1.OlfC.2R.840.ANF_receptor.exons11.CM038354.1.Proterorhinus_semilunaris";
CM038354.1	exonerate:protein2genome:local	exon	20361790	20361969	.	+	.	gene_id "LOCXPOlfC34.616.HIT1"; transcript_id "LOCXPOlfC34.616.HIT1.transcript"; gene_name "LOCXPOlfC34.616.HIT1.OlfC.2R.840.ANF_receptor.exons11.CM038354.1.Proterorhinus_semilunaris";
CM038354.1	exonerate:protein2genome:local	exon	20362030	20362215	.	+	.	gene_id "LOCXPOlfC34.616.HIT1"; transcript_id "LOCXPOlfC34.616.HIT1.transcript"; gene_name "LOCXPOlfC34.616.HIT1.OlfC.2R.840.ANF_receptor.exons11.CM038354.1.Proterorhinus_semilunaris";
CM038354.1	exonerate:protein2genome:local	exon	20362300	20362740	.	+	.	gene_id "LOCXPOlfC34.616.HIT1"; transcript_id "LOCXPOlfC34.616.HIT1.transcript"; gene_name "LOCXPOlfC34.616.HIT1.OlfC.2R.840.ANF_receptor.exons11.CM038354.1.Proterorhinus_semilunaris";
CM038354.1	exonerate:protein2genome:local	exon	20362819	20363028	.	+	.	gene_id "LOCXPOlfC34.616.HIT1"; transcript_id "LOCXPOlfC34.616.HIT1.transcript"; gene_name "LOCXPOlfC34.616.HIT1.OlfC.2R.840.ANF_receptor.exons11.CM038354.1.Proterorhinus_semilunaris";
CM038354.1	exonerate:protein2genome:local	exon	20363142	20363265	.	+	.	gene_id "LOCXPOlfC34.616.HIT1"; transcript_id "LOCXPOlfC34.616.HIT1.transcript"; gene_name "LOCXPOlfC34.616.HIT1.OlfC.2R.840.ANF_receptor.exons11.CM038354.1.Proterorhinus_semilunaris";
CM038354.1	exonerate:protein2genome:local	exon	20363357	20363550	.	+	.	gene_id "LOCXPOlfC34.616.HIT1"; transcript_id "LOCXPOlfC34.616.HIT1.transcript"; gene_name "LOCXPOlfC34.616.HIT1.OlfC.2R.840.ANF_receptor.exons11.CM038354.1.Proterorhinus_semilunaris";
CM038354.1	exonerate:protein2genome:local	exon	20363619	20363900	.	+	.	gene_id "LOCXPOlfC34.616.HIT1"; transcript_id "LOCXPOlfC34.616.HIT1.transcript"; gene_name "LOCXPOlfC34.616.HIT1.OlfC.2R.840.ANF_receptor.exons11.CM038354.1.Proterorhinus_semilunaris";
CM038354.1	exonerate:protein2genome:local	exon	20363972	20364385	.	+	.	gene_id "LOCXPOlfC34.616.HIT1"; transcript_id "LOCXPOlfC34.616.HIT1.transcript"; gene_name "LOCXPOlfC34.616.HIT1.OlfC.2R.840.ANF_receptor.exons11.CM038354.1.Proterorhinus_semilunaris";
CM038354.1	exonerate:protein2genome:local	exon	20406470	20406648	.	+	.	gene_id "LOCXPOlfC35.631.HIT1"; transcript_id "LOCXPOlfC35.631.HIT1.transcript"; gene_name "LOCXPOlfC35.631.HIT1.OlfC.2R.845.ANF_receptor.exons11.CM038354.1.Proterorhinus_semilunaris";
CM038354.1	exonerate:protein2genome:local	exon	20406744	20406970	.	+	.	gene_id "LOCXPOlfC35.631.HIT1"; transcript_id "LOCXPOlfC35.631.HIT1.transcript"; gene_name "LOCXPOlfC35.631.HIT1.OlfC.2R.845.ANF_receptor.exons11.CM038354.1.Proterorhinus_semilunaris";
CM038354.1	exonerate:protein2genome:local	exon	20407212	20407303	.	+	.	gene_id "LOCXPOlfC35.631.HIT1"; transcript_id "LOCXPOlfC35.631.HIT1.transcript"; gene_name "LOCXPOlfC35.631.HIT1.OlfC.2R.845.ANF_receptor.exons11.CM038354.1.Proterorhinus_semilunaris";
CM038354.1	exonerate:protein2genome:local	exon	20407382	20407561	.	+	.	gene_id "LOCXPOlfC35.631.HIT1"; transcript_id "LOCXPOlfC35.631.HIT1.transcript"; gene_name "LOCXPOlfC35.631.HIT1.OlfC.2R.845.ANF_receptor.exons11.CM038354.1.Proterorhinus_semilunaris";
CM038354.1	exonerate:protein2genome:local	exon	20407622	20407807	.	+	.	gene_id "LOCXPOlfC35.631.HIT1"; transcript_id "LOCXPOlfC35.631.HIT1.transcript"; gene_name "LOCXPOlfC35.631.HIT1.OlfC.2R.845.ANF_receptor.exons11.CM038354.1.Proterorhinus_semilunaris";
CM038354.1	exonerate:protein2genome:local	exon	20407892	20408332	.	+	.	gene_id "LOCXPOlfC35.631.HIT1"; transcript_id "LOCXPOlfC35.631.HIT1.transcript"; gene_name "LOCXPOlfC35.631.HIT1.OlfC.2R.845.ANF_receptor.exons11.CM038354.1.Proterorhinus_semilunaris";
CM038354.1	exonerate:protein2genome:local	exon	20408411	20408620	.	+	.	gene_id "LOCXPOlfC35.631.HIT1"; transcript_id "LOCXPOlfC35.631.HIT1.transcript"; gene_name "LOCXPOlfC35.631.HIT1.OlfC.2R.845.ANF_receptor.exons11.CM038354.1.Proterorhinus_semilunaris";
CM038354.1	exonerate:protein2genome:local	exon	20408737	20408860	.	+	.	gene_id "LOCXPOlfC35.631.HIT1"; transcript_id "LOCXPOlfC35.631.HIT1.transcript"; gene_name "LOCXPOlfC35.631.HIT1.OlfC.2R.845.ANF_receptor.exons11.CM038354.1.Proterorhinus_semilunaris";
CM038354.1	exonerate:protein2genome:local	exon	20408952	20409145	.	+	.	gene_id "LOCXPOlfC35.631.HIT1"; transcript_id "LOCXPOlfC35.631.HIT1.transcript"; gene_name "LOCXPOlfC35.631.HIT1.OlfC.2R.845.ANF_receptor.exons11.CM038354.1.Proterorhinus_semilunaris";
CM038354.1	exonerate:protein2genome:local	exon	20409214	20409495	.	+	.	gene_id "LOCXPOlfC35.631.HIT1"; transcript_id "LOCXPOlfC35.631.HIT1.transcript"; gene_name "LOCXPOlfC35.631.HIT1.OlfC.2R.845.ANF_receptor.exons11.CM038354.1.Proterorhinus_semilunaris";
CM038354.1	exonerate:protein2genome:local	exon	20409572	20409991	.	+	.	gene_id "LOCXPOlfC35.631.HIT1"; transcript_id "LOCXPOlfC35.631.HIT1.transcript"; gene_name "LOCXPOlfC35.631.HIT1.OlfC.2R.845.ANF_receptor.exons11.CM038354.1.Proterorhinus_semilunaris";
CM038354.1	exonerate:protein2genome:local	exon	20412676	20412854	.	+	.	gene_id "LOCXPOlfC36.633.HIT1"; transcript_id "LOCXPOlfC36.633.HIT1.transcript"; gene_name "LOCXPOlfC36.633.HIT1.OlfC.2R.845.ANF_receptor.exons11.CM038354.1.Proterorhinus_semilunaris";
CM038354.1	exonerate:protein2genome:local	exon	20412957	20413183	.	+	.	gene_id "LOCXPOlfC36.633.HIT1"; transcript_id "LOCXPOlfC36.633.HIT1.transcript"; gene_name "LOCXPOlfC36.633.HIT1.OlfC.2R.845.ANF_receptor.exons11.CM038354.1.Proterorhinus_semilunaris";
CM038354.1	exonerate:protein2genome:local	exon	20414040	20414128	.	+	.	gene_id "LOCXPOlfC36.633.HIT1"; transcript_id "LOCXPOlfC36.633.HIT1.transcript"; gene_name "LOCXPOlfC36.633.HIT1.OlfC.2R.845.ANF_receptor.exons11.CM038354.1.Proterorhinus_semilunaris";
CM038354.1	exonerate:protein2genome:local	exon	20414207	20414386	.	+	.	gene_id "LOCXPOlfC36.633.HIT1"; transcript_id "LOCXPOlfC36.633.HIT1.transcript"; gene_name "LOCXPOlfC36.633.HIT1.OlfC.2R.845.ANF_receptor.exons11.CM038354.1.Proterorhinus_semilunaris";
CM038354.1	exonerate:protein2genome:local	exon	20414447	20414635	.	+	.	gene_id "LOCXPOlfC36.633.HIT1"; transcript_id "LOCXPOlfC36.633.HIT1.transcript"; gene_name "LOCXPOlfC36.633.HIT1.OlfC.2R.845.ANF_receptor.exons11.CM038354.1.Proterorhinus_semilunaris";
CM038354.1	exonerate:protein2genome:local	exon	20414702	20415142	.	+	.	gene_id "LOCXPOlfC36.633.HIT1"; transcript_id "LOCXPOlfC36.633.HIT1.transcript"; gene_name "LOCXPOlfC36.633.HIT1.OlfC.2R.845.ANF_receptor.exons11.CM038354.1.Proterorhinus_semilunaris";
CM038354.1	exonerate:protein2genome:local	exon	20415221	20415430	.	+	.	gene_id "LOCXPOlfC36.633.HIT1"; transcript_id "LOCXPOlfC36.633.HIT1.transcript"; gene_name "LOCXPOlfC36.633.HIT1.OlfC.2R.845.ANF_receptor.exons11.CM038354.1.Proterorhinus_semilunaris";
CM038354.1	exonerate:protein2genome:local	exon	20415514	20415637	.	+	.	gene_id "LOCXPOlfC36.633.HIT1"; transcript_id "LOCXPOlfC36.633.HIT1.transcript"; gene_name "LOCXPOlfC36.633.HIT1.OlfC.2R.845.ANF_receptor.exons11.CM038354.1.Proterorhinus_semilunaris";
CM038354.1	exonerate:protein2genome:local	exon	20415739	20415932	.	+	.	gene_id "LOCXPOlfC36.633.HIT1"; transcript_id "LOCXPOlfC36.633.HIT1.transcript"; gene_name "LOCXPOlfC36.633.HIT1.OlfC.2R.845.ANF_receptor.exons11.CM038354.1.Proterorhinus_semilunaris";
CM038354.1	exonerate:protein2genome:local	exon	20415997	20416278	.	+	.	gene_id "LOCXPOlfC36.633.HIT1"; transcript_id "LOCXPOlfC36.633.HIT1.transcript"; gene_name "LOCXPOlfC36.633.HIT1.OlfC.2R.845.ANF_receptor.exons11.CM038354.1.Proterorhinus_semilunaris";
CM038354.1	exonerate:protein2genome:local	exon	20416350	20416769	.	+	.	gene_id "LOCXPOlfC36.633.HIT1"; transcript_id "LOCXPOlfC36.633.HIT1.transcript"; gene_name "LOCXPOlfC36.633.HIT1.OlfC.2R.845.ANF_receptor.exons11.CM038354.1.Proterorhinus_semilunaris";
CM038354.1	exonerate:protein2genome:local	exon	20430066	20430244	.	+	.	gene_id "LOCXPOlfC37.639.HIT1"; transcript_id "LOCXPOlfC37.639.HIT1.transcript"; gene_name "LOCXPOlfC37.639.HIT1.OlfC.2R.842.ANF_receptor.exons11.CM038354.1.Proterorhinus_semilunaris";
CM038354.1	exonerate:protein2genome:local	exon	20430347	20430573	.	+	.	gene_id "LOCXPOlfC37.639.HIT1"; transcript_id "LOCXPOlfC37.639.HIT1.transcript"; gene_name "LOCXPOlfC37.639.HIT1.OlfC.2R.842.ANF_receptor.exons11.CM038354.1.Proterorhinus_semilunaris";
CM038354.1	exonerate:protein2genome:local	exon	20430946	20431034	.	+	.	gene_id "LOCXPOlfC37.639.HIT1"; transcript_id "LOCXPOlfC37.639.HIT1.transcript"; gene_name "LOCXPOlfC37.639.HIT1.OlfC.2R.842.ANF_receptor.exons11.CM038354.1.Proterorhinus_semilunaris";
CM038354.1	exonerate:protein2genome:local	exon	20431113	20431292	.	+	.	gene_id "LOCXPOlfC37.639.HIT1"; transcript_id "LOCXPOlfC37.639.HIT1.transcript"; gene_name "LOCXPOlfC37.639.HIT1.OlfC.2R.842.ANF_receptor.exons11.CM038354.1.Proterorhinus_semilunaris";
CM038354.1	exonerate:protein2genome:local	exon	20431353	20431538	.	+	.	gene_id "LOCXPOlfC37.639.HIT1"; transcript_id "LOCXPOlfC37.639.HIT1.transcript"; gene_name "LOCXPOlfC37.639.HIT1.OlfC.2R.842.ANF_receptor.exons11.CM038354.1.Proterorhinus_semilunaris";
CM038354.1	exonerate:protein2genome:local	exon	20431621	20432061	.	+	.	gene_id "LOCXPOlfC37.639.HIT1"; transcript_id "LOCXPOlfC37.639.HIT1.transcript"; gene_name "LOCXPOlfC37.639.HIT1.OlfC.2R.842.ANF_receptor.exons11.CM038354.1.Proterorhinus_semilunaris";
CM038354.1	exonerate:protein2genome:local	exon	20432140	20432349	.	+	.	gene_id "LOCXPOlfC37.639.HIT1"; transcript_id "LOCXPOlfC37.639.HIT1.transcript"; gene_name "LOCXPOlfC37.639.HIT1.OlfC.2R.842.ANF_receptor.exons11.CM038354.1.Proterorhinus_semilunaris";
CM038354.1	exonerate:protein2genome:local	exon	20432465	20432588	.	+	.	gene_id "LOCXPOlfC37.639.HIT1"; transcript_id "LOCXPOlfC37.639.HIT1.transcript"; gene_name "LOCXPOlfC37.639.HIT1.OlfC.2R.842.ANF_receptor.exons11.CM038354.1.Proterorhinus_semilunaris";
CM038354.1	exonerate:protein2genome:local	exon	20432680	20432873	.	+	.	gene_id "LOCXPOlfC37.639.HIT1"; transcript_id "LOCXPOlfC37.639.HIT1.transcript"; gene_name "LOCXPOlfC37.639.HIT1.OlfC.2R.842.ANF_receptor.exons11.CM038354.1.Proterorhinus_semilunaris";
CM038354.1	exonerate:protein2genome:local	exon	20432958	20433239	.	+	.	gene_id "LOCXPOlfC37.639.HIT1"; transcript_id "LOCXPOlfC37.639.HIT1.transcript"; gene_name "LOCXPOlfC37.639.HIT1.OlfC.2R.842.ANF_receptor.exons11.CM038354.1.Proterorhinus_semilunaris";
CM038354.1	exonerate:protein2genome:local	exon	20433314	20433727	.	+	.	gene_id "LOCXPOlfC37.639.HIT1"; transcript_id "LOCXPOlfC37.639.HIT1.transcript"; gene_name "LOCXPOlfC37.639.HIT1.OlfC.2R.842.ANF_receptor.exons11.CM038354.1.Proterorhinus_semilunaris";
CM038354.1	exonerate:protein2genome:local	exon	20447062	20447957	.	-	.	gene_id "LOCXPOlfC38.641.HIT1"; transcript_id "LOCXPOlfC38.641.HIT1.transcript"; gene_name "LOCXPOlfC38.641.HIT1.OlfC.2R.862.ANF_receptor.exons9.CM038354.1.Proterorhinus_semilunaris";
CM038354.1	exonerate:protein2genome:local	exon	20448055	20448178	.	-	.	gene_id "LOCXPOlfC38.641.HIT1"; transcript_id "LOCXPOlfC38.641.HIT1.transcript"; gene_name "LOCXPOlfC38.641.HIT1.OlfC.2R.862.ANF_receptor.exons9.CM038354.1.Proterorhinus_semilunaris";
CM038354.1	exonerate:protein2genome:local	exon	20448246	20448470	.	-	.	gene_id "LOCXPOlfC38.641.HIT1"; transcript_id "LOCXPOlfC38.641.HIT1.transcript"; gene_name "LOCXPOlfC38.641.HIT1.OlfC.2R.862.ANF_receptor.exons9.CM038354.1.Proterorhinus_semilunaris";
CM038354.1	exonerate:protein2genome:local	exon	20448559	20448834	.	-	.	gene_id "LOCXPOlfC38.641.HIT1"; transcript_id "LOCXPOlfC38.641.HIT1.transcript"; gene_name "LOCXPOlfC38.641.HIT1.OlfC.2R.862.ANF_receptor.exons9.CM038354.1.Proterorhinus_semilunaris";
CM038354.1	exonerate:protein2genome:local	exon	20448939	20449136	.	-	.	gene_id "LOCXPOlfC38.641.HIT1"; transcript_id "LOCXPOlfC38.641.HIT1.transcript"; gene_name "LOCXPOlfC38.641.HIT1.OlfC.2R.862.ANF_receptor.exons9.CM038354.1.Proterorhinus_semilunaris";
CM038354.1	exonerate:protein2genome:local	exon	20449421	20449690	.	-	.	gene_id "LOCXPOlfC38.641.HIT1"; transcript_id "LOCXPOlfC38.641.HIT1.transcript"; gene_name "LOCXPOlfC38.641.HIT1.OlfC.2R.862.ANF_receptor.exons9.CM038354.1.Proterorhinus_semilunaris";
CM038354.1	exonerate:protein2genome:local	exon	20449775	20449861	.	-	.	gene_id "LOCXPOlfC38.641.HIT1"; transcript_id "LOCXPOlfC38.641.HIT1.transcript"; gene_name "LOCXPOlfC38.641.HIT1.OlfC.2R.862.ANF_receptor.exons9.CM038354.1.Proterorhinus_semilunaris";
CM038354.1	exonerate:protein2genome:local	exon	20449931	20450225	.	-	.	gene_id "LOCXPOlfC38.641.HIT1"; transcript_id "LOCXPOlfC38.641.HIT1.transcript"; gene_name "LOCXPOlfC38.641.HIT1.OlfC.2R.862.ANF_receptor.exons9.CM038354.1.Proterorhinus_semilunaris";
CM038354.1	exonerate:protein2genome:local	exon	20450312	20450526	.	-	.	gene_id "LOCXPOlfC38.641.HIT1"; transcript_id "LOCXPOlfC38.641.HIT1.transcript"; gene_name "LOCXPOlfC38.641.HIT1.OlfC.2R.862.ANF_receptor.exons9.CM038354.1.Proterorhinus_semilunaris";
CM038354.1	exonerate:protein2genome:local	exon	20456888	20457777	.	-	.	gene_id "LOCXPOlfC39.645.HIT1"; transcript_id "LOCXPOlfC39.645.HIT1.transcript"; gene_name "LOCXPOlfC39.645.HIT1.OlfC.2R.856.ANF_receptor.exons9.CM038354.1.Proterorhinus_semilunaris";
CM038354.1	exonerate:protein2genome:local	exon	20457880	20458003	.	-	.	gene_id "LOCXPOlfC39.645.HIT1"; transcript_id "LOCXPOlfC39.645.HIT1.transcript"; gene_name "LOCXPOlfC39.645.HIT1.OlfC.2R.856.ANF_receptor.exons9.CM038354.1.Proterorhinus_semilunaris";
CM038354.1	exonerate:protein2genome:local	exon	20458072	20458299	.	-	.	gene_id "LOCXPOlfC39.645.HIT1"; transcript_id "LOCXPOlfC39.645.HIT1.transcript"; gene_name "LOCXPOlfC39.645.HIT1.OlfC.2R.856.ANF_receptor.exons9.CM038354.1.Proterorhinus_semilunaris";
CM038354.1	exonerate:protein2genome:local	exon	20458926	20459186	.	-	.	gene_id "LOCXPOlfC39.645.HIT1"; transcript_id "LOCXPOlfC39.645.HIT1.transcript"; gene_name "LOCXPOlfC39.645.HIT1.OlfC.2R.856.ANF_receptor.exons9.CM038354.1.Proterorhinus_semilunaris";
CM038354.1	exonerate:protein2genome:local	exon	20459258	20459455	.	-	.	gene_id "LOCXPOlfC39.645.HIT1"; transcript_id "LOCXPOlfC39.645.HIT1.transcript"; gene_name "LOCXPOlfC39.645.HIT1.OlfC.2R.856.ANF_receptor.exons9.CM038354.1.Proterorhinus_semilunaris";
CM038354.1	exonerate:protein2genome:local	exon	20459526	20459795	.	-	.	gene_id "LOCXPOlfC39.645.HIT1"; transcript_id "LOCXPOlfC39.645.HIT1.transcript"; gene_name "LOCXPOlfC39.645.HIT1.OlfC.2R.856.ANF_receptor.exons9.CM038354.1.Proterorhinus_semilunaris";
CM038354.1	exonerate:protein2genome:local	exon	20459997	20460083	.	-	.	gene_id "LOCXPOlfC39.645.HIT1"; transcript_id "LOCXPOlfC39.645.HIT1.transcript"; gene_name "LOCXPOlfC39.645.HIT1.OlfC.2R.856.ANF_receptor.exons9.CM038354.1.Proterorhinus_semilunaris";
CM038354.1	exonerate:protein2genome:local	exon	20460187	20460481	.	-	.	gene_id "LOCXPOlfC39.645.HIT1"; transcript_id "LOCXPOlfC39.645.HIT1.transcript"; gene_name "LOCXPOlfC39.645.HIT1.OlfC.2R.856.ANF_receptor.exons9.CM038354.1.Proterorhinus_semilunaris";
CM038354.1	exonerate:protein2genome:local	exon	20460550	20460764	.	-	.	gene_id "LOCXPOlfC39.645.HIT1"; transcript_id "LOCXPOlfC39.645.HIT1.transcript"; gene_name "LOCXPOlfC39.645.HIT1.OlfC.2R.856.ANF_receptor.exons9.CM038354.1.Proterorhinus_semilunaris";
CM038354.1	exonerate:protein2genome:local	exon	20491733	20492622	.	-	.	gene_id "LOCXPOlfC45.659.HIT1"; transcript_id "LOCXPOlfC45.659.HIT1.transcript"; gene_name "LOCXPOlfC45.659.HIT1.OlfC.2R.847.ANF_receptor.exons6.CM038354.1.Proterorhinus_semilunaris";
CM038354.1	exonerate:protein2genome:local	exon	20492698	20492824	.	-	.	gene_id "LOCXPOlfC45.659.HIT1"; transcript_id "LOCXPOlfC45.659.HIT1.transcript"; gene_name "LOCXPOlfC45.659.HIT1.OlfC.2R.847.ANF_receptor.exons6.CM038354.1.Proterorhinus_semilunaris";
CM038354.1	exonerate:protein2genome:local	exon	20492914	20493135	.	-	.	gene_id "LOCXPOlfC45.659.HIT1"; transcript_id "LOCXPOlfC45.659.HIT1.transcript"; gene_name "LOCXPOlfC45.659.HIT1.OlfC.2R.847.ANF_receptor.exons6.CM038354.1.Proterorhinus_semilunaris";
CM038354.1	exonerate:protein2genome:local	exon	20493832	20494644	.	-	.	gene_id "LOCXPOlfC45.659.HIT1"; transcript_id "LOCXPOlfC45.659.HIT1.transcript"; gene_name "LOCXPOlfC45.659.HIT1.OlfC.2R.847.ANF_receptor.exons6.CM038354.1.Proterorhinus_semilunaris";
CM038354.1	exonerate:protein2genome:local	exon	20494725	20495013	.	-	.	gene_id "LOCXPOlfC45.659.HIT1"; transcript_id "LOCXPOlfC45.659.HIT1.transcript"; gene_name "LOCXPOlfC45.659.HIT1.OlfC.2R.847.ANF_receptor.exons6.CM038354.1.Proterorhinus_semilunaris";
CM038354.1	exonerate:protein2genome:local	exon	20495374	20495573	.	-	.	gene_id "LOCXPOlfC45.659.HIT1"; transcript_id "LOCXPOlfC45.659.HIT1.transcript"; gene_name "LOCXPOlfC45.659.HIT1.OlfC.2R.847.ANF_receptor.exons6.CM038354.1.Proterorhinus_semilunaris";
CM038354.1	exonerate:protein2genome:local	exon	20503032	20503237	.	+	.	gene_id "LOCXPOlfC44.662.HIT1"; transcript_id "LOCXPOlfC44.662.HIT1.transcript"; gene_name "LOCXPOlfC44.662.HIT1.OlfC.2R.850.ANF_receptor.exons6.CM038354.1.Proterorhinus_semilunaris";
CM038354.1	exonerate:protein2genome:local	exon	20503395	20503692	.	+	.	gene_id "LOCXPOlfC44.662.HIT1"; transcript_id "LOCXPOlfC44.662.HIT1.transcript"; gene_name "LOCXPOlfC44.662.HIT1.OlfC.2R.850.ANF_receptor.exons6.CM038354.1.Proterorhinus_semilunaris";
CM038354.1	exonerate:protein2genome:local	exon	20503762	20504544	.	+	.	gene_id "LOCXPOlfC44.662.HIT1"; transcript_id "LOCXPOlfC44.662.HIT1.transcript"; gene_name "LOCXPOlfC44.662.HIT1.OlfC.2R.850.ANF_receptor.exons6.CM038354.1.Proterorhinus_semilunaris";
CM038354.1	exonerate:protein2genome:local	exon	20504612	20504877	.	+	.	gene_id "LOCXPOlfC44.662.HIT1"; transcript_id "LOCXPOlfC44.662.HIT1.transcript"; gene_name "LOCXPOlfC44.662.HIT1.OlfC.2R.850.ANF_receptor.exons6.CM038354.1.Proterorhinus_semilunaris";
CM038354.1	exonerate:protein2genome:local	exon	20504933	20505036	.	+	.	gene_id "LOCXPOlfC44.662.HIT1"; transcript_id "LOCXPOlfC44.662.HIT1.transcript"; gene_name "LOCXPOlfC44.662.HIT1.OlfC.2R.850.ANF_receptor.exons6.CM038354.1.Proterorhinus_semilunaris";
CM038354.1	exonerate:protein2genome:local	exon	20505150	20506042	.	+	.	gene_id "LOCXPOlfC44.662.HIT1"; transcript_id "LOCXPOlfC44.662.HIT1.transcript"; gene_name "LOCXPOlfC44.662.HIT1.OlfC.2R.850.ANF_receptor.exons6.CM038354.1.Proterorhinus_semilunaris";
CM038354.1	exonerate:protein2genome:local	exon	20509492	20509697	.	+	.	gene_id "LOCXPOlfC44.664.HIT1"; transcript_id "LOCXPOlfC44.664.HIT1.transcript"; gene_name "LOCXPOlfC44.664.HIT1.OlfC.2R.850.ANF_receptor.exons6.CM038354.1.Proterorhinus_semilunaris";
CM038354.1	exonerate:protein2genome:local	exon	20509853	20510150	.	+	.	gene_id "LOCXPOlfC44.664.HIT1"; transcript_id "LOCXPOlfC44.664.HIT1.transcript"; gene_name "LOCXPOlfC44.664.HIT1.OlfC.2R.850.ANF_receptor.exons6.CM038354.1.Proterorhinus_semilunaris";
CM038354.1	exonerate:protein2genome:local	exon	20510220	20511002	.	+	.	gene_id "LOCXPOlfC44.664.HIT1"; transcript_id "LOCXPOlfC44.664.HIT1.transcript"; gene_name "LOCXPOlfC44.664.HIT1.OlfC.2R.850.ANF_receptor.exons6.CM038354.1.Proterorhinus_semilunaris";
CM038354.1	exonerate:protein2genome:local	exon	20511070	20511335	.	+	.	gene_id "LOCXPOlfC44.664.HIT1"; transcript_id "LOCXPOlfC44.664.HIT1.transcript"; gene_name "LOCXPOlfC44.664.HIT1.OlfC.2R.850.ANF_receptor.exons6.CM038354.1.Proterorhinus_semilunaris";
CM038354.1	exonerate:protein2genome:local	exon	20511391	20511494	.	+	.	gene_id "LOCXPOlfC44.664.HIT1"; transcript_id "LOCXPOlfC44.664.HIT1.transcript"; gene_name "LOCXPOlfC44.664.HIT1.OlfC.2R.850.ANF_receptor.exons6.CM038354.1.Proterorhinus_semilunaris";
CM038354.1	exonerate:protein2genome:local	exon	20511608	20512500	.	+	.	gene_id "LOCXPOlfC44.664.HIT1"; transcript_id "LOCXPOlfC44.664.HIT1.transcript"; gene_name "LOCXPOlfC44.664.HIT1.OlfC.2R.850.ANF_receptor.exons6.CM038354.1.Proterorhinus_semilunaris";
CM038354.1	exonerate:protein2genome:local	exon	20541145	20541323	.	+	.	gene_id "LOCXPOlfC40.676.HIT1"; transcript_id "LOCXPOlfC40.676.HIT1.transcript"; gene_name "LOCXPOlfC40.676.HIT1.OlfC.2R.846.ANF_receptor.exons11.CM038354.1.Proterorhinus_semilunaris";
CM038354.1	exonerate:protein2genome:local	exon	20541417	20541643	.	+	.	gene_id "LOCXPOlfC40.676.HIT1"; transcript_id "LOCXPOlfC40.676.HIT1.transcript"; gene_name "LOCXPOlfC40.676.HIT1.OlfC.2R.846.ANF_receptor.exons11.CM038354.1.Proterorhinus_semilunaris";
CM038354.1	exonerate:protein2genome:local	exon	20541942	20542033	.	+	.	gene_id "LOCXPOlfC40.676.HIT1"; transcript_id "LOCXPOlfC40.676.HIT1.transcript"; gene_name "LOCXPOlfC40.676.HIT1.OlfC.2R.846.ANF_receptor.exons11.CM038354.1.Proterorhinus_semilunaris";
CM038354.1	exonerate:protein2genome:local	exon	20542112	20542291	.	+	.	gene_id "LOCXPOlfC40.676.HIT1"; transcript_id "LOCXPOlfC40.676.HIT1.transcript"; gene_name "LOCXPOlfC40.676.HIT1.OlfC.2R.846.ANF_receptor.exons11.CM038354.1.Proterorhinus_semilunaris";
CM038354.1	exonerate:protein2genome:local	exon	20542352	20542540	.	+	.	gene_id "LOCXPOlfC40.676.HIT1"; transcript_id "LOCXPOlfC40.676.HIT1.transcript"; gene_name "LOCXPOlfC40.676.HIT1.OlfC.2R.846.ANF_receptor.exons11.CM038354.1.Proterorhinus_semilunaris";
CM038354.1	exonerate:protein2genome:local	exon	20542609	20543049	.	+	.	gene_id "LOCXPOlfC40.676.HIT1"; transcript_id "LOCXPOlfC40.676.HIT1.transcript"; gene_name "LOCXPOlfC40.676.HIT1.OlfC.2R.846.ANF_receptor.exons11.CM038354.1.Proterorhinus_semilunaris";
CM038354.1	exonerate:protein2genome:local	exon	20543122	20543331	.	+	.	gene_id "LOCXPOlfC40.676.HIT1"; transcript_id "LOCXPOlfC40.676.HIT1.transcript"; gene_name "LOCXPOlfC40.676.HIT1.OlfC.2R.846.ANF_receptor.exons11.CM038354.1.Proterorhinus_semilunaris";
CM038354.1	exonerate:protein2genome:local	exon	20543415	20543538	.	+	.	gene_id "LOCXPOlfC40.676.HIT1"; transcript_id "LOCXPOlfC40.676.HIT1.transcript"; gene_name "LOCXPOlfC40.676.HIT1.OlfC.2R.846.ANF_receptor.exons11.CM038354.1.Proterorhinus_semilunaris";
CM038354.1	exonerate:protein2genome:local	exon	20543640	20543833	.	+	.	gene_id "LOCXPOlfC40.676.HIT1"; transcript_id "LOCXPOlfC40.676.HIT1.transcript"; gene_name "LOCXPOlfC40.676.HIT1.OlfC.2R.846.ANF_receptor.exons11.CM038354.1.Proterorhinus_semilunaris";
CM038354.1	exonerate:protein2genome:local	exon	20543898	20544179	.	+	.	gene_id "LOCXPOlfC40.676.HIT1"; transcript_id "LOCXPOlfC40.676.HIT1.transcript"; gene_name "LOCXPOlfC40.676.HIT1.OlfC.2R.846.ANF_receptor.exons11.CM038354.1.Proterorhinus_semilunaris";
CM038354.1	exonerate:protein2genome:local	exon	20547061	20547480	.	+	.	gene_id "LOCXPOlfC40.676.HIT1"; transcript_id "LOCXPOlfC40.676.HIT1.transcript"; gene_name "LOCXPOlfC40.676.HIT1.OlfC.2R.846.ANF_receptor.exons11.CM038354.1.Proterorhinus_semilunaris";
CM038354.1	exonerate:protein2genome:local	exon	20577123	20577536	.	-	.	gene_id "LOCXPOlfC41.691.HIT1"; transcript_id "LOCXPOlfC41.691.HIT1.transcript"; gene_name "LOCXPOlfC41.691.HIT1.OlfC.2R.843.ANF_receptor.exons11.CM038354.1.Proterorhinus_semilunaris";
CM038354.1	exonerate:protein2genome:local	exon	20577612	20577893	.	-	.	gene_id "LOCXPOlfC41.691.HIT1"; transcript_id "LOCXPOlfC41.691.HIT1.transcript"; gene_name "LOCXPOlfC41.691.HIT1.OlfC.2R.843.ANF_receptor.exons11.CM038354.1.Proterorhinus_semilunaris";
CM038354.1	exonerate:protein2genome:local	exon	20577962	20578155	.	-	.	gene_id "LOCXPOlfC41.691.HIT1"; transcript_id "LOCXPOlfC41.691.HIT1.transcript"; gene_name "LOCXPOlfC41.691.HIT1.OlfC.2R.843.ANF_receptor.exons11.CM038354.1.Proterorhinus_semilunaris";
CM038354.1	exonerate:protein2genome:local	exon	20578247	20578370	.	-	.	gene_id "LOCXPOlfC41.691.HIT1"; transcript_id "LOCXPOlfC41.691.HIT1.transcript"; gene_name "LOCXPOlfC41.691.HIT1.OlfC.2R.843.ANF_receptor.exons11.CM038354.1.Proterorhinus_semilunaris";
CM038354.1	exonerate:protein2genome:local	exon	20578487	20578696	.	-	.	gene_id "LOCXPOlfC41.691.HIT1"; transcript_id "LOCXPOlfC41.691.HIT1.transcript"; gene_name "LOCXPOlfC41.691.HIT1.OlfC.2R.843.ANF_receptor.exons11.CM038354.1.Proterorhinus_semilunaris";
CM038354.1	exonerate:protein2genome:local	exon	20578775	20579215	.	-	.	gene_id "LOCXPOlfC41.691.HIT1"; transcript_id "LOCXPOlfC41.691.HIT1.transcript"; gene_name "LOCXPOlfC41.691.HIT1.OlfC.2R.843.ANF_receptor.exons11.CM038354.1.Proterorhinus_semilunaris";
CM038354.1	exonerate:protein2genome:local	exon	20579300	20579485	.	-	.	gene_id "LOCXPOlfC41.691.HIT1"; transcript_id "LOCXPOlfC41.691.HIT1.transcript"; gene_name "LOCXPOlfC41.691.HIT1.OlfC.2R.843.ANF_receptor.exons11.CM038354.1.Proterorhinus_semilunaris";
CM038354.1	exonerate:protein2genome:local	exon	20579547	20579726	.	-	.	gene_id "LOCXPOlfC41.691.HIT1"; transcript_id "LOCXPOlfC41.691.HIT1.transcript"; gene_name "LOCXPOlfC41.691.HIT1.OlfC.2R.843.ANF_receptor.exons11.CM038354.1.Proterorhinus_semilunaris";
CM038354.1	exonerate:protein2genome:local	exon	20579805	20579896	.	-	.	gene_id "LOCXPOlfC41.691.HIT1"; transcript_id "LOCXPOlfC41.691.HIT1.transcript"; gene_name "LOCXPOlfC41.691.HIT1.OlfC.2R.843.ANF_receptor.exons11.CM038354.1.Proterorhinus_semilunaris";
CM038354.1	exonerate:protein2genome:local	exon	20580219	20580445	.	-	.	gene_id "LOCXPOlfC41.691.HIT1"; transcript_id "LOCXPOlfC41.691.HIT1.transcript"; gene_name "LOCXPOlfC41.691.HIT1.OlfC.2R.843.ANF_receptor.exons11.CM038354.1.Proterorhinus_semilunaris";
CM038354.1	exonerate:protein2genome:local	exon	20580521	20580699	.	-	.	gene_id "LOCXPOlfC41.691.HIT1"; transcript_id "LOCXPOlfC41.691.HIT1.transcript"; gene_name "LOCXPOlfC41.691.HIT1.OlfC.2R.843.ANF_receptor.exons11.CM038354.1.Proterorhinus_semilunaris";
CM038354.1	exonerate:protein2genome:local	exon	20608208	20608386	.	+	.	gene_id "LOCXPOlfC36.707.HIT1"; transcript_id "LOCXPOlfC36.707.HIT1.transcript"; gene_name "LOCXPOlfC36.707.HIT1.OlfC.2R.842.ANF_receptor.exons11.CM038354.1.Proterorhinus_semilunaris";
CM038354.1	exonerate:protein2genome:local	exon	20608489	20608715	.	+	.	gene_id "LOCXPOlfC36.707.HIT1"; transcript_id "LOCXPOlfC36.707.HIT1.transcript"; gene_name "LOCXPOlfC36.707.HIT1.OlfC.2R.842.ANF_receptor.exons11.CM038354.1.Proterorhinus_semilunaris";
CM038354.1	exonerate:protein2genome:local	exon	20608999	20609087	.	+	.	gene_id "LOCXPOlfC36.707.HIT1"; transcript_id "LOCXPOlfC36.707.HIT1.transcript"; gene_name "LOCXPOlfC36.707.HIT1.OlfC.2R.842.ANF_receptor.exons11.CM038354.1.Proterorhinus_semilunaris";
CM038354.1	exonerate:protein2genome:local	exon	20609166	20609345	.	+	.	gene_id "LOCXPOlfC36.707.HIT1"; transcript_id "LOCXPOlfC36.707.HIT1.transcript"; gene_name "LOCXPOlfC36.707.HIT1.OlfC.2R.842.ANF_receptor.exons11.CM038354.1.Proterorhinus_semilunaris";
CM038354.1	exonerate:protein2genome:local	exon	20609406	20609594	.	+	.	gene_id "LOCXPOlfC36.707.HIT1"; transcript_id "LOCXPOlfC36.707.HIT1.transcript"; gene_name "LOCXPOlfC36.707.HIT1.OlfC.2R.842.ANF_receptor.exons11.CM038354.1.Proterorhinus_semilunaris";
CM038354.1	exonerate:protein2genome:local	exon	20609661	20610101	.	+	.	gene_id "LOCXPOlfC36.707.HIT1"; transcript_id "LOCXPOlfC36.707.HIT1.transcript"; gene_name "LOCXPOlfC36.707.HIT1.OlfC.2R.842.ANF_receptor.exons11.CM038354.1.Proterorhinus_semilunaris";
CM038354.1	exonerate:protein2genome:local	exon	20610189	20610389	.	+	.	gene_id "LOCXPOlfC36.707.HIT1"; transcript_id "LOCXPOlfC36.707.HIT1.transcript"; gene_name "LOCXPOlfC36.707.HIT1.OlfC.2R.842.ANF_receptor.exons11.CM038354.1.Proterorhinus_semilunaris";
CM038354.1	exonerate:protein2genome:local	exon	20610473	20610596	.	+	.	gene_id "LOCXPOlfC36.707.HIT1"; transcript_id "LOCXPOlfC36.707.HIT1.transcript"; gene_name "LOCXPOlfC36.707.HIT1.OlfC.2R.842.ANF_receptor.exons11.CM038354.1.Proterorhinus_semilunaris";
CM038354.1	exonerate:protein2genome:local	exon	20610698	20610891	.	+	.	gene_id "LOCXPOlfC36.707.HIT1"; transcript_id "LOCXPOlfC36.707.HIT1.transcript"; gene_name "LOCXPOlfC36.707.HIT1.OlfC.2R.842.ANF_receptor.exons11.CM038354.1.Proterorhinus_semilunaris";
CM038354.1	exonerate:protein2genome:local	exon	20610956	20611237	.	+	.	gene_id "LOCXPOlfC36.707.HIT1"; transcript_id "LOCXPOlfC36.707.HIT1.transcript"; gene_name "LOCXPOlfC36.707.HIT1.OlfC.2R.842.ANF_receptor.exons11.CM038354.1.Proterorhinus_semilunaris";
CM038354.1	exonerate:protein2genome:local	exon	20611309	20611728	.	+	.	gene_id "LOCXPOlfC36.707.HIT1"; transcript_id "LOCXPOlfC36.707.HIT1.transcript"; gene_name "LOCXPOlfC36.707.HIT1.OlfC.2R.842.ANF_receptor.exons11.CM038354.1.Proterorhinus_semilunaris";
CM038354.1	exonerate:protein2genome:local	exon	20623927	20624105	.	+	.	gene_id "LOCXPOlfC42.727.HIT1"; transcript_id "LOCXPOlfC42.727.HIT1.transcript"; gene_name "LOCXPOlfC42.727.HIT1.OlfC.2R.843.ANF_receptor.exons11.CM038354.1.Proterorhinus_semilunaris";
CM038354.1	exonerate:protein2genome:local	exon	20624208	20624434	.	+	.	gene_id "LOCXPOlfC42.727.HIT1"; transcript_id "LOCXPOlfC42.727.HIT1.transcript"; gene_name "LOCXPOlfC42.727.HIT1.OlfC.2R.843.ANF_receptor.exons11.CM038354.1.Proterorhinus_semilunaris";
CM038354.1	exonerate:protein2genome:local	exon	20624806	20624897	.	+	.	gene_id "LOCXPOlfC42.727.HIT1"; transcript_id "LOCXPOlfC42.727.HIT1.transcript"; gene_name "LOCXPOlfC42.727.HIT1.OlfC.2R.843.ANF_receptor.exons11.CM038354.1.Proterorhinus_semilunaris";
CM038354.1	exonerate:protein2genome:local	exon	20624976	20625155	.	+	.	gene_id "LOCXPOlfC42.727.HIT1"; transcript_id "LOCXPOlfC42.727.HIT1.transcript"; gene_name "LOCXPOlfC42.727.HIT1.OlfC.2R.843.ANF_receptor.exons11.CM038354.1.Proterorhinus_semilunaris";
CM038354.1	exonerate:protein2genome:local	exon	20625216	20625401	.	+	.	gene_id "LOCXPOlfC42.727.HIT1"; transcript_id "LOCXPOlfC42.727.HIT1.transcript"; gene_name "LOCXPOlfC42.727.HIT1.OlfC.2R.843.ANF_receptor.exons11.CM038354.1.Proterorhinus_semilunaris";
CM038354.1	exonerate:protein2genome:local	exon	20625486	20625926	.	+	.	gene_id "LOCXPOlfC42.727.HIT1"; transcript_id "LOCXPOlfC42.727.HIT1.transcript"; gene_name "LOCXPOlfC42.727.HIT1.OlfC.2R.843.ANF_receptor.exons11.CM038354.1.Proterorhinus_semilunaris";
CM038354.1	exonerate:protein2genome:local	exon	20626005	20626214	.	+	.	gene_id "LOCXPOlfC42.727.HIT1"; transcript_id "LOCXPOlfC42.727.HIT1.transcript"; gene_name "LOCXPOlfC42.727.HIT1.OlfC.2R.843.ANF_receptor.exons11.CM038354.1.Proterorhinus_semilunaris";
CM038354.1	exonerate:protein2genome:local	exon	20626331	20626454	.	+	.	gene_id "LOCXPOlfC42.727.HIT1"; transcript_id "LOCXPOlfC42.727.HIT1.transcript"; gene_name "LOCXPOlfC42.727.HIT1.OlfC.2R.843.ANF_receptor.exons11.CM038354.1.Proterorhinus_semilunaris";
CM038354.1	exonerate:protein2genome:local	exon	20626546	20626739	.	+	.	gene_id "LOCXPOlfC42.727.HIT1"; transcript_id "LOCXPOlfC42.727.HIT1.transcript"; gene_name "LOCXPOlfC42.727.HIT1.OlfC.2R.843.ANF_receptor.exons11.CM038354.1.Proterorhinus_semilunaris";
CM038354.1	exonerate:protein2genome:local	exon	20626808	20627089	.	+	.	gene_id "LOCXPOlfC42.727.HIT1"; transcript_id "LOCXPOlfC42.727.HIT1.transcript"; gene_name "LOCXPOlfC42.727.HIT1.OlfC.2R.843.ANF_receptor.exons11.CM038354.1.Proterorhinus_semilunaris";
CM038354.1	exonerate:protein2genome:local	exon	20627161	20627574	.	+	.	gene_id "LOCXPOlfC42.727.HIT1"; transcript_id "LOCXPOlfC42.727.HIT1.transcript"; gene_name "LOCXPOlfC42.727.HIT1.OlfC.2R.843.ANF_receptor.exons11.CM038354.1.Proterorhinus_semilunaris";
CM038354.1	exonerate:protein2genome:local	exon	20644611	20645509	.	-	.	gene_id "LOCXPOlfC43.736.HIT1"; transcript_id "LOCXPOlfC43.736.HIT1.transcript"; gene_name "LOCXPOlfC43.736.HIT1.OlfC.2R.855.ANF_receptor.exons9.CM038354.1.Proterorhinus_semilunaris";
CM038354.1	exonerate:protein2genome:local	exon	20645960	20646057	.	-	.	gene_id "LOCXPOlfC43.736.HIT1"; transcript_id "LOCXPOlfC43.736.HIT1.transcript"; gene_name "LOCXPOlfC43.736.HIT1.OlfC.2R.855.ANF_receptor.exons9.CM038354.1.Proterorhinus_semilunaris";
CM038354.1	exonerate:protein2genome:local	exon	20646117	20646132	.	-	.	gene_id "LOCXPOlfC43.736.HIT1"; transcript_id "LOCXPOlfC43.736.HIT1.transcript"; gene_name "LOCXPOlfC43.736.HIT1.OlfC.2R.855.ANF_receptor.exons9.CM038354.1.Proterorhinus_semilunaris";
CM038354.1	exonerate:protein2genome:local	exon	20646267	20646510	.	-	.	gene_id "LOCXPOlfC43.736.HIT1"; transcript_id "LOCXPOlfC43.736.HIT1.transcript"; gene_name "LOCXPOlfC43.736.HIT1.OlfC.2R.855.ANF_receptor.exons9.CM038354.1.Proterorhinus_semilunaris";
CM038354.1	exonerate:protein2genome:local	exon	20646639	20647172	.	-	.	gene_id "LOCXPOlfC43.736.HIT1"; transcript_id "LOCXPOlfC43.736.HIT1.transcript"; gene_name "LOCXPOlfC43.736.HIT1.OlfC.2R.855.ANF_receptor.exons9.CM038354.1.Proterorhinus_semilunaris";
CM038354.1	exonerate:protein2genome:local	exon	20647345	20647536	.	-	.	gene_id "LOCXPOlfC43.736.HIT1"; transcript_id "LOCXPOlfC43.736.HIT1.transcript"; gene_name "LOCXPOlfC43.736.HIT1.OlfC.2R.855.ANF_receptor.exons9.CM038354.1.Proterorhinus_semilunaris";
CM038354.1	exonerate:protein2genome:local	exon	20647756	20647842	.	-	.	gene_id "LOCXPOlfC43.736.HIT1"; transcript_id "LOCXPOlfC43.736.HIT1.transcript"; gene_name "LOCXPOlfC43.736.HIT1.OlfC.2R.855.ANF_receptor.exons9.CM038354.1.Proterorhinus_semilunaris";
CM038354.1	exonerate:protein2genome:local	exon	20647926	20648214	.	-	.	gene_id "LOCXPOlfC43.736.HIT1"; transcript_id "LOCXPOlfC43.736.HIT1.transcript"; gene_name "LOCXPOlfC43.736.HIT1.OlfC.2R.855.ANF_receptor.exons9.CM038354.1.Proterorhinus_semilunaris";
CM038354.1	exonerate:protein2genome:local	exon	20648290	20648495	.	-	.	gene_id "LOCXPOlfC43.736.HIT1"; transcript_id "LOCXPOlfC43.736.HIT1.transcript"; gene_name "LOCXPOlfC43.736.HIT1.OlfC.2R.855.ANF_receptor.exons9.CM038354.1.Proterorhinus_semilunaris";
CM038354.1	exonerate:protein2genome:local	exon	20680519	20680724	.	+	.	gene_id "LOCXPOlfC44.742.HIT1"; transcript_id "LOCXPOlfC44.742.HIT1.transcript"; gene_name "LOCXPOlfC44.742.HIT1.OlfC.2R.850.ANF_receptor.exons6.CM038354.1.Proterorhinus_semilunaris";
CM038354.1	exonerate:protein2genome:local	exon	20680882	20681179	.	+	.	gene_id "LOCXPOlfC44.742.HIT1"; transcript_id "LOCXPOlfC44.742.HIT1.transcript"; gene_name "LOCXPOlfC44.742.HIT1.OlfC.2R.850.ANF_receptor.exons6.CM038354.1.Proterorhinus_semilunaris";
CM038354.1	exonerate:protein2genome:local	exon	20681249	20682031	.	+	.	gene_id "LOCXPOlfC44.742.HIT1"; transcript_id "LOCXPOlfC44.742.HIT1.transcript"; gene_name "LOCXPOlfC44.742.HIT1.OlfC.2R.850.ANF_receptor.exons6.CM038354.1.Proterorhinus_semilunaris";
CM038354.1	exonerate:protein2genome:local	exon	20682097	20682362	.	+	.	gene_id "LOCXPOlfC44.742.HIT1"; transcript_id "LOCXPOlfC44.742.HIT1.transcript"; gene_name "LOCXPOlfC44.742.HIT1.OlfC.2R.850.ANF_receptor.exons6.CM038354.1.Proterorhinus_semilunaris";
CM038354.1	exonerate:protein2genome:local	exon	20682418	20682521	.	+	.	gene_id "LOCXPOlfC44.742.HIT1"; transcript_id "LOCXPOlfC44.742.HIT1.transcript"; gene_name "LOCXPOlfC44.742.HIT1.OlfC.2R.850.ANF_receptor.exons6.CM038354.1.Proterorhinus_semilunaris";
CM038354.1	exonerate:protein2genome:local	exon	20682632	20683524	.	+	.	gene_id "LOCXPOlfC44.742.HIT1"; transcript_id "LOCXPOlfC44.742.HIT1.transcript"; gene_name "LOCXPOlfC44.742.HIT1.OlfC.2R.850.ANF_receptor.exons6.CM038354.1.Proterorhinus_semilunaris";
CM038354.1	exonerate:protein2genome:local	exon	20697285	20697490	.	+	.	gene_id "LOCXPOlfC44.748.HIT1"; transcript_id "LOCXPOlfC44.748.HIT1.transcript"; gene_name "LOCXPOlfC44.748.HIT1.OlfC.2R.850.ANF_receptor.exons6.CM038354.1.Proterorhinus_semilunaris";
CM038354.1	exonerate:protein2genome:local	exon	20697648	20697945	.	+	.	gene_id "LOCXPOlfC44.748.HIT1"; transcript_id "LOCXPOlfC44.748.HIT1.transcript"; gene_name "LOCXPOlfC44.748.HIT1.OlfC.2R.850.ANF_receptor.exons6.CM038354.1.Proterorhinus_semilunaris";
CM038354.1	exonerate:protein2genome:local	exon	20698015	20698797	.	+	.	gene_id "LOCXPOlfC44.748.HIT1"; transcript_id "LOCXPOlfC44.748.HIT1.transcript"; gene_name "LOCXPOlfC44.748.HIT1.OlfC.2R.850.ANF_receptor.exons6.CM038354.1.Proterorhinus_semilunaris";
CM038354.1	exonerate:protein2genome:local	exon	20698865	20699130	.	+	.	gene_id "LOCXPOlfC44.748.HIT1"; transcript_id "LOCXPOlfC44.748.HIT1.transcript"; gene_name "LOCXPOlfC44.748.HIT1.OlfC.2R.850.ANF_receptor.exons6.CM038354.1.Proterorhinus_semilunaris";
CM038354.1	exonerate:protein2genome:local	exon	20699188	20699291	.	+	.	gene_id "LOCXPOlfC44.748.HIT1"; transcript_id "LOCXPOlfC44.748.HIT1.transcript"; gene_name "LOCXPOlfC44.748.HIT1.OlfC.2R.850.ANF_receptor.exons6.CM038354.1.Proterorhinus_semilunaris";
CM038354.1	exonerate:protein2genome:local	exon	20699405	20700297	.	+	.	gene_id "LOCXPOlfC44.748.HIT1"; transcript_id "LOCXPOlfC44.748.HIT1.transcript"; gene_name "LOCXPOlfC44.748.HIT1.OlfC.2R.850.ANF_receptor.exons6.CM038354.1.Proterorhinus_semilunaris";
CM038354.1	exonerate:protein2genome:local	exon	20734087	20734292	.	+	.	gene_id "LOCXPOlfC44.750.HIT1"; transcript_id "LOCXPOlfC44.750.HIT1.transcript"; gene_name "LOCXPOlfC44.750.HIT1.OlfC.2R.850.ANF_receptor.exons6.CM038354.1.Proterorhinus_semilunaris";
CM038354.1	exonerate:protein2genome:local	exon	20734450	20734747	.	+	.	gene_id "LOCXPOlfC44.750.HIT1"; transcript_id "LOCXPOlfC44.750.HIT1.transcript"; gene_name "LOCXPOlfC44.750.HIT1.OlfC.2R.850.ANF_receptor.exons6.CM038354.1.Proterorhinus_semilunaris";
CM038354.1	exonerate:protein2genome:local	exon	20734817	20735599	.	+	.	gene_id "LOCXPOlfC44.750.HIT1"; transcript_id "LOCXPOlfC44.750.HIT1.transcript"; gene_name "LOCXPOlfC44.750.HIT1.OlfC.2R.850.ANF_receptor.exons6.CM038354.1.Proterorhinus_semilunaris";
CM038354.1	exonerate:protein2genome:local	exon	20735667	20735932	.	+	.	gene_id "LOCXPOlfC44.750.HIT1"; transcript_id "LOCXPOlfC44.750.HIT1.transcript"; gene_name "LOCXPOlfC44.750.HIT1.OlfC.2R.850.ANF_receptor.exons6.CM038354.1.Proterorhinus_semilunaris";
CM038354.1	exonerate:protein2genome:local	exon	20735992	20736095	.	+	.	gene_id "LOCXPOlfC44.750.HIT1"; transcript_id "LOCXPOlfC44.750.HIT1.transcript"; gene_name "LOCXPOlfC44.750.HIT1.OlfC.2R.850.ANF_receptor.exons6.CM038354.1.Proterorhinus_semilunaris";
CM038354.1	exonerate:protein2genome:local	exon	20736209	20737101	.	+	.	gene_id "LOCXPOlfC44.750.HIT1"; transcript_id "LOCXPOlfC44.750.HIT1.transcript"; gene_name "LOCXPOlfC44.750.HIT1.OlfC.2R.850.ANF_receptor.exons6.CM038354.1.Proterorhinus_semilunaris";
CM038354.1	exonerate:protein2genome:local	exon	20753504	20753709	.	+	.	gene_id "LOCXPOlfC44.753.HIT1"; transcript_id "LOCXPOlfC44.753.HIT1.transcript"; gene_name "LOCXPOlfC44.753.HIT1.OlfC.2R.850.ANF_receptor.exons6.CM038354.1.Proterorhinus_semilunaris";
CM038354.1	exonerate:protein2genome:local	exon	20753867	20754164	.	+	.	gene_id "LOCXPOlfC44.753.HIT1"; transcript_id "LOCXPOlfC44.753.HIT1.transcript"; gene_name "LOCXPOlfC44.753.HIT1.OlfC.2R.850.ANF_receptor.exons6.CM038354.1.Proterorhinus_semilunaris";
CM038354.1	exonerate:protein2genome:local	exon	20754234	20755016	.	+	.	gene_id "LOCXPOlfC44.753.HIT1"; transcript_id "LOCXPOlfC44.753.HIT1.transcript"; gene_name "LOCXPOlfC44.753.HIT1.OlfC.2R.850.ANF_receptor.exons6.CM038354.1.Proterorhinus_semilunaris";
CM038354.1	exonerate:protein2genome:local	exon	20755084	20755349	.	+	.	gene_id "LOCXPOlfC44.753.HIT1"; transcript_id "LOCXPOlfC44.753.HIT1.transcript"; gene_name "LOCXPOlfC44.753.HIT1.OlfC.2R.850.ANF_receptor.exons6.CM038354.1.Proterorhinus_semilunaris";
CM038354.1	exonerate:protein2genome:local	exon	20755405	20755508	.	+	.	gene_id "LOCXPOlfC44.753.HIT1"; transcript_id "LOCXPOlfC44.753.HIT1.transcript"; gene_name "LOCXPOlfC44.753.HIT1.OlfC.2R.850.ANF_receptor.exons6.CM038354.1.Proterorhinus_semilunaris";
CM038354.1	exonerate:protein2genome:local	exon	20755622	20756514	.	+	.	gene_id "LOCXPOlfC44.753.HIT1"; transcript_id "LOCXPOlfC44.753.HIT1.transcript"; gene_name "LOCXPOlfC44.753.HIT1.OlfC.2R.850.ANF_receptor.exons6.CM038354.1.Proterorhinus_semilunaris";
CM038354.1	exonerate:protein2genome:local	exon	20759999	20760204	.	+	.	gene_id "LOCXPOlfC44.755.HIT1"; transcript_id "LOCXPOlfC44.755.HIT1.transcript"; gene_name "LOCXPOlfC44.755.HIT1.OlfC.2R.850.ANF_receptor.exons6.CM038354.1.Proterorhinus_semilunaris";
CM038354.1	exonerate:protein2genome:local	exon	20760360	20760657	.	+	.	gene_id "LOCXPOlfC44.755.HIT1"; transcript_id "LOCXPOlfC44.755.HIT1.transcript"; gene_name "LOCXPOlfC44.755.HIT1.OlfC.2R.850.ANF_receptor.exons6.CM038354.1.Proterorhinus_semilunaris";
CM038354.1	exonerate:protein2genome:local	exon	20760727	20761509	.	+	.	gene_id "LOCXPOlfC44.755.HIT1"; transcript_id "LOCXPOlfC44.755.HIT1.transcript"; gene_name "LOCXPOlfC44.755.HIT1.OlfC.2R.850.ANF_receptor.exons6.CM038354.1.Proterorhinus_semilunaris";
CM038354.1	exonerate:protein2genome:local	exon	20761577	20761842	.	+	.	gene_id "LOCXPOlfC44.755.HIT1"; transcript_id "LOCXPOlfC44.755.HIT1.transcript"; gene_name "LOCXPOlfC44.755.HIT1.OlfC.2R.850.ANF_receptor.exons6.CM038354.1.Proterorhinus_semilunaris";
CM038354.1	exonerate:protein2genome:local	exon	20761898	20762001	.	+	.	gene_id "LOCXPOlfC44.755.HIT1"; transcript_id "LOCXPOlfC44.755.HIT1.transcript"; gene_name "LOCXPOlfC44.755.HIT1.OlfC.2R.850.ANF_receptor.exons6.CM038354.1.Proterorhinus_semilunaris";
CM038354.1	exonerate:protein2genome:local	exon	20762115	20763007	.	+	.	gene_id "LOCXPOlfC44.755.HIT1"; transcript_id "LOCXPOlfC44.755.HIT1.transcript"; gene_name "LOCXPOlfC44.755.HIT1.OlfC.2R.850.ANF_receptor.exons6.CM038354.1.Proterorhinus_semilunaris";
CM038354.1	exonerate:protein2genome:local	exon	20767201	20767406	.	+	.	gene_id "LOCXPOlfC44.760.HIT1"; transcript_id "LOCXPOlfC44.760.HIT1.transcript"; gene_name "LOCXPOlfC44.760.HIT1.OlfC.2R.850.ANF_receptor.exons6.CM038354.1.Proterorhinus_semilunaris";
CM038354.1	exonerate:protein2genome:local	exon	20767562	20767859	.	+	.	gene_id "LOCXPOlfC44.760.HIT1"; transcript_id "LOCXPOlfC44.760.HIT1.transcript"; gene_name "LOCXPOlfC44.760.HIT1.OlfC.2R.850.ANF_receptor.exons6.CM038354.1.Proterorhinus_semilunaris";
CM038354.1	exonerate:protein2genome:local	exon	20767929	20768711	.	+	.	gene_id "LOCXPOlfC44.760.HIT1"; transcript_id "LOCXPOlfC44.760.HIT1.transcript"; gene_name "LOCXPOlfC44.760.HIT1.OlfC.2R.850.ANF_receptor.exons6.CM038354.1.Proterorhinus_semilunaris";
CM038354.1	exonerate:protein2genome:local	exon	20768779	20769044	.	+	.	gene_id "LOCXPOlfC44.760.HIT1"; transcript_id "LOCXPOlfC44.760.HIT1.transcript"; gene_name "LOCXPOlfC44.760.HIT1.OlfC.2R.850.ANF_receptor.exons6.CM038354.1.Proterorhinus_semilunaris";
CM038354.1	exonerate:protein2genome:local	exon	20769100	20769203	.	+	.	gene_id "LOCXPOlfC44.760.HIT1"; transcript_id "LOCXPOlfC44.760.HIT1.transcript"; gene_name "LOCXPOlfC44.760.HIT1.OlfC.2R.850.ANF_receptor.exons6.CM038354.1.Proterorhinus_semilunaris";
CM038354.1	exonerate:protein2genome:local	exon	20769317	20770209	.	+	.	gene_id "LOCXPOlfC44.760.HIT1"; transcript_id "LOCXPOlfC44.760.HIT1.transcript"; gene_name "LOCXPOlfC44.760.HIT1.OlfC.2R.850.ANF_receptor.exons6.CM038354.1.Proterorhinus_semilunaris";
CM038354.1	exonerate:protein2genome:local	exon	20796089	20796294	.	+	.	gene_id "LOCXPOlfC44.763.HIT1"; transcript_id "LOCXPOlfC44.763.HIT1.transcript"; gene_name "LOCXPOlfC44.763.HIT1.OlfC.2R.850.ANF_receptor.exons6.CM038354.1.Proterorhinus_semilunaris";
CM038354.1	exonerate:protein2genome:local	exon	20796452	20796749	.	+	.	gene_id "LOCXPOlfC44.763.HIT1"; transcript_id "LOCXPOlfC44.763.HIT1.transcript"; gene_name "LOCXPOlfC44.763.HIT1.OlfC.2R.850.ANF_receptor.exons6.CM038354.1.Proterorhinus_semilunaris";
CM038354.1	exonerate:protein2genome:local	exon	20796819	20797601	.	+	.	gene_id "LOCXPOlfC44.763.HIT1"; transcript_id "LOCXPOlfC44.763.HIT1.transcript"; gene_name "LOCXPOlfC44.763.HIT1.OlfC.2R.850.ANF_receptor.exons6.CM038354.1.Proterorhinus_semilunaris";
CM038354.1	exonerate:protein2genome:local	exon	20797667	20797932	.	+	.	gene_id "LOCXPOlfC44.763.HIT1"; transcript_id "LOCXPOlfC44.763.HIT1.transcript"; gene_name "LOCXPOlfC44.763.HIT1.OlfC.2R.850.ANF_receptor.exons6.CM038354.1.Proterorhinus_semilunaris";
CM038354.1	exonerate:protein2genome:local	exon	20797990	20798093	.	+	.	gene_id "LOCXPOlfC44.763.HIT1"; transcript_id "LOCXPOlfC44.763.HIT1.transcript"; gene_name "LOCXPOlfC44.763.HIT1.OlfC.2R.850.ANF_receptor.exons6.CM038354.1.Proterorhinus_semilunaris";
CM038354.1	exonerate:protein2genome:local	exon	20798208	20799100	.	+	.	gene_id "LOCXPOlfC44.763.HIT1"; transcript_id "LOCXPOlfC44.763.HIT1.transcript"; gene_name "LOCXPOlfC44.763.HIT1.OlfC.2R.850.ANF_receptor.exons6.CM038354.1.Proterorhinus_semilunaris";
CM038354.1	exonerate:protein2genome:local	exon	20814908	20815113	.	+	.	gene_id "LOCXPOlfC44.765.HIT1"; transcript_id "LOCXPOlfC44.765.HIT1.transcript"; gene_name "LOCXPOlfC44.765.HIT1.OlfC.2R.850.ANF_receptor.exons6.CM038354.1.Proterorhinus_semilunaris";
CM038354.1	exonerate:protein2genome:local	exon	20815271	20815568	.	+	.	gene_id "LOCXPOlfC44.765.HIT1"; transcript_id "LOCXPOlfC44.765.HIT1.transcript"; gene_name "LOCXPOlfC44.765.HIT1.OlfC.2R.850.ANF_receptor.exons6.CM038354.1.Proterorhinus_semilunaris";
CM038354.1	exonerate:protein2genome:local	exon	20815638	20816420	.	+	.	gene_id "LOCXPOlfC44.765.HIT1"; transcript_id "LOCXPOlfC44.765.HIT1.transcript"; gene_name "LOCXPOlfC44.765.HIT1.OlfC.2R.850.ANF_receptor.exons6.CM038354.1.Proterorhinus_semilunaris";
CM038354.1	exonerate:protein2genome:local	exon	20816488	20816753	.	+	.	gene_id "LOCXPOlfC44.765.HIT1"; transcript_id "LOCXPOlfC44.765.HIT1.transcript"; gene_name "LOCXPOlfC44.765.HIT1.OlfC.2R.850.ANF_receptor.exons6.CM038354.1.Proterorhinus_semilunaris";
CM038354.1	exonerate:protein2genome:local	exon	20816809	20816912	.	+	.	gene_id "LOCXPOlfC44.765.HIT1"; transcript_id "LOCXPOlfC44.765.HIT1.transcript"; gene_name "LOCXPOlfC44.765.HIT1.OlfC.2R.850.ANF_receptor.exons6.CM038354.1.Proterorhinus_semilunaris";
CM038354.1	exonerate:protein2genome:local	exon	20817026	20817918	.	+	.	gene_id "LOCXPOlfC44.765.HIT1"; transcript_id "LOCXPOlfC44.765.HIT1.transcript"; gene_name "LOCXPOlfC44.765.HIT1.OlfC.2R.850.ANF_receptor.exons6.CM038354.1.Proterorhinus_semilunaris";
CM038354.1	exonerate:protein2genome:local	exon	20821845	20822050	.	+	.	gene_id "LOCXPOlfC44.767.HIT1"; transcript_id "LOCXPOlfC44.767.HIT1.transcript"; gene_name "LOCXPOlfC44.767.HIT1.OlfC.2R.850.ANF_receptor.exons6.CM038354.1.Proterorhinus_semilunaris";
CM038354.1	exonerate:protein2genome:local	exon	20822208	20822505	.	+	.	gene_id "LOCXPOlfC44.767.HIT1"; transcript_id "LOCXPOlfC44.767.HIT1.transcript"; gene_name "LOCXPOlfC44.767.HIT1.OlfC.2R.850.ANF_receptor.exons6.CM038354.1.Proterorhinus_semilunaris";
CM038354.1	exonerate:protein2genome:local	exon	20822575	20823357	.	+	.	gene_id "LOCXPOlfC44.767.HIT1"; transcript_id "LOCXPOlfC44.767.HIT1.transcript"; gene_name "LOCXPOlfC44.767.HIT1.OlfC.2R.850.ANF_receptor.exons6.CM038354.1.Proterorhinus_semilunaris";
CM038354.1	exonerate:protein2genome:local	exon	20823425	20823690	.	+	.	gene_id "LOCXPOlfC44.767.HIT1"; transcript_id "LOCXPOlfC44.767.HIT1.transcript"; gene_name "LOCXPOlfC44.767.HIT1.OlfC.2R.850.ANF_receptor.exons6.CM038354.1.Proterorhinus_semilunaris";
CM038354.1	exonerate:protein2genome:local	exon	20823748	20823851	.	+	.	gene_id "LOCXPOlfC44.767.HIT1"; transcript_id "LOCXPOlfC44.767.HIT1.transcript"; gene_name "LOCXPOlfC44.767.HIT1.OlfC.2R.850.ANF_receptor.exons6.CM038354.1.Proterorhinus_semilunaris";
CM038354.1	exonerate:protein2genome:local	exon	20823965	20824857	.	+	.	gene_id "LOCXPOlfC44.767.HIT1"; transcript_id "LOCXPOlfC44.767.HIT1.transcript"; gene_name "LOCXPOlfC44.767.HIT1.OlfC.2R.850.ANF_receptor.exons6.CM038354.1.Proterorhinus_semilunaris";
CM038354.1	exonerate:protein2genome:local	exon	20847464	20847669	.	+	.	gene_id "LOCXPOlfC44.769.HIT1"; transcript_id "LOCXPOlfC44.769.HIT1.transcript"; gene_name "LOCXPOlfC44.769.HIT1.OlfC.2R.849.ANF_receptor.exons6.CM038354.1.Proterorhinus_semilunaris";
CM038354.1	exonerate:protein2genome:local	exon	20847827	20848124	.	+	.	gene_id "LOCXPOlfC44.769.HIT1"; transcript_id "LOCXPOlfC44.769.HIT1.transcript"; gene_name "LOCXPOlfC44.769.HIT1.OlfC.2R.849.ANF_receptor.exons6.CM038354.1.Proterorhinus_semilunaris";
CM038354.1	exonerate:protein2genome:local	exon	20848194	20848973	.	+	.	gene_id "LOCXPOlfC44.769.HIT1"; transcript_id "LOCXPOlfC44.769.HIT1.transcript"; gene_name "LOCXPOlfC44.769.HIT1.OlfC.2R.849.ANF_receptor.exons6.CM038354.1.Proterorhinus_semilunaris";
CM038354.1	exonerate:protein2genome:local	exon	20849041	20849306	.	+	.	gene_id "LOCXPOlfC44.769.HIT1"; transcript_id "LOCXPOlfC44.769.HIT1.transcript"; gene_name "LOCXPOlfC44.769.HIT1.OlfC.2R.849.ANF_receptor.exons6.CM038354.1.Proterorhinus_semilunaris";
CM038354.1	exonerate:protein2genome:local	exon	20849362	20849465	.	+	.	gene_id "LOCXPOlfC44.769.HIT1"; transcript_id "LOCXPOlfC44.769.HIT1.transcript"; gene_name "LOCXPOlfC44.769.HIT1.OlfC.2R.849.ANF_receptor.exons6.CM038354.1.Proterorhinus_semilunaris";
CM038354.1	exonerate:protein2genome:local	exon	20849579	20850471	.	+	.	gene_id "LOCXPOlfC44.769.HIT1"; transcript_id "LOCXPOlfC44.769.HIT1.transcript"; gene_name "LOCXPOlfC44.769.HIT1.OlfC.2R.849.ANF_receptor.exons6.CM038354.1.Proterorhinus_semilunaris";
CM038354.1	exonerate:protein2genome:local	exon	20873082	20873287	.	+	.	gene_id "LOCXPOlfC44.771.HIT1"; transcript_id "LOCXPOlfC44.771.HIT1.transcript"; gene_name "LOCXPOlfC44.771.HIT1.OlfC.2R.850.ANF_receptor.exons6.CM038354.1.Proterorhinus_semilunaris";
CM038354.1	exonerate:protein2genome:local	exon	20874229	20874526	.	+	.	gene_id "LOCXPOlfC44.771.HIT1"; transcript_id "LOCXPOlfC44.771.HIT1.transcript"; gene_name "LOCXPOlfC44.771.HIT1.OlfC.2R.850.ANF_receptor.exons6.CM038354.1.Proterorhinus_semilunaris";
CM038354.1	exonerate:protein2genome:local	exon	20874596	20875378	.	+	.	gene_id "LOCXPOlfC44.771.HIT1"; transcript_id "LOCXPOlfC44.771.HIT1.transcript"; gene_name "LOCXPOlfC44.771.HIT1.OlfC.2R.850.ANF_receptor.exons6.CM038354.1.Proterorhinus_semilunaris";
CM038354.1	exonerate:protein2genome:local	exon	20875446	20875711	.	+	.	gene_id "LOCXPOlfC44.771.HIT1"; transcript_id "LOCXPOlfC44.771.HIT1.transcript"; gene_name "LOCXPOlfC44.771.HIT1.OlfC.2R.850.ANF_receptor.exons6.CM038354.1.Proterorhinus_semilunaris";
CM038354.1	exonerate:protein2genome:local	exon	20875767	20875870	.	+	.	gene_id "LOCXPOlfC44.771.HIT1"; transcript_id "LOCXPOlfC44.771.HIT1.transcript"; gene_name "LOCXPOlfC44.771.HIT1.OlfC.2R.850.ANF_receptor.exons6.CM038354.1.Proterorhinus_semilunaris";
CM038354.1	exonerate:protein2genome:local	exon	20875984	20876876	.	+	.	gene_id "LOCXPOlfC44.771.HIT1"; transcript_id "LOCXPOlfC44.771.HIT1.transcript"; gene_name "LOCXPOlfC44.771.HIT1.OlfC.2R.850.ANF_receptor.exons6.CM038354.1.Proterorhinus_semilunaris";
CM038354.1	exonerate:protein2genome:local	exon	20899495	20899700	.	+	.	gene_id "LOCXPOlfC44.773.HIT1"; transcript_id "LOCXPOlfC44.773.HIT1.transcript"; gene_name "LOCXPOlfC44.773.HIT1.OlfC.2R.850.ANF_receptor.exons6.CM038354.1.Proterorhinus_semilunaris";
CM038354.1	exonerate:protein2genome:local	exon	20899858	20900155	.	+	.	gene_id "LOCXPOlfC44.773.HIT1"; transcript_id "LOCXPOlfC44.773.HIT1.transcript"; gene_name "LOCXPOlfC44.773.HIT1.OlfC.2R.850.ANF_receptor.exons6.CM038354.1.Proterorhinus_semilunaris";
CM038354.1	exonerate:protein2genome:local	exon	20900225	20901007	.	+	.	gene_id "LOCXPOlfC44.773.HIT1"; transcript_id "LOCXPOlfC44.773.HIT1.transcript"; gene_name "LOCXPOlfC44.773.HIT1.OlfC.2R.850.ANF_receptor.exons6.CM038354.1.Proterorhinus_semilunaris";
CM038354.1	exonerate:protein2genome:local	exon	20901075	20901340	.	+	.	gene_id "LOCXPOlfC44.773.HIT1"; transcript_id "LOCXPOlfC44.773.HIT1.transcript"; gene_name "LOCXPOlfC44.773.HIT1.OlfC.2R.850.ANF_receptor.exons6.CM038354.1.Proterorhinus_semilunaris";
CM038354.1	exonerate:protein2genome:local	exon	20901398	20901501	.	+	.	gene_id "LOCXPOlfC44.773.HIT1"; transcript_id "LOCXPOlfC44.773.HIT1.transcript"; gene_name "LOCXPOlfC44.773.HIT1.OlfC.2R.850.ANF_receptor.exons6.CM038354.1.Proterorhinus_semilunaris";
CM038354.1	exonerate:protein2genome:local	exon	20901615	20902507	.	+	.	gene_id "LOCXPOlfC44.773.HIT1"; transcript_id "LOCXPOlfC44.773.HIT1.transcript"; gene_name "LOCXPOlfC44.773.HIT1.OlfC.2R.850.ANF_receptor.exons6.CM038354.1.Proterorhinus_semilunaris";
CM038354.1	exonerate:protein2genome:local	exon	20931184	20931389	.	+	.	gene_id "LOCXPOlfC44.774.HIT1"; transcript_id "LOCXPOlfC44.774.HIT1.transcript"; gene_name "LOCXPOlfC44.774.HIT1.OlfC.2R.839.ANF_receptor.exons6.CM038354.1.Proterorhinus_semilunaris";
CM038354.1	exonerate:protein2genome:local	exon	20931547	20931844	.	+	.	gene_id "LOCXPOlfC44.774.HIT1"; transcript_id "LOCXPOlfC44.774.HIT1.transcript"; gene_name "LOCXPOlfC44.774.HIT1.OlfC.2R.839.ANF_receptor.exons6.CM038354.1.Proterorhinus_semilunaris";
CM038354.1	exonerate:protein2genome:local	exon	20931914	20932696	.	+	.	gene_id "LOCXPOlfC44.774.HIT1"; transcript_id "LOCXPOlfC44.774.HIT1.transcript"; gene_name "LOCXPOlfC44.774.HIT1.OlfC.2R.839.ANF_receptor.exons6.CM038354.1.Proterorhinus_semilunaris";
CM038354.1	exonerate:protein2genome:local	exon	20932764	20933029	.	+	.	gene_id "LOCXPOlfC44.774.HIT1"; transcript_id "LOCXPOlfC44.774.HIT1.transcript"; gene_name "LOCXPOlfC44.774.HIT1.OlfC.2R.839.ANF_receptor.exons6.CM038354.1.Proterorhinus_semilunaris";
CM038354.1	exonerate:protein2genome:local	exon	20933085	20933188	.	+	.	gene_id "LOCXPOlfC44.774.HIT1"; transcript_id "LOCXPOlfC44.774.HIT1.transcript"; gene_name "LOCXPOlfC44.774.HIT1.OlfC.2R.839.ANF_receptor.exons6.CM038354.1.Proterorhinus_semilunaris";
CM038354.1	exonerate:protein2genome:local	exon	20933302	20934195	.	+	.	gene_id "LOCXPOlfC44.774.HIT1"; transcript_id "LOCXPOlfC44.774.HIT1.transcript"; gene_name "LOCXPOlfC44.774.HIT1.OlfC.2R.839.ANF_receptor.exons6.CM038354.1.Proterorhinus_semilunaris";
CM038354.1	exonerate:protein2genome:local	exon	20950943	20951148	.	+	.	gene_id "LOCXPOlfC44.776.HIT1"; transcript_id "LOCXPOlfC44.776.HIT1.transcript"; gene_name "LOCXPOlfC44.776.HIT1.OlfC.2R.850.ANF_receptor.exons6.CM038354.1.Proterorhinus_semilunaris";
CM038354.1	exonerate:protein2genome:local	exon	20951306	20951603	.	+	.	gene_id "LOCXPOlfC44.776.HIT1"; transcript_id "LOCXPOlfC44.776.HIT1.transcript"; gene_name "LOCXPOlfC44.776.HIT1.OlfC.2R.850.ANF_receptor.exons6.CM038354.1.Proterorhinus_semilunaris";
CM038354.1	exonerate:protein2genome:local	exon	20951673	20952455	.	+	.	gene_id "LOCXPOlfC44.776.HIT1"; transcript_id "LOCXPOlfC44.776.HIT1.transcript"; gene_name "LOCXPOlfC44.776.HIT1.OlfC.2R.850.ANF_receptor.exons6.CM038354.1.Proterorhinus_semilunaris";
CM038354.1	exonerate:protein2genome:local	exon	20952523	20952788	.	+	.	gene_id "LOCXPOlfC44.776.HIT1"; transcript_id "LOCXPOlfC44.776.HIT1.transcript"; gene_name "LOCXPOlfC44.776.HIT1.OlfC.2R.850.ANF_receptor.exons6.CM038354.1.Proterorhinus_semilunaris";
CM038354.1	exonerate:protein2genome:local	exon	20952844	20952947	.	+	.	gene_id "LOCXPOlfC44.776.HIT1"; transcript_id "LOCXPOlfC44.776.HIT1.transcript"; gene_name "LOCXPOlfC44.776.HIT1.OlfC.2R.850.ANF_receptor.exons6.CM038354.1.Proterorhinus_semilunaris";
CM038354.1	exonerate:protein2genome:local	exon	20953061	20953953	.	+	.	gene_id "LOCXPOlfC44.776.HIT1"; transcript_id "LOCXPOlfC44.776.HIT1.transcript"; gene_name "LOCXPOlfC44.776.HIT1.OlfC.2R.850.ANF_receptor.exons6.CM038354.1.Proterorhinus_semilunaris";
CM038354.1	exonerate:protein2genome:local	exon	20972261	20972466	.	+	.	gene_id "LOCXPOlfC44.780.HIT1"; transcript_id "LOCXPOlfC44.780.HIT1.transcript"; gene_name "LOCXPOlfC44.780.HIT1.OlfC.2R.850.ANF_receptor.exons6.CM038354.1.Proterorhinus_semilunaris";
CM038354.1	exonerate:protein2genome:local	exon	20972622	20972919	.	+	.	gene_id "LOCXPOlfC44.780.HIT1"; transcript_id "LOCXPOlfC44.780.HIT1.transcript"; gene_name "LOCXPOlfC44.780.HIT1.OlfC.2R.850.ANF_receptor.exons6.CM038354.1.Proterorhinus_semilunaris";
CM038354.1	exonerate:protein2genome:local	exon	20972989	20973771	.	+	.	gene_id "LOCXPOlfC44.780.HIT1"; transcript_id "LOCXPOlfC44.780.HIT1.transcript"; gene_name "LOCXPOlfC44.780.HIT1.OlfC.2R.850.ANF_receptor.exons6.CM038354.1.Proterorhinus_semilunaris";
CM038354.1	exonerate:protein2genome:local	exon	20973839	20974104	.	+	.	gene_id "LOCXPOlfC44.780.HIT1"; transcript_id "LOCXPOlfC44.780.HIT1.transcript"; gene_name "LOCXPOlfC44.780.HIT1.OlfC.2R.850.ANF_receptor.exons6.CM038354.1.Proterorhinus_semilunaris";
CM038354.1	exonerate:protein2genome:local	exon	20974160	20974263	.	+	.	gene_id "LOCXPOlfC44.780.HIT1"; transcript_id "LOCXPOlfC44.780.HIT1.transcript"; gene_name "LOCXPOlfC44.780.HIT1.OlfC.2R.850.ANF_receptor.exons6.CM038354.1.Proterorhinus_semilunaris";
CM038354.1	exonerate:protein2genome:local	exon	20974377	20975269	.	+	.	gene_id "LOCXPOlfC44.780.HIT1"; transcript_id "LOCXPOlfC44.780.HIT1.transcript"; gene_name "LOCXPOlfC44.780.HIT1.OlfC.2R.850.ANF_receptor.exons6.CM038354.1.Proterorhinus_semilunaris";
CM038354.1	exonerate:protein2genome:local	exon	20993439	20993644	.	+	.	gene_id "LOCXPOlfC44.784.HIT1"; transcript_id "LOCXPOlfC44.784.HIT1.transcript"; gene_name "LOCXPOlfC44.784.HIT1.OlfC.2R.850.ANF_receptor.exons6.CM038354.1.Proterorhinus_semilunaris";
CM038354.1	exonerate:protein2genome:local	exon	20993802	20994099	.	+	.	gene_id "LOCXPOlfC44.784.HIT1"; transcript_id "LOCXPOlfC44.784.HIT1.transcript"; gene_name "LOCXPOlfC44.784.HIT1.OlfC.2R.850.ANF_receptor.exons6.CM038354.1.Proterorhinus_semilunaris";
CM038354.1	exonerate:protein2genome:local	exon	20994169	20994951	.	+	.	gene_id "LOCXPOlfC44.784.HIT1"; transcript_id "LOCXPOlfC44.784.HIT1.transcript"; gene_name "LOCXPOlfC44.784.HIT1.OlfC.2R.850.ANF_receptor.exons6.CM038354.1.Proterorhinus_semilunaris";
CM038354.1	exonerate:protein2genome:local	exon	20995019	20995284	.	+	.	gene_id "LOCXPOlfC44.784.HIT1"; transcript_id "LOCXPOlfC44.784.HIT1.transcript"; gene_name "LOCXPOlfC44.784.HIT1.OlfC.2R.850.ANF_receptor.exons6.CM038354.1.Proterorhinus_semilunaris";
CM038354.1	exonerate:protein2genome:local	exon	20995340	20995443	.	+	.	gene_id "LOCXPOlfC44.784.HIT1"; transcript_id "LOCXPOlfC44.784.HIT1.transcript"; gene_name "LOCXPOlfC44.784.HIT1.OlfC.2R.850.ANF_receptor.exons6.CM038354.1.Proterorhinus_semilunaris";
CM038354.1	exonerate:protein2genome:local	exon	20995557	20996449	.	+	.	gene_id "LOCXPOlfC44.784.HIT1"; transcript_id "LOCXPOlfC44.784.HIT1.transcript"; gene_name "LOCXPOlfC44.784.HIT1.OlfC.2R.850.ANF_receptor.exons6.CM038354.1.Proterorhinus_semilunaris";
CM038354.1	exonerate:protein2genome:local	exon	21010539	21010744	.	+	.	gene_id "LOCXPOlfC44.787.HIT1"; transcript_id "LOCXPOlfC44.787.HIT1.transcript"; gene_name "LOCXPOlfC44.787.HIT1.OlfC.2R.850.ANF_receptor.exons6.CM038354.1.Proterorhinus_semilunaris";
CM038354.1	exonerate:protein2genome:local	exon	21010897	21011194	.	+	.	gene_id "LOCXPOlfC44.787.HIT1"; transcript_id "LOCXPOlfC44.787.HIT1.transcript"; gene_name "LOCXPOlfC44.787.HIT1.OlfC.2R.850.ANF_receptor.exons6.CM038354.1.Proterorhinus_semilunaris";
CM038354.1	exonerate:protein2genome:local	exon	21011264	21012046	.	+	.	gene_id "LOCXPOlfC44.787.HIT1"; transcript_id "LOCXPOlfC44.787.HIT1.transcript"; gene_name "LOCXPOlfC44.787.HIT1.OlfC.2R.850.ANF_receptor.exons6.CM038354.1.Proterorhinus_semilunaris";
CM038354.1	exonerate:protein2genome:local	exon	21012114	21012379	.	+	.	gene_id "LOCXPOlfC44.787.HIT1"; transcript_id "LOCXPOlfC44.787.HIT1.transcript"; gene_name "LOCXPOlfC44.787.HIT1.OlfC.2R.850.ANF_receptor.exons6.CM038354.1.Proterorhinus_semilunaris";
CM038354.1	exonerate:protein2genome:local	exon	21012435	21012538	.	+	.	gene_id "LOCXPOlfC44.787.HIT1"; transcript_id "LOCXPOlfC44.787.HIT1.transcript"; gene_name "LOCXPOlfC44.787.HIT1.OlfC.2R.850.ANF_receptor.exons6.CM038354.1.Proterorhinus_semilunaris";
CM038354.1	exonerate:protein2genome:local	exon	21012652	21013544	.	+	.	gene_id "LOCXPOlfC44.787.HIT1"; transcript_id "LOCXPOlfC44.787.HIT1.transcript"; gene_name "LOCXPOlfC44.787.HIT1.OlfC.2R.850.ANF_receptor.exons6.CM038354.1.Proterorhinus_semilunaris";
CM038354.1	exonerate:protein2genome:local	exon	21015472	21015677	.	+	.	gene_id "LOCXPOlfC44.789.HIT1"; transcript_id "LOCXPOlfC44.789.HIT1.transcript"; gene_name "LOCXPOlfC44.789.HIT1.OlfC.2R.850.ANF_receptor.exons6.CM038354.1.Proterorhinus_semilunaris";
CM038354.1	exonerate:protein2genome:local	exon	21015825	21016122	.	+	.	gene_id "LOCXPOlfC44.789.HIT1"; transcript_id "LOCXPOlfC44.789.HIT1.transcript"; gene_name "LOCXPOlfC44.789.HIT1.OlfC.2R.850.ANF_receptor.exons6.CM038354.1.Proterorhinus_semilunaris";
CM038354.1	exonerate:protein2genome:local	exon	21016192	21016974	.	+	.	gene_id "LOCXPOlfC44.789.HIT1"; transcript_id "LOCXPOlfC44.789.HIT1.transcript"; gene_name "LOCXPOlfC44.789.HIT1.OlfC.2R.850.ANF_receptor.exons6.CM038354.1.Proterorhinus_semilunaris";
CM038354.1	exonerate:protein2genome:local	exon	21017042	21017307	.	+	.	gene_id "LOCXPOlfC44.789.HIT1"; transcript_id "LOCXPOlfC44.789.HIT1.transcript"; gene_name "LOCXPOlfC44.789.HIT1.OlfC.2R.850.ANF_receptor.exons6.CM038354.1.Proterorhinus_semilunaris";
CM038354.1	exonerate:protein2genome:local	exon	21017363	21017466	.	+	.	gene_id "LOCXPOlfC44.789.HIT1"; transcript_id "LOCXPOlfC44.789.HIT1.transcript"; gene_name "LOCXPOlfC44.789.HIT1.OlfC.2R.850.ANF_receptor.exons6.CM038354.1.Proterorhinus_semilunaris";
CM038354.1	exonerate:protein2genome:local	exon	21017580	21018472	.	+	.	gene_id "LOCXPOlfC44.789.HIT1"; transcript_id "LOCXPOlfC44.789.HIT1.transcript"; gene_name "LOCXPOlfC44.789.HIT1.OlfC.2R.850.ANF_receptor.exons6.CM038354.1.Proterorhinus_semilunaris";
CM038354.1	exonerate:protein2genome:local	exon	21053420	21053625	.	+	.	gene_id "LOCXPOlfC44.793.HIT1"; transcript_id "LOCXPOlfC44.793.HIT1.transcript"; gene_name "LOCXPOlfC44.793.HIT1.OlfC.2R.850.ANF_receptor.exons6.CM038354.1.Proterorhinus_semilunaris";
CM038354.1	exonerate:protein2genome:local	exon	21053781	21054078	.	+	.	gene_id "LOCXPOlfC44.793.HIT1"; transcript_id "LOCXPOlfC44.793.HIT1.transcript"; gene_name "LOCXPOlfC44.793.HIT1.OlfC.2R.850.ANF_receptor.exons6.CM038354.1.Proterorhinus_semilunaris";
CM038354.1	exonerate:protein2genome:local	exon	21054148	21054930	.	+	.	gene_id "LOCXPOlfC44.793.HIT1"; transcript_id "LOCXPOlfC44.793.HIT1.transcript"; gene_name "LOCXPOlfC44.793.HIT1.OlfC.2R.850.ANF_receptor.exons6.CM038354.1.Proterorhinus_semilunaris";
CM038354.1	exonerate:protein2genome:local	exon	21054998	21055263	.	+	.	gene_id "LOCXPOlfC44.793.HIT1"; transcript_id "LOCXPOlfC44.793.HIT1.transcript"; gene_name "LOCXPOlfC44.793.HIT1.OlfC.2R.850.ANF_receptor.exons6.CM038354.1.Proterorhinus_semilunaris";
CM038354.1	exonerate:protein2genome:local	exon	21055319	21055422	.	+	.	gene_id "LOCXPOlfC44.793.HIT1"; transcript_id "LOCXPOlfC44.793.HIT1.transcript"; gene_name "LOCXPOlfC44.793.HIT1.OlfC.2R.850.ANF_receptor.exons6.CM038354.1.Proterorhinus_semilunaris";
CM038354.1	exonerate:protein2genome:local	exon	21055535	21056427	.	+	.	gene_id "LOCXPOlfC44.793.HIT1"; transcript_id "LOCXPOlfC44.793.HIT1.transcript"; gene_name "LOCXPOlfC44.793.HIT1.OlfC.2R.850.ANF_receptor.exons6.CM038354.1.Proterorhinus_semilunaris";
CM038354.1	exonerate:protein2genome:local	exon	21066119	21066324	.	+	.	gene_id "LOCXPOlfC44.795.HIT1"; transcript_id "LOCXPOlfC44.795.HIT1.transcript"; gene_name "LOCXPOlfC44.795.HIT1.OlfC.2R.850.ANF_receptor.exons6.CM038354.1.Proterorhinus_semilunaris";
CM038354.1	exonerate:protein2genome:local	exon	21066482	21066779	.	+	.	gene_id "LOCXPOlfC44.795.HIT1"; transcript_id "LOCXPOlfC44.795.HIT1.transcript"; gene_name "LOCXPOlfC44.795.HIT1.OlfC.2R.850.ANF_receptor.exons6.CM038354.1.Proterorhinus_semilunaris";
CM038354.1	exonerate:protein2genome:local	exon	21066849	21067631	.	+	.	gene_id "LOCXPOlfC44.795.HIT1"; transcript_id "LOCXPOlfC44.795.HIT1.transcript"; gene_name "LOCXPOlfC44.795.HIT1.OlfC.2R.850.ANF_receptor.exons6.CM038354.1.Proterorhinus_semilunaris";
CM038354.1	exonerate:protein2genome:local	exon	21067699	21067964	.	+	.	gene_id "LOCXPOlfC44.795.HIT1"; transcript_id "LOCXPOlfC44.795.HIT1.transcript"; gene_name "LOCXPOlfC44.795.HIT1.OlfC.2R.850.ANF_receptor.exons6.CM038354.1.Proterorhinus_semilunaris";
CM038354.1	exonerate:protein2genome:local	exon	21068022	21068125	.	+	.	gene_id "LOCXPOlfC44.795.HIT1"; transcript_id "LOCXPOlfC44.795.HIT1.transcript"; gene_name "LOCXPOlfC44.795.HIT1.OlfC.2R.850.ANF_receptor.exons6.CM038354.1.Proterorhinus_semilunaris";
CM038354.1	exonerate:protein2genome:local	exon	21068239	21069131	.	+	.	gene_id "LOCXPOlfC44.795.HIT1"; transcript_id "LOCXPOlfC44.795.HIT1.transcript"; gene_name "LOCXPOlfC44.795.HIT1.OlfC.2R.850.ANF_receptor.exons6.CM038354.1.Proterorhinus_semilunaris";
CM038354.1	exonerate:protein2genome:local	exon	21072002	21072207	.	+	.	gene_id "LOCXPOlfC44.797.HIT1"; transcript_id "LOCXPOlfC44.797.HIT1.transcript"; gene_name "LOCXPOlfC44.797.HIT1.OlfC.2R.850.ANF_receptor.exons6.CM038354.1.Proterorhinus_semilunaris";
CM038354.1	exonerate:protein2genome:local	exon	21072365	21072662	.	+	.	gene_id "LOCXPOlfC44.797.HIT1"; transcript_id "LOCXPOlfC44.797.HIT1.transcript"; gene_name "LOCXPOlfC44.797.HIT1.OlfC.2R.850.ANF_receptor.exons6.CM038354.1.Proterorhinus_semilunaris";
CM038354.1	exonerate:protein2genome:local	exon	21072732	21073514	.	+	.	gene_id "LOCXPOlfC44.797.HIT1"; transcript_id "LOCXPOlfC44.797.HIT1.transcript"; gene_name "LOCXPOlfC44.797.HIT1.OlfC.2R.850.ANF_receptor.exons6.CM038354.1.Proterorhinus_semilunaris";
CM038354.1	exonerate:protein2genome:local	exon	21073582	21073847	.	+	.	gene_id "LOCXPOlfC44.797.HIT1"; transcript_id "LOCXPOlfC44.797.HIT1.transcript"; gene_name "LOCXPOlfC44.797.HIT1.OlfC.2R.850.ANF_receptor.exons6.CM038354.1.Proterorhinus_semilunaris";
CM038354.1	exonerate:protein2genome:local	exon	21073905	21074008	.	+	.	gene_id "LOCXPOlfC44.797.HIT1"; transcript_id "LOCXPOlfC44.797.HIT1.transcript"; gene_name "LOCXPOlfC44.797.HIT1.OlfC.2R.850.ANF_receptor.exons6.CM038354.1.Proterorhinus_semilunaris";
CM038354.1	exonerate:protein2genome:local	exon	21074122	21075014	.	+	.	gene_id "LOCXPOlfC44.797.HIT1"; transcript_id "LOCXPOlfC44.797.HIT1.transcript"; gene_name "LOCXPOlfC44.797.HIT1.OlfC.2R.850.ANF_receptor.exons6.CM038354.1.Proterorhinus_semilunaris";
CM038354.1	exonerate:protein2genome:local	exon	21117199	21117404	.	+	.	gene_id "LOCXPOlfC44.801.HIT1"; transcript_id "LOCXPOlfC44.801.HIT1.transcript"; gene_name "LOCXPOlfC44.801.HIT1.OlfC.2R.850.ANF_receptor.exons6.CM038354.1.Proterorhinus_semilunaris";
CM038354.1	exonerate:protein2genome:local	exon	21117562	21117859	.	+	.	gene_id "LOCXPOlfC44.801.HIT1"; transcript_id "LOCXPOlfC44.801.HIT1.transcript"; gene_name "LOCXPOlfC44.801.HIT1.OlfC.2R.850.ANF_receptor.exons6.CM038354.1.Proterorhinus_semilunaris";
CM038354.1	exonerate:protein2genome:local	exon	21117929	21118711	.	+	.	gene_id "LOCXPOlfC44.801.HIT1"; transcript_id "LOCXPOlfC44.801.HIT1.transcript"; gene_name "LOCXPOlfC44.801.HIT1.OlfC.2R.850.ANF_receptor.exons6.CM038354.1.Proterorhinus_semilunaris";
CM038354.1	exonerate:protein2genome:local	exon	21118779	21119044	.	+	.	gene_id "LOCXPOlfC44.801.HIT1"; transcript_id "LOCXPOlfC44.801.HIT1.transcript"; gene_name "LOCXPOlfC44.801.HIT1.OlfC.2R.850.ANF_receptor.exons6.CM038354.1.Proterorhinus_semilunaris";
CM038354.1	exonerate:protein2genome:local	exon	21119102	21119205	.	+	.	gene_id "LOCXPOlfC44.801.HIT1"; transcript_id "LOCXPOlfC44.801.HIT1.transcript"; gene_name "LOCXPOlfC44.801.HIT1.OlfC.2R.850.ANF_receptor.exons6.CM038354.1.Proterorhinus_semilunaris";
CM038354.1	exonerate:protein2genome:local	exon	21119319	21120211	.	+	.	gene_id "LOCXPOlfC44.801.HIT1"; transcript_id "LOCXPOlfC44.801.HIT1.transcript"; gene_name "LOCXPOlfC44.801.HIT1.OlfC.2R.850.ANF_receptor.exons6.CM038354.1.Proterorhinus_semilunaris";
CM038354.1	exonerate:protein2genome:local	exon	21145210	21145415	.	+	.	gene_id "LOCXPOlfC44.808.HIT1"; transcript_id "LOCXPOlfC44.808.HIT1.transcript"; gene_name "LOCXPOlfC44.808.HIT1.OlfC.2R.850.ANF_receptor.exons6.CM038354.1.Proterorhinus_semilunaris";
CM038354.1	exonerate:protein2genome:local	exon	21145573	21145870	.	+	.	gene_id "LOCXPOlfC44.808.HIT1"; transcript_id "LOCXPOlfC44.808.HIT1.transcript"; gene_name "LOCXPOlfC44.808.HIT1.OlfC.2R.850.ANF_receptor.exons6.CM038354.1.Proterorhinus_semilunaris";
CM038354.1	exonerate:protein2genome:local	exon	21145941	21146723	.	+	.	gene_id "LOCXPOlfC44.808.HIT1"; transcript_id "LOCXPOlfC44.808.HIT1.transcript"; gene_name "LOCXPOlfC44.808.HIT1.OlfC.2R.850.ANF_receptor.exons6.CM038354.1.Proterorhinus_semilunaris";
CM038354.1	exonerate:protein2genome:local	exon	21146791	21147056	.	+	.	gene_id "LOCXPOlfC44.808.HIT1"; transcript_id "LOCXPOlfC44.808.HIT1.transcript"; gene_name "LOCXPOlfC44.808.HIT1.OlfC.2R.850.ANF_receptor.exons6.CM038354.1.Proterorhinus_semilunaris";
CM038354.1	exonerate:protein2genome:local	exon	21147112	21147215	.	+	.	gene_id "LOCXPOlfC44.808.HIT1"; transcript_id "LOCXPOlfC44.808.HIT1.transcript"; gene_name "LOCXPOlfC44.808.HIT1.OlfC.2R.850.ANF_receptor.exons6.CM038354.1.Proterorhinus_semilunaris";
CM038354.1	exonerate:protein2genome:local	exon	21147329	21148221	.	+	.	gene_id "LOCXPOlfC44.808.HIT1"; transcript_id "LOCXPOlfC44.808.HIT1.transcript"; gene_name "LOCXPOlfC44.808.HIT1.OlfC.2R.850.ANF_receptor.exons6.CM038354.1.Proterorhinus_semilunaris";
CM038354.1	exonerate:protein2genome:local	exon	21157854	21158059	.	+	.	gene_id "LOCXPOlfC44.810.HIT1"; transcript_id "LOCXPOlfC44.810.HIT1.transcript"; gene_name "LOCXPOlfC44.810.HIT1.OlfC.2R.850.ANF_receptor.exons6.CM038354.1.Proterorhinus_semilunaris";
CM038354.1	exonerate:protein2genome:local	exon	21158217	21158514	.	+	.	gene_id "LOCXPOlfC44.810.HIT1"; transcript_id "LOCXPOlfC44.810.HIT1.transcript"; gene_name "LOCXPOlfC44.810.HIT1.OlfC.2R.850.ANF_receptor.exons6.CM038354.1.Proterorhinus_semilunaris";
CM038354.1	exonerate:protein2genome:local	exon	21158584	21159366	.	+	.	gene_id "LOCXPOlfC44.810.HIT1"; transcript_id "LOCXPOlfC44.810.HIT1.transcript"; gene_name "LOCXPOlfC44.810.HIT1.OlfC.2R.850.ANF_receptor.exons6.CM038354.1.Proterorhinus_semilunaris";
CM038354.1	exonerate:protein2genome:local	exon	21159434	21159699	.	+	.	gene_id "LOCXPOlfC44.810.HIT1"; transcript_id "LOCXPOlfC44.810.HIT1.transcript"; gene_name "LOCXPOlfC44.810.HIT1.OlfC.2R.850.ANF_receptor.exons6.CM038354.1.Proterorhinus_semilunaris";
CM038354.1	exonerate:protein2genome:local	exon	21159757	21159860	.	+	.	gene_id "LOCXPOlfC44.810.HIT1"; transcript_id "LOCXPOlfC44.810.HIT1.transcript"; gene_name "LOCXPOlfC44.810.HIT1.OlfC.2R.850.ANF_receptor.exons6.CM038354.1.Proterorhinus_semilunaris";
CM038354.1	exonerate:protein2genome:local	exon	21159974	21160866	.	+	.	gene_id "LOCXPOlfC44.810.HIT1"; transcript_id "LOCXPOlfC44.810.HIT1.transcript"; gene_name "LOCXPOlfC44.810.HIT1.OlfC.2R.850.ANF_receptor.exons6.CM038354.1.Proterorhinus_semilunaris";
CM038354.1	exonerate:protein2genome:local	exon	21197891	21198096	.	+	.	gene_id "LOCXPOlfC44.812.HIT1"; transcript_id "LOCXPOlfC44.812.HIT1.transcript"; gene_name "LOCXPOlfC44.812.HIT1.OlfC.2R.850.ANF_receptor.exons6.CM038354.1.Proterorhinus_semilunaris";
CM038354.1	exonerate:protein2genome:local	exon	21198254	21198551	.	+	.	gene_id "LOCXPOlfC44.812.HIT1"; transcript_id "LOCXPOlfC44.812.HIT1.transcript"; gene_name "LOCXPOlfC44.812.HIT1.OlfC.2R.850.ANF_receptor.exons6.CM038354.1.Proterorhinus_semilunaris";
CM038354.1	exonerate:protein2genome:local	exon	21198621	21199403	.	+	.	gene_id "LOCXPOlfC44.812.HIT1"; transcript_id "LOCXPOlfC44.812.HIT1.transcript"; gene_name "LOCXPOlfC44.812.HIT1.OlfC.2R.850.ANF_receptor.exons6.CM038354.1.Proterorhinus_semilunaris";
CM038354.1	exonerate:protein2genome:local	exon	21199471	21199736	.	+	.	gene_id "LOCXPOlfC44.812.HIT1"; transcript_id "LOCXPOlfC44.812.HIT1.transcript"; gene_name "LOCXPOlfC44.812.HIT1.OlfC.2R.850.ANF_receptor.exons6.CM038354.1.Proterorhinus_semilunaris";
CM038354.1	exonerate:protein2genome:local	exon	21199792	21199895	.	+	.	gene_id "LOCXPOlfC44.812.HIT1"; transcript_id "LOCXPOlfC44.812.HIT1.transcript"; gene_name "LOCXPOlfC44.812.HIT1.OlfC.2R.850.ANF_receptor.exons6.CM038354.1.Proterorhinus_semilunaris";
CM038354.1	exonerate:protein2genome:local	exon	21200009	21200901	.	+	.	gene_id "LOCXPOlfC44.812.HIT1"; transcript_id "LOCXPOlfC44.812.HIT1.transcript"; gene_name "LOCXPOlfC44.812.HIT1.OlfC.2R.850.ANF_receptor.exons6.CM038354.1.Proterorhinus_semilunaris";
CM038354.1	exonerate:protein2genome:local	exon	21229642	21230534	.	-	.	gene_id "LOCXPOlfC44.814.HIT1"; transcript_id "LOCXPOlfC44.814.HIT1.transcript"; gene_name "LOCXPOlfC44.814.HIT1.OlfC.2R.850.ANF_receptor.exons6.CM038354.1.Proterorhinus_semilunaris";
CM038354.1	exonerate:protein2genome:local	exon	21230648	21230751	.	-	.	gene_id "LOCXPOlfC44.814.HIT1"; transcript_id "LOCXPOlfC44.814.HIT1.transcript"; gene_name "LOCXPOlfC44.814.HIT1.OlfC.2R.850.ANF_receptor.exons6.CM038354.1.Proterorhinus_semilunaris";
CM038354.1	exonerate:protein2genome:local	exon	21230809	21231074	.	-	.	gene_id "LOCXPOlfC44.814.HIT1"; transcript_id "LOCXPOlfC44.814.HIT1.transcript"; gene_name "LOCXPOlfC44.814.HIT1.OlfC.2R.850.ANF_receptor.exons6.CM038354.1.Proterorhinus_semilunaris";
CM038354.1	exonerate:protein2genome:local	exon	21231142	21231924	.	-	.	gene_id "LOCXPOlfC44.814.HIT1"; transcript_id "LOCXPOlfC44.814.HIT1.transcript"; gene_name "LOCXPOlfC44.814.HIT1.OlfC.2R.850.ANF_receptor.exons6.CM038354.1.Proterorhinus_semilunaris";
CM038354.1	exonerate:protein2genome:local	exon	21231997	21232294	.	-	.	gene_id "LOCXPOlfC44.814.HIT1"; transcript_id "LOCXPOlfC44.814.HIT1.transcript"; gene_name "LOCXPOlfC44.814.HIT1.OlfC.2R.850.ANF_receptor.exons6.CM038354.1.Proterorhinus_semilunaris";
CM038354.1	exonerate:protein2genome:local	exon	21232411	21232616	.	-	.	gene_id "LOCXPOlfC44.814.HIT1"; transcript_id "LOCXPOlfC44.814.HIT1.transcript"; gene_name "LOCXPOlfC44.814.HIT1.OlfC.2R.850.ANF_receptor.exons6.CM038354.1.Proterorhinus_semilunaris";
CM038354.1	exonerate:protein2genome:local	exon	21251564	21252456	.	-	.	gene_id "LOCXPOlfC44.818.HIT1"; transcript_id "LOCXPOlfC44.818.HIT1.transcript"; gene_name "LOCXPOlfC44.818.HIT1.OlfC.2R.850.ANF_receptor.exons6.CM038354.1.Proterorhinus_semilunaris";
CM038354.1	exonerate:protein2genome:local	exon	21252568	21252671	.	-	.	gene_id "LOCXPOlfC44.818.HIT1"; transcript_id "LOCXPOlfC44.818.HIT1.transcript"; gene_name "LOCXPOlfC44.818.HIT1.OlfC.2R.850.ANF_receptor.exons6.CM038354.1.Proterorhinus_semilunaris";
CM038354.1	exonerate:protein2genome:local	exon	21252729	21252994	.	-	.	gene_id "LOCXPOlfC44.818.HIT1"; transcript_id "LOCXPOlfC44.818.HIT1.transcript"; gene_name "LOCXPOlfC44.818.HIT1.OlfC.2R.850.ANF_receptor.exons6.CM038354.1.Proterorhinus_semilunaris";
CM038354.1	exonerate:protein2genome:local	exon	21253062	21253844	.	-	.	gene_id "LOCXPOlfC44.818.HIT1"; transcript_id "LOCXPOlfC44.818.HIT1.transcript"; gene_name "LOCXPOlfC44.818.HIT1.OlfC.2R.850.ANF_receptor.exons6.CM038354.1.Proterorhinus_semilunaris";
CM038354.1	exonerate:protein2genome:local	exon	21253914	21254211	.	-	.	gene_id "LOCXPOlfC44.818.HIT1"; transcript_id "LOCXPOlfC44.818.HIT1.transcript"; gene_name "LOCXPOlfC44.818.HIT1.OlfC.2R.850.ANF_receptor.exons6.CM038354.1.Proterorhinus_semilunaris";
CM038354.1	exonerate:protein2genome:local	exon	21254364	21254569	.	-	.	gene_id "LOCXPOlfC44.818.HIT1"; transcript_id "LOCXPOlfC44.818.HIT1.transcript"; gene_name "LOCXPOlfC44.818.HIT1.OlfC.2R.850.ANF_receptor.exons6.CM038354.1.Proterorhinus_semilunaris";
CM038354.1	exonerate:protein2genome:local	exon	21266465	21267357	.	-	.	gene_id "LOCXPOlfC44.820.HIT1"; transcript_id "LOCXPOlfC44.820.HIT1.transcript"; gene_name "LOCXPOlfC44.820.HIT1.OlfC.2R.850.ANF_receptor.exons6.CM038354.1.Proterorhinus_semilunaris";
CM038354.1	exonerate:protein2genome:local	exon	21267471	21267574	.	-	.	gene_id "LOCXPOlfC44.820.HIT1"; transcript_id "LOCXPOlfC44.820.HIT1.transcript"; gene_name "LOCXPOlfC44.820.HIT1.OlfC.2R.850.ANF_receptor.exons6.CM038354.1.Proterorhinus_semilunaris";
CM038354.1	exonerate:protein2genome:local	exon	21267630	21267895	.	-	.	gene_id "LOCXPOlfC44.820.HIT1"; transcript_id "LOCXPOlfC44.820.HIT1.transcript"; gene_name "LOCXPOlfC44.820.HIT1.OlfC.2R.850.ANF_receptor.exons6.CM038354.1.Proterorhinus_semilunaris";
CM038354.1	exonerate:protein2genome:local	exon	21267963	21268745	.	-	.	gene_id "LOCXPOlfC44.820.HIT1"; transcript_id "LOCXPOlfC44.820.HIT1.transcript"; gene_name "LOCXPOlfC44.820.HIT1.OlfC.2R.850.ANF_receptor.exons6.CM038354.1.Proterorhinus_semilunaris";
CM038354.1	exonerate:protein2genome:local	exon	21268818	21269115	.	-	.	gene_id "LOCXPOlfC44.820.HIT1"; transcript_id "LOCXPOlfC44.820.HIT1.transcript"; gene_name "LOCXPOlfC44.820.HIT1.OlfC.2R.850.ANF_receptor.exons6.CM038354.1.Proterorhinus_semilunaris";
CM038354.1	exonerate:protein2genome:local	exon	21269232	21269437	.	-	.	gene_id "LOCXPOlfC44.820.HIT1"; transcript_id "LOCXPOlfC44.820.HIT1.transcript"; gene_name "LOCXPOlfC44.820.HIT1.OlfC.2R.850.ANF_receptor.exons6.CM038354.1.Proterorhinus_semilunaris";
CM038354.1	exonerate:protein2genome:local	exon	21289737	21290629	.	-	.	gene_id "LOCXPOlfC44.823.HIT1"; transcript_id "LOCXPOlfC44.823.HIT1.transcript"; gene_name "LOCXPOlfC44.823.HIT1.OlfC.2R.849.ANF_receptor.exons6.CM038354.1.Proterorhinus_semilunaris";
CM038354.1	exonerate:protein2genome:local	exon	21290743	21290846	.	-	.	gene_id "LOCXPOlfC44.823.HIT1"; transcript_id "LOCXPOlfC44.823.HIT1.transcript"; gene_name "LOCXPOlfC44.823.HIT1.OlfC.2R.849.ANF_receptor.exons6.CM038354.1.Proterorhinus_semilunaris";
CM038354.1	exonerate:protein2genome:local	exon	21290904	21291169	.	-	.	gene_id "LOCXPOlfC44.823.HIT1"; transcript_id "LOCXPOlfC44.823.HIT1.transcript"; gene_name "LOCXPOlfC44.823.HIT1.OlfC.2R.849.ANF_receptor.exons6.CM038354.1.Proterorhinus_semilunaris";
CM038354.1	exonerate:protein2genome:local	exon	21291237	21292019	.	-	.	gene_id "LOCXPOlfC44.823.HIT1"; transcript_id "LOCXPOlfC44.823.HIT1.transcript"; gene_name "LOCXPOlfC44.823.HIT1.OlfC.2R.849.ANF_receptor.exons6.CM038354.1.Proterorhinus_semilunaris";
CM038354.1	exonerate:protein2genome:local	exon	21292088	21292385	.	-	.	gene_id "LOCXPOlfC44.823.HIT1"; transcript_id "LOCXPOlfC44.823.HIT1.transcript"; gene_name "LOCXPOlfC44.823.HIT1.OlfC.2R.849.ANF_receptor.exons6.CM038354.1.Proterorhinus_semilunaris";
CM038354.1	exonerate:protein2genome:local	exon	21292543	21292745	.	-	.	gene_id "LOCXPOlfC44.823.HIT1"; transcript_id "LOCXPOlfC44.823.HIT1.transcript"; gene_name "LOCXPOlfC44.823.HIT1.OlfC.2R.849.ANF_receptor.exons6.CM038354.1.Proterorhinus_semilunaris";
CM038354.1	exonerate:protein2genome:local	exon	21307629	21308521	.	-	.	gene_id "LOCXPOlfC44.827.HIT1"; transcript_id "LOCXPOlfC44.827.HIT1.transcript"; gene_name "LOCXPOlfC44.827.HIT1.OlfC.2R.850.ANF_receptor.exons6.CM038354.1.Proterorhinus_semilunaris";
CM038354.1	exonerate:protein2genome:local	exon	21308635	21308738	.	-	.	gene_id "LOCXPOlfC44.827.HIT1"; transcript_id "LOCXPOlfC44.827.HIT1.transcript"; gene_name "LOCXPOlfC44.827.HIT1.OlfC.2R.850.ANF_receptor.exons6.CM038354.1.Proterorhinus_semilunaris";
CM038354.1	exonerate:protein2genome:local	exon	21308796	21309061	.	-	.	gene_id "LOCXPOlfC44.827.HIT1"; transcript_id "LOCXPOlfC44.827.HIT1.transcript"; gene_name "LOCXPOlfC44.827.HIT1.OlfC.2R.850.ANF_receptor.exons6.CM038354.1.Proterorhinus_semilunaris";
CM038354.1	exonerate:protein2genome:local	exon	21309129	21309911	.	-	.	gene_id "LOCXPOlfC44.827.HIT1"; transcript_id "LOCXPOlfC44.827.HIT1.transcript"; gene_name "LOCXPOlfC44.827.HIT1.OlfC.2R.850.ANF_receptor.exons6.CM038354.1.Proterorhinus_semilunaris";
CM038354.1	exonerate:protein2genome:local	exon	21309981	21310278	.	-	.	gene_id "LOCXPOlfC44.827.HIT1"; transcript_id "LOCXPOlfC44.827.HIT1.transcript"; gene_name "LOCXPOlfC44.827.HIT1.OlfC.2R.850.ANF_receptor.exons6.CM038354.1.Proterorhinus_semilunaris";
CM038354.1	exonerate:protein2genome:local	exon	21310436	21310641	.	-	.	gene_id "LOCXPOlfC44.827.HIT1"; transcript_id "LOCXPOlfC44.827.HIT1.transcript"; gene_name "LOCXPOlfC44.827.HIT1.OlfC.2R.850.ANF_receptor.exons6.CM038354.1.Proterorhinus_semilunaris";
CM038354.1	exonerate:protein2genome:local	exon	21342408	21343300	.	-	.	gene_id "LOCXPOlfC44.830.HIT1"; transcript_id "LOCXPOlfC44.830.HIT1.transcript"; gene_name "LOCXPOlfC44.830.HIT1.OlfC.2R.850.ANF_receptor.exons6.CM038354.1.Proterorhinus_semilunaris";
CM038354.1	exonerate:protein2genome:local	exon	21343414	21343517	.	-	.	gene_id "LOCXPOlfC44.830.HIT1"; transcript_id "LOCXPOlfC44.830.HIT1.transcript"; gene_name "LOCXPOlfC44.830.HIT1.OlfC.2R.850.ANF_receptor.exons6.CM038354.1.Proterorhinus_semilunaris";
CM038354.1	exonerate:protein2genome:local	exon	21343575	21343840	.	-	.	gene_id "LOCXPOlfC44.830.HIT1"; transcript_id "LOCXPOlfC44.830.HIT1.transcript"; gene_name "LOCXPOlfC44.830.HIT1.OlfC.2R.850.ANF_receptor.exons6.CM038354.1.Proterorhinus_semilunaris";
CM038354.1	exonerate:protein2genome:local	exon	21343908	21344690	.	-	.	gene_id "LOCXPOlfC44.830.HIT1"; transcript_id "LOCXPOlfC44.830.HIT1.transcript"; gene_name "LOCXPOlfC44.830.HIT1.OlfC.2R.850.ANF_receptor.exons6.CM038354.1.Proterorhinus_semilunaris";
CM038354.1	exonerate:protein2genome:local	exon	21344760	21345057	.	-	.	gene_id "LOCXPOlfC44.830.HIT1"; transcript_id "LOCXPOlfC44.830.HIT1.transcript"; gene_name "LOCXPOlfC44.830.HIT1.OlfC.2R.850.ANF_receptor.exons6.CM038354.1.Proterorhinus_semilunaris";
CM038354.1	exonerate:protein2genome:local	exon	21345215	21345420	.	-	.	gene_id "LOCXPOlfC44.830.HIT1"; transcript_id "LOCXPOlfC44.830.HIT1.transcript"; gene_name "LOCXPOlfC44.830.HIT1.OlfC.2R.850.ANF_receptor.exons6.CM038354.1.Proterorhinus_semilunaris";
CM038354.1	exonerate:protein2genome:local	exon	21355095	21355987	.	-	.	gene_id "LOCXPOlfC44.832.HIT1"; transcript_id "LOCXPOlfC44.832.HIT1.transcript"; gene_name "LOCXPOlfC44.832.HIT1.OlfC.2R.850.ANF_receptor.exons6.CM038354.1.Proterorhinus_semilunaris";
CM038354.1	exonerate:protein2genome:local	exon	21356101	21356204	.	-	.	gene_id "LOCXPOlfC44.832.HIT1"; transcript_id "LOCXPOlfC44.832.HIT1.transcript"; gene_name "LOCXPOlfC44.832.HIT1.OlfC.2R.850.ANF_receptor.exons6.CM038354.1.Proterorhinus_semilunaris";
CM038354.1	exonerate:protein2genome:local	exon	21356262	21356527	.	-	.	gene_id "LOCXPOlfC44.832.HIT1"; transcript_id "LOCXPOlfC44.832.HIT1.transcript"; gene_name "LOCXPOlfC44.832.HIT1.OlfC.2R.850.ANF_receptor.exons6.CM038354.1.Proterorhinus_semilunaris";
CM038354.1	exonerate:protein2genome:local	exon	21356595	21357377	.	-	.	gene_id "LOCXPOlfC44.832.HIT1"; transcript_id "LOCXPOlfC44.832.HIT1.transcript"; gene_name "LOCXPOlfC44.832.HIT1.OlfC.2R.850.ANF_receptor.exons6.CM038354.1.Proterorhinus_semilunaris";
CM038354.1	exonerate:protein2genome:local	exon	21357450	21357747	.	-	.	gene_id "LOCXPOlfC44.832.HIT1"; transcript_id "LOCXPOlfC44.832.HIT1.transcript"; gene_name "LOCXPOlfC44.832.HIT1.OlfC.2R.850.ANF_receptor.exons6.CM038354.1.Proterorhinus_semilunaris";
CM038354.1	exonerate:protein2genome:local	exon	21357864	21358069	.	-	.	gene_id "LOCXPOlfC44.832.HIT1"; transcript_id "LOCXPOlfC44.832.HIT1.transcript"; gene_name "LOCXPOlfC44.832.HIT1.OlfC.2R.850.ANF_receptor.exons6.CM038354.1.Proterorhinus_semilunaris";
CM038354.1	exonerate:protein2genome:local	exon	21368162	21369054	.	-	.	gene_id "LOCXPOlfC44.835.HIT1"; transcript_id "LOCXPOlfC44.835.HIT1.transcript"; gene_name "LOCXPOlfC44.835.HIT1.OlfC.2R.850.ANF_receptor.exons6.CM038354.1.Proterorhinus_semilunaris";
CM038354.1	exonerate:protein2genome:local	exon	21369168	21369271	.	-	.	gene_id "LOCXPOlfC44.835.HIT1"; transcript_id "LOCXPOlfC44.835.HIT1.transcript"; gene_name "LOCXPOlfC44.835.HIT1.OlfC.2R.850.ANF_receptor.exons6.CM038354.1.Proterorhinus_semilunaris";
CM038354.1	exonerate:protein2genome:local	exon	21369329	21369594	.	-	.	gene_id "LOCXPOlfC44.835.HIT1"; transcript_id "LOCXPOlfC44.835.HIT1.transcript"; gene_name "LOCXPOlfC44.835.HIT1.OlfC.2R.850.ANF_receptor.exons6.CM038354.1.Proterorhinus_semilunaris";
CM038354.1	exonerate:protein2genome:local	exon	21369662	21370444	.	-	.	gene_id "LOCXPOlfC44.835.HIT1"; transcript_id "LOCXPOlfC44.835.HIT1.transcript"; gene_name "LOCXPOlfC44.835.HIT1.OlfC.2R.850.ANF_receptor.exons6.CM038354.1.Proterorhinus_semilunaris";
CM038354.1	exonerate:protein2genome:local	exon	21370514	21370811	.	-	.	gene_id "LOCXPOlfC44.835.HIT1"; transcript_id "LOCXPOlfC44.835.HIT1.transcript"; gene_name "LOCXPOlfC44.835.HIT1.OlfC.2R.850.ANF_receptor.exons6.CM038354.1.Proterorhinus_semilunaris";
CM038354.1	exonerate:protein2genome:local	exon	21370969	21371174	.	-	.	gene_id "LOCXPOlfC44.835.HIT1"; transcript_id "LOCXPOlfC44.835.HIT1.transcript"; gene_name "LOCXPOlfC44.835.HIT1.OlfC.2R.850.ANF_receptor.exons6.CM038354.1.Proterorhinus_semilunaris";
CM038354.1	exonerate:protein2genome:local	exon	21406121	21407013	.	-	.	gene_id "LOCXPOlfC44.838.HIT1"; transcript_id "LOCXPOlfC44.838.HIT1.transcript"; gene_name "LOCXPOlfC44.838.HIT1.OlfC.2R.850.ANF_receptor.exons6.CM038354.1.Proterorhinus_semilunaris";
CM038354.1	exonerate:protein2genome:local	exon	21407127	21407230	.	-	.	gene_id "LOCXPOlfC44.838.HIT1"; transcript_id "LOCXPOlfC44.838.HIT1.transcript"; gene_name "LOCXPOlfC44.838.HIT1.OlfC.2R.850.ANF_receptor.exons6.CM038354.1.Proterorhinus_semilunaris";
CM038354.1	exonerate:protein2genome:local	exon	21407288	21407553	.	-	.	gene_id "LOCXPOlfC44.838.HIT1"; transcript_id "LOCXPOlfC44.838.HIT1.transcript"; gene_name "LOCXPOlfC44.838.HIT1.OlfC.2R.850.ANF_receptor.exons6.CM038354.1.Proterorhinus_semilunaris";
CM038354.1	exonerate:protein2genome:local	exon	21407621	21408403	.	-	.	gene_id "LOCXPOlfC44.838.HIT1"; transcript_id "LOCXPOlfC44.838.HIT1.transcript"; gene_name "LOCXPOlfC44.838.HIT1.OlfC.2R.850.ANF_receptor.exons6.CM038354.1.Proterorhinus_semilunaris";
CM038354.1	exonerate:protein2genome:local	exon	21408473	21408770	.	-	.	gene_id "LOCXPOlfC44.838.HIT1"; transcript_id "LOCXPOlfC44.838.HIT1.transcript"; gene_name "LOCXPOlfC44.838.HIT1.OlfC.2R.850.ANF_receptor.exons6.CM038354.1.Proterorhinus_semilunaris";
CM038354.1	exonerate:protein2genome:local	exon	21408928	21409133	.	-	.	gene_id "LOCXPOlfC44.838.HIT1"; transcript_id "LOCXPOlfC44.838.HIT1.transcript"; gene_name "LOCXPOlfC44.838.HIT1.OlfC.2R.850.ANF_receptor.exons6.CM038354.1.Proterorhinus_semilunaris";
CM038354.1	exonerate:protein2genome:local	exon	21415741	21416633	.	-	.	gene_id "LOCXPOlfC44.841.HIT1"; transcript_id "LOCXPOlfC44.841.HIT1.transcript"; gene_name "LOCXPOlfC44.841.HIT1.OlfC.2R.850.ANF_receptor.exons6.CM038354.1.Proterorhinus_semilunaris";
CM038354.1	exonerate:protein2genome:local	exon	21416745	21416848	.	-	.	gene_id "LOCXPOlfC44.841.HIT1"; transcript_id "LOCXPOlfC44.841.HIT1.transcript"; gene_name "LOCXPOlfC44.841.HIT1.OlfC.2R.850.ANF_receptor.exons6.CM038354.1.Proterorhinus_semilunaris";
CM038354.1	exonerate:protein2genome:local	exon	21416904	21417169	.	-	.	gene_id "LOCXPOlfC44.841.HIT1"; transcript_id "LOCXPOlfC44.841.HIT1.transcript"; gene_name "LOCXPOlfC44.841.HIT1.OlfC.2R.850.ANF_receptor.exons6.CM038354.1.Proterorhinus_semilunaris";
CM038354.1	exonerate:protein2genome:local	exon	21417237	21418019	.	-	.	gene_id "LOCXPOlfC44.841.HIT1"; transcript_id "LOCXPOlfC44.841.HIT1.transcript"; gene_name "LOCXPOlfC44.841.HIT1.OlfC.2R.850.ANF_receptor.exons6.CM038354.1.Proterorhinus_semilunaris";
CM038354.1	exonerate:protein2genome:local	exon	21418089	21418386	.	-	.	gene_id "LOCXPOlfC44.841.HIT1"; transcript_id "LOCXPOlfC44.841.HIT1.transcript"; gene_name "LOCXPOlfC44.841.HIT1.OlfC.2R.850.ANF_receptor.exons6.CM038354.1.Proterorhinus_semilunaris";
CM038354.1	exonerate:protein2genome:local	exon	21418544	21418749	.	-	.	gene_id "LOCXPOlfC44.841.HIT1"; transcript_id "LOCXPOlfC44.841.HIT1.transcript"; gene_name "LOCXPOlfC44.841.HIT1.OlfC.2R.850.ANF_receptor.exons6.CM038354.1.Proterorhinus_semilunaris";
CM038354.1	exonerate:protein2genome:local	exon	21437478	21438363	.	-	.	gene_id "LOCXPOlfC44.842.HIT1"; transcript_id "LOCXPOlfC44.842.HIT1.transcript"; gene_name "LOCXPOlfC44.842.HIT1.OlfC.2R.784.ANF_receptor.exons6.CM038354.1.Proterorhinus_semilunaris";
CM038354.1	exonerate:protein2genome:local	exon	21438479	21438582	.	-	.	gene_id "LOCXPOlfC44.842.HIT1"; transcript_id "LOCXPOlfC44.842.HIT1.transcript"; gene_name "LOCXPOlfC44.842.HIT1.OlfC.2R.784.ANF_receptor.exons6.CM038354.1.Proterorhinus_semilunaris";
CM038354.1	exonerate:protein2genome:local	exon	21438638	21438903	.	-	.	gene_id "LOCXPOlfC44.842.HIT1"; transcript_id "LOCXPOlfC44.842.HIT1.transcript"; gene_name "LOCXPOlfC44.842.HIT1.OlfC.2R.784.ANF_receptor.exons6.CM038354.1.Proterorhinus_semilunaris";
CM038354.1	exonerate:protein2genome:local	exon	21438971	21439753	.	-	.	gene_id "LOCXPOlfC44.842.HIT1"; transcript_id "LOCXPOlfC44.842.HIT1.transcript"; gene_name "LOCXPOlfC44.842.HIT1.OlfC.2R.784.ANF_receptor.exons6.CM038354.1.Proterorhinus_semilunaris";
CM038354.1	exonerate:protein2genome:local	exon	21439823	21440120	.	-	.	gene_id "LOCXPOlfC44.842.HIT1"; transcript_id "LOCXPOlfC44.842.HIT1.transcript"; gene_name "LOCXPOlfC44.842.HIT1.OlfC.2R.784.ANF_receptor.exons6.CM038354.1.Proterorhinus_semilunaris";
CM038354.1	exonerate:protein2genome:local	exon	21440278	21440483	.	-	.	gene_id "LOCXPOlfC44.842.HIT1"; transcript_id "LOCXPOlfC44.842.HIT1.transcript"; gene_name "LOCXPOlfC44.842.HIT1.OlfC.2R.784.ANF_receptor.exons6.CM038354.1.Proterorhinus_semilunaris";
CM038354.1	exonerate:protein2genome:local	exon	21470263	21471155	.	-	.	gene_id "LOCXPOlfC44.848.HIT1"; transcript_id "LOCXPOlfC44.848.HIT1.transcript"; gene_name "LOCXPOlfC44.848.HIT1.OlfC.2R.850.ANF_receptor.exons6.CM038354.1.Proterorhinus_semilunaris";
CM038354.1	exonerate:protein2genome:local	exon	21471269	21471372	.	-	.	gene_id "LOCXPOlfC44.848.HIT1"; transcript_id "LOCXPOlfC44.848.HIT1.transcript"; gene_name "LOCXPOlfC44.848.HIT1.OlfC.2R.850.ANF_receptor.exons6.CM038354.1.Proterorhinus_semilunaris";
CM038354.1	exonerate:protein2genome:local	exon	21471430	21471695	.	-	.	gene_id "LOCXPOlfC44.848.HIT1"; transcript_id "LOCXPOlfC44.848.HIT1.transcript"; gene_name "LOCXPOlfC44.848.HIT1.OlfC.2R.850.ANF_receptor.exons6.CM038354.1.Proterorhinus_semilunaris";
CM038354.1	exonerate:protein2genome:local	exon	21471763	21472545	.	-	.	gene_id "LOCXPOlfC44.848.HIT1"; transcript_id "LOCXPOlfC44.848.HIT1.transcript"; gene_name "LOCXPOlfC44.848.HIT1.OlfC.2R.850.ANF_receptor.exons6.CM038354.1.Proterorhinus_semilunaris";
CM038354.1	exonerate:protein2genome:local	exon	21472615	21472912	.	-	.	gene_id "LOCXPOlfC44.848.HIT1"; transcript_id "LOCXPOlfC44.848.HIT1.transcript"; gene_name "LOCXPOlfC44.848.HIT1.OlfC.2R.850.ANF_receptor.exons6.CM038354.1.Proterorhinus_semilunaris";
CM038354.1	exonerate:protein2genome:local	exon	21473067	21473272	.	-	.	gene_id "LOCXPOlfC44.848.HIT1"; transcript_id "LOCXPOlfC44.848.HIT1.transcript"; gene_name "LOCXPOlfC44.848.HIT1.OlfC.2R.850.ANF_receptor.exons6.CM038354.1.Proterorhinus_semilunaris";
CM038354.1	exonerate:protein2genome:local	exon	21569097	21569989	.	-	.	gene_id "LOCXPOlfC44.851.HIT1"; transcript_id "LOCXPOlfC44.851.HIT1.transcript"; gene_name "LOCXPOlfC44.851.HIT1.OlfC.2R.850.ANF_receptor.exons6.CM038354.1.Proterorhinus_semilunaris";
CM038354.1	exonerate:protein2genome:local	exon	21570103	21570206	.	-	.	gene_id "LOCXPOlfC44.851.HIT1"; transcript_id "LOCXPOlfC44.851.HIT1.transcript"; gene_name "LOCXPOlfC44.851.HIT1.OlfC.2R.850.ANF_receptor.exons6.CM038354.1.Proterorhinus_semilunaris";
CM038354.1	exonerate:protein2genome:local	exon	21570264	21570529	.	-	.	gene_id "LOCXPOlfC44.851.HIT1"; transcript_id "LOCXPOlfC44.851.HIT1.transcript"; gene_name "LOCXPOlfC44.851.HIT1.OlfC.2R.850.ANF_receptor.exons6.CM038354.1.Proterorhinus_semilunaris";
CM038354.1	exonerate:protein2genome:local	exon	21570597	21571379	.	-	.	gene_id "LOCXPOlfC44.851.HIT1"; transcript_id "LOCXPOlfC44.851.HIT1.transcript"; gene_name "LOCXPOlfC44.851.HIT1.OlfC.2R.850.ANF_receptor.exons6.CM038354.1.Proterorhinus_semilunaris";
CM038354.1	exonerate:protein2genome:local	exon	21571449	21571746	.	-	.	gene_id "LOCXPOlfC44.851.HIT1"; transcript_id "LOCXPOlfC44.851.HIT1.transcript"; gene_name "LOCXPOlfC44.851.HIT1.OlfC.2R.850.ANF_receptor.exons6.CM038354.1.Proterorhinus_semilunaris";
CM038354.1	exonerate:protein2genome:local	exon	21571904	21572109	.	-	.	gene_id "LOCXPOlfC44.851.HIT1"; transcript_id "LOCXPOlfC44.851.HIT1.transcript"; gene_name "LOCXPOlfC44.851.HIT1.OlfC.2R.850.ANF_receptor.exons6.CM038354.1.Proterorhinus_semilunaris";
CM038354.1	exonerate:protein2genome:local	exon	21579176	21580068	.	-	.	gene_id "LOCXPOlfC44.853.HIT1"; transcript_id "LOCXPOlfC44.853.HIT1.transcript"; gene_name "LOCXPOlfC44.853.HIT1.OlfC.2R.850.ANF_receptor.exons6.CM038354.1.Proterorhinus_semilunaris";
CM038354.1	exonerate:protein2genome:local	exon	21580182	21580285	.	-	.	gene_id "LOCXPOlfC44.853.HIT1"; transcript_id "LOCXPOlfC44.853.HIT1.transcript"; gene_name "LOCXPOlfC44.853.HIT1.OlfC.2R.850.ANF_receptor.exons6.CM038354.1.Proterorhinus_semilunaris";
CM038354.1	exonerate:protein2genome:local	exon	21580343	21580608	.	-	.	gene_id "LOCXPOlfC44.853.HIT1"; transcript_id "LOCXPOlfC44.853.HIT1.transcript"; gene_name "LOCXPOlfC44.853.HIT1.OlfC.2R.850.ANF_receptor.exons6.CM038354.1.Proterorhinus_semilunaris";
CM038354.1	exonerate:protein2genome:local	exon	21580676	21581458	.	-	.	gene_id "LOCXPOlfC44.853.HIT1"; transcript_id "LOCXPOlfC44.853.HIT1.transcript"; gene_name "LOCXPOlfC44.853.HIT1.OlfC.2R.850.ANF_receptor.exons6.CM038354.1.Proterorhinus_semilunaris";
CM038354.1	exonerate:protein2genome:local	exon	21581528	21581825	.	-	.	gene_id "LOCXPOlfC44.853.HIT1"; transcript_id "LOCXPOlfC44.853.HIT1.transcript"; gene_name "LOCXPOlfC44.853.HIT1.OlfC.2R.850.ANF_receptor.exons6.CM038354.1.Proterorhinus_semilunaris";
CM038354.1	exonerate:protein2genome:local	exon	21581983	21582188	.	-	.	gene_id "LOCXPOlfC44.853.HIT1"; transcript_id "LOCXPOlfC44.853.HIT1.transcript"; gene_name "LOCXPOlfC44.853.HIT1.OlfC.2R.850.ANF_receptor.exons6.CM038354.1.Proterorhinus_semilunaris";
CM038354.1	exonerate:protein2genome:local	exon	21664677	21665569	.	-	.	gene_id "LOCXPOlfC44.856.HIT1"; transcript_id "LOCXPOlfC44.856.HIT1.transcript"; gene_name "LOCXPOlfC44.856.HIT1.OlfC.2R.850.ANF_receptor.exons6.CM038354.1.Proterorhinus_semilunaris";
CM038354.1	exonerate:protein2genome:local	exon	21665683	21665786	.	-	.	gene_id "LOCXPOlfC44.856.HIT1"; transcript_id "LOCXPOlfC44.856.HIT1.transcript"; gene_name "LOCXPOlfC44.856.HIT1.OlfC.2R.850.ANF_receptor.exons6.CM038354.1.Proterorhinus_semilunaris";
CM038354.1	exonerate:protein2genome:local	exon	21665844	21666109	.	-	.	gene_id "LOCXPOlfC44.856.HIT1"; transcript_id "LOCXPOlfC44.856.HIT1.transcript"; gene_name "LOCXPOlfC44.856.HIT1.OlfC.2R.850.ANF_receptor.exons6.CM038354.1.Proterorhinus_semilunaris";
CM038354.1	exonerate:protein2genome:local	exon	21666177	21666959	.	-	.	gene_id "LOCXPOlfC44.856.HIT1"; transcript_id "LOCXPOlfC44.856.HIT1.transcript"; gene_name "LOCXPOlfC44.856.HIT1.OlfC.2R.850.ANF_receptor.exons6.CM038354.1.Proterorhinus_semilunaris";
CM038354.1	exonerate:protein2genome:local	exon	21667029	21667326	.	-	.	gene_id "LOCXPOlfC44.856.HIT1"; transcript_id "LOCXPOlfC44.856.HIT1.transcript"; gene_name "LOCXPOlfC44.856.HIT1.OlfC.2R.850.ANF_receptor.exons6.CM038354.1.Proterorhinus_semilunaris";
CM038354.1	exonerate:protein2genome:local	exon	21667484	21667689	.	-	.	gene_id "LOCXPOlfC44.856.HIT1"; transcript_id "LOCXPOlfC44.856.HIT1.transcript"; gene_name "LOCXPOlfC44.856.HIT1.OlfC.2R.850.ANF_receptor.exons6.CM038354.1.Proterorhinus_semilunaris";
CM038354.1	exonerate:protein2genome:local	exon	21688230	21689122	.	-	.	gene_id "LOCXPOlfC44.858.HIT1"; transcript_id "LOCXPOlfC44.858.HIT1.transcript"; gene_name "LOCXPOlfC44.858.HIT1.OlfC.2R.850.ANF_receptor.exons6.CM038354.1.Proterorhinus_semilunaris";
CM038354.1	exonerate:protein2genome:local	exon	21689236	21689339	.	-	.	gene_id "LOCXPOlfC44.858.HIT1"; transcript_id "LOCXPOlfC44.858.HIT1.transcript"; gene_name "LOCXPOlfC44.858.HIT1.OlfC.2R.850.ANF_receptor.exons6.CM038354.1.Proterorhinus_semilunaris";
CM038354.1	exonerate:protein2genome:local	exon	21689397	21689662	.	-	.	gene_id "LOCXPOlfC44.858.HIT1"; transcript_id "LOCXPOlfC44.858.HIT1.transcript"; gene_name "LOCXPOlfC44.858.HIT1.OlfC.2R.850.ANF_receptor.exons6.CM038354.1.Proterorhinus_semilunaris";
CM038354.1	exonerate:protein2genome:local	exon	21689730	21690512	.	-	.	gene_id "LOCXPOlfC44.858.HIT1"; transcript_id "LOCXPOlfC44.858.HIT1.transcript"; gene_name "LOCXPOlfC44.858.HIT1.OlfC.2R.850.ANF_receptor.exons6.CM038354.1.Proterorhinus_semilunaris";
CM038354.1	exonerate:protein2genome:local	exon	21690582	21690879	.	-	.	gene_id "LOCXPOlfC44.858.HIT1"; transcript_id "LOCXPOlfC44.858.HIT1.transcript"; gene_name "LOCXPOlfC44.858.HIT1.OlfC.2R.850.ANF_receptor.exons6.CM038354.1.Proterorhinus_semilunaris";
CM038354.1	exonerate:protein2genome:local	exon	21691037	21691242	.	-	.	gene_id "LOCXPOlfC44.858.HIT1"; transcript_id "LOCXPOlfC44.858.HIT1.transcript"; gene_name "LOCXPOlfC44.858.HIT1.OlfC.2R.850.ANF_receptor.exons6.CM038354.1.Proterorhinus_semilunaris";
CM038354.1	exonerate:protein2genome:local	exon	21709085	21709977	.	-	.	gene_id "LOCXPOlfC44.861.HIT1"; transcript_id "LOCXPOlfC44.861.HIT1.transcript"; gene_name "LOCXPOlfC44.861.HIT1.OlfC.2R.850.ANF_receptor.exons6.CM038354.1.Proterorhinus_semilunaris";
CM038354.1	exonerate:protein2genome:local	exon	21710091	21710194	.	-	.	gene_id "LOCXPOlfC44.861.HIT1"; transcript_id "LOCXPOlfC44.861.HIT1.transcript"; gene_name "LOCXPOlfC44.861.HIT1.OlfC.2R.850.ANF_receptor.exons6.CM038354.1.Proterorhinus_semilunaris";
CM038354.1	exonerate:protein2genome:local	exon	21710252	21710517	.	-	.	gene_id "LOCXPOlfC44.861.HIT1"; transcript_id "LOCXPOlfC44.861.HIT1.transcript"; gene_name "LOCXPOlfC44.861.HIT1.OlfC.2R.850.ANF_receptor.exons6.CM038354.1.Proterorhinus_semilunaris";
CM038354.1	exonerate:protein2genome:local	exon	21710585	21711367	.	-	.	gene_id "LOCXPOlfC44.861.HIT1"; transcript_id "LOCXPOlfC44.861.HIT1.transcript"; gene_name "LOCXPOlfC44.861.HIT1.OlfC.2R.850.ANF_receptor.exons6.CM038354.1.Proterorhinus_semilunaris";
CM038354.1	exonerate:protein2genome:local	exon	21711437	21711734	.	-	.	gene_id "LOCXPOlfC44.861.HIT1"; transcript_id "LOCXPOlfC44.861.HIT1.transcript"; gene_name "LOCXPOlfC44.861.HIT1.OlfC.2R.850.ANF_receptor.exons6.CM038354.1.Proterorhinus_semilunaris";
CM038354.1	exonerate:protein2genome:local	exon	21711892	21712097	.	-	.	gene_id "LOCXPOlfC44.861.HIT1"; transcript_id "LOCXPOlfC44.861.HIT1.transcript"; gene_name "LOCXPOlfC44.861.HIT1.OlfC.2R.850.ANF_receptor.exons6.CM038354.1.Proterorhinus_semilunaris";
CM038354.1	exonerate:protein2genome:local	exon	21733204	21734096	.	-	.	gene_id "LOCXPOlfC44.863.HIT1"; transcript_id "LOCXPOlfC44.863.HIT1.transcript"; gene_name "LOCXPOlfC44.863.HIT1.OlfC.2R.850.ANF_receptor.exons6.CM038354.1.Proterorhinus_semilunaris";
CM038354.1	exonerate:protein2genome:local	exon	21734210	21734313	.	-	.	gene_id "LOCXPOlfC44.863.HIT1"; transcript_id "LOCXPOlfC44.863.HIT1.transcript"; gene_name "LOCXPOlfC44.863.HIT1.OlfC.2R.850.ANF_receptor.exons6.CM038354.1.Proterorhinus_semilunaris";
CM038354.1	exonerate:protein2genome:local	exon	21734371	21734636	.	-	.	gene_id "LOCXPOlfC44.863.HIT1"; transcript_id "LOCXPOlfC44.863.HIT1.transcript"; gene_name "LOCXPOlfC44.863.HIT1.OlfC.2R.850.ANF_receptor.exons6.CM038354.1.Proterorhinus_semilunaris";
CM038354.1	exonerate:protein2genome:local	exon	21734704	21735486	.	-	.	gene_id "LOCXPOlfC44.863.HIT1"; transcript_id "LOCXPOlfC44.863.HIT1.transcript"; gene_name "LOCXPOlfC44.863.HIT1.OlfC.2R.850.ANF_receptor.exons6.CM038354.1.Proterorhinus_semilunaris";
CM038354.1	exonerate:protein2genome:local	exon	21735556	21735853	.	-	.	gene_id "LOCXPOlfC44.863.HIT1"; transcript_id "LOCXPOlfC44.863.HIT1.transcript"; gene_name "LOCXPOlfC44.863.HIT1.OlfC.2R.850.ANF_receptor.exons6.CM038354.1.Proterorhinus_semilunaris";
CM038354.1	exonerate:protein2genome:local	exon	21736011	21736216	.	-	.	gene_id "LOCXPOlfC44.863.HIT1"; transcript_id "LOCXPOlfC44.863.HIT1.transcript"; gene_name "LOCXPOlfC44.863.HIT1.OlfC.2R.850.ANF_receptor.exons6.CM038354.1.Proterorhinus_semilunaris";
CM038354.1	exonerate:protein2genome:local	exon	21764972	21765864	.	-	.	gene_id "LOCXPOlfC44.869.HIT1"; transcript_id "LOCXPOlfC44.869.HIT1.transcript"; gene_name "LOCXPOlfC44.869.HIT1.OlfC.2R.850.ANF_receptor.exons6.CM038354.1.Proterorhinus_semilunaris";
CM038354.1	exonerate:protein2genome:local	exon	21765977	21766080	.	-	.	gene_id "LOCXPOlfC44.869.HIT1"; transcript_id "LOCXPOlfC44.869.HIT1.transcript"; gene_name "LOCXPOlfC44.869.HIT1.OlfC.2R.850.ANF_receptor.exons6.CM038354.1.Proterorhinus_semilunaris";
CM038354.1	exonerate:protein2genome:local	exon	21766138	21766403	.	-	.	gene_id "LOCXPOlfC44.869.HIT1"; transcript_id "LOCXPOlfC44.869.HIT1.transcript"; gene_name "LOCXPOlfC44.869.HIT1.OlfC.2R.850.ANF_receptor.exons6.CM038354.1.Proterorhinus_semilunaris";
CM038354.1	exonerate:protein2genome:local	exon	21766471	21767253	.	-	.	gene_id "LOCXPOlfC44.869.HIT1"; transcript_id "LOCXPOlfC44.869.HIT1.transcript"; gene_name "LOCXPOlfC44.869.HIT1.OlfC.2R.850.ANF_receptor.exons6.CM038354.1.Proterorhinus_semilunaris";
CM038354.1	exonerate:protein2genome:local	exon	21767323	21767620	.	-	.	gene_id "LOCXPOlfC44.869.HIT1"; transcript_id "LOCXPOlfC44.869.HIT1.transcript"; gene_name "LOCXPOlfC44.869.HIT1.OlfC.2R.850.ANF_receptor.exons6.CM038354.1.Proterorhinus_semilunaris";
CM038354.1	exonerate:protein2genome:local	exon	21767766	21767971	.	-	.	gene_id "LOCXPOlfC44.869.HIT1"; transcript_id "LOCXPOlfC44.869.HIT1.transcript"; gene_name "LOCXPOlfC44.869.HIT1.OlfC.2R.850.ANF_receptor.exons6.CM038354.1.Proterorhinus_semilunaris";
CM038354.1	exonerate:protein2genome:local	exon	21791207	21792099	.	-	.	gene_id "LOCXPOlfC44.872.HIT1"; transcript_id "LOCXPOlfC44.872.HIT1.transcript"; gene_name "LOCXPOlfC44.872.HIT1.OlfC.2R.850.ANF_receptor.exons6.CM038354.1.Proterorhinus_semilunaris";
CM038354.1	exonerate:protein2genome:local	exon	21792213	21792316	.	-	.	gene_id "LOCXPOlfC44.872.HIT1"; transcript_id "LOCXPOlfC44.872.HIT1.transcript"; gene_name "LOCXPOlfC44.872.HIT1.OlfC.2R.850.ANF_receptor.exons6.CM038354.1.Proterorhinus_semilunaris";
CM038354.1	exonerate:protein2genome:local	exon	21792374	21792639	.	-	.	gene_id "LOCXPOlfC44.872.HIT1"; transcript_id "LOCXPOlfC44.872.HIT1.transcript"; gene_name "LOCXPOlfC44.872.HIT1.OlfC.2R.850.ANF_receptor.exons6.CM038354.1.Proterorhinus_semilunaris";
CM038354.1	exonerate:protein2genome:local	exon	21792707	21793489	.	-	.	gene_id "LOCXPOlfC44.872.HIT1"; transcript_id "LOCXPOlfC44.872.HIT1.transcript"; gene_name "LOCXPOlfC44.872.HIT1.OlfC.2R.850.ANF_receptor.exons6.CM038354.1.Proterorhinus_semilunaris";
CM038354.1	exonerate:protein2genome:local	exon	21793559	21793856	.	-	.	gene_id "LOCXPOlfC44.872.HIT1"; transcript_id "LOCXPOlfC44.872.HIT1.transcript"; gene_name "LOCXPOlfC44.872.HIT1.OlfC.2R.850.ANF_receptor.exons6.CM038354.1.Proterorhinus_semilunaris";
CM038354.1	exonerate:protein2genome:local	exon	21794014	21794219	.	-	.	gene_id "LOCXPOlfC44.872.HIT1"; transcript_id "LOCXPOlfC44.872.HIT1.transcript"; gene_name "LOCXPOlfC44.872.HIT1.OlfC.2R.850.ANF_receptor.exons6.CM038354.1.Proterorhinus_semilunaris";
CM038354.1	exonerate:protein2genome:local	exon	21805970	21806862	.	-	.	gene_id "LOCXPOlfC44.875.HIT1"; transcript_id "LOCXPOlfC44.875.HIT1.transcript"; gene_name "LOCXPOlfC44.875.HIT1.OlfC.2R.850.ANF_receptor.exons6.CM038354.1.Proterorhinus_semilunaris";
CM038354.1	exonerate:protein2genome:local	exon	21806976	21807079	.	-	.	gene_id "LOCXPOlfC44.875.HIT1"; transcript_id "LOCXPOlfC44.875.HIT1.transcript"; gene_name "LOCXPOlfC44.875.HIT1.OlfC.2R.850.ANF_receptor.exons6.CM038354.1.Proterorhinus_semilunaris";
CM038354.1	exonerate:protein2genome:local	exon	21807137	21807402	.	-	.	gene_id "LOCXPOlfC44.875.HIT1"; transcript_id "LOCXPOlfC44.875.HIT1.transcript"; gene_name "LOCXPOlfC44.875.HIT1.OlfC.2R.850.ANF_receptor.exons6.CM038354.1.Proterorhinus_semilunaris";
CM038354.1	exonerate:protein2genome:local	exon	21807470	21808252	.	-	.	gene_id "LOCXPOlfC44.875.HIT1"; transcript_id "LOCXPOlfC44.875.HIT1.transcript"; gene_name "LOCXPOlfC44.875.HIT1.OlfC.2R.850.ANF_receptor.exons6.CM038354.1.Proterorhinus_semilunaris";
CM038354.1	exonerate:protein2genome:local	exon	21808322	21808619	.	-	.	gene_id "LOCXPOlfC44.875.HIT1"; transcript_id "LOCXPOlfC44.875.HIT1.transcript"; gene_name "LOCXPOlfC44.875.HIT1.OlfC.2R.850.ANF_receptor.exons6.CM038354.1.Proterorhinus_semilunaris";
CM038354.1	exonerate:protein2genome:local	exon	21808777	21808982	.	-	.	gene_id "LOCXPOlfC44.875.HIT1"; transcript_id "LOCXPOlfC44.875.HIT1.transcript"; gene_name "LOCXPOlfC44.875.HIT1.OlfC.2R.850.ANF_receptor.exons6.CM038354.1.Proterorhinus_semilunaris";
CM038354.1	exonerate:protein2genome:local	exon	21818838	21819730	.	-	.	gene_id "LOCXPOlfC44.880.HIT1"; transcript_id "LOCXPOlfC44.880.HIT1.transcript"; gene_name "LOCXPOlfC44.880.HIT1.OlfC.2R.850.ANF_receptor.exons6.CM038354.1.Proterorhinus_semilunaris";
CM038354.1	exonerate:protein2genome:local	exon	21819844	21819947	.	-	.	gene_id "LOCXPOlfC44.880.HIT1"; transcript_id "LOCXPOlfC44.880.HIT1.transcript"; gene_name "LOCXPOlfC44.880.HIT1.OlfC.2R.850.ANF_receptor.exons6.CM038354.1.Proterorhinus_semilunaris";
CM038354.1	exonerate:protein2genome:local	exon	21820005	21820270	.	-	.	gene_id "LOCXPOlfC44.880.HIT1"; transcript_id "LOCXPOlfC44.880.HIT1.transcript"; gene_name "LOCXPOlfC44.880.HIT1.OlfC.2R.850.ANF_receptor.exons6.CM038354.1.Proterorhinus_semilunaris";
CM038354.1	exonerate:protein2genome:local	exon	21820338	21821120	.	-	.	gene_id "LOCXPOlfC44.880.HIT1"; transcript_id "LOCXPOlfC44.880.HIT1.transcript"; gene_name "LOCXPOlfC44.880.HIT1.OlfC.2R.850.ANF_receptor.exons6.CM038354.1.Proterorhinus_semilunaris";
CM038354.1	exonerate:protein2genome:local	exon	21821190	21821487	.	-	.	gene_id "LOCXPOlfC44.880.HIT1"; transcript_id "LOCXPOlfC44.880.HIT1.transcript"; gene_name "LOCXPOlfC44.880.HIT1.OlfC.2R.850.ANF_receptor.exons6.CM038354.1.Proterorhinus_semilunaris";
CM038354.1	exonerate:protein2genome:local	exon	21821635	21821840	.	-	.	gene_id "LOCXPOlfC44.880.HIT1"; transcript_id "LOCXPOlfC44.880.HIT1.transcript"; gene_name "LOCXPOlfC44.880.HIT1.OlfC.2R.850.ANF_receptor.exons6.CM038354.1.Proterorhinus_semilunaris";
CM038354.1	exonerate:protein2genome:local	exon	21833442	21834334	.	-	.	gene_id "LOCXPOlfC44.882.HIT1"; transcript_id "LOCXPOlfC44.882.HIT1.transcript"; gene_name "LOCXPOlfC44.882.HIT1.OlfC.2R.850.ANF_receptor.exons6.CM038354.1.Proterorhinus_semilunaris";
CM038354.1	exonerate:protein2genome:local	exon	21834448	21834551	.	-	.	gene_id "LOCXPOlfC44.882.HIT1"; transcript_id "LOCXPOlfC44.882.HIT1.transcript"; gene_name "LOCXPOlfC44.882.HIT1.OlfC.2R.850.ANF_receptor.exons6.CM038354.1.Proterorhinus_semilunaris";
CM038354.1	exonerate:protein2genome:local	exon	21834609	21834874	.	-	.	gene_id "LOCXPOlfC44.882.HIT1"; transcript_id "LOCXPOlfC44.882.HIT1.transcript"; gene_name "LOCXPOlfC44.882.HIT1.OlfC.2R.850.ANF_receptor.exons6.CM038354.1.Proterorhinus_semilunaris";
CM038354.1	exonerate:protein2genome:local	exon	21834942	21835724	.	-	.	gene_id "LOCXPOlfC44.882.HIT1"; transcript_id "LOCXPOlfC44.882.HIT1.transcript"; gene_name "LOCXPOlfC44.882.HIT1.OlfC.2R.850.ANF_receptor.exons6.CM038354.1.Proterorhinus_semilunaris";
CM038354.1	exonerate:protein2genome:local	exon	21835794	21836091	.	-	.	gene_id "LOCXPOlfC44.882.HIT1"; transcript_id "LOCXPOlfC44.882.HIT1.transcript"; gene_name "LOCXPOlfC44.882.HIT1.OlfC.2R.850.ANF_receptor.exons6.CM038354.1.Proterorhinus_semilunaris";
CM038354.1	exonerate:protein2genome:local	exon	21836242	21836447	.	-	.	gene_id "LOCXPOlfC44.882.HIT1"; transcript_id "LOCXPOlfC44.882.HIT1.transcript"; gene_name "LOCXPOlfC44.882.HIT1.OlfC.2R.850.ANF_receptor.exons6.CM038354.1.Proterorhinus_semilunaris";
CM038354.1	exonerate:protein2genome:local	exon	21849192	21850084	.	-	.	gene_id "LOCXPOlfC44.889.HIT1"; transcript_id "LOCXPOlfC44.889.HIT1.transcript"; gene_name "LOCXPOlfC44.889.HIT1.OlfC.2R.850.ANF_receptor.exons6.CM038354.1.Proterorhinus_semilunaris";
CM038354.1	exonerate:protein2genome:local	exon	21850198	21850301	.	-	.	gene_id "LOCXPOlfC44.889.HIT1"; transcript_id "LOCXPOlfC44.889.HIT1.transcript"; gene_name "LOCXPOlfC44.889.HIT1.OlfC.2R.850.ANF_receptor.exons6.CM038354.1.Proterorhinus_semilunaris";
CM038354.1	exonerate:protein2genome:local	exon	21850359	21850624	.	-	.	gene_id "LOCXPOlfC44.889.HIT1"; transcript_id "LOCXPOlfC44.889.HIT1.transcript"; gene_name "LOCXPOlfC44.889.HIT1.OlfC.2R.850.ANF_receptor.exons6.CM038354.1.Proterorhinus_semilunaris";
CM038354.1	exonerate:protein2genome:local	exon	21850692	21851474	.	-	.	gene_id "LOCXPOlfC44.889.HIT1"; transcript_id "LOCXPOlfC44.889.HIT1.transcript"; gene_name "LOCXPOlfC44.889.HIT1.OlfC.2R.850.ANF_receptor.exons6.CM038354.1.Proterorhinus_semilunaris";
CM038354.1	exonerate:protein2genome:local	exon	21851544	21851841	.	-	.	gene_id "LOCXPOlfC44.889.HIT1"; transcript_id "LOCXPOlfC44.889.HIT1.transcript"; gene_name "LOCXPOlfC44.889.HIT1.OlfC.2R.850.ANF_receptor.exons6.CM038354.1.Proterorhinus_semilunaris";
CM038354.1	exonerate:protein2genome:local	exon	21851999	21852204	.	-	.	gene_id "LOCXPOlfC44.889.HIT1"; transcript_id "LOCXPOlfC44.889.HIT1.transcript"; gene_name "LOCXPOlfC44.889.HIT1.OlfC.2R.850.ANF_receptor.exons6.CM038354.1.Proterorhinus_semilunaris";
CM038354.1	exonerate:protein2genome:local	exon	21900215	21901107	.	-	.	gene_id "LOCXPOlfC44.893.HIT1"; transcript_id "LOCXPOlfC44.893.HIT1.transcript"; gene_name "LOCXPOlfC44.893.HIT1.OlfC.2R.850.ANF_receptor.exons6.CM038354.1.Proterorhinus_semilunaris";
CM038354.1	exonerate:protein2genome:local	exon	21901221	21901324	.	-	.	gene_id "LOCXPOlfC44.893.HIT1"; transcript_id "LOCXPOlfC44.893.HIT1.transcript"; gene_name "LOCXPOlfC44.893.HIT1.OlfC.2R.850.ANF_receptor.exons6.CM038354.1.Proterorhinus_semilunaris";
CM038354.1	exonerate:protein2genome:local	exon	21901382	21901647	.	-	.	gene_id "LOCXPOlfC44.893.HIT1"; transcript_id "LOCXPOlfC44.893.HIT1.transcript"; gene_name "LOCXPOlfC44.893.HIT1.OlfC.2R.850.ANF_receptor.exons6.CM038354.1.Proterorhinus_semilunaris";
CM038354.1	exonerate:protein2genome:local	exon	21901715	21902497	.	-	.	gene_id "LOCXPOlfC44.893.HIT1"; transcript_id "LOCXPOlfC44.893.HIT1.transcript"; gene_name "LOCXPOlfC44.893.HIT1.OlfC.2R.850.ANF_receptor.exons6.CM038354.1.Proterorhinus_semilunaris";
CM038354.1	exonerate:protein2genome:local	exon	21902567	21902864	.	-	.	gene_id "LOCXPOlfC44.893.HIT1"; transcript_id "LOCXPOlfC44.893.HIT1.transcript"; gene_name "LOCXPOlfC44.893.HIT1.OlfC.2R.850.ANF_receptor.exons6.CM038354.1.Proterorhinus_semilunaris";
CM038354.1	exonerate:protein2genome:local	exon	21903022	21903227	.	-	.	gene_id "LOCXPOlfC44.893.HIT1"; transcript_id "LOCXPOlfC44.893.HIT1.transcript"; gene_name "LOCXPOlfC44.893.HIT1.OlfC.2R.850.ANF_receptor.exons6.CM038354.1.Proterorhinus_semilunaris";
CM038354.1	exonerate:protein2genome:local	exon	21929158	21930050	.	-	.	gene_id "LOCXPOlfC44.899.HIT1"; transcript_id "LOCXPOlfC44.899.HIT1.transcript"; gene_name "LOCXPOlfC44.899.HIT1.OlfC.2R.850.ANF_receptor.exons6.CM038354.1.Proterorhinus_semilunaris";
CM038354.1	exonerate:protein2genome:local	exon	21930164	21930267	.	-	.	gene_id "LOCXPOlfC44.899.HIT1"; transcript_id "LOCXPOlfC44.899.HIT1.transcript"; gene_name "LOCXPOlfC44.899.HIT1.OlfC.2R.850.ANF_receptor.exons6.CM038354.1.Proterorhinus_semilunaris";
CM038354.1	exonerate:protein2genome:local	exon	21930323	21930588	.	-	.	gene_id "LOCXPOlfC44.899.HIT1"; transcript_id "LOCXPOlfC44.899.HIT1.transcript"; gene_name "LOCXPOlfC44.899.HIT1.OlfC.2R.850.ANF_receptor.exons6.CM038354.1.Proterorhinus_semilunaris";
CM038354.1	exonerate:protein2genome:local	exon	21930656	21931438	.	-	.	gene_id "LOCXPOlfC44.899.HIT1"; transcript_id "LOCXPOlfC44.899.HIT1.transcript"; gene_name "LOCXPOlfC44.899.HIT1.OlfC.2R.850.ANF_receptor.exons6.CM038354.1.Proterorhinus_semilunaris";
CM038354.1	exonerate:protein2genome:local	exon	21931511	21931808	.	-	.	gene_id "LOCXPOlfC44.899.HIT1"; transcript_id "LOCXPOlfC44.899.HIT1.transcript"; gene_name "LOCXPOlfC44.899.HIT1.OlfC.2R.850.ANF_receptor.exons6.CM038354.1.Proterorhinus_semilunaris";
CM038354.1	exonerate:protein2genome:local	exon	21931925	21932130	.	-	.	gene_id "LOCXPOlfC44.899.HIT1"; transcript_id "LOCXPOlfC44.899.HIT1.transcript"; gene_name "LOCXPOlfC44.899.HIT1.OlfC.2R.850.ANF_receptor.exons6.CM038354.1.Proterorhinus_semilunaris";
CM038354.1	exonerate:protein2genome:local	exon	21951145	21952037	.	-	.	gene_id "LOCXPOlfC44.903.HIT1"; transcript_id "LOCXPOlfC44.903.HIT1.transcript"; gene_name "LOCXPOlfC44.903.HIT1.OlfC.2R.850.ANF_receptor.exons6.CM038354.1.Proterorhinus_semilunaris";
CM038354.1	exonerate:protein2genome:local	exon	21952150	21952253	.	-	.	gene_id "LOCXPOlfC44.903.HIT1"; transcript_id "LOCXPOlfC44.903.HIT1.transcript"; gene_name "LOCXPOlfC44.903.HIT1.OlfC.2R.850.ANF_receptor.exons6.CM038354.1.Proterorhinus_semilunaris";
CM038354.1	exonerate:protein2genome:local	exon	21952309	21952574	.	-	.	gene_id "LOCXPOlfC44.903.HIT1"; transcript_id "LOCXPOlfC44.903.HIT1.transcript"; gene_name "LOCXPOlfC44.903.HIT1.OlfC.2R.850.ANF_receptor.exons6.CM038354.1.Proterorhinus_semilunaris";
CM038354.1	exonerate:protein2genome:local	exon	21952642	21953424	.	-	.	gene_id "LOCXPOlfC44.903.HIT1"; transcript_id "LOCXPOlfC44.903.HIT1.transcript"; gene_name "LOCXPOlfC44.903.HIT1.OlfC.2R.850.ANF_receptor.exons6.CM038354.1.Proterorhinus_semilunaris";
CM038354.1	exonerate:protein2genome:local	exon	21953494	21953791	.	-	.	gene_id "LOCXPOlfC44.903.HIT1"; transcript_id "LOCXPOlfC44.903.HIT1.transcript"; gene_name "LOCXPOlfC44.903.HIT1.OlfC.2R.850.ANF_receptor.exons6.CM038354.1.Proterorhinus_semilunaris";
CM038354.1	exonerate:protein2genome:local	exon	21953958	21954163	.	-	.	gene_id "LOCXPOlfC44.903.HIT1"; transcript_id "LOCXPOlfC44.903.HIT1.transcript"; gene_name "LOCXPOlfC44.903.HIT1.OlfC.2R.850.ANF_receptor.exons6.CM038354.1.Proterorhinus_semilunaris";
CM038354.1	exonerate:protein2genome:local	exon	21994881	21995773	.	-	.	gene_id "LOCXPOlfC44.911.HIT1"; transcript_id "LOCXPOlfC44.911.HIT1.transcript"; gene_name "LOCXPOlfC44.911.HIT1.OlfC.2R.850.ANF_receptor.exons6.CM038354.1.Proterorhinus_semilunaris";
CM038354.1	exonerate:protein2genome:local	exon	21995887	21995990	.	-	.	gene_id "LOCXPOlfC44.911.HIT1"; transcript_id "LOCXPOlfC44.911.HIT1.transcript"; gene_name "LOCXPOlfC44.911.HIT1.OlfC.2R.850.ANF_receptor.exons6.CM038354.1.Proterorhinus_semilunaris";
CM038354.1	exonerate:protein2genome:local	exon	21996048	21996313	.	-	.	gene_id "LOCXPOlfC44.911.HIT1"; transcript_id "LOCXPOlfC44.911.HIT1.transcript"; gene_name "LOCXPOlfC44.911.HIT1.OlfC.2R.850.ANF_receptor.exons6.CM038354.1.Proterorhinus_semilunaris";
CM038354.1	exonerate:protein2genome:local	exon	21996381	21997163	.	-	.	gene_id "LOCXPOlfC44.911.HIT1"; transcript_id "LOCXPOlfC44.911.HIT1.transcript"; gene_name "LOCXPOlfC44.911.HIT1.OlfC.2R.850.ANF_receptor.exons6.CM038354.1.Proterorhinus_semilunaris";
CM038354.1	exonerate:protein2genome:local	exon	21997233	21997530	.	-	.	gene_id "LOCXPOlfC44.911.HIT1"; transcript_id "LOCXPOlfC44.911.HIT1.transcript"; gene_name "LOCXPOlfC44.911.HIT1.OlfC.2R.850.ANF_receptor.exons6.CM038354.1.Proterorhinus_semilunaris";
CM038354.1	exonerate:protein2genome:local	exon	21997676	21997881	.	-	.	gene_id "LOCXPOlfC44.911.HIT1"; transcript_id "LOCXPOlfC44.911.HIT1.transcript"; gene_name "LOCXPOlfC44.911.HIT1.OlfC.2R.850.ANF_receptor.exons6.CM038354.1.Proterorhinus_semilunaris";
CM038354.1	exonerate:protein2genome:local	exon	22009203	22010095	.	-	.	gene_id "LOCXPOlfC44.914.HIT1"; transcript_id "LOCXPOlfC44.914.HIT1.transcript"; gene_name "LOCXPOlfC44.914.HIT1.OlfC.2R.850.ANF_receptor.exons6.CM038354.1.Proterorhinus_semilunaris";
CM038354.1	exonerate:protein2genome:local	exon	22010209	22010312	.	-	.	gene_id "LOCXPOlfC44.914.HIT1"; transcript_id "LOCXPOlfC44.914.HIT1.transcript"; gene_name "LOCXPOlfC44.914.HIT1.OlfC.2R.850.ANF_receptor.exons6.CM038354.1.Proterorhinus_semilunaris";
CM038354.1	exonerate:protein2genome:local	exon	22010370	22010635	.	-	.	gene_id "LOCXPOlfC44.914.HIT1"; transcript_id "LOCXPOlfC44.914.HIT1.transcript"; gene_name "LOCXPOlfC44.914.HIT1.OlfC.2R.850.ANF_receptor.exons6.CM038354.1.Proterorhinus_semilunaris";
CM038354.1	exonerate:protein2genome:local	exon	22010703	22011485	.	-	.	gene_id "LOCXPOlfC44.914.HIT1"; transcript_id "LOCXPOlfC44.914.HIT1.transcript"; gene_name "LOCXPOlfC44.914.HIT1.OlfC.2R.850.ANF_receptor.exons6.CM038354.1.Proterorhinus_semilunaris";
CM038354.1	exonerate:protein2genome:local	exon	22011555	22011852	.	-	.	gene_id "LOCXPOlfC44.914.HIT1"; transcript_id "LOCXPOlfC44.914.HIT1.transcript"; gene_name "LOCXPOlfC44.914.HIT1.OlfC.2R.850.ANF_receptor.exons6.CM038354.1.Proterorhinus_semilunaris";
CM038354.1	exonerate:protein2genome:local	exon	22012010	22012215	.	-	.	gene_id "LOCXPOlfC44.914.HIT1"; transcript_id "LOCXPOlfC44.914.HIT1.transcript"; gene_name "LOCXPOlfC44.914.HIT1.OlfC.2R.850.ANF_receptor.exons6.CM038354.1.Proterorhinus_semilunaris";
CM038354.1	exonerate:protein2genome:local	exon	22032829	22033721	.	-	.	gene_id "LOCXPOlfC44.915.HIT1"; transcript_id "LOCXPOlfC44.915.HIT1.transcript"; gene_name "LOCXPOlfC44.915.HIT1.OlfC.2R.779.ANF_receptor.exons6.CM038354.1.Proterorhinus_semilunaris";
CM038354.1	exonerate:protein2genome:local	exon	22033835	22033938	.	-	.	gene_id "LOCXPOlfC44.915.HIT1"; transcript_id "LOCXPOlfC44.915.HIT1.transcript"; gene_name "LOCXPOlfC44.915.HIT1.OlfC.2R.779.ANF_receptor.exons6.CM038354.1.Proterorhinus_semilunaris";
CM038354.1	exonerate:protein2genome:local	exon	22033994	22034259	.	-	.	gene_id "LOCXPOlfC44.915.HIT1"; transcript_id "LOCXPOlfC44.915.HIT1.transcript"; gene_name "LOCXPOlfC44.915.HIT1.OlfC.2R.779.ANF_receptor.exons6.CM038354.1.Proterorhinus_semilunaris";
CM038354.1	exonerate:protein2genome:local	exon	22034327	22035109	.	-	.	gene_id "LOCXPOlfC44.915.HIT1"; transcript_id "LOCXPOlfC44.915.HIT1.transcript"; gene_name "LOCXPOlfC44.915.HIT1.OlfC.2R.779.ANF_receptor.exons6.CM038354.1.Proterorhinus_semilunaris";
CM038354.1	exonerate:protein2genome:local	exon	22035179	22035476	.	-	.	gene_id "LOCXPOlfC44.915.HIT1"; transcript_id "LOCXPOlfC44.915.HIT1.transcript"; gene_name "LOCXPOlfC44.915.HIT1.OlfC.2R.779.ANF_receptor.exons6.CM038354.1.Proterorhinus_semilunaris";
CM038354.1	exonerate:protein2genome:local	exon	22035624	22035828	.	-	.	gene_id "LOCXPOlfC44.915.HIT1"; transcript_id "LOCXPOlfC44.915.HIT1.transcript"; gene_name "LOCXPOlfC44.915.HIT1.OlfC.2R.779.ANF_receptor.exons6.CM038354.1.Proterorhinus_semilunaris";
CM038354.1	exonerate:protein2genome:local	exon	22043706	22044592	.	-	.	gene_id "LOCXPOlfC44.918.HIT1"; transcript_id "LOCXPOlfC44.918.HIT1.transcript"; gene_name "LOCXPOlfC44.918.HIT1.OlfC.2R.848.ANF_receptor.exons6.CM038354.1.Proterorhinus_semilunaris";
CM038354.1	exonerate:protein2genome:local	exon	22044706	22044809	.	-	.	gene_id "LOCXPOlfC44.918.HIT1"; transcript_id "LOCXPOlfC44.918.HIT1.transcript"; gene_name "LOCXPOlfC44.918.HIT1.OlfC.2R.848.ANF_receptor.exons6.CM038354.1.Proterorhinus_semilunaris";
CM038354.1	exonerate:protein2genome:local	exon	22044867	22045132	.	-	.	gene_id "LOCXPOlfC44.918.HIT1"; transcript_id "LOCXPOlfC44.918.HIT1.transcript"; gene_name "LOCXPOlfC44.918.HIT1.OlfC.2R.848.ANF_receptor.exons6.CM038354.1.Proterorhinus_semilunaris";
CM038354.1	exonerate:protein2genome:local	exon	22045200	22045982	.	-	.	gene_id "LOCXPOlfC44.918.HIT1"; transcript_id "LOCXPOlfC44.918.HIT1.transcript"; gene_name "LOCXPOlfC44.918.HIT1.OlfC.2R.848.ANF_receptor.exons6.CM038354.1.Proterorhinus_semilunaris";
CM038354.1	exonerate:protein2genome:local	exon	22046052	22046349	.	-	.	gene_id "LOCXPOlfC44.918.HIT1"; transcript_id "LOCXPOlfC44.918.HIT1.transcript"; gene_name "LOCXPOlfC44.918.HIT1.OlfC.2R.848.ANF_receptor.exons6.CM038354.1.Proterorhinus_semilunaris";
CM038354.1	exonerate:protein2genome:local	exon	22046507	22046712	.	-	.	gene_id "LOCXPOlfC44.918.HIT1"; transcript_id "LOCXPOlfC44.918.HIT1.transcript"; gene_name "LOCXPOlfC44.918.HIT1.OlfC.2R.848.ANF_receptor.exons6.CM038354.1.Proterorhinus_semilunaris";
CM038354.1	exonerate:protein2genome:local	exon	22052843	22053735	.	-	.	gene_id "LOCXPOlfC44.921.HIT1"; transcript_id "LOCXPOlfC44.921.HIT1.transcript"; gene_name "LOCXPOlfC44.921.HIT1.OlfC.2R.850.ANF_receptor.exons6.CM038354.1.Proterorhinus_semilunaris";
CM038354.1	exonerate:protein2genome:local	exon	22053849	22053952	.	-	.	gene_id "LOCXPOlfC44.921.HIT1"; transcript_id "LOCXPOlfC44.921.HIT1.transcript"; gene_name "LOCXPOlfC44.921.HIT1.OlfC.2R.850.ANF_receptor.exons6.CM038354.1.Proterorhinus_semilunaris";
CM038354.1	exonerate:protein2genome:local	exon	22054010	22054275	.	-	.	gene_id "LOCXPOlfC44.921.HIT1"; transcript_id "LOCXPOlfC44.921.HIT1.transcript"; gene_name "LOCXPOlfC44.921.HIT1.OlfC.2R.850.ANF_receptor.exons6.CM038354.1.Proterorhinus_semilunaris";
CM038354.1	exonerate:protein2genome:local	exon	22054343	22055125	.	-	.	gene_id "LOCXPOlfC44.921.HIT1"; transcript_id "LOCXPOlfC44.921.HIT1.transcript"; gene_name "LOCXPOlfC44.921.HIT1.OlfC.2R.850.ANF_receptor.exons6.CM038354.1.Proterorhinus_semilunaris";
CM038354.1	exonerate:protein2genome:local	exon	22055195	22055492	.	-	.	gene_id "LOCXPOlfC44.921.HIT1"; transcript_id "LOCXPOlfC44.921.HIT1.transcript"; gene_name "LOCXPOlfC44.921.HIT1.OlfC.2R.850.ANF_receptor.exons6.CM038354.1.Proterorhinus_semilunaris";
CM038354.1	exonerate:protein2genome:local	exon	22055650	22055855	.	-	.	gene_id "LOCXPOlfC44.921.HIT1"; transcript_id "LOCXPOlfC44.921.HIT1.transcript"; gene_name "LOCXPOlfC44.921.HIT1.OlfC.2R.850.ANF_receptor.exons6.CM038354.1.Proterorhinus_semilunaris";
CM038354.1	exonerate:protein2genome:local	exon	22060977	22061335	.	-	.	gene_id "LOCXPOlfC44.922.HIT1"; transcript_id "LOCXPOlfC44.922.HIT1.transcript"; gene_name "LOCXPOlfC44.922.HIT1.OlfC.2R.770.ANF_receptor.exons7.CM038354.1.Proterorhinus_semilunaris";
CM038354.1	exonerate:protein2genome:local	exon	22064551	22065085	.	-	.	gene_id "LOCXPOlfC44.922.HIT1"; transcript_id "LOCXPOlfC44.922.HIT1.transcript"; gene_name "LOCXPOlfC44.922.HIT1.OlfC.2R.770.ANF_receptor.exons7.CM038354.1.Proterorhinus_semilunaris";
CM038354.1	exonerate:protein2genome:local	exon	22065199	22065302	.	-	.	gene_id "LOCXPOlfC44.922.HIT1"; transcript_id "LOCXPOlfC44.922.HIT1.transcript"; gene_name "LOCXPOlfC44.922.HIT1.OlfC.2R.770.ANF_receptor.exons7.CM038354.1.Proterorhinus_semilunaris";
CM038354.1	exonerate:protein2genome:local	exon	22065360	22065625	.	-	.	gene_id "LOCXPOlfC44.922.HIT1"; transcript_id "LOCXPOlfC44.922.HIT1.transcript"; gene_name "LOCXPOlfC44.922.HIT1.OlfC.2R.770.ANF_receptor.exons7.CM038354.1.Proterorhinus_semilunaris";
CM038354.1	exonerate:protein2genome:local	exon	22065693	22066475	.	-	.	gene_id "LOCXPOlfC44.922.HIT1"; transcript_id "LOCXPOlfC44.922.HIT1.transcript"; gene_name "LOCXPOlfC44.922.HIT1.OlfC.2R.770.ANF_receptor.exons7.CM038354.1.Proterorhinus_semilunaris";
CM038354.1	exonerate:protein2genome:local	exon	22066545	22066842	.	-	.	gene_id "LOCXPOlfC44.922.HIT1"; transcript_id "LOCXPOlfC44.922.HIT1.transcript"; gene_name "LOCXPOlfC44.922.HIT1.OlfC.2R.770.ANF_receptor.exons7.CM038354.1.Proterorhinus_semilunaris";
CM038354.1	exonerate:protein2genome:local	exon	22066991	22067196	.	-	.	gene_id "LOCXPOlfC44.922.HIT1"; transcript_id "LOCXPOlfC44.922.HIT1.transcript"; gene_name "LOCXPOlfC44.922.HIT1.OlfC.2R.770.ANF_receptor.exons7.CM038354.1.Proterorhinus_semilunaris";
CM038354.1	exonerate:protein2genome:local	exon	22082752	22083644	.	-	.	gene_id "LOCXPOlfC44.925.HIT1"; transcript_id "LOCXPOlfC44.925.HIT1.transcript"; gene_name "LOCXPOlfC44.925.HIT1.OlfC.2R.850.ANF_receptor.exons6.CM038354.1.Proterorhinus_semilunaris";
CM038354.1	exonerate:protein2genome:local	exon	22083758	22083861	.	-	.	gene_id "LOCXPOlfC44.925.HIT1"; transcript_id "LOCXPOlfC44.925.HIT1.transcript"; gene_name "LOCXPOlfC44.925.HIT1.OlfC.2R.850.ANF_receptor.exons6.CM038354.1.Proterorhinus_semilunaris";
CM038354.1	exonerate:protein2genome:local	exon	22083919	22084184	.	-	.	gene_id "LOCXPOlfC44.925.HIT1"; transcript_id "LOCXPOlfC44.925.HIT1.transcript"; gene_name "LOCXPOlfC44.925.HIT1.OlfC.2R.850.ANF_receptor.exons6.CM038354.1.Proterorhinus_semilunaris";
CM038354.1	exonerate:protein2genome:local	exon	22084252	22085034	.	-	.	gene_id "LOCXPOlfC44.925.HIT1"; transcript_id "LOCXPOlfC44.925.HIT1.transcript"; gene_name "LOCXPOlfC44.925.HIT1.OlfC.2R.850.ANF_receptor.exons6.CM038354.1.Proterorhinus_semilunaris";
CM038354.1	exonerate:protein2genome:local	exon	22085104	22085401	.	-	.	gene_id "LOCXPOlfC44.925.HIT1"; transcript_id "LOCXPOlfC44.925.HIT1.transcript"; gene_name "LOCXPOlfC44.925.HIT1.OlfC.2R.850.ANF_receptor.exons6.CM038354.1.Proterorhinus_semilunaris";
CM038354.1	exonerate:protein2genome:local	exon	22085547	22085752	.	-	.	gene_id "LOCXPOlfC44.925.HIT1"; transcript_id "LOCXPOlfC44.925.HIT1.transcript"; gene_name "LOCXPOlfC44.925.HIT1.OlfC.2R.850.ANF_receptor.exons6.CM038354.1.Proterorhinus_semilunaris";
CM038354.1	exonerate:protein2genome:local	exon	22112436	22113328	.	-	.	gene_id "LOCXPOlfC44.930.HIT1"; transcript_id "LOCXPOlfC44.930.HIT1.transcript"; gene_name "LOCXPOlfC44.930.HIT1.OlfC.2R.850.ANF_receptor.exons6.CM038354.1.Proterorhinus_semilunaris";
CM038354.1	exonerate:protein2genome:local	exon	22113442	22113545	.	-	.	gene_id "LOCXPOlfC44.930.HIT1"; transcript_id "LOCXPOlfC44.930.HIT1.transcript"; gene_name "LOCXPOlfC44.930.HIT1.OlfC.2R.850.ANF_receptor.exons6.CM038354.1.Proterorhinus_semilunaris";
CM038354.1	exonerate:protein2genome:local	exon	22113602	22113867	.	-	.	gene_id "LOCXPOlfC44.930.HIT1"; transcript_id "LOCXPOlfC44.930.HIT1.transcript"; gene_name "LOCXPOlfC44.930.HIT1.OlfC.2R.850.ANF_receptor.exons6.CM038354.1.Proterorhinus_semilunaris";
CM038354.1	exonerate:protein2genome:local	exon	22113935	22114717	.	-	.	gene_id "LOCXPOlfC44.930.HIT1"; transcript_id "LOCXPOlfC44.930.HIT1.transcript"; gene_name "LOCXPOlfC44.930.HIT1.OlfC.2R.850.ANF_receptor.exons6.CM038354.1.Proterorhinus_semilunaris";
CM038354.1	exonerate:protein2genome:local	exon	22114787	22115084	.	-	.	gene_id "LOCXPOlfC44.930.HIT1"; transcript_id "LOCXPOlfC44.930.HIT1.transcript"; gene_name "LOCXPOlfC44.930.HIT1.OlfC.2R.850.ANF_receptor.exons6.CM038354.1.Proterorhinus_semilunaris";
CM038354.1	exonerate:protein2genome:local	exon	22115239	22115444	.	-	.	gene_id "LOCXPOlfC44.930.HIT1"; transcript_id "LOCXPOlfC44.930.HIT1.transcript"; gene_name "LOCXPOlfC44.930.HIT1.OlfC.2R.850.ANF_receptor.exons6.CM038354.1.Proterorhinus_semilunaris";
CM038354.1	exonerate:protein2genome:local	exon	22132801	22133693	.	-	.	gene_id "LOCXPOlfC44.931.HIT1"; transcript_id "LOCXPOlfC44.931.HIT1.transcript"; gene_name "LOCXPOlfC44.931.HIT1.OlfC.2R.850.ANF_receptor.exons6.CM038354.1.Proterorhinus_semilunaris";
CM038354.1	exonerate:protein2genome:local	exon	22133807	22133910	.	-	.	gene_id "LOCXPOlfC44.931.HIT1"; transcript_id "LOCXPOlfC44.931.HIT1.transcript"; gene_name "LOCXPOlfC44.931.HIT1.OlfC.2R.850.ANF_receptor.exons6.CM038354.1.Proterorhinus_semilunaris";
CM038354.1	exonerate:protein2genome:local	exon	22133968	22134233	.	-	.	gene_id "LOCXPOlfC44.931.HIT1"; transcript_id "LOCXPOlfC44.931.HIT1.transcript"; gene_name "LOCXPOlfC44.931.HIT1.OlfC.2R.850.ANF_receptor.exons6.CM038354.1.Proterorhinus_semilunaris";
CM038354.1	exonerate:protein2genome:local	exon	22134301	22135083	.	-	.	gene_id "LOCXPOlfC44.931.HIT1"; transcript_id "LOCXPOlfC44.931.HIT1.transcript"; gene_name "LOCXPOlfC44.931.HIT1.OlfC.2R.850.ANF_receptor.exons6.CM038354.1.Proterorhinus_semilunaris";
CM038354.1	exonerate:protein2genome:local	exon	22135153	22135450	.	-	.	gene_id "LOCXPOlfC44.931.HIT1"; transcript_id "LOCXPOlfC44.931.HIT1.transcript"; gene_name "LOCXPOlfC44.931.HIT1.OlfC.2R.850.ANF_receptor.exons6.CM038354.1.Proterorhinus_semilunaris";
CM038354.1	exonerate:protein2genome:local	exon	22135608	22135813	.	-	.	gene_id "LOCXPOlfC44.931.HIT1"; transcript_id "LOCXPOlfC44.931.HIT1.transcript"; gene_name "LOCXPOlfC44.931.HIT1.OlfC.2R.850.ANF_receptor.exons6.CM038354.1.Proterorhinus_semilunaris";
CM038354.1	exonerate:protein2genome:local	exon	22142818	22143710	.	-	.	gene_id "LOCXPOlfC44.944.HIT1"; transcript_id "LOCXPOlfC44.944.HIT1.transcript"; gene_name "LOCXPOlfC44.944.HIT1.OlfC.2R.850.ANF_receptor.exons6.CM038354.1.Proterorhinus_semilunaris";
CM038354.1	exonerate:protein2genome:local	exon	22143824	22143927	.	-	.	gene_id "LOCXPOlfC44.944.HIT1"; transcript_id "LOCXPOlfC44.944.HIT1.transcript"; gene_name "LOCXPOlfC44.944.HIT1.OlfC.2R.850.ANF_receptor.exons6.CM038354.1.Proterorhinus_semilunaris";
CM038354.1	exonerate:protein2genome:local	exon	22143985	22144250	.	-	.	gene_id "LOCXPOlfC44.944.HIT1"; transcript_id "LOCXPOlfC44.944.HIT1.transcript"; gene_name "LOCXPOlfC44.944.HIT1.OlfC.2R.850.ANF_receptor.exons6.CM038354.1.Proterorhinus_semilunaris";
CM038354.1	exonerate:protein2genome:local	exon	22144318	22145100	.	-	.	gene_id "LOCXPOlfC44.944.HIT1"; transcript_id "LOCXPOlfC44.944.HIT1.transcript"; gene_name "LOCXPOlfC44.944.HIT1.OlfC.2R.850.ANF_receptor.exons6.CM038354.1.Proterorhinus_semilunaris";
CM038354.1	exonerate:protein2genome:local	exon	22145170	22145467	.	-	.	gene_id "LOCXPOlfC44.944.HIT1"; transcript_id "LOCXPOlfC44.944.HIT1.transcript"; gene_name "LOCXPOlfC44.944.HIT1.OlfC.2R.850.ANF_receptor.exons6.CM038354.1.Proterorhinus_semilunaris";
CM038354.1	exonerate:protein2genome:local	exon	22145625	22145830	.	-	.	gene_id "LOCXPOlfC44.944.HIT1"; transcript_id "LOCXPOlfC44.944.HIT1.transcript"; gene_name "LOCXPOlfC44.944.HIT1.OlfC.2R.850.ANF_receptor.exons6.CM038354.1.Proterorhinus_semilunaris";
CM038354.1	exonerate:protein2genome:local	exon	22151185	22152077	.	-	.	gene_id "LOCXPOlfC44.946.HIT1"; transcript_id "LOCXPOlfC44.946.HIT1.transcript"; gene_name "LOCXPOlfC44.946.HIT1.OlfC.2R.850.ANF_receptor.exons6.CM038354.1.Proterorhinus_semilunaris";
CM038354.1	exonerate:protein2genome:local	exon	22152191	22152294	.	-	.	gene_id "LOCXPOlfC44.946.HIT1"; transcript_id "LOCXPOlfC44.946.HIT1.transcript"; gene_name "LOCXPOlfC44.946.HIT1.OlfC.2R.850.ANF_receptor.exons6.CM038354.1.Proterorhinus_semilunaris";
CM038354.1	exonerate:protein2genome:local	exon	22152352	22152617	.	-	.	gene_id "LOCXPOlfC44.946.HIT1"; transcript_id "LOCXPOlfC44.946.HIT1.transcript"; gene_name "LOCXPOlfC44.946.HIT1.OlfC.2R.850.ANF_receptor.exons6.CM038354.1.Proterorhinus_semilunaris";
CM038354.1	exonerate:protein2genome:local	exon	22152685	22153467	.	-	.	gene_id "LOCXPOlfC44.946.HIT1"; transcript_id "LOCXPOlfC44.946.HIT1.transcript"; gene_name "LOCXPOlfC44.946.HIT1.OlfC.2R.850.ANF_receptor.exons6.CM038354.1.Proterorhinus_semilunaris";
CM038354.1	exonerate:protein2genome:local	exon	22153537	22153834	.	-	.	gene_id "LOCXPOlfC44.946.HIT1"; transcript_id "LOCXPOlfC44.946.HIT1.transcript"; gene_name "LOCXPOlfC44.946.HIT1.OlfC.2R.850.ANF_receptor.exons6.CM038354.1.Proterorhinus_semilunaris";
CM038354.1	exonerate:protein2genome:local	exon	22153992	22154197	.	-	.	gene_id "LOCXPOlfC44.946.HIT1"; transcript_id "LOCXPOlfC44.946.HIT1.transcript"; gene_name "LOCXPOlfC44.946.HIT1.OlfC.2R.850.ANF_receptor.exons6.CM038354.1.Proterorhinus_semilunaris";
CM038354.1	exonerate:protein2genome:local	exon	22163250	22164142	.	-	.	gene_id "LOCXPOlfC44.948.HIT1"; transcript_id "LOCXPOlfC44.948.HIT1.transcript"; gene_name "LOCXPOlfC44.948.HIT1.OlfC.2R.847.ANF_receptor.exons6.CM038354.1.Proterorhinus_semilunaris";
CM038354.1	exonerate:protein2genome:local	exon	22164256	22164359	.	-	.	gene_id "LOCXPOlfC44.948.HIT1"; transcript_id "LOCXPOlfC44.948.HIT1.transcript"; gene_name "LOCXPOlfC44.948.HIT1.OlfC.2R.847.ANF_receptor.exons6.CM038354.1.Proterorhinus_semilunaris";
CM038354.1	exonerate:protein2genome:local	exon	22164417	22164673	.	-	.	gene_id "LOCXPOlfC44.948.HIT1"; transcript_id "LOCXPOlfC44.948.HIT1.transcript"; gene_name "LOCXPOlfC44.948.HIT1.OlfC.2R.847.ANF_receptor.exons6.CM038354.1.Proterorhinus_semilunaris";
CM038354.1	exonerate:protein2genome:local	exon	22164741	22165523	.	-	.	gene_id "LOCXPOlfC44.948.HIT1"; transcript_id "LOCXPOlfC44.948.HIT1.transcript"; gene_name "LOCXPOlfC44.948.HIT1.OlfC.2R.847.ANF_receptor.exons6.CM038354.1.Proterorhinus_semilunaris";
CM038354.1	exonerate:protein2genome:local	exon	22165593	22165890	.	-	.	gene_id "LOCXPOlfC44.948.HIT1"; transcript_id "LOCXPOlfC44.948.HIT1.transcript"; gene_name "LOCXPOlfC44.948.HIT1.OlfC.2R.847.ANF_receptor.exons6.CM038354.1.Proterorhinus_semilunaris";
CM038354.1	exonerate:protein2genome:local	exon	22166040	22166245	.	-	.	gene_id "LOCXPOlfC44.948.HIT1"; transcript_id "LOCXPOlfC44.948.HIT1.transcript"; gene_name "LOCXPOlfC44.948.HIT1.OlfC.2R.847.ANF_receptor.exons6.CM038354.1.Proterorhinus_semilunaris";
CM038354.1	exonerate:protein2genome:local	exon	22182740	22183096	.	-	.	gene_id "LOCXPOlfC44.949.HIT1"; transcript_id "LOCXPOlfC44.949.HIT1.transcript"; gene_name "LOCXPOlfC44.949.HIT1.OlfC.2R.829.ANF_receptor.exons7.CM038354.1.Proterorhinus_semilunaris";
CM038354.1	exonerate:protein2genome:local	exon	22183400	22183872	.	-	.	gene_id "LOCXPOlfC44.949.HIT1"; transcript_id "LOCXPOlfC44.949.HIT1.transcript"; gene_name "LOCXPOlfC44.949.HIT1.OlfC.2R.829.ANF_receptor.exons7.CM038354.1.Proterorhinus_semilunaris";
CM038354.1	exonerate:protein2genome:local	exon	22183986	22184089	.	-	.	gene_id "LOCXPOlfC44.949.HIT1"; transcript_id "LOCXPOlfC44.949.HIT1.transcript"; gene_name "LOCXPOlfC44.949.HIT1.OlfC.2R.829.ANF_receptor.exons7.CM038354.1.Proterorhinus_semilunaris";
CM038354.1	exonerate:protein2genome:local	exon	22184147	22184412	.	-	.	gene_id "LOCXPOlfC44.949.HIT1"; transcript_id "LOCXPOlfC44.949.HIT1.transcript"; gene_name "LOCXPOlfC44.949.HIT1.OlfC.2R.829.ANF_receptor.exons7.CM038354.1.Proterorhinus_semilunaris";
CM038354.1	exonerate:protein2genome:local	exon	22184480	22185262	.	-	.	gene_id "LOCXPOlfC44.949.HIT1"; transcript_id "LOCXPOlfC44.949.HIT1.transcript"; gene_name "LOCXPOlfC44.949.HIT1.OlfC.2R.829.ANF_receptor.exons7.CM038354.1.Proterorhinus_semilunaris";
CM038354.1	exonerate:protein2genome:local	exon	22185335	22185632	.	-	.	gene_id "LOCXPOlfC44.949.HIT1"; transcript_id "LOCXPOlfC44.949.HIT1.transcript"; gene_name "LOCXPOlfC44.949.HIT1.OlfC.2R.829.ANF_receptor.exons7.CM038354.1.Proterorhinus_semilunaris";
CM038354.1	exonerate:protein2genome:local	exon	22185749	22185954	.	-	.	gene_id "LOCXPOlfC44.949.HIT1"; transcript_id "LOCXPOlfC44.949.HIT1.transcript"; gene_name "LOCXPOlfC44.949.HIT1.OlfC.2R.829.ANF_receptor.exons7.CM038354.1.Proterorhinus_semilunaris";
CM038354.1	exonerate:protein2genome:local	exon	22202650	22203542	.	-	.	gene_id "LOCXPOlfC44.952.HIT1"; transcript_id "LOCXPOlfC44.952.HIT1.transcript"; gene_name "LOCXPOlfC44.952.HIT1.OlfC.2R.849.ANF_receptor.exons6.CM038354.1.Proterorhinus_semilunaris";
CM038354.1	exonerate:protein2genome:local	exon	22203656	22203759	.	-	.	gene_id "LOCXPOlfC44.952.HIT1"; transcript_id "LOCXPOlfC44.952.HIT1.transcript"; gene_name "LOCXPOlfC44.952.HIT1.OlfC.2R.849.ANF_receptor.exons6.CM038354.1.Proterorhinus_semilunaris";
CM038354.1	exonerate:protein2genome:local	exon	22203817	22204082	.	-	.	gene_id "LOCXPOlfC44.952.HIT1"; transcript_id "LOCXPOlfC44.952.HIT1.transcript"; gene_name "LOCXPOlfC44.952.HIT1.OlfC.2R.849.ANF_receptor.exons6.CM038354.1.Proterorhinus_semilunaris";
CM038354.1	exonerate:protein2genome:local	exon	22204150	22204932	.	-	.	gene_id "LOCXPOlfC44.952.HIT1"; transcript_id "LOCXPOlfC44.952.HIT1.transcript"; gene_name "LOCXPOlfC44.952.HIT1.OlfC.2R.849.ANF_receptor.exons6.CM038354.1.Proterorhinus_semilunaris";
CM038354.1	exonerate:protein2genome:local	exon	22205002	22205296	.	-	.	gene_id "LOCXPOlfC44.952.HIT1"; transcript_id "LOCXPOlfC44.952.HIT1.transcript"; gene_name "LOCXPOlfC44.952.HIT1.OlfC.2R.849.ANF_receptor.exons6.CM038354.1.Proterorhinus_semilunaris";
CM038354.1	exonerate:protein2genome:local	exon	22205454	22205659	.	-	.	gene_id "LOCXPOlfC44.952.HIT1"; transcript_id "LOCXPOlfC44.952.HIT1.transcript"; gene_name "LOCXPOlfC44.952.HIT1.OlfC.2R.849.ANF_receptor.exons6.CM038354.1.Proterorhinus_semilunaris";
CM038354.1	exonerate:protein2genome:local	exon	22207957	22208849	.	-	.	gene_id "LOCXPOlfC44.955.HIT1"; transcript_id "LOCXPOlfC44.955.HIT1.transcript"; gene_name "LOCXPOlfC44.955.HIT1.OlfC.2R.848.ANF_receptor.exons6.CM038354.1.Proterorhinus_semilunaris";
CM038354.1	exonerate:protein2genome:local	exon	22210592	22210695	.	-	.	gene_id "LOCXPOlfC44.955.HIT1"; transcript_id "LOCXPOlfC44.955.HIT1.transcript"; gene_name "LOCXPOlfC44.955.HIT1.OlfC.2R.848.ANF_receptor.exons6.CM038354.1.Proterorhinus_semilunaris";
CM038354.1	exonerate:protein2genome:local	exon	22210753	22211018	.	-	.	gene_id "LOCXPOlfC44.955.HIT1"; transcript_id "LOCXPOlfC44.955.HIT1.transcript"; gene_name "LOCXPOlfC44.955.HIT1.OlfC.2R.848.ANF_receptor.exons6.CM038354.1.Proterorhinus_semilunaris";
CM038354.1	exonerate:protein2genome:local	exon	22211086	22211862	.	-	.	gene_id "LOCXPOlfC44.955.HIT1"; transcript_id "LOCXPOlfC44.955.HIT1.transcript"; gene_name "LOCXPOlfC44.955.HIT1.OlfC.2R.848.ANF_receptor.exons6.CM038354.1.Proterorhinus_semilunaris";
CM038354.1	exonerate:protein2genome:local	exon	22211932	22212229	.	-	.	gene_id "LOCXPOlfC44.955.HIT1"; transcript_id "LOCXPOlfC44.955.HIT1.transcript"; gene_name "LOCXPOlfC44.955.HIT1.OlfC.2R.848.ANF_receptor.exons6.CM038354.1.Proterorhinus_semilunaris";
CM038354.1	exonerate:protein2genome:local	exon	22212387	22212592	.	-	.	gene_id "LOCXPOlfC44.955.HIT1"; transcript_id "LOCXPOlfC44.955.HIT1.transcript"; gene_name "LOCXPOlfC44.955.HIT1.OlfC.2R.848.ANF_receptor.exons6.CM038354.1.Proterorhinus_semilunaris";
CM038354.1	exonerate:protein2genome:local	exon	22226327	22227219	.	-	.	gene_id "LOCXPOlfC44.957.HIT1"; transcript_id "LOCXPOlfC44.957.HIT1.transcript"; gene_name "LOCXPOlfC44.957.HIT1.OlfC.2R.850.ANF_receptor.exons6.CM038354.1.Proterorhinus_semilunaris";
CM038354.1	exonerate:protein2genome:local	exon	22227333	22227436	.	-	.	gene_id "LOCXPOlfC44.957.HIT1"; transcript_id "LOCXPOlfC44.957.HIT1.transcript"; gene_name "LOCXPOlfC44.957.HIT1.OlfC.2R.850.ANF_receptor.exons6.CM038354.1.Proterorhinus_semilunaris";
CM038354.1	exonerate:protein2genome:local	exon	22227494	22227759	.	-	.	gene_id "LOCXPOlfC44.957.HIT1"; transcript_id "LOCXPOlfC44.957.HIT1.transcript"; gene_name "LOCXPOlfC44.957.HIT1.OlfC.2R.850.ANF_receptor.exons6.CM038354.1.Proterorhinus_semilunaris";
CM038354.1	exonerate:protein2genome:local	exon	22227827	22228609	.	-	.	gene_id "LOCXPOlfC44.957.HIT1"; transcript_id "LOCXPOlfC44.957.HIT1.transcript"; gene_name "LOCXPOlfC44.957.HIT1.OlfC.2R.850.ANF_receptor.exons6.CM038354.1.Proterorhinus_semilunaris";
CM038354.1	exonerate:protein2genome:local	exon	22228679	22228976	.	-	.	gene_id "LOCXPOlfC44.957.HIT1"; transcript_id "LOCXPOlfC44.957.HIT1.transcript"; gene_name "LOCXPOlfC44.957.HIT1.OlfC.2R.850.ANF_receptor.exons6.CM038354.1.Proterorhinus_semilunaris";
CM038354.1	exonerate:protein2genome:local	exon	22229134	22229339	.	-	.	gene_id "LOCXPOlfC44.957.HIT1"; transcript_id "LOCXPOlfC44.957.HIT1.transcript"; gene_name "LOCXPOlfC44.957.HIT1.OlfC.2R.850.ANF_receptor.exons6.CM038354.1.Proterorhinus_semilunaris";
CM038354.1	exonerate:protein2genome:local	exon	22238756	22239660	.	-	.	gene_id "LOCXPOlfC45.962.HIT1"; transcript_id "LOCXPOlfC45.962.HIT1.transcript"; gene_name "LOCXPOlfC45.962.HIT1.OlfC.2R.858.ANF_receptor.exons6.CM038354.1.Proterorhinus_semilunaris";
CM038354.1	exonerate:protein2genome:local	exon	22239793	22239916	.	-	.	gene_id "LOCXPOlfC45.962.HIT1"; transcript_id "LOCXPOlfC45.962.HIT1.transcript"; gene_name "LOCXPOlfC45.962.HIT1.OlfC.2R.858.ANF_receptor.exons6.CM038354.1.Proterorhinus_semilunaris";
CM038354.1	exonerate:protein2genome:local	exon	22240060	22240290	.	-	.	gene_id "LOCXPOlfC45.962.HIT1"; transcript_id "LOCXPOlfC45.962.HIT1.transcript"; gene_name "LOCXPOlfC45.962.HIT1.OlfC.2R.858.ANF_receptor.exons6.CM038354.1.Proterorhinus_semilunaris";
CM038354.1	exonerate:protein2genome:local	exon	22240467	22241285	.	-	.	gene_id "LOCXPOlfC45.962.HIT1"; transcript_id "LOCXPOlfC45.962.HIT1.transcript"; gene_name "LOCXPOlfC45.962.HIT1.OlfC.2R.858.ANF_receptor.exons6.CM038354.1.Proterorhinus_semilunaris";
CM038354.1	exonerate:protein2genome:local	exon	22241542	22241830	.	-	.	gene_id "LOCXPOlfC45.962.HIT1"; transcript_id "LOCXPOlfC45.962.HIT1.transcript"; gene_name "LOCXPOlfC45.962.HIT1.OlfC.2R.858.ANF_receptor.exons6.CM038354.1.Proterorhinus_semilunaris";
CM038354.1	exonerate:protein2genome:local	exon	22241902	22242107	.	-	.	gene_id "LOCXPOlfC45.962.HIT1"; transcript_id "LOCXPOlfC45.962.HIT1.transcript"; gene_name "LOCXPOlfC45.962.HIT1.OlfC.2R.858.ANF_receptor.exons6.CM038354.1.Proterorhinus_semilunaris";
CM038354.1	exonerate:protein2genome:local	exon	22242953	22243842	.	-	.	gene_id "LOCXPOlfC46.964.HIT1"; transcript_id "LOCXPOlfC46.964.HIT1.transcript"; gene_name "LOCXPOlfC46.964.HIT1.OlfC.2R.832.ANF_receptor.exons6.CM038354.1.Proterorhinus_semilunaris";
CM038354.1	exonerate:protein2genome:local	exon	22243933	22244056	.	-	.	gene_id "LOCXPOlfC46.964.HIT1"; transcript_id "LOCXPOlfC46.964.HIT1.transcript"; gene_name "LOCXPOlfC46.964.HIT1.OlfC.2R.832.ANF_receptor.exons6.CM038354.1.Proterorhinus_semilunaris";
CM038354.1	exonerate:protein2genome:local	exon	22244150	22244377	.	-	.	gene_id "LOCXPOlfC46.964.HIT1"; transcript_id "LOCXPOlfC46.964.HIT1.transcript"; gene_name "LOCXPOlfC46.964.HIT1.OlfC.2R.832.ANF_receptor.exons6.CM038354.1.Proterorhinus_semilunaris";
CM038354.1	exonerate:protein2genome:local	exon	22244448	22245245	.	-	.	gene_id "LOCXPOlfC46.964.HIT1"; transcript_id "LOCXPOlfC46.964.HIT1.transcript"; gene_name "LOCXPOlfC46.964.HIT1.OlfC.2R.832.ANF_receptor.exons6.CM038354.1.Proterorhinus_semilunaris";
CM038354.1	exonerate:protein2genome:local	exon	22245864	22246134	.	-	.	gene_id "LOCXPOlfC46.964.HIT1"; transcript_id "LOCXPOlfC46.964.HIT1.transcript"; gene_name "LOCXPOlfC46.964.HIT1.OlfC.2R.832.ANF_receptor.exons6.CM038354.1.Proterorhinus_semilunaris";
CM038354.1	exonerate:protein2genome:local	exon	22246206	22246390	.	-	.	gene_id "LOCXPOlfC46.964.HIT1"; transcript_id "LOCXPOlfC46.964.HIT1.transcript"; gene_name "LOCXPOlfC46.964.HIT1.OlfC.2R.832.ANF_receptor.exons6.CM038354.1.Proterorhinus_semilunaris";
CM038354.1	exonerate:protein2genome:local	exon	22258910	22259064	.	+	.	gene_id "LOCXPOlfC47.970.HIT1"; transcript_id "LOCXPOlfC47.970.HIT1.transcript"; gene_name "LOCXPOlfC47.970.HIT1.OlfC.2R.847.ANF_receptor.exons10.CM038354.1.Proterorhinus_semilunaris";
CM038354.1	exonerate:protein2genome:local	exon	22259132	22259429	.	+	.	gene_id "LOCXPOlfC47.970.HIT1"; transcript_id "LOCXPOlfC47.970.HIT1.transcript"; gene_name "LOCXPOlfC47.970.HIT1.OlfC.2R.847.ANF_receptor.exons10.CM038354.1.Proterorhinus_semilunaris";
CM038354.1	exonerate:protein2genome:local	exon	22259662	22259748	.	+	.	gene_id "LOCXPOlfC47.970.HIT1"; transcript_id "LOCXPOlfC47.970.HIT1.transcript"; gene_name "LOCXPOlfC47.970.HIT1.OlfC.2R.847.ANF_receptor.exons10.CM038354.1.Proterorhinus_semilunaris";
CM038354.1	exonerate:protein2genome:local	exon	22259832	22259939	.	+	.	gene_id "LOCXPOlfC47.970.HIT1"; transcript_id "LOCXPOlfC47.970.HIT1.transcript"; gene_name "LOCXPOlfC47.970.HIT1.OlfC.2R.847.ANF_receptor.exons10.CM038354.1.Proterorhinus_semilunaris";
CM038354.1	exonerate:protein2genome:local	exon	22260006	22260172	.	+	.	gene_id "LOCXPOlfC47.970.HIT1"; transcript_id "LOCXPOlfC47.970.HIT1.transcript"; gene_name "LOCXPOlfC47.970.HIT1.OlfC.2R.847.ANF_receptor.exons10.CM038354.1.Proterorhinus_semilunaris";
CM038354.1	exonerate:protein2genome:local	exon	22260235	22260712	.	+	.	gene_id "LOCXPOlfC47.970.HIT1"; transcript_id "LOCXPOlfC47.970.HIT1.transcript"; gene_name "LOCXPOlfC47.970.HIT1.OlfC.2R.847.ANF_receptor.exons10.CM038354.1.Proterorhinus_semilunaris";
CM038354.1	exonerate:protein2genome:local	exon	22260965	22261189	.	+	.	gene_id "LOCXPOlfC47.970.HIT1"; transcript_id "LOCXPOlfC47.970.HIT1.transcript"; gene_name "LOCXPOlfC47.970.HIT1.OlfC.2R.847.ANF_receptor.exons10.CM038354.1.Proterorhinus_semilunaris";
CM038354.1	exonerate:protein2genome:local	exon	22261285	22261408	.	+	.	gene_id "LOCXPOlfC47.970.HIT1"; transcript_id "LOCXPOlfC47.970.HIT1.transcript"; gene_name "LOCXPOlfC47.970.HIT1.OlfC.2R.847.ANF_receptor.exons10.CM038354.1.Proterorhinus_semilunaris";
CM038354.1	exonerate:protein2genome:local	exon	22261498	22261970	.	+	.	gene_id "LOCXPOlfC47.970.HIT1"; transcript_id "LOCXPOlfC47.970.HIT1.transcript"; gene_name "LOCXPOlfC47.970.HIT1.OlfC.2R.847.ANF_receptor.exons10.CM038354.1.Proterorhinus_semilunaris";
CM038354.1	exonerate:protein2genome:local	exon	22262308	22262733	.	+	.	gene_id "LOCXPOlfC47.970.HIT1"; transcript_id "LOCXPOlfC47.970.HIT1.transcript"; gene_name "LOCXPOlfC47.970.HIT1.OlfC.2R.847.ANF_receptor.exons10.CM038354.1.Proterorhinus_semilunaris";
CM038354.1	exonerate:protein2genome:local	exon	31012366	31012654	.	-	.	gene_id "LOCXPOlfC48.974.HIT1"; transcript_id "LOCXPOlfC48.974.HIT1.transcript"; gene_name "LOCXPOlfC48.974.HIT1.OlfC.2R.737.ANF_receptor.exons14.CM038354.1.Proterorhinus_semilunaris";
CM038354.1	exonerate:protein2genome:local	exon	31013769	31013968	.	-	.	gene_id "LOCXPOlfC48.974.HIT1"; transcript_id "LOCXPOlfC48.974.HIT1.transcript"; gene_name "LOCXPOlfC48.974.HIT1.OlfC.2R.737.ANF_receptor.exons14.CM038354.1.Proterorhinus_semilunaris";
CM038354.1	exonerate:protein2genome:local	exon	31014869	31014943	.	-	.	gene_id "LOCXPOlfC48.974.HIT1"; transcript_id "LOCXPOlfC48.974.HIT1.transcript"; gene_name "LOCXPOlfC48.974.HIT1.OlfC.2R.737.ANF_receptor.exons14.CM038354.1.Proterorhinus_semilunaris";
CM038354.1	exonerate:protein2genome:local	exon	31014980	31015101	.	-	.	gene_id "LOCXPOlfC48.974.HIT1"; transcript_id "LOCXPOlfC48.974.HIT1.transcript"; gene_name "LOCXPOlfC48.974.HIT1.OlfC.2R.737.ANF_receptor.exons14.CM038354.1.Proterorhinus_semilunaris";
CM038354.1	exonerate:protein2genome:local	exon	31015910	31016105	.	-	.	gene_id "LOCXPOlfC48.974.HIT1"; transcript_id "LOCXPOlfC48.974.HIT1.transcript"; gene_name "LOCXPOlfC48.974.HIT1.OlfC.2R.737.ANF_receptor.exons14.CM038354.1.Proterorhinus_semilunaris";
CM038354.1	exonerate:protein2genome:local	exon	31017340	31017500	.	-	.	gene_id "LOCXPOlfC48.974.HIT1"; transcript_id "LOCXPOlfC48.974.HIT1.transcript"; gene_name "LOCXPOlfC48.974.HIT1.OlfC.2R.737.ANF_receptor.exons14.CM038354.1.Proterorhinus_semilunaris";
CM038354.1	exonerate:protein2genome:local	exon	31018533	31018656	.	-	.	gene_id "LOCXPOlfC48.974.HIT1"; transcript_id "LOCXPOlfC48.974.HIT1.transcript"; gene_name "LOCXPOlfC48.974.HIT1.OlfC.2R.737.ANF_receptor.exons14.CM038354.1.Proterorhinus_semilunaris";
CM038354.1	exonerate:protein2genome:local	exon	31019694	31019915	.	-	.	gene_id "LOCXPOlfC48.974.HIT1"; transcript_id "LOCXPOlfC48.974.HIT1.transcript"; gene_name "LOCXPOlfC48.974.HIT1.OlfC.2R.737.ANF_receptor.exons14.CM038354.1.Proterorhinus_semilunaris";
CM038354.1	exonerate:protein2genome:local	exon	31021886	31022006	.	-	.	gene_id "LOCXPOlfC48.974.HIT1"; transcript_id "LOCXPOlfC48.974.HIT1.transcript"; gene_name "LOCXPOlfC48.974.HIT1.OlfC.2R.737.ANF_receptor.exons14.CM038354.1.Proterorhinus_semilunaris";
CM038354.1	exonerate:protein2genome:local	exon	31022131	31022197	.	-	.	gene_id "LOCXPOlfC48.974.HIT1"; transcript_id "LOCXPOlfC48.974.HIT1.transcript"; gene_name "LOCXPOlfC48.974.HIT1.OlfC.2R.737.ANF_receptor.exons14.CM038354.1.Proterorhinus_semilunaris";
CM038354.1	exonerate:protein2genome:local	exon	31022243	31022300	.	-	.	gene_id "LOCXPOlfC48.974.HIT1"; transcript_id "LOCXPOlfC48.974.HIT1.transcript"; gene_name "LOCXPOlfC48.974.HIT1.OlfC.2R.737.ANF_receptor.exons14.CM038354.1.Proterorhinus_semilunaris";
CM038354.1	exonerate:protein2genome:local	exon	31023028	31023150	.	-	.	gene_id "LOCXPOlfC48.974.HIT1"; transcript_id "LOCXPOlfC48.974.HIT1.transcript"; gene_name "LOCXPOlfC48.974.HIT1.OlfC.2R.737.ANF_receptor.exons14.CM038354.1.Proterorhinus_semilunaris";
CM038354.1	exonerate:protein2genome:local	exon	31023353	31023544	.	-	.	gene_id "LOCXPOlfC48.974.HIT1"; transcript_id "LOCXPOlfC48.974.HIT1.transcript"; gene_name "LOCXPOlfC48.974.HIT1.OlfC.2R.737.ANF_receptor.exons14.CM038354.1.Proterorhinus_semilunaris";
CM038354.1	exonerate:protein2genome:local	exon	31024112	31024372	.	-	.	gene_id "LOCXPOlfC48.974.HIT1"; transcript_id "LOCXPOlfC48.974.HIT1.transcript"; gene_name "LOCXPOlfC48.974.HIT1.OlfC.2R.737.ANF_receptor.exons14.CM038354.1.Proterorhinus_semilunaris";
CM038350.1	exonerate:protein2genome:local	exon	7106691	7106795	.	+	.	gene_id "LOCXPDreOlfCa1.672.HIT1"; transcript_id "LOCXPDreOlfCa1.672.HIT1.transcript"; gene_name "LOCXPDreOlfCa1.672.HIT1.OlfC.1R.819.ANF_receptor.exons9.CM038350.1.Proterorhinus_semilunaris";
CM038350.1	exonerate:protein2genome:local	exon	7107111	7107133	.	+	.	gene_id "LOCXPDreOlfCa1.672.HIT1"; transcript_id "LOCXPDreOlfCa1.672.HIT1.transcript"; gene_name "LOCXPDreOlfCa1.672.HIT1.OlfC.1R.819.ANF_receptor.exons9.CM038350.1.Proterorhinus_semilunaris";
CM038350.1	exonerate:protein2genome:local	exon	7107473	7107669	.	+	.	gene_id "LOCXPDreOlfCa1.672.HIT1"; transcript_id "LOCXPDreOlfCa1.672.HIT1.transcript"; gene_name "LOCXPDreOlfCa1.672.HIT1.OlfC.1R.819.ANF_receptor.exons9.CM038350.1.Proterorhinus_semilunaris";
CM038350.1	exonerate:protein2genome:local	exon	7107986	7108080	.	+	.	gene_id "LOCXPDreOlfCa1.672.HIT1"; transcript_id "LOCXPDreOlfCa1.672.HIT1.transcript"; gene_name "LOCXPDreOlfCa1.672.HIT1.OlfC.1R.819.ANF_receptor.exons9.CM038350.1.Proterorhinus_semilunaris";
CM038350.1	exonerate:protein2genome:local	exon	7112009	7112630	.	+	.	gene_id "LOCXPDreOlfCa1.672.HIT1"; transcript_id "LOCXPDreOlfCa1.672.HIT1.transcript"; gene_name "LOCXPDreOlfCa1.672.HIT1.OlfC.1R.819.ANF_receptor.exons9.CM038350.1.Proterorhinus_semilunaris";
CM038350.1	exonerate:protein2genome:local	exon	7113402	7113550	.	+	.	gene_id "LOCXPDreOlfCa1.672.HIT1"; transcript_id "LOCXPDreOlfCa1.672.HIT1.transcript"; gene_name "LOCXPDreOlfCa1.672.HIT1.OlfC.1R.819.ANF_receptor.exons9.CM038350.1.Proterorhinus_semilunaris";
CM038350.1	exonerate:protein2genome:local	exon	7114077	7114289	.	+	.	gene_id "LOCXPDreOlfCa1.672.HIT1"; transcript_id "LOCXPDreOlfCa1.672.HIT1.transcript"; gene_name "LOCXPDreOlfCa1.672.HIT1.OlfC.1R.819.ANF_receptor.exons9.CM038350.1.Proterorhinus_semilunaris";
CM038350.1	exonerate:protein2genome:local	exon	7114565	7114688	.	+	.	gene_id "LOCXPDreOlfCa1.672.HIT1"; transcript_id "LOCXPDreOlfCa1.672.HIT1.transcript"; gene_name "LOCXPDreOlfCa1.672.HIT1.OlfC.1R.819.ANF_receptor.exons9.CM038350.1.Proterorhinus_semilunaris";
CM038350.1	exonerate:protein2genome:local	exon	7115297	7116225	.	+	.	gene_id "LOCXPDreOlfCa1.672.HIT1"; transcript_id "LOCXPDreOlfCa1.672.HIT1.transcript"; gene_name "LOCXPDreOlfCa1.672.HIT1.OlfC.1R.819.ANF_receptor.exons9.CM038350.1.Proterorhinus_semilunaris";
CM038354.1	exonerate:protein2genome:local	exon	18861568	18861642	.	+	.	gene_id "LOCXPHaplo15.3aa.813.HIT1"; transcript_id "LOCXPHaplo15.3aa.813.HIT1.transcript"; gene_name "LOCXPHaplo15.3aa.813.HIT1.OlfC.1R.705.7tm_3.exons9.CM038354.1.Proterorhinus_semilunaris";
CM038354.1	exonerate:protein2genome:local	exon	18861716	18861895	.	+	.	gene_id "LOCXPHaplo15.3aa.813.HIT1"; transcript_id "LOCXPHaplo15.3aa.813.HIT1.transcript"; gene_name "LOCXPHaplo15.3aa.813.HIT1.OlfC.1R.705.7tm_3.exons9.CM038354.1.Proterorhinus_semilunaris";
CM038354.1	exonerate:protein2genome:local	exon	18861972	18862160	.	+	.	gene_id "LOCXPHaplo15.3aa.813.HIT1"; transcript_id "LOCXPHaplo15.3aa.813.HIT1.transcript"; gene_name "LOCXPHaplo15.3aa.813.HIT1.OlfC.1R.705.7tm_3.exons9.CM038354.1.Proterorhinus_semilunaris";
CM038354.1	exonerate:protein2genome:local	exon	18862234	18862674	.	+	.	gene_id "LOCXPHaplo15.3aa.813.HIT1"; transcript_id "LOCXPHaplo15.3aa.813.HIT1.transcript"; gene_name "LOCXPHaplo15.3aa.813.HIT1.OlfC.1R.705.7tm_3.exons9.CM038354.1.Proterorhinus_semilunaris";
CM038354.1	exonerate:protein2genome:local	exon	18862739	18862948	.	+	.	gene_id "LOCXPHaplo15.3aa.813.HIT1"; transcript_id "LOCXPHaplo15.3aa.813.HIT1.transcript"; gene_name "LOCXPHaplo15.3aa.813.HIT1.OlfC.1R.705.7tm_3.exons9.CM038354.1.Proterorhinus_semilunaris";
CM038354.1	exonerate:protein2genome:local	exon	18863052	18863175	.	+	.	gene_id "LOCXPHaplo15.3aa.813.HIT1"; transcript_id "LOCXPHaplo15.3aa.813.HIT1.transcript"; gene_name "LOCXPHaplo15.3aa.813.HIT1.OlfC.1R.705.7tm_3.exons9.CM038354.1.Proterorhinus_semilunaris";
CM038354.1	exonerate:protein2genome:local	exon	18863651	18863844	.	+	.	gene_id "LOCXPHaplo15.3aa.813.HIT1"; transcript_id "LOCXPHaplo15.3aa.813.HIT1.transcript"; gene_name "LOCXPHaplo15.3aa.813.HIT1.OlfC.1R.705.7tm_3.exons9.CM038354.1.Proterorhinus_semilunaris";
CM038354.1	exonerate:protein2genome:local	exon	18863940	18864221	.	+	.	gene_id "LOCXPHaplo15.3aa.813.HIT1"; transcript_id "LOCXPHaplo15.3aa.813.HIT1.transcript"; gene_name "LOCXPHaplo15.3aa.813.HIT1.OlfC.1R.705.7tm_3.exons9.CM038354.1.Proterorhinus_semilunaris";
CM038354.1	exonerate:protein2genome:local	exon	18864291	18864710	.	+	.	gene_id "LOCXPHaplo15.3aa.813.HIT1"; transcript_id "LOCXPHaplo15.3aa.813.HIT1.transcript"; gene_name "LOCXPHaplo15.3aa.813.HIT1.OlfC.1R.705.7tm_3.exons9.CM038354.1.Proterorhinus_semilunaris";
CM038354.1	exonerate:protein2genome:local	exon	19432157	19432410	.	+	.	gene_id "LOCXPHaplo15.2aa.458.HIT1"; transcript_id "LOCXPHaplo15.2aa.458.HIT1.transcript"; gene_name "LOCXPHaplo15.2aa.458.HIT1.OlfC.1R.865.7tm_3.exons14.CM038354.1.Proterorhinus_semilunaris";
CM038354.1	exonerate:protein2genome:local	exon	19432477	19432691	.	+	.	gene_id "LOCXPHaplo15.2aa.458.HIT1"; transcript_id "LOCXPHaplo15.2aa.458.HIT1.transcript"; gene_name "LOCXPHaplo15.2aa.458.HIT1.OlfC.1R.865.7tm_3.exons14.CM038354.1.Proterorhinus_semilunaris";
CM038354.1	exonerate:protein2genome:local	exon	19432807	19432898	.	+	.	gene_id "LOCXPHaplo15.2aa.458.HIT1"; transcript_id "LOCXPHaplo15.2aa.458.HIT1.transcript"; gene_name "LOCXPHaplo15.2aa.458.HIT1.OlfC.1R.865.7tm_3.exons14.CM038354.1.Proterorhinus_semilunaris";
CM038354.1	exonerate:protein2genome:local	exon	19432997	19433122	.	+	.	gene_id "LOCXPHaplo15.2aa.458.HIT1"; transcript_id "LOCXPHaplo15.2aa.458.HIT1.transcript"; gene_name "LOCXPHaplo15.2aa.458.HIT1.OlfC.1R.865.7tm_3.exons14.CM038354.1.Proterorhinus_semilunaris";
CM038354.1	exonerate:protein2genome:local	exon	19441246	19441302	.	+	.	gene_id "LOCXPHaplo15.2aa.458.HIT1"; transcript_id "LOCXPHaplo15.2aa.458.HIT1.transcript"; gene_name "LOCXPHaplo15.2aa.458.HIT1.OlfC.1R.865.7tm_3.exons14.CM038354.1.Proterorhinus_semilunaris";
CM038354.1	exonerate:protein2genome:local	exon	19446148	19446336	.	+	.	gene_id "LOCXPHaplo15.2aa.458.HIT1"; transcript_id "LOCXPHaplo15.2aa.458.HIT1.transcript"; gene_name "LOCXPHaplo15.2aa.458.HIT1.OlfC.1R.865.7tm_3.exons14.CM038354.1.Proterorhinus_semilunaris";
CM038354.1	exonerate:protein2genome:local	exon	19446404	19446844	.	+	.	gene_id "LOCXPHaplo15.2aa.458.HIT1"; transcript_id "LOCXPHaplo15.2aa.458.HIT1.transcript"; gene_name "LOCXPHaplo15.2aa.458.HIT1.OlfC.1R.865.7tm_3.exons14.CM038354.1.Proterorhinus_semilunaris";
CM038354.1	exonerate:protein2genome:local	exon	19446923	19447132	.	+	.	gene_id "LOCXPHaplo15.2aa.458.HIT1"; transcript_id "LOCXPHaplo15.2aa.458.HIT1.transcript"; gene_name "LOCXPHaplo15.2aa.458.HIT1.OlfC.1R.865.7tm_3.exons14.CM038354.1.Proterorhinus_semilunaris";
CM038354.1	exonerate:protein2genome:local	exon	19447216	19447339	.	+	.	gene_id "LOCXPHaplo15.2aa.458.HIT1"; transcript_id "LOCXPHaplo15.2aa.458.HIT1.transcript"; gene_name "LOCXPHaplo15.2aa.458.HIT1.OlfC.1R.865.7tm_3.exons14.CM038354.1.Proterorhinus_semilunaris";
CM038354.1	exonerate:protein2genome:local	exon	19447441	19447634	.	+	.	gene_id "LOCXPHaplo15.2aa.458.HIT1"; transcript_id "LOCXPHaplo15.2aa.458.HIT1.transcript"; gene_name "LOCXPHaplo15.2aa.458.HIT1.OlfC.1R.865.7tm_3.exons14.CM038354.1.Proterorhinus_semilunaris";
CM038354.1	exonerate:protein2genome:local	exon	19447728	19448009	.	+	.	gene_id "LOCXPHaplo15.2aa.458.HIT1"; transcript_id "LOCXPHaplo15.2aa.458.HIT1.transcript"; gene_name "LOCXPHaplo15.2aa.458.HIT1.OlfC.1R.865.7tm_3.exons14.CM038354.1.Proterorhinus_semilunaris";
CM038354.1	exonerate:protein2genome:local	exon	19448082	19448179	.	+	.	gene_id "LOCXPHaplo15.2aa.458.HIT1"; transcript_id "LOCXPHaplo15.2aa.458.HIT1.transcript"; gene_name "LOCXPHaplo15.2aa.458.HIT1.OlfC.1R.865.7tm_3.exons14.CM038354.1.Proterorhinus_semilunaris";
CM038354.1	exonerate:protein2genome:local	exon	19448328	19448328	.	+	.	gene_id "LOCXPHaplo15.2aa.458.HIT1"; transcript_id "LOCXPHaplo15.2aa.458.HIT1.transcript"; gene_name "LOCXPHaplo15.2aa.458.HIT1.OlfC.1R.865.7tm_3.exons14.CM038354.1.Proterorhinus_semilunaris";
CM038354.1	exonerate:protein2genome:local	exon	19448721	19449032	.	+	.	gene_id "LOCXPHaplo15.2aa.458.HIT1"; transcript_id "LOCXPHaplo15.2aa.458.HIT1.transcript"; gene_name "LOCXPHaplo15.2aa.458.HIT1.OlfC.1R.865.7tm_3.exons14.CM038354.1.Proterorhinus_semilunaris";
CM038354.1	exonerate:protein2genome:local	exon	19558990	19559156	.	+	.	gene_id "LOCXPHaplo15.2aa.490.HIT1"; transcript_id "LOCXPHaplo15.2aa.490.HIT1.transcript"; gene_name "LOCXPHaplo15.2aa.490.HIT1.OlfC.1R.709.7tm_3.exons11.CM038354.1.Proterorhinus_semilunaris";
CM038354.1	exonerate:protein2genome:local	exon	19559230	19559463	.	+	.	gene_id "LOCXPHaplo15.2aa.490.HIT1"; transcript_id "LOCXPHaplo15.2aa.490.HIT1.transcript"; gene_name "LOCXPHaplo15.2aa.490.HIT1.OlfC.1R.709.7tm_3.exons11.CM038354.1.Proterorhinus_semilunaris";
CM038354.1	exonerate:protein2genome:local	exon	19559534	19559619	.	+	.	gene_id "LOCXPHaplo15.2aa.490.HIT1"; transcript_id "LOCXPHaplo15.2aa.490.HIT1.transcript"; gene_name "LOCXPHaplo15.2aa.490.HIT1.OlfC.1R.709.7tm_3.exons11.CM038354.1.Proterorhinus_semilunaris";
CM038354.1	exonerate:protein2genome:local	exon	19559693	19559872	.	+	.	gene_id "LOCXPHaplo15.2aa.490.HIT1"; transcript_id "LOCXPHaplo15.2aa.490.HIT1.transcript"; gene_name "LOCXPHaplo15.2aa.490.HIT1.OlfC.1R.709.7tm_3.exons11.CM038354.1.Proterorhinus_semilunaris";
CM038354.1	exonerate:protein2genome:local	exon	19559949	19560137	.	+	.	gene_id "LOCXPHaplo15.2aa.490.HIT1"; transcript_id "LOCXPHaplo15.2aa.490.HIT1.transcript"; gene_name "LOCXPHaplo15.2aa.490.HIT1.OlfC.1R.709.7tm_3.exons11.CM038354.1.Proterorhinus_semilunaris";
CM038354.1	exonerate:protein2genome:local	exon	19560211	19560651	.	+	.	gene_id "LOCXPHaplo15.2aa.490.HIT1"; transcript_id "LOCXPHaplo15.2aa.490.HIT1.transcript"; gene_name "LOCXPHaplo15.2aa.490.HIT1.OlfC.1R.709.7tm_3.exons11.CM038354.1.Proterorhinus_semilunaris";
CM038354.1	exonerate:protein2genome:local	exon	19560716	19560925	.	+	.	gene_id "LOCXPHaplo15.2aa.490.HIT1"; transcript_id "LOCXPHaplo15.2aa.490.HIT1.transcript"; gene_name "LOCXPHaplo15.2aa.490.HIT1.OlfC.1R.709.7tm_3.exons11.CM038354.1.Proterorhinus_semilunaris";
CM038354.1	exonerate:protein2genome:local	exon	19561029	19561152	.	+	.	gene_id "LOCXPHaplo15.2aa.490.HIT1"; transcript_id "LOCXPHaplo15.2aa.490.HIT1.transcript"; gene_name "LOCXPHaplo15.2aa.490.HIT1.OlfC.1R.709.7tm_3.exons11.CM038354.1.Proterorhinus_semilunaris";
CM038354.1	exonerate:protein2genome:local	exon	19561627	19561820	.	+	.	gene_id "LOCXPHaplo15.2aa.490.HIT1"; transcript_id "LOCXPHaplo15.2aa.490.HIT1.transcript"; gene_name "LOCXPHaplo15.2aa.490.HIT1.OlfC.1R.709.7tm_3.exons11.CM038354.1.Proterorhinus_semilunaris";
CM038354.1	exonerate:protein2genome:local	exon	19561915	19562196	.	+	.	gene_id "LOCXPHaplo15.2aa.490.HIT1"; transcript_id "LOCXPHaplo15.2aa.490.HIT1.transcript"; gene_name "LOCXPHaplo15.2aa.490.HIT1.OlfC.1R.709.7tm_3.exons11.CM038354.1.Proterorhinus_semilunaris";
CM038354.1	exonerate:protein2genome:local	exon	19562269	19562682	.	+	.	gene_id "LOCXPHaplo15.2aa.490.HIT1"; transcript_id "LOCXPHaplo15.2aa.490.HIT1.transcript"; gene_name "LOCXPHaplo15.2aa.490.HIT1.OlfC.1R.709.7tm_3.exons11.CM038354.1.Proterorhinus_semilunaris";
CM038354.1	exonerate:protein2genome:local	exon	19937060	19937205	.	+	.	gene_id "LOCXPHaplo14.7aa.592.HIT1"; transcript_id "LOCXPHaplo14.7aa.592.HIT1.transcript"; gene_name "LOCXPHaplo14.7aa.592.HIT1.OlfC.1R.835.ANF_receptor.exons12.CM038354.1.Proterorhinus_semilunaris";
CM038354.1	exonerate:protein2genome:local	exon	19937549	19937806	.	+	.	gene_id "LOCXPHaplo14.7aa.592.HIT1"; transcript_id "LOCXPHaplo14.7aa.592.HIT1.transcript"; gene_name "LOCXPHaplo14.7aa.592.HIT1.OlfC.1R.835.ANF_receptor.exons12.CM038354.1.Proterorhinus_semilunaris";
CM038354.1	exonerate:protein2genome:local	exon	19937867	19937906	.	+	.	gene_id "LOCXPHaplo14.7aa.592.HIT1"; transcript_id "LOCXPHaplo14.7aa.592.HIT1.transcript"; gene_name "LOCXPHaplo14.7aa.592.HIT1.OlfC.1R.835.ANF_receptor.exons12.CM038354.1.Proterorhinus_semilunaris";
CM038354.1	exonerate:protein2genome:local	exon	19938128	19938280	.	+	.	gene_id "LOCXPHaplo14.7aa.592.HIT1"; transcript_id "LOCXPHaplo14.7aa.592.HIT1.transcript"; gene_name "LOCXPHaplo14.7aa.592.HIT1.OlfC.1R.835.ANF_receptor.exons12.CM038354.1.Proterorhinus_semilunaris";
CM038354.1	exonerate:protein2genome:local	exon	19938363	19938563	.	+	.	gene_id "LOCXPHaplo14.7aa.592.HIT1"; transcript_id "LOCXPHaplo14.7aa.592.HIT1.transcript"; gene_name "LOCXPHaplo14.7aa.592.HIT1.OlfC.1R.835.ANF_receptor.exons12.CM038354.1.Proterorhinus_semilunaris";
CM038354.1	exonerate:protein2genome:local	exon	19938710	19939165	.	+	.	gene_id "LOCXPHaplo14.7aa.592.HIT1"; transcript_id "LOCXPHaplo14.7aa.592.HIT1.transcript"; gene_name "LOCXPHaplo14.7aa.592.HIT1.OlfC.1R.835.ANF_receptor.exons12.CM038354.1.Proterorhinus_semilunaris";
CM038354.1	exonerate:protein2genome:local	exon	19939260	19939390	.	+	.	gene_id "LOCXPHaplo14.7aa.592.HIT1"; transcript_id "LOCXPHaplo14.7aa.592.HIT1.transcript"; gene_name "LOCXPHaplo14.7aa.592.HIT1.OlfC.1R.835.ANF_receptor.exons12.CM038354.1.Proterorhinus_semilunaris";
CM038354.1	exonerate:protein2genome:local	exon	19939467	19939563	.	+	.	gene_id "LOCXPHaplo14.7aa.592.HIT1"; transcript_id "LOCXPHaplo14.7aa.592.HIT1.transcript"; gene_name "LOCXPHaplo14.7aa.592.HIT1.OlfC.1R.835.ANF_receptor.exons12.CM038354.1.Proterorhinus_semilunaris";
CM038354.1	exonerate:protein2genome:local	exon	19939640	19939763	.	+	.	gene_id "LOCXPHaplo14.7aa.592.HIT1"; transcript_id "LOCXPHaplo14.7aa.592.HIT1.transcript"; gene_name "LOCXPHaplo14.7aa.592.HIT1.OlfC.1R.835.ANF_receptor.exons12.CM038354.1.Proterorhinus_semilunaris";
CM038354.1	exonerate:protein2genome:local	exon	19944974	19945446	.	+	.	gene_id "LOCXPHaplo14.7aa.592.HIT1"; transcript_id "LOCXPHaplo14.7aa.592.HIT1.transcript"; gene_name "LOCXPHaplo14.7aa.592.HIT1.OlfC.1R.835.ANF_receptor.exons12.CM038354.1.Proterorhinus_semilunaris";
CM038354.1	exonerate:protein2genome:local	exon	19945524	19945604	.	+	.	gene_id "LOCXPHaplo14.7aa.592.HIT1"; transcript_id "LOCXPHaplo14.7aa.592.HIT1.transcript"; gene_name "LOCXPHaplo14.7aa.592.HIT1.OlfC.1R.835.ANF_receptor.exons12.CM038354.1.Proterorhinus_semilunaris";
CM038354.1	exonerate:protein2genome:local	exon	19945790	19946134	.	+	.	gene_id "LOCXPHaplo14.7aa.592.HIT1"; transcript_id "LOCXPHaplo14.7aa.592.HIT1.transcript"; gene_name "LOCXPHaplo14.7aa.592.HIT1.OlfC.1R.835.ANF_receptor.exons12.CM038354.1.Proterorhinus_semilunaris";
```
