## Supplementary Data 1 for "Expanded olfactory system in fishes capable of terrestrial exploration": Pungitius_pungitius.OLF_genes.gff

```
CABVRH030000001.1	exonerate:protein2genome:local	exon	16487333	16488301	.	-	.	gene_id "LOCXPOR1.147.HIT1"; transcript_id "LOCXPOR1.147.HIT1.transcript"; gene_name "LOCXPOR1.147.HIT1.OR.2R.323.7tm_4.exons1.CABVRH030000001.1.Pungitius_pungitiusv2";
CABVRH030000001.1	exonerate:protein2genome:local	exon	16490570	16491532	.	-	.	gene_id "LOCXPOR2.206.HIT1"; transcript_id "LOCXPOR2.206.HIT1.transcript"; gene_name "LOCXPOR2.206.HIT1.OR.2R.321.7tm_4.exons1.CABVRH030000001.1.Pungitius_pungitiusv2";
CABVRH030000001.1	exonerate:protein2genome:local	exon	16495350	16496318	.	-	.	gene_id "LOCXPOR3.219.HIT1"; transcript_id "LOCXPOR3.219.HIT1.transcript"; gene_name "LOCXPOR3.219.HIT1.OR.2R.323.7tm_4.exons1.CABVRH030000001.1.Pungitius_pungitiusv2";
CABVRH030000001.1	exonerate:protein2genome:local	exon	16498102	16499070	.	-	.	gene_id "LOCXPOR4.231.HIT1"; transcript_id "LOCXPOR4.231.HIT1.transcript"; gene_name "LOCXPOR4.231.HIT1.OR.2R.323.7tm_4.exons1.CABVRH030000001.1.Pungitius_pungitiusv2";
CABVRH030000001.1	exonerate:protein2genome:local	exon	16516762	16517736	.	-	.	gene_id "LOCXPOR5.243.HIT1"; transcript_id "LOCXPOR5.243.HIT1.transcript"; gene_name "LOCXPOR5.243.HIT1.OR.2R.325.7tm_4.exons1.CABVRH030000001.1.Pungitius_pungitiusv2";
CABVRH030000001.1	exonerate:protein2genome:local	exon	16520929	16521894	.	-	.	gene_id "LOCXPOR6.254.HIT1"; transcript_id "LOCXPOR6.254.HIT1.transcript"; gene_name "LOCXPOR6.254.HIT1.OR.2R.322.7tm_4.exons1.CABVRH030000001.1.Pungitius_pungitiusv2";
CABVRH030000001.1	exonerate:protein2genome:local	exon	16525274	16526212	.	-	.	gene_id "LOCXPOR7.265.HIT1"; transcript_id "LOCXPOR7.265.HIT1.transcript"; gene_name "LOCXPOR7.265.HIT1.OR.2R.313.7tm_4.exons1.CABVRH030000001.1.Pungitius_pungitiusv2";
CABVRH030000001.1	exonerate:protein2genome:local	exon	16528547	16529467	.	-	.	gene_id "LOCXPOR8.276.HIT1"; transcript_id "LOCXPOR8.276.HIT1.transcript"; gene_name "LOCXPOR8.276.HIT1.OR.2R.307.7tm_4.exons1.CABVRH030000001.1.Pungitius_pungitiusv2";
CABVRH030000001.1	exonerate:protein2genome:local	exon	16532099	16533016	.	+	.	gene_id "LOCXPOR9.292.HIT1"; transcript_id "LOCXPOR9.292.HIT1.transcript"; gene_name "LOCXPOR9.292.HIT1.OR.2R.306.7tm_4.exons1.CABVRH030000001.1.Pungitius_pungitiusv2";
CABVRH030000001.1	exonerate:protein2genome:local	exon	17244184	17245110	.	+	.	gene_id "LOCXPOR10.148.HIT1"; transcript_id "LOCXPOR10.148.HIT1.transcript"; gene_name "LOCXPOR10.148.HIT1.OR.2R.309.7tm_1.exons1.CABVRH030000001.1.Pungitius_pungitiusv2";
CABVRH030000001.1	exonerate:protein2genome:local	exon	17253063	17254028	.	+	.	gene_id "LOCXPOR11.159.HIT1"; transcript_id "LOCXPOR11.159.HIT1.transcript"; gene_name "LOCXPOR11.159.HIT1.OR.2R.322.7tm_1.exons1.CABVRH030000001.1.Pungitius_pungitiusv2";
CABVRH030000001.1	exonerate:protein2genome:local	exon	29790802	29791749	.	-	.	gene_id "LOCXPOR12.170.HIT1"; transcript_id "LOCXPOR12.170.HIT1.transcript"; gene_name "LOCXPOR12.170.HIT1.OR.2R.316.7tm_4.exons1.CABVRH030000001.1.Pungitius_pungitiusv2";
CABVRH030000001.1	exonerate:protein2genome:local	exon	29800985	29801902	.	-	.	gene_id "LOCXPOR13.181.HIT1"; transcript_id "LOCXPOR13.181.HIT1.transcript"; gene_name "LOCXPOR13.181.HIT1.OR.2R.306.7tm_4.exons1.CABVRH030000001.1.Pungitius_pungitiusv2";
CABVRH030000001.1	exonerate:protein2genome:local	exon	29803902	29804837	.	+	.	gene_id "LOCXPOR14.193.HIT1"; transcript_id "LOCXPOR14.193.HIT1.transcript"; gene_name "LOCXPOR14.193.HIT1.OR.2R.312.7tm_4.exons1.CABVRH030000001.1.Pungitius_pungitiusv2";
CABVRH030000001.1	exonerate:protein2genome:local	exon	29813421	29814338	.	+	.	gene_id "LOCXPOR15.201.HIT1"; transcript_id "LOCXPOR15.201.HIT1.transcript"; gene_name "LOCXPOR15.201.HIT1.OR.2R.306.7tm_4.exons1.CABVRH030000001.1.Pungitius_pungitiusv2";
CABVRH030000001.1	exonerate:protein2genome:local	exon	29816552	29816615	.	-	.	gene_id "LOCXPOR16.203.HIT1"; transcript_id "LOCXPOR16.203.HIT1.transcript"; gene_name "LOCXPOR16.203.HIT1.OR.2R.313.7tm_4.exons2.CABVRH030000001.1.Pungitius_pungitiusv2";
CABVRH030000001.1	exonerate:protein2genome:local	exon	29816823	29817697	.	-	.	gene_id "LOCXPOR16.203.HIT1"; transcript_id "LOCXPOR16.203.HIT1.transcript"; gene_name "LOCXPOR16.203.HIT1.OR.2R.313.7tm_4.exons2.CABVRH030000001.1.Pungitius_pungitiusv2";
CABVRH030000001.1	exonerate:protein2genome:local	exon	29840389	29841315	.	-	.	gene_id "LOCXPOR17.204.HIT1"; transcript_id "LOCXPOR17.204.HIT1.transcript"; gene_name "LOCXPOR17.204.HIT1.OR.2R.309.7tm_4.exons1.CABVRH030000001.1.Pungitius_pungitiusv2";
CABVRH030000003.1	exonerate:protein2genome:local	exon	15833587	15834489	.	-	.	gene_id "LOCXPOR18.205.HIT1"; transcript_id "LOCXPOR18.205.HIT1.transcript"; gene_name "LOCXPOR18.205.HIT1.OR.2R.301.7tm_4.exons1.CABVRH030000003.1.Pungitius_pungitiusv2";
CABVRH030000005.1	exonerate:protein2genome:local	exon	10590484	10590860	.	+	.	gene_id "LOCXPOR19.207.HIT1"; transcript_id "LOCXPOR19.207.HIT1.transcript"; gene_name "LOCXPOR19.207.HIT1.OR.2R.319.7tm_4.exons3.CABVRH030000005.1.Pungitius_pungitiusv2";
CABVRH030000005.1	exonerate:protein2genome:local	exon	10591369	10591595	.	+	.	gene_id "LOCXPOR19.207.HIT1"; transcript_id "LOCXPOR19.207.HIT1.transcript"; gene_name "LOCXPOR19.207.HIT1.OR.2R.319.7tm_4.exons3.CABVRH030000005.1.Pungitius_pungitiusv2";
CABVRH030000005.1	exonerate:protein2genome:local	exon	10591732	10592084	.	+	.	gene_id "LOCXPOR19.207.HIT1"; transcript_id "LOCXPOR19.207.HIT1.transcript"; gene_name "LOCXPOR19.207.HIT1.OR.2R.319.7tm_4.exons3.CABVRH030000005.1.Pungitius_pungitiusv2";
CABVRH030000005.1	exonerate:protein2genome:local	exon	10598927	10599258	.	-	.	gene_id "LOCXPOR20.208.HIT1"; transcript_id "LOCXPOR20.208.HIT1.transcript"; gene_name "LOCXPOR20.208.HIT1.OR.2R.312.7tm_4.exons3.CABVRH030000005.1.Pungitius_pungitiusv2";
CABVRH030000005.1	exonerate:protein2genome:local	exon	10599701	10599927	.	-	.	gene_id "LOCXPOR20.208.HIT1"; transcript_id "LOCXPOR20.208.HIT1.transcript"; gene_name "LOCXPOR20.208.HIT1.OR.2R.312.7tm_4.exons3.CABVRH030000005.1.Pungitius_pungitiusv2";
CABVRH030000005.1	exonerate:protein2genome:local	exon	10600417	10600793	.	-	.	gene_id "LOCXPOR20.208.HIT1"; transcript_id "LOCXPOR20.208.HIT1.transcript"; gene_name "LOCXPOR20.208.HIT1.OR.2R.312.7tm_4.exons3.CABVRH030000005.1.Pungitius_pungitiusv2";
CABVRH030000005.1	exonerate:protein2genome:local	exon	10608791	10609122	.	-	.	gene_id "LOCXPOR21.211.HIT1"; transcript_id "LOCXPOR21.211.HIT1.transcript"; gene_name "LOCXPOR21.211.HIT1.OR.2R.312.7tm_4.exons3.CABVRH030000005.1.Pungitius_pungitiusv2";
CABVRH030000005.1	exonerate:protein2genome:local	exon	10609259	10609485	.	-	.	gene_id "LOCXPOR21.211.HIT1"; transcript_id "LOCXPOR21.211.HIT1.transcript"; gene_name "LOCXPOR21.211.HIT1.OR.2R.312.7tm_4.exons3.CABVRH030000005.1.Pungitius_pungitiusv2";
CABVRH030000005.1	exonerate:protein2genome:local	exon	10609982	10610358	.	-	.	gene_id "LOCXPOR21.211.HIT1"; transcript_id "LOCXPOR21.211.HIT1.transcript"; gene_name "LOCXPOR21.211.HIT1.OR.2R.312.7tm_4.exons3.CABVRH030000005.1.Pungitius_pungitiusv2";
CABVRH030000005.1	exonerate:protein2genome:local	exon	10621949	10622280	.	-	.	gene_id "LOCXPOR22.213.HIT1"; transcript_id "LOCXPOR22.213.HIT1.transcript"; gene_name "LOCXPOR22.213.HIT1.OR.2R.312.7tm_4.exons3.CABVRH030000005.1.Pungitius_pungitiusv2";
CABVRH030000005.1	exonerate:protein2genome:local	exon	10622712	10622938	.	-	.	gene_id "LOCXPOR22.213.HIT1"; transcript_id "LOCXPOR22.213.HIT1.transcript"; gene_name "LOCXPOR22.213.HIT1.OR.2R.312.7tm_4.exons3.CABVRH030000005.1.Pungitius_pungitiusv2";
CABVRH030000005.1	exonerate:protein2genome:local	exon	10623449	10623825	.	-	.	gene_id "LOCXPOR22.213.HIT1"; transcript_id "LOCXPOR22.213.HIT1.transcript"; gene_name "LOCXPOR22.213.HIT1.OR.2R.312.7tm_4.exons3.CABVRH030000005.1.Pungitius_pungitiusv2";
CABVRH030000005.1	exonerate:protein2genome:local	exon	10627737	10628639	.	+	.	gene_id "LOCXPOR23.214.HIT1"; transcript_id "LOCXPOR23.214.HIT1.transcript"; gene_name "LOCXPOR23.214.HIT1.OR.2R.301.7tm_4.exons1.CABVRH030000005.1.Pungitius_pungitiusv2";
CABVRH030000005.1	exonerate:protein2genome:local	exon	10634470	10635372	.	+	.	gene_id "LOCXPOR24.218.HIT1"; transcript_id "LOCXPOR24.218.HIT1.transcript"; gene_name "LOCXPOR24.218.HIT1.OR.2R.301.7tm_4.exons1.CABVRH030000005.1.Pungitius_pungitiusv2";
CABVRH030000005.1	exonerate:protein2genome:local	exon	10640921	10640963	.	+	.	gene_id "LOCXPOR25.220.HIT1"; transcript_id "LOCXPOR25.220.HIT1.transcript"; gene_name "LOCXPOR25.220.HIT1.OR.2R.348.7tm_4.exons4.CABVRH030000005.1.Pungitius_pungitiusv2";
CABVRH030000005.1	exonerate:protein2genome:local	exon	10642646	10642833	.	+	.	gene_id "LOCXPOR25.220.HIT1"; transcript_id "LOCXPOR25.220.HIT1.transcript"; gene_name "LOCXPOR25.220.HIT1.OR.2R.348.7tm_4.exons4.CABVRH030000005.1.Pungitius_pungitiusv2";
CABVRH030000005.1	exonerate:protein2genome:local	exon	10642942	10643604	.	+	.	gene_id "LOCXPOR25.220.HIT1"; transcript_id "LOCXPOR25.220.HIT1.transcript"; gene_name "LOCXPOR25.220.HIT1.OR.2R.348.7tm_4.exons4.CABVRH030000005.1.Pungitius_pungitiusv2";
CABVRH030000005.1	exonerate:protein2genome:local	exon	10644707	10644856	.	+	.	gene_id "LOCXPOR25.220.HIT1"; transcript_id "LOCXPOR25.220.HIT1.transcript"; gene_name "LOCXPOR25.220.HIT1.OR.2R.348.7tm_4.exons4.CABVRH030000005.1.Pungitius_pungitiusv2";
CABVRH030000005.1	exonerate:protein2genome:local	exon	10652437	10652625	.	+	.	gene_id "LOCXPOR26.222.HIT1"; transcript_id "LOCXPOR26.222.HIT1.transcript"; gene_name "LOCXPOR26.222.HIT1.OR.2R.334.7tm_4.exons3.CABVRH030000005.1.Pungitius_pungitiusv2";
CABVRH030000005.1	exonerate:protein2genome:local	exon	10652727	10653389	.	+	.	gene_id "LOCXPOR26.222.HIT1"; transcript_id "LOCXPOR26.222.HIT1.transcript"; gene_name "LOCXPOR26.222.HIT1.OR.2R.334.7tm_4.exons3.CABVRH030000005.1.Pungitius_pungitiusv2";
CABVRH030000005.1	exonerate:protein2genome:local	exon	10654164	10654313	.	+	.	gene_id "LOCXPOR26.222.HIT1"; transcript_id "LOCXPOR26.222.HIT1.transcript"; gene_name "LOCXPOR26.222.HIT1.OR.2R.334.7tm_4.exons3.CABVRH030000005.1.Pungitius_pungitiusv2";
CABVRH030000005.1	exonerate:protein2genome:local	exon	10656863	10656905	.	+	.	gene_id "LOCXPOR27.224.HIT1"; transcript_id "LOCXPOR27.224.HIT1.transcript"; gene_name "LOCXPOR27.224.HIT1.OR.2R.350.7tm_4.exons4.CABVRH030000005.1.Pungitius_pungitiusv2";
CABVRH030000005.1	exonerate:protein2genome:local	exon	10658475	10658662	.	+	.	gene_id "LOCXPOR27.224.HIT1"; transcript_id "LOCXPOR27.224.HIT1.transcript"; gene_name "LOCXPOR27.224.HIT1.OR.2R.350.7tm_4.exons4.CABVRH030000005.1.Pungitius_pungitiusv2";
CABVRH030000005.1	exonerate:protein2genome:local	exon	10658761	10659423	.	+	.	gene_id "LOCXPOR27.224.HIT1"; transcript_id "LOCXPOR27.224.HIT1.transcript"; gene_name "LOCXPOR27.224.HIT1.OR.2R.350.7tm_4.exons4.CABVRH030000005.1.Pungitius_pungitiusv2";
CABVRH030000005.1	exonerate:protein2genome:local	exon	10660140	10660295	.	+	.	gene_id "LOCXPOR27.224.HIT1"; transcript_id "LOCXPOR27.224.HIT1.transcript"; gene_name "LOCXPOR27.224.HIT1.OR.2R.350.7tm_4.exons4.CABVRH030000005.1.Pungitius_pungitiusv2";
CABVRH030000005.1	exonerate:protein2genome:local	exon	10661456	10662376	.	-	.	gene_id "LOCXPOR28.225.HIT1"; transcript_id "LOCXPOR28.225.HIT1.transcript"; gene_name "LOCXPOR28.225.HIT1.OR.2R.307.7tm_4.exons1.CABVRH030000005.1.Pungitius_pungitiusv2";
CABVRH030000005.1	exonerate:protein2genome:local	exon	10664674	10665606	.	-	.	gene_id "LOCXPOR29.226.HIT1"; transcript_id "LOCXPOR29.226.HIT1.transcript"; gene_name "LOCXPOR29.226.HIT1.OR.2R.311.7tm_4.exons1.CABVRH030000005.1.Pungitius_pungitiusv2";
CABVRH030000005.1	exonerate:protein2genome:local	exon	10670201	10671133	.	-	.	gene_id "LOCXPOR30.227.HIT1"; transcript_id "LOCXPOR30.227.HIT1.transcript"; gene_name "LOCXPOR30.227.HIT1.OR.2R.311.7tm_4.exons1.CABVRH030000005.1.Pungitius_pungitiusv2";
CABVRH030000007.1	exonerate:protein2genome:local	exon	9093584	9094543	.	+	.	gene_id "LOCXPOR31.228.HIT1"; transcript_id "LOCXPOR31.228.HIT1.transcript"; gene_name "LOCXPOR31.228.HIT1.OR.2R.320.7tm_4.exons1.CABVRH030000007.1.Pungitius_pungitiusv2";
CABVRH030000007.1	exonerate:protein2genome:local	exon	9103006	9103965	.	+	.	gene_id "LOCXPOR32.229.HIT1"; transcript_id "LOCXPOR32.229.HIT1.transcript"; gene_name "LOCXPOR32.229.HIT1.OR.2R.320.7tm_4.exons1.CABVRH030000007.1.Pungitius_pungitiusv2";
CABVRH030000007.1	exonerate:protein2genome:local	exon	9108104	9109111	.	+	.	gene_id "LOCXPOR33.230.HIT1"; transcript_id "LOCXPOR33.230.HIT1.transcript"; gene_name "LOCXPOR33.230.HIT1.OR.2R.336.7tm_4.exons1.CABVRH030000007.1.Pungitius_pungitiusv2";
CABVRH030000007.1	exonerate:protein2genome:local	exon	9112307	9113284	.	+	.	gene_id "LOCXPOR34.232.HIT1"; transcript_id "LOCXPOR34.232.HIT1.transcript"; gene_name "LOCXPOR34.232.HIT1.OR.2R.326.7tm_4.exons1.CABVRH030000007.1.Pungitius_pungitiusv2";
CABVRH030000007.1	exonerate:protein2genome:local	exon	9116367	9117341	.	-	.	gene_id "LOCXPOR35.233.HIT1"; transcript_id "LOCXPOR35.233.HIT1.transcript"; gene_name "LOCXPOR35.233.HIT1.OR.2R.325.7tm_4.exons1.CABVRH030000007.1.Pungitius_pungitiusv2";
CABVRH030000007.1	exonerate:protein2genome:local	exon	9119674	9120618	.	-	.	gene_id "LOCXPOR36.234.HIT1"; transcript_id "LOCXPOR36.234.HIT1.transcript"; gene_name "LOCXPOR36.234.HIT1.OR.2R.315.7tm_4.exons1.CABVRH030000007.1.Pungitius_pungitiusv2";
CABVRH030000007.1	exonerate:protein2genome:local	exon	9124086	9124460	.	-	.	gene_id "LOCXPOR37.235.HIT1"; transcript_id "LOCXPOR37.235.HIT1.transcript"; gene_name "LOCXPOR37.235.HIT1.OR.2R.328.7tm_4.exons2.CABVRH030000007.1.Pungitius_pungitiusv2";
CABVRH030000007.1	exonerate:protein2genome:local	exon	9126827	9127435	.	-	.	gene_id "LOCXPOR37.235.HIT1"; transcript_id "LOCXPOR37.235.HIT1.transcript"; gene_name "LOCXPOR37.235.HIT1.OR.2R.328.7tm_4.exons2.CABVRH030000007.1.Pungitius_pungitiusv2";
CABVRH030000007.1	exonerate:protein2genome:local	exon	9133170	9134129	.	-	.	gene_id "LOCXPOR39.237.HIT1"; transcript_id "LOCXPOR39.237.HIT1.transcript"; gene_name "LOCXPOR39.237.HIT1.OR.2R.320.7tm_4.exons1.CABVRH030000007.1.Pungitius_pungitiusv2";
CABVRH030000007.1	exonerate:protein2genome:local	exon	9141108	9142073	.	-	.	gene_id "LOCXPOR39.238.HIT1"; transcript_id "LOCXPOR39.238.HIT1.transcript"; gene_name "LOCXPOR39.238.HIT1.OR.2R.322.7tm_4.exons1.CABVRH030000007.1.Pungitius_pungitiusv2";
CABVRH030000007.1	exonerate:protein2genome:local	exon	9146511	9147452	.	-	.	gene_id "LOCXPOR40.239.HIT1"; transcript_id "LOCXPOR40.239.HIT1.transcript"; gene_name "LOCXPOR40.239.HIT1.OR.2R.314.7tm_4.exons1.CABVRH030000007.1.Pungitius_pungitiusv2";
CABVRH030000007.1	exonerate:protein2genome:local	exon	9149143	9150123	.	-	.	gene_id "LOCXPOR41.240.HIT1"; transcript_id "LOCXPOR41.240.HIT1.transcript"; gene_name "LOCXPOR41.240.HIT1.OR.2R.327.7tm_4.exons1.CABVRH030000007.1.Pungitius_pungitiusv2";
CABVRH030000007.1	exonerate:protein2genome:local	exon	9156890	9157870	.	-	.	gene_id "LOCXPOR42.241.HIT1"; transcript_id "LOCXPOR42.241.HIT1.transcript"; gene_name "LOCXPOR42.241.HIT1.OR.2R.327.7tm_4.exons1.CABVRH030000007.1.Pungitius_pungitiusv2";
CABVRH030000007.1	exonerate:protein2genome:local	exon	9160579	9161520	.	-	.	gene_id "LOCXPOR40.242.HIT1"; transcript_id "LOCXPOR40.242.HIT1.transcript"; gene_name "LOCXPOR40.242.HIT1.OR.2R.314.7tm_4.exons1.CABVRH030000007.1.Pungitius_pungitiusv2";
CABVRH030000007.1	exonerate:protein2genome:local	exon	9168942	9169922	.	-	.	gene_id "LOCXPOR47.244.HIT1"; transcript_id "LOCXPOR47.244.HIT1.transcript"; gene_name "LOCXPOR47.244.HIT1.OR.2R.327.7tm_4.exons1.CABVRH030000007.1.Pungitius_pungitiusv2";
CABVRH030000007.1	exonerate:protein2genome:local	exon	9171248	9172228	.	-	.	gene_id "LOCXPOR45.245.HIT1"; transcript_id "LOCXPOR45.245.HIT1.transcript"; gene_name "LOCXPOR45.245.HIT1.OR.2R.327.7tm_4.exons1.CABVRH030000007.1.Pungitius_pungitiusv2";
CABVRH030000007.1	exonerate:protein2genome:local	exon	9175394	9176374	.	-	.	gene_id "LOCXPOR47.246.HIT1"; transcript_id "LOCXPOR47.246.HIT1.transcript"; gene_name "LOCXPOR47.246.HIT1.OR.2R.327.7tm_4.exons1.CABVRH030000007.1.Pungitius_pungitiusv2";
CABVRH030000007.1	exonerate:protein2genome:local	exon	9179910	9180890	.	-	.	gene_id "LOCXPOR47.247.HIT1"; transcript_id "LOCXPOR47.247.HIT1.transcript"; gene_name "LOCXPOR47.247.HIT1.OR.2R.327.7tm_4.exons1.CABVRH030000007.1.Pungitius_pungitiusv2";
CABVRH030000007.1	exonerate:protein2genome:local	exon	9188277	9189236	.	-	.	gene_id "LOCXPOR48.248.HIT1"; transcript_id "LOCXPOR48.248.HIT1.transcript"; gene_name "LOCXPOR48.248.HIT1.OR.2R.320.7tm_4.exons1.CABVRH030000007.1.Pungitius_pungitiusv2";
CABVRH030000007.1	exonerate:protein2genome:local	exon	9191203	9192183	.	-	.	gene_id "LOCXPOR47.249.HIT1"; transcript_id "LOCXPOR47.249.HIT1.transcript"; gene_name "LOCXPOR47.249.HIT1.OR.2R.327.7tm_4.exons1.CABVRH030000007.1.Pungitius_pungitiusv2";
CABVRH030000007.1	exonerate:protein2genome:local	exon	9204620	9205600	.	-	.	gene_id "LOCXPOR50.250.HIT1"; transcript_id "LOCXPOR50.250.HIT1.transcript"; gene_name "LOCXPOR50.250.HIT1.OR.2R.327.7tm_4.exons1.CABVRH030000007.1.Pungitius_pungitiusv2";
CABVRH030000007.1	exonerate:protein2genome:local	exon	9209609	9210589	.	-	.	gene_id "LOCXPOR51.251.HIT1"; transcript_id "LOCXPOR51.251.HIT1.transcript"; gene_name "LOCXPOR51.251.HIT1.OR.2R.327.7tm_4.exons1.CABVRH030000007.1.Pungitius_pungitiusv2";
CABVRH030000007.1	exonerate:protein2genome:local	exon	9214756	9215736	.	-	.	gene_id "LOCXPOR52.252.HIT1"; transcript_id "LOCXPOR52.252.HIT1.transcript"; gene_name "LOCXPOR52.252.HIT1.OR.2R.327.7tm_4.exons1.CABVRH030000007.1.Pungitius_pungitiusv2";
CABVRH030000007.1	exonerate:protein2genome:local	exon	9218496	9219476	.	-	.	gene_id "LOCXPOR52.253.HIT1"; transcript_id "LOCXPOR52.253.HIT1.transcript"; gene_name "LOCXPOR52.253.HIT1.OR.2R.327.7tm_4.exons1.CABVRH030000007.1.Pungitius_pungitiusv2";
CABVRH030000007.1	exonerate:protein2genome:local	exon	17257413	17257738	.	-	.	gene_id "LOCXPOR54.255.HIT1"; transcript_id "LOCXPOR54.255.HIT1.transcript"; gene_name "LOCXPOR54.255.HIT1.OR.2R.310.7tm_4.exons3.CABVRH030000007.1.Pungitius_pungitiusv2";
CABVRH030000007.1	exonerate:protein2genome:local	exon	17257829	17258055	.	-	.	gene_id "LOCXPOR54.255.HIT1"; transcript_id "LOCXPOR54.255.HIT1.transcript"; gene_name "LOCXPOR54.255.HIT1.OR.2R.310.7tm_4.exons3.CABVRH030000007.1.Pungitius_pungitiusv2";
CABVRH030000007.1	exonerate:protein2genome:local	exon	17258247	17258623	.	-	.	gene_id "LOCXPOR54.255.HIT1"; transcript_id "LOCXPOR54.255.HIT1.transcript"; gene_name "LOCXPOR54.255.HIT1.OR.2R.310.7tm_4.exons3.CABVRH030000007.1.Pungitius_pungitiusv2";
CABVRH030000007.1	exonerate:protein2genome:local	exon	17261480	17262466	.	+	.	gene_id "LOCXPOR55.256.HIT1"; transcript_id "LOCXPOR55.256.HIT1.transcript"; gene_name "LOCXPOR55.256.HIT1.OR.2R.329.7tm_4.exons1.CABVRH030000007.1.Pungitius_pungitiusv2";
CABVRH030000007.1	exonerate:protein2genome:local	exon	17264800	17265702	.	+	.	gene_id "LOCXPOR56.257.HIT1"; transcript_id "LOCXPOR56.257.HIT1.transcript"; gene_name "LOCXPOR56.257.HIT1.OR.2R.301.7tm_4.exons1.CABVRH030000007.1.Pungitius_pungitiusv2";
CABVRH030000007.1	exonerate:protein2genome:local	exon	17351937	17352884	.	-	.	gene_id "LOCXPOR58.258.HIT1"; transcript_id "LOCXPOR58.258.HIT1.transcript"; gene_name "LOCXPOR58.258.HIT1.OR.2R.316.7tm_1.exons1.CABVRH030000007.1.Pungitius_pungitiusv2";
CABVRH030000007.1	exonerate:protein2genome:local	exon	17361922	17362869	.	-	.	gene_id "LOCXPOR58.259.HIT1"; transcript_id "LOCXPOR58.259.HIT1.transcript"; gene_name "LOCXPOR58.259.HIT1.OR.2R.316.7tm_1.exons1.CABVRH030000007.1.Pungitius_pungitiusv2";
CABVRH030000007.1	exonerate:protein2genome:local	exon	17367062	17368009	.	-	.	gene_id "LOCXPOR58.260.HIT1"; transcript_id "LOCXPOR58.260.HIT1.transcript"; gene_name "LOCXPOR58.260.HIT1.OR.2R.316.7tm_1.exons1.CABVRH030000007.1.Pungitius_pungitiusv2";
CABVRH030000012.1	exonerate:protein2genome:local	exon	13446895	13447827	.	+	.	gene_id "LOCXPOR60.261.HIT1"; transcript_id "LOCXPOR60.261.HIT1.transcript"; gene_name "LOCXPOR60.261.HIT1.OR.2R.311.7tm_1.exons1.CABVRH030000012.1.Pungitius_pungitiusv2";
CABVRH030000012.1	exonerate:protein2genome:local	exon	28517980	28518909	.	-	.	gene_id "LOCXPOR62.262.HIT1"; transcript_id "LOCXPOR62.262.HIT1.transcript"; gene_name "LOCXPOR62.262.HIT1.OR.2R.310.7tm_1.exons1.CABVRH030000012.1.Pungitius_pungitiusv2";
CABVRH030000016.1	exonerate:protein2genome:local	exon	1468291	1469205	.	-	.	gene_id "LOCXPOR63.263.HIT1"; transcript_id "LOCXPOR63.263.HIT1.transcript"; gene_name "LOCXPOR63.263.HIT1.OR.2R.305.7tm_4.exons1.CABVRH030000016.1.Pungitius_pungitiusv2";
CABVRH030000016.1	exonerate:protein2genome:local	exon	1472753	1473697	.	-	.	gene_id "LOCXPOR64.264.HIT1"; transcript_id "LOCXPOR64.264.HIT1.transcript"; gene_name "LOCXPOR64.264.HIT1.OR.2R.315.7tm_4.exons1.CABVRH030000016.1.Pungitius_pungitiusv2";
CABVRH030000016.1	exonerate:protein2genome:local	exon	1477317	1478231	.	-	.	gene_id "LOCXPOR65.266.HIT1"; transcript_id "LOCXPOR65.266.HIT1.transcript"; gene_name "LOCXPOR65.266.HIT1.OR.2R.305.7tm_4.exons1.CABVRH030000016.1.Pungitius_pungitiusv2";
CABVRH030000016.1	exonerate:protein2genome:local	exon	1482917	1483831	.	-	.	gene_id "LOCXPOR66.267.HIT1"; transcript_id "LOCXPOR66.267.HIT1.transcript"; gene_name "LOCXPOR66.267.HIT1.OR.2R.305.7tm_4.exons1.CABVRH030000016.1.Pungitius_pungitiusv2";
CABVRH030000016.1	exonerate:protein2genome:local	exon	1485755	1486669	.	-	.	gene_id "LOCXPOR67.268.HIT1"; transcript_id "LOCXPOR67.268.HIT1.transcript"; gene_name "LOCXPOR67.268.HIT1.OR.2R.305.7tm_4.exons1.CABVRH030000016.1.Pungitius_pungitiusv2";
CABVRH030000016.1	exonerate:protein2genome:local	exon	1489144	1490058	.	-	.	gene_id "LOCXPOR68.269.HIT1"; transcript_id "LOCXPOR68.269.HIT1.transcript"; gene_name "LOCXPOR68.269.HIT1.OR.2R.305.7tm_4.exons1.CABVRH030000016.1.Pungitius_pungitiusv2";
CABVRH030000016.1	exonerate:protein2genome:local	exon	1492904	1493818	.	-	.	gene_id "LOCXPOR69.270.HIT1"; transcript_id "LOCXPOR69.270.HIT1.transcript"; gene_name "LOCXPOR69.270.HIT1.OR.2R.305.7tm_4.exons1.CABVRH030000016.1.Pungitius_pungitiusv2";
CABVRH030000016.1	exonerate:protein2genome:local	exon	1496958	1497872	.	-	.	gene_id "LOCXPOR70.271.HIT1"; transcript_id "LOCXPOR70.271.HIT1.transcript"; gene_name "LOCXPOR70.271.HIT1.OR.2R.305.7tm_4.exons1.CABVRH030000016.1.Pungitius_pungitiusv2";
CABVRH030000016.1	exonerate:protein2genome:local	exon	1501801	1502715	.	-	.	gene_id "LOCXPOR71.272.HIT1"; transcript_id "LOCXPOR71.272.HIT1.transcript"; gene_name "LOCXPOR71.272.HIT1.OR.2R.305.7tm_4.exons1.CABVRH030000016.1.Pungitius_pungitiusv2";
CABVRH030000016.1	exonerate:protein2genome:local	exon	1505716	1506630	.	-	.	gene_id "LOCXPOR72.273.HIT1"; transcript_id "LOCXPOR72.273.HIT1.transcript"; gene_name "LOCXPOR72.273.HIT1.OR.2R.305.7tm_4.exons1.CABVRH030000016.1.Pungitius_pungitiusv2";
CABVRH030000016.1	exonerate:protein2genome:local	exon	1510102	1511016	.	-	.	gene_id "LOCXPOR73.274.HIT1"; transcript_id "LOCXPOR73.274.HIT1.transcript"; gene_name "LOCXPOR73.274.HIT1.OR.2R.305.7tm_4.exons1.CABVRH030000016.1.Pungitius_pungitiusv2";
CABVRH030000016.1	exonerate:protein2genome:local	exon	1512481	1513395	.	+	.	gene_id "LOCXPOR74.275.HIT1"; transcript_id "LOCXPOR74.275.HIT1.transcript"; gene_name "LOCXPOR74.275.HIT1.OR.2R.305.7tm_4.exons1.CABVRH030000016.1.Pungitius_pungitiusv2";
CABVRH030000016.1	exonerate:protein2genome:local	exon	1516573	1517487	.	+	.	gene_id "LOCXPOR75.277.HIT1"; transcript_id "LOCXPOR75.277.HIT1.transcript"; gene_name "LOCXPOR75.277.HIT1.OR.2R.305.7tm_4.exons1.CABVRH030000016.1.Pungitius_pungitiusv2";
CABVRH030000016.1	exonerate:protein2genome:local	exon	1519993	1520907	.	-	.	gene_id "LOCXPOR76.278.HIT1"; transcript_id "LOCXPOR76.278.HIT1.transcript"; gene_name "LOCXPOR76.278.HIT1.OR.2R.305.7tm_4.exons1.CABVRH030000016.1.Pungitius_pungitiusv2";
CABVRH030000016.1	exonerate:protein2genome:local	exon	1524418	1525332	.	-	.	gene_id "LOCXPOR77.279.HIT1"; transcript_id "LOCXPOR77.279.HIT1.transcript"; gene_name "LOCXPOR77.279.HIT1.OR.2R.305.7tm_4.exons1.CABVRH030000016.1.Pungitius_pungitiusv2";
CABVRH030000016.1	exonerate:protein2genome:local	exon	1528752	1529666	.	-	.	gene_id "LOCXPOR78.280.HIT1"; transcript_id "LOCXPOR78.280.HIT1.transcript"; gene_name "LOCXPOR78.280.HIT1.OR.2R.305.7tm_4.exons1.CABVRH030000016.1.Pungitius_pungitiusv2";
CABVRH030000016.1	exonerate:protein2genome:local	exon	1531969	1532883	.	-	.	gene_id "LOCXPOR127.281.HIT1"; transcript_id "LOCXPOR127.281.HIT1.transcript"; gene_name "LOCXPOR127.281.HIT1.OR.2R.305.7tm_4.exons1.CABVRH030000016.1.Pungitius_pungitiusv2";
CABVRH030000016.1	exonerate:protein2genome:local	exon	1540518	1541426	.	-	.	gene_id "LOCXPOR80.289.HIT1"; transcript_id "LOCXPOR80.289.HIT1.transcript"; gene_name "LOCXPOR80.289.HIT1.OR.2R.303.7tm_4.exons1.CABVRH030000016.1.Pungitius_pungitiusv2";
CABVRH030000016.1	exonerate:protein2genome:local	exon	1545974	1546897	.	-	.	gene_id "LOCXPOR81.290.HIT1"; transcript_id "LOCXPOR81.290.HIT1.transcript"; gene_name "LOCXPOR81.290.HIT1.OR.2R.308.7tm_4.exons1.CABVRH030000016.1.Pungitius_pungitiusv2";
CABVRH030000016.1	exonerate:protein2genome:local	exon	4522480	4523403	.	-	.	gene_id "LOCXPOR82.291.HIT1"; transcript_id "LOCXPOR82.291.HIT1.transcript"; gene_name "LOCXPOR82.291.HIT1.OR.2R.308.7tm_4.exons1.CABVRH030000016.1.Pungitius_pungitiusv2";
CABVRH030000016.1	exonerate:protein2genome:local	exon	5158618	5159544	.	-	.	gene_id "LOCXPOR83.293.HIT1"; transcript_id "LOCXPOR83.293.HIT1.transcript"; gene_name "LOCXPOR83.293.HIT1.OR.2R.309.7tm_4.exons1.CABVRH030000016.1.Pungitius_pungitiusv2";
CABVRH030000016.1	exonerate:protein2genome:local	exon	5161716	5162633	.	-	.	gene_id "LOCXPOR84.294.HIT1"; transcript_id "LOCXPOR84.294.HIT1.transcript"; gene_name "LOCXPOR84.294.HIT1.OR.2R.306.7tm_4.exons1.CABVRH030000016.1.Pungitius_pungitiusv2";
CABVRH030000016.1	exonerate:protein2genome:local	exon	5165166	5166104	.	-	.	gene_id "LOCXPOR85.295.HIT1"; transcript_id "LOCXPOR85.295.HIT1.transcript"; gene_name "LOCXPOR85.295.HIT1.OR.2R.313.7tm_4.exons1.CABVRH030000016.1.Pungitius_pungitiusv2";
CABVRH030000016.1	exonerate:protein2genome:local	exon	5167965	5168906	.	-	.	gene_id "LOCXPOR86.296.HIT1"; transcript_id "LOCXPOR86.296.HIT1.transcript"; gene_name "LOCXPOR86.296.HIT1.OR.2R.314.7tm_4.exons1.CABVRH030000016.1.Pungitius_pungitiusv2";
CABVRH030000016.1	exonerate:protein2genome:local	exon	5172729	5173649	.	-	.	gene_id "LOCXPOR87.297.HIT1"; transcript_id "LOCXPOR87.297.HIT1.transcript"; gene_name "LOCXPOR87.297.HIT1.OR.2R.307.7tm_4.exons1.CABVRH030000016.1.Pungitius_pungitiusv2";
CABVRH030000016.1	exonerate:protein2genome:local	exon	5176767	5177708	.	-	.	gene_id "LOCXPOR88.298.HIT1"; transcript_id "LOCXPOR88.298.HIT1.transcript"; gene_name "LOCXPOR88.298.HIT1.OR.2R.314.7tm_4.exons1.CABVRH030000016.1.Pungitius_pungitiusv2";
CABVRH030000016.1	exonerate:protein2genome:local	exon	5180260	5181171	.	-	.	gene_id "LOCXPOR89.299.HIT1"; transcript_id "LOCXPOR89.299.HIT1.transcript"; gene_name "LOCXPOR89.299.HIT1.OR.2R.304.7tm_4.exons1.CABVRH030000016.1.Pungitius_pungitiusv2";
CABVRH030000016.1	exonerate:protein2genome:local	exon	5183741	5184697	.	-	.	gene_id "LOCXPOR90.300.HIT1"; transcript_id "LOCXPOR90.300.HIT1.transcript"; gene_name "LOCXPOR90.300.HIT1.OR.2R.319.7tm_4.exons1.CABVRH030000016.1.Pungitius_pungitiusv2";
CABVRH030000016.1	exonerate:protein2genome:local	exon	5187163	5188101	.	-	.	gene_id "LOCXPOR91.301.HIT1"; transcript_id "LOCXPOR91.301.HIT1.transcript"; gene_name "LOCXPOR91.301.HIT1.OR.2R.313.7tm_4.exons1.CABVRH030000016.1.Pungitius_pungitiusv2";
CABVRH030000016.1	exonerate:protein2genome:local	exon	5194250	5195188	.	-	.	gene_id "LOCXPOR91.149.HIT1"; transcript_id "LOCXPOR91.149.HIT1.transcript"; gene_name "LOCXPOR91.149.HIT1.OR.2R.313.7tm_4.exons1.CABVRH030000016.1.Pungitius_pungitiusv2";
CABVRH030000016.1	exonerate:protein2genome:local	exon	5198961	5199914	.	-	.	gene_id "LOCXPOR93.150.HIT1"; transcript_id "LOCXPOR93.150.HIT1.transcript"; gene_name "LOCXPOR93.150.HIT1.OR.2R.318.7tm_4.exons1.CABVRH030000016.1.Pungitius_pungitiusv2";
CABVRH030000016.1	exonerate:protein2genome:local	exon	5205547	5206488	.	-	.	gene_id "LOCXPOR94.152.HIT1"; transcript_id "LOCXPOR94.152.HIT1.transcript"; gene_name "LOCXPOR94.152.HIT1.OR.2R.314.7tm_4.exons1.CABVRH030000016.1.Pungitius_pungitiusv2";
CABVRH030000016.1	exonerate:protein2genome:local	exon	5207802	5208746	.	-	.	gene_id "LOCXPOR95.153.HIT1"; transcript_id "LOCXPOR95.153.HIT1.transcript"; gene_name "LOCXPOR95.153.HIT1.OR.2R.315.7tm_4.exons1.CABVRH030000016.1.Pungitius_pungitiusv2";
CABVRH030000016.1	exonerate:protein2genome:local	exon	5211199	5212122	.	+	.	gene_id "LOCXPOR96.154.HIT1"; transcript_id "LOCXPOR96.154.HIT1.transcript"; gene_name "LOCXPOR96.154.HIT1.OR.2R.308.7tm_4.exons1.CABVRH030000016.1.Pungitius_pungitiusv2";
CABVRH030000016.1	exonerate:protein2genome:local	exon	5216626	5217549	.	+	.	gene_id "LOCXPOR97.155.HIT1"; transcript_id "LOCXPOR97.155.HIT1.transcript"; gene_name "LOCXPOR97.155.HIT1.OR.2R.308.7tm_4.exons1.CABVRH030000016.1.Pungitius_pungitiusv2";
CABVRH030000016.1	exonerate:protein2genome:local	exon	5220257	5221180	.	+	.	gene_id "LOCXPOR98.156.HIT1"; transcript_id "LOCXPOR98.156.HIT1.transcript"; gene_name "LOCXPOR98.156.HIT1.OR.2R.308.7tm_4.exons1.CABVRH030000016.1.Pungitius_pungitiusv2";
CABVRH030000016.1	exonerate:protein2genome:local	exon	5226073	5226993	.	+	.	gene_id "LOCXPOR99.157.HIT1"; transcript_id "LOCXPOR99.157.HIT1.transcript"; gene_name "LOCXPOR99.157.HIT1.OR.2R.307.7tm_4.exons1.CABVRH030000016.1.Pungitius_pungitiusv2";
CABVRH030000016.1	exonerate:protein2genome:local	exon	5230686	5231648	.	+	.	gene_id "LOCXPOR100.158.HIT1"; transcript_id "LOCXPOR100.158.HIT1.transcript"; gene_name "LOCXPOR100.158.HIT1.OR.2R.321.7tm_4.exons1.CABVRH030000016.1.Pungitius_pungitiusv2";
CABVRH030000016.1	exonerate:protein2genome:local	exon	5236532	5237494	.	+	.	gene_id "LOCXPOR101.160.HIT1"; transcript_id "LOCXPOR101.160.HIT1.transcript"; gene_name "LOCXPOR101.160.HIT1.OR.2R.321.7tm_4.exons1.CABVRH030000016.1.Pungitius_pungitiusv2";
CABVRH030000016.1	exonerate:protein2genome:local	exon	5239877	5240800	.	+	.	gene_id "LOCXPOR102.161.HIT1"; transcript_id "LOCXPOR102.161.HIT1.transcript"; gene_name "LOCXPOR102.161.HIT1.OR.2R.308.7tm_4.exons1.CABVRH030000016.1.Pungitius_pungitiusv2";
CABVRH030000016.1	exonerate:protein2genome:local	exon	5245156	5246079	.	+	.	gene_id "LOCXPOR103.162.HIT1"; transcript_id "LOCXPOR103.162.HIT1.transcript"; gene_name "LOCXPOR103.162.HIT1.OR.2R.308.7tm_4.exons1.CABVRH030000016.1.Pungitius_pungitiusv2";
CABVRH030000016.1	exonerate:protein2genome:local	exon	5250712	5251635	.	+	.	gene_id "LOCXPOR104.163.HIT1"; transcript_id "LOCXPOR104.163.HIT1.transcript"; gene_name "LOCXPOR104.163.HIT1.OR.2R.308.7tm_4.exons1.CABVRH030000016.1.Pungitius_pungitiusv2";
CABVRH030000016.1	exonerate:protein2genome:local	exon	5254070	5255008	.	+	.	gene_id "LOCXPOR105.164.HIT1"; transcript_id "LOCXPOR105.164.HIT1.transcript"; gene_name "LOCXPOR105.164.HIT1.OR.2R.313.7tm_4.exons1.CABVRH030000016.1.Pungitius_pungitiusv2";
CABVRH030000016.1	exonerate:protein2genome:local	exon	5258111	5259034	.	+	.	gene_id "LOCXPOR106.165.HIT1"; transcript_id "LOCXPOR106.165.HIT1.transcript"; gene_name "LOCXPOR106.165.HIT1.OR.2R.308.7tm_4.exons1.CABVRH030000016.1.Pungitius_pungitiusv2";
CABVRH030000016.1	exonerate:protein2genome:local	exon	10722457	10723419	.	-	.	gene_id "LOCXPOR107.166.HIT1"; transcript_id "LOCXPOR107.166.HIT1.transcript"; gene_name "LOCXPOR107.166.HIT1.OR.2R.321.7tm_4.exons1.CABVRH030000016.1.Pungitius_pungitiusv2";
CABVRH030000016.1	exonerate:protein2genome:local	exon	10728757	10729668	.	-	.	gene_id "LOCXPOR108.167.HIT1"; transcript_id "LOCXPOR108.167.HIT1.transcript"; gene_name "LOCXPOR108.167.HIT1.OR.2R.304.7tm_4.exons1.CABVRH030000016.1.Pungitius_pungitiusv2";
CABVRH030000016.1	exonerate:protein2genome:local	exon	17727345	17728292	.	+	.	gene_id "LOCXPOR109.168.HIT1"; transcript_id "LOCXPOR109.168.HIT1.transcript"; gene_name "LOCXPOR109.168.HIT1.OR.2R.316.7tm_4.exons1.CABVRH030000016.1.Pungitius_pungitiusv2";
CABVRH030000016.1	exonerate:protein2genome:local	exon	17734000	17734935	.	+	.	gene_id "LOCXPOR110.169.HIT1"; transcript_id "LOCXPOR110.169.HIT1.transcript"; gene_name "LOCXPOR110.169.HIT1.OR.2R.312.7tm_4.exons1.CABVRH030000016.1.Pungitius_pungitiusv2";
CABVRH030000016.1	exonerate:protein2genome:local	exon	17741204	17742145	.	+	.	gene_id "LOCXPOR111.172.HIT1"; transcript_id "LOCXPOR111.172.HIT1.transcript"; gene_name "LOCXPOR111.172.HIT1.OR.2R.314.7tm_4.exons1.CABVRH030000016.1.Pungitius_pungitiusv2";
CABVRH030000016.1	exonerate:protein2genome:local	exon	17749621	17750532	.	+	.	gene_id "LOCXPOR112.173.HIT1"; transcript_id "LOCXPOR112.173.HIT1.transcript"; gene_name "LOCXPOR112.173.HIT1.OR.2R.304.7tm_4.exons1.CABVRH030000016.1.Pungitius_pungitiusv2";
CABVRH030000016.1	exonerate:protein2genome:local	exon	17757541	17758479	.	+	.	gene_id "LOCXPOR113.174.HIT1"; transcript_id "LOCXPOR113.174.HIT1.transcript"; gene_name "LOCXPOR113.174.HIT1.OR.2R.313.7tm_4.exons1.CABVRH030000016.1.Pungitius_pungitiusv2";
CABVRH030000016.1	exonerate:protein2genome:local	exon	17760316	17761254	.	+	.	gene_id "LOCXPOR114.175.HIT1"; transcript_id "LOCXPOR114.175.HIT1.transcript"; gene_name "LOCXPOR114.175.HIT1.OR.2R.313.7tm_4.exons1.CABVRH030000016.1.Pungitius_pungitiusv2";
CABVRH030000016.1	exonerate:protein2genome:local	exon	17763090	17764028	.	+	.	gene_id "LOCXPOR114.176.HIT1"; transcript_id "LOCXPOR114.176.HIT1.transcript"; gene_name "LOCXPOR114.176.HIT1.OR.2R.313.7tm_4.exons1.CABVRH030000016.1.Pungitius_pungitiusv2";
CABVRH030000016.1	exonerate:protein2genome:local	exon	17773588	17774514	.	+	.	gene_id "LOCXPOR116.182.HIT1"; transcript_id "LOCXPOR116.182.HIT1.transcript"; gene_name "LOCXPOR116.182.HIT1.OR.2R.309.7tm_4.exons1.CABVRH030000016.1.Pungitius_pungitiusv2";
CABVRH030000016.1	exonerate:protein2genome:local	exon	17775762	17776700	.	+	.	gene_id "LOCXPOR117.183.HIT1"; transcript_id "LOCXPOR117.183.HIT1.transcript"; gene_name "LOCXPOR117.183.HIT1.OR.2R.313.7tm_4.exons1.CABVRH030000016.1.Pungitius_pungitiusv2";
CABVRH030000017.1	exonerate:protein2genome:local	exon	20790054	20790296	.	-	.	gene_id "LOCXPOR118.184.HIT1"; transcript_id "LOCXPOR118.184.HIT1.transcript"; gene_name "LOCXPOR118.184.HIT1.OR.2R.305.7TM_GPCR_Srx.exons4.CABVRH030000017.1.Pungitius_pungitiusv2";
CABVRH030000017.1	exonerate:protein2genome:local	exon	20790489	20790914	.	-	.	gene_id "LOCXPOR118.184.HIT1"; transcript_id "LOCXPOR118.184.HIT1.transcript"; gene_name "LOCXPOR118.184.HIT1.OR.2R.305.7TM_GPCR_Srx.exons4.CABVRH030000017.1.Pungitius_pungitiusv2";
CABVRH030000017.1	exonerate:protein2genome:local	exon	20791685	20791823	.	-	.	gene_id "LOCXPOR118.184.HIT1"; transcript_id "LOCXPOR118.184.HIT1.transcript"; gene_name "LOCXPOR118.184.HIT1.OR.2R.305.7TM_GPCR_Srx.exons4.CABVRH030000017.1.Pungitius_pungitiusv2";
CABVRH030000017.1	exonerate:protein2genome:local	exon	20792246	20792352	.	-	.	gene_id "LOCXPOR118.184.HIT1"; transcript_id "LOCXPOR118.184.HIT1.transcript"; gene_name "LOCXPOR118.184.HIT1.OR.2R.305.7TM_GPCR_Srx.exons4.CABVRH030000017.1.Pungitius_pungitiusv2";
CABVRH030000017.1	exonerate:protein2genome:local	exon	20795613	20796362	.	-	.	gene_id "LOCXPOR119.185.HIT1"; transcript_id "LOCXPOR119.185.HIT1.transcript"; gene_name "LOCXPOR119.185.HIT1.OR.2R.300.7tm_1.exons2.CABVRH030000017.1.Pungitius_pungitiusv2";
CABVRH030000017.1	exonerate:protein2genome:local	exon	20796534	20796683	.	-	.	gene_id "LOCXPOR119.185.HIT1"; transcript_id "LOCXPOR119.185.HIT1.transcript"; gene_name "LOCXPOR119.185.HIT1.OR.2R.300.7tm_1.exons2.CABVRH030000017.1.Pungitius_pungitiusv2";
CABVRH030000017.1	exonerate:protein2genome:local	exon	20802304	20803053	.	-	.	gene_id "LOCXPOR120.187.HIT1"; transcript_id "LOCXPOR120.187.HIT1.transcript"; gene_name "LOCXPOR120.187.HIT1.OR.2R.300.7tm_1.exons2.CABVRH030000017.1.Pungitius_pungitiusv2";
CABVRH030000017.1	exonerate:protein2genome:local	exon	20803229	20803378	.	-	.	gene_id "LOCXPOR120.187.HIT1"; transcript_id "LOCXPOR120.187.HIT1.transcript"; gene_name "LOCXPOR120.187.HIT1.OR.2R.300.7tm_1.exons2.CABVRH030000017.1.Pungitius_pungitiusv2";
CABVRH030000017.1	exonerate:protein2genome:local	exon	20809813	20810562	.	-	.	gene_id "LOCXPOR121.189.HIT1"; transcript_id "LOCXPOR121.189.HIT1.transcript"; gene_name "LOCXPOR121.189.HIT1.OR.2R.300.7tm_1.exons2.CABVRH030000017.1.Pungitius_pungitiusv2";
CABVRH030000017.1	exonerate:protein2genome:local	exon	20810738	20810887	.	-	.	gene_id "LOCXPOR121.189.HIT1"; transcript_id "LOCXPOR121.189.HIT1.transcript"; gene_name "LOCXPOR121.189.HIT1.OR.2R.300.7tm_1.exons2.CABVRH030000017.1.Pungitius_pungitiusv2";
CABVRH030000181.1	exonerate:protein2genome:local	exon	4993	5895	.	-	.	gene_id "LOCXPOR122.191.HIT1"; transcript_id "LOCXPOR122.191.HIT1.transcript"; gene_name "LOCXPOR122.191.HIT1.OR.2R.301.7tm_4.exons1.CABVRH030000181.1.Pungitius_pungitiusv2";
CABVRH030000181.1	exonerate:protein2genome:local	exon	9408	10310	.	-	.	gene_id "LOCXPOR123.192.HIT1"; transcript_id "LOCXPOR123.192.HIT1.transcript"; gene_name "LOCXPOR123.192.HIT1.OR.2R.301.7tm_4.exons1.CABVRH030000181.1.Pungitius_pungitiusv2";
CABVRH030000181.1	exonerate:protein2genome:local	exon	12423	13337	.	-	.	gene_id "LOCXPOR124.194.HIT1"; transcript_id "LOCXPOR124.194.HIT1.transcript"; gene_name "LOCXPOR124.194.HIT1.OR.2R.305.7tm_4.exons1.CABVRH030000181.1.Pungitius_pungitiusv2";
CABVRH030000181.1	exonerate:protein2genome:local	exon	16003	16917	.	-	.	gene_id "LOCXPOR125.195.HIT1"; transcript_id "LOCXPOR125.195.HIT1.transcript"; gene_name "LOCXPOR125.195.HIT1.OR.2R.305.7tm_4.exons1.CABVRH030000181.1.Pungitius_pungitiusv2";
CABVRH030000181.1	exonerate:protein2genome:local	exon	24842	25744	.	-	.	gene_id "LOCXPOR126.197.HIT1"; transcript_id "LOCXPOR126.197.HIT1.transcript"; gene_name "LOCXPOR126.197.HIT1.OR.2R.301.7tm_4.exons1.CABVRH030000181.1.Pungitius_pungitiusv2";
CABVRH030000181.1	exonerate:protein2genome:local	exon	37230	38144	.	-	.	gene_id "LOCXPOR127.199.HIT1"; transcript_id "LOCXPOR127.199.HIT1.transcript"; gene_name "LOCXPOR127.199.HIT1.OR.2R.305.7tm_4.exons1.CABVRH030000181.1.Pungitius_pungitiusv2";
CABVRH030000001.1	exonerate:protein2genome:local	exon	3300736	3301713	.	-	.	gene_id "LOCXPTAAR1.63.HIT1"; transcript_id "LOCXPTAAR1.63.HIT1.transcript"; gene_name "LOCXPTAAR1.63.HIT1.TAAR.2R.326.7tm_1.exons1.CABVRH030000001.1.Pungitius_pungitiusv2";
CABVRH030000001.1	exonerate:protein2genome:local	exon	9898682	9899674	.	-	.	gene_id "LOCXPTAAR2.91.HIT1"; transcript_id "LOCXPTAAR2.91.HIT1.transcript"; gene_name "LOCXPTAAR2.91.HIT1.TAAR.2R.331.7tm_1.exons1.CABVRH030000001.1.Pungitius_pungitiusv2";
CABVRH030000009.1	exonerate:protein2genome:local	exon	1156135	1157118	.	+	.	gene_id "LOCXPTAAR3.113.HIT1"; transcript_id "LOCXPTAAR3.113.HIT1.transcript"; gene_name "LOCXPTAAR3.113.HIT1.TAAR.2R.328.7tm_1.exons1.CABVRH030000009.1.Pungitius_pungitiusv2";
CABVRH030000016.1	exonerate:protein2genome:local	exon	1739756	1740557	.	-	.	gene_id "LOCXPTAAR4.140.HIT1"; transcript_id "LOCXPTAAR4.140.HIT1.transcript"; gene_name "LOCXPTAAR4.140.HIT1.TAAR.2R.325.7tm_1.exons2.CABVRH030000016.1.Pungitius_pungitiusv2";
CABVRH030000016.1	exonerate:protein2genome:local	exon	1740714	1740886	.	-	.	gene_id "LOCXPTAAR4.140.HIT1"; transcript_id "LOCXPTAAR4.140.HIT1.transcript"; gene_name "LOCXPTAAR4.140.HIT1.TAAR.2R.325.7tm_1.exons2.CABVRH030000016.1.Pungitius_pungitiusv2";
CABVRH030000016.1	exonerate:protein2genome:local	exon	1746104	1746256	.	+	.	gene_id "LOCXPTAAR5.182.HIT1"; transcript_id "LOCXPTAAR5.182.HIT1.transcript"; gene_name "LOCXPTAAR5.182.HIT1.TAAR.2R.344.7tm_1.exons2.CABVRH030000016.1.Pungitius_pungitiusv2";
CABVRH030000016.1	exonerate:protein2genome:local	exon	1746552	1747430	.	+	.	gene_id "LOCXPTAAR5.182.HIT1"; transcript_id "LOCXPTAAR5.182.HIT1.transcript"; gene_name "LOCXPTAAR5.182.HIT1.TAAR.2R.344.7tm_1.exons2.CABVRH030000016.1.Pungitius_pungitiusv2";
CABVRH030000016.1	exonerate:protein2genome:local	exon	2825741	2825913	.	+	.	gene_id "LOCXPTAAR6.225.HIT1"; transcript_id "LOCXPTAAR6.225.HIT1.transcript"; gene_name "LOCXPTAAR6.225.HIT1.TAAR.2R.325.7tm_1.exons2.CABVRH030000016.1.Pungitius_pungitiusv2";
CABVRH030000016.1	exonerate:protein2genome:local	exon	2826072	2826873	.	+	.	gene_id "LOCXPTAAR6.225.HIT1"; transcript_id "LOCXPTAAR6.225.HIT1.transcript"; gene_name "LOCXPTAAR6.225.HIT1.TAAR.2R.325.7tm_1.exons2.CABVRH030000016.1.Pungitius_pungitiusv2";
CABVRH030000016.1	exonerate:protein2genome:local	exon	2834014	2834186	.	+	.	gene_id "LOCXPTAAR7.227.HIT1"; transcript_id "LOCXPTAAR7.227.HIT1.transcript"; gene_name "LOCXPTAAR7.227.HIT1.TAAR.2R.325.7tm_1.exons2.CABVRH030000016.1.Pungitius_pungitiusv2";
CABVRH030000016.1	exonerate:protein2genome:local	exon	2834337	2835138	.	+	.	gene_id "LOCXPTAAR7.227.HIT1"; transcript_id "LOCXPTAAR7.227.HIT1.transcript"; gene_name "LOCXPTAAR7.227.HIT1.TAAR.2R.325.7tm_1.exons2.CABVRH030000016.1.Pungitius_pungitiusv2";
CABVRH030000016.1	exonerate:protein2genome:local	exon	2842509	2842681	.	+	.	gene_id "LOCXPTAAR8.229.HIT1"; transcript_id "LOCXPTAAR8.229.HIT1.transcript"; gene_name "LOCXPTAAR8.229.HIT1.TAAR.2R.325.7tm_1.exons2.CABVRH030000016.1.Pungitius_pungitiusv2";
CABVRH030000016.1	exonerate:protein2genome:local	exon	2842842	2843643	.	+	.	gene_id "LOCXPTAAR8.229.HIT1"; transcript_id "LOCXPTAAR8.229.HIT1.transcript"; gene_name "LOCXPTAAR8.229.HIT1.TAAR.2R.325.7tm_1.exons2.CABVRH030000016.1.Pungitius_pungitiusv2";
CABVRH030000016.1	exonerate:protein2genome:local	exon	2849226	2849398	.	+	.	gene_id "LOCXPTAAR9.64.HIT1"; transcript_id "LOCXPTAAR9.64.HIT1.transcript"; gene_name "LOCXPTAAR9.64.HIT1.TAAR.2R.325.7tm_1.exons2.CABVRH030000016.1.Pungitius_pungitiusv2";
CABVRH030000016.1	exonerate:protein2genome:local	exon	2849566	2850367	.	+	.	gene_id "LOCXPTAAR9.64.HIT1"; transcript_id "LOCXPTAAR9.64.HIT1.transcript"; gene_name "LOCXPTAAR9.64.HIT1.TAAR.2R.325.7tm_1.exons2.CABVRH030000016.1.Pungitius_pungitiusv2";
CABVRH030000016.1	exonerate:protein2genome:local	exon	2856090	2856262	.	+	.	gene_id "LOCXPTAAR10.67.HIT1"; transcript_id "LOCXPTAAR10.67.HIT1.transcript"; gene_name "LOCXPTAAR10.67.HIT1.TAAR.2R.325.7tm_1.exons2.CABVRH030000016.1.Pungitius_pungitiusv2";
CABVRH030000016.1	exonerate:protein2genome:local	exon	2856433	2857234	.	+	.	gene_id "LOCXPTAAR10.67.HIT1"; transcript_id "LOCXPTAAR10.67.HIT1.transcript"; gene_name "LOCXPTAAR10.67.HIT1.TAAR.2R.325.7tm_1.exons2.CABVRH030000016.1.Pungitius_pungitiusv2";
CABVRH030000016.1	exonerate:protein2genome:local	exon	2867520	2867692	.	+	.	gene_id "LOCXPTAAR11.73.HIT1"; transcript_id "LOCXPTAAR11.73.HIT1.transcript"; gene_name "LOCXPTAAR11.73.HIT1.TAAR.2R.325.7tm_1.exons2.CABVRH030000016.1.Pungitius_pungitiusv2";
CABVRH030000016.1	exonerate:protein2genome:local	exon	2867857	2868658	.	+	.	gene_id "LOCXPTAAR11.73.HIT1"; transcript_id "LOCXPTAAR11.73.HIT1.transcript"; gene_name "LOCXPTAAR11.73.HIT1.TAAR.2R.325.7tm_1.exons2.CABVRH030000016.1.Pungitius_pungitiusv2";
CABVRH030000016.1	exonerate:protein2genome:local	exon	2875715	2875887	.	+	.	gene_id "LOCXPTAAR12.76.HIT1"; transcript_id "LOCXPTAAR12.76.HIT1.transcript"; gene_name "LOCXPTAAR12.76.HIT1.TAAR.2R.325.7tm_1.exons2.CABVRH030000016.1.Pungitius_pungitiusv2";
CABVRH030000016.1	exonerate:protein2genome:local	exon	2876052	2876853	.	+	.	gene_id "LOCXPTAAR12.76.HIT1"; transcript_id "LOCXPTAAR12.76.HIT1.transcript"; gene_name "LOCXPTAAR12.76.HIT1.TAAR.2R.325.7tm_1.exons2.CABVRH030000016.1.Pungitius_pungitiusv2";
CABVRH030000016.1	exonerate:protein2genome:local	exon	2883896	2884068	.	+	.	gene_id "LOCXPTAAR13.79.HIT1"; transcript_id "LOCXPTAAR13.79.HIT1.transcript"; gene_name "LOCXPTAAR13.79.HIT1.TAAR.2R.325.7tm_1.exons2.CABVRH030000016.1.Pungitius_pungitiusv2";
CABVRH030000016.1	exonerate:protein2genome:local	exon	2884197	2884998	.	+	.	gene_id "LOCXPTAAR13.79.HIT1"; transcript_id "LOCXPTAAR13.79.HIT1.transcript"; gene_name "LOCXPTAAR13.79.HIT1.TAAR.2R.325.7tm_1.exons2.CABVRH030000016.1.Pungitius_pungitiusv2";
CABVRH030000016.1	exonerate:protein2genome:local	exon	2889180	2889981	.	-	.	gene_id "LOCXPTAAR14.82.HIT1"; transcript_id "LOCXPTAAR14.82.HIT1.transcript"; gene_name "LOCXPTAAR14.82.HIT1.TAAR.2R.325.7tm_1.exons2.CABVRH030000016.1.Pungitius_pungitiusv2";
CABVRH030000016.1	exonerate:protein2genome:local	exon	2890151	2890323	.	-	.	gene_id "LOCXPTAAR14.82.HIT1"; transcript_id "LOCXPTAAR14.82.HIT1.transcript"; gene_name "LOCXPTAAR14.82.HIT1.TAAR.2R.325.7tm_1.exons2.CABVRH030000016.1.Pungitius_pungitiusv2";
CABVRH030000016.1	exonerate:protein2genome:local	exon	2897217	2897389	.	+	.	gene_id "LOCXPTAAR15.85.HIT1"; transcript_id "LOCXPTAAR15.85.HIT1.transcript"; gene_name "LOCXPTAAR15.85.HIT1.TAAR.2R.325.7tm_1.exons2.CABVRH030000016.1.Pungitius_pungitiusv2";
CABVRH030000016.1	exonerate:protein2genome:local	exon	2897528	2898329	.	+	.	gene_id "LOCXPTAAR15.85.HIT1"; transcript_id "LOCXPTAAR15.85.HIT1.transcript"; gene_name "LOCXPTAAR15.85.HIT1.TAAR.2R.325.7tm_1.exons2.CABVRH030000016.1.Pungitius_pungitiusv2";
CABVRH030000016.1	exonerate:protein2genome:local	exon	2902857	2902860	.	+	.	gene_id "LOCXPTAAR16.87.HIT1"; transcript_id "LOCXPTAAR16.87.HIT1.transcript"; gene_name "LOCXPTAAR16.87.HIT1.TAAR.2R.323.7tm_1.exons3.CABVRH030000016.1.Pungitius_pungitiusv2";
CABVRH030000016.1	exonerate:protein2genome:local	exon	2905003	2905165	.	+	.	gene_id "LOCXPTAAR16.87.HIT1"; transcript_id "LOCXPTAAR16.87.HIT1.transcript"; gene_name "LOCXPTAAR16.87.HIT1.TAAR.2R.323.7tm_1.exons3.CABVRH030000016.1.Pungitius_pungitiusv2";
CABVRH030000016.1	exonerate:protein2genome:local	exon	2905300	2906101	.	+	.	gene_id "LOCXPTAAR16.87.HIT1"; transcript_id "LOCXPTAAR16.87.HIT1.transcript"; gene_name "LOCXPTAAR16.87.HIT1.TAAR.2R.323.7tm_1.exons3.CABVRH030000016.1.Pungitius_pungitiusv2";
CABVRH030000016.1	exonerate:protein2genome:local	exon	2928336	2928508	.	+	.	gene_id "LOCXPTAAR17.93.HIT1"; transcript_id "LOCXPTAAR17.93.HIT1.transcript"; gene_name "LOCXPTAAR17.93.HIT1.TAAR.2R.325.7tm_1.exons2.CABVRH030000016.1.Pungitius_pungitiusv2";
CABVRH030000016.1	exonerate:protein2genome:local	exon	2928623	2929424	.	+	.	gene_id "LOCXPTAAR17.93.HIT1"; transcript_id "LOCXPTAAR17.93.HIT1.transcript"; gene_name "LOCXPTAAR17.93.HIT1.TAAR.2R.325.7tm_1.exons2.CABVRH030000016.1.Pungitius_pungitiusv2";
CABVRH030000016.1	exonerate:protein2genome:local	exon	2933328	2933500	.	+	.	gene_id "LOCXPTAAR18.95.HIT1"; transcript_id "LOCXPTAAR18.95.HIT1.transcript"; gene_name "LOCXPTAAR18.95.HIT1.TAAR.2R.325.7tm_1.exons2.CABVRH030000016.1.Pungitius_pungitiusv2";
CABVRH030000016.1	exonerate:protein2genome:local	exon	2933648	2934449	.	+	.	gene_id "LOCXPTAAR18.95.HIT1"; transcript_id "LOCXPTAAR18.95.HIT1.transcript"; gene_name "LOCXPTAAR18.95.HIT1.TAAR.2R.325.7tm_1.exons2.CABVRH030000016.1.Pungitius_pungitiusv2";
CABVRH030000016.1	exonerate:protein2genome:local	exon	2938982	2939154	.	+	.	gene_id "LOCXPTAAR8.96.HIT1"; transcript_id "LOCXPTAAR8.96.HIT1.transcript"; gene_name "LOCXPTAAR8.96.HIT1.TAAR.2R.325.7tm_1.exons2.CABVRH030000016.1.Pungitius_pungitiusv2";
CABVRH030000016.1	exonerate:protein2genome:local	exon	2939270	2940071	.	+	.	gene_id "LOCXPTAAR8.96.HIT1"; transcript_id "LOCXPTAAR8.96.HIT1.transcript"; gene_name "LOCXPTAAR8.96.HIT1.TAAR.2R.325.7tm_1.exons2.CABVRH030000016.1.Pungitius_pungitiusv2";
CABVRH030000016.1	exonerate:protein2genome:local	exon	2943971	2944143	.	+	.	gene_id "LOCXPTAAR20.98.HIT1"; transcript_id "LOCXPTAAR20.98.HIT1.transcript"; gene_name "LOCXPTAAR20.98.HIT1.TAAR.2R.325.7tm_1.exons2.CABVRH030000016.1.Pungitius_pungitiusv2";
CABVRH030000016.1	exonerate:protein2genome:local	exon	2944291	2945092	.	+	.	gene_id "LOCXPTAAR20.98.HIT1"; transcript_id "LOCXPTAAR20.98.HIT1.transcript"; gene_name "LOCXPTAAR20.98.HIT1.TAAR.2R.325.7tm_1.exons2.CABVRH030000016.1.Pungitius_pungitiusv2";
CABVRH030000016.1	exonerate:protein2genome:local	exon	2949618	2949790	.	+	.	gene_id "LOCXPTAAR21.100.HIT1"; transcript_id "LOCXPTAAR21.100.HIT1.transcript"; gene_name "LOCXPTAAR21.100.HIT1.TAAR.2R.325.7tm_1.exons2.CABVRH030000016.1.Pungitius_pungitiusv2";
CABVRH030000016.1	exonerate:protein2genome:local	exon	2950034	2950835	.	+	.	gene_id "LOCXPTAAR21.100.HIT1"; transcript_id "LOCXPTAAR21.100.HIT1.transcript"; gene_name "LOCXPTAAR21.100.HIT1.TAAR.2R.325.7tm_1.exons2.CABVRH030000016.1.Pungitius_pungitiusv2";
CABVRH030000016.1	exonerate:protein2genome:local	exon	2954505	2954677	.	+	.	gene_id "LOCXPTAAR22.103.HIT1"; transcript_id "LOCXPTAAR22.103.HIT1.transcript"; gene_name "LOCXPTAAR22.103.HIT1.TAAR.2R.325.7tm_1.exons2.CABVRH030000016.1.Pungitius_pungitiusv2";
CABVRH030000016.1	exonerate:protein2genome:local	exon	2954820	2955621	.	+	.	gene_id "LOCXPTAAR22.103.HIT1"; transcript_id "LOCXPTAAR22.103.HIT1.transcript"; gene_name "LOCXPTAAR22.103.HIT1.TAAR.2R.325.7tm_1.exons2.CABVRH030000016.1.Pungitius_pungitiusv2";
CABVRH030000016.1	exonerate:protein2genome:local	exon	2958683	2958855	.	+	.	gene_id "LOCXPTAAR23.106.HIT1"; transcript_id "LOCXPTAAR23.106.HIT1.transcript"; gene_name "LOCXPTAAR23.106.HIT1.TAAR.2R.325.7tm_1.exons2.CABVRH030000016.1.Pungitius_pungitiusv2";
CABVRH030000016.1	exonerate:protein2genome:local	exon	2959023	2959824	.	+	.	gene_id "LOCXPTAAR23.106.HIT1"; transcript_id "LOCXPTAAR23.106.HIT1.transcript"; gene_name "LOCXPTAAR23.106.HIT1.TAAR.2R.325.7tm_1.exons2.CABVRH030000016.1.Pungitius_pungitiusv2";
CABVRH030000016.1	exonerate:protein2genome:local	exon	2976822	2977623	.	-	.	gene_id "LOCXPTAAR24.108.HIT1"; transcript_id "LOCXPTAAR24.108.HIT1.transcript"; gene_name "LOCXPTAAR24.108.HIT1.TAAR.2R.325.7tm_1.exons2.CABVRH030000016.1.Pungitius_pungitiusv2";
CABVRH030000016.1	exonerate:protein2genome:local	exon	2977761	2977933	.	-	.	gene_id "LOCXPTAAR24.108.HIT1"; transcript_id "LOCXPTAAR24.108.HIT1.transcript"; gene_name "LOCXPTAAR24.108.HIT1.TAAR.2R.325.7tm_1.exons2.CABVRH030000016.1.Pungitius_pungitiusv2";
CABVRH030000016.1	exonerate:protein2genome:local	exon	2981818	2981955	.	+	.	gene_id "LOCXPTAAR25.109.HIT1"; transcript_id "LOCXPTAAR25.109.HIT1.transcript"; gene_name "LOCXPTAAR25.109.HIT1.TAAR.2R.327.7tm_1.exons3.CABVRH030000016.1.Pungitius_pungitiusv2";
CABVRH030000016.1	exonerate:protein2genome:local	exon	2982135	2982160	.	+	.	gene_id "LOCXPTAAR25.109.HIT1"; transcript_id "LOCXPTAAR25.109.HIT1.transcript"; gene_name "LOCXPTAAR25.109.HIT1.TAAR.2R.327.7tm_1.exons3.CABVRH030000016.1.Pungitius_pungitiusv2";
CABVRH030000016.1	exonerate:protein2genome:local	exon	2982203	2983019	.	+	.	gene_id "LOCXPTAAR25.109.HIT1"; transcript_id "LOCXPTAAR25.109.HIT1.transcript"; gene_name "LOCXPTAAR25.109.HIT1.TAAR.2R.327.7tm_1.exons3.CABVRH030000016.1.Pungitius_pungitiusv2";
CABVRH030000016.1	exonerate:protein2genome:local	exon	2985898	2986754	.	-	.	gene_id "LOCXPTAAR26.111.HIT1"; transcript_id "LOCXPTAAR26.111.HIT1.transcript"; gene_name "LOCXPTAAR26.111.HIT1.TAAR.2R.346.7tm_1.exons2.CABVRH030000016.1.Pungitius_pungitiusv2";
CABVRH030000016.1	exonerate:protein2genome:local	exon	2986841	2987021	.	-	.	gene_id "LOCXPTAAR26.111.HIT1"; transcript_id "LOCXPTAAR26.111.HIT1.transcript"; gene_name "LOCXPTAAR26.111.HIT1.TAAR.2R.346.7tm_1.exons2.CABVRH030000016.1.Pungitius_pungitiusv2";
CABVRH030000016.1	exonerate:protein2genome:local	exon	2990521	2991322	.	-	.	gene_id "LOCXPTAAR27.114.HIT1"; transcript_id "LOCXPTAAR27.114.HIT1.transcript"; gene_name "LOCXPTAAR27.114.HIT1.TAAR.2R.325.7tm_1.exons2.CABVRH030000016.1.Pungitius_pungitiusv2";
CABVRH030000016.1	exonerate:protein2genome:local	exon	2991484	2991656	.	-	.	gene_id "LOCXPTAAR27.114.HIT1"; transcript_id "LOCXPTAAR27.114.HIT1.transcript"; gene_name "LOCXPTAAR27.114.HIT1.TAAR.2R.325.7tm_1.exons2.CABVRH030000016.1.Pungitius_pungitiusv2";
CABVRH030000016.1	exonerate:protein2genome:local	exon	3005235	3005407	.	+	.	gene_id "LOCXPTAAR28.117.HIT1"; transcript_id "LOCXPTAAR28.117.HIT1.transcript"; gene_name "LOCXPTAAR28.117.HIT1.TAAR.2R.325.7tm_1.exons2.CABVRH030000016.1.Pungitius_pungitiusv2";
CABVRH030000016.1	exonerate:protein2genome:local	exon	3005554	3006355	.	+	.	gene_id "LOCXPTAAR28.117.HIT1"; transcript_id "LOCXPTAAR28.117.HIT1.transcript"; gene_name "LOCXPTAAR28.117.HIT1.TAAR.2R.325.7tm_1.exons2.CABVRH030000016.1.Pungitius_pungitiusv2";
CABVRH030000016.1	exonerate:protein2genome:local	exon	3011349	3012150	.	-	.	gene_id "LOCXPTAAR29.119.HIT1"; transcript_id "LOCXPTAAR29.119.HIT1.transcript"; gene_name "LOCXPTAAR29.119.HIT1.TAAR.2R.325.7tm_1.exons2.CABVRH030000016.1.Pungitius_pungitiusv2";
CABVRH030000016.1	exonerate:protein2genome:local	exon	3012315	3012487	.	-	.	gene_id "LOCXPTAAR29.119.HIT1"; transcript_id "LOCXPTAAR29.119.HIT1.transcript"; gene_name "LOCXPTAAR29.119.HIT1.TAAR.2R.325.7tm_1.exons2.CABVRH030000016.1.Pungitius_pungitiusv2";
CABVRH030000016.1	exonerate:protein2genome:local	exon	3017517	3018318	.	-	.	gene_id "LOCXPTAAR32.122.HIT1"; transcript_id "LOCXPTAAR32.122.HIT1.transcript"; gene_name "LOCXPTAAR32.122.HIT1.TAAR.2R.325.7tm_1.exons2.CABVRH030000016.1.Pungitius_pungitiusv2";
CABVRH030000016.1	exonerate:protein2genome:local	exon	3018505	3018677	.	-	.	gene_id "LOCXPTAAR32.122.HIT1"; transcript_id "LOCXPTAAR32.122.HIT1.transcript"; gene_name "LOCXPTAAR32.122.HIT1.TAAR.2R.325.7tm_1.exons2.CABVRH030000016.1.Pungitius_pungitiusv2";
CABVRH030000016.1	exonerate:protein2genome:local	exon	3023851	3024023	.	+	.	gene_id "LOCXPTAAR31.124.HIT1"; transcript_id "LOCXPTAAR31.124.HIT1.transcript"; gene_name "LOCXPTAAR31.124.HIT1.TAAR.2R.325.7tm_1.exons2.CABVRH030000016.1.Pungitius_pungitiusv2";
CABVRH030000016.1	exonerate:protein2genome:local	exon	3024494	3025295	.	+	.	gene_id "LOCXPTAAR31.124.HIT1"; transcript_id "LOCXPTAAR31.124.HIT1.transcript"; gene_name "LOCXPTAAR31.124.HIT1.TAAR.2R.325.7tm_1.exons2.CABVRH030000016.1.Pungitius_pungitiusv2";
CABVRH030000016.1	exonerate:protein2genome:local	exon	3036080	3036881	.	-	.	gene_id "LOCXPTAAR32.126.HIT1"; transcript_id "LOCXPTAAR32.126.HIT1.transcript"; gene_name "LOCXPTAAR32.126.HIT1.TAAR.2R.325.7tm_1.exons2.CABVRH030000016.1.Pungitius_pungitiusv2";
CABVRH030000016.1	exonerate:protein2genome:local	exon	3037002	3037174	.	-	.	gene_id "LOCXPTAAR32.126.HIT1"; transcript_id "LOCXPTAAR32.126.HIT1.transcript"; gene_name "LOCXPTAAR32.126.HIT1.TAAR.2R.325.7tm_1.exons2.CABVRH030000016.1.Pungitius_pungitiusv2";
CABVRH030000016.1	exonerate:protein2genome:local	exon	3040308	3041121	.	-	.	gene_id "LOCXPTAAR33.129.HIT1"; transcript_id "LOCXPTAAR33.129.HIT1.transcript"; gene_name "LOCXPTAAR33.129.HIT1.TAAR.2R.329.7tm_1.exons2.CABVRH030000016.1.Pungitius_pungitiusv2";
CABVRH030000016.1	exonerate:protein2genome:local	exon	3041303	3041475	.	-	.	gene_id "LOCXPTAAR33.129.HIT1"; transcript_id "LOCXPTAAR33.129.HIT1.transcript"; gene_name "LOCXPTAAR33.129.HIT1.TAAR.2R.329.7tm_1.exons2.CABVRH030000016.1.Pungitius_pungitiusv2";
CABVRH030000016.1	exonerate:protein2genome:local	exon	3050880	3051681	.	-	.	gene_id "LOCXPTAAR34.134.HIT1"; transcript_id "LOCXPTAAR34.134.HIT1.transcript"; gene_name "LOCXPTAAR34.134.HIT1.TAAR.2R.324.7tm_1.exons2.CABVRH030000016.1.Pungitius_pungitiusv2";
CABVRH030000016.1	exonerate:protein2genome:local	exon	3051823	3051992	.	-	.	gene_id "LOCXPTAAR34.134.HIT1"; transcript_id "LOCXPTAAR34.134.HIT1.transcript"; gene_name "LOCXPTAAR34.134.HIT1.TAAR.2R.324.7tm_1.exons2.CABVRH030000016.1.Pungitius_pungitiusv2";
CABVRH030000016.1	exonerate:protein2genome:local	exon	3062960	3063761	.	-	.	gene_id "LOCXPTAAR35.143.HIT1"; transcript_id "LOCXPTAAR35.143.HIT1.transcript"; gene_name "LOCXPTAAR35.143.HIT1.TAAR.2R.325.7tm_1.exons2.CABVRH030000016.1.Pungitius_pungitiusv2";
CABVRH030000016.1	exonerate:protein2genome:local	exon	3063932	3064104	.	-	.	gene_id "LOCXPTAAR35.143.HIT1"; transcript_id "LOCXPTAAR35.143.HIT1.transcript"; gene_name "LOCXPTAAR35.143.HIT1.TAAR.2R.325.7tm_1.exons2.CABVRH030000016.1.Pungitius_pungitiusv2";
CABVRH030000016.1	exonerate:protein2genome:local	exon	3067636	3068437	.	-	.	gene_id "LOCXPTAAR36.146.HIT1"; transcript_id "LOCXPTAAR36.146.HIT1.transcript"; gene_name "LOCXPTAAR36.146.HIT1.TAAR.2R.325.7tm_1.exons2.CABVRH030000016.1.Pungitius_pungitiusv2";
CABVRH030000016.1	exonerate:protein2genome:local	exon	3068611	3068783	.	-	.	gene_id "LOCXPTAAR36.146.HIT1"; transcript_id "LOCXPTAAR36.146.HIT1.transcript"; gene_name "LOCXPTAAR36.146.HIT1.TAAR.2R.325.7tm_1.exons2.CABVRH030000016.1.Pungitius_pungitiusv2";
CABVRH030000016.1	exonerate:protein2genome:local	exon	3075362	3075534	.	+	.	gene_id "LOCXPTAAR37.148.HIT1"; transcript_id "LOCXPTAAR37.148.HIT1.transcript"; gene_name "LOCXPTAAR37.148.HIT1.TAAR.2R.324.7tm_1.exons2.CABVRH030000016.1.Pungitius_pungitiusv2";
CABVRH030000016.1	exonerate:protein2genome:local	exon	3075646	3076444	.	+	.	gene_id "LOCXPTAAR37.148.HIT1"; transcript_id "LOCXPTAAR37.148.HIT1.transcript"; gene_name "LOCXPTAAR37.148.HIT1.TAAR.2R.324.7tm_1.exons2.CABVRH030000016.1.Pungitius_pungitiusv2";
CABVRH030000016.1	exonerate:protein2genome:local	exon	3083905	3084706	.	-	.	gene_id "LOCXPTAAR38.152.HIT1"; transcript_id "LOCXPTAAR38.152.HIT1.transcript"; gene_name "LOCXPTAAR38.152.HIT1.TAAR.2R.325.7tm_1.exons2.CABVRH030000016.1.Pungitius_pungitiusv2";
CABVRH030000016.1	exonerate:protein2genome:local	exon	3084877	3085049	.	-	.	gene_id "LOCXPTAAR38.152.HIT1"; transcript_id "LOCXPTAAR38.152.HIT1.transcript"; gene_name "LOCXPTAAR38.152.HIT1.TAAR.2R.325.7tm_1.exons2.CABVRH030000016.1.Pungitius_pungitiusv2";
CABVRH030000016.1	exonerate:protein2genome:local	exon	3086828	3087000	.	+	.	gene_id "LOCXPTAAR39.153.HIT1"; transcript_id "LOCXPTAAR39.153.HIT1.transcript"; gene_name "LOCXPTAAR39.153.HIT1.TAAR.2R.325.7tm_1.exons2.CABVRH030000016.1.Pungitius_pungitiusv2";
CABVRH030000016.1	exonerate:protein2genome:local	exon	3087150	3087951	.	+	.	gene_id "LOCXPTAAR39.153.HIT1"; transcript_id "LOCXPTAAR39.153.HIT1.transcript"; gene_name "LOCXPTAAR39.153.HIT1.TAAR.2R.325.7tm_1.exons2.CABVRH030000016.1.Pungitius_pungitiusv2";
CABVRH030000016.1	exonerate:protein2genome:local	exon	3098002	3098803	.	-	.	gene_id "LOCXPTAAR40.166.HIT1"; transcript_id "LOCXPTAAR40.166.HIT1.transcript"; gene_name "LOCXPTAAR40.166.HIT1.TAAR.2R.325.7tm_1.exons2.CABVRH030000016.1.Pungitius_pungitiusv2";
CABVRH030000016.1	exonerate:protein2genome:local	exon	3098967	3099139	.	-	.	gene_id "LOCXPTAAR40.166.HIT1"; transcript_id "LOCXPTAAR40.166.HIT1.transcript"; gene_name "LOCXPTAAR40.166.HIT1.TAAR.2R.325.7tm_1.exons2.CABVRH030000016.1.Pungitius_pungitiusv2";
CABVRH030000016.1	exonerate:protein2genome:local	exon	3105739	3106540	.	-	.	gene_id "LOCXPTAAR8.168.HIT1"; transcript_id "LOCXPTAAR8.168.HIT1.transcript"; gene_name "LOCXPTAAR8.168.HIT1.TAAR.2R.325.7tm_1.exons2.CABVRH030000016.1.Pungitius_pungitiusv2";
CABVRH030000016.1	exonerate:protein2genome:local	exon	3106704	3106876	.	-	.	gene_id "LOCXPTAAR8.168.HIT1"; transcript_id "LOCXPTAAR8.168.HIT1.transcript"; gene_name "LOCXPTAAR8.168.HIT1.TAAR.2R.325.7tm_1.exons2.CABVRH030000016.1.Pungitius_pungitiusv2";
CABVRH030000016.1	exonerate:protein2genome:local	exon	3126426	3127224	.	-	.	gene_id "LOCXPTAAR42.173.HIT1"; transcript_id "LOCXPTAAR42.173.HIT1.transcript"; gene_name "LOCXPTAAR42.173.HIT1.TAAR.2R.324.7tm_1.exons2.CABVRH030000016.1.Pungitius_pungitiusv2";
CABVRH030000016.1	exonerate:protein2genome:local	exon	3127362	3127534	.	-	.	gene_id "LOCXPTAAR42.173.HIT1"; transcript_id "LOCXPTAAR42.173.HIT1.transcript"; gene_name "LOCXPTAAR42.173.HIT1.TAAR.2R.324.7tm_1.exons2.CABVRH030000016.1.Pungitius_pungitiusv2";
CABVRH030000016.1	exonerate:protein2genome:local	exon	3134671	3135472	.	-	.	gene_id "LOCXPTAAR43.180.HIT1"; transcript_id "LOCXPTAAR43.180.HIT1.transcript"; gene_name "LOCXPTAAR43.180.HIT1.TAAR.2R.325.7tm_1.exons2.CABVRH030000016.1.Pungitius_pungitiusv2";
CABVRH030000016.1	exonerate:protein2genome:local	exon	3135610	3135782	.	-	.	gene_id "LOCXPTAAR43.180.HIT1"; transcript_id "LOCXPTAAR43.180.HIT1.transcript"; gene_name "LOCXPTAAR43.180.HIT1.TAAR.2R.325.7tm_1.exons2.CABVRH030000016.1.Pungitius_pungitiusv2";
CABVRH030000016.1	exonerate:protein2genome:local	exon	3137730	3138531	.	-	.	gene_id "LOCXPTAAR44.189.HIT1"; transcript_id "LOCXPTAAR44.189.HIT1.transcript"; gene_name "LOCXPTAAR44.189.HIT1.TAAR.2R.325.7tm_1.exons2.CABVRH030000016.1.Pungitius_pungitiusv2";
CABVRH030000016.1	exonerate:protein2genome:local	exon	3138702	3138874	.	-	.	gene_id "LOCXPTAAR44.189.HIT1"; transcript_id "LOCXPTAAR44.189.HIT1.transcript"; gene_name "LOCXPTAAR44.189.HIT1.TAAR.2R.325.7tm_1.exons2.CABVRH030000016.1.Pungitius_pungitiusv2";
CABVRH030000016.1	exonerate:protein2genome:local	exon	3146078	3146247	.	+	.	gene_id "LOCXPTAAR45.197.HIT1"; transcript_id "LOCXPTAAR45.197.HIT1.transcript"; gene_name "LOCXPTAAR45.197.HIT1.TAAR.2R.327.7tm_1.exons2.CABVRH030000016.1.Pungitius_pungitiusv2";
CABVRH030000016.1	exonerate:protein2genome:local	exon	3146473	3147283	.	+	.	gene_id "LOCXPTAAR45.197.HIT1"; transcript_id "LOCXPTAAR45.197.HIT1.transcript"; gene_name "LOCXPTAAR45.197.HIT1.TAAR.2R.327.7tm_1.exons2.CABVRH030000016.1.Pungitius_pungitiusv2";
CABVRH030000016.1	exonerate:protein2genome:local	exon	3149324	3150136	.	-	.	gene_id "LOCXPTAAR46.202.HIT1"; transcript_id "LOCXPTAAR46.202.HIT1.transcript"; gene_name "LOCXPTAAR46.202.HIT1.TAAR.2R.335.7tm_1.exons2.CABVRH030000016.1.Pungitius_pungitiusv2";
CABVRH030000016.1	exonerate:protein2genome:local	exon	3150450	3150641	.	-	.	gene_id "LOCXPTAAR46.202.HIT1"; transcript_id "LOCXPTAAR46.202.HIT1.transcript"; gene_name "LOCXPTAAR46.202.HIT1.TAAR.2R.335.7tm_1.exons2.CABVRH030000016.1.Pungitius_pungitiusv2";
CABVRH030000018.1	exonerate:protein2genome:local	exon	15218382	15219359	.	+	.	gene_id "LOCXPTAAR47.203.HIT1"; transcript_id "LOCXPTAAR47.203.HIT1.transcript"; gene_name "LOCXPTAAR47.203.HIT1.TAAR.2R.326.7tm_1.exons1.CABVRH030000018.1.Pungitius_pungitiusv2";
CABVRH030000018.1	exonerate:protein2genome:local	exon	15234844	15235833	.	+	.	gene_id "LOCXPTAAR48.204.HIT1"; transcript_id "LOCXPTAAR48.204.HIT1.transcript"; gene_name "LOCXPTAAR48.204.HIT1.TAAR.2R.330.7tm_1.exons1.CABVRH030000018.1.Pungitius_pungitiusv2";
CABVRH030000018.1	exonerate:protein2genome:local	exon	15253161	15254159	.	+	.	gene_id "LOCXPTAAR49.205.HIT1"; transcript_id "LOCXPTAAR49.205.HIT1.transcript"; gene_name "LOCXPTAAR49.205.HIT1.TAAR.2R.333.7tm_1.exons1.CABVRH030000018.1.Pungitius_pungitiusv2";
CABVRH030000018.1	exonerate:protein2genome:local	exon	15268084	15269082	.	+	.	gene_id "LOCXPTAAR50.206.HIT1"; transcript_id "LOCXPTAAR50.206.HIT1.transcript"; gene_name "LOCXPTAAR50.206.HIT1.TAAR.2R.333.7tm_1.exons1.CABVRH030000018.1.Pungitius_pungitiusv2";
CABVRH030000021.1	exonerate:protein2genome:local	exon	14420265	14421047	.	-	.	gene_id "LOCXPTAAR51.208.HIT1"; transcript_id "LOCXPTAAR51.208.HIT1.transcript"; gene_name "LOCXPTAAR51.208.HIT1.TAAR.2R.325.7tm_1.exons2.CABVRH030000021.1.Pungitius_pungitiusv2";
CABVRH030000021.1	exonerate:protein2genome:local	exon	14421347	14421538	.	-	.	gene_id "LOCXPTAAR51.208.HIT1"; transcript_id "LOCXPTAAR51.208.HIT1.transcript"; gene_name "LOCXPTAAR51.208.HIT1.TAAR.2R.325.7tm_1.exons2.CABVRH030000021.1.Pungitius_pungitiusv2";
CABVRH030000021.1	exonerate:protein2genome:local	exon	14430070	14430242	.	+	.	gene_id "LOCXPTAAR52.210.HIT1"; transcript_id "LOCXPTAAR52.210.HIT1.transcript"; gene_name "LOCXPTAAR52.210.HIT1.TAAR.2R.329.7tm_1.exons2.CABVRH030000021.1.Pungitius_pungitiusv2";
CABVRH030000021.1	exonerate:protein2genome:local	exon	14430348	14431161	.	+	.	gene_id "LOCXPTAAR52.210.HIT1"; transcript_id "LOCXPTAAR52.210.HIT1.transcript"; gene_name "LOCXPTAAR52.210.HIT1.TAAR.2R.329.7tm_1.exons2.CABVRH030000021.1.Pungitius_pungitiusv2";
CABVRH030000021.1	exonerate:protein2genome:local	exon	14435886	14436043	.	+	.	gene_id "LOCXPTAAR53.215.HIT1"; transcript_id "LOCXPTAAR53.215.HIT1.transcript"; gene_name "LOCXPTAAR53.215.HIT1.TAAR.2R.324.7tm_1.exons2.CABVRH030000021.1.Pungitius_pungitiusv2";
CABVRH030000021.1	exonerate:protein2genome:local	exon	14436204	14437017	.	+	.	gene_id "LOCXPTAAR53.215.HIT1"; transcript_id "LOCXPTAAR53.215.HIT1.transcript"; gene_name "LOCXPTAAR53.215.HIT1.TAAR.2R.324.7tm_1.exons2.CABVRH030000021.1.Pungitius_pungitiusv2";
CABVRH030000021.1	exonerate:protein2genome:local	exon	14439125	14439297	.	+	.	gene_id "LOCXPTAAR54.219.HIT1"; transcript_id "LOCXPTAAR54.219.HIT1.transcript"; gene_name "LOCXPTAAR54.219.HIT1.TAAR.2R.329.7tm_1.exons2.CABVRH030000021.1.Pungitius_pungitiusv2";
CABVRH030000021.1	exonerate:protein2genome:local	exon	14439394	14440207	.	+	.	gene_id "LOCXPTAAR54.219.HIT1"; transcript_id "LOCXPTAAR54.219.HIT1.transcript"; gene_name "LOCXPTAAR54.219.HIT1.TAAR.2R.329.7tm_1.exons2.CABVRH030000021.1.Pungitius_pungitiusv2";
CABVRH030000021.1	exonerate:protein2genome:local	exon	14456984	14457156	.	+	.	gene_id "LOCXPTAAR55.222.HIT1"; transcript_id "LOCXPTAAR55.222.HIT1.transcript"; gene_name "LOCXPTAAR55.222.HIT1.TAAR.2R.329.7tm_1.exons2.CABVRH030000021.1.Pungitius_pungitiusv2";
CABVRH030000021.1	exonerate:protein2genome:local	exon	14457326	14458139	.	+	.	gene_id "LOCXPTAAR55.222.HIT1"; transcript_id "LOCXPTAAR55.222.HIT1.transcript"; gene_name "LOCXPTAAR55.222.HIT1.TAAR.2R.329.7tm_1.exons2.CABVRH030000021.1.Pungitius_pungitiusv2";
CABVRH030000021.1	exonerate:protein2genome:local	exon	14463052	14463224	.	+	.	gene_id "LOCXPTAAR29.223.HIT1"; transcript_id "LOCXPTAAR29.223.HIT1.transcript"; gene_name "LOCXPTAAR29.223.HIT1.TAAR.2R.325.7tm_1.exons2.CABVRH030000021.1.Pungitius_pungitiusv2";
CABVRH030000021.1	exonerate:protein2genome:local	exon	14463384	14464185	.	+	.	gene_id "LOCXPTAAR29.223.HIT1"; transcript_id "LOCXPTAAR29.223.HIT1.transcript"; gene_name "LOCXPTAAR29.223.HIT1.TAAR.2R.325.7tm_1.exons2.CABVRH030000021.1.Pungitius_pungitiusv2";
CABVRH030000017.1	exonerate:protein2genome:local	exon	13824101	13824187	.	+	.	gene_id "LOCXPOra1.4.HIT1"; transcript_id "LOCXPOra1.4.HIT1.transcript"; gene_name "LOCXPOra1.4.HIT1.Ora.2R.331.7tm_1.exons2.CABVRH030000017.1.Pungitius_pungitiusv2";
CABVRH030000017.1	exonerate:protein2genome:local	exon	13824278	13825183	.	+	.	gene_id "LOCXPOra1.4.HIT1"; transcript_id "LOCXPOra1.4.HIT1.transcript"; gene_name "LOCXPOra1.4.HIT1.Ora.2R.331.7tm_1.exons2.CABVRH030000017.1.Pungitius_pungitiusv2";
CABVRH030000017.1	exonerate:protein2genome:local	exon	19194389	19195327	.	-	.	gene_id "LOCXPOra3.5.HIT1"; transcript_id "LOCXPOra3.5.HIT1.transcript"; gene_name "LOCXPOra3.5.HIT1.Ora.2R.313.V1R.exons1.CABVRH030000017.1.Pungitius_pungitiusv2";
CABVRH030000017.1	exonerate:protein2genome:local	exon	19198471	19199369	.	+	.	gene_id "LOCXPOra4.6.HIT1"; transcript_id "LOCXPOra4.6.HIT1.transcript"; gene_name "LOCXPOra4.6.HIT1.Ora.2R.304.V1R.exons2.CABVRH030000017.1.Pungitius_pungitiusv2";
CABVRH030000017.1	exonerate:protein2genome:local	exon	19199663	19199675	.	+	.	gene_id "LOCXPOra4.6.HIT1"; transcript_id "LOCXPOra4.6.HIT1.transcript"; gene_name "LOCXPOra4.6.HIT1.Ora.2R.304.V1R.exons2.CABVRH030000017.1.Pungitius_pungitiusv2";
CABVRH030000017.1	exonerate:protein2genome:local	exon	13825988	13826197	.	-	.	gene_id "LOCXPENSSLDP00000029906.1.7.HIT1"; transcript_id "LOCXPENSSLDP00000029906.1.7.HIT1.transcript"; gene_name "LOCXPENSSLDP00000029906.1.7.HIT1.Ora.1R.328.7tm_1.exons4.CABVRH030000017.1.Pungitius_pungitiusv2";
CABVRH030000017.1	exonerate:protein2genome:local	exon	13829703	13829948	.	-	.	gene_id "LOCXPENSSLDP00000029906.1.7.HIT1"; transcript_id "LOCXPENSSLDP00000029906.1.7.HIT1.transcript"; gene_name "LOCXPENSSLDP00000029906.1.7.HIT1.Ora.1R.328.7tm_1.exons4.CABVRH030000017.1.Pungitius_pungitiusv2";
CABVRH030000017.1	exonerate:protein2genome:local	exon	13830536	13830799	.	-	.	gene_id "LOCXPENSSLDP00000029906.1.7.HIT1"; transcript_id "LOCXPENSSLDP00000029906.1.7.HIT1.transcript"; gene_name "LOCXPENSSLDP00000029906.1.7.HIT1.Ora.1R.328.7tm_1.exons4.CABVRH030000017.1.Pungitius_pungitiusv2";
CABVRH030000017.1	exonerate:protein2genome:local	exon	13831004	13831267	.	-	.	gene_id "LOCXPENSSLDP00000029906.1.7.HIT1"; transcript_id "LOCXPENSSLDP00000029906.1.7.HIT1.transcript"; gene_name "LOCXPENSSLDP00000029906.1.7.HIT1.Ora.1R.328.7tm_1.exons4.CABVRH030000017.1.Pungitius_pungitiusv2";
CABVRH030000018.1	exonerate:protein2genome:local	exon	2556445	2557338	.	-	.	gene_id "LOCXPENSPFOP00000020313.1.13.HIT1"; transcript_id "LOCXPENSPFOP00000020313.1.13.HIT1.transcript"; gene_name "LOCXPENSPFOP00000020313.1.13.HIT1.Ora.1R.298.7tm_1.exons1.CABVRH030000018.1.Pungitius_pungitiusv2";
CABVRH030000001.1	exonerate:protein2genome:local	exon	18885181	18885440	.	+	.	gene_id "LOCXPOlfC1.51.HIT1"; transcript_id "LOCXPOlfC1.51.HIT1.transcript"; gene_name "LOCXPOlfC1.51.HIT1.OlfC.2R.883.ANF_receptor.exons11.CABVRH030000001.1.Pungitius_pungitiusv2";
CABVRH030000001.1	exonerate:protein2genome:local	exon	18885791	18886029	.	+	.	gene_id "LOCXPOlfC1.51.HIT1"; transcript_id "LOCXPOlfC1.51.HIT1.transcript"; gene_name "LOCXPOlfC1.51.HIT1.OlfC.2R.883.ANF_receptor.exons11.CABVRH030000001.1.Pungitius_pungitiusv2";
CABVRH030000001.1	exonerate:protein2genome:local	exon	18886148	18886239	.	+	.	gene_id "LOCXPOlfC1.51.HIT1"; transcript_id "LOCXPOlfC1.51.HIT1.transcript"; gene_name "LOCXPOlfC1.51.HIT1.OlfC.2R.883.ANF_receptor.exons11.CABVRH030000001.1.Pungitius_pungitiusv2";
CABVRH030000001.1	exonerate:protein2genome:local	exon	18886359	18886538	.	+	.	gene_id "LOCXPOlfC1.51.HIT1"; transcript_id "LOCXPOlfC1.51.HIT1.transcript"; gene_name "LOCXPOlfC1.51.HIT1.OlfC.2R.883.ANF_receptor.exons11.CABVRH030000001.1.Pungitius_pungitiusv2";
CABVRH030000001.1	exonerate:protein2genome:local	exon	18886645	18886833	.	+	.	gene_id "LOCXPOlfC1.51.HIT1"; transcript_id "LOCXPOlfC1.51.HIT1.transcript"; gene_name "LOCXPOlfC1.51.HIT1.OlfC.2R.883.ANF_receptor.exons11.CABVRH030000001.1.Pungitius_pungitiusv2";
CABVRH030000001.1	exonerate:protein2genome:local	exon	18886932	18887390	.	+	.	gene_id "LOCXPOlfC1.51.HIT1"; transcript_id "LOCXPOlfC1.51.HIT1.transcript"; gene_name "LOCXPOlfC1.51.HIT1.OlfC.2R.883.ANF_receptor.exons11.CABVRH030000001.1.Pungitius_pungitiusv2";
CABVRH030000001.1	exonerate:protein2genome:local	exon	18887516	18887725	.	+	.	gene_id "LOCXPOlfC1.51.HIT1"; transcript_id "LOCXPOlfC1.51.HIT1.transcript"; gene_name "LOCXPOlfC1.51.HIT1.OlfC.2R.883.ANF_receptor.exons11.CABVRH030000001.1.Pungitius_pungitiusv2";
CABVRH030000001.1	exonerate:protein2genome:local	exon	18887841	18887964	.	+	.	gene_id "LOCXPOlfC1.51.HIT1"; transcript_id "LOCXPOlfC1.51.HIT1.transcript"; gene_name "LOCXPOlfC1.51.HIT1.OlfC.2R.883.ANF_receptor.exons11.CABVRH030000001.1.Pungitius_pungitiusv2";
CABVRH030000001.1	exonerate:protein2genome:local	exon	18888046	18888239	.	+	.	gene_id "LOCXPOlfC1.51.HIT1"; transcript_id "LOCXPOlfC1.51.HIT1.transcript"; gene_name "LOCXPOlfC1.51.HIT1.OlfC.2R.883.ANF_receptor.exons11.CABVRH030000001.1.Pungitius_pungitiusv2";
CABVRH030000001.1	exonerate:protein2genome:local	exon	18888328	18888609	.	+	.	gene_id "LOCXPOlfC1.51.HIT1"; transcript_id "LOCXPOlfC1.51.HIT1.transcript"; gene_name "LOCXPOlfC1.51.HIT1.OlfC.2R.883.ANF_receptor.exons11.CABVRH030000001.1.Pungitius_pungitiusv2";
CABVRH030000001.1	exonerate:protein2genome:local	exon	18888695	18889114	.	+	.	gene_id "LOCXPOlfC1.51.HIT1"; transcript_id "LOCXPOlfC1.51.HIT1.transcript"; gene_name "LOCXPOlfC1.51.HIT1.OlfC.2R.883.ANF_receptor.exons11.CABVRH030000001.1.Pungitius_pungitiusv2";
CABVRH030000001.1	exonerate:protein2genome:local	exon	18891779	18891996	.	+	.	gene_id "LOCXPOlfC2.115.HIT1"; transcript_id "LOCXPOlfC2.115.HIT1.transcript"; gene_name "LOCXPOlfC2.115.HIT1.OlfC.2R.877.ANF_receptor.exons11.CABVRH030000001.1.Pungitius_pungitiusv2";
CABVRH030000001.1	exonerate:protein2genome:local	exon	18892185	18892420	.	+	.	gene_id "LOCXPOlfC2.115.HIT1"; transcript_id "LOCXPOlfC2.115.HIT1.transcript"; gene_name "LOCXPOlfC2.115.HIT1.OlfC.2R.877.ANF_receptor.exons11.CABVRH030000001.1.Pungitius_pungitiusv2";
CABVRH030000001.1	exonerate:protein2genome:local	exon	18893152	18893243	.	+	.	gene_id "LOCXPOlfC2.115.HIT1"; transcript_id "LOCXPOlfC2.115.HIT1.transcript"; gene_name "LOCXPOlfC2.115.HIT1.OlfC.2R.877.ANF_receptor.exons11.CABVRH030000001.1.Pungitius_pungitiusv2";
CABVRH030000001.1	exonerate:protein2genome:local	exon	18893464	18893643	.	+	.	gene_id "LOCXPOlfC2.115.HIT1"; transcript_id "LOCXPOlfC2.115.HIT1.transcript"; gene_name "LOCXPOlfC2.115.HIT1.OlfC.2R.877.ANF_receptor.exons11.CABVRH030000001.1.Pungitius_pungitiusv2";
CABVRH030000001.1	exonerate:protein2genome:local	exon	18893739	18893927	.	+	.	gene_id "LOCXPOlfC2.115.HIT1"; transcript_id "LOCXPOlfC2.115.HIT1.transcript"; gene_name "LOCXPOlfC2.115.HIT1.OlfC.2R.877.ANF_receptor.exons11.CABVRH030000001.1.Pungitius_pungitiusv2";
CABVRH030000001.1	exonerate:protein2genome:local	exon	18894030	18894515	.	+	.	gene_id "LOCXPOlfC2.115.HIT1"; transcript_id "LOCXPOlfC2.115.HIT1.transcript"; gene_name "LOCXPOlfC2.115.HIT1.OlfC.2R.877.ANF_receptor.exons11.CABVRH030000001.1.Pungitius_pungitiusv2";
CABVRH030000001.1	exonerate:protein2genome:local	exon	18894632	18894841	.	+	.	gene_id "LOCXPOlfC2.115.HIT1"; transcript_id "LOCXPOlfC2.115.HIT1.transcript"; gene_name "LOCXPOlfC2.115.HIT1.OlfC.2R.877.ANF_receptor.exons11.CABVRH030000001.1.Pungitius_pungitiusv2";
CABVRH030000001.1	exonerate:protein2genome:local	exon	18894935	18895058	.	+	.	gene_id "LOCXPOlfC2.115.HIT1"; transcript_id "LOCXPOlfC2.115.HIT1.transcript"; gene_name "LOCXPOlfC2.115.HIT1.OlfC.2R.877.ANF_receptor.exons11.CABVRH030000001.1.Pungitius_pungitiusv2";
CABVRH030000001.1	exonerate:protein2genome:local	exon	18895139	18895332	.	+	.	gene_id "LOCXPOlfC2.115.HIT1"; transcript_id "LOCXPOlfC2.115.HIT1.transcript"; gene_name "LOCXPOlfC2.115.HIT1.OlfC.2R.877.ANF_receptor.exons11.CABVRH030000001.1.Pungitius_pungitiusv2";
CABVRH030000001.1	exonerate:protein2genome:local	exon	18895440	18895721	.	+	.	gene_id "LOCXPOlfC2.115.HIT1"; transcript_id "LOCXPOlfC2.115.HIT1.transcript"; gene_name "LOCXPOlfC2.115.HIT1.OlfC.2R.877.ANF_receptor.exons11.CABVRH030000001.1.Pungitius_pungitiusv2";
CABVRH030000001.1	exonerate:protein2genome:local	exon	18895816	18896235	.	+	.	gene_id "LOCXPOlfC2.115.HIT1"; transcript_id "LOCXPOlfC2.115.HIT1.transcript"; gene_name "LOCXPOlfC2.115.HIT1.OlfC.2R.877.ANF_receptor.exons11.CABVRH030000001.1.Pungitius_pungitiusv2";
CABVRH030000001.1	exonerate:protein2genome:local	exon	18897156	18898060	.	-	.	gene_id "LOCXPOlfC3.117.HIT1"; transcript_id "LOCXPOlfC3.117.HIT1.transcript"; gene_name "LOCXPOlfC3.117.HIT1.OlfC.2R.871.ANF_receptor.exons9.CABVRH030000001.1.Pungitius_pungitiusv2";
CABVRH030000001.1	exonerate:protein2genome:local	exon	18898137	18898260	.	-	.	gene_id "LOCXPOlfC3.117.HIT1"; transcript_id "LOCXPOlfC3.117.HIT1.transcript"; gene_name "LOCXPOlfC3.117.HIT1.OlfC.2R.871.ANF_receptor.exons9.CABVRH030000001.1.Pungitius_pungitiusv2";
CABVRH030000001.1	exonerate:protein2genome:local	exon	18898360	18898584	.	-	.	gene_id "LOCXPOlfC3.117.HIT1"; transcript_id "LOCXPOlfC3.117.HIT1.transcript"; gene_name "LOCXPOlfC3.117.HIT1.OlfC.2R.871.ANF_receptor.exons9.CABVRH030000001.1.Pungitius_pungitiusv2";
CABVRH030000001.1	exonerate:protein2genome:local	exon	18898904	18899179	.	-	.	gene_id "LOCXPOlfC3.117.HIT1"; transcript_id "LOCXPOlfC3.117.HIT1.transcript"; gene_name "LOCXPOlfC3.117.HIT1.OlfC.2R.871.ANF_receptor.exons9.CABVRH030000001.1.Pungitius_pungitiusv2";
CABVRH030000001.1	exonerate:protein2genome:local	exon	18899273	18899479	.	-	.	gene_id "LOCXPOlfC3.117.HIT1"; transcript_id "LOCXPOlfC3.117.HIT1.transcript"; gene_name "LOCXPOlfC3.117.HIT1.OlfC.2R.871.ANF_receptor.exons9.CABVRH030000001.1.Pungitius_pungitiusv2";
CABVRH030000001.1	exonerate:protein2genome:local	exon	18899820	18900089	.	-	.	gene_id "LOCXPOlfC3.117.HIT1"; transcript_id "LOCXPOlfC3.117.HIT1.transcript"; gene_name "LOCXPOlfC3.117.HIT1.OlfC.2R.871.ANF_receptor.exons9.CABVRH030000001.1.Pungitius_pungitiusv2";
CABVRH030000001.1	exonerate:protein2genome:local	exon	18900343	18900429	.	-	.	gene_id "LOCXPOlfC3.117.HIT1"; transcript_id "LOCXPOlfC3.117.HIT1.transcript"; gene_name "LOCXPOlfC3.117.HIT1.OlfC.2R.871.ANF_receptor.exons9.CABVRH030000001.1.Pungitius_pungitiusv2";
CABVRH030000001.1	exonerate:protein2genome:local	exon	18900582	18900876	.	-	.	gene_id "LOCXPOlfC3.117.HIT1"; transcript_id "LOCXPOlfC3.117.HIT1.transcript"; gene_name "LOCXPOlfC3.117.HIT1.OlfC.2R.871.ANF_receptor.exons9.CABVRH030000001.1.Pungitius_pungitiusv2";
CABVRH030000001.1	exonerate:protein2genome:local	exon	18901075	18901298	.	-	.	gene_id "LOCXPOlfC3.117.HIT1"; transcript_id "LOCXPOlfC3.117.HIT1.transcript"; gene_name "LOCXPOlfC3.117.HIT1.OlfC.2R.871.ANF_receptor.exons9.CABVRH030000001.1.Pungitius_pungitiusv2";
CABVRH030000001.1	exonerate:protein2genome:local	exon	18908529	18908839	.	+	.	gene_id "LOCXPOlfC4.122.HIT1"; transcript_id "LOCXPOlfC4.122.HIT1.transcript"; gene_name "LOCXPOlfC4.122.HIT1.OlfC.2R.876.ANF_receptor.exons8.CABVRH030000001.1.Pungitius_pungitiusv2";
CABVRH030000001.1	exonerate:protein2genome:local	exon	18909082	18909376	.	+	.	gene_id "LOCXPOlfC4.122.HIT1"; transcript_id "LOCXPOlfC4.122.HIT1.transcript"; gene_name "LOCXPOlfC4.122.HIT1.OlfC.2R.876.ANF_receptor.exons8.CABVRH030000001.1.Pungitius_pungitiusv2";
CABVRH030000001.1	exonerate:protein2genome:local	exon	18909460	18909749	.	+	.	gene_id "LOCXPOlfC4.122.HIT1"; transcript_id "LOCXPOlfC4.122.HIT1.transcript"; gene_name "LOCXPOlfC4.122.HIT1.OlfC.2R.876.ANF_receptor.exons8.CABVRH030000001.1.Pungitius_pungitiusv2";
CABVRH030000001.1	exonerate:protein2genome:local	exon	18909952	18910247	.	+	.	gene_id "LOCXPOlfC4.122.HIT1"; transcript_id "LOCXPOlfC4.122.HIT1.transcript"; gene_name "LOCXPOlfC4.122.HIT1.OlfC.2R.876.ANF_receptor.exons8.CABVRH030000001.1.Pungitius_pungitiusv2";
CABVRH030000001.1	exonerate:protein2genome:local	exon	18910499	18910695	.	+	.	gene_id "LOCXPOlfC4.122.HIT1"; transcript_id "LOCXPOlfC4.122.HIT1.transcript"; gene_name "LOCXPOlfC4.122.HIT1.OlfC.2R.876.ANF_receptor.exons8.CABVRH030000001.1.Pungitius_pungitiusv2";
CABVRH030000001.1	exonerate:protein2genome:local	exon	18910822	18911043	.	+	.	gene_id "LOCXPOlfC4.122.HIT1"; transcript_id "LOCXPOlfC4.122.HIT1.transcript"; gene_name "LOCXPOlfC4.122.HIT1.OlfC.2R.876.ANF_receptor.exons8.CABVRH030000001.1.Pungitius_pungitiusv2";
CABVRH030000001.1	exonerate:protein2genome:local	exon	18911444	18911567	.	+	.	gene_id "LOCXPOlfC4.122.HIT1"; transcript_id "LOCXPOlfC4.122.HIT1.transcript"; gene_name "LOCXPOlfC4.122.HIT1.OlfC.2R.876.ANF_receptor.exons8.CABVRH030000001.1.Pungitius_pungitiusv2";
CABVRH030000001.1	exonerate:protein2genome:local	exon	18911667	18912559	.	+	.	gene_id "LOCXPOlfC4.122.HIT1"; transcript_id "LOCXPOlfC4.122.HIT1.transcript"; gene_name "LOCXPOlfC4.122.HIT1.OlfC.2R.876.ANF_receptor.exons8.CABVRH030000001.1.Pungitius_pungitiusv2";
CABVRH030000001.1	exonerate:protein2genome:local	exon	18913329	18913639	.	+	.	gene_id "LOCXPOlfC5.52.HIT1"; transcript_id "LOCXPOlfC5.52.HIT1.transcript"; gene_name "LOCXPOlfC5.52.HIT1.OlfC.2R.874.ANF_receptor.exons8.CABVRH030000001.1.Pungitius_pungitiusv2";
CABVRH030000001.1	exonerate:protein2genome:local	exon	18913969	18914263	.	+	.	gene_id "LOCXPOlfC5.52.HIT1"; transcript_id "LOCXPOlfC5.52.HIT1.transcript"; gene_name "LOCXPOlfC5.52.HIT1.OlfC.2R.874.ANF_receptor.exons8.CABVRH030000001.1.Pungitius_pungitiusv2";
CABVRH030000001.1	exonerate:protein2genome:local	exon	18914348	18914637	.	+	.	gene_id "LOCXPOlfC5.52.HIT1"; transcript_id "LOCXPOlfC5.52.HIT1.transcript"; gene_name "LOCXPOlfC5.52.HIT1.OlfC.2R.874.ANF_receptor.exons8.CABVRH030000001.1.Pungitius_pungitiusv2";
CABVRH030000001.1	exonerate:protein2genome:local	exon	18914867	18915162	.	+	.	gene_id "LOCXPOlfC5.52.HIT1"; transcript_id "LOCXPOlfC5.52.HIT1.transcript"; gene_name "LOCXPOlfC5.52.HIT1.OlfC.2R.874.ANF_receptor.exons8.CABVRH030000001.1.Pungitius_pungitiusv2";
CABVRH030000001.1	exonerate:protein2genome:local	exon	18915403	18915593	.	+	.	gene_id "LOCXPOlfC5.52.HIT1"; transcript_id "LOCXPOlfC5.52.HIT1.transcript"; gene_name "LOCXPOlfC5.52.HIT1.OlfC.2R.874.ANF_receptor.exons8.CABVRH030000001.1.Pungitius_pungitiusv2";
CABVRH030000001.1	exonerate:protein2genome:local	exon	18915726	18915947	.	+	.	gene_id "LOCXPOlfC5.52.HIT1"; transcript_id "LOCXPOlfC5.52.HIT1.transcript"; gene_name "LOCXPOlfC5.52.HIT1.OlfC.2R.874.ANF_receptor.exons8.CABVRH030000001.1.Pungitius_pungitiusv2";
CABVRH030000001.1	exonerate:protein2genome:local	exon	18916382	18916505	.	+	.	gene_id "LOCXPOlfC5.52.HIT1"; transcript_id "LOCXPOlfC5.52.HIT1.transcript"; gene_name "LOCXPOlfC5.52.HIT1.OlfC.2R.874.ANF_receptor.exons8.CABVRH030000001.1.Pungitius_pungitiusv2";
CABVRH030000001.1	exonerate:protein2genome:local	exon	18916592	18917484	.	+	.	gene_id "LOCXPOlfC5.52.HIT1"; transcript_id "LOCXPOlfC5.52.HIT1.transcript"; gene_name "LOCXPOlfC5.52.HIT1.OlfC.2R.874.ANF_receptor.exons8.CABVRH030000001.1.Pungitius_pungitiusv2";
CABVRH030000001.1	exonerate:protein2genome:local	exon	18918245	18918555	.	+	.	gene_id "LOCXPOlfC6.58.HIT1"; transcript_id "LOCXPOlfC6.58.HIT1.transcript"; gene_name "LOCXPOlfC6.58.HIT1.OlfC.2R.874.ANF_receptor.exons8.CABVRH030000001.1.Pungitius_pungitiusv2";
CABVRH030000001.1	exonerate:protein2genome:local	exon	18918886	18919180	.	+	.	gene_id "LOCXPOlfC6.58.HIT1"; transcript_id "LOCXPOlfC6.58.HIT1.transcript"; gene_name "LOCXPOlfC6.58.HIT1.OlfC.2R.874.ANF_receptor.exons8.CABVRH030000001.1.Pungitius_pungitiusv2";
CABVRH030000001.1	exonerate:protein2genome:local	exon	18919265	18919554	.	+	.	gene_id "LOCXPOlfC6.58.HIT1"; transcript_id "LOCXPOlfC6.58.HIT1.transcript"; gene_name "LOCXPOlfC6.58.HIT1.OlfC.2R.874.ANF_receptor.exons8.CABVRH030000001.1.Pungitius_pungitiusv2";
CABVRH030000001.1	exonerate:protein2genome:local	exon	18919783	18920078	.	+	.	gene_id "LOCXPOlfC6.58.HIT1"; transcript_id "LOCXPOlfC6.58.HIT1.transcript"; gene_name "LOCXPOlfC6.58.HIT1.OlfC.2R.874.ANF_receptor.exons8.CABVRH030000001.1.Pungitius_pungitiusv2";
CABVRH030000001.1	exonerate:protein2genome:local	exon	18920303	18920493	.	+	.	gene_id "LOCXPOlfC6.58.HIT1"; transcript_id "LOCXPOlfC6.58.HIT1.transcript"; gene_name "LOCXPOlfC6.58.HIT1.OlfC.2R.874.ANF_receptor.exons8.CABVRH030000001.1.Pungitius_pungitiusv2";
CABVRH030000001.1	exonerate:protein2genome:local	exon	18920619	18920840	.	+	.	gene_id "LOCXPOlfC6.58.HIT1"; transcript_id "LOCXPOlfC6.58.HIT1.transcript"; gene_name "LOCXPOlfC6.58.HIT1.OlfC.2R.874.ANF_receptor.exons8.CABVRH030000001.1.Pungitius_pungitiusv2";
CABVRH030000001.1	exonerate:protein2genome:local	exon	18921281	18921404	.	+	.	gene_id "LOCXPOlfC6.58.HIT1"; transcript_id "LOCXPOlfC6.58.HIT1.transcript"; gene_name "LOCXPOlfC6.58.HIT1.OlfC.2R.874.ANF_receptor.exons8.CABVRH030000001.1.Pungitius_pungitiusv2";
CABVRH030000001.1	exonerate:protein2genome:local	exon	18921492	18922384	.	+	.	gene_id "LOCXPOlfC6.58.HIT1"; transcript_id "LOCXPOlfC6.58.HIT1.transcript"; gene_name "LOCXPOlfC6.58.HIT1.OlfC.2R.874.ANF_receptor.exons8.CABVRH030000001.1.Pungitius_pungitiusv2";
CABVRH030000001.1	exonerate:protein2genome:local	exon	18928344	18928654	.	+	.	gene_id "LOCXPOlfC7.62.HIT1"; transcript_id "LOCXPOlfC7.62.HIT1.transcript"; gene_name "LOCXPOlfC7.62.HIT1.OlfC.2R.874.ANF_receptor.exons8.CABVRH030000001.1.Pungitius_pungitiusv2";
CABVRH030000001.1	exonerate:protein2genome:local	exon	18929152	18929446	.	+	.	gene_id "LOCXPOlfC7.62.HIT1"; transcript_id "LOCXPOlfC7.62.HIT1.transcript"; gene_name "LOCXPOlfC7.62.HIT1.OlfC.2R.874.ANF_receptor.exons8.CABVRH030000001.1.Pungitius_pungitiusv2";
CABVRH030000001.1	exonerate:protein2genome:local	exon	18929531	18929820	.	+	.	gene_id "LOCXPOlfC7.62.HIT1"; transcript_id "LOCXPOlfC7.62.HIT1.transcript"; gene_name "LOCXPOlfC7.62.HIT1.OlfC.2R.874.ANF_receptor.exons8.CABVRH030000001.1.Pungitius_pungitiusv2";
CABVRH030000001.1	exonerate:protein2genome:local	exon	18930037	18930332	.	+	.	gene_id "LOCXPOlfC7.62.HIT1"; transcript_id "LOCXPOlfC7.62.HIT1.transcript"; gene_name "LOCXPOlfC7.62.HIT1.OlfC.2R.874.ANF_receptor.exons8.CABVRH030000001.1.Pungitius_pungitiusv2";
CABVRH030000001.1	exonerate:protein2genome:local	exon	18930570	18930760	.	+	.	gene_id "LOCXPOlfC7.62.HIT1"; transcript_id "LOCXPOlfC7.62.HIT1.transcript"; gene_name "LOCXPOlfC7.62.HIT1.OlfC.2R.874.ANF_receptor.exons8.CABVRH030000001.1.Pungitius_pungitiusv2";
CABVRH030000001.1	exonerate:protein2genome:local	exon	18930955	18931176	.	+	.	gene_id "LOCXPOlfC7.62.HIT1"; transcript_id "LOCXPOlfC7.62.HIT1.transcript"; gene_name "LOCXPOlfC7.62.HIT1.OlfC.2R.874.ANF_receptor.exons8.CABVRH030000001.1.Pungitius_pungitiusv2";
CABVRH030000001.1	exonerate:protein2genome:local	exon	18931601	18931724	.	+	.	gene_id "LOCXPOlfC7.62.HIT1"; transcript_id "LOCXPOlfC7.62.HIT1.transcript"; gene_name "LOCXPOlfC7.62.HIT1.OlfC.2R.874.ANF_receptor.exons8.CABVRH030000001.1.Pungitius_pungitiusv2";
CABVRH030000001.1	exonerate:protein2genome:local	exon	18931803	18932695	.	+	.	gene_id "LOCXPOlfC7.62.HIT1"; transcript_id "LOCXPOlfC7.62.HIT1.transcript"; gene_name "LOCXPOlfC7.62.HIT1.OlfC.2R.874.ANF_receptor.exons8.CABVRH030000001.1.Pungitius_pungitiusv2";
CABVRH030000001.1	exonerate:protein2genome:local	exon	18941060	18941370	.	+	.	gene_id "LOCXPOlfC8.64.HIT1"; transcript_id "LOCXPOlfC8.64.HIT1.transcript"; gene_name "LOCXPOlfC8.64.HIT1.OlfC.2R.874.ANF_receptor.exons8.CABVRH030000001.1.Pungitius_pungitiusv2";
CABVRH030000001.1	exonerate:protein2genome:local	exon	18941847	18942141	.	+	.	gene_id "LOCXPOlfC8.64.HIT1"; transcript_id "LOCXPOlfC8.64.HIT1.transcript"; gene_name "LOCXPOlfC8.64.HIT1.OlfC.2R.874.ANF_receptor.exons8.CABVRH030000001.1.Pungitius_pungitiusv2";
CABVRH030000001.1	exonerate:protein2genome:local	exon	18942232	18942521	.	+	.	gene_id "LOCXPOlfC8.64.HIT1"; transcript_id "LOCXPOlfC8.64.HIT1.transcript"; gene_name "LOCXPOlfC8.64.HIT1.OlfC.2R.874.ANF_receptor.exons8.CABVRH030000001.1.Pungitius_pungitiusv2";
CABVRH030000001.1	exonerate:protein2genome:local	exon	18942757	18943052	.	+	.	gene_id "LOCXPOlfC8.64.HIT1"; transcript_id "LOCXPOlfC8.64.HIT1.transcript"; gene_name "LOCXPOlfC8.64.HIT1.OlfC.2R.874.ANF_receptor.exons8.CABVRH030000001.1.Pungitius_pungitiusv2";
CABVRH030000001.1	exonerate:protein2genome:local	exon	18943206	18943396	.	+	.	gene_id "LOCXPOlfC8.64.HIT1"; transcript_id "LOCXPOlfC8.64.HIT1.transcript"; gene_name "LOCXPOlfC8.64.HIT1.OlfC.2R.874.ANF_receptor.exons8.CABVRH030000001.1.Pungitius_pungitiusv2";
CABVRH030000001.1	exonerate:protein2genome:local	exon	18943529	18943750	.	+	.	gene_id "LOCXPOlfC8.64.HIT1"; transcript_id "LOCXPOlfC8.64.HIT1.transcript"; gene_name "LOCXPOlfC8.64.HIT1.OlfC.2R.874.ANF_receptor.exons8.CABVRH030000001.1.Pungitius_pungitiusv2";
CABVRH030000001.1	exonerate:protein2genome:local	exon	18943948	18944071	.	+	.	gene_id "LOCXPOlfC8.64.HIT1"; transcript_id "LOCXPOlfC8.64.HIT1.transcript"; gene_name "LOCXPOlfC8.64.HIT1.OlfC.2R.874.ANF_receptor.exons8.CABVRH030000001.1.Pungitius_pungitiusv2";
CABVRH030000001.1	exonerate:protein2genome:local	exon	18944160	18945052	.	+	.	gene_id "LOCXPOlfC8.64.HIT1"; transcript_id "LOCXPOlfC8.64.HIT1.transcript"; gene_name "LOCXPOlfC8.64.HIT1.OlfC.2R.874.ANF_receptor.exons8.CABVRH030000001.1.Pungitius_pungitiusv2";
CABVRH030000001.1	exonerate:protein2genome:local	exon	18947410	18947720	.	+	.	gene_id "LOCXPOlfC9.67.HIT1"; transcript_id "LOCXPOlfC9.67.HIT1.transcript"; gene_name "LOCXPOlfC9.67.HIT1.OlfC.2R.874.ANF_receptor.exons8.CABVRH030000001.1.Pungitius_pungitiusv2";
CABVRH030000001.1	exonerate:protein2genome:local	exon	18947931	18948225	.	+	.	gene_id "LOCXPOlfC9.67.HIT1"; transcript_id "LOCXPOlfC9.67.HIT1.transcript"; gene_name "LOCXPOlfC9.67.HIT1.OlfC.2R.874.ANF_receptor.exons8.CABVRH030000001.1.Pungitius_pungitiusv2";
CABVRH030000001.1	exonerate:protein2genome:local	exon	18948315	18948604	.	+	.	gene_id "LOCXPOlfC9.67.HIT1"; transcript_id "LOCXPOlfC9.67.HIT1.transcript"; gene_name "LOCXPOlfC9.67.HIT1.OlfC.2R.874.ANF_receptor.exons8.CABVRH030000001.1.Pungitius_pungitiusv2";
CABVRH030000001.1	exonerate:protein2genome:local	exon	18948863	18949158	.	+	.	gene_id "LOCXPOlfC9.67.HIT1"; transcript_id "LOCXPOlfC9.67.HIT1.transcript"; gene_name "LOCXPOlfC9.67.HIT1.OlfC.2R.874.ANF_receptor.exons8.CABVRH030000001.1.Pungitius_pungitiusv2";
CABVRH030000001.1	exonerate:protein2genome:local	exon	18949398	18949588	.	+	.	gene_id "LOCXPOlfC9.67.HIT1"; transcript_id "LOCXPOlfC9.67.HIT1.transcript"; gene_name "LOCXPOlfC9.67.HIT1.OlfC.2R.874.ANF_receptor.exons8.CABVRH030000001.1.Pungitius_pungitiusv2";
CABVRH030000001.1	exonerate:protein2genome:local	exon	18949719	18949940	.	+	.	gene_id "LOCXPOlfC9.67.HIT1"; transcript_id "LOCXPOlfC9.67.HIT1.transcript"; gene_name "LOCXPOlfC9.67.HIT1.OlfC.2R.874.ANF_receptor.exons8.CABVRH030000001.1.Pungitius_pungitiusv2";
CABVRH030000001.1	exonerate:protein2genome:local	exon	18950388	18950511	.	+	.	gene_id "LOCXPOlfC9.67.HIT1"; transcript_id "LOCXPOlfC9.67.HIT1.transcript"; gene_name "LOCXPOlfC9.67.HIT1.OlfC.2R.874.ANF_receptor.exons8.CABVRH030000001.1.Pungitius_pungitiusv2";
CABVRH030000001.1	exonerate:protein2genome:local	exon	18950598	18951490	.	+	.	gene_id "LOCXPOlfC9.67.HIT1"; transcript_id "LOCXPOlfC9.67.HIT1.transcript"; gene_name "LOCXPOlfC9.67.HIT1.OlfC.2R.874.ANF_receptor.exons8.CABVRH030000001.1.Pungitius_pungitiusv2";
CABVRH030000001.1	exonerate:protein2genome:local	exon	18958096	18958406	.	+	.	gene_id "LOCXPOlfC10.74.HIT1"; transcript_id "LOCXPOlfC10.74.HIT1.transcript"; gene_name "LOCXPOlfC10.74.HIT1.OlfC.2R.878.ANF_receptor.exons8.CABVRH030000001.1.Pungitius_pungitiusv2";
CABVRH030000001.1	exonerate:protein2genome:local	exon	18958767	18959061	.	+	.	gene_id "LOCXPOlfC10.74.HIT1"; transcript_id "LOCXPOlfC10.74.HIT1.transcript"; gene_name "LOCXPOlfC10.74.HIT1.OlfC.2R.878.ANF_receptor.exons8.CABVRH030000001.1.Pungitius_pungitiusv2";
CABVRH030000001.1	exonerate:protein2genome:local	exon	18959151	18959440	.	+	.	gene_id "LOCXPOlfC10.74.HIT1"; transcript_id "LOCXPOlfC10.74.HIT1.transcript"; gene_name "LOCXPOlfC10.74.HIT1.OlfC.2R.878.ANF_receptor.exons8.CABVRH030000001.1.Pungitius_pungitiusv2";
CABVRH030000001.1	exonerate:protein2genome:local	exon	18959705	18960000	.	+	.	gene_id "LOCXPOlfC10.74.HIT1"; transcript_id "LOCXPOlfC10.74.HIT1.transcript"; gene_name "LOCXPOlfC10.74.HIT1.OlfC.2R.878.ANF_receptor.exons8.CABVRH030000001.1.Pungitius_pungitiusv2";
CABVRH030000001.1	exonerate:protein2genome:local	exon	18960226	18960425	.	+	.	gene_id "LOCXPOlfC10.74.HIT1"; transcript_id "LOCXPOlfC10.74.HIT1.transcript"; gene_name "LOCXPOlfC10.74.HIT1.OlfC.2R.878.ANF_receptor.exons8.CABVRH030000001.1.Pungitius_pungitiusv2";
CABVRH030000001.1	exonerate:protein2genome:local	exon	18960533	18960754	.	+	.	gene_id "LOCXPOlfC10.74.HIT1"; transcript_id "LOCXPOlfC10.74.HIT1.transcript"; gene_name "LOCXPOlfC10.74.HIT1.OlfC.2R.878.ANF_receptor.exons8.CABVRH030000001.1.Pungitius_pungitiusv2";
CABVRH030000001.1	exonerate:protein2genome:local	exon	18961581	18961704	.	+	.	gene_id "LOCXPOlfC10.74.HIT1"; transcript_id "LOCXPOlfC10.74.HIT1.transcript"; gene_name "LOCXPOlfC10.74.HIT1.OlfC.2R.878.ANF_receptor.exons8.CABVRH030000001.1.Pungitius_pungitiusv2";
CABVRH030000001.1	exonerate:protein2genome:local	exon	18962162	18963057	.	+	.	gene_id "LOCXPOlfC10.74.HIT1"; transcript_id "LOCXPOlfC10.74.HIT1.transcript"; gene_name "LOCXPOlfC10.74.HIT1.OlfC.2R.878.ANF_receptor.exons8.CABVRH030000001.1.Pungitius_pungitiusv2";
CABVRH030000001.1	exonerate:protein2genome:local	exon	18969929	18970818	.	-	.	gene_id "LOCXPOlfC11.83.HIT1"; transcript_id "LOCXPOlfC11.83.HIT1.transcript"; gene_name "LOCXPOlfC11.83.HIT1.OlfC.2R.866.ANF_receptor.exons8.CABVRH030000001.1.Pungitius_pungitiusv2";
CABVRH030000001.1	exonerate:protein2genome:local	exon	18971079	18971195	.	-	.	gene_id "LOCXPOlfC11.83.HIT1"; transcript_id "LOCXPOlfC11.83.HIT1.transcript"; gene_name "LOCXPOlfC11.83.HIT1.OlfC.2R.866.ANF_receptor.exons8.CABVRH030000001.1.Pungitius_pungitiusv2";
CABVRH030000001.1	exonerate:protein2genome:local	exon	18971435	18971675	.	-	.	gene_id "LOCXPOlfC11.83.HIT1"; transcript_id "LOCXPOlfC11.83.HIT1.transcript"; gene_name "LOCXPOlfC11.83.HIT1.OlfC.2R.866.ANF_receptor.exons8.CABVRH030000001.1.Pungitius_pungitiusv2";
CABVRH030000001.1	exonerate:protein2genome:local	exon	18971755	18972288	.	-	.	gene_id "LOCXPOlfC11.83.HIT1"; transcript_id "LOCXPOlfC11.83.HIT1.transcript"; gene_name "LOCXPOlfC11.83.HIT1.OlfC.2R.866.ANF_receptor.exons8.CABVRH030000001.1.Pungitius_pungitiusv2";
CABVRH030000001.1	exonerate:protein2genome:local	exon	18972615	18972806	.	-	.	gene_id "LOCXPOlfC11.83.HIT1"; transcript_id "LOCXPOlfC11.83.HIT1.transcript"; gene_name "LOCXPOlfC11.83.HIT1.OlfC.2R.866.ANF_receptor.exons8.CABVRH030000001.1.Pungitius_pungitiusv2";
CABVRH030000001.1	exonerate:protein2genome:local	exon	18972986	18973072	.	-	.	gene_id "LOCXPOlfC11.83.HIT1"; transcript_id "LOCXPOlfC11.83.HIT1.transcript"; gene_name "LOCXPOlfC11.83.HIT1.OlfC.2R.866.ANF_receptor.exons8.CABVRH030000001.1.Pungitius_pungitiusv2";
CABVRH030000001.1	exonerate:protein2genome:local	exon	18973151	18973439	.	-	.	gene_id "LOCXPOlfC11.83.HIT1"; transcript_id "LOCXPOlfC11.83.HIT1.transcript"; gene_name "LOCXPOlfC11.83.HIT1.OlfC.2R.866.ANF_receptor.exons8.CABVRH030000001.1.Pungitius_pungitiusv2";
CABVRH030000001.1	exonerate:protein2genome:local	exon	18973967	18974214	.	-	.	gene_id "LOCXPOlfC11.83.HIT1"; transcript_id "LOCXPOlfC11.83.HIT1.transcript"; gene_name "LOCXPOlfC11.83.HIT1.OlfC.2R.866.ANF_receptor.exons8.CABVRH030000001.1.Pungitius_pungitiusv2";
CABVRH030000001.1	exonerate:protein2genome:local	exon	18976519	18977423	.	-	.	gene_id "LOCXPOlfC12.84.HIT1"; transcript_id "LOCXPOlfC12.84.HIT1.transcript"; gene_name "LOCXPOlfC12.84.HIT1.OlfC.2R.854.ANF_receptor.exons6.CABVRH030000001.1.Pungitius_pungitiusv2";
CABVRH030000001.1	exonerate:protein2genome:local	exon	18977565	18977688	.	-	.	gene_id "LOCXPOlfC12.84.HIT1"; transcript_id "LOCXPOlfC12.84.HIT1.transcript"; gene_name "LOCXPOlfC12.84.HIT1.OlfC.2R.854.ANF_receptor.exons6.CABVRH030000001.1.Pungitius_pungitiusv2";
CABVRH030000001.1	exonerate:protein2genome:local	exon	18977816	18978037	.	-	.	gene_id "LOCXPOlfC12.84.HIT1"; transcript_id "LOCXPOlfC12.84.HIT1.transcript"; gene_name "LOCXPOlfC12.84.HIT1.OlfC.2R.854.ANF_receptor.exons6.CABVRH030000001.1.Pungitius_pungitiusv2";
CABVRH030000001.1	exonerate:protein2genome:local	exon	18978137	18978961	.	-	.	gene_id "LOCXPOlfC12.84.HIT1"; transcript_id "LOCXPOlfC12.84.HIT1.transcript"; gene_name "LOCXPOlfC12.84.HIT1.OlfC.2R.854.ANF_receptor.exons6.CABVRH030000001.1.Pungitius_pungitiusv2";
CABVRH030000001.1	exonerate:protein2genome:local	exon	18979053	18979338	.	-	.	gene_id "LOCXPOlfC12.84.HIT1"; transcript_id "LOCXPOlfC12.84.HIT1.transcript"; gene_name "LOCXPOlfC12.84.HIT1.OlfC.2R.854.ANF_receptor.exons6.CABVRH030000001.1.Pungitius_pungitiusv2";
CABVRH030000001.1	exonerate:protein2genome:local	exon	18979469	18979668	.	-	.	gene_id "LOCXPOlfC12.84.HIT1"; transcript_id "LOCXPOlfC12.84.HIT1.transcript"; gene_name "LOCXPOlfC12.84.HIT1.OlfC.2R.854.ANF_receptor.exons6.CABVRH030000001.1.Pungitius_pungitiusv2";
CABVRH030000001.1	exonerate:protein2genome:local	exon	18984137	18985041	.	-	.	gene_id "LOCXPOlfC13.85.HIT1"; transcript_id "LOCXPOlfC13.85.HIT1.transcript"; gene_name "LOCXPOlfC13.85.HIT1.OlfC.2R.854.ANF_receptor.exons6.CABVRH030000001.1.Pungitius_pungitiusv2";
CABVRH030000001.1	exonerate:protein2genome:local	exon	18985184	18985307	.	-	.	gene_id "LOCXPOlfC13.85.HIT1"; transcript_id "LOCXPOlfC13.85.HIT1.transcript"; gene_name "LOCXPOlfC13.85.HIT1.OlfC.2R.854.ANF_receptor.exons6.CABVRH030000001.1.Pungitius_pungitiusv2";
CABVRH030000001.1	exonerate:protein2genome:local	exon	18985431	18985652	.	-	.	gene_id "LOCXPOlfC13.85.HIT1"; transcript_id "LOCXPOlfC13.85.HIT1.transcript"; gene_name "LOCXPOlfC13.85.HIT1.OlfC.2R.854.ANF_receptor.exons6.CABVRH030000001.1.Pungitius_pungitiusv2";
CABVRH030000001.1	exonerate:protein2genome:local	exon	18985744	18986568	.	-	.	gene_id "LOCXPOlfC13.85.HIT1"; transcript_id "LOCXPOlfC13.85.HIT1.transcript"; gene_name "LOCXPOlfC13.85.HIT1.OlfC.2R.854.ANF_receptor.exons6.CABVRH030000001.1.Pungitius_pungitiusv2";
CABVRH030000001.1	exonerate:protein2genome:local	exon	18986661	18986946	.	-	.	gene_id "LOCXPOlfC13.85.HIT1"; transcript_id "LOCXPOlfC13.85.HIT1.transcript"; gene_name "LOCXPOlfC13.85.HIT1.OlfC.2R.854.ANF_receptor.exons6.CABVRH030000001.1.Pungitius_pungitiusv2";
CABVRH030000001.1	exonerate:protein2genome:local	exon	18987077	18987276	.	-	.	gene_id "LOCXPOlfC13.85.HIT1"; transcript_id "LOCXPOlfC13.85.HIT1.transcript"; gene_name "LOCXPOlfC13.85.HIT1.OlfC.2R.854.ANF_receptor.exons6.CABVRH030000001.1.Pungitius_pungitiusv2";
CABVRH030000001.1	exonerate:protein2genome:local	exon	18990471	18991375	.	-	.	gene_id "LOCXPOlfC14.88.HIT1"; transcript_id "LOCXPOlfC14.88.HIT1.transcript"; gene_name "LOCXPOlfC14.88.HIT1.OlfC.2R.854.ANF_receptor.exons6.CABVRH030000001.1.Pungitius_pungitiusv2";
CABVRH030000001.1	exonerate:protein2genome:local	exon	18991518	18991641	.	-	.	gene_id "LOCXPOlfC14.88.HIT1"; transcript_id "LOCXPOlfC14.88.HIT1.transcript"; gene_name "LOCXPOlfC14.88.HIT1.OlfC.2R.854.ANF_receptor.exons6.CABVRH030000001.1.Pungitius_pungitiusv2";
CABVRH030000001.1	exonerate:protein2genome:local	exon	18991765	18991986	.	-	.	gene_id "LOCXPOlfC14.88.HIT1"; transcript_id "LOCXPOlfC14.88.HIT1.transcript"; gene_name "LOCXPOlfC14.88.HIT1.OlfC.2R.854.ANF_receptor.exons6.CABVRH030000001.1.Pungitius_pungitiusv2";
CABVRH030000001.1	exonerate:protein2genome:local	exon	18992078	18992902	.	-	.	gene_id "LOCXPOlfC14.88.HIT1"; transcript_id "LOCXPOlfC14.88.HIT1.transcript"; gene_name "LOCXPOlfC14.88.HIT1.OlfC.2R.854.ANF_receptor.exons6.CABVRH030000001.1.Pungitius_pungitiusv2";
CABVRH030000001.1	exonerate:protein2genome:local	exon	18992995	18993280	.	-	.	gene_id "LOCXPOlfC14.88.HIT1"; transcript_id "LOCXPOlfC14.88.HIT1.transcript"; gene_name "LOCXPOlfC14.88.HIT1.OlfC.2R.854.ANF_receptor.exons6.CABVRH030000001.1.Pungitius_pungitiusv2";
CABVRH030000001.1	exonerate:protein2genome:local	exon	18993411	18993610	.	-	.	gene_id "LOCXPOlfC14.88.HIT1"; transcript_id "LOCXPOlfC14.88.HIT1.transcript"; gene_name "LOCXPOlfC14.88.HIT1.OlfC.2R.854.ANF_receptor.exons6.CABVRH030000001.1.Pungitius_pungitiusv2";
CABVRH030000001.1	exonerate:protein2genome:local	exon	18994547	18995457	.	-	.	gene_id "LOCXPOlfC15.89.HIT1"; transcript_id "LOCXPOlfC15.89.HIT1.transcript"; gene_name "LOCXPOlfC15.89.HIT1.OlfC.2R.824.ANF_receptor.exons6.CABVRH030000001.1.Pungitius_pungitiusv2";
CABVRH030000001.1	exonerate:protein2genome:local	exon	18995576	18995699	.	-	.	gene_id "LOCXPOlfC15.89.HIT1"; transcript_id "LOCXPOlfC15.89.HIT1.transcript"; gene_name "LOCXPOlfC15.89.HIT1.OlfC.2R.824.ANF_receptor.exons6.CABVRH030000001.1.Pungitius_pungitiusv2";
CABVRH030000001.1	exonerate:protein2genome:local	exon	18995854	18996084	.	-	.	gene_id "LOCXPOlfC15.89.HIT1"; transcript_id "LOCXPOlfC15.89.HIT1.transcript"; gene_name "LOCXPOlfC15.89.HIT1.OlfC.2R.824.ANF_receptor.exons6.CABVRH030000001.1.Pungitius_pungitiusv2";
CABVRH030000001.1	exonerate:protein2genome:local	exon	18996286	18997074	.	-	.	gene_id "LOCXPOlfC15.89.HIT1"; transcript_id "LOCXPOlfC15.89.HIT1.transcript"; gene_name "LOCXPOlfC15.89.HIT1.OlfC.2R.824.ANF_receptor.exons6.CABVRH030000001.1.Pungitius_pungitiusv2";
CABVRH030000001.1	exonerate:protein2genome:local	exon	18997172	18997442	.	-	.	gene_id "LOCXPOlfC15.89.HIT1"; transcript_id "LOCXPOlfC15.89.HIT1.transcript"; gene_name "LOCXPOlfC15.89.HIT1.OlfC.2R.824.ANF_receptor.exons6.CABVRH030000001.1.Pungitius_pungitiusv2";
CABVRH030000001.1	exonerate:protein2genome:local	exon	18997629	18997774	.	-	.	gene_id "LOCXPOlfC15.89.HIT1"; transcript_id "LOCXPOlfC15.89.HIT1.transcript"; gene_name "LOCXPOlfC15.89.HIT1.OlfC.2R.824.ANF_receptor.exons6.CABVRH030000001.1.Pungitius_pungitiusv2";
CABVRH030000001.1	exonerate:protein2genome:local	exon	19004218	19005113	.	-	.	gene_id "LOCXPOlfC16.94.HIT1"; transcript_id "LOCXPOlfC16.94.HIT1.transcript"; gene_name "LOCXPOlfC16.94.HIT1.OlfC.2R.825.ANF_receptor.exons7.CABVRH030000001.1.Pungitius_pungitiusv2";
CABVRH030000001.1	exonerate:protein2genome:local	exon	19005232	19005355	.	-	.	gene_id "LOCXPOlfC16.94.HIT1"; transcript_id "LOCXPOlfC16.94.HIT1.transcript"; gene_name "LOCXPOlfC16.94.HIT1.OlfC.2R.825.ANF_receptor.exons7.CABVRH030000001.1.Pungitius_pungitiusv2";
CABVRH030000001.1	exonerate:protein2genome:local	exon	19005510	19005740	.	-	.	gene_id "LOCXPOlfC16.94.HIT1"; transcript_id "LOCXPOlfC16.94.HIT1.transcript"; gene_name "LOCXPOlfC16.94.HIT1.OlfC.2R.825.ANF_receptor.exons7.CABVRH030000001.1.Pungitius_pungitiusv2";
CABVRH030000001.1	exonerate:protein2genome:local	exon	19005951	19006213	.	-	.	gene_id "LOCXPOlfC16.94.HIT1"; transcript_id "LOCXPOlfC16.94.HIT1.transcript"; gene_name "LOCXPOlfC16.94.HIT1.OlfC.2R.825.ANF_receptor.exons7.CABVRH030000001.1.Pungitius_pungitiusv2";
CABVRH030000001.1	exonerate:protein2genome:local	exon	19006244	19006739	.	-	.	gene_id "LOCXPOlfC16.94.HIT1"; transcript_id "LOCXPOlfC16.94.HIT1.transcript"; gene_name "LOCXPOlfC16.94.HIT1.OlfC.2R.825.ANF_receptor.exons7.CABVRH030000001.1.Pungitius_pungitiusv2";
CABVRH030000001.1	exonerate:protein2genome:local	exon	19006854	19007124	.	-	.	gene_id "LOCXPOlfC16.94.HIT1"; transcript_id "LOCXPOlfC16.94.HIT1.transcript"; gene_name "LOCXPOlfC16.94.HIT1.OlfC.2R.825.ANF_receptor.exons7.CABVRH030000001.1.Pungitius_pungitiusv2";
CABVRH030000001.1	exonerate:protein2genome:local	exon	19007313	19007506	.	-	.	gene_id "LOCXPOlfC16.94.HIT1"; transcript_id "LOCXPOlfC16.94.HIT1.transcript"; gene_name "LOCXPOlfC16.94.HIT1.OlfC.2R.825.ANF_receptor.exons7.CABVRH030000001.1.Pungitius_pungitiusv2";
CABVRH030000001.1	exonerate:protein2genome:local	exon	19011656	19012407	.	-	.	gene_id "LOCXPOlfC17.100.HIT1"; transcript_id "LOCXPOlfC17.100.HIT1.transcript"; gene_name "LOCXPOlfC17.100.HIT1.OlfC.2R.800.ANF_receptor.exons6.CABVRH030000001.1.Pungitius_pungitiusv2";
CABVRH030000001.1	exonerate:protein2genome:local	exon	19012672	19012795	.	-	.	gene_id "LOCXPOlfC17.100.HIT1"; transcript_id "LOCXPOlfC17.100.HIT1.transcript"; gene_name "LOCXPOlfC17.100.HIT1.OlfC.2R.800.ANF_receptor.exons6.CABVRH030000001.1.Pungitius_pungitiusv2";
CABVRH030000001.1	exonerate:protein2genome:local	exon	19013012	19013239	.	-	.	gene_id "LOCXPOlfC17.100.HIT1"; transcript_id "LOCXPOlfC17.100.HIT1.transcript"; gene_name "LOCXPOlfC17.100.HIT1.OlfC.2R.800.ANF_receptor.exons6.CABVRH030000001.1.Pungitius_pungitiusv2";
CABVRH030000001.1	exonerate:protein2genome:local	exon	19013320	19014132	.	-	.	gene_id "LOCXPOlfC17.100.HIT1"; transcript_id "LOCXPOlfC17.100.HIT1.transcript"; gene_name "LOCXPOlfC17.100.HIT1.OlfC.2R.800.ANF_receptor.exons6.CABVRH030000001.1.Pungitius_pungitiusv2";
CABVRH030000001.1	exonerate:protein2genome:local	exon	19014271	19014559	.	-	.	gene_id "LOCXPOlfC17.100.HIT1"; transcript_id "LOCXPOlfC17.100.HIT1.transcript"; gene_name "LOCXPOlfC17.100.HIT1.OlfC.2R.800.ANF_receptor.exons6.CABVRH030000001.1.Pungitius_pungitiusv2";
CABVRH030000001.1	exonerate:protein2genome:local	exon	19014667	19014860	.	-	.	gene_id "LOCXPOlfC17.100.HIT1"; transcript_id "LOCXPOlfC17.100.HIT1.transcript"; gene_name "LOCXPOlfC17.100.HIT1.OlfC.2R.800.ANF_receptor.exons6.CABVRH030000001.1.Pungitius_pungitiusv2";
CABVRH030000001.1	exonerate:protein2genome:local	exon	19020262	19021157	.	-	.	gene_id "LOCXPOlfC18.103.HIT1"; transcript_id "LOCXPOlfC18.103.HIT1.transcript"; gene_name "LOCXPOlfC18.103.HIT1.OlfC.2R.855.ANF_receptor.exons6.CABVRH030000001.1.Pungitius_pungitiusv2";
CABVRH030000001.1	exonerate:protein2genome:local	exon	19021448	19021571	.	-	.	gene_id "LOCXPOlfC18.103.HIT1"; transcript_id "LOCXPOlfC18.103.HIT1.transcript"; gene_name "LOCXPOlfC18.103.HIT1.OlfC.2R.855.ANF_receptor.exons6.CABVRH030000001.1.Pungitius_pungitiusv2";
CABVRH030000001.1	exonerate:protein2genome:local	exon	19021660	19021887	.	-	.	gene_id "LOCXPOlfC18.103.HIT1"; transcript_id "LOCXPOlfC18.103.HIT1.transcript"; gene_name "LOCXPOlfC18.103.HIT1.OlfC.2R.855.ANF_receptor.exons6.CABVRH030000001.1.Pungitius_pungitiusv2";
CABVRH030000001.1	exonerate:protein2genome:local	exon	19022015	19022800	.	-	.	gene_id "LOCXPOlfC18.103.HIT1"; transcript_id "LOCXPOlfC18.103.HIT1.transcript"; gene_name "LOCXPOlfC18.103.HIT1.OlfC.2R.855.ANF_receptor.exons6.CABVRH030000001.1.Pungitius_pungitiusv2";
CABVRH030000001.1	exonerate:protein2genome:local	exon	19022926	19023223	.	-	.	gene_id "LOCXPOlfC18.103.HIT1"; transcript_id "LOCXPOlfC18.103.HIT1.transcript"; gene_name "LOCXPOlfC18.103.HIT1.OlfC.2R.855.ANF_receptor.exons6.CABVRH030000001.1.Pungitius_pungitiusv2";
CABVRH030000001.1	exonerate:protein2genome:local	exon	19023428	19023660	.	-	.	gene_id "LOCXPOlfC18.103.HIT1"; transcript_id "LOCXPOlfC18.103.HIT1.transcript"; gene_name "LOCXPOlfC18.103.HIT1.OlfC.2R.855.ANF_receptor.exons6.CABVRH030000001.1.Pungitius_pungitiusv2";
CABVRH030000001.1	exonerate:protein2genome:local	exon	19027444	19027664	.	+	.	gene_id "LOCXPOlfC19.104.HIT1"; transcript_id "LOCXPOlfC19.104.HIT1.transcript"; gene_name "LOCXPOlfC19.104.HIT1.OlfC.2R.842.ANF_receptor.exons6.CABVRH030000001.1.Pungitius_pungitiusv2";
CABVRH030000001.1	exonerate:protein2genome:local	exon	19027749	19028037	.	+	.	gene_id "LOCXPOlfC19.104.HIT1"; transcript_id "LOCXPOlfC19.104.HIT1.transcript"; gene_name "LOCXPOlfC19.104.HIT1.OlfC.2R.842.ANF_receptor.exons6.CABVRH030000001.1.Pungitius_pungitiusv2";
CABVRH030000001.1	exonerate:protein2genome:local	exon	19028118	19028873	.	+	.	gene_id "LOCXPOlfC19.104.HIT1"; transcript_id "LOCXPOlfC19.104.HIT1.transcript"; gene_name "LOCXPOlfC19.104.HIT1.OlfC.2R.842.ANF_receptor.exons6.CABVRH030000001.1.Pungitius_pungitiusv2";
CABVRH030000001.1	exonerate:protein2genome:local	exon	19028955	19029201	.	+	.	gene_id "LOCXPOlfC19.104.HIT1"; transcript_id "LOCXPOlfC19.104.HIT1.transcript"; gene_name "LOCXPOlfC19.104.HIT1.OlfC.2R.842.ANF_receptor.exons6.CABVRH030000001.1.Pungitius_pungitiusv2";
CABVRH030000001.1	exonerate:protein2genome:local	exon	19029302	19029412	.	+	.	gene_id "LOCXPOlfC19.104.HIT1"; transcript_id "LOCXPOlfC19.104.HIT1.transcript"; gene_name "LOCXPOlfC19.104.HIT1.OlfC.2R.842.ANF_receptor.exons6.CABVRH030000001.1.Pungitius_pungitiusv2";
CABVRH030000001.1	exonerate:protein2genome:local	exon	19029573	19030474	.	+	.	gene_id "LOCXPOlfC19.104.HIT1"; transcript_id "LOCXPOlfC19.104.HIT1.transcript"; gene_name "LOCXPOlfC19.104.HIT1.OlfC.2R.842.ANF_receptor.exons6.CABVRH030000001.1.Pungitius_pungitiusv2";
CABVRH030000001.1	exonerate:protein2genome:local	exon	19032362	19032561	.	+	.	gene_id "LOCXPOlfC20.106.HIT1"; transcript_id "LOCXPOlfC20.106.HIT1.transcript"; gene_name "LOCXPOlfC20.106.HIT1.OlfC.2R.845.ANF_receptor.exons6.CABVRH030000001.1.Pungitius_pungitiusv2";
CABVRH030000001.1	exonerate:protein2genome:local	exon	19032659	19032947	.	+	.	gene_id "LOCXPOlfC20.106.HIT1"; transcript_id "LOCXPOlfC20.106.HIT1.transcript"; gene_name "LOCXPOlfC20.106.HIT1.OlfC.2R.845.ANF_receptor.exons6.CABVRH030000001.1.Pungitius_pungitiusv2";
CABVRH030000001.1	exonerate:protein2genome:local	exon	19033166	19033966	.	+	.	gene_id "LOCXPOlfC20.106.HIT1"; transcript_id "LOCXPOlfC20.106.HIT1.transcript"; gene_name "LOCXPOlfC20.106.HIT1.OlfC.2R.845.ANF_receptor.exons6.CABVRH030000001.1.Pungitius_pungitiusv2";
CABVRH030000001.1	exonerate:protein2genome:local	exon	19034056	19034283	.	+	.	gene_id "LOCXPOlfC20.106.HIT1"; transcript_id "LOCXPOlfC20.106.HIT1.transcript"; gene_name "LOCXPOlfC20.106.HIT1.OlfC.2R.845.ANF_receptor.exons6.CABVRH030000001.1.Pungitius_pungitiusv2";
CABVRH030000001.1	exonerate:protein2genome:local	exon	19034585	19034708	.	+	.	gene_id "LOCXPOlfC20.106.HIT1"; transcript_id "LOCXPOlfC20.106.HIT1.transcript"; gene_name "LOCXPOlfC20.106.HIT1.OlfC.2R.845.ANF_receptor.exons6.CABVRH030000001.1.Pungitius_pungitiusv2";
CABVRH030000001.1	exonerate:protein2genome:local	exon	19036103	19036995	.	+	.	gene_id "LOCXPOlfC20.106.HIT1"; transcript_id "LOCXPOlfC20.106.HIT1.transcript"; gene_name "LOCXPOlfC20.106.HIT1.OlfC.2R.845.ANF_receptor.exons6.CABVRH030000001.1.Pungitius_pungitiusv2";
CABVRH030000001.1	exonerate:protein2genome:local	exon	19037545	19037753	.	+	.	gene_id "LOCXPOlfC21.108.HIT1"; transcript_id "LOCXPOlfC21.108.HIT1.transcript"; gene_name "LOCXPOlfC21.108.HIT1.OlfC.2R.862.ANF_receptor.exons6.CABVRH030000001.1.Pungitius_pungitiusv2";
CABVRH030000001.1	exonerate:protein2genome:local	exon	19037865	19038150	.	+	.	gene_id "LOCXPOlfC21.108.HIT1"; transcript_id "LOCXPOlfC21.108.HIT1.transcript"; gene_name "LOCXPOlfC21.108.HIT1.OlfC.2R.862.ANF_receptor.exons6.CABVRH030000001.1.Pungitius_pungitiusv2";
CABVRH030000001.1	exonerate:protein2genome:local	exon	19038278	19039108	.	+	.	gene_id "LOCXPOlfC21.108.HIT1"; transcript_id "LOCXPOlfC21.108.HIT1.transcript"; gene_name "LOCXPOlfC21.108.HIT1.OlfC.2R.862.ANF_receptor.exons6.CABVRH030000001.1.Pungitius_pungitiusv2";
CABVRH030000001.1	exonerate:protein2genome:local	exon	19039194	19039424	.	+	.	gene_id "LOCXPOlfC21.108.HIT1"; transcript_id "LOCXPOlfC21.108.HIT1.transcript"; gene_name "LOCXPOlfC21.108.HIT1.OlfC.2R.862.ANF_receptor.exons6.CABVRH030000001.1.Pungitius_pungitiusv2";
CABVRH030000001.1	exonerate:protein2genome:local	exon	19039508	19039631	.	+	.	gene_id "LOCXPOlfC21.108.HIT1"; transcript_id "LOCXPOlfC21.108.HIT1.transcript"; gene_name "LOCXPOlfC21.108.HIT1.OlfC.2R.862.ANF_receptor.exons6.CABVRH030000001.1.Pungitius_pungitiusv2";
CABVRH030000001.1	exonerate:protein2genome:local	exon	19039764	19040668	.	+	.	gene_id "LOCXPOlfC21.108.HIT1"; transcript_id "LOCXPOlfC21.108.HIT1.transcript"; gene_name "LOCXPOlfC21.108.HIT1.OlfC.2R.862.ANF_receptor.exons6.CABVRH030000001.1.Pungitius_pungitiusv2";
CABVRH030000001.1	exonerate:protein2genome:local	exon	25034417	25034696	.	-	.	gene_id "LOCXPOlfC22.116.HIT1"; transcript_id "LOCXPOlfC22.116.HIT1.transcript"; gene_name "LOCXPOlfC22.116.HIT1.OlfC.2R.898.ANF_receptor.exons15.CABVRH030000001.1.Pungitius_pungitiusv2";
CABVRH030000001.1	exonerate:protein2genome:local	exon	25034780	25034979	.	-	.	gene_id "LOCXPOlfC22.116.HIT1"; transcript_id "LOCXPOlfC22.116.HIT1.transcript"; gene_name "LOCXPOlfC22.116.HIT1.OlfC.2R.898.ANF_receptor.exons15.CABVRH030000001.1.Pungitius_pungitiusv2";
CABVRH030000001.1	exonerate:protein2genome:local	exon	25035069	25035192	.	-	.	gene_id "LOCXPOlfC22.116.HIT1"; transcript_id "LOCXPOlfC22.116.HIT1.transcript"; gene_name "LOCXPOlfC22.116.HIT1.OlfC.2R.898.ANF_receptor.exons15.CABVRH030000001.1.Pungitius_pungitiusv2";
CABVRH030000001.1	exonerate:protein2genome:local	exon	25035238	25035319	.	-	.	gene_id "LOCXPOlfC22.116.HIT1"; transcript_id "LOCXPOlfC22.116.HIT1.transcript"; gene_name "LOCXPOlfC22.116.HIT1.OlfC.2R.898.ANF_receptor.exons15.CABVRH030000001.1.Pungitius_pungitiusv2";
CABVRH030000001.1	exonerate:protein2genome:local	exon	25035397	25035592	.	-	.	gene_id "LOCXPOlfC22.116.HIT1"; transcript_id "LOCXPOlfC22.116.HIT1.transcript"; gene_name "LOCXPOlfC22.116.HIT1.OlfC.2R.898.ANF_receptor.exons15.CABVRH030000001.1.Pungitius_pungitiusv2";
CABVRH030000001.1	exonerate:protein2genome:local	exon	25035717	25035877	.	-	.	gene_id "LOCXPOlfC22.116.HIT1"; transcript_id "LOCXPOlfC22.116.HIT1.transcript"; gene_name "LOCXPOlfC22.116.HIT1.OlfC.2R.898.ANF_receptor.exons15.CABVRH030000001.1.Pungitius_pungitiusv2";
CABVRH030000001.1	exonerate:protein2genome:local	exon	25036122	25036245	.	-	.	gene_id "LOCXPOlfC22.116.HIT1"; transcript_id "LOCXPOlfC22.116.HIT1.transcript"; gene_name "LOCXPOlfC22.116.HIT1.OlfC.2R.898.ANF_receptor.exons15.CABVRH030000001.1.Pungitius_pungitiusv2";
CABVRH030000001.1	exonerate:protein2genome:local	exon	25036344	25036571	.	-	.	gene_id "LOCXPOlfC22.116.HIT1"; transcript_id "LOCXPOlfC22.116.HIT1.transcript"; gene_name "LOCXPOlfC22.116.HIT1.OlfC.2R.898.ANF_receptor.exons15.CABVRH030000001.1.Pungitius_pungitiusv2";
CABVRH030000001.1	exonerate:protein2genome:local	exon	25036652	25036772	.	-	.	gene_id "LOCXPOlfC22.116.HIT1"; transcript_id "LOCXPOlfC22.116.HIT1.transcript"; gene_name "LOCXPOlfC22.116.HIT1.OlfC.2R.898.ANF_receptor.exons15.CABVRH030000001.1.Pungitius_pungitiusv2";
CABVRH030000001.1	exonerate:protein2genome:local	exon	25036886	25036987	.	-	.	gene_id "LOCXPOlfC22.116.HIT1"; transcript_id "LOCXPOlfC22.116.HIT1.transcript"; gene_name "LOCXPOlfC22.116.HIT1.OlfC.2R.898.ANF_receptor.exons15.CABVRH030000001.1.Pungitius_pungitiusv2";
CABVRH030000001.1	exonerate:protein2genome:local	exon	25037204	25037349	.	-	.	gene_id "LOCXPOlfC22.116.HIT1"; transcript_id "LOCXPOlfC22.116.HIT1.transcript"; gene_name "LOCXPOlfC22.116.HIT1.OlfC.2R.898.ANF_receptor.exons15.CABVRH030000001.1.Pungitius_pungitiusv2";
CABVRH030000001.1	exonerate:protein2genome:local	exon	25037464	25037655	.	-	.	gene_id "LOCXPOlfC22.116.HIT1"; transcript_id "LOCXPOlfC22.116.HIT1.transcript"; gene_name "LOCXPOlfC22.116.HIT1.OlfC.2R.898.ANF_receptor.exons15.CABVRH030000001.1.Pungitius_pungitiusv2";
CABVRH030000001.1	exonerate:protein2genome:local	exon	25037770	25038012	.	-	.	gene_id "LOCXPOlfC22.116.HIT1"; transcript_id "LOCXPOlfC22.116.HIT1.transcript"; gene_name "LOCXPOlfC22.116.HIT1.OlfC.2R.898.ANF_receptor.exons15.CABVRH030000001.1.Pungitius_pungitiusv2";
CABVRH030000001.1	exonerate:protein2genome:local	exon	25038098	25038389	.	-	.	gene_id "LOCXPOlfC22.116.HIT1"; transcript_id "LOCXPOlfC22.116.HIT1.transcript"; gene_name "LOCXPOlfC22.116.HIT1.OlfC.2R.898.ANF_receptor.exons15.CABVRH030000001.1.Pungitius_pungitiusv2";
CABVRH030000001.1	exonerate:protein2genome:local	exon	25038766	25038968	.	-	.	gene_id "LOCXPOlfC22.116.HIT1"; transcript_id "LOCXPOlfC22.116.HIT1.transcript"; gene_name "LOCXPOlfC22.116.HIT1.OlfC.2R.898.ANF_receptor.exons15.CABVRH030000001.1.Pungitius_pungitiusv2";
```
