## Supplementary Data 1 for "Expanded olfactory system in fishes capable of terrestrial exploration": Puntigrus_tetrazona.OLF_genes.gff

```
CM032073.1	exonerate:protein2genome:local	exon	25867610	25868495	.	+	.	gene_id "LOCXPOR3.318.HIT1"; transcript_id "LOCXPOR3.318.HIT1.transcript"; gene_name "LOCXPOR3.318.HIT1.OR.2R.295.7tm_1.exons1.CM032073.1.Puntigrus_tetrazona";
CM032073.1	exonerate:protein2genome:local	exon	25880653	25881684	.	+	.	gene_id "LOCXPOR1.603.HIT1"; transcript_id "LOCXPOR1.603.HIT1.transcript"; gene_name "LOCXPOR1.603.HIT1.OR.2R.344.7tm_1.exons1.CM032073.1.Puntigrus_tetrazona";
CM032073.1	exonerate:protein2genome:local	exon	25885371	25886309	.	+	.	gene_id "LOCXPOR2.319.HIT1"; transcript_id "LOCXPOR2.319.HIT1.transcript"; gene_name "LOCXPOR2.319.HIT1.OR.2R.313.7tm_1.exons1.CM032073.1.Puntigrus_tetrazona";
CM032073.1	exonerate:protein2genome:local	exon	25890168	25891097	.	+	.	gene_id "LOCXPOR3.330.HIT1"; transcript_id "LOCXPOR3.330.HIT1.transcript"; gene_name "LOCXPOR3.330.HIT1.OR.2R.310.7tm_1.exons1.CM032073.1.Puntigrus_tetrazona";
CM032073.1	exonerate:protein2genome:local	exon	25897801	25898730	.	+	.	gene_id "LOCXPOR4.350.HIT1"; transcript_id "LOCXPOR4.350.HIT1.transcript"; gene_name "LOCXPOR4.350.HIT1.OR.2R.310.7tm_1.exons1.CM032073.1.Puntigrus_tetrazona";
CM032073.1	exonerate:protein2genome:local	exon	25900353	25901270	.	+	.	gene_id "LOCXPOR5.362.HIT1"; transcript_id "LOCXPOR5.362.HIT1.transcript"; gene_name "LOCXPOR5.362.HIT1.OR.2R.306.7tm_1.exons1.CM032073.1.Puntigrus_tetrazona";
CM032073.1	exonerate:protein2genome:local	exon	25905413	25906333	.	+	.	gene_id "LOCXPOR6.373.HIT1"; transcript_id "LOCXPOR6.373.HIT1.transcript"; gene_name "LOCXPOR6.373.HIT1.OR.2R.307.7tm_1.exons1.CM032073.1.Puntigrus_tetrazona";
CM032073.1	exonerate:protein2genome:local	exon	25909701	25910618	.	+	.	gene_id "LOCXPOR7.404.HIT1"; transcript_id "LOCXPOR7.404.HIT1.transcript"; gene_name "LOCXPOR7.404.HIT1.OR.2R.306.7tm_1.exons1.CM032073.1.Puntigrus_tetrazona";
CM032074.1	exonerate:protein2genome:local	exon	13248506	13249402	.	-	.	gene_id "LOCXPOR8.418.HIT1"; transcript_id "LOCXPOR8.418.HIT1.transcript"; gene_name "LOCXPOR8.418.HIT1.OR.2R.299.7tm_1.exons1.CM032074.1.Puntigrus_tetrazona";
CM032075.1	exonerate:protein2genome:local	exon	19582339	19583208	.	+	.	gene_id "LOCXPOR3.428.HIT1"; transcript_id "LOCXPOR3.428.HIT1.transcript"; gene_name "LOCXPOR3.428.HIT1.OR.2R.290.7TM_GPCR_Srx.exons1.CM032075.1.Puntigrus_tetrazona";
CM032075.1	exonerate:protein2genome:local	exon	19589614	19590477	.	+	.	gene_id "LOCXPOR6.438.HIT1"; transcript_id "LOCXPOR6.438.HIT1.transcript"; gene_name "LOCXPOR6.438.HIT1.OR.2R.288.7TM_GPCR_Srx.exons1.CM032075.1.Puntigrus_tetrazona";
CM032075.1	exonerate:protein2genome:local	exon	19596617	19597471	.	+	.	gene_id "LOCXPOR5.450.HIT1"; transcript_id "LOCXPOR5.450.HIT1.transcript"; gene_name "LOCXPOR5.450.HIT1.OR.2R.285.7TM_GPCR_Srx.exons1.CM032075.1.Puntigrus_tetrazona";
CM032075.1	exonerate:protein2genome:local	exon	21182733	21183668	.	-	.	gene_id "LOCXPOR9.461.HIT1"; transcript_id "LOCXPOR9.461.HIT1.transcript"; gene_name "LOCXPOR9.461.HIT1.OR.2R.312.7tm_4.exons1.CM032075.1.Puntigrus_tetrazona";
CM032077.1	exonerate:protein2genome:local	exon	13985494	13986465	.	+	.	gene_id "LOCXPOR10.498.HIT1"; transcript_id "LOCXPOR10.498.HIT1.transcript"; gene_name "LOCXPOR10.498.HIT1.OR.2R.324.7tm_4.exons1.CM032077.1.Puntigrus_tetrazona";
CM032077.1	exonerate:protein2genome:local	exon	13990621	13991583	.	+	.	gene_id "LOCXPOR11.508.HIT1"; transcript_id "LOCXPOR11.508.HIT1.transcript"; gene_name "LOCXPOR11.508.HIT1.OR.2R.321.7tm_4.exons1.CM032077.1.Puntigrus_tetrazona";
CM032077.1	exonerate:protein2genome:local	exon	14003856	14004818	.	+	.	gene_id "LOCXPOR12.518.HIT1"; transcript_id "LOCXPOR12.518.HIT1.transcript"; gene_name "LOCXPOR12.518.HIT1.OR.2R.321.7tm_4.exons1.CM032077.1.Puntigrus_tetrazona";
CM032077.1	exonerate:protein2genome:local	exon	14012781	14013749	.	-	.	gene_id "LOCXPOR13.528.HIT1"; transcript_id "LOCXPOR13.528.HIT1.transcript"; gene_name "LOCXPOR13.528.HIT1.OR.2R.323.7tm_4.exons1.CM032077.1.Puntigrus_tetrazona";
CM032077.1	exonerate:protein2genome:local	exon	14016649	14017638	.	-	.	gene_id "LOCXPOR14.552.HIT1"; transcript_id "LOCXPOR14.552.HIT1.transcript"; gene_name "LOCXPOR14.552.HIT1.OR.2R.330.7tm_4.exons1.CM032077.1.Puntigrus_tetrazona";
CM032077.1	exonerate:protein2genome:local	exon	14022838	14023833	.	-	.	gene_id "LOCXPOR15.560.HIT1"; transcript_id "LOCXPOR15.560.HIT1.transcript"; gene_name "LOCXPOR15.560.HIT1.OR.2R.332.7tm_4.exons1.CM032077.1.Puntigrus_tetrazona";
CM032077.1	exonerate:protein2genome:local	exon	14026688	14027683	.	-	.	gene_id "LOCXPOR16.561.HIT1"; transcript_id "LOCXPOR16.561.HIT1.transcript"; gene_name "LOCXPOR16.561.HIT1.OR.2R.332.7tm_4.exons1.CM032077.1.Puntigrus_tetrazona";
CM032077.1	exonerate:protein2genome:local	exon	14030196	14031155	.	-	.	gene_id "LOCXPOR17.562.HIT1"; transcript_id "LOCXPOR17.562.HIT1.transcript"; gene_name "LOCXPOR17.562.HIT1.OR.2R.320.7tm_4.exons1.CM032077.1.Puntigrus_tetrazona";
CM032077.1	exonerate:protein2genome:local	exon	14035359	14036321	.	-	.	gene_id "LOCXPOR18.563.HIT1"; transcript_id "LOCXPOR18.563.HIT1.transcript"; gene_name "LOCXPOR18.563.HIT1.OR.2R.321.7tm_4.exons1.CM032077.1.Puntigrus_tetrazona";
CM032077.1	exonerate:protein2genome:local	exon	14043708	14044670	.	-	.	gene_id "LOCXPOR18.564.HIT1"; transcript_id "LOCXPOR18.564.HIT1.transcript"; gene_name "LOCXPOR18.564.HIT1.OR.2R.321.7tm_4.exons1.CM032077.1.Puntigrus_tetrazona";
CM032077.1	exonerate:protein2genome:local	exon	14053059	14054075	.	-	.	gene_id "LOCXPOR20.567.HIT1"; transcript_id "LOCXPOR20.567.HIT1.transcript"; gene_name "LOCXPOR20.567.HIT1.OR.2R.339.7tm_4.exons1.CM032077.1.Puntigrus_tetrazona";
CM032077.1	exonerate:protein2genome:local	exon	14056083	14057051	.	-	.	gene_id "LOCXPOR21.569.HIT1"; transcript_id "LOCXPOR21.569.HIT1.transcript"; gene_name "LOCXPOR21.569.HIT1.OR.2R.323.7tm_4.exons1.CM032077.1.Puntigrus_tetrazona";
CM032077.1	exonerate:protein2genome:local	exon	14063589	14064557	.	-	.	gene_id "LOCXPOR22.571.HIT1"; transcript_id "LOCXPOR22.571.HIT1.transcript"; gene_name "LOCXPOR22.571.HIT1.OR.2R.323.7tm_4.exons1.CM032077.1.Puntigrus_tetrazona";
CM032077.1	exonerate:protein2genome:local	exon	14068594	14069541	.	-	.	gene_id "LOCXPOR23.572.HIT1"; transcript_id "LOCXPOR23.572.HIT1.transcript"; gene_name "LOCXPOR23.572.HIT1.OR.2R.316.7tm_4.exons1.CM032077.1.Puntigrus_tetrazona";
CM032077.1	exonerate:protein2genome:local	exon	14071383	14072330	.	-	.	gene_id "LOCXPOR24.573.HIT1"; transcript_id "LOCXPOR24.573.HIT1.transcript"; gene_name "LOCXPOR24.573.HIT1.OR.2R.316.7tm_4.exons1.CM032077.1.Puntigrus_tetrazona";
CM032077.1	exonerate:protein2genome:local	exon	14075423	14076364	.	-	.	gene_id "LOCXPOR25.574.HIT1"; transcript_id "LOCXPOR25.574.HIT1.transcript"; gene_name "LOCXPOR25.574.HIT1.OR.2R.314.7tm_4.exons1.CM032077.1.Puntigrus_tetrazona";
CM032077.1	exonerate:protein2genome:local	exon	14078438	14079376	.	+	.	gene_id "LOCXPOR26.575.HIT1"; transcript_id "LOCXPOR26.575.HIT1.transcript"; gene_name "LOCXPOR26.575.HIT1.OR.2R.313.7tm_4.exons1.CM032077.1.Puntigrus_tetrazona";
CM032077.1	exonerate:protein2genome:local	exon	14081637	14082614	.	+	.	gene_id "LOCXPOR27.576.HIT1"; transcript_id "LOCXPOR27.576.HIT1.transcript"; gene_name "LOCXPOR27.576.HIT1.OR.2R.326.7tm_4.exons1.CM032077.1.Puntigrus_tetrazona";
CM032077.1	exonerate:protein2genome:local	exon	14087048	14088013	.	+	.	gene_id "LOCXPOR28.577.HIT1"; transcript_id "LOCXPOR28.577.HIT1.transcript"; gene_name "LOCXPOR28.577.HIT1.OR.2R.322.7tm_4.exons1.CM032077.1.Puntigrus_tetrazona";
CM032077.1	exonerate:protein2genome:local	exon	14095233	14096189	.	+	.	gene_id "LOCXPOR143.579.HIT1"; transcript_id "LOCXPOR143.579.HIT1.transcript"; gene_name "LOCXPOR143.579.HIT1.OR.2R.319.7tm_4.exons1.CM032077.1.Puntigrus_tetrazona";
CM032077.1	exonerate:protein2genome:local	exon	14116423	14117397	.	+	.	gene_id "LOCXPOR30.586.HIT1"; transcript_id "LOCXPOR30.586.HIT1.transcript"; gene_name "LOCXPOR30.586.HIT1.OR.2R.325.7tm_4.exons1.CM032077.1.Puntigrus_tetrazona";
CM032082.1	exonerate:protein2genome:local	exon	4787485	4788429	.	-	.	gene_id "LOCXPOR31.594.HIT1"; transcript_id "LOCXPOR31.594.HIT1.transcript"; gene_name "LOCXPOR31.594.HIT1.OR.2R.315.7tm_4.exons1.CM032082.1.Puntigrus_tetrazona";
CM032082.1	exonerate:protein2genome:local	exon	4797080	4798024	.	-	.	gene_id "LOCXPOR32.595.HIT1"; transcript_id "LOCXPOR32.595.HIT1.transcript"; gene_name "LOCXPOR32.595.HIT1.OR.2R.315.7tm_4.exons1.CM032082.1.Puntigrus_tetrazona";
CM032082.1	exonerate:protein2genome:local	exon	4815140	4816078	.	-	.	gene_id "LOCXPOR33.598.HIT1"; transcript_id "LOCXPOR33.598.HIT1.transcript"; gene_name "LOCXPOR33.598.HIT1.OR.2R.313.7tm_4.exons1.CM032082.1.Puntigrus_tetrazona";
CM032082.1	exonerate:protein2genome:local	exon	4817608	4818570	.	-	.	gene_id "LOCXPOR34.599.HIT1"; transcript_id "LOCXPOR34.599.HIT1.transcript"; gene_name "LOCXPOR34.599.HIT1.OR.2R.321.7tm_4.exons1.CM032082.1.Puntigrus_tetrazona";
CM032082.1	exonerate:protein2genome:local	exon	4824404	4825299	.	-	.	gene_id "LOCXPOR35.600.HIT1"; transcript_id "LOCXPOR35.600.HIT1.transcript"; gene_name "LOCXPOR35.600.HIT1.OR.2R.305.7tm_4.exons2.CM032082.1.Puntigrus_tetrazona";
CM032082.1	exonerate:protein2genome:local	exon	4825593	4825611	.	-	.	gene_id "LOCXPOR35.600.HIT1"; transcript_id "LOCXPOR35.600.HIT1.transcript"; gene_name "LOCXPOR35.600.HIT1.OR.2R.305.7tm_4.exons2.CM032082.1.Puntigrus_tetrazona";
CM032082.1	exonerate:protein2genome:local	exon	4827861	4828802	.	-	.	gene_id "LOCXPOR36.601.HIT1"; transcript_id "LOCXPOR36.601.HIT1.transcript"; gene_name "LOCXPOR36.601.HIT1.OR.2R.314.7tm_4.exons1.CM032082.1.Puntigrus_tetrazona";
CM032082.1	exonerate:protein2genome:local	exon	5020430	5021368	.	-	.	gene_id "LOCXPOR37.622.HIT1"; transcript_id "LOCXPOR37.622.HIT1.transcript"; gene_name "LOCXPOR37.622.HIT1.OR.2R.313.7tm_4.exons1.CM032082.1.Puntigrus_tetrazona";
CM032082.1	exonerate:protein2genome:local	exon	5028977	5029921	.	-	.	gene_id "LOCXPOR38.626.HIT1"; transcript_id "LOCXPOR38.626.HIT1.transcript"; gene_name "LOCXPOR38.626.HIT1.OR.2R.315.7tm_4.exons1.CM032082.1.Puntigrus_tetrazona";
CM032082.1	exonerate:protein2genome:local	exon	5034404	5035333	.	-	.	gene_id "LOCXPOR39.627.HIT1"; transcript_id "LOCXPOR39.627.HIT1.transcript"; gene_name "LOCXPOR39.627.HIT1.OR.2R.310.7tm_4.exons1.CM032082.1.Puntigrus_tetrazona";
CM032082.1	exonerate:protein2genome:local	exon	5038968	5039918	.	-	.	gene_id "LOCXPOR40.628.HIT1"; transcript_id "LOCXPOR40.628.HIT1.transcript"; gene_name "LOCXPOR40.628.HIT1.OR.2R.317.7tm_4.exons1.CM032082.1.Puntigrus_tetrazona";
CM032082.1	exonerate:protein2genome:local	exon	5058152	5059099	.	+	.	gene_id "LOCXPOR41.629.HIT1"; transcript_id "LOCXPOR41.629.HIT1.transcript"; gene_name "LOCXPOR41.629.HIT1.OR.2R.316.7tm_4.exons1.CM032082.1.Puntigrus_tetrazona";
CM032082.1	exonerate:protein2genome:local	exon	5152821	5153753	.	-	.	gene_id "LOCXPOR42.322.HIT1"; transcript_id "LOCXPOR42.322.HIT1.transcript"; gene_name "LOCXPOR42.322.HIT1.OR.2R.311.7tm_4.exons1.CM032082.1.Puntigrus_tetrazona";
CM032082.1	exonerate:protein2genome:local	exon	5164365	5165297	.	-	.	gene_id "LOCXPOR43.323.HIT1"; transcript_id "LOCXPOR43.323.HIT1.transcript"; gene_name "LOCXPOR43.323.HIT1.OR.2R.311.7tm_4.exons1.CM032082.1.Puntigrus_tetrazona";
CM032082.1	exonerate:protein2genome:local	exon	5166583	5167482	.	+	.	gene_id "LOCXPOR44.324.HIT1"; transcript_id "LOCXPOR44.324.HIT1.transcript"; gene_name "LOCXPOR44.324.HIT1.OR.2R.300.7tm_4.exons1.CM032082.1.Puntigrus_tetrazona";
CM032082.1	exonerate:protein2genome:local	exon	5201777	5202691	.	+	.	gene_id "LOCXPOR44.325.HIT1"; transcript_id "LOCXPOR44.325.HIT1.transcript"; gene_name "LOCXPOR44.325.HIT1.OR.2R.305.7tm_4.exons1.CM032082.1.Puntigrus_tetrazona";
CM032082.1	exonerate:protein2genome:local	exon	5315286	5316200	.	-	.	gene_id "LOCXPOR45.336.HIT1"; transcript_id "LOCXPOR45.336.HIT1.transcript"; gene_name "LOCXPOR45.336.HIT1.OR.2R.305.7tm_4.exons1.CM032082.1.Puntigrus_tetrazona";
CM032082.1	exonerate:protein2genome:local	exon	5330642	5331580	.	-	.	gene_id "LOCXPOR46.340.HIT1"; transcript_id "LOCXPOR46.340.HIT1.transcript"; gene_name "LOCXPOR46.340.HIT1.OR.2R.313.7tm_4.exons1.CM032082.1.Puntigrus_tetrazona";
CM032082.1	exonerate:protein2genome:local	exon	5339088	5340032	.	-	.	gene_id "LOCXPOR47.342.HIT1"; transcript_id "LOCXPOR47.342.HIT1.transcript"; gene_name "LOCXPOR47.342.HIT1.OR.2R.315.7tm_4.exons1.CM032082.1.Puntigrus_tetrazona";
CM032082.1	exonerate:protein2genome:local	exon	5349048	5349998	.	-	.	gene_id "LOCXPOR48.344.HIT1"; transcript_id "LOCXPOR48.344.HIT1.transcript"; gene_name "LOCXPOR48.344.HIT1.OR.2R.317.7tm_4.exons1.CM032082.1.Puntigrus_tetrazona";
CM032082.1	exonerate:protein2genome:local	exon	5453479	5454396	.	+	.	gene_id "LOCXPOR49.355.HIT1"; transcript_id "LOCXPOR49.355.HIT1.transcript"; gene_name "LOCXPOR49.355.HIT1.OR.2R.306.7tm_4.exons1.CM032082.1.Puntigrus_tetrazona";
CM032082.1	exonerate:protein2genome:local	exon	5465159	5466073	.	+	.	gene_id "LOCXPOR50.356.HIT1"; transcript_id "LOCXPOR50.356.HIT1.transcript"; gene_name "LOCXPOR50.356.HIT1.OR.2R.305.7tm_4.exons1.CM032082.1.Puntigrus_tetrazona";
CM032082.1	exonerate:protein2genome:local	exon	5472132	5473034	.	+	.	gene_id "LOCXPOR51.357.HIT1"; transcript_id "LOCXPOR51.357.HIT1.transcript"; gene_name "LOCXPOR51.357.HIT1.OR.2R.301.7tm_4.exons1.CM032082.1.Puntigrus_tetrazona";
CM032082.1	exonerate:protein2genome:local	exon	5482106	5483020	.	+	.	gene_id "LOCXPOR52.358.HIT1"; transcript_id "LOCXPOR52.358.HIT1.transcript"; gene_name "LOCXPOR52.358.HIT1.OR.2R.305.7tm_4.exons1.CM032082.1.Puntigrus_tetrazona";
CM032082.1	exonerate:protein2genome:local	exon	5487305	5488249	.	+	.	gene_id "LOCXPOR53.359.HIT1"; transcript_id "LOCXPOR53.359.HIT1.transcript"; gene_name "LOCXPOR53.359.HIT1.OR.2R.315.7tm_4.exons1.CM032082.1.Puntigrus_tetrazona";
CM032082.1	exonerate:protein2genome:local	exon	5495119	5496063	.	+	.	gene_id "LOCXPOR54.360.HIT1"; transcript_id "LOCXPOR54.360.HIT1.transcript"; gene_name "LOCXPOR54.360.HIT1.OR.2R.315.7tm_4.exons1.CM032082.1.Puntigrus_tetrazona";
CM032082.1	exonerate:protein2genome:local	exon	5503740	5504684	.	+	.	gene_id "LOCXPOR55.361.HIT1"; transcript_id "LOCXPOR55.361.HIT1.transcript"; gene_name "LOCXPOR55.361.HIT1.OR.2R.315.7tm_4.exons1.CM032082.1.Puntigrus_tetrazona";
CM032082.1	exonerate:protein2genome:local	exon	5654829	5655743	.	-	.	gene_id "LOCXPOR56.371.HIT1"; transcript_id "LOCXPOR56.371.HIT1.transcript"; gene_name "LOCXPOR56.371.HIT1.OR.2R.305.7tm_4.exons1.CM032082.1.Puntigrus_tetrazona";
CM032082.1	exonerate:protein2genome:local	exon	5659925	5660836	.	-	.	gene_id "LOCXPOR57.372.HIT1"; transcript_id "LOCXPOR57.372.HIT1.transcript"; gene_name "LOCXPOR57.372.HIT1.OR.2R.304.7tm_4.exons1.CM032082.1.Puntigrus_tetrazona";
CM032082.1	exonerate:protein2genome:local	exon	5666413	5667354	.	-	.	gene_id "LOCXPOR58.374.HIT1"; transcript_id "LOCXPOR58.374.HIT1.transcript"; gene_name "LOCXPOR58.374.HIT1.OR.2R.314.7tm_4.exons1.CM032082.1.Puntigrus_tetrazona";
CM032082.1	exonerate:protein2genome:local	exon	5679701	5680633	.	-	.	gene_id "LOCXPOR54.377.HIT1"; transcript_id "LOCXPOR54.377.HIT1.transcript"; gene_name "LOCXPOR54.377.HIT1.OR.2R.299.7tm_4.exons1.CM032082.1.Puntigrus_tetrazona";
CM032082.1	exonerate:protein2genome:local	exon	5706264	5707184	.	+	.	gene_id "LOCXPOR59.380.HIT1"; transcript_id "LOCXPOR59.380.HIT1.transcript"; gene_name "LOCXPOR59.380.HIT1.OR.2R.307.7tm_4.exons1.CM032082.1.Puntigrus_tetrazona";
CM032082.1	exonerate:protein2genome:local	exon	5722188	5723102	.	+	.	gene_id "LOCXPOR60.387.HIT1"; transcript_id "LOCXPOR60.387.HIT1.transcript"; gene_name "LOCXPOR60.387.HIT1.OR.2R.305.7tm_4.exons1.CM032082.1.Puntigrus_tetrazona";
CM032082.1	exonerate:protein2genome:local	exon	5733894	5734796	.	+	.	gene_id "LOCXPOR61.388.HIT1"; transcript_id "LOCXPOR61.388.HIT1.transcript"; gene_name "LOCXPOR61.388.HIT1.OR.2R.301.7tm_4.exons1.CM032082.1.Puntigrus_tetrazona";
CM032082.1	exonerate:protein2genome:local	exon	9419609	9420544	.	-	.	gene_id "LOCXPOR62.389.HIT1"; transcript_id "LOCXPOR62.389.HIT1.transcript"; gene_name "LOCXPOR62.389.HIT1.OR.2R.312.7tm_1.exons1.CM032082.1.Puntigrus_tetrazona";
CM032082.1	exonerate:protein2genome:local	exon	9424830	9425759	.	+	.	gene_id "LOCXPOR63.390.HIT1"; transcript_id "LOCXPOR63.390.HIT1.transcript"; gene_name "LOCXPOR63.390.HIT1.OR.2R.310.7tm_1.exons1.CM032082.1.Puntigrus_tetrazona";
CM032082.1	exonerate:protein2genome:local	exon	9431210	9432142	.	+	.	gene_id "LOCXPOR64.391.HIT1"; transcript_id "LOCXPOR64.391.HIT1.transcript"; gene_name "LOCXPOR64.391.HIT1.OR.2R.311.7tm_1.exons1.CM032082.1.Puntigrus_tetrazona";
CM032082.1	exonerate:protein2genome:local	exon	10707082	10708056	.	-	.	gene_id "LOCXPOR65.392.HIT1"; transcript_id "LOCXPOR65.392.HIT1.transcript"; gene_name "LOCXPOR65.392.HIT1.OR.2R.325.7tm_1.exons1.CM032082.1.Puntigrus_tetrazona";
CM032082.1	exonerate:protein2genome:local	exon	10714599	10715534	.	-	.	gene_id "LOCXPOR66.393.HIT1"; transcript_id "LOCXPOR66.393.HIT1.transcript"; gene_name "LOCXPOR66.393.HIT1.OR.2R.312.7tm_1.exons1.CM032082.1.Puntigrus_tetrazona";
CM032082.1	exonerate:protein2genome:local	exon	16966433	16967356	.	+	.	gene_id "LOCXPOR67.394.HIT1"; transcript_id "LOCXPOR67.394.HIT1.transcript"; gene_name "LOCXPOR67.394.HIT1.OR.2R.308.7tm_4.exons1.CM032082.1.Puntigrus_tetrazona";
CM032082.1	exonerate:protein2genome:local	exon	17124822	17125799	.	+	.	gene_id "LOCXPOR68.406.HIT1"; transcript_id "LOCXPOR68.406.HIT1.transcript"; gene_name "LOCXPOR68.406.HIT1.OR.2R.326.7tm_4.exons1.CM032082.1.Puntigrus_tetrazona";
CM032082.1	exonerate:protein2genome:local	exon	17138679	17139617	.	-	.	gene_id "LOCXPOR69.412.HIT1"; transcript_id "LOCXPOR69.412.HIT1.transcript"; gene_name "LOCXPOR69.412.HIT1.OR.2R.313.7tm_4.exons1.CM032082.1.Puntigrus_tetrazona";
CM032082.1	exonerate:protein2genome:local	exon	17145651	17146576	.	-	.	gene_id "LOCXPOR90.417.HIT1"; transcript_id "LOCXPOR90.417.HIT1.transcript"; gene_name "LOCXPOR90.417.HIT1.OR.2R.284.7tm_4.exons1.CM032082.1.Puntigrus_tetrazona";
CM032082.1	exonerate:protein2genome:local	exon	17160030	17161004	.	+	.	gene_id "LOCXPOR70.422.HIT1"; transcript_id "LOCXPOR70.422.HIT1.transcript"; gene_name "LOCXPOR70.422.HIT1.OR.2R.325.7tm_4.exons1.CM032082.1.Puntigrus_tetrazona";
CM032082.1	exonerate:protein2genome:local	exon	17163714	17164685	.	-	.	gene_id "LOCXPOR71.423.HIT1"; transcript_id "LOCXPOR71.423.HIT1.transcript"; gene_name "LOCXPOR71.423.HIT1.OR.2R.324.7tm_4.exons1.CM032082.1.Puntigrus_tetrazona";
CM032082.1	exonerate:protein2genome:local	exon	17167765	17168697	.	+	.	gene_id "LOCXPOR72.424.HIT1"; transcript_id "LOCXPOR72.424.HIT1.transcript"; gene_name "LOCXPOR72.424.HIT1.OR.2R.311.7tm_4.exons1.CM032082.1.Puntigrus_tetrazona";
CM032082.1	exonerate:protein2genome:local	exon	17169859	17170806	.	-	.	gene_id "LOCXPOR73.425.HIT1"; transcript_id "LOCXPOR73.425.HIT1.transcript"; gene_name "LOCXPOR73.425.HIT1.OR.2R.316.7tm_4.exons1.CM032082.1.Puntigrus_tetrazona";
CM032082.1	exonerate:protein2genome:local	exon	17174172	17175149	.	-	.	gene_id "LOCXPOR74.426.HIT1"; transcript_id "LOCXPOR74.426.HIT1.transcript"; gene_name "LOCXPOR74.426.HIT1.OR.2R.326.7tm_4.exons1.CM032082.1.Puntigrus_tetrazona";
CM032082.1	exonerate:protein2genome:local	exon	17176647	17177624	.	-	.	gene_id "LOCXPOR75.427.HIT1"; transcript_id "LOCXPOR75.427.HIT1.transcript"; gene_name "LOCXPOR75.427.HIT1.OR.2R.326.7tm_4.exons1.CM032082.1.Puntigrus_tetrazona";
CM032082.1	exonerate:protein2genome:local	exon	17185345	17186280	.	-	.	gene_id "LOCXPOR76.430.HIT1"; transcript_id "LOCXPOR76.430.HIT1.transcript"; gene_name "LOCXPOR76.430.HIT1.OR.2R.312.7tm_4.exons1.CM032082.1.Puntigrus_tetrazona";
CM032082.1	exonerate:protein2genome:local	exon	17189110	17190087	.	-	.	gene_id "LOCXPOR77.431.HIT1"; transcript_id "LOCXPOR77.431.HIT1.transcript"; gene_name "LOCXPOR77.431.HIT1.OR.2R.326.7tm_4.exons1.CM032082.1.Puntigrus_tetrazona";
CM032082.1	exonerate:protein2genome:local	exon	17192188	17193138	.	-	.	gene_id "LOCXPOR78.432.HIT1"; transcript_id "LOCXPOR78.432.HIT1.transcript"; gene_name "LOCXPOR78.432.HIT1.OR.2R.317.7tm_4.exons1.CM032082.1.Puntigrus_tetrazona";
CM032082.1	exonerate:protein2genome:local	exon	17210543	17211520	.	+	.	gene_id "LOCXPOR79.434.HIT1"; transcript_id "LOCXPOR79.434.HIT1.transcript"; gene_name "LOCXPOR79.434.HIT1.OR.2R.326.7tm_4.exons1.CM032082.1.Puntigrus_tetrazona";
CM032082.1	exonerate:protein2genome:local	exon	17226114	17227091	.	+	.	gene_id "LOCXPOR80.435.HIT1"; transcript_id "LOCXPOR80.435.HIT1.transcript"; gene_name "LOCXPOR80.435.HIT1.OR.2R.326.7tm_4.exons1.CM032082.1.Puntigrus_tetrazona";
CM032082.1	exonerate:protein2genome:local	exon	17229162	17230139	.	+	.	gene_id "LOCXPOR81.436.HIT1"; transcript_id "LOCXPOR81.436.HIT1.transcript"; gene_name "LOCXPOR81.436.HIT1.OR.2R.326.7tm_4.exons1.CM032082.1.Puntigrus_tetrazona";
CM032082.1	exonerate:protein2genome:local	exon	17232627	17233604	.	+	.	gene_id "LOCXPOR82.437.HIT1"; transcript_id "LOCXPOR82.437.HIT1.transcript"; gene_name "LOCXPOR82.437.HIT1.OR.2R.326.7tm_4.exons1.CM032082.1.Puntigrus_tetrazona";
CM032082.1	exonerate:protein2genome:local	exon	17239368	17240342	.	+	.	gene_id "LOCXPOR101.440.HIT1"; transcript_id "LOCXPOR101.440.HIT1.transcript"; gene_name "LOCXPOR101.440.HIT1.OR.2R.325.7tm_4.exons1.CM032082.1.Puntigrus_tetrazona";
CM032082.1	exonerate:protein2genome:local	exon	17252396	17253328	.	+	.	gene_id "LOCXPOR84.441.HIT1"; transcript_id "LOCXPOR84.441.HIT1.transcript"; gene_name "LOCXPOR84.441.HIT1.OR.2R.311.7tm_4.exons1.CM032082.1.Puntigrus_tetrazona";
CM032082.1	exonerate:protein2genome:local	exon	17258876	17259808	.	+	.	gene_id "LOCXPOR85.442.HIT1"; transcript_id "LOCXPOR85.442.HIT1.transcript"; gene_name "LOCXPOR85.442.HIT1.OR.2R.311.7tm_4.exons1.CM032082.1.Puntigrus_tetrazona";
CM032082.1	exonerate:protein2genome:local	exon	17292580	17293512	.	-	.	gene_id "LOCXPOR86.448.HIT1"; transcript_id "LOCXPOR86.448.HIT1.transcript"; gene_name "LOCXPOR86.448.HIT1.OR.2R.311.7tm_4.exons1.CM032082.1.Puntigrus_tetrazona";
CM032082.1	exonerate:protein2genome:local	exon	17295999	17296931	.	+	.	gene_id "LOCXPOR87.449.HIT1"; transcript_id "LOCXPOR87.449.HIT1.transcript"; gene_name "LOCXPOR87.449.HIT1.OR.2R.311.7tm_4.exons1.CM032082.1.Puntigrus_tetrazona";
CM032082.1	exonerate:protein2genome:local	exon	17302058	17302996	.	-	.	gene_id "LOCXPOR88.452.HIT1"; transcript_id "LOCXPOR88.452.HIT1.transcript"; gene_name "LOCXPOR88.452.HIT1.OR.2R.313.7tm_4.exons1.CM032082.1.Puntigrus_tetrazona";
CM032082.1	exonerate:protein2genome:local	exon	17306630	17307568	.	-	.	gene_id "LOCXPOR89.454.HIT1"; transcript_id "LOCXPOR89.454.HIT1.transcript"; gene_name "LOCXPOR89.454.HIT1.OR.2R.313.7tm_4.exons1.CM032082.1.Puntigrus_tetrazona";
CM032082.1	exonerate:protein2genome:local	exon	17315556	17316482	.	-	.	gene_id "LOCXPOR90.455.HIT1"; transcript_id "LOCXPOR90.455.HIT1.transcript"; gene_name "LOCXPOR90.455.HIT1.OR.2R.309.7tm_4.exons1.CM032082.1.Puntigrus_tetrazona";
CM032082.1	exonerate:protein2genome:local	exon	17317670	17318605	.	-	.	gene_id "LOCXPOR91.456.HIT1"; transcript_id "LOCXPOR91.456.HIT1.transcript"; gene_name "LOCXPOR91.456.HIT1.OR.2R.312.7tm_4.exons1.CM032082.1.Puntigrus_tetrazona";
CM032082.1	exonerate:protein2genome:local	exon	17321761	17322672	.	+	.	gene_id "LOCXPOR92.457.HIT1"; transcript_id "LOCXPOR92.457.HIT1.transcript"; gene_name "LOCXPOR92.457.HIT1.OR.2R.304.7tm_4.exons1.CM032082.1.Puntigrus_tetrazona";
CM032082.1	exonerate:protein2genome:local	exon	17351682	17352659	.	-	.	gene_id "LOCXPOR93.464.HIT1"; transcript_id "LOCXPOR93.464.HIT1.transcript"; gene_name "LOCXPOR93.464.HIT1.OR.2R.326.7tm_4.exons1.CM032082.1.Puntigrus_tetrazona";
CM032082.1	exonerate:protein2genome:local	exon	17354508	17355467	.	-	.	gene_id "LOCXPOR94.466.HIT1"; transcript_id "LOCXPOR94.466.HIT1.transcript"; gene_name "LOCXPOR94.466.HIT1.OR.2R.320.7tm_4.exons1.CM032082.1.Puntigrus_tetrazona";
CM032082.1	exonerate:protein2genome:local	exon	17358261	17359238	.	-	.	gene_id "LOCXPOR77.467.HIT1"; transcript_id "LOCXPOR77.467.HIT1.transcript"; gene_name "LOCXPOR77.467.HIT1.OR.2R.326.7tm_4.exons1.CM032082.1.Puntigrus_tetrazona";
CM032082.1	exonerate:protein2genome:local	exon	17369122	17370099	.	+	.	gene_id "LOCXPOR96.472.HIT1"; transcript_id "LOCXPOR96.472.HIT1.transcript"; gene_name "LOCXPOR96.472.HIT1.OR.2R.326.7tm_4.exons1.CM032082.1.Puntigrus_tetrazona";
CM032082.1	exonerate:protein2genome:local	exon	17373167	17374144	.	+	.	gene_id "LOCXPOR97.473.HIT1"; transcript_id "LOCXPOR97.473.HIT1.transcript"; gene_name "LOCXPOR97.473.HIT1.OR.2R.326.7tm_4.exons1.CM032082.1.Puntigrus_tetrazona";
CM032082.1	exonerate:protein2genome:local	exon	17387060	17388037	.	+	.	gene_id "LOCXPOR98.476.HIT1"; transcript_id "LOCXPOR98.476.HIT1.transcript"; gene_name "LOCXPOR98.476.HIT1.OR.2R.326.7tm_4.exons1.CM032082.1.Puntigrus_tetrazona";
CM032082.1	exonerate:protein2genome:local	exon	17390666	17391624	.	+	.	gene_id "LOCXPOR100.477.HIT1"; transcript_id "LOCXPOR100.477.HIT1.transcript"; gene_name "LOCXPOR100.477.HIT1.OR.2R.295.7tm_4.exons1.CM032082.1.Puntigrus_tetrazona";
CM032082.1	exonerate:protein2genome:local	exon	17394181	17395149	.	+	.	gene_id "LOCXPOR100.479.HIT1"; transcript_id "LOCXPOR100.479.HIT1.transcript"; gene_name "LOCXPOR100.479.HIT1.OR.2R.323.7tm_4.exons1.CM032082.1.Puntigrus_tetrazona";
CM032082.1	exonerate:protein2genome:local	exon	17400770	17401744	.	+	.	gene_id "LOCXPOR101.481.HIT1"; transcript_id "LOCXPOR101.481.HIT1.transcript"; gene_name "LOCXPOR101.481.HIT1.OR.2R.325.7tm_4.exons1.CM032082.1.Puntigrus_tetrazona";
CM032082.1	exonerate:protein2genome:local	exon	17414019	17414951	.	+	.	gene_id "LOCXPOR84.482.HIT1"; transcript_id "LOCXPOR84.482.HIT1.transcript"; gene_name "LOCXPOR84.482.HIT1.OR.2R.311.7tm_4.exons1.CM032082.1.Puntigrus_tetrazona";
CM032082.1	exonerate:protein2genome:local	exon	17429205	17430128	.	+	.	gene_id "LOCXPOR103.486.HIT1"; transcript_id "LOCXPOR103.486.HIT1.transcript"; gene_name "LOCXPOR103.486.HIT1.OR.2R.308.7tm_4.exons1.CM032082.1.Puntigrus_tetrazona";
CM032082.1	exonerate:protein2genome:local	exon	17432269	17433207	.	+	.	gene_id "LOCXPOR104.487.HIT1"; transcript_id "LOCXPOR104.487.HIT1.transcript"; gene_name "LOCXPOR104.487.HIT1.OR.2R.313.7tm_4.exons1.CM032082.1.Puntigrus_tetrazona";
CM032082.1	exonerate:protein2genome:local	exon	17434670	17435584	.	+	.	gene_id "LOCXPOR105.488.HIT1"; transcript_id "LOCXPOR105.488.HIT1.transcript"; gene_name "LOCXPOR105.488.HIT1.OR.2R.305.7tm_4.exons1.CM032082.1.Puntigrus_tetrazona";
CM032088.1	exonerate:protein2genome:local	exon	5604058	5605011	.	-	.	gene_id "LOCXPOR106.489.HIT1"; transcript_id "LOCXPOR106.489.HIT1.transcript"; gene_name "LOCXPOR106.489.HIT1.OR.2R.318.7tm_1.exons1.CM032088.1.Puntigrus_tetrazona";
CM032088.1	exonerate:protein2genome:local	exon	5609327	5610250	.	-	.	gene_id "LOCXPOR107.490.HIT1"; transcript_id "LOCXPOR107.490.HIT1.transcript"; gene_name "LOCXPOR107.490.HIT1.OR.2R.308.7tm_1.exons1.CM032088.1.Puntigrus_tetrazona";
CM032088.1	exonerate:protein2genome:local	exon	5612652	5613605	.	-	.	gene_id "LOCXPOR107.491.HIT1"; transcript_id "LOCXPOR107.491.HIT1.transcript"; gene_name "LOCXPOR107.491.HIT1.OR.2R.318.7tm_1.exons1.CM032088.1.Puntigrus_tetrazona";
CM032088.1	exonerate:protein2genome:local	exon	5616180	5617136	.	-	.	gene_id "LOCXPOR108.492.HIT1"; transcript_id "LOCXPOR108.492.HIT1.transcript"; gene_name "LOCXPOR108.492.HIT1.OR.2R.319.7tm_1.exons1.CM032088.1.Puntigrus_tetrazona";
CM032088.1	exonerate:protein2genome:local	exon	5620266	5621210	.	-	.	gene_id "LOCXPOR109.493.HIT1"; transcript_id "LOCXPOR109.493.HIT1.transcript"; gene_name "LOCXPOR109.493.HIT1.OR.2R.315.7tm_1.exons1.CM032088.1.Puntigrus_tetrazona";
CM032088.1	exonerate:protein2genome:local	exon	5636502	5637407	.	-	.	gene_id "LOCXPOR110.494.HIT1"; transcript_id "LOCXPOR110.494.HIT1.transcript"; gene_name "LOCXPOR110.494.HIT1.OR.2R.302.7tm_4.exons1.CM032088.1.Puntigrus_tetrazona";
CM032088.1	exonerate:protein2genome:local	exon	5639113	5640018	.	-	.	gene_id "LOCXPOR111.495.HIT1"; transcript_id "LOCXPOR111.495.HIT1.transcript"; gene_name "LOCXPOR111.495.HIT1.OR.2R.302.7tm_4.exons1.CM032088.1.Puntigrus_tetrazona";
CM032088.1	exonerate:protein2genome:local	exon	5646442	5647323	.	+	.	gene_id "LOCXPOR113.496.HIT1"; transcript_id "LOCXPOR113.496.HIT1.transcript"; gene_name "LOCXPOR113.496.HIT1.OR.2R.294.7tm_4.exons1.CM032088.1.Puntigrus_tetrazona";
CM032088.1	exonerate:protein2genome:local	exon	5652315	5653232	.	+	.	gene_id "LOCXPOR112.499.HIT1"; transcript_id "LOCXPOR112.499.HIT1.transcript"; gene_name "LOCXPOR112.499.HIT1.OR.2R.306.7tm_4.exons1.CM032088.1.Puntigrus_tetrazona";
CM032088.1	exonerate:protein2genome:local	exon	5661724	5662644	.	+	.	gene_id "LOCXPOR113.500.HIT1"; transcript_id "LOCXPOR113.500.HIT1.transcript"; gene_name "LOCXPOR113.500.HIT1.OR.2R.307.7tm_4.exons1.CM032088.1.Puntigrus_tetrazona";
CM032088.1	exonerate:protein2genome:local	exon	5665360	5666283	.	+	.	gene_id "LOCXPOR114.501.HIT1"; transcript_id "LOCXPOR114.501.HIT1.transcript"; gene_name "LOCXPOR114.501.HIT1.OR.2R.308.7tm_4.exons1.CM032088.1.Puntigrus_tetrazona";
CM032088.1	exonerate:protein2genome:local	exon	5669415	5670329	.	+	.	gene_id "LOCXPOR115.502.HIT1"; transcript_id "LOCXPOR115.502.HIT1.transcript"; gene_name "LOCXPOR115.502.HIT1.OR.2R.305.7tm_4.exons1.CM032088.1.Puntigrus_tetrazona";
CM032088.1	exonerate:protein2genome:local	exon	5672344	5673249	.	+	.	gene_id "LOCXPOR117.503.HIT1"; transcript_id "LOCXPOR117.503.HIT1.transcript"; gene_name "LOCXPOR117.503.HIT1.OR.2R.302.7tm_4.exons1.CM032088.1.Puntigrus_tetrazona";
CM032088.1	exonerate:protein2genome:local	exon	5679070	5679975	.	+	.	gene_id "LOCXPOR117.504.HIT1"; transcript_id "LOCXPOR117.504.HIT1.transcript"; gene_name "LOCXPOR117.504.HIT1.OR.2R.302.7tm_4.exons1.CM032088.1.Puntigrus_tetrazona";
CM032088.1	exonerate:protein2genome:local	exon	5686189	5687136	.	+	.	gene_id "LOCXPOR118.505.HIT1"; transcript_id "LOCXPOR118.505.HIT1.transcript"; gene_name "LOCXPOR118.505.HIT1.OR.2R.316.7tm_4.exons1.CM032088.1.Puntigrus_tetrazona";
CM032088.1	exonerate:protein2genome:local	exon	5694934	5695866	.	+	.	gene_id "LOCXPOR119.506.HIT1"; transcript_id "LOCXPOR119.506.HIT1.transcript"; gene_name "LOCXPOR119.506.HIT1.OR.2R.311.7tm_4.exons1.CM032088.1.Puntigrus_tetrazona";
CM032088.1	exonerate:protein2genome:local	exon	5697407	5698342	.	+	.	gene_id "LOCXPOR120.507.HIT1"; transcript_id "LOCXPOR120.507.HIT1.transcript"; gene_name "LOCXPOR120.507.HIT1.OR.2R.312.7tm_4.exons1.CM032088.1.Puntigrus_tetrazona";
CM032088.1	exonerate:protein2genome:local	exon	5701472	5702404	.	+	.	gene_id "LOCXPOR121.509.HIT1"; transcript_id "LOCXPOR121.509.HIT1.transcript"; gene_name "LOCXPOR121.509.HIT1.OR.2R.311.7tm_4.exons1.CM032088.1.Puntigrus_tetrazona";
CM032088.1	exonerate:protein2genome:local	exon	8290545	8291513	.	+	.	gene_id "LOCXPOR122.510.HIT1"; transcript_id "LOCXPOR122.510.HIT1.transcript"; gene_name "LOCXPOR122.510.HIT1.OR.2R.323.7tm_1.exons1.CM032088.1.Puntigrus_tetrazona";
CM032088.1	exonerate:protein2genome:local	exon	8296266	8297234	.	+	.	gene_id "LOCXPOR123.511.HIT1"; transcript_id "LOCXPOR123.511.HIT1.transcript"; gene_name "LOCXPOR123.511.HIT1.OR.2R.323.7tm_1.exons1.CM032088.1.Puntigrus_tetrazona";
CM032088.1	exonerate:protein2genome:local	exon	8299198	8300169	.	+	.	gene_id "LOCXPOR124.512.HIT1"; transcript_id "LOCXPOR124.512.HIT1.transcript"; gene_name "LOCXPOR124.512.HIT1.OR.2R.324.7tm_1.exons1.CM032088.1.Puntigrus_tetrazona";
CM032088.1	exonerate:protein2genome:local	exon	8304787	8305752	.	+	.	gene_id "LOCXPOR125.514.HIT1"; transcript_id "LOCXPOR125.514.HIT1.transcript"; gene_name "LOCXPOR125.514.HIT1.OR.2R.322.7tm_1.exons1.CM032088.1.Puntigrus_tetrazona";
CM032088.1	exonerate:protein2genome:local	exon	12338943	12339890	.	+	.	gene_id "LOCXPOR126.515.HIT1"; transcript_id "LOCXPOR126.515.HIT1.transcript"; gene_name "LOCXPOR126.515.HIT1.OR.2R.316.7tm_4.exons1.CM032088.1.Puntigrus_tetrazona";
CM032088.1	exonerate:protein2genome:local	exon	12344264	12345223	.	-	.	gene_id "LOCXPOR127.516.HIT1"; transcript_id "LOCXPOR127.516.HIT1.transcript"; gene_name "LOCXPOR127.516.HIT1.OR.2R.320.7tm_4.exons1.CM032088.1.Puntigrus_tetrazona";
CM032088.1	exonerate:protein2genome:local	exon	12357372	12358304	.	-	.	gene_id "LOCXPOR128.517.HIT1"; transcript_id "LOCXPOR128.517.HIT1.transcript"; gene_name "LOCXPOR128.517.HIT1.OR.2R.311.7tm_4.exons1.CM032088.1.Puntigrus_tetrazona";
CM032088.1	exonerate:protein2genome:local	exon	12367408	12368346	.	-	.	gene_id "LOCXPOR129.519.HIT1"; transcript_id "LOCXPOR129.519.HIT1.transcript"; gene_name "LOCXPOR129.519.HIT1.OR.2R.313.7tm_4.exons1.CM032088.1.Puntigrus_tetrazona";
CM032088.1	exonerate:protein2genome:local	exon	12386761	12387681	.	-	.	gene_id "LOCXPOR130.520.HIT1"; transcript_id "LOCXPOR130.520.HIT1.transcript"; gene_name "LOCXPOR130.520.HIT1.OR.2R.307.7tm_4.exons1.CM032088.1.Puntigrus_tetrazona";
CM032088.1	exonerate:protein2genome:local	exon	12403282	12404193	.	-	.	gene_id "LOCXPOR131.521.HIT1"; transcript_id "LOCXPOR131.521.HIT1.transcript"; gene_name "LOCXPOR131.521.HIT1.OR.2R.304.7tm_4.exons1.CM032088.1.Puntigrus_tetrazona";
CM032088.1	exonerate:protein2genome:local	exon	12416699	12417640	.	-	.	gene_id "LOCXPOR132.522.HIT1"; transcript_id "LOCXPOR132.522.HIT1.transcript"; gene_name "LOCXPOR132.522.HIT1.OR.2R.314.7tm_4.exons1.CM032088.1.Puntigrus_tetrazona";
CM032088.1	exonerate:protein2genome:local	exon	12418957	12419880	.	-	.	gene_id "LOCXPOR133.523.HIT1"; transcript_id "LOCXPOR133.523.HIT1.transcript"; gene_name "LOCXPOR133.523.HIT1.OR.2R.308.7tm_4.exons1.CM032088.1.Puntigrus_tetrazona";
CM032088.1	exonerate:protein2genome:local	exon	12426082	12427002	.	-	.	gene_id "LOCXPOR134.524.HIT1"; transcript_id "LOCXPOR134.524.HIT1.transcript"; gene_name "LOCXPOR134.524.HIT1.OR.2R.307.7tm_4.exons1.CM032088.1.Puntigrus_tetrazona";
CM032088.1	exonerate:protein2genome:local	exon	12482223	12483164	.	-	.	gene_id "LOCXPOR135.526.HIT1"; transcript_id "LOCXPOR135.526.HIT1.transcript"; gene_name "LOCXPOR135.526.HIT1.OR.2R.314.7tm_4.exons1.CM032088.1.Puntigrus_tetrazona";
CM032088.1	exonerate:protein2genome:local	exon	12494099	12495022	.	-	.	gene_id "LOCXPOR136.529.HIT1"; transcript_id "LOCXPOR136.529.HIT1.transcript"; gene_name "LOCXPOR136.529.HIT1.OR.2R.308.7tm_4.exons1.CM032088.1.Puntigrus_tetrazona";
CM032088.1	exonerate:protein2genome:local	exon	12502532	12503467	.	-	.	gene_id "LOCXPOR137.530.HIT1"; transcript_id "LOCXPOR137.530.HIT1.transcript"; gene_name "LOCXPOR137.530.HIT1.OR.2R.312.7tm_4.exons1.CM032088.1.Puntigrus_tetrazona";
CM032088.1	exonerate:protein2genome:local	exon	12542962	12543891	.	-	.	gene_id "LOCXPOR138.531.HIT1"; transcript_id "LOCXPOR138.531.HIT1.transcript"; gene_name "LOCXPOR138.531.HIT1.OR.2R.310.7tm_4.exons1.CM032088.1.Puntigrus_tetrazona";
CM032088.1	exonerate:protein2genome:local	exon	12556583	12557518	.	-	.	gene_id "LOCXPOR139.532.HIT1"; transcript_id "LOCXPOR139.532.HIT1.transcript"; gene_name "LOCXPOR139.532.HIT1.OR.2R.312.7tm_4.exons1.CM032088.1.Puntigrus_tetrazona";
CM032088.1	exonerate:protein2genome:local	exon	12563628	12564536	.	-	.	gene_id "LOCXPOR140.533.HIT1"; transcript_id "LOCXPOR140.533.HIT1.transcript"; gene_name "LOCXPOR140.533.HIT1.OR.2R.303.7tm_4.exons1.CM032088.1.Puntigrus_tetrazona";
CM032090.1	exonerate:protein2genome:local	exon	12047736	12048683	.	-	.	gene_id "LOCXPOR141.534.HIT1"; transcript_id "LOCXPOR141.534.HIT1.transcript"; gene_name "LOCXPOR141.534.HIT1.OR.2R.316.7tm_1.exons1.CM032090.1.Puntigrus_tetrazona";
JAEQBD010000027.1	exonerate:protein2genome:local	exon	109715	110689	.	+	.	gene_id "LOCXPOR142.536.HIT1"; transcript_id "LOCXPOR142.536.HIT1.transcript"; gene_name "LOCXPOR142.536.HIT1.OR.2R.325.7tm_4.exons1.JAEQBD010000027.1.Puntigrus_tetrazona";
JAEQBD010000027.1	exonerate:protein2genome:local	exon	183450	184406	.	+	.	gene_id "LOCXPOR143.553.HIT1"; transcript_id "LOCXPOR143.553.HIT1.transcript"; gene_name "LOCXPOR143.553.HIT1.OR.2R.319.7tm_4.exons1.JAEQBD010000027.1.Puntigrus_tetrazona";
JAEQBD010000027.1	exonerate:protein2genome:local	exon	194936	195886	.	+	.	gene_id "LOCXPOR144.555.HIT1"; transcript_id "LOCXPOR144.555.HIT1.transcript"; gene_name "LOCXPOR144.555.HIT1.OR.2R.317.7tm_4.exons1.JAEQBD010000027.1.Puntigrus_tetrazona";
JAEQBD010000027.1	exonerate:protein2genome:local	exon	200286	201242	.	+	.	gene_id "LOCXPOR145.556.HIT1"; transcript_id "LOCXPOR145.556.HIT1.transcript"; gene_name "LOCXPOR145.556.HIT1.OR.2R.319.7tm_4.exons1.JAEQBD010000027.1.Puntigrus_tetrazona";
JAEQBD010000027.1	exonerate:protein2genome:local	exon	204664	205638	.	+	.	gene_id "LOCXPOR146.557.HIT1"; transcript_id "LOCXPOR146.557.HIT1.transcript"; gene_name "LOCXPOR146.557.HIT1.OR.2R.325.7tm_4.exons1.JAEQBD010000027.1.Puntigrus_tetrazona";
JAEQBD010000027.1	exonerate:protein2genome:local	exon	207580	208530	.	+	.	gene_id "LOCXPOR148.558.HIT1"; transcript_id "LOCXPOR148.558.HIT1.transcript"; gene_name "LOCXPOR148.558.HIT1.OR.2R.317.7tm_4.exons1.JAEQBD010000027.1.Puntigrus_tetrazona";
JAEQBD010000027.1	exonerate:protein2genome:local	exon	210736	211719	.	+	.	gene_id "LOCXPOR148.559.HIT1"; transcript_id "LOCXPOR148.559.HIT1.transcript"; gene_name "LOCXPOR148.559.HIT1.OR.2R.328.7tm_4.exons1.JAEQBD010000027.1.Puntigrus_tetrazona";
CM032077.1	exonerate:protein2genome:local	exon	15666550	15667578	.	+	.	gene_id "LOCXPTAAR1.158.HIT1"; transcript_id "LOCXPTAAR1.158.HIT1.transcript"; gene_name "LOCXPTAAR1.158.HIT1.TAAR.2R.343.7tm_1.exons1.CM032077.1.Puntigrus_tetrazona";
CM032077.1	exonerate:protein2genome:local	exon	15670256	15671284	.	+	.	gene_id "LOCXPTAAR2.183.HIT1"; transcript_id "LOCXPTAAR2.183.HIT1.transcript"; gene_name "LOCXPTAAR2.183.HIT1.TAAR.2R.343.7tm_1.exons1.CM032077.1.Puntigrus_tetrazona";
CM032077.1	exonerate:protein2genome:local	exon	15674095	15675123	.	+	.	gene_id "LOCXPTAAR3.193.HIT1"; transcript_id "LOCXPTAAR3.193.HIT1.transcript"; gene_name "LOCXPTAAR3.193.HIT1.TAAR.2R.343.7tm_1.exons1.CM032077.1.Puntigrus_tetrazona";
CM032077.1	exonerate:protein2genome:local	exon	15677622	15678653	.	+	.	gene_id "LOCXPTAAR4.200.HIT1"; transcript_id "LOCXPTAAR4.200.HIT1.transcript"; gene_name "LOCXPTAAR4.200.HIT1.TAAR.2R.344.7tm_1.exons1.CM032077.1.Puntigrus_tetrazona";
CM032077.1	exonerate:protein2genome:local	exon	15683277	15684272	.	-	.	gene_id "LOCXPTAAR5.222.HIT1"; transcript_id "LOCXPTAAR5.222.HIT1.transcript"; gene_name "LOCXPTAAR5.222.HIT1.TAAR.2R.332.7tm_1.exons1.CM032077.1.Puntigrus_tetrazona";
CM032077.1	exonerate:protein2genome:local	exon	15689940	15690878	.	-	.	gene_id "LOCXPTAAR6.113.HIT1"; transcript_id "LOCXPTAAR6.113.HIT1.transcript"; gene_name "LOCXPTAAR6.113.HIT1.TAAR.2R.313.7tm_1.exons1.CM032077.1.Puntigrus_tetrazona";
CM032077.1	exonerate:protein2genome:local	exon	15695423	15696286	.	-	.	gene_id "LOCXPTAAR6.114.HIT1"; transcript_id "LOCXPTAAR6.114.HIT1.transcript"; gene_name "LOCXPTAAR6.114.HIT1.TAAR.2R.288.7tm_1.exons1.CM032077.1.Puntigrus_tetrazona";
CM032077.1	exonerate:protein2genome:local	exon	15698050	15699075	.	-	.	gene_id "LOCXPTAAR7.115.HIT1"; transcript_id "LOCXPTAAR7.115.HIT1.transcript"; gene_name "LOCXPTAAR7.115.HIT1.TAAR.2R.342.7tm_1.exons1.CM032077.1.Puntigrus_tetrazona";
CM032077.1	exonerate:protein2genome:local	exon	15700949	15701971	.	-	.	gene_id "LOCXPTAAR8.116.HIT1"; transcript_id "LOCXPTAAR8.116.HIT1.transcript"; gene_name "LOCXPTAAR8.116.HIT1.TAAR.2R.341.7tm_1.exons1.CM032077.1.Puntigrus_tetrazona";
CM032077.1	exonerate:protein2genome:local	exon	15705237	15706253	.	-	.	gene_id "LOCXPTAAR9.117.HIT1"; transcript_id "LOCXPTAAR9.117.HIT1.transcript"; gene_name "LOCXPTAAR9.117.HIT1.TAAR.2R.339.7tm_1.exons1.CM032077.1.Puntigrus_tetrazona";
CM032077.1	exonerate:protein2genome:local	exon	15708268	15709299	.	-	.	gene_id "LOCXPTAAR10.119.HIT1"; transcript_id "LOCXPTAAR10.119.HIT1.transcript"; gene_name "LOCXPTAAR10.119.HIT1.TAAR.2R.344.7tm_1.exons1.CM032077.1.Puntigrus_tetrazona";
CM032077.1	exonerate:protein2genome:local	exon	15713390	15714415	.	-	.	gene_id "LOCXPTAAR11.121.HIT1"; transcript_id "LOCXPTAAR11.121.HIT1.transcript"; gene_name "LOCXPTAAR11.121.HIT1.TAAR.2R.342.7tm_1.exons1.CM032077.1.Puntigrus_tetrazona";
CM032077.1	exonerate:protein2genome:local	exon	15716793	15717827	.	-	.	gene_id "LOCXPTAAR12.123.HIT1"; transcript_id "LOCXPTAAR12.123.HIT1.transcript"; gene_name "LOCXPTAAR12.123.HIT1.TAAR.2R.345.7tm_1.exons1.CM032077.1.Puntigrus_tetrazona";
CM032077.1	exonerate:protein2genome:local	exon	15721364	15722395	.	-	.	gene_id "LOCXPTAAR13.126.HIT1"; transcript_id "LOCXPTAAR13.126.HIT1.transcript"; gene_name "LOCXPTAAR13.126.HIT1.TAAR.2R.344.7tm_1.exons1.CM032077.1.Puntigrus_tetrazona";
CM032077.1	exonerate:protein2genome:local	exon	15730544	15731560	.	-	.	gene_id "LOCXPTAAR14.131.HIT1"; transcript_id "LOCXPTAAR14.131.HIT1.transcript"; gene_name "LOCXPTAAR14.131.HIT1.TAAR.2R.339.7tm_1.exons1.CM032077.1.Puntigrus_tetrazona";
CM032077.1	exonerate:protein2genome:local	exon	15736587	15737624	.	-	.	gene_id "LOCXPTAAR15.133.HIT1"; transcript_id "LOCXPTAAR15.133.HIT1.transcript"; gene_name "LOCXPTAAR15.133.HIT1.TAAR.2R.346.7tm_1.exons1.CM032077.1.Puntigrus_tetrazona";
CM032077.1	exonerate:protein2genome:local	exon	15741314	15742258	.	-	.	gene_id "LOCXPTAAR16.135.HIT1"; transcript_id "LOCXPTAAR16.135.HIT1.transcript"; gene_name "LOCXPTAAR16.135.HIT1.TAAR.2R.315.7tm_1.exons1.CM032077.1.Puntigrus_tetrazona";
CM032077.1	exonerate:protein2genome:local	exon	15744027	15745049	.	+	.	gene_id "LOCXPTAAR17.137.HIT1"; transcript_id "LOCXPTAAR17.137.HIT1.transcript"; gene_name "LOCXPTAAR17.137.HIT1.TAAR.2R.341.7tm_1.exons1.CM032077.1.Puntigrus_tetrazona";
CM032077.1	exonerate:protein2genome:local	exon	15748484	15749500	.	+	.	gene_id "LOCXPTAAR18.139.HIT1"; transcript_id "LOCXPTAAR18.139.HIT1.transcript"; gene_name "LOCXPTAAR18.139.HIT1.TAAR.2R.339.7tm_1.exons1.CM032077.1.Puntigrus_tetrazona";
CM032077.1	exonerate:protein2genome:local	exon	15751560	15752591	.	+	.	gene_id "LOCXPTAAR19.141.HIT1"; transcript_id "LOCXPTAAR19.141.HIT1.transcript"; gene_name "LOCXPTAAR19.141.HIT1.TAAR.2R.344.7tm_1.exons1.CM032077.1.Puntigrus_tetrazona";
CM032077.1	exonerate:protein2genome:local	exon	15753696	15754727	.	+	.	gene_id "LOCXPTAAR21.143.HIT1"; transcript_id "LOCXPTAAR21.143.HIT1.transcript"; gene_name "LOCXPTAAR21.143.HIT1.TAAR.2R.334.7tm_1.exons1.CM032077.1.Puntigrus_tetrazona";
CM032077.1	exonerate:protein2genome:local	exon	15757448	15758479	.	+	.	gene_id "LOCXPTAAR21.145.HIT1"; transcript_id "LOCXPTAAR21.145.HIT1.transcript"; gene_name "LOCXPTAAR21.145.HIT1.TAAR.2R.344.7tm_1.exons1.CM032077.1.Puntigrus_tetrazona";
CM032077.1	exonerate:protein2genome:local	exon	15762048	15763079	.	+	.	gene_id "LOCXPTAAR22.147.HIT1"; transcript_id "LOCXPTAAR22.147.HIT1.transcript"; gene_name "LOCXPTAAR22.147.HIT1.TAAR.2R.344.7tm_1.exons1.CM032077.1.Puntigrus_tetrazona";
CM032077.1	exonerate:protein2genome:local	exon	15767951	15768895	.	-	.	gene_id "LOCXPTAAR23.149.HIT1"; transcript_id "LOCXPTAAR23.149.HIT1.transcript"; gene_name "LOCXPTAAR23.149.HIT1.TAAR.2R.315.7tm_1.exons1.CM032077.1.Puntigrus_tetrazona";
CM032077.1	exonerate:protein2genome:local	exon	15770640	15771671	.	-	.	gene_id "LOCXPTAAR24.151.HIT1"; transcript_id "LOCXPTAAR24.151.HIT1.transcript"; gene_name "LOCXPTAAR24.151.HIT1.TAAR.2R.344.7tm_1.exons1.CM032077.1.Puntigrus_tetrazona";
CM032077.1	exonerate:protein2genome:local	exon	15773896	15774855	.	-	.	gene_id "LOCXPTAAR25.153.HIT1"; transcript_id "LOCXPTAAR25.153.HIT1.transcript"; gene_name "LOCXPTAAR25.153.HIT1.TAAR.2R.320.7tm_1.exons1.CM032077.1.Puntigrus_tetrazona";
CM032077.1	exonerate:protein2genome:local	exon	15777274	15778278	.	+	.	gene_id "LOCXPTAAR26.155.HIT1"; transcript_id "LOCXPTAAR26.155.HIT1.transcript"; gene_name "LOCXPTAAR26.155.HIT1.TAAR.2R.335.7tm_1.exons1.CM032077.1.Puntigrus_tetrazona";
CM032077.1	exonerate:protein2genome:local	exon	15780615	15781646	.	+	.	gene_id "LOCXPTAAR27.157.HIT1"; transcript_id "LOCXPTAAR27.157.HIT1.transcript"; gene_name "LOCXPTAAR27.157.HIT1.TAAR.2R.344.7tm_1.exons1.CM032077.1.Puntigrus_tetrazona";
CM032077.1	exonerate:protein2genome:local	exon	15793352	15794380	.	+	.	gene_id "LOCXPTAAR28.163.HIT1"; transcript_id "LOCXPTAAR28.163.HIT1.transcript"; gene_name "LOCXPTAAR28.163.HIT1.TAAR.2R.343.7tm_1.exons1.CM032077.1.Puntigrus_tetrazona";
CM032077.1	exonerate:protein2genome:local	exon	15796553	15797518	.	-	.	gene_id "LOCXPTAAR29.165.HIT1"; transcript_id "LOCXPTAAR29.165.HIT1.transcript"; gene_name "LOCXPTAAR29.165.HIT1.TAAR.2R.322.7tm_1.exons1.CM032077.1.Puntigrus_tetrazona";
CM032077.1	exonerate:protein2genome:local	exon	15799799	15800764	.	-	.	gene_id "LOCXPTAAR30.167.HIT1"; transcript_id "LOCXPTAAR30.167.HIT1.transcript"; gene_name "LOCXPTAAR30.167.HIT1.TAAR.2R.322.7tm_1.exons1.CM032077.1.Puntigrus_tetrazona";
CM032077.1	exonerate:protein2genome:local	exon	15805116	15806081	.	-	.	gene_id "LOCXPTAAR31.176.HIT1"; transcript_id "LOCXPTAAR31.176.HIT1.transcript"; gene_name "LOCXPTAAR31.176.HIT1.TAAR.2R.322.7tm_1.exons1.CM032077.1.Puntigrus_tetrazona";
CM032077.1	exonerate:protein2genome:local	exon	15808990	15809970	.	+	.	gene_id "LOCXPTAAR32.178.HIT1"; transcript_id "LOCXPTAAR32.178.HIT1.transcript"; gene_name "LOCXPTAAR32.178.HIT1.TAAR.2R.327.7tm_1.exons1.CM032077.1.Puntigrus_tetrazona";
CM032077.1	exonerate:protein2genome:local	exon	15813002	15814021	.	+	.	gene_id "LOCXPTAAR33.180.HIT1"; transcript_id "LOCXPTAAR33.180.HIT1.transcript"; gene_name "LOCXPTAAR33.180.HIT1.TAAR.2R.340.7tm_1.exons1.CM032077.1.Puntigrus_tetrazona";
CM032077.1	exonerate:protein2genome:local	exon	15815327	15816346	.	+	.	gene_id "LOCXPTAAR34.182.HIT1"; transcript_id "LOCXPTAAR34.182.HIT1.transcript"; gene_name "LOCXPTAAR34.182.HIT1.TAAR.2R.340.7tm_1.exons1.CM032077.1.Puntigrus_tetrazona";
CM032077.1	exonerate:protein2genome:local	exon	15817571	15818602	.	+	.	gene_id "LOCXPTAAR35.185.HIT1"; transcript_id "LOCXPTAAR35.185.HIT1.transcript"; gene_name "LOCXPTAAR35.185.HIT1.TAAR.2R.344.7tm_1.exons1.CM032077.1.Puntigrus_tetrazona";
CM032077.1	exonerate:protein2genome:local	exon	15821001	15821966	.	-	.	gene_id "LOCXPTAAR36.187.HIT1"; transcript_id "LOCXPTAAR36.187.HIT1.transcript"; gene_name "LOCXPTAAR36.187.HIT1.TAAR.2R.322.7tm_1.exons1.CM032077.1.Puntigrus_tetrazona";
CM032085.1	exonerate:protein2genome:local	exon	6790222	6791241	.	-	.	gene_id "LOCXPTAAR37.194.HIT1"; transcript_id "LOCXPTAAR37.194.HIT1.transcript"; gene_name "LOCXPTAAR37.194.HIT1.TAAR.2R.340.7tm_1.exons1.CM032085.1.Puntigrus_tetrazona";
CM032087.1	exonerate:protein2genome:local	exon	21837934	21838917	.	-	.	gene_id "LOCXPTAAR38.195.HIT1"; transcript_id "LOCXPTAAR38.195.HIT1.transcript"; gene_name "LOCXPTAAR38.195.HIT1.TAAR.2R.328.7tm_1.exons1.CM032087.1.Puntigrus_tetrazona";
CM032087.1	exonerate:protein2genome:local	exon	21842603	21843586	.	-	.	gene_id "LOCXPTAAR39.196.HIT1"; transcript_id "LOCXPTAAR39.196.HIT1.transcript"; gene_name "LOCXPTAAR39.196.HIT1.TAAR.2R.328.7tm_1.exons1.CM032087.1.Puntigrus_tetrazona";
CM032087.1	exonerate:protein2genome:local	exon	21845608	21846582	.	-	.	gene_id "LOCXPTAAR40.197.HIT1"; transcript_id "LOCXPTAAR40.197.HIT1.transcript"; gene_name "LOCXPTAAR40.197.HIT1.TAAR.2R.325.7tm_1.exons1.CM032087.1.Puntigrus_tetrazona";
CM032087.1	exonerate:protein2genome:local	exon	21852063	21853046	.	-	.	gene_id "LOCXPTAAR41.199.HIT1"; transcript_id "LOCXPTAAR41.199.HIT1.transcript"; gene_name "LOCXPTAAR41.199.HIT1.TAAR.2R.328.7tm_1.exons1.CM032087.1.Puntigrus_tetrazona";
CM032087.1	exonerate:protein2genome:local	exon	21864894	21865886	.	-	.	gene_id "LOCXPTAAR42.203.HIT1"; transcript_id "LOCXPTAAR42.203.HIT1.transcript"; gene_name "LOCXPTAAR42.203.HIT1.TAAR.2R.331.7tm_1.exons1.CM032087.1.Puntigrus_tetrazona";
CM032087.1	exonerate:protein2genome:local	exon	21870745	21871764	.	-	.	gene_id "LOCXPTAAR43.204.HIT1"; transcript_id "LOCXPTAAR43.204.HIT1.transcript"; gene_name "LOCXPTAAR43.204.HIT1.TAAR.2R.340.7tm_1.exons1.CM032087.1.Puntigrus_tetrazona";
CM032087.1	exonerate:protein2genome:local	exon	21879157	21880179	.	-	.	gene_id "LOCXPTAAR44.205.HIT1"; transcript_id "LOCXPTAAR44.205.HIT1.transcript"; gene_name "LOCXPTAAR44.205.HIT1.TAAR.2R.341.7tm_1.exons1.CM032087.1.Puntigrus_tetrazona";
CM032087.1	exonerate:protein2genome:local	exon	21883409	21884428	.	-	.	gene_id "LOCXPTAAR45.206.HIT1"; transcript_id "LOCXPTAAR45.206.HIT1.transcript"; gene_name "LOCXPTAAR45.206.HIT1.TAAR.2R.340.7tm_1.exons1.CM032087.1.Puntigrus_tetrazona";
CM032087.1	exonerate:protein2genome:local	exon	21886501	21887523	.	-	.	gene_id "LOCXPTAAR46.207.HIT1"; transcript_id "LOCXPTAAR46.207.HIT1.transcript"; gene_name "LOCXPTAAR46.207.HIT1.TAAR.2R.341.7tm_1.exons1.CM032087.1.Puntigrus_tetrazona";
CM032087.1	exonerate:protein2genome:local	exon	21890151	21891191	.	+	.	gene_id "LOCXPTAAR47.208.HIT1"; transcript_id "LOCXPTAAR47.208.HIT1.transcript"; gene_name "LOCXPTAAR47.208.HIT1.TAAR.2R.347.7tm_1.exons1.CM032087.1.Puntigrus_tetrazona";
CM032087.1	exonerate:protein2genome:local	exon	21896951	21897958	.	+	.	gene_id "LOCXPTAAR48.209.HIT1"; transcript_id "LOCXPTAAR48.209.HIT1.transcript"; gene_name "LOCXPTAAR48.209.HIT1.TAAR.2R.336.7tm_1.exons1.CM032087.1.Puntigrus_tetrazona";
CM032087.1	exonerate:protein2genome:local	exon	21899780	21900787	.	+	.	gene_id "LOCXPTAAR49.210.HIT1"; transcript_id "LOCXPTAAR49.210.HIT1.transcript"; gene_name "LOCXPTAAR49.210.HIT1.TAAR.2R.336.7tm_1.exons1.CM032087.1.Puntigrus_tetrazona";
CM032087.1	exonerate:protein2genome:local	exon	21910401	21911408	.	+	.	gene_id "LOCXPTAAR50.211.HIT1"; transcript_id "LOCXPTAAR50.211.HIT1.transcript"; gene_name "LOCXPTAAR50.211.HIT1.TAAR.2R.336.7tm_1.exons1.CM032087.1.Puntigrus_tetrazona";
CM032087.1	exonerate:protein2genome:local	exon	21914643	21915650	.	+	.	gene_id "LOCXPTAAR51.212.HIT1"; transcript_id "LOCXPTAAR51.212.HIT1.transcript"; gene_name "LOCXPTAAR51.212.HIT1.TAAR.2R.336.7tm_1.exons1.CM032087.1.Puntigrus_tetrazona";
CM032087.1	exonerate:protein2genome:local	exon	21917824	21918804	.	-	.	gene_id "LOCXPTAAR52.213.HIT1"; transcript_id "LOCXPTAAR52.213.HIT1.transcript"; gene_name "LOCXPTAAR52.213.HIT1.TAAR.2R.327.7tm_1.exons1.CM032087.1.Puntigrus_tetrazona";
CM032087.1	exonerate:protein2genome:local	exon	21920381	21921370	.	+	.	gene_id "LOCXPTAAR53.214.HIT1"; transcript_id "LOCXPTAAR53.214.HIT1.transcript"; gene_name "LOCXPTAAR53.214.HIT1.TAAR.2R.330.7tm_1.exons1.CM032087.1.Puntigrus_tetrazona";
CM032087.1	exonerate:protein2genome:local	exon	21924156	21925175	.	+	.	gene_id "LOCXPTAAR54.215.HIT1"; transcript_id "LOCXPTAAR54.215.HIT1.transcript"; gene_name "LOCXPTAAR54.215.HIT1.TAAR.2R.340.7tm_1.exons1.CM032087.1.Puntigrus_tetrazona";
CM032087.1	exonerate:protein2genome:local	exon	21926699	21927706	.	+	.	gene_id "LOCXPTAAR55.216.HIT1"; transcript_id "LOCXPTAAR55.216.HIT1.transcript"; gene_name "LOCXPTAAR55.216.HIT1.TAAR.2R.336.7tm_1.exons1.CM032087.1.Puntigrus_tetrazona";
CM032087.1	exonerate:protein2genome:local	exon	21931327	21932337	.	+	.	gene_id "LOCXPTAAR56.217.HIT1"; transcript_id "LOCXPTAAR56.217.HIT1.transcript"; gene_name "LOCXPTAAR56.217.HIT1.TAAR.2R.337.7tm_1.exons1.CM032087.1.Puntigrus_tetrazona";
CM032087.1	exonerate:protein2genome:local	exon	21935407	21936381	.	-	.	gene_id "LOCXPTAAR57.218.HIT1"; transcript_id "LOCXPTAAR57.218.HIT1.transcript"; gene_name "LOCXPTAAR57.218.HIT1.TAAR.2R.325.7tm_1.exons1.CM032087.1.Puntigrus_tetrazona";
CM032087.1	exonerate:protein2genome:local	exon	21940749	21941657	.	+	.	gene_id "LOCXPTAAR58.219.HIT1"; transcript_id "LOCXPTAAR58.219.HIT1.transcript"; gene_name "LOCXPTAAR58.219.HIT1.TAAR.2R.303.7tm_1.exons1.CM032087.1.Puntigrus_tetrazona";
CM032087.1	exonerate:protein2genome:local	exon	21943973	21944986	.	+	.	gene_id "LOCXPTAAR59.220.HIT1"; transcript_id "LOCXPTAAR59.220.HIT1.transcript"; gene_name "LOCXPTAAR59.220.HIT1.TAAR.2R.338.7tm_1.exons1.CM032087.1.Puntigrus_tetrazona";
CM032087.1	exonerate:protein2genome:local	exon	21947400	21948425	.	+	.	gene_id "LOCXPTAAR60.221.HIT1"; transcript_id "LOCXPTAAR60.221.HIT1.transcript"; gene_name "LOCXPTAAR60.221.HIT1.TAAR.2R.342.7tm_1.exons1.CM032087.1.Puntigrus_tetrazona";
CM032087.1	exonerate:protein2genome:local	exon	21951011	21952024	.	+	.	gene_id "LOCXPTAAR61.223.HIT1"; transcript_id "LOCXPTAAR61.223.HIT1.transcript"; gene_name "LOCXPTAAR61.223.HIT1.TAAR.2R.338.7tm_1.exons1.CM032087.1.Puntigrus_tetrazona";
CM032087.1	exonerate:protein2genome:local	exon	21955006	21956031	.	+	.	gene_id "LOCXPTAAR60.224.HIT1"; transcript_id "LOCXPTAAR60.224.HIT1.transcript"; gene_name "LOCXPTAAR60.224.HIT1.TAAR.2R.342.7tm_1.exons1.CM032087.1.Puntigrus_tetrazona";
CM032087.1	exonerate:protein2genome:local	exon	21960347	21961366	.	+	.	gene_id "LOCXPTAAR63.225.HIT1"; transcript_id "LOCXPTAAR63.225.HIT1.transcript"; gene_name "LOCXPTAAR63.225.HIT1.TAAR.2R.340.7tm_1.exons1.CM032087.1.Puntigrus_tetrazona";
CM032089.1	exonerate:protein2genome:local	exon	16077921	16078886	.	+	.	gene_id "LOCXPTAAR64.108.HIT1"; transcript_id "LOCXPTAAR64.108.HIT1.transcript"; gene_name "LOCXPTAAR64.108.HIT1.TAAR.2R.322.7tm_1.exons1.CM032089.1.Puntigrus_tetrazona";
CM032089.1	exonerate:protein2genome:local	exon	16098833	16099798	.	+	.	gene_id "LOCXPTAAR65.110.HIT1"; transcript_id "LOCXPTAAR65.110.HIT1.transcript"; gene_name "LOCXPTAAR65.110.HIT1.TAAR.2R.322.7tm_1.exons1.CM032089.1.Puntigrus_tetrazona";
CM032089.1	exonerate:protein2genome:local	exon	449214	450140	.	+	.	gene_id "LOCXPOra1.5.HIT1"; transcript_id "LOCXPOra1.5.HIT1.transcript"; gene_name "LOCXPOra1.5.HIT1.Ora.2R.309.V1R.exons1.CM032089.1.Puntigrus_tetrazona";
CM032089.1	exonerate:protein2genome:local	exon	604254	605213	.	+	.	gene_id "LOCXPOra2.6.HIT1"; transcript_id "LOCXPOra2.6.HIT1.transcript"; gene_name "LOCXPOra2.6.HIT1.Ora.2R.275.7tm_1.exons1.CM032089.1.Puntigrus_tetrazona";
CM032089.1	exonerate:protein2genome:local	exon	610736	610951	.	-	.	gene_id "LOCXPOra3.8.HIT1"; transcript_id "LOCXPOra3.8.HIT1.transcript"; gene_name "LOCXPOra3.8.HIT1.Ora.2R.324.7tm_1.exons4.CM032089.1.Puntigrus_tetrazona";
CM032089.1	exonerate:protein2genome:local	exon	611120	611374	.	-	.	gene_id "LOCXPOra3.8.HIT1"; transcript_id "LOCXPOra3.8.HIT1.transcript"; gene_name "LOCXPOra3.8.HIT1.Ora.2R.324.7tm_1.exons4.CM032089.1.Puntigrus_tetrazona";
CM032089.1	exonerate:protein2genome:local	exon	611736	611999	.	-	.	gene_id "LOCXPOra3.8.HIT1"; transcript_id "LOCXPOra3.8.HIT1.transcript"; gene_name "LOCXPOra3.8.HIT1.Ora.2R.324.7tm_1.exons4.CM032089.1.Puntigrus_tetrazona";
CM032089.1	exonerate:protein2genome:local	exon	613483	613719	.	-	.	gene_id "LOCXPOra3.8.HIT1"; transcript_id "LOCXPOra3.8.HIT1.transcript"; gene_name "LOCXPOra3.8.HIT1.Ora.2R.324.7tm_1.exons4.CM032089.1.Puntigrus_tetrazona";
CM032087.1	exonerate:protein2genome:local	exon	25979467	25980351	.	+	.	gene_id "LOCXPENSPFOP00000020313.1.8.HIT1"; transcript_id "LOCXPENSPFOP00000020313.1.8.HIT1.transcript"; gene_name "LOCXPENSPFOP00000020313.1.8.HIT1.Ora.1R.295.7tm_1.exons1.CM032087.1.Puntigrus_tetrazona";
CM032089.1	exonerate:protein2genome:local	exon	446041	446650	.	-	.	gene_id "LOCXPENSPNAP00000015903.1.9.HIT1"; transcript_id "LOCXPENSPNAP00000015903.1.9.HIT1.transcript"; gene_name "LOCXPENSPNAP00000015903.1.9.HIT1.Ora.1R.295.V1R.exons2.CM032089.1.Puntigrus_tetrazona";
CM032089.1	exonerate:protein2genome:local	exon	447733	448007	.	-	.	gene_id "LOCXPENSPNAP00000015903.1.9.HIT1"; transcript_id "LOCXPENSPNAP00000015903.1.9.HIT1.transcript"; gene_name "LOCXPENSPNAP00000015903.1.9.HIT1.Ora.1R.295.V1R.exons2.CM032089.1.Puntigrus_tetrazona";
CM032089.1	exonerate:protein2genome:local	exon	605857	606072	.	-	.	gene_id "LOCXPENSDARP00000076841.1.15.HIT1"; transcript_id "LOCXPENSDARP00000076841.1.15.HIT1.transcript"; gene_name "LOCXPENSDARP00000076841.1.15.HIT1.Ora.1R.285.7tm_1.exons4.CM032089.1.Puntigrus_tetrazona";
CM032089.1	exonerate:protein2genome:local	exon	606210	606468	.	-	.	gene_id "LOCXPENSDARP00000076841.1.15.HIT1"; transcript_id "LOCXPENSDARP00000076841.1.15.HIT1.transcript"; gene_name "LOCXPENSDARP00000076841.1.15.HIT1.Ora.1R.285.7tm_1.exons4.CM032089.1.Puntigrus_tetrazona";
CM032089.1	exonerate:protein2genome:local	exon	606537	606800	.	-	.	gene_id "LOCXPENSDARP00000076841.1.15.HIT1"; transcript_id "LOCXPENSDARP00000076841.1.15.HIT1.transcript"; gene_name "LOCXPENSDARP00000076841.1.15.HIT1.Ora.1R.285.7tm_1.exons4.CM032089.1.Puntigrus_tetrazona";
CM032089.1	exonerate:protein2genome:local	exon	607970	608227	.	-	.	gene_id "LOCXPENSDARP00000076841.1.15.HIT1"; transcript_id "LOCXPENSDARP00000076841.1.15.HIT1.transcript"; gene_name "LOCXPENSDARP00000076841.1.15.HIT1.Ora.1R.285.7tm_1.exons4.CM032089.1.Puntigrus_tetrazona";
CM032071.1	exonerate:protein2genome:local	exon	5877534	5877751	.	+	.	gene_id "LOCXPOlfC1.388.HIT1"; transcript_id "LOCXPOlfC1.388.HIT1.transcript"; gene_name "LOCXPOlfC1.388.HIT1.OlfC.2R.868.ANF_receptor.exons6.CM032071.1.Puntigrus_tetrazona";
CM032071.1	exonerate:protein2genome:local	exon	5877956	5878251	.	+	.	gene_id "LOCXPOlfC1.388.HIT1"; transcript_id "LOCXPOlfC1.388.HIT1.transcript"; gene_name "LOCXPOlfC1.388.HIT1.OlfC.2R.868.ANF_receptor.exons6.CM032071.1.Puntigrus_tetrazona";
CM032071.1	exonerate:protein2genome:local	exon	5878441	5879267	.	+	.	gene_id "LOCXPOlfC1.388.HIT1"; transcript_id "LOCXPOlfC1.388.HIT1.transcript"; gene_name "LOCXPOlfC1.388.HIT1.OlfC.2R.868.ANF_receptor.exons6.CM032071.1.Puntigrus_tetrazona";
CM032071.1	exonerate:protein2genome:local	exon	5879338	5879565	.	+	.	gene_id "LOCXPOlfC1.388.HIT1"; transcript_id "LOCXPOlfC1.388.HIT1.transcript"; gene_name "LOCXPOlfC1.388.HIT1.OlfC.2R.868.ANF_receptor.exons6.CM032071.1.Puntigrus_tetrazona";
CM032071.1	exonerate:protein2genome:local	exon	5880169	5880292	.	+	.	gene_id "LOCXPOlfC1.388.HIT1"; transcript_id "LOCXPOlfC1.388.HIT1.transcript"; gene_name "LOCXPOlfC1.388.HIT1.OlfC.2R.868.ANF_receptor.exons6.CM032071.1.Puntigrus_tetrazona";
CM032071.1	exonerate:protein2genome:local	exon	5880364	5881274	.	+	.	gene_id "LOCXPOlfC1.388.HIT1"; transcript_id "LOCXPOlfC1.388.HIT1.transcript"; gene_name "LOCXPOlfC1.388.HIT1.OlfC.2R.868.ANF_receptor.exons6.CM032071.1.Puntigrus_tetrazona";
CM032083.1	exonerate:protein2genome:local	exon	23331384	23331683	.	+	.	gene_id "LOCXPOlfC2.467.HIT1"; transcript_id "LOCXPOlfC2.467.HIT1.transcript"; gene_name "LOCXPOlfC2.467.HIT1.OlfC.2R.798.ANF_receptor.exons5.CM032083.1.Puntigrus_tetrazona";
CM032083.1	exonerate:protein2genome:local	exon	23331943	23332701	.	+	.	gene_id "LOCXPOlfC2.467.HIT1"; transcript_id "LOCXPOlfC2.467.HIT1.transcript"; gene_name "LOCXPOlfC2.467.HIT1.OlfC.2R.798.ANF_receptor.exons5.CM032083.1.Puntigrus_tetrazona";
CM032083.1	exonerate:protein2genome:local	exon	23333991	23334188	.	+	.	gene_id "LOCXPOlfC2.467.HIT1"; transcript_id "LOCXPOlfC2.467.HIT1.transcript"; gene_name "LOCXPOlfC2.467.HIT1.OlfC.2R.798.ANF_receptor.exons5.CM032083.1.Puntigrus_tetrazona";
CM032083.1	exonerate:protein2genome:local	exon	23335245	23335380	.	+	.	gene_id "LOCXPOlfC2.467.HIT1"; transcript_id "LOCXPOlfC2.467.HIT1.transcript"; gene_name "LOCXPOlfC2.467.HIT1.OlfC.2R.798.ANF_receptor.exons5.CM032083.1.Puntigrus_tetrazona";
CM032083.1	exonerate:protein2genome:local	exon	23335468	23336468	.	+	.	gene_id "LOCXPOlfC2.467.HIT1"; transcript_id "LOCXPOlfC2.467.HIT1.transcript"; gene_name "LOCXPOlfC2.467.HIT1.OlfC.2R.798.ANF_receptor.exons5.CM032083.1.Puntigrus_tetrazona";
CM032085.1	exonerate:protein2genome:local	exon	5347164	5347372	.	+	.	gene_id "LOCXPOlfC3.421.HIT1"; transcript_id "LOCXPOlfC3.421.HIT1.transcript"; gene_name "LOCXPOlfC3.421.HIT1.OlfC.2R.833.ANF_receptor.exons6.CM032085.1.Puntigrus_tetrazona";
CM032085.1	exonerate:protein2genome:local	exon	5347510	5347798	.	+	.	gene_id "LOCXPOlfC3.421.HIT1"; transcript_id "LOCXPOlfC3.421.HIT1.transcript"; gene_name "LOCXPOlfC3.421.HIT1.OlfC.2R.833.ANF_receptor.exons6.CM032085.1.Puntigrus_tetrazona";
CM032085.1	exonerate:protein2genome:local	exon	5347878	5348633	.	+	.	gene_id "LOCXPOlfC3.421.HIT1"; transcript_id "LOCXPOlfC3.421.HIT1.transcript"; gene_name "LOCXPOlfC3.421.HIT1.OlfC.2R.833.ANF_receptor.exons6.CM032085.1.Puntigrus_tetrazona";
CM032085.1	exonerate:protein2genome:local	exon	5348903	5349130	.	+	.	gene_id "LOCXPOlfC3.421.HIT1"; transcript_id "LOCXPOlfC3.421.HIT1.transcript"; gene_name "LOCXPOlfC3.421.HIT1.OlfC.2R.833.ANF_receptor.exons6.CM032085.1.Puntigrus_tetrazona";
CM032085.1	exonerate:protein2genome:local	exon	5349285	5349408	.	+	.	gene_id "LOCXPOlfC3.421.HIT1"; transcript_id "LOCXPOlfC3.421.HIT1.transcript"; gene_name "LOCXPOlfC3.421.HIT1.OlfC.2R.833.ANF_receptor.exons6.CM032085.1.Puntigrus_tetrazona";
CM032085.1	exonerate:protein2genome:local	exon	5349587	5350479	.	+	.	gene_id "LOCXPOlfC3.421.HIT1"; transcript_id "LOCXPOlfC3.421.HIT1.transcript"; gene_name "LOCXPOlfC3.421.HIT1.OlfC.2R.833.ANF_receptor.exons6.CM032085.1.Puntigrus_tetrazona";
CM032085.1	exonerate:protein2genome:local	exon	5369911	5370125	.	+	.	gene_id "LOCXPOlfC4.429.HIT1"; transcript_id "LOCXPOlfC4.429.HIT1.transcript"; gene_name "LOCXPOlfC4.429.HIT1.OlfC.2R.849.ANF_receptor.exons6.CM032085.1.Puntigrus_tetrazona";
CM032085.1	exonerate:protein2genome:local	exon	5370212	5370503	.	+	.	gene_id "LOCXPOlfC4.429.HIT1"; transcript_id "LOCXPOlfC4.429.HIT1.transcript"; gene_name "LOCXPOlfC4.429.HIT1.OlfC.2R.849.ANF_receptor.exons6.CM032085.1.Puntigrus_tetrazona";
CM032085.1	exonerate:protein2genome:local	exon	5370638	5371432	.	+	.	gene_id "LOCXPOlfC4.429.HIT1"; transcript_id "LOCXPOlfC4.429.HIT1.transcript"; gene_name "LOCXPOlfC4.429.HIT1.OlfC.2R.849.ANF_receptor.exons6.CM032085.1.Puntigrus_tetrazona";
CM032085.1	exonerate:protein2genome:local	exon	5371622	5371849	.	+	.	gene_id "LOCXPOlfC4.429.HIT1"; transcript_id "LOCXPOlfC4.429.HIT1.transcript"; gene_name "LOCXPOlfC4.429.HIT1.OlfC.2R.849.ANF_receptor.exons6.CM032085.1.Puntigrus_tetrazona";
CM032085.1	exonerate:protein2genome:local	exon	5371933	5372056	.	+	.	gene_id "LOCXPOlfC4.429.HIT1"; transcript_id "LOCXPOlfC4.429.HIT1.transcript"; gene_name "LOCXPOlfC4.429.HIT1.OlfC.2R.849.ANF_receptor.exons6.CM032085.1.Puntigrus_tetrazona";
CM032085.1	exonerate:protein2genome:local	exon	5372236	5373128	.	+	.	gene_id "LOCXPOlfC4.429.HIT1"; transcript_id "LOCXPOlfC4.429.HIT1.transcript"; gene_name "LOCXPOlfC4.429.HIT1.OlfC.2R.849.ANF_receptor.exons6.CM032085.1.Puntigrus_tetrazona";
CM032085.1	exonerate:protein2genome:local	exon	5385095	5385315	.	+	.	gene_id "LOCXPOlfC5.433.HIT1"; transcript_id "LOCXPOlfC5.433.HIT1.transcript"; gene_name "LOCXPOlfC5.433.HIT1.OlfC.2R.847.ANF_receptor.exons6.CM032085.1.Puntigrus_tetrazona";
CM032085.1	exonerate:protein2genome:local	exon	5385411	5385699	.	+	.	gene_id "LOCXPOlfC5.433.HIT1"; transcript_id "LOCXPOlfC5.433.HIT1.transcript"; gene_name "LOCXPOlfC5.433.HIT1.OlfC.2R.847.ANF_receptor.exons6.CM032085.1.Puntigrus_tetrazona";
CM032085.1	exonerate:protein2genome:local	exon	5385971	5386756	.	+	.	gene_id "LOCXPOlfC5.433.HIT1"; transcript_id "LOCXPOlfC5.433.HIT1.transcript"; gene_name "LOCXPOlfC5.433.HIT1.OlfC.2R.847.ANF_receptor.exons6.CM032085.1.Puntigrus_tetrazona";
CM032085.1	exonerate:protein2genome:local	exon	5386837	5387064	.	+	.	gene_id "LOCXPOlfC5.433.HIT1"; transcript_id "LOCXPOlfC5.433.HIT1.transcript"; gene_name "LOCXPOlfC5.433.HIT1.OlfC.2R.847.ANF_receptor.exons6.CM032085.1.Puntigrus_tetrazona";
CM032085.1	exonerate:protein2genome:local	exon	5387290	5387413	.	+	.	gene_id "LOCXPOlfC5.433.HIT1"; transcript_id "LOCXPOlfC5.433.HIT1.transcript"; gene_name "LOCXPOlfC5.433.HIT1.OlfC.2R.847.ANF_receptor.exons6.CM032085.1.Puntigrus_tetrazona";
CM032085.1	exonerate:protein2genome:local	exon	5388457	5389349	.	+	.	gene_id "LOCXPOlfC5.433.HIT1"; transcript_id "LOCXPOlfC5.433.HIT1.transcript"; gene_name "LOCXPOlfC5.433.HIT1.OlfC.2R.847.ANF_receptor.exons6.CM032085.1.Puntigrus_tetrazona";
CM032085.1	exonerate:protein2genome:local	exon	5406338	5406558	.	+	.	gene_id "LOCXPOlfC6.434.HIT1"; transcript_id "LOCXPOlfC6.434.HIT1.transcript"; gene_name "LOCXPOlfC6.434.HIT1.OlfC.2R.848.ANF_receptor.exons6.CM032085.1.Puntigrus_tetrazona";
CM032085.1	exonerate:protein2genome:local	exon	5406652	5406943	.	+	.	gene_id "LOCXPOlfC6.434.HIT1"; transcript_id "LOCXPOlfC6.434.HIT1.transcript"; gene_name "LOCXPOlfC6.434.HIT1.OlfC.2R.848.ANF_receptor.exons6.CM032085.1.Puntigrus_tetrazona";
CM032085.1	exonerate:protein2genome:local	exon	5407191	5407979	.	+	.	gene_id "LOCXPOlfC6.434.HIT1"; transcript_id "LOCXPOlfC6.434.HIT1.transcript"; gene_name "LOCXPOlfC6.434.HIT1.OlfC.2R.848.ANF_receptor.exons6.CM032085.1.Puntigrus_tetrazona";
CM032085.1	exonerate:protein2genome:local	exon	5408064	5408288	.	+	.	gene_id "LOCXPOlfC6.434.HIT1"; transcript_id "LOCXPOlfC6.434.HIT1.transcript"; gene_name "LOCXPOlfC6.434.HIT1.OlfC.2R.848.ANF_receptor.exons6.CM032085.1.Puntigrus_tetrazona";
CM032085.1	exonerate:protein2genome:local	exon	5408376	5408499	.	+	.	gene_id "LOCXPOlfC6.434.HIT1"; transcript_id "LOCXPOlfC6.434.HIT1.transcript"; gene_name "LOCXPOlfC6.434.HIT1.OlfC.2R.848.ANF_receptor.exons6.CM032085.1.Puntigrus_tetrazona";
CM032085.1	exonerate:protein2genome:local	exon	5408633	5409525	.	+	.	gene_id "LOCXPOlfC6.434.HIT1"; transcript_id "LOCXPOlfC6.434.HIT1.transcript"; gene_name "LOCXPOlfC6.434.HIT1.OlfC.2R.848.ANF_receptor.exons6.CM032085.1.Puntigrus_tetrazona";
CM032085.1	exonerate:protein2genome:local	exon	5412572	5412777	.	+	.	gene_id "LOCXPOlfC7.435.HIT1"; transcript_id "LOCXPOlfC7.435.HIT1.transcript"; gene_name "LOCXPOlfC7.435.HIT1.OlfC.2R.854.ANF_receptor.exons6.CM032085.1.Puntigrus_tetrazona";
CM032085.1	exonerate:protein2genome:local	exon	5412950	5413238	.	+	.	gene_id "LOCXPOlfC7.435.HIT1"; transcript_id "LOCXPOlfC7.435.HIT1.transcript"; gene_name "LOCXPOlfC7.435.HIT1.OlfC.2R.854.ANF_receptor.exons6.CM032085.1.Puntigrus_tetrazona";
CM032085.1	exonerate:protein2genome:local	exon	5413361	5414182	.	+	.	gene_id "LOCXPOlfC7.435.HIT1"; transcript_id "LOCXPOlfC7.435.HIT1.transcript"; gene_name "LOCXPOlfC7.435.HIT1.OlfC.2R.854.ANF_receptor.exons6.CM032085.1.Puntigrus_tetrazona";
CM032085.1	exonerate:protein2genome:local	exon	5414325	5414552	.	+	.	gene_id "LOCXPOlfC7.435.HIT1"; transcript_id "LOCXPOlfC7.435.HIT1.transcript"; gene_name "LOCXPOlfC7.435.HIT1.OlfC.2R.854.ANF_receptor.exons6.CM032085.1.Puntigrus_tetrazona";
CM032085.1	exonerate:protein2genome:local	exon	5414655	5414778	.	+	.	gene_id "LOCXPOlfC7.435.HIT1"; transcript_id "LOCXPOlfC7.435.HIT1.transcript"; gene_name "LOCXPOlfC7.435.HIT1.OlfC.2R.854.ANF_receptor.exons6.CM032085.1.Puntigrus_tetrazona";
CM032085.1	exonerate:protein2genome:local	exon	5414968	5415860	.	+	.	gene_id "LOCXPOlfC7.435.HIT1"; transcript_id "LOCXPOlfC7.435.HIT1.transcript"; gene_name "LOCXPOlfC7.435.HIT1.OlfC.2R.854.ANF_receptor.exons6.CM032085.1.Puntigrus_tetrazona";
CM032085.1	exonerate:protein2genome:local	exon	5418484	5418689	.	+	.	gene_id "LOCXPOlfC8.437.HIT1"; transcript_id "LOCXPOlfC8.437.HIT1.transcript"; gene_name "LOCXPOlfC8.437.HIT1.OlfC.2R.856.ANF_receptor.exons6.CM032085.1.Puntigrus_tetrazona";
CM032085.1	exonerate:protein2genome:local	exon	5418838	5419123	.	+	.	gene_id "LOCXPOlfC8.437.HIT1"; transcript_id "LOCXPOlfC8.437.HIT1.transcript"; gene_name "LOCXPOlfC8.437.HIT1.OlfC.2R.856.ANF_receptor.exons6.CM032085.1.Puntigrus_tetrazona";
CM032085.1	exonerate:protein2genome:local	exon	5419272	5420084	.	+	.	gene_id "LOCXPOlfC8.437.HIT1"; transcript_id "LOCXPOlfC8.437.HIT1.transcript"; gene_name "LOCXPOlfC8.437.HIT1.OlfC.2R.856.ANF_receptor.exons6.CM032085.1.Puntigrus_tetrazona";
CM032085.1	exonerate:protein2genome:local	exon	5420178	5420408	.	+	.	gene_id "LOCXPOlfC8.437.HIT1"; transcript_id "LOCXPOlfC8.437.HIT1.transcript"; gene_name "LOCXPOlfC8.437.HIT1.OlfC.2R.856.ANF_receptor.exons6.CM032085.1.Puntigrus_tetrazona";
CM032085.1	exonerate:protein2genome:local	exon	5420548	5420671	.	+	.	gene_id "LOCXPOlfC8.437.HIT1"; transcript_id "LOCXPOlfC8.437.HIT1.transcript"; gene_name "LOCXPOlfC8.437.HIT1.OlfC.2R.856.ANF_receptor.exons6.CM032085.1.Puntigrus_tetrazona";
CM032085.1	exonerate:protein2genome:local	exon	5420803	5421710	.	+	.	gene_id "LOCXPOlfC8.437.HIT1"; transcript_id "LOCXPOlfC8.437.HIT1.transcript"; gene_name "LOCXPOlfC8.437.HIT1.OlfC.2R.856.ANF_receptor.exons6.CM032085.1.Puntigrus_tetrazona";
CM032085.1	exonerate:protein2genome:local	exon	5425666	5425880	.	+	.	gene_id "LOCXPOlfC9.442.HIT1"; transcript_id "LOCXPOlfC9.442.HIT1.transcript"; gene_name "LOCXPOlfC9.442.HIT1.OlfC.2R.848.ANF_receptor.exons6.CM032085.1.Puntigrus_tetrazona";
CM032085.1	exonerate:protein2genome:local	exon	5425971	5426262	.	+	.	gene_id "LOCXPOlfC9.442.HIT1"; transcript_id "LOCXPOlfC9.442.HIT1.transcript"; gene_name "LOCXPOlfC9.442.HIT1.OlfC.2R.848.ANF_receptor.exons6.CM032085.1.Puntigrus_tetrazona";
CM032085.1	exonerate:protein2genome:local	exon	5426434	5427225	.	+	.	gene_id "LOCXPOlfC9.442.HIT1"; transcript_id "LOCXPOlfC9.442.HIT1.transcript"; gene_name "LOCXPOlfC9.442.HIT1.OlfC.2R.848.ANF_receptor.exons6.CM032085.1.Puntigrus_tetrazona";
CM032085.1	exonerate:protein2genome:local	exon	5427429	5427656	.	+	.	gene_id "LOCXPOlfC9.442.HIT1"; transcript_id "LOCXPOlfC9.442.HIT1.transcript"; gene_name "LOCXPOlfC9.442.HIT1.OlfC.2R.848.ANF_receptor.exons6.CM032085.1.Puntigrus_tetrazona";
CM032085.1	exonerate:protein2genome:local	exon	5427749	5427872	.	+	.	gene_id "LOCXPOlfC9.442.HIT1"; transcript_id "LOCXPOlfC9.442.HIT1.transcript"; gene_name "LOCXPOlfC9.442.HIT1.OlfC.2R.848.ANF_receptor.exons6.CM032085.1.Puntigrus_tetrazona";
CM032085.1	exonerate:protein2genome:local	exon	5428069	5428961	.	+	.	gene_id "LOCXPOlfC9.442.HIT1"; transcript_id "LOCXPOlfC9.442.HIT1.transcript"; gene_name "LOCXPOlfC9.442.HIT1.OlfC.2R.848.ANF_receptor.exons6.CM032085.1.Puntigrus_tetrazona";
CM032085.1	exonerate:protein2genome:local	exon	5433308	5433334	.	+	.	gene_id "LOCXPOlfC10.445.HIT1"; transcript_id "LOCXPOlfC10.445.HIT1.transcript"; gene_name "LOCXPOlfC10.445.HIT1.OlfC.2R.867.ANF_receptor.exons7.CM032085.1.Puntigrus_tetrazona";
CM032085.1	exonerate:protein2genome:local	exon	5434844	5435094	.	+	.	gene_id "LOCXPOlfC10.445.HIT1"; transcript_id "LOCXPOlfC10.445.HIT1.transcript"; gene_name "LOCXPOlfC10.445.HIT1.OlfC.2R.867.ANF_receptor.exons7.CM032085.1.Puntigrus_tetrazona";
CM032085.1	exonerate:protein2genome:local	exon	5435188	5435479	.	+	.	gene_id "LOCXPOlfC10.445.HIT1"; transcript_id "LOCXPOlfC10.445.HIT1.transcript"; gene_name "LOCXPOlfC10.445.HIT1.OlfC.2R.867.ANF_receptor.exons7.CM032085.1.Puntigrus_tetrazona";
CM032085.1	exonerate:protein2genome:local	exon	5435681	5436469	.	+	.	gene_id "LOCXPOlfC10.445.HIT1"; transcript_id "LOCXPOlfC10.445.HIT1.transcript"; gene_name "LOCXPOlfC10.445.HIT1.OlfC.2R.867.ANF_receptor.exons7.CM032085.1.Puntigrus_tetrazona";
CM032085.1	exonerate:protein2genome:local	exon	5436544	5436771	.	+	.	gene_id "LOCXPOlfC10.445.HIT1"; transcript_id "LOCXPOlfC10.445.HIT1.transcript"; gene_name "LOCXPOlfC10.445.HIT1.OlfC.2R.867.ANF_receptor.exons7.CM032085.1.Puntigrus_tetrazona";
CM032085.1	exonerate:protein2genome:local	exon	5436917	5437037	.	+	.	gene_id "LOCXPOlfC10.445.HIT1"; transcript_id "LOCXPOlfC10.445.HIT1.transcript"; gene_name "LOCXPOlfC10.445.HIT1.OlfC.2R.867.ANF_receptor.exons7.CM032085.1.Puntigrus_tetrazona";
CM032085.1	exonerate:protein2genome:local	exon	5437187	5438079	.	+	.	gene_id "LOCXPOlfC10.445.HIT1"; transcript_id "LOCXPOlfC10.445.HIT1.transcript"; gene_name "LOCXPOlfC10.445.HIT1.OlfC.2R.867.ANF_receptor.exons7.CM032085.1.Puntigrus_tetrazona";
CM032085.1	exonerate:protein2genome:local	exon	5450373	5450593	.	+	.	gene_id "LOCXPOlfC11.458.HIT1"; transcript_id "LOCXPOlfC11.458.HIT1.transcript"; gene_name "LOCXPOlfC11.458.HIT1.OlfC.2R.846.ANF_receptor.exons6.CM032085.1.Puntigrus_tetrazona";
CM032085.1	exonerate:protein2genome:local	exon	5450722	5451010	.	+	.	gene_id "LOCXPOlfC11.458.HIT1"; transcript_id "LOCXPOlfC11.458.HIT1.transcript"; gene_name "LOCXPOlfC11.458.HIT1.OlfC.2R.846.ANF_receptor.exons6.CM032085.1.Puntigrus_tetrazona";
CM032085.1	exonerate:protein2genome:local	exon	5451195	5451974	.	+	.	gene_id "LOCXPOlfC11.458.HIT1"; transcript_id "LOCXPOlfC11.458.HIT1.transcript"; gene_name "LOCXPOlfC11.458.HIT1.OlfC.2R.846.ANF_receptor.exons6.CM032085.1.Puntigrus_tetrazona";
CM032085.1	exonerate:protein2genome:local	exon	5452246	5452473	.	+	.	gene_id "LOCXPOlfC11.458.HIT1"; transcript_id "LOCXPOlfC11.458.HIT1.transcript"; gene_name "LOCXPOlfC11.458.HIT1.OlfC.2R.846.ANF_receptor.exons6.CM032085.1.Puntigrus_tetrazona";
CM032085.1	exonerate:protein2genome:local	exon	5452593	5452716	.	+	.	gene_id "LOCXPOlfC11.458.HIT1"; transcript_id "LOCXPOlfC11.458.HIT1.transcript"; gene_name "LOCXPOlfC11.458.HIT1.OlfC.2R.846.ANF_receptor.exons6.CM032085.1.Puntigrus_tetrazona";
CM032085.1	exonerate:protein2genome:local	exon	5452841	5453736	.	+	.	gene_id "LOCXPOlfC11.458.HIT1"; transcript_id "LOCXPOlfC11.458.HIT1.transcript"; gene_name "LOCXPOlfC11.458.HIT1.OlfC.2R.846.ANF_receptor.exons6.CM032085.1.Puntigrus_tetrazona";
CM032085.1	exonerate:protein2genome:local	exon	5457833	5458053	.	+	.	gene_id "LOCXPOlfC12.461.HIT1"; transcript_id "LOCXPOlfC12.461.HIT1.transcript"; gene_name "LOCXPOlfC12.461.HIT1.OlfC.2R.852.ANF_receptor.exons6.CM032085.1.Puntigrus_tetrazona";
CM032085.1	exonerate:protein2genome:local	exon	5458140	5458431	.	+	.	gene_id "LOCXPOlfC12.461.HIT1"; transcript_id "LOCXPOlfC12.461.HIT1.transcript"; gene_name "LOCXPOlfC12.461.HIT1.OlfC.2R.852.ANF_receptor.exons6.CM032085.1.Puntigrus_tetrazona";
CM032085.1	exonerate:protein2genome:local	exon	5458857	5459645	.	+	.	gene_id "LOCXPOlfC12.461.HIT1"; transcript_id "LOCXPOlfC12.461.HIT1.transcript"; gene_name "LOCXPOlfC12.461.HIT1.OlfC.2R.852.ANF_receptor.exons6.CM032085.1.Puntigrus_tetrazona";
CM032085.1	exonerate:protein2genome:local	exon	5459716	5459949	.	+	.	gene_id "LOCXPOlfC12.461.HIT1"; transcript_id "LOCXPOlfC12.461.HIT1.transcript"; gene_name "LOCXPOlfC12.461.HIT1.OlfC.2R.852.ANF_receptor.exons6.CM032085.1.Puntigrus_tetrazona";
CM032085.1	exonerate:protein2genome:local	exon	5460070	5460193	.	+	.	gene_id "LOCXPOlfC12.461.HIT1"; transcript_id "LOCXPOlfC12.461.HIT1.transcript"; gene_name "LOCXPOlfC12.461.HIT1.OlfC.2R.852.ANF_receptor.exons6.CM032085.1.Puntigrus_tetrazona";
CM032085.1	exonerate:protein2genome:local	exon	5460336	5461231	.	+	.	gene_id "LOCXPOlfC12.461.HIT1"; transcript_id "LOCXPOlfC12.461.HIT1.transcript"; gene_name "LOCXPOlfC12.461.HIT1.OlfC.2R.852.ANF_receptor.exons6.CM032085.1.Puntigrus_tetrazona";
CM032085.1	exonerate:protein2genome:local	exon	5473233	5473453	.	+	.	gene_id "LOCXPOlfC13.465.HIT1"; transcript_id "LOCXPOlfC13.465.HIT1.transcript"; gene_name "LOCXPOlfC13.465.HIT1.OlfC.2R.848.ANF_receptor.exons6.CM032085.1.Puntigrus_tetrazona";
CM032085.1	exonerate:protein2genome:local	exon	5473612	5473903	.	+	.	gene_id "LOCXPOlfC13.465.HIT1"; transcript_id "LOCXPOlfC13.465.HIT1.transcript"; gene_name "LOCXPOlfC13.465.HIT1.OlfC.2R.848.ANF_receptor.exons6.CM032085.1.Puntigrus_tetrazona";
CM032085.1	exonerate:protein2genome:local	exon	5474121	5474909	.	+	.	gene_id "LOCXPOlfC13.465.HIT1"; transcript_id "LOCXPOlfC13.465.HIT1.transcript"; gene_name "LOCXPOlfC13.465.HIT1.OlfC.2R.848.ANF_receptor.exons6.CM032085.1.Puntigrus_tetrazona";
CM032085.1	exonerate:protein2genome:local	exon	5474980	5475204	.	+	.	gene_id "LOCXPOlfC13.465.HIT1"; transcript_id "LOCXPOlfC13.465.HIT1.transcript"; gene_name "LOCXPOlfC13.465.HIT1.OlfC.2R.848.ANF_receptor.exons6.CM032085.1.Puntigrus_tetrazona";
CM032085.1	exonerate:protein2genome:local	exon	5475404	5475527	.	+	.	gene_id "LOCXPOlfC13.465.HIT1"; transcript_id "LOCXPOlfC13.465.HIT1.transcript"; gene_name "LOCXPOlfC13.465.HIT1.OlfC.2R.848.ANF_receptor.exons6.CM032085.1.Puntigrus_tetrazona";
CM032085.1	exonerate:protein2genome:local	exon	5475658	5476550	.	+	.	gene_id "LOCXPOlfC13.465.HIT1"; transcript_id "LOCXPOlfC13.465.HIT1.transcript"; gene_name "LOCXPOlfC13.465.HIT1.OlfC.2R.848.ANF_receptor.exons6.CM032085.1.Puntigrus_tetrazona";
CM032085.1	exonerate:protein2genome:local	exon	5479488	5480383	.	-	.	gene_id "LOCXPOlfC14.471.HIT1"; transcript_id "LOCXPOlfC14.471.HIT1.transcript"; gene_name "LOCXPOlfC14.471.HIT1.OlfC.2R.860.ANF_receptor.exons6.CM032085.1.Puntigrus_tetrazona";
CM032085.1	exonerate:protein2genome:local	exon	5480454	5480577	.	-	.	gene_id "LOCXPOlfC14.471.HIT1"; transcript_id "LOCXPOlfC14.471.HIT1.transcript"; gene_name "LOCXPOlfC14.471.HIT1.OlfC.2R.860.ANF_receptor.exons6.CM032085.1.Puntigrus_tetrazona";
CM032085.1	exonerate:protein2genome:local	exon	5480729	5480956	.	-	.	gene_id "LOCXPOlfC14.471.HIT1"; transcript_id "LOCXPOlfC14.471.HIT1.transcript"; gene_name "LOCXPOlfC14.471.HIT1.OlfC.2R.860.ANF_receptor.exons6.CM032085.1.Puntigrus_tetrazona";
CM032085.1	exonerate:protein2genome:local	exon	5481115	5481933	.	-	.	gene_id "LOCXPOlfC14.471.HIT1"; transcript_id "LOCXPOlfC14.471.HIT1.transcript"; gene_name "LOCXPOlfC14.471.HIT1.OlfC.2R.860.ANF_receptor.exons6.CM032085.1.Puntigrus_tetrazona";
CM032085.1	exonerate:protein2genome:local	exon	5482073	5482364	.	-	.	gene_id "LOCXPOlfC14.471.HIT1"; transcript_id "LOCXPOlfC14.471.HIT1.transcript"; gene_name "LOCXPOlfC14.471.HIT1.OlfC.2R.860.ANF_receptor.exons6.CM032085.1.Puntigrus_tetrazona";
CM032085.1	exonerate:protein2genome:local	exon	5482581	5482801	.	-	.	gene_id "LOCXPOlfC14.471.HIT1"; transcript_id "LOCXPOlfC14.471.HIT1.transcript"; gene_name "LOCXPOlfC14.471.HIT1.OlfC.2R.860.ANF_receptor.exons6.CM032085.1.Puntigrus_tetrazona";
CM032085.1	exonerate:protein2genome:local	exon	5492237	5492457	.	+	.	gene_id "LOCXPOlfC15.475.HIT1"; transcript_id "LOCXPOlfC15.475.HIT1.transcript"; gene_name "LOCXPOlfC15.475.HIT1.OlfC.2R.851.ANF_receptor.exons6.CM032085.1.Puntigrus_tetrazona";
CM032085.1	exonerate:protein2genome:local	exon	5492561	5492852	.	+	.	gene_id "LOCXPOlfC15.475.HIT1"; transcript_id "LOCXPOlfC15.475.HIT1.transcript"; gene_name "LOCXPOlfC15.475.HIT1.OlfC.2R.851.ANF_receptor.exons6.CM032085.1.Puntigrus_tetrazona";
CM032085.1	exonerate:protein2genome:local	exon	5493057	5493845	.	+	.	gene_id "LOCXPOlfC15.475.HIT1"; transcript_id "LOCXPOlfC15.475.HIT1.transcript"; gene_name "LOCXPOlfC15.475.HIT1.OlfC.2R.851.ANF_receptor.exons6.CM032085.1.Puntigrus_tetrazona";
CM032085.1	exonerate:protein2genome:local	exon	5493919	5494146	.	+	.	gene_id "LOCXPOlfC15.475.HIT1"; transcript_id "LOCXPOlfC15.475.HIT1.transcript"; gene_name "LOCXPOlfC15.475.HIT1.OlfC.2R.851.ANF_receptor.exons6.CM032085.1.Puntigrus_tetrazona";
CM032085.1	exonerate:protein2genome:local	exon	5494297	5494420	.	+	.	gene_id "LOCXPOlfC15.475.HIT1"; transcript_id "LOCXPOlfC15.475.HIT1.transcript"; gene_name "LOCXPOlfC15.475.HIT1.OlfC.2R.851.ANF_receptor.exons6.CM032085.1.Puntigrus_tetrazona";
CM032085.1	exonerate:protein2genome:local	exon	5494522	5495420	.	+	.	gene_id "LOCXPOlfC15.475.HIT1"; transcript_id "LOCXPOlfC15.475.HIT1.transcript"; gene_name "LOCXPOlfC15.475.HIT1.OlfC.2R.851.ANF_receptor.exons6.CM032085.1.Puntigrus_tetrazona";
CM032085.1	exonerate:protein2genome:local	exon	5503770	5503990	.	+	.	gene_id "LOCXPOlfC16.479.HIT1"; transcript_id "LOCXPOlfC16.479.HIT1.transcript"; gene_name "LOCXPOlfC16.479.HIT1.OlfC.2R.850.ANF_receptor.exons6.CM032085.1.Puntigrus_tetrazona";
CM032085.1	exonerate:protein2genome:local	exon	5504079	5504373	.	+	.	gene_id "LOCXPOlfC16.479.HIT1"; transcript_id "LOCXPOlfC16.479.HIT1.transcript"; gene_name "LOCXPOlfC16.479.HIT1.OlfC.2R.850.ANF_receptor.exons6.CM032085.1.Puntigrus_tetrazona";
CM032085.1	exonerate:protein2genome:local	exon	5504528	5505313	.	+	.	gene_id "LOCXPOlfC16.479.HIT1"; transcript_id "LOCXPOlfC16.479.HIT1.transcript"; gene_name "LOCXPOlfC16.479.HIT1.OlfC.2R.850.ANF_receptor.exons6.CM032085.1.Puntigrus_tetrazona";
CM032085.1	exonerate:protein2genome:local	exon	5505384	5505611	.	+	.	gene_id "LOCXPOlfC16.479.HIT1"; transcript_id "LOCXPOlfC16.479.HIT1.transcript"; gene_name "LOCXPOlfC16.479.HIT1.OlfC.2R.850.ANF_receptor.exons6.CM032085.1.Puntigrus_tetrazona";
CM032085.1	exonerate:protein2genome:local	exon	5505763	5505886	.	+	.	gene_id "LOCXPOlfC16.479.HIT1"; transcript_id "LOCXPOlfC16.479.HIT1.transcript"; gene_name "LOCXPOlfC16.479.HIT1.OlfC.2R.850.ANF_receptor.exons6.CM032085.1.Puntigrus_tetrazona";
CM032085.1	exonerate:protein2genome:local	exon	5505965	5506860	.	+	.	gene_id "LOCXPOlfC16.479.HIT1"; transcript_id "LOCXPOlfC16.479.HIT1.transcript"; gene_name "LOCXPOlfC16.479.HIT1.OlfC.2R.850.ANF_receptor.exons6.CM032085.1.Puntigrus_tetrazona";
CM032085.1	exonerate:protein2genome:local	exon	5509680	5510575	.	-	.	gene_id "LOCXPOlfC17.482.HIT1"; transcript_id "LOCXPOlfC17.482.HIT1.transcript"; gene_name "LOCXPOlfC17.482.HIT1.OlfC.2R.847.ANF_receptor.exons6.CM032085.1.Puntigrus_tetrazona";
CM032085.1	exonerate:protein2genome:local	exon	5510682	5510805	.	-	.	gene_id "LOCXPOlfC17.482.HIT1"; transcript_id "LOCXPOlfC17.482.HIT1.transcript"; gene_name "LOCXPOlfC17.482.HIT1.OlfC.2R.847.ANF_receptor.exons6.CM032085.1.Puntigrus_tetrazona";
CM032085.1	exonerate:protein2genome:local	exon	5511020	5511247	.	-	.	gene_id "LOCXPOlfC17.482.HIT1"; transcript_id "LOCXPOlfC17.482.HIT1.transcript"; gene_name "LOCXPOlfC17.482.HIT1.OlfC.2R.847.ANF_receptor.exons6.CM032085.1.Puntigrus_tetrazona";
CM032085.1	exonerate:protein2genome:local	exon	5511437	5512225	.	-	.	gene_id "LOCXPOlfC17.482.HIT1"; transcript_id "LOCXPOlfC17.482.HIT1.transcript"; gene_name "LOCXPOlfC17.482.HIT1.OlfC.2R.847.ANF_receptor.exons6.CM032085.1.Puntigrus_tetrazona";
CM032085.1	exonerate:protein2genome:local	exon	5512519	5512810	.	-	.	gene_id "LOCXPOlfC17.482.HIT1"; transcript_id "LOCXPOlfC17.482.HIT1.transcript"; gene_name "LOCXPOlfC17.482.HIT1.OlfC.2R.847.ANF_receptor.exons6.CM032085.1.Puntigrus_tetrazona";
CM032085.1	exonerate:protein2genome:local	exon	5513178	5513389	.	-	.	gene_id "LOCXPOlfC17.482.HIT1"; transcript_id "LOCXPOlfC17.482.HIT1.transcript"; gene_name "LOCXPOlfC17.482.HIT1.OlfC.2R.847.ANF_receptor.exons6.CM032085.1.Puntigrus_tetrazona";
CM032085.1	exonerate:protein2genome:local	exon	5519020	5519915	.	-	.	gene_id "LOCXPOlfC18.486.HIT1"; transcript_id "LOCXPOlfC18.486.HIT1.transcript"; gene_name "LOCXPOlfC18.486.HIT1.OlfC.2R.848.ANF_receptor.exons6.CM032085.1.Puntigrus_tetrazona";
CM032085.1	exonerate:protein2genome:local	exon	5520006	5520129	.	-	.	gene_id "LOCXPOlfC18.486.HIT1"; transcript_id "LOCXPOlfC18.486.HIT1.transcript"; gene_name "LOCXPOlfC18.486.HIT1.OlfC.2R.848.ANF_receptor.exons6.CM032085.1.Puntigrus_tetrazona";
CM032085.1	exonerate:protein2genome:local	exon	5520264	5520491	.	-	.	gene_id "LOCXPOlfC18.486.HIT1"; transcript_id "LOCXPOlfC18.486.HIT1.transcript"; gene_name "LOCXPOlfC18.486.HIT1.OlfC.2R.848.ANF_receptor.exons6.CM032085.1.Puntigrus_tetrazona";
CM032085.1	exonerate:protein2genome:local	exon	5520567	5521349	.	-	.	gene_id "LOCXPOlfC18.486.HIT1"; transcript_id "LOCXPOlfC18.486.HIT1.transcript"; gene_name "LOCXPOlfC18.486.HIT1.OlfC.2R.848.ANF_receptor.exons6.CM032085.1.Puntigrus_tetrazona";
CM032085.1	exonerate:protein2genome:local	exon	5521689	5521980	.	-	.	gene_id "LOCXPOlfC18.486.HIT1"; transcript_id "LOCXPOlfC18.486.HIT1.transcript"; gene_name "LOCXPOlfC18.486.HIT1.OlfC.2R.848.ANF_receptor.exons6.CM032085.1.Puntigrus_tetrazona";
CM032085.1	exonerate:protein2genome:local	exon	5522410	5522630	.	-	.	gene_id "LOCXPOlfC18.486.HIT1"; transcript_id "LOCXPOlfC18.486.HIT1.transcript"; gene_name "LOCXPOlfC18.486.HIT1.OlfC.2R.848.ANF_receptor.exons6.CM032085.1.Puntigrus_tetrazona";
CM032085.1	exonerate:protein2genome:local	exon	5528283	5528497	.	+	.	gene_id "LOCXPOlfC19.489.HIT1"; transcript_id "LOCXPOlfC19.489.HIT1.transcript"; gene_name "LOCXPOlfC19.489.HIT1.OlfC.2R.852.ANF_receptor.exons6.CM032085.1.Puntigrus_tetrazona";
CM032085.1	exonerate:protein2genome:local	exon	5528623	5528914	.	+	.	gene_id "LOCXPOlfC19.489.HIT1"; transcript_id "LOCXPOlfC19.489.HIT1.transcript"; gene_name "LOCXPOlfC19.489.HIT1.OlfC.2R.852.ANF_receptor.exons6.CM032085.1.Puntigrus_tetrazona";
CM032085.1	exonerate:protein2genome:local	exon	5529064	5529855	.	+	.	gene_id "LOCXPOlfC19.489.HIT1"; transcript_id "LOCXPOlfC19.489.HIT1.transcript"; gene_name "LOCXPOlfC19.489.HIT1.OlfC.2R.852.ANF_receptor.exons6.CM032085.1.Puntigrus_tetrazona";
CM032085.1	exonerate:protein2genome:local	exon	5529946	5530173	.	+	.	gene_id "LOCXPOlfC19.489.HIT1"; transcript_id "LOCXPOlfC19.489.HIT1.transcript"; gene_name "LOCXPOlfC19.489.HIT1.OlfC.2R.852.ANF_receptor.exons6.CM032085.1.Puntigrus_tetrazona";
CM032085.1	exonerate:protein2genome:local	exon	5530360	5530483	.	+	.	gene_id "LOCXPOlfC19.489.HIT1"; transcript_id "LOCXPOlfC19.489.HIT1.transcript"; gene_name "LOCXPOlfC19.489.HIT1.OlfC.2R.852.ANF_receptor.exons6.CM032085.1.Puntigrus_tetrazona";
CM032085.1	exonerate:protein2genome:local	exon	5530610	5531514	.	+	.	gene_id "LOCXPOlfC19.489.HIT1"; transcript_id "LOCXPOlfC19.489.HIT1.transcript"; gene_name "LOCXPOlfC19.489.HIT1.OlfC.2R.852.ANF_receptor.exons6.CM032085.1.Puntigrus_tetrazona";
CM032085.1	exonerate:protein2genome:local	exon	5533787	5533974	.	+	.	gene_id "LOCXPOlfC7.491.HIT1"; transcript_id "LOCXPOlfC7.491.HIT1.transcript"; gene_name "LOCXPOlfC7.491.HIT1.OlfC.2R.843.ANF_receptor.exons6.CM032085.1.Puntigrus_tetrazona";
CM032085.1	exonerate:protein2genome:local	exon	5534093	5534381	.	+	.	gene_id "LOCXPOlfC7.491.HIT1"; transcript_id "LOCXPOlfC7.491.HIT1.transcript"; gene_name "LOCXPOlfC7.491.HIT1.OlfC.2R.843.ANF_receptor.exons6.CM032085.1.Puntigrus_tetrazona";
CM032085.1	exonerate:protein2genome:local	exon	5534561	5535367	.	+	.	gene_id "LOCXPOlfC7.491.HIT1"; transcript_id "LOCXPOlfC7.491.HIT1.transcript"; gene_name "LOCXPOlfC7.491.HIT1.OlfC.2R.843.ANF_receptor.exons6.CM032085.1.Puntigrus_tetrazona";
CM032085.1	exonerate:protein2genome:local	exon	5535454	5535681	.	+	.	gene_id "LOCXPOlfC7.491.HIT1"; transcript_id "LOCXPOlfC7.491.HIT1.transcript"; gene_name "LOCXPOlfC7.491.HIT1.OlfC.2R.843.ANF_receptor.exons6.CM032085.1.Puntigrus_tetrazona";
CM032085.1	exonerate:protein2genome:local	exon	5535960	5536083	.	+	.	gene_id "LOCXPOlfC7.491.HIT1"; transcript_id "LOCXPOlfC7.491.HIT1.transcript"; gene_name "LOCXPOlfC7.491.HIT1.OlfC.2R.843.ANF_receptor.exons6.CM032085.1.Puntigrus_tetrazona";
CM032085.1	exonerate:protein2genome:local	exon	5536231	5537123	.	+	.	gene_id "LOCXPOlfC7.491.HIT1"; transcript_id "LOCXPOlfC7.491.HIT1.transcript"; gene_name "LOCXPOlfC7.491.HIT1.OlfC.2R.843.ANF_receptor.exons6.CM032085.1.Puntigrus_tetrazona";
CM032085.1	exonerate:protein2genome:local	exon	5538835	5539034	.	+	.	gene_id "LOCXPOlfC20.495.HIT1"; transcript_id "LOCXPOlfC20.495.HIT1.transcript"; gene_name "LOCXPOlfC20.495.HIT1.OlfC.2R.838.ANF_receptor.exons6.CM032085.1.Puntigrus_tetrazona";
CM032085.1	exonerate:protein2genome:local	exon	5539113	5539398	.	+	.	gene_id "LOCXPOlfC20.495.HIT1"; transcript_id "LOCXPOlfC20.495.HIT1.transcript"; gene_name "LOCXPOlfC20.495.HIT1.OlfC.2R.838.ANF_receptor.exons6.CM032085.1.Puntigrus_tetrazona";
CM032085.1	exonerate:protein2genome:local	exon	5539533	5540315	.	+	.	gene_id "LOCXPOlfC20.495.HIT1"; transcript_id "LOCXPOlfC20.495.HIT1.transcript"; gene_name "LOCXPOlfC20.495.HIT1.OlfC.2R.838.ANF_receptor.exons6.CM032085.1.Puntigrus_tetrazona";
CM032085.1	exonerate:protein2genome:local	exon	5540435	5540662	.	+	.	gene_id "LOCXPOlfC20.495.HIT1"; transcript_id "LOCXPOlfC20.495.HIT1.transcript"; gene_name "LOCXPOlfC20.495.HIT1.OlfC.2R.838.ANF_receptor.exons6.CM032085.1.Puntigrus_tetrazona";
CM032085.1	exonerate:protein2genome:local	exon	5540776	5540899	.	+	.	gene_id "LOCXPOlfC20.495.HIT1"; transcript_id "LOCXPOlfC20.495.HIT1.transcript"; gene_name "LOCXPOlfC20.495.HIT1.OlfC.2R.838.ANF_receptor.exons6.CM032085.1.Puntigrus_tetrazona";
CM032085.1	exonerate:protein2genome:local	exon	5540991	5541883	.	+	.	gene_id "LOCXPOlfC20.495.HIT1"; transcript_id "LOCXPOlfC20.495.HIT1.transcript"; gene_name "LOCXPOlfC20.495.HIT1.OlfC.2R.838.ANF_receptor.exons6.CM032085.1.Puntigrus_tetrazona";
CM032085.1	exonerate:protein2genome:local	exon	5542929	5543131	.	+	.	gene_id "LOCXPOlfC8.501.HIT1"; transcript_id "LOCXPOlfC8.501.HIT1.transcript"; gene_name "LOCXPOlfC8.501.HIT1.OlfC.2R.843.ANF_receptor.exons6.CM032085.1.Puntigrus_tetrazona";
CM032085.1	exonerate:protein2genome:local	exon	5543271	5543559	.	+	.	gene_id "LOCXPOlfC8.501.HIT1"; transcript_id "LOCXPOlfC8.501.HIT1.transcript"; gene_name "LOCXPOlfC8.501.HIT1.OlfC.2R.843.ANF_receptor.exons6.CM032085.1.Puntigrus_tetrazona";
CM032085.1	exonerate:protein2genome:local	exon	5543752	5544558	.	+	.	gene_id "LOCXPOlfC8.501.HIT1"; transcript_id "LOCXPOlfC8.501.HIT1.transcript"; gene_name "LOCXPOlfC8.501.HIT1.OlfC.2R.843.ANF_receptor.exons6.CM032085.1.Puntigrus_tetrazona";
CM032085.1	exonerate:protein2genome:local	exon	5544767	5544994	.	+	.	gene_id "LOCXPOlfC8.501.HIT1"; transcript_id "LOCXPOlfC8.501.HIT1.transcript"; gene_name "LOCXPOlfC8.501.HIT1.OlfC.2R.843.ANF_receptor.exons6.CM032085.1.Puntigrus_tetrazona";
CM032085.1	exonerate:protein2genome:local	exon	5545170	5545293	.	+	.	gene_id "LOCXPOlfC8.501.HIT1"; transcript_id "LOCXPOlfC8.501.HIT1.transcript"; gene_name "LOCXPOlfC8.501.HIT1.OlfC.2R.843.ANF_receptor.exons6.CM032085.1.Puntigrus_tetrazona";
CM032085.1	exonerate:protein2genome:local	exon	5545517	5546394	.	+	.	gene_id "LOCXPOlfC8.501.HIT1"; transcript_id "LOCXPOlfC8.501.HIT1.transcript"; gene_name "LOCXPOlfC8.501.HIT1.OlfC.2R.843.ANF_receptor.exons6.CM032085.1.Puntigrus_tetrazona";
CM032085.1	exonerate:protein2genome:local	exon	5557367	5557569	.	+	.	gene_id "LOCXPOlfC21.509.HIT1"; transcript_id "LOCXPOlfC21.509.HIT1.transcript"; gene_name "LOCXPOlfC21.509.HIT1.OlfC.2R.853.ANF_receptor.exons6.CM032085.1.Puntigrus_tetrazona";
CM032085.1	exonerate:protein2genome:local	exon	5557690	5557975	.	+	.	gene_id "LOCXPOlfC21.509.HIT1"; transcript_id "LOCXPOlfC21.509.HIT1.transcript"; gene_name "LOCXPOlfC21.509.HIT1.OlfC.2R.853.ANF_receptor.exons6.CM032085.1.Puntigrus_tetrazona";
CM032085.1	exonerate:protein2genome:local	exon	5558091	5558921	.	+	.	gene_id "LOCXPOlfC21.509.HIT1"; transcript_id "LOCXPOlfC21.509.HIT1.transcript"; gene_name "LOCXPOlfC21.509.HIT1.OlfC.2R.853.ANF_receptor.exons6.CM032085.1.Puntigrus_tetrazona";
CM032085.1	exonerate:protein2genome:local	exon	5559038	5559259	.	+	.	gene_id "LOCXPOlfC21.509.HIT1"; transcript_id "LOCXPOlfC21.509.HIT1.transcript"; gene_name "LOCXPOlfC21.509.HIT1.OlfC.2R.853.ANF_receptor.exons6.CM032085.1.Puntigrus_tetrazona";
CM032085.1	exonerate:protein2genome:local	exon	5559339	5559462	.	+	.	gene_id "LOCXPOlfC21.509.HIT1"; transcript_id "LOCXPOlfC21.509.HIT1.transcript"; gene_name "LOCXPOlfC21.509.HIT1.OlfC.2R.853.ANF_receptor.exons6.CM032085.1.Puntigrus_tetrazona";
CM032085.1	exonerate:protein2genome:local	exon	5559998	5560890	.	+	.	gene_id "LOCXPOlfC21.509.HIT1"; transcript_id "LOCXPOlfC21.509.HIT1.transcript"; gene_name "LOCXPOlfC21.509.HIT1.OlfC.2R.853.ANF_receptor.exons6.CM032085.1.Puntigrus_tetrazona";
CM032085.1	exonerate:protein2genome:local	exon	5562158	5563047	.	-	.	gene_id "LOCXPOlfC22.511.HIT1"; transcript_id "LOCXPOlfC22.511.HIT1.transcript"; gene_name "LOCXPOlfC22.511.HIT1.OlfC.2R.868.ANF_receptor.exons6.CM032085.1.Puntigrus_tetrazona";
CM032085.1	exonerate:protein2genome:local	exon	5563143	5563266	.	-	.	gene_id "LOCXPOlfC22.511.HIT1"; transcript_id "LOCXPOlfC22.511.HIT1.transcript"; gene_name "LOCXPOlfC22.511.HIT1.OlfC.2R.868.ANF_receptor.exons6.CM032085.1.Puntigrus_tetrazona";
CM032085.1	exonerate:protein2genome:local	exon	5563649	5563870	.	-	.	gene_id "LOCXPOlfC22.511.HIT1"; transcript_id "LOCXPOlfC22.511.HIT1.transcript"; gene_name "LOCXPOlfC22.511.HIT1.OlfC.2R.868.ANF_receptor.exons6.CM032085.1.Puntigrus_tetrazona";
CM032085.1	exonerate:protein2genome:local	exon	5563975	5564808	.	-	.	gene_id "LOCXPOlfC22.511.HIT1"; transcript_id "LOCXPOlfC22.511.HIT1.transcript"; gene_name "LOCXPOlfC22.511.HIT1.OlfC.2R.868.ANF_receptor.exons6.CM032085.1.Puntigrus_tetrazona";
CM032085.1	exonerate:protein2genome:local	exon	5565053	5565350	.	-	.	gene_id "LOCXPOlfC22.511.HIT1"; transcript_id "LOCXPOlfC22.511.HIT1.transcript"; gene_name "LOCXPOlfC22.511.HIT1.OlfC.2R.868.ANF_receptor.exons6.CM032085.1.Puntigrus_tetrazona";
CM032085.1	exonerate:protein2genome:local	exon	5565514	5565749	.	-	.	gene_id "LOCXPOlfC22.511.HIT1"; transcript_id "LOCXPOlfC22.511.HIT1.transcript"; gene_name "LOCXPOlfC22.511.HIT1.OlfC.2R.868.ANF_receptor.exons6.CM032085.1.Puntigrus_tetrazona";
CM032085.1	exonerate:protein2genome:local	exon	5567165	5567400	.	+	.	gene_id "LOCXPOlfC22.515.HIT1"; transcript_id "LOCXPOlfC22.515.HIT1.transcript"; gene_name "LOCXPOlfC22.515.HIT1.OlfC.2R.705.ANF_receptor.exons6.CM032085.1.Puntigrus_tetrazona";
CM032085.1	exonerate:protein2genome:local	exon	5567515	5567812	.	+	.	gene_id "LOCXPOlfC22.515.HIT1"; transcript_id "LOCXPOlfC22.515.HIT1.transcript"; gene_name "LOCXPOlfC22.515.HIT1.OlfC.2R.705.ANF_receptor.exons6.CM032085.1.Puntigrus_tetrazona";
CM032085.1	exonerate:protein2genome:local	exon	5567913	5568743	.	+	.	gene_id "LOCXPOlfC22.515.HIT1"; transcript_id "LOCXPOlfC22.515.HIT1.transcript"; gene_name "LOCXPOlfC22.515.HIT1.OlfC.2R.705.ANF_receptor.exons6.CM032085.1.Puntigrus_tetrazona";
CM032085.1	exonerate:protein2genome:local	exon	5568875	5569096	.	+	.	gene_id "LOCXPOlfC22.515.HIT1"; transcript_id "LOCXPOlfC22.515.HIT1.transcript"; gene_name "LOCXPOlfC22.515.HIT1.OlfC.2R.705.ANF_receptor.exons6.CM032085.1.Puntigrus_tetrazona";
CM032085.1	exonerate:protein2genome:local	exon	5571056	5571179	.	+	.	gene_id "LOCXPOlfC22.515.HIT1"; transcript_id "LOCXPOlfC22.515.HIT1.transcript"; gene_name "LOCXPOlfC22.515.HIT1.OlfC.2R.705.ANF_receptor.exons6.CM032085.1.Puntigrus_tetrazona";
CM032085.1	exonerate:protein2genome:local	exon	5571275	5572097	.	+	.	gene_id "LOCXPOlfC22.515.HIT1"; transcript_id "LOCXPOlfC22.515.HIT1.transcript"; gene_name "LOCXPOlfC22.515.HIT1.OlfC.2R.705.ANF_receptor.exons6.CM032085.1.Puntigrus_tetrazona";
CM032085.1	exonerate:protein2genome:local	exon	5574451	5575343	.	-	.	gene_id "LOCXPOlfC23.519.HIT1"; transcript_id "LOCXPOlfC23.519.HIT1.transcript"; gene_name "LOCXPOlfC23.519.HIT1.OlfC.2R.862.ANF_receptor.exons6.CM032085.1.Puntigrus_tetrazona";
CM032085.1	exonerate:protein2genome:local	exon	5575473	5575596	.	-	.	gene_id "LOCXPOlfC23.519.HIT1"; transcript_id "LOCXPOlfC23.519.HIT1.transcript"; gene_name "LOCXPOlfC23.519.HIT1.OlfC.2R.862.ANF_receptor.exons6.CM032085.1.Puntigrus_tetrazona";
CM032085.1	exonerate:protein2genome:local	exon	5575857	5576078	.	-	.	gene_id "LOCXPOlfC23.519.HIT1"; transcript_id "LOCXPOlfC23.519.HIT1.transcript"; gene_name "LOCXPOlfC23.519.HIT1.OlfC.2R.862.ANF_receptor.exons6.CM032085.1.Puntigrus_tetrazona";
CM032085.1	exonerate:protein2genome:local	exon	5576264	5577094	.	-	.	gene_id "LOCXPOlfC23.519.HIT1"; transcript_id "LOCXPOlfC23.519.HIT1.transcript"; gene_name "LOCXPOlfC23.519.HIT1.OlfC.2R.862.ANF_receptor.exons6.CM032085.1.Puntigrus_tetrazona";
CM032085.1	exonerate:protein2genome:local	exon	5577356	5577653	.	-	.	gene_id "LOCXPOlfC23.519.HIT1"; transcript_id "LOCXPOlfC23.519.HIT1.transcript"; gene_name "LOCXPOlfC23.519.HIT1.OlfC.2R.862.ANF_receptor.exons6.CM032085.1.Puntigrus_tetrazona";
CM032085.1	exonerate:protein2genome:local	exon	5577776	5577993	.	-	.	gene_id "LOCXPOlfC23.519.HIT1"; transcript_id "LOCXPOlfC23.519.HIT1.transcript"; gene_name "LOCXPOlfC23.519.HIT1.OlfC.2R.862.ANF_receptor.exons6.CM032085.1.Puntigrus_tetrazona";
CM032085.1	exonerate:protein2genome:local	exon	5601519	5601667	.	+	.	gene_id "LOCXPOlfC43.552.HIT1"; transcript_id "LOCXPOlfC43.552.HIT1.transcript"; gene_name "LOCXPOlfC43.552.HIT1.OlfC.2R.832.ANF_receptor.exons6.CM032085.1.Puntigrus_tetrazona";
CM032085.1	exonerate:protein2genome:local	exon	5601814	5602102	.	+	.	gene_id "LOCXPOlfC43.552.HIT1"; transcript_id "LOCXPOlfC43.552.HIT1.transcript"; gene_name "LOCXPOlfC43.552.HIT1.OlfC.2R.832.ANF_receptor.exons6.CM032085.1.Puntigrus_tetrazona";
CM032085.1	exonerate:protein2genome:local	exon	5602286	5603101	.	+	.	gene_id "LOCXPOlfC43.552.HIT1"; transcript_id "LOCXPOlfC43.552.HIT1.transcript"; gene_name "LOCXPOlfC43.552.HIT1.OlfC.2R.832.ANF_receptor.exons6.CM032085.1.Puntigrus_tetrazona";
CM032085.1	exonerate:protein2genome:local	exon	5603352	5603602	.	+	.	gene_id "LOCXPOlfC43.552.HIT1"; transcript_id "LOCXPOlfC43.552.HIT1.transcript"; gene_name "LOCXPOlfC43.552.HIT1.OlfC.2R.832.ANF_receptor.exons6.CM032085.1.Puntigrus_tetrazona";
CM032085.1	exonerate:protein2genome:local	exon	5603918	5604015	.	+	.	gene_id "LOCXPOlfC43.552.HIT1"; transcript_id "LOCXPOlfC43.552.HIT1.transcript"; gene_name "LOCXPOlfC43.552.HIT1.OlfC.2R.832.ANF_receptor.exons6.CM032085.1.Puntigrus_tetrazona";
CM032085.1	exonerate:protein2genome:local	exon	5604099	5604991	.	+	.	gene_id "LOCXPOlfC43.552.HIT1"; transcript_id "LOCXPOlfC43.552.HIT1.transcript"; gene_name "LOCXPOlfC43.552.HIT1.OlfC.2R.832.ANF_receptor.exons6.CM032085.1.Puntigrus_tetrazona";
CM032085.1	exonerate:protein2genome:local	exon	5607532	5607746	.	+	.	gene_id "LOCXPOlfC24.556.HIT1"; transcript_id "LOCXPOlfC24.556.HIT1.transcript"; gene_name "LOCXPOlfC24.556.HIT1.OlfC.2R.848.ANF_receptor.exons6.CM032085.1.Puntigrus_tetrazona";
CM032085.1	exonerate:protein2genome:local	exon	5607930	5608224	.	+	.	gene_id "LOCXPOlfC24.556.HIT1"; transcript_id "LOCXPOlfC24.556.HIT1.transcript"; gene_name "LOCXPOlfC24.556.HIT1.OlfC.2R.848.ANF_receptor.exons6.CM032085.1.Puntigrus_tetrazona";
CM032085.1	exonerate:protein2genome:local	exon	5608515	5609300	.	+	.	gene_id "LOCXPOlfC24.556.HIT1"; transcript_id "LOCXPOlfC24.556.HIT1.transcript"; gene_name "LOCXPOlfC24.556.HIT1.OlfC.2R.848.ANF_receptor.exons6.CM032085.1.Puntigrus_tetrazona";
CM032085.1	exonerate:protein2genome:local	exon	5609446	5609667	.	+	.	gene_id "LOCXPOlfC24.556.HIT1"; transcript_id "LOCXPOlfC24.556.HIT1.transcript"; gene_name "LOCXPOlfC24.556.HIT1.OlfC.2R.848.ANF_receptor.exons6.CM032085.1.Puntigrus_tetrazona";
CM032085.1	exonerate:protein2genome:local	exon	5609741	5609864	.	+	.	gene_id "LOCXPOlfC24.556.HIT1"; transcript_id "LOCXPOlfC24.556.HIT1.transcript"; gene_name "LOCXPOlfC24.556.HIT1.OlfC.2R.848.ANF_receptor.exons6.CM032085.1.Puntigrus_tetrazona";
CM032085.1	exonerate:protein2genome:local	exon	5609988	5610889	.	+	.	gene_id "LOCXPOlfC24.556.HIT1"; transcript_id "LOCXPOlfC24.556.HIT1.transcript"; gene_name "LOCXPOlfC24.556.HIT1.OlfC.2R.848.ANF_receptor.exons6.CM032085.1.Puntigrus_tetrazona";
CM032085.1	exonerate:protein2genome:local	exon	5619538	5619809	.	+	.	gene_id "LOCXPOlfC25.559.HIT1"; transcript_id "LOCXPOlfC25.559.HIT1.transcript"; gene_name "LOCXPOlfC25.559.HIT1.OlfC.2R.861.ANF_receptor.exons6.CM032085.1.Puntigrus_tetrazona";
CM032085.1	exonerate:protein2genome:local	exon	5619981	5620275	.	+	.	gene_id "LOCXPOlfC25.559.HIT1"; transcript_id "LOCXPOlfC25.559.HIT1.transcript"; gene_name "LOCXPOlfC25.559.HIT1.OlfC.2R.861.ANF_receptor.exons6.CM032085.1.Puntigrus_tetrazona";
CM032085.1	exonerate:protein2genome:local	exon	5620435	5621205	.	+	.	gene_id "LOCXPOlfC25.559.HIT1"; transcript_id "LOCXPOlfC25.559.HIT1.transcript"; gene_name "LOCXPOlfC25.559.HIT1.OlfC.2R.861.ANF_receptor.exons6.CM032085.1.Puntigrus_tetrazona";
CM032085.1	exonerate:protein2genome:local	exon	5621353	5621574	.	+	.	gene_id "LOCXPOlfC25.559.HIT1"; transcript_id "LOCXPOlfC25.559.HIT1.transcript"; gene_name "LOCXPOlfC25.559.HIT1.OlfC.2R.861.ANF_receptor.exons6.CM032085.1.Puntigrus_tetrazona";
CM032085.1	exonerate:protein2genome:local	exon	5621870	5621993	.	+	.	gene_id "LOCXPOlfC25.559.HIT1"; transcript_id "LOCXPOlfC25.559.HIT1.transcript"; gene_name "LOCXPOlfC25.559.HIT1.OlfC.2R.861.ANF_receptor.exons6.CM032085.1.Puntigrus_tetrazona";
CM032085.1	exonerate:protein2genome:local	exon	5623204	5624102	.	+	.	gene_id "LOCXPOlfC25.559.HIT1"; transcript_id "LOCXPOlfC25.559.HIT1.transcript"; gene_name "LOCXPOlfC25.559.HIT1.OlfC.2R.861.ANF_receptor.exons6.CM032085.1.Puntigrus_tetrazona";
CM032085.1	exonerate:protein2genome:local	exon	5625899	5626164	.	+	.	gene_id "LOCXPOlfC26.560.HIT1"; transcript_id "LOCXPOlfC26.560.HIT1.transcript"; gene_name "LOCXPOlfC26.560.HIT1.OlfC.2R.869.ANF_receptor.exons6.CM032085.1.Puntigrus_tetrazona";
CM032085.1	exonerate:protein2genome:local	exon	5626326	5626620	.	+	.	gene_id "LOCXPOlfC26.560.HIT1"; transcript_id "LOCXPOlfC26.560.HIT1.transcript"; gene_name "LOCXPOlfC26.560.HIT1.OlfC.2R.869.ANF_receptor.exons6.CM032085.1.Puntigrus_tetrazona";
CM032085.1	exonerate:protein2genome:local	exon	5626767	5627552	.	+	.	gene_id "LOCXPOlfC26.560.HIT1"; transcript_id "LOCXPOlfC26.560.HIT1.transcript"; gene_name "LOCXPOlfC26.560.HIT1.OlfC.2R.869.ANF_receptor.exons6.CM032085.1.Puntigrus_tetrazona";
CM032085.1	exonerate:protein2genome:local	exon	5627756	5627980	.	+	.	gene_id "LOCXPOlfC26.560.HIT1"; transcript_id "LOCXPOlfC26.560.HIT1.transcript"; gene_name "LOCXPOlfC26.560.HIT1.OlfC.2R.869.ANF_receptor.exons6.CM032085.1.Puntigrus_tetrazona";
CM032085.1	exonerate:protein2genome:local	exon	5628225	5628348	.	+	.	gene_id "LOCXPOlfC26.560.HIT1"; transcript_id "LOCXPOlfC26.560.HIT1.transcript"; gene_name "LOCXPOlfC26.560.HIT1.OlfC.2R.869.ANF_receptor.exons6.CM032085.1.Puntigrus_tetrazona";
CM032085.1	exonerate:protein2genome:local	exon	5628888	5629798	.	+	.	gene_id "LOCXPOlfC26.560.HIT1"; transcript_id "LOCXPOlfC26.560.HIT1.transcript"; gene_name "LOCXPOlfC26.560.HIT1.OlfC.2R.869.ANF_receptor.exons6.CM032085.1.Puntigrus_tetrazona";
CM032085.1	exonerate:protein2genome:local	exon	5634788	5635041	.	+	.	gene_id "LOCXPOlfC27.565.HIT1"; transcript_id "LOCXPOlfC27.565.HIT1.transcript"; gene_name "LOCXPOlfC27.565.HIT1.OlfC.2R.864.ANF_receptor.exons6.CM032085.1.Puntigrus_tetrazona";
CM032085.1	exonerate:protein2genome:local	exon	5635211	5635505	.	+	.	gene_id "LOCXPOlfC27.565.HIT1"; transcript_id "LOCXPOlfC27.565.HIT1.transcript"; gene_name "LOCXPOlfC27.565.HIT1.OlfC.2R.864.ANF_receptor.exons6.CM032085.1.Puntigrus_tetrazona";
CM032085.1	exonerate:protein2genome:local	exon	5635591	5636376	.	+	.	gene_id "LOCXPOlfC27.565.HIT1"; transcript_id "LOCXPOlfC27.565.HIT1.transcript"; gene_name "LOCXPOlfC27.565.HIT1.OlfC.2R.864.ANF_receptor.exons6.CM032085.1.Puntigrus_tetrazona";
CM032085.1	exonerate:protein2genome:local	exon	5636598	5636819	.	+	.	gene_id "LOCXPOlfC27.565.HIT1"; transcript_id "LOCXPOlfC27.565.HIT1.transcript"; gene_name "LOCXPOlfC27.565.HIT1.OlfC.2R.864.ANF_receptor.exons6.CM032085.1.Puntigrus_tetrazona";
CM032085.1	exonerate:protein2genome:local	exon	5637086	5637209	.	+	.	gene_id "LOCXPOlfC27.565.HIT1"; transcript_id "LOCXPOlfC27.565.HIT1.transcript"; gene_name "LOCXPOlfC27.565.HIT1.OlfC.2R.864.ANF_receptor.exons6.CM032085.1.Puntigrus_tetrazona";
CM032085.1	exonerate:protein2genome:local	exon	5637360	5638270	.	+	.	gene_id "LOCXPOlfC27.565.HIT1"; transcript_id "LOCXPOlfC27.565.HIT1.transcript"; gene_name "LOCXPOlfC27.565.HIT1.OlfC.2R.864.ANF_receptor.exons6.CM032085.1.Puntigrus_tetrazona";
CM032085.1	exonerate:protein2genome:local	exon	5641419	5641636	.	+	.	gene_id "LOCXPOlfC28.570.HIT1"; transcript_id "LOCXPOlfC28.570.HIT1.transcript"; gene_name "LOCXPOlfC28.570.HIT1.OlfC.2R.852.ANF_receptor.exons6.CM032085.1.Puntigrus_tetrazona";
CM032085.1	exonerate:protein2genome:local	exon	5641822	5642116	.	+	.	gene_id "LOCXPOlfC28.570.HIT1"; transcript_id "LOCXPOlfC28.570.HIT1.transcript"; gene_name "LOCXPOlfC28.570.HIT1.OlfC.2R.852.ANF_receptor.exons6.CM032085.1.Puntigrus_tetrazona";
CM032085.1	exonerate:protein2genome:local	exon	5642202	5642987	.	+	.	gene_id "LOCXPOlfC28.570.HIT1"; transcript_id "LOCXPOlfC28.570.HIT1.transcript"; gene_name "LOCXPOlfC28.570.HIT1.OlfC.2R.852.ANF_receptor.exons6.CM032085.1.Puntigrus_tetrazona";
CM032085.1	exonerate:protein2genome:local	exon	5643150	5643371	.	+	.	gene_id "LOCXPOlfC28.570.HIT1"; transcript_id "LOCXPOlfC28.570.HIT1.transcript"; gene_name "LOCXPOlfC28.570.HIT1.OlfC.2R.852.ANF_receptor.exons6.CM032085.1.Puntigrus_tetrazona";
CM032085.1	exonerate:protein2genome:local	exon	5643562	5643685	.	+	.	gene_id "LOCXPOlfC28.570.HIT1"; transcript_id "LOCXPOlfC28.570.HIT1.transcript"; gene_name "LOCXPOlfC28.570.HIT1.OlfC.2R.852.ANF_receptor.exons6.CM032085.1.Puntigrus_tetrazona";
CM032085.1	exonerate:protein2genome:local	exon	5644142	5645052	.	+	.	gene_id "LOCXPOlfC28.570.HIT1"; transcript_id "LOCXPOlfC28.570.HIT1.transcript"; gene_name "LOCXPOlfC28.570.HIT1.OlfC.2R.852.ANF_receptor.exons6.CM032085.1.Puntigrus_tetrazona";
CM032085.1	exonerate:protein2genome:local	exon	5653646	5653911	.	+	.	gene_id "LOCXPOlfC29.572.HIT1"; transcript_id "LOCXPOlfC29.572.HIT1.transcript"; gene_name "LOCXPOlfC29.572.HIT1.OlfC.2R.868.ANF_receptor.exons6.CM032085.1.Puntigrus_tetrazona";
CM032085.1	exonerate:protein2genome:local	exon	5654155	5654449	.	+	.	gene_id "LOCXPOlfC29.572.HIT1"; transcript_id "LOCXPOlfC29.572.HIT1.transcript"; gene_name "LOCXPOlfC29.572.HIT1.OlfC.2R.868.ANF_receptor.exons6.CM032085.1.Puntigrus_tetrazona";
CM032085.1	exonerate:protein2genome:local	exon	5654652	5655437	.	+	.	gene_id "LOCXPOlfC29.572.HIT1"; transcript_id "LOCXPOlfC29.572.HIT1.transcript"; gene_name "LOCXPOlfC29.572.HIT1.OlfC.2R.868.ANF_receptor.exons6.CM032085.1.Puntigrus_tetrazona";
CM032085.1	exonerate:protein2genome:local	exon	5655623	5655844	.	+	.	gene_id "LOCXPOlfC29.572.HIT1"; transcript_id "LOCXPOlfC29.572.HIT1.transcript"; gene_name "LOCXPOlfC29.572.HIT1.OlfC.2R.868.ANF_receptor.exons6.CM032085.1.Puntigrus_tetrazona";
CM032085.1	exonerate:protein2genome:local	exon	5656103	5656226	.	+	.	gene_id "LOCXPOlfC29.572.HIT1"; transcript_id "LOCXPOlfC29.572.HIT1.transcript"; gene_name "LOCXPOlfC29.572.HIT1.OlfC.2R.868.ANF_receptor.exons6.CM032085.1.Puntigrus_tetrazona";
CM032085.1	exonerate:protein2genome:local	exon	5657013	5657923	.	+	.	gene_id "LOCXPOlfC29.572.HIT1"; transcript_id "LOCXPOlfC29.572.HIT1.transcript"; gene_name "LOCXPOlfC29.572.HIT1.OlfC.2R.868.ANF_receptor.exons6.CM032085.1.Puntigrus_tetrazona";
CM032085.1	exonerate:protein2genome:local	exon	5659673	5660574	.	-	.	gene_id "LOCXPOlfC30.576.HIT1"; transcript_id "LOCXPOlfC30.576.HIT1.transcript"; gene_name "LOCXPOlfC30.576.HIT1.OlfC.2R.869.ANF_receptor.exons6.CM032085.1.Puntigrus_tetrazona";
CM032085.1	exonerate:protein2genome:local	exon	5661465	5661588	.	-	.	gene_id "LOCXPOlfC30.576.HIT1"; transcript_id "LOCXPOlfC30.576.HIT1.transcript"; gene_name "LOCXPOlfC30.576.HIT1.OlfC.2R.869.ANF_receptor.exons6.CM032085.1.Puntigrus_tetrazona";
CM032085.1	exonerate:protein2genome:local	exon	5661665	5661892	.	-	.	gene_id "LOCXPOlfC30.576.HIT1"; transcript_id "LOCXPOlfC30.576.HIT1.transcript"; gene_name "LOCXPOlfC30.576.HIT1.OlfC.2R.869.ANF_receptor.exons6.CM032085.1.Puntigrus_tetrazona";
CM032085.1	exonerate:protein2genome:local	exon	5661983	5662801	.	-	.	gene_id "LOCXPOlfC30.576.HIT1"; transcript_id "LOCXPOlfC30.576.HIT1.transcript"; gene_name "LOCXPOlfC30.576.HIT1.OlfC.2R.869.ANF_receptor.exons6.CM032085.1.Puntigrus_tetrazona";
CM032085.1	exonerate:protein2genome:local	exon	5663588	5663894	.	-	.	gene_id "LOCXPOlfC30.576.HIT1"; transcript_id "LOCXPOlfC30.576.HIT1.transcript"; gene_name "LOCXPOlfC30.576.HIT1.OlfC.2R.869.ANF_receptor.exons6.CM032085.1.Puntigrus_tetrazona";
CM032085.1	exonerate:protein2genome:local	exon	5664156	5664382	.	-	.	gene_id "LOCXPOlfC30.576.HIT1"; transcript_id "LOCXPOlfC30.576.HIT1.transcript"; gene_name "LOCXPOlfC30.576.HIT1.OlfC.2R.869.ANF_receptor.exons6.CM032085.1.Puntigrus_tetrazona";
CM032085.1	exonerate:protein2genome:local	exon	5665783	5666009	.	+	.	gene_id "LOCXPOlfC31.579.HIT1"; transcript_id "LOCXPOlfC31.579.HIT1.transcript"; gene_name "LOCXPOlfC31.579.HIT1.OlfC.2R.862.ANF_receptor.exons6.CM032085.1.Puntigrus_tetrazona";
CM032085.1	exonerate:protein2genome:local	exon	5666264	5666555	.	+	.	gene_id "LOCXPOlfC31.579.HIT1"; transcript_id "LOCXPOlfC31.579.HIT1.transcript"; gene_name "LOCXPOlfC31.579.HIT1.OlfC.2R.862.ANF_receptor.exons6.CM032085.1.Puntigrus_tetrazona";
CM032085.1	exonerate:protein2genome:local	exon	5666644	5667456	.	+	.	gene_id "LOCXPOlfC31.579.HIT1"; transcript_id "LOCXPOlfC31.579.HIT1.transcript"; gene_name "LOCXPOlfC31.579.HIT1.OlfC.2R.862.ANF_receptor.exons6.CM032085.1.Puntigrus_tetrazona";
CM032085.1	exonerate:protein2genome:local	exon	5667587	5667814	.	+	.	gene_id "LOCXPOlfC31.579.HIT1"; transcript_id "LOCXPOlfC31.579.HIT1.transcript"; gene_name "LOCXPOlfC31.579.HIT1.OlfC.2R.862.ANF_receptor.exons6.CM032085.1.Puntigrus_tetrazona";
CM032085.1	exonerate:protein2genome:local	exon	5667959	5668082	.	+	.	gene_id "LOCXPOlfC31.579.HIT1"; transcript_id "LOCXPOlfC31.579.HIT1.transcript"; gene_name "LOCXPOlfC31.579.HIT1.OlfC.2R.862.ANF_receptor.exons6.CM032085.1.Puntigrus_tetrazona";
CM032085.1	exonerate:protein2genome:local	exon	5668172	5669073	.	+	.	gene_id "LOCXPOlfC31.579.HIT1"; transcript_id "LOCXPOlfC31.579.HIT1.transcript"; gene_name "LOCXPOlfC31.579.HIT1.OlfC.2R.862.ANF_receptor.exons6.CM032085.1.Puntigrus_tetrazona";
CM032085.1	exonerate:protein2genome:local	exon	5675883	5676094	.	+	.	gene_id "LOCXPOlfC32.594.HIT1"; transcript_id "LOCXPOlfC32.594.HIT1.transcript"; gene_name "LOCXPOlfC32.594.HIT1.OlfC.2R.856.ANF_receptor.exons6.CM032085.1.Puntigrus_tetrazona";
CM032085.1	exonerate:protein2genome:local	exon	5676277	5676568	.	+	.	gene_id "LOCXPOlfC32.594.HIT1"; transcript_id "LOCXPOlfC32.594.HIT1.transcript"; gene_name "LOCXPOlfC32.594.HIT1.OlfC.2R.856.ANF_receptor.exons6.CM032085.1.Puntigrus_tetrazona";
CM032085.1	exonerate:protein2genome:local	exon	5676684	5677487	.	+	.	gene_id "LOCXPOlfC32.594.HIT1"; transcript_id "LOCXPOlfC32.594.HIT1.transcript"; gene_name "LOCXPOlfC32.594.HIT1.OlfC.2R.856.ANF_receptor.exons6.CM032085.1.Puntigrus_tetrazona";
CM032085.1	exonerate:protein2genome:local	exon	5677604	5677831	.	+	.	gene_id "LOCXPOlfC32.594.HIT1"; transcript_id "LOCXPOlfC32.594.HIT1.transcript"; gene_name "LOCXPOlfC32.594.HIT1.OlfC.2R.856.ANF_receptor.exons6.CM032085.1.Puntigrus_tetrazona";
CM032085.1	exonerate:protein2genome:local	exon	5677995	5678118	.	+	.	gene_id "LOCXPOlfC32.594.HIT1"; transcript_id "LOCXPOlfC32.594.HIT1.transcript"; gene_name "LOCXPOlfC32.594.HIT1.OlfC.2R.856.ANF_receptor.exons6.CM032085.1.Puntigrus_tetrazona";
CM032085.1	exonerate:protein2genome:local	exon	5678201	5679108	.	+	.	gene_id "LOCXPOlfC32.594.HIT1"; transcript_id "LOCXPOlfC32.594.HIT1.transcript"; gene_name "LOCXPOlfC32.594.HIT1.OlfC.2R.856.ANF_receptor.exons6.CM032085.1.Puntigrus_tetrazona";
CM032085.1	exonerate:protein2genome:local	exon	5685559	5685782	.	+	.	gene_id "LOCXPOlfC33.597.HIT1"; transcript_id "LOCXPOlfC33.597.HIT1.transcript"; gene_name "LOCXPOlfC33.597.HIT1.OlfC.2R.869.ANF_receptor.exons6.CM032085.1.Puntigrus_tetrazona";
CM032085.1	exonerate:protein2genome:local	exon	5686067	5686358	.	+	.	gene_id "LOCXPOlfC33.597.HIT1"; transcript_id "LOCXPOlfC33.597.HIT1.transcript"; gene_name "LOCXPOlfC33.597.HIT1.OlfC.2R.869.ANF_receptor.exons6.CM032085.1.Puntigrus_tetrazona";
CM032085.1	exonerate:protein2genome:local	exon	5686542	5687369	.	+	.	gene_id "LOCXPOlfC33.597.HIT1"; transcript_id "LOCXPOlfC33.597.HIT1.transcript"; gene_name "LOCXPOlfC33.597.HIT1.OlfC.2R.869.ANF_receptor.exons6.CM032085.1.Puntigrus_tetrazona";
CM032085.1	exonerate:protein2genome:local	exon	5687493	5687720	.	+	.	gene_id "LOCXPOlfC33.597.HIT1"; transcript_id "LOCXPOlfC33.597.HIT1.transcript"; gene_name "LOCXPOlfC33.597.HIT1.OlfC.2R.869.ANF_receptor.exons6.CM032085.1.Puntigrus_tetrazona";
CM032085.1	exonerate:protein2genome:local	exon	5687872	5687995	.	+	.	gene_id "LOCXPOlfC33.597.HIT1"; transcript_id "LOCXPOlfC33.597.HIT1.transcript"; gene_name "LOCXPOlfC33.597.HIT1.OlfC.2R.869.ANF_receptor.exons6.CM032085.1.Puntigrus_tetrazona";
CM032085.1	exonerate:protein2genome:local	exon	5688070	5688980	.	+	.	gene_id "LOCXPOlfC33.597.HIT1"; transcript_id "LOCXPOlfC33.597.HIT1.transcript"; gene_name "LOCXPOlfC33.597.HIT1.OlfC.2R.869.ANF_receptor.exons6.CM032085.1.Puntigrus_tetrazona";
CM032085.1	exonerate:protein2genome:local	exon	5701268	5701488	.	+	.	gene_id "LOCXPOlfC34.600.HIT1"; transcript_id "LOCXPOlfC34.600.HIT1.transcript"; gene_name "LOCXPOlfC34.600.HIT1.OlfC.2R.865.ANF_receptor.exons6.CM032085.1.Puntigrus_tetrazona";
CM032085.1	exonerate:protein2genome:local	exon	5701830	5702121	.	+	.	gene_id "LOCXPOlfC34.600.HIT1"; transcript_id "LOCXPOlfC34.600.HIT1.transcript"; gene_name "LOCXPOlfC34.600.HIT1.OlfC.2R.865.ANF_receptor.exons6.CM032085.1.Puntigrus_tetrazona";
CM032085.1	exonerate:protein2genome:local	exon	5702416	5703243	.	+	.	gene_id "LOCXPOlfC34.600.HIT1"; transcript_id "LOCXPOlfC34.600.HIT1.transcript"; gene_name "LOCXPOlfC34.600.HIT1.OlfC.2R.865.ANF_receptor.exons6.CM032085.1.Puntigrus_tetrazona";
CM032085.1	exonerate:protein2genome:local	exon	5703354	5703581	.	+	.	gene_id "LOCXPOlfC34.600.HIT1"; transcript_id "LOCXPOlfC34.600.HIT1.transcript"; gene_name "LOCXPOlfC34.600.HIT1.OlfC.2R.865.ANF_receptor.exons6.CM032085.1.Puntigrus_tetrazona";
CM032085.1	exonerate:protein2genome:local	exon	5704475	5704598	.	+	.	gene_id "LOCXPOlfC34.600.HIT1"; transcript_id "LOCXPOlfC34.600.HIT1.transcript"; gene_name "LOCXPOlfC34.600.HIT1.OlfC.2R.865.ANF_receptor.exons6.CM032085.1.Puntigrus_tetrazona";
CM032085.1	exonerate:protein2genome:local	exon	5704678	5705579	.	+	.	gene_id "LOCXPOlfC34.600.HIT1"; transcript_id "LOCXPOlfC34.600.HIT1.transcript"; gene_name "LOCXPOlfC34.600.HIT1.OlfC.2R.865.ANF_receptor.exons6.CM032085.1.Puntigrus_tetrazona";
CM032085.1	exonerate:protein2genome:local	exon	5712494	5712717	.	+	.	gene_id "LOCXPOlfC35.605.HIT1"; transcript_id "LOCXPOlfC35.605.HIT1.transcript"; gene_name "LOCXPOlfC35.605.HIT1.OlfC.2R.848.ANF_receptor.exons6.CM032085.1.Puntigrus_tetrazona";
CM032085.1	exonerate:protein2genome:local	exon	5712996	5713287	.	+	.	gene_id "LOCXPOlfC35.605.HIT1"; transcript_id "LOCXPOlfC35.605.HIT1.transcript"; gene_name "LOCXPOlfC35.605.HIT1.OlfC.2R.848.ANF_receptor.exons6.CM032085.1.Puntigrus_tetrazona";
CM032085.1	exonerate:protein2genome:local	exon	5713804	5714625	.	+	.	gene_id "LOCXPOlfC35.605.HIT1"; transcript_id "LOCXPOlfC35.605.HIT1.transcript"; gene_name "LOCXPOlfC35.605.HIT1.OlfC.2R.848.ANF_receptor.exons6.CM032085.1.Puntigrus_tetrazona";
CM032085.1	exonerate:protein2genome:local	exon	5714763	5714939	.	+	.	gene_id "LOCXPOlfC35.605.HIT1"; transcript_id "LOCXPOlfC35.605.HIT1.transcript"; gene_name "LOCXPOlfC35.605.HIT1.OlfC.2R.848.ANF_receptor.exons6.CM032085.1.Puntigrus_tetrazona";
CM032085.1	exonerate:protein2genome:local	exon	5715152	5715275	.	+	.	gene_id "LOCXPOlfC35.605.HIT1"; transcript_id "LOCXPOlfC35.605.HIT1.transcript"; gene_name "LOCXPOlfC35.605.HIT1.OlfC.2R.848.ANF_receptor.exons6.CM032085.1.Puntigrus_tetrazona";
CM032085.1	exonerate:protein2genome:local	exon	5715350	5716254	.	+	.	gene_id "LOCXPOlfC35.605.HIT1"; transcript_id "LOCXPOlfC35.605.HIT1.transcript"; gene_name "LOCXPOlfC35.605.HIT1.OlfC.2R.848.ANF_receptor.exons6.CM032085.1.Puntigrus_tetrazona";
CM032085.1	exonerate:protein2genome:local	exon	5902171	5902388	.	+	.	gene_id "LOCXPOlfC36.622.HIT1"; transcript_id "LOCXPOlfC36.622.HIT1.transcript"; gene_name "LOCXPOlfC36.622.HIT1.OlfC.2R.867.ANF_receptor.exons6.CM032085.1.Puntigrus_tetrazona";
CM032085.1	exonerate:protein2genome:local	exon	5902593	5902884	.	+	.	gene_id "LOCXPOlfC36.622.HIT1"; transcript_id "LOCXPOlfC36.622.HIT1.transcript"; gene_name "LOCXPOlfC36.622.HIT1.OlfC.2R.867.ANF_receptor.exons6.CM032085.1.Puntigrus_tetrazona";
CM032085.1	exonerate:protein2genome:local	exon	5903078	5903905	.	+	.	gene_id "LOCXPOlfC36.622.HIT1"; transcript_id "LOCXPOlfC36.622.HIT1.transcript"; gene_name "LOCXPOlfC36.622.HIT1.OlfC.2R.867.ANF_receptor.exons6.CM032085.1.Puntigrus_tetrazona";
CM032085.1	exonerate:protein2genome:local	exon	5903976	5904203	.	+	.	gene_id "LOCXPOlfC36.622.HIT1"; transcript_id "LOCXPOlfC36.622.HIT1.transcript"; gene_name "LOCXPOlfC36.622.HIT1.OlfC.2R.867.ANF_receptor.exons6.CM032085.1.Puntigrus_tetrazona";
CM032085.1	exonerate:protein2genome:local	exon	5904807	5904930	.	+	.	gene_id "LOCXPOlfC36.622.HIT1"; transcript_id "LOCXPOlfC36.622.HIT1.transcript"; gene_name "LOCXPOlfC36.622.HIT1.OlfC.2R.867.ANF_receptor.exons6.CM032085.1.Puntigrus_tetrazona";
CM032085.1	exonerate:protein2genome:local	exon	5905002	5905912	.	+	.	gene_id "LOCXPOlfC36.622.HIT1"; transcript_id "LOCXPOlfC36.622.HIT1.transcript"; gene_name "LOCXPOlfC36.622.HIT1.OlfC.2R.867.ANF_receptor.exons6.CM032085.1.Puntigrus_tetrazona";
CM032085.1	exonerate:protein2genome:local	exon	5911025	5911245	.	+	.	gene_id "LOCXPOlfC37.625.HIT1"; transcript_id "LOCXPOlfC37.625.HIT1.transcript"; gene_name "LOCXPOlfC37.625.HIT1.OlfC.2R.861.ANF_receptor.exons6.CM032085.1.Puntigrus_tetrazona";
CM032085.1	exonerate:protein2genome:local	exon	5911446	5911737	.	+	.	gene_id "LOCXPOlfC37.625.HIT1"; transcript_id "LOCXPOlfC37.625.HIT1.transcript"; gene_name "LOCXPOlfC37.625.HIT1.OlfC.2R.861.ANF_receptor.exons6.CM032085.1.Puntigrus_tetrazona";
CM032085.1	exonerate:protein2genome:local	exon	5911932	5912741	.	+	.	gene_id "LOCXPOlfC37.625.HIT1"; transcript_id "LOCXPOlfC37.625.HIT1.transcript"; gene_name "LOCXPOlfC37.625.HIT1.OlfC.2R.861.ANF_receptor.exons6.CM032085.1.Puntigrus_tetrazona";
CM032085.1	exonerate:protein2genome:local	exon	5912838	5913065	.	+	.	gene_id "LOCXPOlfC37.625.HIT1"; transcript_id "LOCXPOlfC37.625.HIT1.transcript"; gene_name "LOCXPOlfC37.625.HIT1.OlfC.2R.861.ANF_receptor.exons6.CM032085.1.Puntigrus_tetrazona";
CM032085.1	exonerate:protein2genome:local	exon	5913224	5913347	.	+	.	gene_id "LOCXPOlfC37.625.HIT1"; transcript_id "LOCXPOlfC37.625.HIT1.transcript"; gene_name "LOCXPOlfC37.625.HIT1.OlfC.2R.861.ANF_receptor.exons6.CM032085.1.Puntigrus_tetrazona";
CM032085.1	exonerate:protein2genome:local	exon	5913529	5914436	.	+	.	gene_id "LOCXPOlfC37.625.HIT1"; transcript_id "LOCXPOlfC37.625.HIT1.transcript"; gene_name "LOCXPOlfC37.625.HIT1.OlfC.2R.861.ANF_receptor.exons6.CM032085.1.Puntigrus_tetrazona";
CM032085.1	exonerate:protein2genome:local	exon	5921291	5921511	.	+	.	gene_id "LOCXPOlfC38.630.HIT1"; transcript_id "LOCXPOlfC38.630.HIT1.transcript"; gene_name "LOCXPOlfC38.630.HIT1.OlfC.2R.862.ANF_receptor.exons6.CM032085.1.Puntigrus_tetrazona";
CM032085.1	exonerate:protein2genome:local	exon	5921666	5921957	.	+	.	gene_id "LOCXPOlfC38.630.HIT1"; transcript_id "LOCXPOlfC38.630.HIT1.transcript"; gene_name "LOCXPOlfC38.630.HIT1.OlfC.2R.862.ANF_receptor.exons6.CM032085.1.Puntigrus_tetrazona";
CM032085.1	exonerate:protein2genome:local	exon	5922116	5922934	.	+	.	gene_id "LOCXPOlfC38.630.HIT1"; transcript_id "LOCXPOlfC38.630.HIT1.transcript"; gene_name "LOCXPOlfC38.630.HIT1.OlfC.2R.862.ANF_receptor.exons6.CM032085.1.Puntigrus_tetrazona";
CM032085.1	exonerate:protein2genome:local	exon	5923047	5923274	.	+	.	gene_id "LOCXPOlfC38.630.HIT1"; transcript_id "LOCXPOlfC38.630.HIT1.transcript"; gene_name "LOCXPOlfC38.630.HIT1.OlfC.2R.862.ANF_receptor.exons6.CM032085.1.Puntigrus_tetrazona";
CM032085.1	exonerate:protein2genome:local	exon	5923456	5923579	.	+	.	gene_id "LOCXPOlfC38.630.HIT1"; transcript_id "LOCXPOlfC38.630.HIT1.transcript"; gene_name "LOCXPOlfC38.630.HIT1.OlfC.2R.862.ANF_receptor.exons6.CM032085.1.Puntigrus_tetrazona";
CM032085.1	exonerate:protein2genome:local	exon	5923650	5924551	.	+	.	gene_id "LOCXPOlfC38.630.HIT1"; transcript_id "LOCXPOlfC38.630.HIT1.transcript"; gene_name "LOCXPOlfC38.630.HIT1.OlfC.2R.862.ANF_receptor.exons6.CM032085.1.Puntigrus_tetrazona";
CM032085.1	exonerate:protein2genome:local	exon	5928406	5928626	.	+	.	gene_id "LOCXPOlfC39.183.HIT1"; transcript_id "LOCXPOlfC39.183.HIT1.transcript"; gene_name "LOCXPOlfC39.183.HIT1.OlfC.2R.868.ANF_receptor.exons6.CM032085.1.Puntigrus_tetrazona";
CM032085.1	exonerate:protein2genome:local	exon	5928899	5929190	.	+	.	gene_id "LOCXPOlfC39.183.HIT1"; transcript_id "LOCXPOlfC39.183.HIT1.transcript"; gene_name "LOCXPOlfC39.183.HIT1.OlfC.2R.868.ANF_receptor.exons6.CM032085.1.Puntigrus_tetrazona";
CM032085.1	exonerate:protein2genome:local	exon	5929396	5930223	.	+	.	gene_id "LOCXPOlfC39.183.HIT1"; transcript_id "LOCXPOlfC39.183.HIT1.transcript"; gene_name "LOCXPOlfC39.183.HIT1.OlfC.2R.868.ANF_receptor.exons6.CM032085.1.Puntigrus_tetrazona";
CM032085.1	exonerate:protein2genome:local	exon	5930519	5930746	.	+	.	gene_id "LOCXPOlfC39.183.HIT1"; transcript_id "LOCXPOlfC39.183.HIT1.transcript"; gene_name "LOCXPOlfC39.183.HIT1.OlfC.2R.868.ANF_receptor.exons6.CM032085.1.Puntigrus_tetrazona";
CM032085.1	exonerate:protein2genome:local	exon	5931166	5931289	.	+	.	gene_id "LOCXPOlfC39.183.HIT1"; transcript_id "LOCXPOlfC39.183.HIT1.transcript"; gene_name "LOCXPOlfC39.183.HIT1.OlfC.2R.868.ANF_receptor.exons6.CM032085.1.Puntigrus_tetrazona";
CM032085.1	exonerate:protein2genome:local	exon	5931405	5932315	.	+	.	gene_id "LOCXPOlfC39.183.HIT1"; transcript_id "LOCXPOlfC39.183.HIT1.transcript"; gene_name "LOCXPOlfC39.183.HIT1.OlfC.2R.868.ANF_receptor.exons6.CM032085.1.Puntigrus_tetrazona";
CM032085.1	exonerate:protein2genome:local	exon	5939951	5940171	.	+	.	gene_id "LOCXPOlfC40.189.HIT1"; transcript_id "LOCXPOlfC40.189.HIT1.transcript"; gene_name "LOCXPOlfC40.189.HIT1.OlfC.2R.868.ANF_receptor.exons6.CM032085.1.Puntigrus_tetrazona";
CM032085.1	exonerate:protein2genome:local	exon	5940409	5940700	.	+	.	gene_id "LOCXPOlfC40.189.HIT1"; transcript_id "LOCXPOlfC40.189.HIT1.transcript"; gene_name "LOCXPOlfC40.189.HIT1.OlfC.2R.868.ANF_receptor.exons6.CM032085.1.Puntigrus_tetrazona";
CM032085.1	exonerate:protein2genome:local	exon	5940837	5941664	.	+	.	gene_id "LOCXPOlfC40.189.HIT1"; transcript_id "LOCXPOlfC40.189.HIT1.transcript"; gene_name "LOCXPOlfC40.189.HIT1.OlfC.2R.868.ANF_receptor.exons6.CM032085.1.Puntigrus_tetrazona";
CM032085.1	exonerate:protein2genome:local	exon	5941900	5942127	.	+	.	gene_id "LOCXPOlfC40.189.HIT1"; transcript_id "LOCXPOlfC40.189.HIT1.transcript"; gene_name "LOCXPOlfC40.189.HIT1.OlfC.2R.868.ANF_receptor.exons6.CM032085.1.Puntigrus_tetrazona";
CM032085.1	exonerate:protein2genome:local	exon	5942272	5942395	.	+	.	gene_id "LOCXPOlfC40.189.HIT1"; transcript_id "LOCXPOlfC40.189.HIT1.transcript"; gene_name "LOCXPOlfC40.189.HIT1.OlfC.2R.868.ANF_receptor.exons6.CM032085.1.Puntigrus_tetrazona";
CM032085.1	exonerate:protein2genome:local	exon	5942485	5943395	.	+	.	gene_id "LOCXPOlfC40.189.HIT1"; transcript_id "LOCXPOlfC40.189.HIT1.transcript"; gene_name "LOCXPOlfC40.189.HIT1.OlfC.2R.868.ANF_receptor.exons6.CM032085.1.Puntigrus_tetrazona";
CM032085.1	exonerate:protein2genome:local	exon	5954250	5954470	.	+	.	gene_id "LOCXPOlfC41.194.HIT1"; transcript_id "LOCXPOlfC41.194.HIT1.transcript"; gene_name "LOCXPOlfC41.194.HIT1.OlfC.2R.868.ANF_receptor.exons6.CM032085.1.Puntigrus_tetrazona";
CM032085.1	exonerate:protein2genome:local	exon	5954706	5954997	.	+	.	gene_id "LOCXPOlfC41.194.HIT1"; transcript_id "LOCXPOlfC41.194.HIT1.transcript"; gene_name "LOCXPOlfC41.194.HIT1.OlfC.2R.868.ANF_receptor.exons6.CM032085.1.Puntigrus_tetrazona";
CM032085.1	exonerate:protein2genome:local	exon	5955204	5956031	.	+	.	gene_id "LOCXPOlfC41.194.HIT1"; transcript_id "LOCXPOlfC41.194.HIT1.transcript"; gene_name "LOCXPOlfC41.194.HIT1.OlfC.2R.868.ANF_receptor.exons6.CM032085.1.Puntigrus_tetrazona";
CM032085.1	exonerate:protein2genome:local	exon	5956656	5956883	.	+	.	gene_id "LOCXPOlfC41.194.HIT1"; transcript_id "LOCXPOlfC41.194.HIT1.transcript"; gene_name "LOCXPOlfC41.194.HIT1.OlfC.2R.868.ANF_receptor.exons6.CM032085.1.Puntigrus_tetrazona";
CM032085.1	exonerate:protein2genome:local	exon	5957047	5957170	.	+	.	gene_id "LOCXPOlfC41.194.HIT1"; transcript_id "LOCXPOlfC41.194.HIT1.transcript"; gene_name "LOCXPOlfC41.194.HIT1.OlfC.2R.868.ANF_receptor.exons6.CM032085.1.Puntigrus_tetrazona";
CM032085.1	exonerate:protein2genome:local	exon	5957260	5958170	.	+	.	gene_id "LOCXPOlfC41.194.HIT1"; transcript_id "LOCXPOlfC41.194.HIT1.transcript"; gene_name "LOCXPOlfC41.194.HIT1.OlfC.2R.868.ANF_receptor.exons6.CM032085.1.Puntigrus_tetrazona";
CM032085.1	exonerate:protein2genome:local	exon	5970287	5970507	.	+	.	gene_id "LOCXPOlfC42.197.HIT1"; transcript_id "LOCXPOlfC42.197.HIT1.transcript"; gene_name "LOCXPOlfC42.197.HIT1.OlfC.2R.868.ANF_receptor.exons6.CM032085.1.Puntigrus_tetrazona";
CM032085.1	exonerate:protein2genome:local	exon	5970861	5971152	.	+	.	gene_id "LOCXPOlfC42.197.HIT1"; transcript_id "LOCXPOlfC42.197.HIT1.transcript"; gene_name "LOCXPOlfC42.197.HIT1.OlfC.2R.868.ANF_receptor.exons6.CM032085.1.Puntigrus_tetrazona";
CM032085.1	exonerate:protein2genome:local	exon	5971315	5972142	.	+	.	gene_id "LOCXPOlfC42.197.HIT1"; transcript_id "LOCXPOlfC42.197.HIT1.transcript"; gene_name "LOCXPOlfC42.197.HIT1.OlfC.2R.868.ANF_receptor.exons6.CM032085.1.Puntigrus_tetrazona";
CM032085.1	exonerate:protein2genome:local	exon	5972279	5972506	.	+	.	gene_id "LOCXPOlfC42.197.HIT1"; transcript_id "LOCXPOlfC42.197.HIT1.transcript"; gene_name "LOCXPOlfC42.197.HIT1.OlfC.2R.868.ANF_receptor.exons6.CM032085.1.Puntigrus_tetrazona";
CM032085.1	exonerate:protein2genome:local	exon	5972693	5972816	.	+	.	gene_id "LOCXPOlfC42.197.HIT1"; transcript_id "LOCXPOlfC42.197.HIT1.transcript"; gene_name "LOCXPOlfC42.197.HIT1.OlfC.2R.868.ANF_receptor.exons6.CM032085.1.Puntigrus_tetrazona";
CM032085.1	exonerate:protein2genome:local	exon	5972902	5973812	.	+	.	gene_id "LOCXPOlfC42.197.HIT1"; transcript_id "LOCXPOlfC42.197.HIT1.transcript"; gene_name "LOCXPOlfC42.197.HIT1.OlfC.2R.868.ANF_receptor.exons6.CM032085.1.Puntigrus_tetrazona";
CM032085.1	exonerate:protein2genome:local	exon	5980691	5980911	.	+	.	gene_id "LOCXPOlfC43.199.HIT1"; transcript_id "LOCXPOlfC43.199.HIT1.transcript"; gene_name "LOCXPOlfC43.199.HIT1.OlfC.2R.868.ANF_receptor.exons6.CM032085.1.Puntigrus_tetrazona";
CM032085.1	exonerate:protein2genome:local	exon	5981048	5981339	.	+	.	gene_id "LOCXPOlfC43.199.HIT1"; transcript_id "LOCXPOlfC43.199.HIT1.transcript"; gene_name "LOCXPOlfC43.199.HIT1.OlfC.2R.868.ANF_receptor.exons6.CM032085.1.Puntigrus_tetrazona";
CM032085.1	exonerate:protein2genome:local	exon	5982277	5983104	.	+	.	gene_id "LOCXPOlfC43.199.HIT1"; transcript_id "LOCXPOlfC43.199.HIT1.transcript"; gene_name "LOCXPOlfC43.199.HIT1.OlfC.2R.868.ANF_receptor.exons6.CM032085.1.Puntigrus_tetrazona";
CM032085.1	exonerate:protein2genome:local	exon	5983241	5983468	.	+	.	gene_id "LOCXPOlfC43.199.HIT1"; transcript_id "LOCXPOlfC43.199.HIT1.transcript"; gene_name "LOCXPOlfC43.199.HIT1.OlfC.2R.868.ANF_receptor.exons6.CM032085.1.Puntigrus_tetrazona";
CM032085.1	exonerate:protein2genome:local	exon	5983608	5983731	.	+	.	gene_id "LOCXPOlfC43.199.HIT1"; transcript_id "LOCXPOlfC43.199.HIT1.transcript"; gene_name "LOCXPOlfC43.199.HIT1.OlfC.2R.868.ANF_receptor.exons6.CM032085.1.Puntigrus_tetrazona";
CM032085.1	exonerate:protein2genome:local	exon	5983819	5984729	.	+	.	gene_id "LOCXPOlfC43.199.HIT1"; transcript_id "LOCXPOlfC43.199.HIT1.transcript"; gene_name "LOCXPOlfC43.199.HIT1.OlfC.2R.868.ANF_receptor.exons6.CM032085.1.Puntigrus_tetrazona";
CM032085.1	exonerate:protein2genome:local	exon	5987534	5987754	.	+	.	gene_id "LOCXPOlfC44.205.HIT1"; transcript_id "LOCXPOlfC44.205.HIT1.transcript"; gene_name "LOCXPOlfC44.205.HIT1.OlfC.2R.868.ANF_receptor.exons6.CM032085.1.Puntigrus_tetrazona";
CM032085.1	exonerate:protein2genome:local	exon	5988012	5988303	.	+	.	gene_id "LOCXPOlfC44.205.HIT1"; transcript_id "LOCXPOlfC44.205.HIT1.transcript"; gene_name "LOCXPOlfC44.205.HIT1.OlfC.2R.868.ANF_receptor.exons6.CM032085.1.Puntigrus_tetrazona";
CM032085.1	exonerate:protein2genome:local	exon	5988488	5989315	.	+	.	gene_id "LOCXPOlfC44.205.HIT1"; transcript_id "LOCXPOlfC44.205.HIT1.transcript"; gene_name "LOCXPOlfC44.205.HIT1.OlfC.2R.868.ANF_receptor.exons6.CM032085.1.Puntigrus_tetrazona";
CM032085.1	exonerate:protein2genome:local	exon	5989436	5989663	.	+	.	gene_id "LOCXPOlfC44.205.HIT1"; transcript_id "LOCXPOlfC44.205.HIT1.transcript"; gene_name "LOCXPOlfC44.205.HIT1.OlfC.2R.868.ANF_receptor.exons6.CM032085.1.Puntigrus_tetrazona";
CM032085.1	exonerate:protein2genome:local	exon	5989837	5989960	.	+	.	gene_id "LOCXPOlfC44.205.HIT1"; transcript_id "LOCXPOlfC44.205.HIT1.transcript"; gene_name "LOCXPOlfC44.205.HIT1.OlfC.2R.868.ANF_receptor.exons6.CM032085.1.Puntigrus_tetrazona";
CM032085.1	exonerate:protein2genome:local	exon	5990432	5991342	.	+	.	gene_id "LOCXPOlfC44.205.HIT1"; transcript_id "LOCXPOlfC44.205.HIT1.transcript"; gene_name "LOCXPOlfC44.205.HIT1.OlfC.2R.868.ANF_receptor.exons6.CM032085.1.Puntigrus_tetrazona";
CM032085.1	exonerate:protein2genome:local	exon	5997415	5997611	.	+	.	gene_id "LOCXPOlfC45.209.HIT1"; transcript_id "LOCXPOlfC45.209.HIT1.transcript"; gene_name "LOCXPOlfC45.209.HIT1.OlfC.2R.858.ANF_receptor.exons6.CM032085.1.Puntigrus_tetrazona";
CM032085.1	exonerate:protein2genome:local	exon	5997856	5998147	.	+	.	gene_id "LOCXPOlfC45.209.HIT1"; transcript_id "LOCXPOlfC45.209.HIT1.transcript"; gene_name "LOCXPOlfC45.209.HIT1.OlfC.2R.858.ANF_receptor.exons6.CM032085.1.Puntigrus_tetrazona";
CM032085.1	exonerate:protein2genome:local	exon	5998274	5999101	.	+	.	gene_id "LOCXPOlfC45.209.HIT1"; transcript_id "LOCXPOlfC45.209.HIT1.transcript"; gene_name "LOCXPOlfC45.209.HIT1.OlfC.2R.858.ANF_receptor.exons6.CM032085.1.Puntigrus_tetrazona";
CM032085.1	exonerate:protein2genome:local	exon	5999223	5999450	.	+	.	gene_id "LOCXPOlfC45.209.HIT1"; transcript_id "LOCXPOlfC45.209.HIT1.transcript"; gene_name "LOCXPOlfC45.209.HIT1.OlfC.2R.858.ANF_receptor.exons6.CM032085.1.Puntigrus_tetrazona";
CM032085.1	exonerate:protein2genome:local	exon	5999619	5999742	.	+	.	gene_id "LOCXPOlfC45.209.HIT1"; transcript_id "LOCXPOlfC45.209.HIT1.transcript"; gene_name "LOCXPOlfC45.209.HIT1.OlfC.2R.858.ANF_receptor.exons6.CM032085.1.Puntigrus_tetrazona";
CM032085.1	exonerate:protein2genome:local	exon	5999912	6000816	.	+	.	gene_id "LOCXPOlfC45.209.HIT1"; transcript_id "LOCXPOlfC45.209.HIT1.transcript"; gene_name "LOCXPOlfC45.209.HIT1.OlfC.2R.858.ANF_receptor.exons6.CM032085.1.Puntigrus_tetrazona";
CM032085.1	exonerate:protein2genome:local	exon	6009056	6009276	.	+	.	gene_id "LOCXPOlfC46.214.HIT1"; transcript_id "LOCXPOlfC46.214.HIT1.transcript"; gene_name "LOCXPOlfC46.214.HIT1.OlfC.2R.865.ANF_receptor.exons6.CM032085.1.Puntigrus_tetrazona";
CM032085.1	exonerate:protein2genome:local	exon	6009488	6009779	.	+	.	gene_id "LOCXPOlfC46.214.HIT1"; transcript_id "LOCXPOlfC46.214.HIT1.transcript"; gene_name "LOCXPOlfC46.214.HIT1.OlfC.2R.865.ANF_receptor.exons6.CM032085.1.Puntigrus_tetrazona";
CM032085.1	exonerate:protein2genome:local	exon	6009994	6010812	.	+	.	gene_id "LOCXPOlfC46.214.HIT1"; transcript_id "LOCXPOlfC46.214.HIT1.transcript"; gene_name "LOCXPOlfC46.214.HIT1.OlfC.2R.865.ANF_receptor.exons6.CM032085.1.Puntigrus_tetrazona";
CM032085.1	exonerate:protein2genome:local	exon	6010949	6011176	.	+	.	gene_id "LOCXPOlfC46.214.HIT1"; transcript_id "LOCXPOlfC46.214.HIT1.transcript"; gene_name "LOCXPOlfC46.214.HIT1.OlfC.2R.865.ANF_receptor.exons6.CM032085.1.Puntigrus_tetrazona";
CM032085.1	exonerate:protein2genome:local	exon	6011338	6011461	.	+	.	gene_id "LOCXPOlfC46.214.HIT1"; transcript_id "LOCXPOlfC46.214.HIT1.transcript"; gene_name "LOCXPOlfC46.214.HIT1.OlfC.2R.865.ANF_receptor.exons6.CM032085.1.Puntigrus_tetrazona";
CM032085.1	exonerate:protein2genome:local	exon	6011553	6012463	.	+	.	gene_id "LOCXPOlfC46.214.HIT1"; transcript_id "LOCXPOlfC46.214.HIT1.transcript"; gene_name "LOCXPOlfC46.214.HIT1.OlfC.2R.865.ANF_receptor.exons6.CM032085.1.Puntigrus_tetrazona";
CM032085.1	exonerate:protein2genome:local	exon	6030304	6031199	.	-	.	gene_id "LOCXPOlfC47.226.HIT1"; transcript_id "LOCXPOlfC47.226.HIT1.transcript"; gene_name "LOCXPOlfC47.226.HIT1.OlfC.2R.866.ANF_receptor.exons6.CM032085.1.Puntigrus_tetrazona";
CM032085.1	exonerate:protein2genome:local	exon	6031291	6031414	.	-	.	gene_id "LOCXPOlfC47.226.HIT1"; transcript_id "LOCXPOlfC47.226.HIT1.transcript"; gene_name "LOCXPOlfC47.226.HIT1.OlfC.2R.866.ANF_receptor.exons6.CM032085.1.Puntigrus_tetrazona";
CM032085.1	exonerate:protein2genome:local	exon	6031974	6032183	.	-	.	gene_id "LOCXPOlfC47.226.HIT1"; transcript_id "LOCXPOlfC47.226.HIT1.transcript"; gene_name "LOCXPOlfC47.226.HIT1.OlfC.2R.866.ANF_receptor.exons6.CM032085.1.Puntigrus_tetrazona";
CM032085.1	exonerate:protein2genome:local	exon	6032849	6033682	.	-	.	gene_id "LOCXPOlfC47.226.HIT1"; transcript_id "LOCXPOlfC47.226.HIT1.transcript"; gene_name "LOCXPOlfC47.226.HIT1.OlfC.2R.866.ANF_receptor.exons6.CM032085.1.Puntigrus_tetrazona";
CM032085.1	exonerate:protein2genome:local	exon	6033803	6034079	.	-	.	gene_id "LOCXPOlfC47.226.HIT1"; transcript_id "LOCXPOlfC47.226.HIT1.transcript"; gene_name "LOCXPOlfC47.226.HIT1.OlfC.2R.866.ANF_receptor.exons6.CM032085.1.Puntigrus_tetrazona";
CM032085.1	exonerate:protein2genome:local	exon	6034846	6035102	.	-	.	gene_id "LOCXPOlfC47.226.HIT1"; transcript_id "LOCXPOlfC47.226.HIT1.transcript"; gene_name "LOCXPOlfC47.226.HIT1.OlfC.2R.866.ANF_receptor.exons6.CM032085.1.Puntigrus_tetrazona";
CM032085.1	exonerate:protein2genome:local	exon	6258203	6259107	.	-	.	gene_id "LOCXPOlfC48.264.HIT1"; transcript_id "LOCXPOlfC48.264.HIT1.transcript"; gene_name "LOCXPOlfC48.264.HIT1.OlfC.2R.834.ANF_receptor.exons6.CM032085.1.Puntigrus_tetrazona";
CM032085.1	exonerate:protein2genome:local	exon	6259217	6259340	.	-	.	gene_id "LOCXPOlfC48.264.HIT1"; transcript_id "LOCXPOlfC48.264.HIT1.transcript"; gene_name "LOCXPOlfC48.264.HIT1.OlfC.2R.834.ANF_receptor.exons6.CM032085.1.Puntigrus_tetrazona";
CM032085.1	exonerate:protein2genome:local	exon	6259882	6260109	.	-	.	gene_id "LOCXPOlfC48.264.HIT1"; transcript_id "LOCXPOlfC48.264.HIT1.transcript"; gene_name "LOCXPOlfC48.264.HIT1.OlfC.2R.834.ANF_receptor.exons6.CM032085.1.Puntigrus_tetrazona";
CM032085.1	exonerate:protein2genome:local	exon	6260255	6261010	.	-	.	gene_id "LOCXPOlfC48.264.HIT1"; transcript_id "LOCXPOlfC48.264.HIT1.transcript"; gene_name "LOCXPOlfC48.264.HIT1.OlfC.2R.834.ANF_receptor.exons6.CM032085.1.Puntigrus_tetrazona";
CM032085.1	exonerate:protein2genome:local	exon	6261086	6261374	.	-	.	gene_id "LOCXPOlfC48.264.HIT1"; transcript_id "LOCXPOlfC48.264.HIT1.transcript"; gene_name "LOCXPOlfC48.264.HIT1.OlfC.2R.834.ANF_receptor.exons6.CM032085.1.Puntigrus_tetrazona";
CM032085.1	exonerate:protein2genome:local	exon	6261452	6261651	.	-	.	gene_id "LOCXPOlfC48.264.HIT1"; transcript_id "LOCXPOlfC48.264.HIT1.transcript"; gene_name "LOCXPOlfC48.264.HIT1.OlfC.2R.834.ANF_receptor.exons6.CM032085.1.Puntigrus_tetrazona";
CM032085.1	exonerate:protein2genome:local	exon	6284947	6285832	.	-	.	gene_id "LOCXPOlfC48.267.HIT1"; transcript_id "LOCXPOlfC48.267.HIT1.transcript"; gene_name "LOCXPOlfC48.267.HIT1.OlfC.2R.708.ANF_receptor.exons6.CM032085.1.Puntigrus_tetrazona";
CM032085.1	exonerate:protein2genome:local	exon	6285947	6286070	.	-	.	gene_id "LOCXPOlfC48.267.HIT1"; transcript_id "LOCXPOlfC48.267.HIT1.transcript"; gene_name "LOCXPOlfC48.267.HIT1.OlfC.2R.708.ANF_receptor.exons6.CM032085.1.Puntigrus_tetrazona";
CM032085.1	exonerate:protein2genome:local	exon	6287885	6288112	.	-	.	gene_id "LOCXPOlfC48.267.HIT1"; transcript_id "LOCXPOlfC48.267.HIT1.transcript"; gene_name "LOCXPOlfC48.267.HIT1.OlfC.2R.708.ANF_receptor.exons6.CM032085.1.Puntigrus_tetrazona";
CM032085.1	exonerate:protein2genome:local	exon	6288864	6289619	.	-	.	gene_id "LOCXPOlfC48.267.HIT1"; transcript_id "LOCXPOlfC48.267.HIT1.transcript"; gene_name "LOCXPOlfC48.267.HIT1.OlfC.2R.708.ANF_receptor.exons6.CM032085.1.Puntigrus_tetrazona";
CM032085.1	exonerate:protein2genome:local	exon	6289695	6289983	.	-	.	gene_id "LOCXPOlfC48.267.HIT1"; transcript_id "LOCXPOlfC48.267.HIT1.transcript"; gene_name "LOCXPOlfC48.267.HIT1.OlfC.2R.708.ANF_receptor.exons6.CM032085.1.Puntigrus_tetrazona";
CM032085.1	exonerate:protein2genome:local	exon	6290125	6290324	.	-	.	gene_id "LOCXPOlfC48.267.HIT1"; transcript_id "LOCXPOlfC48.267.HIT1.transcript"; gene_name "LOCXPOlfC48.267.HIT1.OlfC.2R.708.ANF_receptor.exons6.CM032085.1.Puntigrus_tetrazona";
CM032085.1	exonerate:protein2genome:local	exon	6320520	6321415	.	-	.	gene_id "LOCXPOlfC49.282.HIT1"; transcript_id "LOCXPOlfC49.282.HIT1.transcript"; gene_name "LOCXPOlfC49.282.HIT1.OlfC.2R.833.ANF_receptor.exons6.CM032085.1.Puntigrus_tetrazona";
CM032085.1	exonerate:protein2genome:local	exon	6321560	6321683	.	-	.	gene_id "LOCXPOlfC49.282.HIT1"; transcript_id "LOCXPOlfC49.282.HIT1.transcript"; gene_name "LOCXPOlfC49.282.HIT1.OlfC.2R.833.ANF_receptor.exons6.CM032085.1.Puntigrus_tetrazona";
CM032085.1	exonerate:protein2genome:local	exon	6321790	6322017	.	-	.	gene_id "LOCXPOlfC49.282.HIT1"; transcript_id "LOCXPOlfC49.282.HIT1.transcript"; gene_name "LOCXPOlfC49.282.HIT1.OlfC.2R.833.ANF_receptor.exons6.CM032085.1.Puntigrus_tetrazona";
CM032085.1	exonerate:protein2genome:local	exon	6322186	6322941	.	-	.	gene_id "LOCXPOlfC49.282.HIT1"; transcript_id "LOCXPOlfC49.282.HIT1.transcript"; gene_name "LOCXPOlfC49.282.HIT1.OlfC.2R.833.ANF_receptor.exons6.CM032085.1.Puntigrus_tetrazona";
CM032085.1	exonerate:protein2genome:local	exon	6323056	6323344	.	-	.	gene_id "LOCXPOlfC49.282.HIT1"; transcript_id "LOCXPOlfC49.282.HIT1.transcript"; gene_name "LOCXPOlfC49.282.HIT1.OlfC.2R.833.ANF_receptor.exons6.CM032085.1.Puntigrus_tetrazona";
CM032085.1	exonerate:protein2genome:local	exon	6323526	6323731	.	-	.	gene_id "LOCXPOlfC49.282.HIT1"; transcript_id "LOCXPOlfC49.282.HIT1.transcript"; gene_name "LOCXPOlfC49.282.HIT1.OlfC.2R.833.ANF_receptor.exons6.CM032085.1.Puntigrus_tetrazona";
CM032085.1	exonerate:protein2genome:local	exon	6336953	6337845	.	-	.	gene_id "LOCXPOlfC50.284.HIT1"; transcript_id "LOCXPOlfC50.284.HIT1.transcript"; gene_name "LOCXPOlfC50.284.HIT1.OlfC.2R.854.ANF_receptor.exons6.CM032085.1.Puntigrus_tetrazona";
CM032085.1	exonerate:protein2genome:local	exon	6338033	6338156	.	-	.	gene_id "LOCXPOlfC50.284.HIT1"; transcript_id "LOCXPOlfC50.284.HIT1.transcript"; gene_name "LOCXPOlfC50.284.HIT1.OlfC.2R.854.ANF_receptor.exons6.CM032085.1.Puntigrus_tetrazona";
CM032085.1	exonerate:protein2genome:local	exon	6338248	6338475	.	-	.	gene_id "LOCXPOlfC50.284.HIT1"; transcript_id "LOCXPOlfC50.284.HIT1.transcript"; gene_name "LOCXPOlfC50.284.HIT1.OlfC.2R.854.ANF_receptor.exons6.CM032085.1.Puntigrus_tetrazona";
CM032085.1	exonerate:protein2genome:local	exon	6338573	6339328	.	-	.	gene_id "LOCXPOlfC50.284.HIT1"; transcript_id "LOCXPOlfC50.284.HIT1.transcript"; gene_name "LOCXPOlfC50.284.HIT1.OlfC.2R.854.ANF_receptor.exons6.CM032085.1.Puntigrus_tetrazona";
CM032085.1	exonerate:protein2genome:local	exon	6339445	6339733	.	-	.	gene_id "LOCXPOlfC50.284.HIT1"; transcript_id "LOCXPOlfC50.284.HIT1.transcript"; gene_name "LOCXPOlfC50.284.HIT1.OlfC.2R.854.ANF_receptor.exons6.CM032085.1.Puntigrus_tetrazona";
CM032085.1	exonerate:protein2genome:local	exon	6339938	6340209	.	-	.	gene_id "LOCXPOlfC50.284.HIT1"; transcript_id "LOCXPOlfC50.284.HIT1.transcript"; gene_name "LOCXPOlfC50.284.HIT1.OlfC.2R.854.ANF_receptor.exons6.CM032085.1.Puntigrus_tetrazona";
CM032085.1	exonerate:protein2genome:local	exon	6344000	6344895	.	-	.	gene_id "LOCXPOlfC51.287.HIT1"; transcript_id "LOCXPOlfC51.287.HIT1.transcript"; gene_name "LOCXPOlfC51.287.HIT1.OlfC.2R.832.ANF_receptor.exons6.CM032085.1.Puntigrus_tetrazona";
CM032085.1	exonerate:protein2genome:local	exon	6345059	6345182	.	-	.	gene_id "LOCXPOlfC51.287.HIT1"; transcript_id "LOCXPOlfC51.287.HIT1.transcript"; gene_name "LOCXPOlfC51.287.HIT1.OlfC.2R.832.ANF_receptor.exons6.CM032085.1.Puntigrus_tetrazona";
CM032085.1	exonerate:protein2genome:local	exon	6345411	6345638	.	-	.	gene_id "LOCXPOlfC51.287.HIT1"; transcript_id "LOCXPOlfC51.287.HIT1.transcript"; gene_name "LOCXPOlfC51.287.HIT1.OlfC.2R.832.ANF_receptor.exons6.CM032085.1.Puntigrus_tetrazona";
CM032085.1	exonerate:protein2genome:local	exon	6345724	6346476	.	-	.	gene_id "LOCXPOlfC51.287.HIT1"; transcript_id "LOCXPOlfC51.287.HIT1.transcript"; gene_name "LOCXPOlfC51.287.HIT1.OlfC.2R.832.ANF_receptor.exons6.CM032085.1.Puntigrus_tetrazona";
CM032085.1	exonerate:protein2genome:local	exon	6346599	6346887	.	-	.	gene_id "LOCXPOlfC51.287.HIT1"; transcript_id "LOCXPOlfC51.287.HIT1.transcript"; gene_name "LOCXPOlfC51.287.HIT1.OlfC.2R.832.ANF_receptor.exons6.CM032085.1.Puntigrus_tetrazona";
CM032085.1	exonerate:protein2genome:local	exon	6347179	6347384	.	-	.	gene_id "LOCXPOlfC51.287.HIT1"; transcript_id "LOCXPOlfC51.287.HIT1.transcript"; gene_name "LOCXPOlfC51.287.HIT1.OlfC.2R.832.ANF_receptor.exons6.CM032085.1.Puntigrus_tetrazona";
CM032085.1	exonerate:protein2genome:local	exon	6359948	6360846	.	-	.	gene_id "LOCXPOlfC52.291.HIT1"; transcript_id "LOCXPOlfC52.291.HIT1.transcript"; gene_name "LOCXPOlfC52.291.HIT1.OlfC.2R.840.ANF_receptor.exons6.CM032085.1.Puntigrus_tetrazona";
CM032085.1	exonerate:protein2genome:local	exon	6361010	6361133	.	-	.	gene_id "LOCXPOlfC52.291.HIT1"; transcript_id "LOCXPOlfC52.291.HIT1.transcript"; gene_name "LOCXPOlfC52.291.HIT1.OlfC.2R.840.ANF_receptor.exons6.CM032085.1.Puntigrus_tetrazona";
CM032085.1	exonerate:protein2genome:local	exon	6361873	6362100	.	-	.	gene_id "LOCXPOlfC52.291.HIT1"; transcript_id "LOCXPOlfC52.291.HIT1.transcript"; gene_name "LOCXPOlfC52.291.HIT1.OlfC.2R.840.ANF_receptor.exons6.CM032085.1.Puntigrus_tetrazona";
CM032085.1	exonerate:protein2genome:local	exon	6362256	6363011	.	-	.	gene_id "LOCXPOlfC52.291.HIT1"; transcript_id "LOCXPOlfC52.291.HIT1.transcript"; gene_name "LOCXPOlfC52.291.HIT1.OlfC.2R.840.ANF_receptor.exons6.CM032085.1.Puntigrus_tetrazona";
CM032085.1	exonerate:protein2genome:local	exon	6363141	6363429	.	-	.	gene_id "LOCXPOlfC52.291.HIT1"; transcript_id "LOCXPOlfC52.291.HIT1.transcript"; gene_name "LOCXPOlfC52.291.HIT1.OlfC.2R.840.ANF_receptor.exons6.CM032085.1.Puntigrus_tetrazona";
CM032085.1	exonerate:protein2genome:local	exon	6363599	6363822	.	-	.	gene_id "LOCXPOlfC52.291.HIT1"; transcript_id "LOCXPOlfC52.291.HIT1.transcript"; gene_name "LOCXPOlfC52.291.HIT1.OlfC.2R.840.ANF_receptor.exons6.CM032085.1.Puntigrus_tetrazona";
CM032085.1	exonerate:protein2genome:local	exon	6368989	6369896	.	-	.	gene_id "LOCXPOlfC53.293.HIT1"; transcript_id "LOCXPOlfC53.293.HIT1.transcript"; gene_name "LOCXPOlfC53.293.HIT1.OlfC.2R.842.ANF_receptor.exons6.CM032085.1.Puntigrus_tetrazona";
CM032085.1	exonerate:protein2genome:local	exon	6369979	6370102	.	-	.	gene_id "LOCXPOlfC53.293.HIT1"; transcript_id "LOCXPOlfC53.293.HIT1.transcript"; gene_name "LOCXPOlfC53.293.HIT1.OlfC.2R.842.ANF_receptor.exons6.CM032085.1.Puntigrus_tetrazona";
CM032085.1	exonerate:protein2genome:local	exon	6370740	6370967	.	-	.	gene_id "LOCXPOlfC53.293.HIT1"; transcript_id "LOCXPOlfC53.293.HIT1.transcript"; gene_name "LOCXPOlfC53.293.HIT1.OlfC.2R.842.ANF_receptor.exons6.CM032085.1.Puntigrus_tetrazona";
CM032085.1	exonerate:protein2genome:local	exon	6371075	6371830	.	-	.	gene_id "LOCXPOlfC53.293.HIT1"; transcript_id "LOCXPOlfC53.293.HIT1.transcript"; gene_name "LOCXPOlfC53.293.HIT1.OlfC.2R.842.ANF_receptor.exons6.CM032085.1.Puntigrus_tetrazona";
CM032085.1	exonerate:protein2genome:local	exon	6371913	6372201	.	-	.	gene_id "LOCXPOlfC53.293.HIT1"; transcript_id "LOCXPOlfC53.293.HIT1.transcript"; gene_name "LOCXPOlfC53.293.HIT1.OlfC.2R.842.ANF_receptor.exons6.CM032085.1.Puntigrus_tetrazona";
CM032085.1	exonerate:protein2genome:local	exon	6372438	6372658	.	-	.	gene_id "LOCXPOlfC53.293.HIT1"; transcript_id "LOCXPOlfC53.293.HIT1.transcript"; gene_name "LOCXPOlfC53.293.HIT1.OlfC.2R.842.ANF_receptor.exons6.CM032085.1.Puntigrus_tetrazona";
CM032085.1	exonerate:protein2genome:local	exon	6393527	6394419	.	-	.	gene_id "LOCXPOlfC54.295.HIT1"; transcript_id "LOCXPOlfC54.295.HIT1.transcript"; gene_name "LOCXPOlfC54.295.HIT1.OlfC.2R.843.ANF_receptor.exons6.CM032085.1.Puntigrus_tetrazona";
CM032085.1	exonerate:protein2genome:local	exon	6394677	6394797	.	-	.	gene_id "LOCXPOlfC54.295.HIT1"; transcript_id "LOCXPOlfC54.295.HIT1.transcript"; gene_name "LOCXPOlfC54.295.HIT1.OlfC.2R.843.ANF_receptor.exons6.CM032085.1.Puntigrus_tetrazona";
CM032085.1	exonerate:protein2genome:local	exon	6394917	6395144	.	-	.	gene_id "LOCXPOlfC54.295.HIT1"; transcript_id "LOCXPOlfC54.295.HIT1.transcript"; gene_name "LOCXPOlfC54.295.HIT1.OlfC.2R.843.ANF_receptor.exons6.CM032085.1.Puntigrus_tetrazona";
CM032085.1	exonerate:protein2genome:local	exon	6395495	6396250	.	-	.	gene_id "LOCXPOlfC54.295.HIT1"; transcript_id "LOCXPOlfC54.295.HIT1.transcript"; gene_name "LOCXPOlfC54.295.HIT1.OlfC.2R.843.ANF_receptor.exons6.CM032085.1.Puntigrus_tetrazona";
CM032085.1	exonerate:protein2genome:local	exon	6396338	6396626	.	-	.	gene_id "LOCXPOlfC54.295.HIT1"; transcript_id "LOCXPOlfC54.295.HIT1.transcript"; gene_name "LOCXPOlfC54.295.HIT1.OlfC.2R.843.ANF_receptor.exons6.CM032085.1.Puntigrus_tetrazona";
CM032085.1	exonerate:protein2genome:local	exon	6396748	6396989	.	-	.	gene_id "LOCXPOlfC54.295.HIT1"; transcript_id "LOCXPOlfC54.295.HIT1.transcript"; gene_name "LOCXPOlfC54.295.HIT1.OlfC.2R.843.ANF_receptor.exons6.CM032085.1.Puntigrus_tetrazona";
CM032085.1	exonerate:protein2genome:local	exon	6420008	6420900	.	-	.	gene_id "LOCXPOlfC55.297.HIT1"; transcript_id "LOCXPOlfC55.297.HIT1.transcript"; gene_name "LOCXPOlfC55.297.HIT1.OlfC.2R.840.ANF_receptor.exons6.CM032085.1.Puntigrus_tetrazona";
CM032085.1	exonerate:protein2genome:local	exon	6421067	6421190	.	-	.	gene_id "LOCXPOlfC55.297.HIT1"; transcript_id "LOCXPOlfC55.297.HIT1.transcript"; gene_name "LOCXPOlfC55.297.HIT1.OlfC.2R.840.ANF_receptor.exons6.CM032085.1.Puntigrus_tetrazona";
CM032085.1	exonerate:protein2genome:local	exon	6421665	6421892	.	-	.	gene_id "LOCXPOlfC55.297.HIT1"; transcript_id "LOCXPOlfC55.297.HIT1.transcript"; gene_name "LOCXPOlfC55.297.HIT1.OlfC.2R.840.ANF_receptor.exons6.CM032085.1.Puntigrus_tetrazona";
CM032085.1	exonerate:protein2genome:local	exon	6422036	6422788	.	-	.	gene_id "LOCXPOlfC55.297.HIT1"; transcript_id "LOCXPOlfC55.297.HIT1.transcript"; gene_name "LOCXPOlfC55.297.HIT1.OlfC.2R.840.ANF_receptor.exons6.CM032085.1.Puntigrus_tetrazona";
CM032085.1	exonerate:protein2genome:local	exon	6422904	6423189	.	-	.	gene_id "LOCXPOlfC55.297.HIT1"; transcript_id "LOCXPOlfC55.297.HIT1.transcript"; gene_name "LOCXPOlfC55.297.HIT1.OlfC.2R.840.ANF_receptor.exons6.CM032085.1.Puntigrus_tetrazona";
CM032085.1	exonerate:protein2genome:local	exon	6423358	6423593	.	-	.	gene_id "LOCXPOlfC55.297.HIT1"; transcript_id "LOCXPOlfC55.297.HIT1.transcript"; gene_name "LOCXPOlfC55.297.HIT1.OlfC.2R.840.ANF_receptor.exons6.CM032085.1.Puntigrus_tetrazona";
CM032085.1	exonerate:protein2genome:local	exon	6452714	6453606	.	-	.	gene_id "LOCXPOlfC56.312.HIT1"; transcript_id "LOCXPOlfC56.312.HIT1.transcript"; gene_name "LOCXPOlfC56.312.HIT1.OlfC.2R.756.ANF_receptor.exons6.CM032085.1.Puntigrus_tetrazona";
CM032085.1	exonerate:protein2genome:local	exon	6453761	6453884	.	-	.	gene_id "LOCXPOlfC56.312.HIT1"; transcript_id "LOCXPOlfC56.312.HIT1.transcript"; gene_name "LOCXPOlfC56.312.HIT1.OlfC.2R.756.ANF_receptor.exons6.CM032085.1.Puntigrus_tetrazona";
CM032085.1	exonerate:protein2genome:local	exon	6454001	6454228	.	-	.	gene_id "LOCXPOlfC56.312.HIT1"; transcript_id "LOCXPOlfC56.312.HIT1.transcript"; gene_name "LOCXPOlfC56.312.HIT1.OlfC.2R.756.ANF_receptor.exons6.CM032085.1.Puntigrus_tetrazona";
CM032085.1	exonerate:protein2genome:local	exon	6454515	6455270	.	-	.	gene_id "LOCXPOlfC56.312.HIT1"; transcript_id "LOCXPOlfC56.312.HIT1.transcript"; gene_name "LOCXPOlfC56.312.HIT1.OlfC.2R.756.ANF_receptor.exons6.CM032085.1.Puntigrus_tetrazona";
CM032085.1	exonerate:protein2genome:local	exon	6455372	6455660	.	-	.	gene_id "LOCXPOlfC56.312.HIT1"; transcript_id "LOCXPOlfC56.312.HIT1.transcript"; gene_name "LOCXPOlfC56.312.HIT1.OlfC.2R.756.ANF_receptor.exons6.CM032085.1.Puntigrus_tetrazona";
CM032085.1	exonerate:protein2genome:local	exon	6455900	6456107	.	-	.	gene_id "LOCXPOlfC56.312.HIT1"; transcript_id "LOCXPOlfC56.312.HIT1.transcript"; gene_name "LOCXPOlfC56.312.HIT1.OlfC.2R.756.ANF_receptor.exons6.CM032085.1.Puntigrus_tetrazona";
CM032085.1	exonerate:protein2genome:local	exon	6466268	6467160	.	-	.	gene_id "LOCXPOlfC56.317.HIT1"; transcript_id "LOCXPOlfC56.317.HIT1.transcript"; gene_name "LOCXPOlfC56.317.HIT1.OlfC.2R.833.ANF_receptor.exons6.CM032085.1.Puntigrus_tetrazona";
CM032085.1	exonerate:protein2genome:local	exon	6467371	6467494	.	-	.	gene_id "LOCXPOlfC56.317.HIT1"; transcript_id "LOCXPOlfC56.317.HIT1.transcript"; gene_name "LOCXPOlfC56.317.HIT1.OlfC.2R.833.ANF_receptor.exons6.CM032085.1.Puntigrus_tetrazona";
CM032085.1	exonerate:protein2genome:local	exon	6467595	6467822	.	-	.	gene_id "LOCXPOlfC56.317.HIT1"; transcript_id "LOCXPOlfC56.317.HIT1.transcript"; gene_name "LOCXPOlfC56.317.HIT1.OlfC.2R.833.ANF_receptor.exons6.CM032085.1.Puntigrus_tetrazona";
CM032085.1	exonerate:protein2genome:local	exon	6468057	6468812	.	-	.	gene_id "LOCXPOlfC56.317.HIT1"; transcript_id "LOCXPOlfC56.317.HIT1.transcript"; gene_name "LOCXPOlfC56.317.HIT1.OlfC.2R.833.ANF_receptor.exons6.CM032085.1.Puntigrus_tetrazona";
CM032085.1	exonerate:protein2genome:local	exon	6468945	6469233	.	-	.	gene_id "LOCXPOlfC56.317.HIT1"; transcript_id "LOCXPOlfC56.317.HIT1.transcript"; gene_name "LOCXPOlfC56.317.HIT1.OlfC.2R.833.ANF_receptor.exons6.CM032085.1.Puntigrus_tetrazona";
CM032085.1	exonerate:protein2genome:local	exon	6469407	6469615	.	-	.	gene_id "LOCXPOlfC56.317.HIT1"; transcript_id "LOCXPOlfC56.317.HIT1.transcript"; gene_name "LOCXPOlfC56.317.HIT1.OlfC.2R.833.ANF_receptor.exons6.CM032085.1.Puntigrus_tetrazona";
CM032085.1	exonerate:protein2genome:local	exon	6473683	6474578	.	-	.	gene_id "LOCXPOlfC57.321.HIT1"; transcript_id "LOCXPOlfC57.321.HIT1.transcript"; gene_name "LOCXPOlfC57.321.HIT1.OlfC.2R.863.ANF_receptor.exons6.CM032085.1.Puntigrus_tetrazona";
CM032085.1	exonerate:protein2genome:local	exon	6474729	6474852	.	-	.	gene_id "LOCXPOlfC57.321.HIT1"; transcript_id "LOCXPOlfC57.321.HIT1.transcript"; gene_name "LOCXPOlfC57.321.HIT1.OlfC.2R.863.ANF_receptor.exons6.CM032085.1.Puntigrus_tetrazona";
CM032085.1	exonerate:protein2genome:local	exon	6475250	6475477	.	-	.	gene_id "LOCXPOlfC57.321.HIT1"; transcript_id "LOCXPOlfC57.321.HIT1.transcript"; gene_name "LOCXPOlfC57.321.HIT1.OlfC.2R.863.ANF_receptor.exons6.CM032085.1.Puntigrus_tetrazona";
CM032085.1	exonerate:protein2genome:local	exon	6475576	6476331	.	-	.	gene_id "LOCXPOlfC57.321.HIT1"; transcript_id "LOCXPOlfC57.321.HIT1.transcript"; gene_name "LOCXPOlfC57.321.HIT1.OlfC.2R.863.ANF_receptor.exons6.CM032085.1.Puntigrus_tetrazona";
CM032085.1	exonerate:protein2genome:local	exon	6476424	6476712	.	-	.	gene_id "LOCXPOlfC57.321.HIT1"; transcript_id "LOCXPOlfC57.321.HIT1.transcript"; gene_name "LOCXPOlfC57.321.HIT1.OlfC.2R.863.ANF_receptor.exons6.CM032085.1.Puntigrus_tetrazona";
CM032085.1	exonerate:protein2genome:local	exon	6476870	6477165	.	-	.	gene_id "LOCXPOlfC57.321.HIT1"; transcript_id "LOCXPOlfC57.321.HIT1.transcript"; gene_name "LOCXPOlfC57.321.HIT1.OlfC.2R.863.ANF_receptor.exons6.CM032085.1.Puntigrus_tetrazona";
CM032085.1	exonerate:protein2genome:local	exon	6488958	6489853	.	-	.	gene_id "LOCXPOlfC57.328.HIT1"; transcript_id "LOCXPOlfC57.328.HIT1.transcript"; gene_name "LOCXPOlfC57.328.HIT1.OlfC.2R.863.ANF_receptor.exons6.CM032085.1.Puntigrus_tetrazona";
CM032085.1	exonerate:protein2genome:local	exon	6489995	6490118	.	-	.	gene_id "LOCXPOlfC57.328.HIT1"; transcript_id "LOCXPOlfC57.328.HIT1.transcript"; gene_name "LOCXPOlfC57.328.HIT1.OlfC.2R.863.ANF_receptor.exons6.CM032085.1.Puntigrus_tetrazona";
CM032085.1	exonerate:protein2genome:local	exon	6496922	6497149	.	-	.	gene_id "LOCXPOlfC57.328.HIT1"; transcript_id "LOCXPOlfC57.328.HIT1.transcript"; gene_name "LOCXPOlfC57.328.HIT1.OlfC.2R.863.ANF_receptor.exons6.CM032085.1.Puntigrus_tetrazona";
CM032085.1	exonerate:protein2genome:local	exon	6497237	6497989	.	-	.	gene_id "LOCXPOlfC57.328.HIT1"; transcript_id "LOCXPOlfC57.328.HIT1.transcript"; gene_name "LOCXPOlfC57.328.HIT1.OlfC.2R.863.ANF_receptor.exons6.CM032085.1.Puntigrus_tetrazona";
CM032085.1	exonerate:protein2genome:local	exon	6498084	6498372	.	-	.	gene_id "LOCXPOlfC57.328.HIT1"; transcript_id "LOCXPOlfC57.328.HIT1.transcript"; gene_name "LOCXPOlfC57.328.HIT1.OlfC.2R.863.ANF_receptor.exons6.CM032085.1.Puntigrus_tetrazona";
CM032085.1	exonerate:protein2genome:local	exon	6498525	6498824	.	-	.	gene_id "LOCXPOlfC57.328.HIT1"; transcript_id "LOCXPOlfC57.328.HIT1.transcript"; gene_name "LOCXPOlfC57.328.HIT1.OlfC.2R.863.ANF_receptor.exons6.CM032085.1.Puntigrus_tetrazona";
CM032085.1	exonerate:protein2genome:local	exon	6505476	6506371	.	-	.	gene_id "LOCXPOlfC58.331.HIT1"; transcript_id "LOCXPOlfC58.331.HIT1.transcript"; gene_name "LOCXPOlfC58.331.HIT1.OlfC.2R.834.ANF_receptor.exons6.CM032085.1.Puntigrus_tetrazona";
CM032085.1	exonerate:protein2genome:local	exon	6506504	6506627	.	-	.	gene_id "LOCXPOlfC58.331.HIT1"; transcript_id "LOCXPOlfC58.331.HIT1.transcript"; gene_name "LOCXPOlfC58.331.HIT1.OlfC.2R.834.ANF_receptor.exons6.CM032085.1.Puntigrus_tetrazona";
CM032085.1	exonerate:protein2genome:local	exon	6507230	6507457	.	-	.	gene_id "LOCXPOlfC58.331.HIT1"; transcript_id "LOCXPOlfC58.331.HIT1.transcript"; gene_name "LOCXPOlfC58.331.HIT1.OlfC.2R.834.ANF_receptor.exons6.CM032085.1.Puntigrus_tetrazona";
CM032085.1	exonerate:protein2genome:local	exon	6507559	6508314	.	-	.	gene_id "LOCXPOlfC58.331.HIT1"; transcript_id "LOCXPOlfC58.331.HIT1.transcript"; gene_name "LOCXPOlfC58.331.HIT1.OlfC.2R.834.ANF_receptor.exons6.CM032085.1.Puntigrus_tetrazona";
CM032085.1	exonerate:protein2genome:local	exon	6508390	6508678	.	-	.	gene_id "LOCXPOlfC58.331.HIT1"; transcript_id "LOCXPOlfC58.331.HIT1.transcript"; gene_name "LOCXPOlfC58.331.HIT1.OlfC.2R.834.ANF_receptor.exons6.CM032085.1.Puntigrus_tetrazona";
CM032085.1	exonerate:protein2genome:local	exon	6508751	6508959	.	-	.	gene_id "LOCXPOlfC58.331.HIT1"; transcript_id "LOCXPOlfC58.331.HIT1.transcript"; gene_name "LOCXPOlfC58.331.HIT1.OlfC.2R.834.ANF_receptor.exons6.CM032085.1.Puntigrus_tetrazona";
CM032085.1	exonerate:protein2genome:local	exon	6518016	6518908	.	-	.	gene_id "LOCXPOlfC59.334.HIT1"; transcript_id "LOCXPOlfC59.334.HIT1.transcript"; gene_name "LOCXPOlfC59.334.HIT1.OlfC.2R.840.ANF_receptor.exons6.CM032085.1.Puntigrus_tetrazona";
CM032085.1	exonerate:protein2genome:local	exon	6519069	6519192	.	-	.	gene_id "LOCXPOlfC59.334.HIT1"; transcript_id "LOCXPOlfC59.334.HIT1.transcript"; gene_name "LOCXPOlfC59.334.HIT1.OlfC.2R.840.ANF_receptor.exons6.CM032085.1.Puntigrus_tetrazona";
CM032085.1	exonerate:protein2genome:local	exon	6519764	6519991	.	-	.	gene_id "LOCXPOlfC59.334.HIT1"; transcript_id "LOCXPOlfC59.334.HIT1.transcript"; gene_name "LOCXPOlfC59.334.HIT1.OlfC.2R.840.ANF_receptor.exons6.CM032085.1.Puntigrus_tetrazona";
CM032085.1	exonerate:protein2genome:local	exon	6520289	6521041	.	-	.	gene_id "LOCXPOlfC59.334.HIT1"; transcript_id "LOCXPOlfC59.334.HIT1.transcript"; gene_name "LOCXPOlfC59.334.HIT1.OlfC.2R.840.ANF_receptor.exons6.CM032085.1.Puntigrus_tetrazona";
CM032085.1	exonerate:protein2genome:local	exon	6521184	6521472	.	-	.	gene_id "LOCXPOlfC59.334.HIT1"; transcript_id "LOCXPOlfC59.334.HIT1.transcript"; gene_name "LOCXPOlfC59.334.HIT1.OlfC.2R.840.ANF_receptor.exons6.CM032085.1.Puntigrus_tetrazona";
CM032085.1	exonerate:protein2genome:local	exon	6521620	6521852	.	-	.	gene_id "LOCXPOlfC59.334.HIT1"; transcript_id "LOCXPOlfC59.334.HIT1.transcript"; gene_name "LOCXPOlfC59.334.HIT1.OlfC.2R.840.ANF_receptor.exons6.CM032085.1.Puntigrus_tetrazona";
CM032085.1	exonerate:protein2genome:local	exon	6522415	6522433	.	-	.	gene_id "LOCXPOlfC60.338.HIT1"; transcript_id "LOCXPOlfC60.338.HIT1.transcript"; gene_name "LOCXPOlfC60.338.HIT1.OlfC.2R.857.ANF_receptor.exons7.CM032085.1.Puntigrus_tetrazona";
CM032085.1	exonerate:protein2genome:local	exon	6525075	6525963	.	-	.	gene_id "LOCXPOlfC60.338.HIT1"; transcript_id "LOCXPOlfC60.338.HIT1.transcript"; gene_name "LOCXPOlfC60.338.HIT1.OlfC.2R.857.ANF_receptor.exons7.CM032085.1.Puntigrus_tetrazona";
CM032085.1	exonerate:protein2genome:local	exon	6526124	6526247	.	-	.	gene_id "LOCXPOlfC60.338.HIT1"; transcript_id "LOCXPOlfC60.338.HIT1.transcript"; gene_name "LOCXPOlfC60.338.HIT1.OlfC.2R.857.ANF_receptor.exons7.CM032085.1.Puntigrus_tetrazona";
CM032085.1	exonerate:protein2genome:local	exon	6526824	6527051	.	-	.	gene_id "LOCXPOlfC60.338.HIT1"; transcript_id "LOCXPOlfC60.338.HIT1.transcript"; gene_name "LOCXPOlfC60.338.HIT1.OlfC.2R.857.ANF_receptor.exons7.CM032085.1.Puntigrus_tetrazona";
CM032085.1	exonerate:protein2genome:local	exon	6527164	6527916	.	-	.	gene_id "LOCXPOlfC60.338.HIT1"; transcript_id "LOCXPOlfC60.338.HIT1.transcript"; gene_name "LOCXPOlfC60.338.HIT1.OlfC.2R.857.ANF_receptor.exons7.CM032085.1.Puntigrus_tetrazona";
CM032085.1	exonerate:protein2genome:local	exon	6527990	6528278	.	-	.	gene_id "LOCXPOlfC60.338.HIT1"; transcript_id "LOCXPOlfC60.338.HIT1.transcript"; gene_name "LOCXPOlfC60.338.HIT1.OlfC.2R.857.ANF_receptor.exons7.CM032085.1.Puntigrus_tetrazona";
CM032085.1	exonerate:protein2genome:local	exon	6528457	6528725	.	-	.	gene_id "LOCXPOlfC60.338.HIT1"; transcript_id "LOCXPOlfC60.338.HIT1.transcript"; gene_name "LOCXPOlfC60.338.HIT1.OlfC.2R.857.ANF_receptor.exons7.CM032085.1.Puntigrus_tetrazona";
CM032085.1	exonerate:protein2genome:local	exon	6563235	6563455	.	+	.	gene_id "LOCXPOlfC61.349.HIT1"; transcript_id "LOCXPOlfC61.349.HIT1.transcript"; gene_name "LOCXPOlfC61.349.HIT1.OlfC.2R.858.ANF_receptor.exons6.CM032085.1.Puntigrus_tetrazona";
CM032085.1	exonerate:protein2genome:local	exon	6563635	6563920	.	+	.	gene_id "LOCXPOlfC61.349.HIT1"; transcript_id "LOCXPOlfC61.349.HIT1.transcript"; gene_name "LOCXPOlfC61.349.HIT1.OlfC.2R.858.ANF_receptor.exons6.CM032085.1.Puntigrus_tetrazona";
CM032085.1	exonerate:protein2genome:local	exon	6564001	6564819	.	+	.	gene_id "LOCXPOlfC61.349.HIT1"; transcript_id "LOCXPOlfC61.349.HIT1.transcript"; gene_name "LOCXPOlfC61.349.HIT1.OlfC.2R.858.ANF_receptor.exons6.CM032085.1.Puntigrus_tetrazona";
CM032085.1	exonerate:protein2genome:local	exon	6564992	6565213	.	+	.	gene_id "LOCXPOlfC61.349.HIT1"; transcript_id "LOCXPOlfC61.349.HIT1.transcript"; gene_name "LOCXPOlfC61.349.HIT1.OlfC.2R.858.ANF_receptor.exons6.CM032085.1.Puntigrus_tetrazona";
CM032085.1	exonerate:protein2genome:local	exon	6565362	6565485	.	+	.	gene_id "LOCXPOlfC61.349.HIT1"; transcript_id "LOCXPOlfC61.349.HIT1.transcript"; gene_name "LOCXPOlfC61.349.HIT1.OlfC.2R.858.ANF_receptor.exons6.CM032085.1.Puntigrus_tetrazona";
CM032085.1	exonerate:protein2genome:local	exon	6565607	6566508	.	+	.	gene_id "LOCXPOlfC61.349.HIT1"; transcript_id "LOCXPOlfC61.349.HIT1.transcript"; gene_name "LOCXPOlfC61.349.HIT1.OlfC.2R.858.ANF_receptor.exons6.CM032085.1.Puntigrus_tetrazona";
CM032085.1	exonerate:protein2genome:local	exon	6569016	6569236	.	+	.	gene_id "LOCXPOlfC62.359.HIT1"; transcript_id "LOCXPOlfC62.359.HIT1.transcript"; gene_name "LOCXPOlfC62.359.HIT1.OlfC.2R.866.ANF_receptor.exons6.CM032085.1.Puntigrus_tetrazona";
CM032085.1	exonerate:protein2genome:local	exon	6569356	6569644	.	+	.	gene_id "LOCXPOlfC62.359.HIT1"; transcript_id "LOCXPOlfC62.359.HIT1.transcript"; gene_name "LOCXPOlfC62.359.HIT1.OlfC.2R.866.ANF_receptor.exons6.CM032085.1.Puntigrus_tetrazona";
CM032085.1	exonerate:protein2genome:local	exon	6569765	6570601	.	+	.	gene_id "LOCXPOlfC62.359.HIT1"; transcript_id "LOCXPOlfC62.359.HIT1.transcript"; gene_name "LOCXPOlfC62.359.HIT1.OlfC.2R.866.ANF_receptor.exons6.CM032085.1.Puntigrus_tetrazona";
CM032085.1	exonerate:protein2genome:local	exon	6570856	6571086	.	+	.	gene_id "LOCXPOlfC62.359.HIT1"; transcript_id "LOCXPOlfC62.359.HIT1.transcript"; gene_name "LOCXPOlfC62.359.HIT1.OlfC.2R.866.ANF_receptor.exons6.CM032085.1.Puntigrus_tetrazona";
CM032085.1	exonerate:protein2genome:local	exon	6571351	6571474	.	+	.	gene_id "LOCXPOlfC62.359.HIT1"; transcript_id "LOCXPOlfC62.359.HIT1.transcript"; gene_name "LOCXPOlfC62.359.HIT1.OlfC.2R.866.ANF_receptor.exons6.CM032085.1.Puntigrus_tetrazona";
CM032085.1	exonerate:protein2genome:local	exon	6571640	6572535	.	+	.	gene_id "LOCXPOlfC62.359.HIT1"; transcript_id "LOCXPOlfC62.359.HIT1.transcript"; gene_name "LOCXPOlfC62.359.HIT1.OlfC.2R.866.ANF_receptor.exons6.CM032085.1.Puntigrus_tetrazona";
CM032085.1	exonerate:protein2genome:local	exon	6575721	6576616	.	-	.	gene_id "LOCXPOlfC63.365.HIT1"; transcript_id "LOCXPOlfC63.365.HIT1.transcript"; gene_name "LOCXPOlfC63.365.HIT1.OlfC.2R.856.ANF_receptor.exons6.CM032085.1.Puntigrus_tetrazona";
CM032085.1	exonerate:protein2genome:local	exon	6576728	6576851	.	-	.	gene_id "LOCXPOlfC63.365.HIT1"; transcript_id "LOCXPOlfC63.365.HIT1.transcript"; gene_name "LOCXPOlfC63.365.HIT1.OlfC.2R.856.ANF_receptor.exons6.CM032085.1.Puntigrus_tetrazona";
CM032085.1	exonerate:protein2genome:local	exon	6577456	6577686	.	-	.	gene_id "LOCXPOlfC63.365.HIT1"; transcript_id "LOCXPOlfC63.365.HIT1.transcript"; gene_name "LOCXPOlfC63.365.HIT1.OlfC.2R.856.ANF_receptor.exons6.CM032085.1.Puntigrus_tetrazona";
CM032085.1	exonerate:protein2genome:local	exon	6577825	6578643	.	-	.	gene_id "LOCXPOlfC63.365.HIT1"; transcript_id "LOCXPOlfC63.365.HIT1.transcript"; gene_name "LOCXPOlfC63.365.HIT1.OlfC.2R.856.ANF_receptor.exons6.CM032085.1.Puntigrus_tetrazona";
CM032085.1	exonerate:protein2genome:local	exon	6578783	6579074	.	-	.	gene_id "LOCXPOlfC63.365.HIT1"; transcript_id "LOCXPOlfC63.365.HIT1.transcript"; gene_name "LOCXPOlfC63.365.HIT1.OlfC.2R.856.ANF_receptor.exons6.CM032085.1.Puntigrus_tetrazona";
CM032085.1	exonerate:protein2genome:local	exon	6579350	6579555	.	-	.	gene_id "LOCXPOlfC63.365.HIT1"; transcript_id "LOCXPOlfC63.365.HIT1.transcript"; gene_name "LOCXPOlfC63.365.HIT1.OlfC.2R.856.ANF_receptor.exons6.CM032085.1.Puntigrus_tetrazona";
CM032087.1	exonerate:protein2genome:local	exon	1154872	1155968	.	-	.	gene_id "LOCXPOlfC64.377.HIT1"; transcript_id "LOCXPOlfC64.377.HIT1.transcript"; gene_name "LOCXPOlfC64.377.HIT1.OlfC.2R.886.ANF_receptor.exons6.CM032087.1.Puntigrus_tetrazona";
CM032087.1	exonerate:protein2genome:local	exon	1156714	1156831	.	-	.	gene_id "LOCXPOlfC64.377.HIT1"; transcript_id "LOCXPOlfC64.377.HIT1.transcript"; gene_name "LOCXPOlfC64.377.HIT1.OlfC.2R.886.ANF_receptor.exons6.CM032087.1.Puntigrus_tetrazona";
CM032087.1	exonerate:protein2genome:local	exon	1156934	1157137	.	-	.	gene_id "LOCXPOlfC64.377.HIT1"; transcript_id "LOCXPOlfC64.377.HIT1.transcript"; gene_name "LOCXPOlfC64.377.HIT1.OlfC.2R.886.ANF_receptor.exons6.CM032087.1.Puntigrus_tetrazona";
CM032087.1	exonerate:protein2genome:local	exon	1157426	1158181	.	-	.	gene_id "LOCXPOlfC64.377.HIT1"; transcript_id "LOCXPOlfC64.377.HIT1.transcript"; gene_name "LOCXPOlfC64.377.HIT1.OlfC.2R.886.ANF_receptor.exons6.CM032087.1.Puntigrus_tetrazona";
CM032087.1	exonerate:protein2genome:local	exon	1158498	1158789	.	-	.	gene_id "LOCXPOlfC64.377.HIT1"; transcript_id "LOCXPOlfC64.377.HIT1.transcript"; gene_name "LOCXPOlfC64.377.HIT1.OlfC.2R.886.ANF_receptor.exons6.CM032087.1.Puntigrus_tetrazona";
CM032087.1	exonerate:protein2genome:local	exon	1160152	1160342	.	-	.	gene_id "LOCXPOlfC64.377.HIT1"; transcript_id "LOCXPOlfC64.377.HIT1.transcript"; gene_name "LOCXPOlfC64.377.HIT1.OlfC.2R.886.ANF_receptor.exons6.CM032087.1.Puntigrus_tetrazona";
JAEQBD010000622.1	exonerate:protein2genome:local	exon	217431	217588	.	+	.	gene_id "LOCXPOlfC64.380.HIT1"; transcript_id "LOCXPOlfC64.380.HIT1.transcript"; gene_name "LOCXPOlfC64.380.HIT1.OlfC.2R.789.ANF_receptor.exons6.JAEQBD010000622.1.Puntigrus_tetrazona";
JAEQBD010000622.1	exonerate:protein2genome:local	exon	219073	219361	.	+	.	gene_id "LOCXPOlfC64.380.HIT1"; transcript_id "LOCXPOlfC64.380.HIT1.transcript"; gene_name "LOCXPOlfC64.380.HIT1.OlfC.2R.789.ANF_receptor.exons6.JAEQBD010000622.1.Puntigrus_tetrazona";
JAEQBD010000622.1	exonerate:protein2genome:local	exon	219509	220240	.	+	.	gene_id "LOCXPOlfC64.380.HIT1"; transcript_id "LOCXPOlfC64.380.HIT1.transcript"; gene_name "LOCXPOlfC64.380.HIT1.OlfC.2R.789.ANF_receptor.exons6.JAEQBD010000622.1.Puntigrus_tetrazona";
JAEQBD010000622.1	exonerate:protein2genome:local	exon	220376	220591	.	+	.	gene_id "LOCXPOlfC64.380.HIT1"; transcript_id "LOCXPOlfC64.380.HIT1.transcript"; gene_name "LOCXPOlfC64.380.HIT1.OlfC.2R.789.ANF_receptor.exons6.JAEQBD010000622.1.Puntigrus_tetrazona";
JAEQBD010000622.1	exonerate:protein2genome:local	exon	220854	220971	.	+	.	gene_id "LOCXPOlfC64.380.HIT1"; transcript_id "LOCXPOlfC64.380.HIT1.transcript"; gene_name "LOCXPOlfC64.380.HIT1.OlfC.2R.789.ANF_receptor.exons6.JAEQBD010000622.1.Puntigrus_tetrazona";
JAEQBD010000622.1	exonerate:protein2genome:local	exon	221108	221961	.	+	.	gene_id "LOCXPOlfC64.380.HIT1"; transcript_id "LOCXPOlfC64.380.HIT1.transcript"; gene_name "LOCXPOlfC64.380.HIT1.OlfC.2R.789.ANF_receptor.exons6.JAEQBD010000622.1.Puntigrus_tetrazona";
JAEQBD010000623.1	exonerate:protein2genome:local	exon	60628	60785	.	+	.	gene_id "LOCXPOlfC64.381.HIT1"; transcript_id "LOCXPOlfC64.381.HIT1.transcript"; gene_name "LOCXPOlfC64.381.HIT1.OlfC.2R.791.ANF_receptor.exons6.JAEQBD010000623.1.Puntigrus_tetrazona";
JAEQBD010000623.1	exonerate:protein2genome:local	exon	62272	62560	.	+	.	gene_id "LOCXPOlfC64.381.HIT1"; transcript_id "LOCXPOlfC64.381.HIT1.transcript"; gene_name "LOCXPOlfC64.381.HIT1.OlfC.2R.791.ANF_receptor.exons6.JAEQBD010000623.1.Puntigrus_tetrazona";
JAEQBD010000623.1	exonerate:protein2genome:local	exon	62708	63443	.	+	.	gene_id "LOCXPOlfC64.381.HIT1"; transcript_id "LOCXPOlfC64.381.HIT1.transcript"; gene_name "LOCXPOlfC64.381.HIT1.OlfC.2R.791.ANF_receptor.exons6.JAEQBD010000623.1.Puntigrus_tetrazona";
JAEQBD010000623.1	exonerate:protein2genome:local	exon	63574	63788	.	+	.	gene_id "LOCXPOlfC64.381.HIT1"; transcript_id "LOCXPOlfC64.381.HIT1.transcript"; gene_name "LOCXPOlfC64.381.HIT1.OlfC.2R.791.ANF_receptor.exons6.JAEQBD010000623.1.Puntigrus_tetrazona";
JAEQBD010000623.1	exonerate:protein2genome:local	exon	64050	64167	.	+	.	gene_id "LOCXPOlfC64.381.HIT1"; transcript_id "LOCXPOlfC64.381.HIT1.transcript"; gene_name "LOCXPOlfC64.381.HIT1.OlfC.2R.791.ANF_receptor.exons6.JAEQBD010000623.1.Puntigrus_tetrazona";
JAEQBD010000623.1	exonerate:protein2genome:local	exon	64304	65160	.	+	.	gene_id "LOCXPOlfC64.381.HIT1"; transcript_id "LOCXPOlfC64.381.HIT1.transcript"; gene_name "LOCXPOlfC64.381.HIT1.OlfC.2R.791.ANF_receptor.exons6.JAEQBD010000623.1.Puntigrus_tetrazona";
JAEQBD010000672.1	exonerate:protein2genome:local	exon	129731	129972	.	+	.	gene_id "LOCXPOlfC65.383.HIT1"; transcript_id "LOCXPOlfC65.383.HIT1.transcript"; gene_name "LOCXPOlfC65.383.HIT1.OlfC.2R.927.ANF_receptor.exons6.JAEQBD010000672.1.Puntigrus_tetrazona";
JAEQBD010000672.1	exonerate:protein2genome:local	exon	130565	130856	.	+	.	gene_id "LOCXPOlfC65.383.HIT1"; transcript_id "LOCXPOlfC65.383.HIT1.transcript"; gene_name "LOCXPOlfC65.383.HIT1.OlfC.2R.927.ANF_receptor.exons6.JAEQBD010000672.1.Puntigrus_tetrazona";
JAEQBD010000672.1	exonerate:protein2genome:local	exon	134065	134874	.	+	.	gene_id "LOCXPOlfC65.383.HIT1"; transcript_id "LOCXPOlfC65.383.HIT1.transcript"; gene_name "LOCXPOlfC65.383.HIT1.OlfC.2R.927.ANF_receptor.exons6.JAEQBD010000672.1.Puntigrus_tetrazona";
JAEQBD010000672.1	exonerate:protein2genome:local	exon	135558	135785	.	+	.	gene_id "LOCXPOlfC65.383.HIT1"; transcript_id "LOCXPOlfC65.383.HIT1.transcript"; gene_name "LOCXPOlfC65.383.HIT1.OlfC.2R.927.ANF_receptor.exons6.JAEQBD010000672.1.Puntigrus_tetrazona";
JAEQBD010000672.1	exonerate:protein2genome:local	exon	136092	136215	.	+	.	gene_id "LOCXPOlfC65.383.HIT1"; transcript_id "LOCXPOlfC65.383.HIT1.transcript"; gene_name "LOCXPOlfC65.383.HIT1.OlfC.2R.927.ANF_receptor.exons6.JAEQBD010000672.1.Puntigrus_tetrazona";
JAEQBD010000672.1	exonerate:protein2genome:local	exon	136294	137378	.	+	.	gene_id "LOCXPOlfC65.383.HIT1"; transcript_id "LOCXPOlfC65.383.HIT1.transcript"; gene_name "LOCXPOlfC65.383.HIT1.OlfC.2R.927.ANF_receptor.exons6.JAEQBD010000672.1.Puntigrus_tetrazona";
```
