## Supplementary Data 1 for "Expanded olfactory system in fishes capable of terrestrial exploration": Pygocentrus_nattereri.OLF_genes.gff

```
SUPER_16	exonerate:protein2genome:local	exon	15130105	15131019	.	+	.	gene_id "LOCXPOR150.273.HIT1"; transcript_id "LOCXPOR150.273.HIT1.transcript"; gene_name "LOCXPOR150.273.HIT1.OR.2R.305.7tm_1.exons1.SUPER_16.Pygocentrus_nattereri";
SUPER_16	exonerate:protein2genome:local	exon	15182594	15183502	.	-	.	gene_id "LOCXPOR151.378.HIT1"; transcript_id "LOCXPOR151.378.HIT1.transcript"; gene_name "LOCXPOR151.378.HIT1.OR.2R.303.7tm_4.exons1.SUPER_16.Pygocentrus_nattereri";
SUPER_16	exonerate:protein2genome:local	exon	15194808	15195722	.	-	.	gene_id "LOCXPOR152.506.HIT1"; transcript_id "LOCXPOR152.506.HIT1.transcript"; gene_name "LOCXPOR152.506.HIT1.OR.2R.305.7tm_4.exons1.SUPER_16.Pygocentrus_nattereri";
SUPER_16	exonerate:protein2genome:local	exon	15202690	15203601	.	+	.	gene_id "LOCXPOR153.519.HIT1"; transcript_id "LOCXPOR153.519.HIT1.transcript"; gene_name "LOCXPOR153.519.HIT1.OR.2R.304.7tm_4.exons1.SUPER_16.Pygocentrus_nattereri";
SUPER_16	exonerate:protein2genome:local	exon	15207869	15208780	.	+	.	gene_id "LOCXPOR153.531.HIT1"; transcript_id "LOCXPOR153.531.HIT1.transcript"; gene_name "LOCXPOR153.531.HIT1.OR.2R.304.7tm_4.exons1.SUPER_16.Pygocentrus_nattereri";
SUPER_16	exonerate:protein2genome:local	exon	15215156	15216076	.	+	.	gene_id "LOCXPOR153.543.HIT1"; transcript_id "LOCXPOR153.543.HIT1.transcript"; gene_name "LOCXPOR153.543.HIT1.OR.2R.307.7tm_4.exons1.SUPER_16.Pygocentrus_nattereri";
SUPER_16	exonerate:protein2genome:local	exon	15225399	15226307	.	+	.	gene_id "LOCXPOR154.554.HIT1"; transcript_id "LOCXPOR154.554.HIT1.transcript"; gene_name "LOCXPOR154.554.HIT1.OR.2R.303.7tm_4.exons1.SUPER_16.Pygocentrus_nattereri";
SUPER_16	exonerate:protein2genome:local	exon	15231914	15232819	.	+	.	gene_id "LOCXPOR154.565.HIT1"; transcript_id "LOCXPOR154.565.HIT1.transcript"; gene_name "LOCXPOR154.565.HIT1.OR.2R.302.7tm_4.exons1.SUPER_16.Pygocentrus_nattereri";
SUPER_16	exonerate:protein2genome:local	exon	15240660	15241556	.	+	.	gene_id "LOCXPOR154.576.HIT1"; transcript_id "LOCXPOR154.576.HIT1.transcript"; gene_name "LOCXPOR154.576.HIT1.OR.2R.299.7tm_4.exons1.SUPER_16.Pygocentrus_nattereri";
SUPER_16	exonerate:protein2genome:local	exon	17815832	17816797	.	+	.	gene_id "LOCXPOR155.274.HIT1"; transcript_id "LOCXPOR155.274.HIT1.transcript"; gene_name "LOCXPOR155.274.HIT1.OR.2R.322.7tm_1.exons1.SUPER_16.Pygocentrus_nattereri";
SUPER_16	exonerate:protein2genome:local	exon	17822168	17823127	.	+	.	gene_id "LOCXPOR156.286.HIT1"; transcript_id "LOCXPOR156.286.HIT1.transcript"; gene_name "LOCXPOR156.286.HIT1.OR.2R.320.7tm_1.exons1.SUPER_16.Pygocentrus_nattereri";
SUPER_16	exonerate:protein2genome:local	exon	17828951	17829877	.	+	.	gene_id "LOCXPOR157.297.HIT1"; transcript_id "LOCXPOR157.297.HIT1.transcript"; gene_name "LOCXPOR157.297.HIT1.OR.2R.309.7tm_1.exons1.SUPER_16.Pygocentrus_nattereri";
SUPER_16	exonerate:protein2genome:local	exon	17839547	17840488	.	+	.	gene_id "LOCXPOR162.308.HIT1"; transcript_id "LOCXPOR162.308.HIT1.transcript"; gene_name "LOCXPOR162.308.HIT1.OR.2R.314.7tm_1.exons1.SUPER_16.Pygocentrus_nattereri";
SUPER_16	exonerate:protein2genome:local	exon	17847790	17848734	.	+	.	gene_id "LOCXPOR159.319.HIT1"; transcript_id "LOCXPOR159.319.HIT1.transcript"; gene_name "LOCXPOR159.319.HIT1.OR.2R.315.7tm_1.exons1.SUPER_16.Pygocentrus_nattereri";
SUPER_16	exonerate:protein2genome:local	exon	17865678	17866619	.	+	.	gene_id "LOCXPOR162.330.HIT1"; transcript_id "LOCXPOR162.330.HIT1.transcript"; gene_name "LOCXPOR162.330.HIT1.OR.2R.314.7tm_1.exons1.SUPER_16.Pygocentrus_nattereri";
SUPER_16	exonerate:protein2genome:local	exon	17872354	17873295	.	+	.	gene_id "LOCXPOR162.341.HIT1"; transcript_id "LOCXPOR162.341.HIT1.transcript"; gene_name "LOCXPOR162.341.HIT1.OR.2R.314.7tm_1.exons1.SUPER_16.Pygocentrus_nattereri";
SUPER_16	exonerate:protein2genome:local	exon	17878204	17879145	.	+	.	gene_id "LOCXPOR162.352.HIT1"; transcript_id "LOCXPOR162.352.HIT1.transcript"; gene_name "LOCXPOR162.352.HIT1.OR.2R.314.7tm_1.exons1.SUPER_16.Pygocentrus_nattereri";
SUPER_16	exonerate:protein2genome:local	exon	17884404	17885345	.	+	.	gene_id "LOCXPOR163.363.HIT1"; transcript_id "LOCXPOR163.363.HIT1.transcript"; gene_name "LOCXPOR163.363.HIT1.OR.2R.314.7tm_1.exons1.SUPER_16.Pygocentrus_nattereri";
SUPER_16	exonerate:protein2genome:local	exon	17892396	17893337	.	+	.	gene_id "LOCXPOR164.374.HIT1"; transcript_id "LOCXPOR164.374.HIT1.transcript"; gene_name "LOCXPOR164.374.HIT1.OR.2R.314.7tm_1.exons1.SUPER_16.Pygocentrus_nattereri";
SUPER_16	exonerate:protein2genome:local	exon	17896966	17897904	.	+	.	gene_id "LOCXPOR165.379.HIT1"; transcript_id "LOCXPOR165.379.HIT1.transcript"; gene_name "LOCXPOR165.379.HIT1.OR.2R.313.7tm_1.exons1.SUPER_16.Pygocentrus_nattereri";
SUPER_16	exonerate:protein2genome:local	exon	22746987	22747940	.	+	.	gene_id "LOCXPOR166.386.HIT1"; transcript_id "LOCXPOR166.386.HIT1.transcript"; gene_name "LOCXPOR166.386.HIT1.OR.2R.318.7tm_4.exons1.SUPER_16.Pygocentrus_nattereri";
SUPER_16	exonerate:protein2genome:local	exon	22752737	22753663	.	-	.	gene_id "LOCXPOR167.398.HIT1"; transcript_id "LOCXPOR167.398.HIT1.transcript"; gene_name "LOCXPOR167.398.HIT1.OR.2R.309.7tm_4.exons1.SUPER_16.Pygocentrus_nattereri";
SUPER_16	exonerate:protein2genome:local	exon	22757807	22758760	.	-	.	gene_id "LOCXPOR168.413.HIT1"; transcript_id "LOCXPOR168.413.HIT1.transcript"; gene_name "LOCXPOR168.413.HIT1.OR.2R.318.7tm_4.exons1.SUPER_16.Pygocentrus_nattereri";
SUPER_16	exonerate:protein2genome:local	exon	22769935	22770837	.	-	.	gene_id "LOCXPOR169.434.HIT1"; transcript_id "LOCXPOR169.434.HIT1.transcript"; gene_name "LOCXPOR169.434.HIT1.OR.2R.301.7tm_4.exons1.SUPER_16.Pygocentrus_nattereri";
SUPER_16	exonerate:protein2genome:local	exon	22778066	22778968	.	-	.	gene_id "LOCXPOR170.455.HIT1"; transcript_id "LOCXPOR170.455.HIT1.transcript"; gene_name "LOCXPOR170.455.HIT1.OR.2R.301.7tm_4.exons1.SUPER_16.Pygocentrus_nattereri";
SUPER_16	exonerate:protein2genome:local	exon	22790049	22790951	.	-	.	gene_id "LOCXPOR171.476.HIT1"; transcript_id "LOCXPOR171.476.HIT1.transcript"; gene_name "LOCXPOR171.476.HIT1.OR.2R.301.7tm_4.exons1.SUPER_16.Pygocentrus_nattereri";
SUPER_16	exonerate:protein2genome:local	exon	22812825	22813727	.	-	.	gene_id "LOCXPOR172.504.HIT1"; transcript_id "LOCXPOR172.504.HIT1.transcript"; gene_name "LOCXPOR172.504.HIT1.OR.2R.301.7tm_4.exons1.SUPER_16.Pygocentrus_nattereri";
SUPER_16	exonerate:protein2genome:local	exon	22838179	22839078	.	-	.	gene_id "LOCXPOR173.505.HIT1"; transcript_id "LOCXPOR173.505.HIT1.transcript"; gene_name "LOCXPOR173.505.HIT1.OR.2R.300.7tm_4.exons1.SUPER_16.Pygocentrus_nattereri";
SUPER_16	exonerate:protein2genome:local	exon	22840606	22841508	.	-	.	gene_id "LOCXPOR174.507.HIT1"; transcript_id "LOCXPOR174.507.HIT1.transcript"; gene_name "LOCXPOR174.507.HIT1.OR.2R.301.7tm_4.exons1.SUPER_16.Pygocentrus_nattereri";
SUPER_16	exonerate:protein2genome:local	exon	22857042	22857944	.	-	.	gene_id "LOCXPOR175.508.HIT1"; transcript_id "LOCXPOR175.508.HIT1.transcript"; gene_name "LOCXPOR175.508.HIT1.OR.2R.301.7tm_4.exons1.SUPER_16.Pygocentrus_nattereri";
SUPER_16	exonerate:protein2genome:local	exon	22863508	22864404	.	-	.	gene_id "LOCXPOR176.509.HIT1"; transcript_id "LOCXPOR176.509.HIT1.transcript"; gene_name "LOCXPOR176.509.HIT1.OR.2R.299.7tm_4.exons1.SUPER_16.Pygocentrus_nattereri";
SUPER_16	exonerate:protein2genome:local	exon	22867553	22868455	.	-	.	gene_id "LOCXPOR177.510.HIT1"; transcript_id "LOCXPOR177.510.HIT1.transcript"; gene_name "LOCXPOR177.510.HIT1.OR.2R.301.7tm_4.exons1.SUPER_16.Pygocentrus_nattereri";
SUPER_16	exonerate:protein2genome:local	exon	22872976	22873878	.	-	.	gene_id "LOCXPOR178.511.HIT1"; transcript_id "LOCXPOR178.511.HIT1.transcript"; gene_name "LOCXPOR178.511.HIT1.OR.2R.301.7tm_4.exons1.SUPER_16.Pygocentrus_nattereri";
SUPER_16	exonerate:protein2genome:local	exon	22884492	22885418	.	-	.	gene_id "LOCXPOR179.512.HIT1"; transcript_id "LOCXPOR179.512.HIT1.transcript"; gene_name "LOCXPOR179.512.HIT1.OR.2R.309.7tm_4.exons1.SUPER_16.Pygocentrus_nattereri";
SUPER_16	exonerate:protein2genome:local	exon	22890378	22891280	.	-	.	gene_id "LOCXPOR180.514.HIT1"; transcript_id "LOCXPOR180.514.HIT1.transcript"; gene_name "LOCXPOR180.514.HIT1.OR.2R.301.7tm_4.exons1.SUPER_16.Pygocentrus_nattereri";
SUPER_16	exonerate:protein2genome:local	exon	22899542	22900423	.	+	.	gene_id "LOCXPOR17.515.HIT1"; transcript_id "LOCXPOR17.515.HIT1.transcript"; gene_name "LOCXPOR17.515.HIT1.OR.2R.294.7tm_4.exons1.SUPER_16.Pygocentrus_nattereri";
SUPER_17	exonerate:protein2genome:local	exon	18949508	18950419	.	+	.	gene_id "LOCXPOR8.516.HIT1"; transcript_id "LOCXPOR8.516.HIT1.transcript"; gene_name "LOCXPOR8.516.HIT1.OR.2R.304.7tm_4.exons1.SUPER_17.Pygocentrus_nattereri";
SUPER_17	exonerate:protein2genome:local	exon	18955039	18955953	.	+	.	gene_id "LOCXPOR9.517.HIT1"; transcript_id "LOCXPOR9.517.HIT1.transcript"; gene_name "LOCXPOR9.517.HIT1.OR.2R.305.7tm_4.exons1.SUPER_17.Pygocentrus_nattereri";
SUPER_17	exonerate:protein2genome:local	exon	18963167	18964084	.	+	.	gene_id "LOCXPOR10.520.HIT1"; transcript_id "LOCXPOR10.520.HIT1.transcript"; gene_name "LOCXPOR10.520.HIT1.OR.2R.306.7tm_4.exons1.SUPER_17.Pygocentrus_nattereri";
SUPER_17	exonerate:protein2genome:local	exon	18984856	18985761	.	+	.	gene_id "LOCXPOR11.521.HIT1"; transcript_id "LOCXPOR11.521.HIT1.transcript"; gene_name "LOCXPOR11.521.HIT1.OR.2R.302.7tm_4.exons1.SUPER_17.Pygocentrus_nattereri";
SUPER_17	exonerate:protein2genome:local	exon	18990707	18991597	.	+	.	gene_id "LOCXPOR17.522.HIT1"; transcript_id "LOCXPOR17.522.HIT1.transcript"; gene_name "LOCXPOR17.522.HIT1.OR.2R.297.7tm_4.exons1.SUPER_17.Pygocentrus_nattereri";
SUPER_17	exonerate:protein2genome:local	exon	18999815	19000702	.	+	.	gene_id "LOCXPOR17.523.HIT1"; transcript_id "LOCXPOR17.523.HIT1.transcript"; gene_name "LOCXPOR17.523.HIT1.OR.2R.296.7tm_4.exons1.SUPER_17.Pygocentrus_nattereri";
SUPER_17	exonerate:protein2genome:local	exon	19011589	19012494	.	+	.	gene_id "LOCXPOR13.524.HIT1"; transcript_id "LOCXPOR13.524.HIT1.transcript"; gene_name "LOCXPOR13.524.HIT1.OR.2R.302.7tm_4.exons1.SUPER_17.Pygocentrus_nattereri";
SUPER_17	exonerate:protein2genome:local	exon	19022251	19023156	.	+	.	gene_id "LOCXPOR13.525.HIT1"; transcript_id "LOCXPOR13.525.HIT1.transcript"; gene_name "LOCXPOR13.525.HIT1.OR.2R.302.7tm_4.exons1.SUPER_17.Pygocentrus_nattereri";
SUPER_17	exonerate:protein2genome:local	exon	19030862	19031767	.	+	.	gene_id "LOCXPOR13.526.HIT1"; transcript_id "LOCXPOR13.526.HIT1.transcript"; gene_name "LOCXPOR13.526.HIT1.OR.2R.302.7tm_4.exons1.SUPER_17.Pygocentrus_nattereri";
SUPER_17	exonerate:protein2genome:local	exon	19041773	19042708	.	+	.	gene_id "LOCXPOR14.527.HIT1"; transcript_id "LOCXPOR14.527.HIT1.transcript"; gene_name "LOCXPOR14.527.HIT1.OR.2R.312.7tm_4.exons1.SUPER_17.Pygocentrus_nattereri";
SUPER_17	exonerate:protein2genome:local	exon	19065794	19066696	.	-	.	gene_id "LOCXPOR15.528.HIT1"; transcript_id "LOCXPOR15.528.HIT1.transcript"; gene_name "LOCXPOR15.528.HIT1.OR.2R.301.7tm_4.exons1.SUPER_17.Pygocentrus_nattereri";
SUPER_17	exonerate:protein2genome:local	exon	19084291	19085187	.	+	.	gene_id "LOCXPOR16.529.HIT1"; transcript_id "LOCXPOR16.529.HIT1.transcript"; gene_name "LOCXPOR16.529.HIT1.OR.2R.299.7tm_4.exons1.SUPER_17.Pygocentrus_nattereri";
SUPER_17	exonerate:protein2genome:local	exon	19102018	19102914	.	+	.	gene_id "LOCXPOR17.532.HIT1"; transcript_id "LOCXPOR17.532.HIT1.transcript"; gene_name "LOCXPOR17.532.HIT1.OR.2R.299.7tm_4.exons1.SUPER_17.Pygocentrus_nattereri";
SUPER_17	exonerate:protein2genome:local	exon	19114729	19115640	.	+	.	gene_id "LOCXPOR9.533.HIT1"; transcript_id "LOCXPOR9.533.HIT1.transcript"; gene_name "LOCXPOR9.533.HIT1.OR.2R.302.7tm_4.exons1.SUPER_17.Pygocentrus_nattereri";
SUPER_17	exonerate:protein2genome:local	exon	19124271	19125203	.	+	.	gene_id "LOCXPOR18.534.HIT1"; transcript_id "LOCXPOR18.534.HIT1.transcript"; gene_name "LOCXPOR18.534.HIT1.OR.2R.311.7tm_4.exons1.SUPER_17.Pygocentrus_nattereri";
SUPER_17	exonerate:protein2genome:local	exon	19149813	19150790	.	+	.	gene_id "LOCXPOR19.535.HIT1"; transcript_id "LOCXPOR19.535.HIT1.transcript"; gene_name "LOCXPOR19.535.HIT1.OR.2R.326.7tm_4.exons1.SUPER_17.Pygocentrus_nattereri";
SUPER_17	exonerate:protein2genome:local	exon	24178886	24179839	.	-	.	gene_id "LOCXPOR20.536.HIT1"; transcript_id "LOCXPOR20.536.HIT1.transcript"; gene_name "LOCXPOR20.536.HIT1.OR.2R.318.7tm_4.exons1.SUPER_17.Pygocentrus_nattereri";
SUPER_17	exonerate:protein2genome:local	exon	24186673	24187596	.	-	.	gene_id "LOCXPOR21.537.HIT1"; transcript_id "LOCXPOR21.537.HIT1.transcript"; gene_name "LOCXPOR21.537.HIT1.OR.2R.308.7tm_4.exons1.SUPER_17.Pygocentrus_nattereri";
SUPER_17	exonerate:protein2genome:local	exon	24197328	24198254	.	-	.	gene_id "LOCXPOR22.538.HIT1"; transcript_id "LOCXPOR22.538.HIT1.transcript"; gene_name "LOCXPOR22.538.HIT1.OR.2R.309.7tm_4.exons1.SUPER_17.Pygocentrus_nattereri";
SUPER_17	exonerate:protein2genome:local	exon	24206467	24207393	.	-	.	gene_id "LOCXPOR23.539.HIT1"; transcript_id "LOCXPOR23.539.HIT1.transcript"; gene_name "LOCXPOR23.539.HIT1.OR.2R.309.7tm_4.exons1.SUPER_17.Pygocentrus_nattereri";
SUPER_17	exonerate:protein2genome:local	exon	24220038	24220967	.	-	.	gene_id "LOCXPOR24.540.HIT1"; transcript_id "LOCXPOR24.540.HIT1.transcript"; gene_name "LOCXPOR24.540.HIT1.OR.2R.310.7tm_4.exons1.SUPER_17.Pygocentrus_nattereri";
SUPER_17	exonerate:protein2genome:local	exon	24234082	24235023	.	-	.	gene_id "LOCXPOR25.541.HIT1"; transcript_id "LOCXPOR25.541.HIT1.transcript"; gene_name "LOCXPOR25.541.HIT1.OR.2R.314.7tm_4.exons1.SUPER_17.Pygocentrus_nattereri";
SUPER_17	exonerate:protein2genome:local	exon	24239774	24240700	.	-	.	gene_id "LOCXPOR26.544.HIT1"; transcript_id "LOCXPOR26.544.HIT1.transcript"; gene_name "LOCXPOR26.544.HIT1.OR.2R.309.7tm_4.exons1.SUPER_17.Pygocentrus_nattereri";
SUPER_17	exonerate:protein2genome:local	exon	24254919	24255845	.	-	.	gene_id "LOCXPOR27.545.HIT1"; transcript_id "LOCXPOR27.545.HIT1.transcript"; gene_name "LOCXPOR27.545.HIT1.OR.2R.309.7tm_4.exons1.SUPER_17.Pygocentrus_nattereri";
SUPER_17	exonerate:protein2genome:local	exon	24258589	24259566	.	-	.	gene_id "LOCXPOR29.546.HIT1"; transcript_id "LOCXPOR29.546.HIT1.transcript"; gene_name "LOCXPOR29.546.HIT1.OR.2R.326.7tm_4.exons1.SUPER_17.Pygocentrus_nattereri";
SUPER_17	exonerate:protein2genome:local	exon	24268259	24269236	.	-	.	gene_id "LOCXPOR29.547.HIT1"; transcript_id "LOCXPOR29.547.HIT1.transcript"; gene_name "LOCXPOR29.547.HIT1.OR.2R.326.7tm_4.exons1.SUPER_17.Pygocentrus_nattereri";
SUPER_17	exonerate:protein2genome:local	exon	24275085	24276062	.	-	.	gene_id "LOCXPOR30.548.HIT1"; transcript_id "LOCXPOR30.548.HIT1.transcript"; gene_name "LOCXPOR30.548.HIT1.OR.2R.326.7tm_4.exons1.SUPER_17.Pygocentrus_nattereri";
SUPER_17	exonerate:protein2genome:local	exon	24283797	24284687	.	+	.	gene_id "LOCXPOR31.549.HIT1"; transcript_id "LOCXPOR31.549.HIT1.transcript"; gene_name "LOCXPOR31.549.HIT1.OR.2R.297.7tm_4.exons1.SUPER_17.Pygocentrus_nattereri";
SUPER_17	exonerate:protein2genome:local	exon	24288858	24289754	.	+	.	gene_id "LOCXPOR31.550.HIT1"; transcript_id "LOCXPOR31.550.HIT1.transcript"; gene_name "LOCXPOR31.550.HIT1.OR.2R.299.7tm_4.exons1.SUPER_17.Pygocentrus_nattereri";
SUPER_17	exonerate:protein2genome:local	exon	24298576	24299472	.	+	.	gene_id "LOCXPOR32.551.HIT1"; transcript_id "LOCXPOR32.551.HIT1.transcript"; gene_name "LOCXPOR32.551.HIT1.OR.2R.299.7tm_4.exons1.SUPER_17.Pygocentrus_nattereri";
SUPER_17	exonerate:protein2genome:local	exon	24310365	24311261	.	+	.	gene_id "LOCXPOR33.552.HIT1"; transcript_id "LOCXPOR33.552.HIT1.transcript"; gene_name "LOCXPOR33.552.HIT1.OR.2R.299.7tm_4.exons1.SUPER_17.Pygocentrus_nattereri";
SUPER_17	exonerate:protein2genome:local	exon	24323774	24324664	.	+	.	gene_id "LOCXPOR31.553.HIT1"; transcript_id "LOCXPOR31.553.HIT1.transcript"; gene_name "LOCXPOR31.553.HIT1.OR.2R.297.7tm_4.exons1.SUPER_17.Pygocentrus_nattereri";
SUPER_17	exonerate:protein2genome:local	exon	24331972	24332868	.	+	.	gene_id "LOCXPOR31.555.HIT1"; transcript_id "LOCXPOR31.555.HIT1.transcript"; gene_name "LOCXPOR31.555.HIT1.OR.2R.299.7tm_4.exons1.SUPER_17.Pygocentrus_nattereri";
SUPER_17	exonerate:protein2genome:local	exon	24339582	24340466	.	+	.	gene_id "LOCXPOR31.556.HIT1"; transcript_id "LOCXPOR31.556.HIT1.transcript"; gene_name "LOCXPOR31.556.HIT1.OR.2R.295.7tm_4.exons1.SUPER_17.Pygocentrus_nattereri";
SUPER_17	exonerate:protein2genome:local	exon	24343786	24344670	.	+	.	gene_id "LOCXPOR31.557.HIT1"; transcript_id "LOCXPOR31.557.HIT1.transcript"; gene_name "LOCXPOR31.557.HIT1.OR.2R.295.7tm_4.exons1.SUPER_17.Pygocentrus_nattereri";
SUPER_17	exonerate:protein2genome:local	exon	24355904	24356794	.	+	.	gene_id "LOCXPOR31.558.HIT1"; transcript_id "LOCXPOR31.558.HIT1.transcript"; gene_name "LOCXPOR31.558.HIT1.OR.2R.297.7tm_4.exons1.SUPER_17.Pygocentrus_nattereri";
SUPER_17	exonerate:protein2genome:local	exon	24361642	24362589	.	+	.	gene_id "LOCXPOR34.559.HIT1"; transcript_id "LOCXPOR34.559.HIT1.transcript"; gene_name "LOCXPOR34.559.HIT1.OR.2R.316.7tm_4.exons1.SUPER_17.Pygocentrus_nattereri";
SUPER_17	exonerate:protein2genome:local	exon	24367087	24368031	.	+	.	gene_id "LOCXPOR35.560.HIT1"; transcript_id "LOCXPOR35.560.HIT1.transcript"; gene_name "LOCXPOR35.560.HIT1.OR.2R.315.7tm_4.exons1.SUPER_17.Pygocentrus_nattereri";
SUPER_17	exonerate:protein2genome:local	exon	24375141	24376088	.	+	.	gene_id "LOCXPOR36.561.HIT1"; transcript_id "LOCXPOR36.561.HIT1.transcript"; gene_name "LOCXPOR36.561.HIT1.OR.2R.316.7tm_4.exons1.SUPER_17.Pygocentrus_nattereri";
SUPER_17	exonerate:protein2genome:local	exon	24381598	24382551	.	+	.	gene_id "LOCXPOR37.562.HIT1"; transcript_id "LOCXPOR37.562.HIT1.transcript"; gene_name "LOCXPOR37.562.HIT1.OR.2R.318.7tm_4.exons1.SUPER_17.Pygocentrus_nattereri";
SUPER_17	exonerate:protein2genome:local	exon	24392942	24393919	.	+	.	gene_id "LOCXPOR38.563.HIT1"; transcript_id "LOCXPOR38.563.HIT1.transcript"; gene_name "LOCXPOR38.563.HIT1.OR.2R.326.7tm_4.exons1.SUPER_17.Pygocentrus_nattereri";
SUPER_17	exonerate:protein2genome:local	exon	24402462	24403409	.	+	.	gene_id "LOCXPOR39.564.HIT1"; transcript_id "LOCXPOR39.564.HIT1.transcript"; gene_name "LOCXPOR39.564.HIT1.OR.2R.316.7tm_4.exons1.SUPER_17.Pygocentrus_nattereri";
SUPER_17	exonerate:protein2genome:local	exon	24406619	24407566	.	+	.	gene_id "LOCXPOR40.566.HIT1"; transcript_id "LOCXPOR40.566.HIT1.transcript"; gene_name "LOCXPOR40.566.HIT1.OR.2R.316.7tm_4.exons1.SUPER_17.Pygocentrus_nattereri";
SUPER_17	exonerate:protein2genome:local	exon	24414869	24415831	.	-	.	gene_id "LOCXPOR41.567.HIT1"; transcript_id "LOCXPOR41.567.HIT1.transcript"; gene_name "LOCXPOR41.567.HIT1.OR.2R.321.7tm_4.exons1.SUPER_17.Pygocentrus_nattereri";
SUPER_17	exonerate:protein2genome:local	exon	28700080	28700952	.	-	.	gene_id "LOCXPOR45.568.HIT1"; transcript_id "LOCXPOR45.568.HIT1.transcript"; gene_name "LOCXPOR45.568.HIT1.OR.2R.291.7tm_4.exons1.SUPER_17.Pygocentrus_nattereri";
SUPER_17	exonerate:protein2genome:local	exon	28707457	28708353	.	-	.	gene_id "LOCXPOR44.569.HIT1"; transcript_id "LOCXPOR44.569.HIT1.transcript"; gene_name "LOCXPOR44.569.HIT1.OR.2R.299.7tm_4.exons1.SUPER_17.Pygocentrus_nattereri";
SUPER_17	exonerate:protein2genome:local	exon	28723646	28724539	.	-	.	gene_id "LOCXPOR44.570.HIT1"; transcript_id "LOCXPOR44.570.HIT1.transcript"; gene_name "LOCXPOR44.570.HIT1.OR.2R.298.7tm_4.exons1.SUPER_17.Pygocentrus_nattereri";
SUPER_17	exonerate:protein2genome:local	exon	28733057	28733953	.	-	.	gene_id "LOCXPOR44.571.HIT1"; transcript_id "LOCXPOR44.571.HIT1.transcript"; gene_name "LOCXPOR44.571.HIT1.OR.2R.299.7tm_4.exons1.SUPER_17.Pygocentrus_nattereri";
SUPER_17	exonerate:protein2genome:local	exon	28742238	28743134	.	-	.	gene_id "LOCXPOR44.572.HIT1"; transcript_id "LOCXPOR44.572.HIT1.transcript"; gene_name "LOCXPOR44.572.HIT1.OR.2R.299.7tm_4.exons1.SUPER_17.Pygocentrus_nattereri";
SUPER_17	exonerate:protein2genome:local	exon	28749333	28750226	.	-	.	gene_id "LOCXPOR45.573.HIT1"; transcript_id "LOCXPOR45.573.HIT1.transcript"; gene_name "LOCXPOR45.573.HIT1.OR.2R.298.7tm_4.exons1.SUPER_17.Pygocentrus_nattereri";
SUPER_17	exonerate:protein2genome:local	exon	28753411	28754307	.	-	.	gene_id "LOCXPOR45.574.HIT1"; transcript_id "LOCXPOR45.574.HIT1.transcript"; gene_name "LOCXPOR45.574.HIT1.OR.2R.299.7tm_4.exons1.SUPER_17.Pygocentrus_nattereri";
SUPER_17	exonerate:protein2genome:local	exon	28758554	28759450	.	-	.	gene_id "LOCXPOR46.575.HIT1"; transcript_id "LOCXPOR46.575.HIT1.transcript"; gene_name "LOCXPOR46.575.HIT1.OR.2R.299.7tm_4.exons1.SUPER_17.Pygocentrus_nattereri";
SUPER_17	exonerate:protein2genome:local	exon	28764939	28765832	.	-	.	gene_id "LOCXPOR45.577.HIT1"; transcript_id "LOCXPOR45.577.HIT1.transcript"; gene_name "LOCXPOR45.577.HIT1.OR.2R.298.7tm_4.exons1.SUPER_17.Pygocentrus_nattereri";
SUPER_17	exonerate:protein2genome:local	exon	28770456	28771352	.	-	.	gene_id "LOCXPOR47.578.HIT1"; transcript_id "LOCXPOR47.578.HIT1.transcript"; gene_name "LOCXPOR47.578.HIT1.OR.2R.299.7tm_4.exons1.SUPER_17.Pygocentrus_nattereri";
SUPER_17	exonerate:protein2genome:local	exon	28790138	28791031	.	-	.	gene_id "LOCXPOR45.580.HIT1"; transcript_id "LOCXPOR45.580.HIT1.transcript"; gene_name "LOCXPOR45.580.HIT1.OR.2R.298.7tm_4.exons1.SUPER_17.Pygocentrus_nattereri";
SUPER_17	exonerate:protein2genome:local	exon	28800988	28801902	.	-	.	gene_id "LOCXPOR48.581.HIT1"; transcript_id "LOCXPOR48.581.HIT1.transcript"; gene_name "LOCXPOR48.581.HIT1.OR.2R.305.7tm_4.exons1.SUPER_17.Pygocentrus_nattereri";
SUPER_17	exonerate:protein2genome:local	exon	28817174	28818070	.	-	.	gene_id "LOCXPOR49.582.HIT1"; transcript_id "LOCXPOR49.582.HIT1.transcript"; gene_name "LOCXPOR49.582.HIT1.OR.2R.299.7tm_4.exons1.SUPER_17.Pygocentrus_nattereri";
SUPER_17	exonerate:protein2genome:local	exon	28823951	28824871	.	-	.	gene_id "LOCXPOR50.583.HIT1"; transcript_id "LOCXPOR50.583.HIT1.transcript"; gene_name "LOCXPOR50.583.HIT1.OR.2R.307.7tm_4.exons1.SUPER_17.Pygocentrus_nattereri";
SUPER_17	exonerate:protein2genome:local	exon	28835469	28836377	.	-	.	gene_id "LOCXPOR51.585.HIT1"; transcript_id "LOCXPOR51.585.HIT1.transcript"; gene_name "LOCXPOR51.585.HIT1.OR.2R.303.7tm_4.exons1.SUPER_17.Pygocentrus_nattereri";
SUPER_17	exonerate:protein2genome:local	exon	28843061	28843969	.	-	.	gene_id "LOCXPOR52.587.HIT1"; transcript_id "LOCXPOR52.587.HIT1.transcript"; gene_name "LOCXPOR52.587.HIT1.OR.2R.303.7tm_4.exons1.SUPER_17.Pygocentrus_nattereri";
SUPER_17	exonerate:protein2genome:local	exon	28850527	28851435	.	-	.	gene_id "LOCXPOR52.589.HIT1"; transcript_id "LOCXPOR52.589.HIT1.transcript"; gene_name "LOCXPOR52.589.HIT1.OR.2R.303.7tm_4.exons1.SUPER_17.Pygocentrus_nattereri";
SUPER_17	exonerate:protein2genome:local	exon	28855319	28856212	.	-	.	gene_id "LOCXPOR48.275.HIT1"; transcript_id "LOCXPOR48.275.HIT1.transcript"; gene_name "LOCXPOR48.275.HIT1.OR.2R.298.7tm_4.exons1.SUPER_17.Pygocentrus_nattereri";
SUPER_17	exonerate:protein2genome:local	exon	28865582	28866478	.	+	.	gene_id "LOCXPOR54.277.HIT1"; transcript_id "LOCXPOR54.277.HIT1.transcript"; gene_name "LOCXPOR54.277.HIT1.OR.2R.299.7tm_4.exons1.SUPER_17.Pygocentrus_nattereri";
SUPER_17	exonerate:protein2genome:local	exon	28868902	28869876	.	-	.	gene_id "LOCXPOR55.278.HIT1"; transcript_id "LOCXPOR55.278.HIT1.transcript"; gene_name "LOCXPOR55.278.HIT1.OR.2R.325.7tm_4.exons1.SUPER_17.Pygocentrus_nattereri";
SUPER_17	exonerate:protein2genome:local	exon	28873722	28874648	.	-	.	gene_id "LOCXPOR56.279.HIT1"; transcript_id "LOCXPOR56.279.HIT1.transcript"; gene_name "LOCXPOR56.279.HIT1.OR.2R.309.7tm_4.exons1.SUPER_17.Pygocentrus_nattereri";
SUPER_17	exonerate:protein2genome:local	exon	28886229	28887161	.	+	.	gene_id "LOCXPOR57.280.HIT1"; transcript_id "LOCXPOR57.280.HIT1.transcript"; gene_name "LOCXPOR57.280.HIT1.OR.2R.311.7tm_4.exons1.SUPER_17.Pygocentrus_nattereri";
SUPER_17	exonerate:protein2genome:local	exon	28893432	28894406	.	-	.	gene_id "LOCXPOR58.281.HIT1"; transcript_id "LOCXPOR58.281.HIT1.transcript"; gene_name "LOCXPOR58.281.HIT1.OR.2R.325.7tm_4.exons1.SUPER_17.Pygocentrus_nattereri";
SUPER_17	exonerate:protein2genome:local	exon	28902135	28903058	.	-	.	gene_id "LOCXPOR59.282.HIT1"; transcript_id "LOCXPOR59.282.HIT1.transcript"; gene_name "LOCXPOR59.282.HIT1.OR.2R.308.7tm_4.exons1.SUPER_17.Pygocentrus_nattereri";
SUPER_17	exonerate:protein2genome:local	exon	28929587	28930486	.	+	.	gene_id "LOCXPOR60.283.HIT1"; transcript_id "LOCXPOR60.283.HIT1.transcript"; gene_name "LOCXPOR60.283.HIT1.OR.2R.300.7tm_4.exons1.SUPER_17.Pygocentrus_nattereri";
SUPER_17	exonerate:protein2genome:local	exon	28954904	28955803	.	-	.	gene_id "LOCXPOR61.284.HIT1"; transcript_id "LOCXPOR61.284.HIT1.transcript"; gene_name "LOCXPOR61.284.HIT1.OR.2R.300.7tm_4.exons1.SUPER_17.Pygocentrus_nattereri";
SUPER_17	exonerate:protein2genome:local	exon	28964451	28965350	.	-	.	gene_id "LOCXPOR62.285.HIT1"; transcript_id "LOCXPOR62.285.HIT1.transcript"; gene_name "LOCXPOR62.285.HIT1.OR.2R.300.7tm_4.exons1.SUPER_17.Pygocentrus_nattereri";
SUPER_17	exonerate:protein2genome:local	exon	28973962	28974861	.	-	.	gene_id "LOCXPOR62.287.HIT1"; transcript_id "LOCXPOR62.287.HIT1.transcript"; gene_name "LOCXPOR62.287.HIT1.OR.2R.300.7tm_4.exons1.SUPER_17.Pygocentrus_nattereri";
SUPER_17	exonerate:protein2genome:local	exon	28995811	28996752	.	-	.	gene_id "LOCXPOR64.288.HIT1"; transcript_id "LOCXPOR64.288.HIT1.transcript"; gene_name "LOCXPOR64.288.HIT1.OR.2R.314.7tm_4.exons1.SUPER_17.Pygocentrus_nattereri";
SUPER_17	exonerate:protein2genome:local	exon	29011480	29012421	.	-	.	gene_id "LOCXPOR64.289.HIT1"; transcript_id "LOCXPOR64.289.HIT1.transcript"; gene_name "LOCXPOR64.289.HIT1.OR.2R.314.7tm_4.exons1.SUPER_17.Pygocentrus_nattereri";
SUPER_17	exonerate:protein2genome:local	exon	29019898	29020815	.	+	.	gene_id "LOCXPOR59.290.HIT1"; transcript_id "LOCXPOR59.290.HIT1.transcript"; gene_name "LOCXPOR59.290.HIT1.OR.2R.306.7tm_4.exons1.SUPER_17.Pygocentrus_nattereri";
SUPER_17	exonerate:protein2genome:local	exon	29032034	29032945	.	-	.	gene_id "LOCXPOR65.291.HIT1"; transcript_id "LOCXPOR65.291.HIT1.transcript"; gene_name "LOCXPOR65.291.HIT1.OR.2R.304.7tm_4.exons1.SUPER_17.Pygocentrus_nattereri";
SUPER_17	exonerate:protein2genome:local	exon	29041609	29042508	.	-	.	gene_id "LOCXPOR66.293.HIT1"; transcript_id "LOCXPOR66.293.HIT1.transcript"; gene_name "LOCXPOR66.293.HIT1.OR.2R.300.7tm_4.exons1.SUPER_17.Pygocentrus_nattereri";
SUPER_17	exonerate:protein2genome:local	exon	29050751	29051650	.	-	.	gene_id "LOCXPOR66.294.HIT1"; transcript_id "LOCXPOR66.294.HIT1.transcript"; gene_name "LOCXPOR66.294.HIT1.OR.2R.300.7tm_4.exons1.SUPER_17.Pygocentrus_nattereri";
SUPER_17	exonerate:protein2genome:local	exon	29075008	29075907	.	-	.	gene_id "LOCXPOR66.296.HIT1"; transcript_id "LOCXPOR66.296.HIT1.transcript"; gene_name "LOCXPOR66.296.HIT1.OR.2R.300.7tm_4.exons1.SUPER_17.Pygocentrus_nattereri";
SUPER_17	exonerate:protein2genome:local	exon	29080698	29081612	.	-	.	gene_id "LOCXPOR68.298.HIT1"; transcript_id "LOCXPOR68.298.HIT1.transcript"; gene_name "LOCXPOR68.298.HIT1.OR.2R.305.7tm_4.exons1.SUPER_17.Pygocentrus_nattereri";
SUPER_17	exonerate:protein2genome:local	exon	29087839	29088762	.	-	.	gene_id "LOCXPOR68.299.HIT1"; transcript_id "LOCXPOR68.299.HIT1.transcript"; gene_name "LOCXPOR68.299.HIT1.OR.2R.308.7tm_4.exons1.SUPER_17.Pygocentrus_nattereri";
SUPER_17	exonerate:protein2genome:local	exon	29092240	29093169	.	-	.	gene_id "LOCXPOR69.300.HIT1"; transcript_id "LOCXPOR69.300.HIT1.transcript"; gene_name "LOCXPOR69.300.HIT1.OR.2R.310.7tm_4.exons1.SUPER_17.Pygocentrus_nattereri";
SUPER_17	exonerate:protein2genome:local	exon	29098074	29098985	.	-	.	gene_id "LOCXPOR70.301.HIT1"; transcript_id "LOCXPOR70.301.HIT1.transcript"; gene_name "LOCXPOR70.301.HIT1.OR.2R.304.7tm_4.exons1.SUPER_17.Pygocentrus_nattereri";
SUPER_17	exonerate:protein2genome:local	exon	29109627	29110538	.	-	.	gene_id "LOCXPOR71.302.HIT1"; transcript_id "LOCXPOR71.302.HIT1.transcript"; gene_name "LOCXPOR71.302.HIT1.OR.2R.304.7tm_4.exons1.SUPER_17.Pygocentrus_nattereri";
SUPER_17	exonerate:protein2genome:local	exon	29118589	29119500	.	-	.	gene_id "LOCXPOR72.303.HIT1"; transcript_id "LOCXPOR72.303.HIT1.transcript"; gene_name "LOCXPOR72.303.HIT1.OR.2R.304.7tm_4.exons1.SUPER_17.Pygocentrus_nattereri";
SUPER_17	exonerate:protein2genome:local	exon	36616851	36617693	.	-	.	gene_id "LOCXPOR76.304.HIT1"; transcript_id "LOCXPOR76.304.HIT1.transcript"; gene_name "LOCXPOR76.304.HIT1.OR.2R.281.7tm_1.exons1.SUPER_17.Pygocentrus_nattereri";
SUPER_17	exonerate:protein2genome:local	exon	36628777	36629643	.	-	.	gene_id "LOCXPOR76.305.HIT1"; transcript_id "LOCXPOR76.305.HIT1.transcript"; gene_name "LOCXPOR76.305.HIT1.OR.2R.289.7tm_1.exons1.SUPER_17.Pygocentrus_nattereri";
SUPER_17	exonerate:protein2genome:local	exon	36643538	36644404	.	-	.	gene_id "LOCXPOR76.306.HIT1"; transcript_id "LOCXPOR76.306.HIT1.transcript"; gene_name "LOCXPOR76.306.HIT1.OR.2R.289.7tm_1.exons1.SUPER_17.Pygocentrus_nattereri";
SUPER_17	exonerate:protein2genome:local	exon	36658060	36658902	.	-	.	gene_id "LOCXPOR76.307.HIT1"; transcript_id "LOCXPOR76.307.HIT1.transcript"; gene_name "LOCXPOR76.307.HIT1.OR.2R.281.7tm_1.exons1.SUPER_17.Pygocentrus_nattereri";
SUPER_17	exonerate:protein2genome:local	exon	36673045	36673953	.	-	.	gene_id "LOCXPOR76.309.HIT1"; transcript_id "LOCXPOR76.309.HIT1.transcript"; gene_name "LOCXPOR76.309.HIT1.OR.2R.303.7tm_1.exons1.SUPER_17.Pygocentrus_nattereri";
SUPER_17	exonerate:protein2genome:local	exon	36697818	36698726	.	-	.	gene_id "LOCXPOR73.310.HIT1"; transcript_id "LOCXPOR73.310.HIT1.transcript"; gene_name "LOCXPOR73.310.HIT1.OR.2R.303.7tm_1.exons1.SUPER_17.Pygocentrus_nattereri";
SUPER_17	exonerate:protein2genome:local	exon	36702053	36702958	.	-	.	gene_id "LOCXPOR74.311.HIT1"; transcript_id "LOCXPOR74.311.HIT1.transcript"; gene_name "LOCXPOR74.311.HIT1.OR.2R.302.7tm_1.exons1.SUPER_17.Pygocentrus_nattereri";
SUPER_17	exonerate:protein2genome:local	exon	36721239	36722144	.	-	.	gene_id "LOCXPOR76.312.HIT1"; transcript_id "LOCXPOR76.312.HIT1.transcript"; gene_name "LOCXPOR76.312.HIT1.OR.2R.302.7tm_1.exons1.SUPER_17.Pygocentrus_nattereri";
SUPER_17	exonerate:protein2genome:local	exon	36734686	36735591	.	-	.	gene_id "LOCXPOR76.313.HIT1"; transcript_id "LOCXPOR76.313.HIT1.transcript"; gene_name "LOCXPOR76.313.HIT1.OR.2R.302.7tm_1.exons1.SUPER_17.Pygocentrus_nattereri";
SUPER_17	exonerate:protein2genome:local	exon	36747445	36748368	.	-	.	gene_id "LOCXPOR77.314.HIT1"; transcript_id "LOCXPOR77.314.HIT1.transcript"; gene_name "LOCXPOR77.314.HIT1.OR.2R.308.7tm_1.exons1.SUPER_17.Pygocentrus_nattereri";
SUPER_17	exonerate:protein2genome:local	exon	36752521	36753444	.	-	.	gene_id "LOCXPOR77.315.HIT1"; transcript_id "LOCXPOR77.315.HIT1.transcript"; gene_name "LOCXPOR77.315.HIT1.OR.2R.308.7tm_1.exons1.SUPER_17.Pygocentrus_nattereri";
SUPER_17	exonerate:protein2genome:local	exon	40219601	40220524	.	-	.	gene_id "LOCXPOR79.316.HIT1"; transcript_id "LOCXPOR79.316.HIT1.transcript"; gene_name "LOCXPOR79.316.HIT1.OR.2R.308.7tm_1.exons1.SUPER_17.Pygocentrus_nattereri";
SUPER_17	exonerate:protein2genome:local	exon	40235114	40236040	.	+	.	gene_id "LOCXPOR80.317.HIT1"; transcript_id "LOCXPOR80.317.HIT1.transcript"; gene_name "LOCXPOR80.317.HIT1.OR.2R.309.7tm_1.exons1.SUPER_17.Pygocentrus_nattereri";
SUPER_17	exonerate:protein2genome:local	exon	40251221	40252132	.	+	.	gene_id "LOCXPOR81.318.HIT1"; transcript_id "LOCXPOR81.318.HIT1.transcript"; gene_name "LOCXPOR81.318.HIT1.OR.2R.304.7tm_1.exons1.SUPER_17.Pygocentrus_nattereri";
SUPER_17	exonerate:protein2genome:local	exon	40295043	40295948	.	+	.	gene_id "LOCXPOR82.320.HIT1"; transcript_id "LOCXPOR82.320.HIT1.transcript"; gene_name "LOCXPOR82.320.HIT1.OR.2R.302.7tm_1.exons1.SUPER_17.Pygocentrus_nattereri";
SUPER_17	exonerate:protein2genome:local	exon	40305210	40306136	.	+	.	gene_id "LOCXPOR84.321.HIT1"; transcript_id "LOCXPOR84.321.HIT1.transcript"; gene_name "LOCXPOR84.321.HIT1.OR.2R.309.7tm_1.exons1.SUPER_17.Pygocentrus_nattereri";
SUPER_17	exonerate:protein2genome:local	exon	40322112	40323038	.	+	.	gene_id "LOCXPOR84.322.HIT1"; transcript_id "LOCXPOR84.322.HIT1.transcript"; gene_name "LOCXPOR84.322.HIT1.OR.2R.309.7tm_1.exons1.SUPER_17.Pygocentrus_nattereri";
SUPER_17	exonerate:protein2genome:local	exon	40351296	40352222	.	-	.	gene_id "LOCXPOR85.323.HIT1"; transcript_id "LOCXPOR85.323.HIT1.transcript"; gene_name "LOCXPOR85.323.HIT1.OR.2R.309.7tm_1.exons1.SUPER_17.Pygocentrus_nattereri";
SUPER_17	exonerate:protein2genome:local	exon	40360025	40360921	.	-	.	gene_id "LOCXPOR86.324.HIT1"; transcript_id "LOCXPOR86.324.HIT1.transcript"; gene_name "LOCXPOR86.324.HIT1.OR.2R.299.7tm_1.exons1.SUPER_17.Pygocentrus_nattereri";
SUPER_17	exonerate:protein2genome:local	exon	40380019	40380945	.	+	.	gene_id "LOCXPOR87.325.HIT1"; transcript_id "LOCXPOR87.325.HIT1.transcript"; gene_name "LOCXPOR87.325.HIT1.OR.2R.309.7tm_1.exons1.SUPER_17.Pygocentrus_nattereri";
SUPER_17	exonerate:protein2genome:local	exon	40401231	40402157	.	+	.	gene_id "LOCXPOR88.326.HIT1"; transcript_id "LOCXPOR88.326.HIT1.transcript"; gene_name "LOCXPOR88.326.HIT1.OR.2R.309.7tm_1.exons1.SUPER_17.Pygocentrus_nattereri";
SUPER_17	exonerate:protein2genome:local	exon	40412449	40413375	.	+	.	gene_id "LOCXPOR89.327.HIT1"; transcript_id "LOCXPOR89.327.HIT1.transcript"; gene_name "LOCXPOR89.327.HIT1.OR.2R.309.7tm_1.exons1.SUPER_17.Pygocentrus_nattereri";
SUPER_17	exonerate:protein2genome:local	exon	40431723	40432649	.	+	.	gene_id "LOCXPOR89.328.HIT1"; transcript_id "LOCXPOR89.328.HIT1.transcript"; gene_name "LOCXPOR89.328.HIT1.OR.2R.309.7tm_1.exons1.SUPER_17.Pygocentrus_nattereri";
SUPER_18	exonerate:protein2genome:local	exon	11657544	11658515	.	-	.	gene_id "LOCXPOR105.329.HIT1"; transcript_id "LOCXPOR105.329.HIT1.transcript"; gene_name "LOCXPOR105.329.HIT1.OR.2R.324.7tm_4.exons1.SUPER_18.Pygocentrus_nattereri";
SUPER_18	exonerate:protein2genome:local	exon	11660771	11661688	.	-	.	gene_id "LOCXPOR106.331.HIT1"; transcript_id "LOCXPOR106.331.HIT1.transcript"; gene_name "LOCXPOR106.331.HIT1.OR.2R.306.7tm_4.exons1.SUPER_18.Pygocentrus_nattereri";
SUPER_18	exonerate:protein2genome:local	exon	11677435	11678412	.	-	.	gene_id "LOCXPOR107.332.HIT1"; transcript_id "LOCXPOR107.332.HIT1.transcript"; gene_name "LOCXPOR107.332.HIT1.OR.2R.326.7tm_4.exons1.SUPER_18.Pygocentrus_nattereri";
SUPER_18	exonerate:protein2genome:local	exon	11682079	11683059	.	-	.	gene_id "LOCXPOR108.333.HIT1"; transcript_id "LOCXPOR108.333.HIT1.transcript"; gene_name "LOCXPOR108.333.HIT1.OR.2R.327.7tm_4.exons1.SUPER_18.Pygocentrus_nattereri";
SUPER_18	exonerate:protein2genome:local	exon	11693614	11694579	.	-	.	gene_id "LOCXPOR109.334.HIT1"; transcript_id "LOCXPOR109.334.HIT1.transcript"; gene_name "LOCXPOR109.334.HIT1.OR.2R.322.7tm_4.exons1.SUPER_18.Pygocentrus_nattereri";
SUPER_18	exonerate:protein2genome:local	exon	11699769	11700719	.	-	.	gene_id "LOCXPOR110.335.HIT1"; transcript_id "LOCXPOR110.335.HIT1.transcript"; gene_name "LOCXPOR110.335.HIT1.OR.2R.317.7tm_4.exons1.SUPER_18.Pygocentrus_nattereri";
SUPER_18	exonerate:protein2genome:local	exon	11744305	11745285	.	-	.	gene_id "LOCXPOR111.336.HIT1"; transcript_id "LOCXPOR111.336.HIT1.transcript"; gene_name "LOCXPOR111.336.HIT1.OR.2R.327.7tm_4.exons1.SUPER_18.Pygocentrus_nattereri";
SUPER_18	exonerate:protein2genome:local	exon	11766253	11767212	.	-	.	gene_id "LOCXPOR112.337.HIT1"; transcript_id "LOCXPOR112.337.HIT1.transcript"; gene_name "LOCXPOR112.337.HIT1.OR.2R.320.7tm_4.exons1.SUPER_18.Pygocentrus_nattereri";
SUPER_18	exonerate:protein2genome:local	exon	11787614	11788567	.	-	.	gene_id "LOCXPOR113.338.HIT1"; transcript_id "LOCXPOR113.338.HIT1.transcript"; gene_name "LOCXPOR113.338.HIT1.OR.2R.318.7tm_4.exons1.SUPER_18.Pygocentrus_nattereri";
SUPER_18	exonerate:protein2genome:local	exon	11794175	11795137	.	-	.	gene_id "LOCXPOR114.339.HIT1"; transcript_id "LOCXPOR114.339.HIT1.transcript"; gene_name "LOCXPOR114.339.HIT1.OR.2R.321.7tm_4.exons1.SUPER_18.Pygocentrus_nattereri";
SUPER_18	exonerate:protein2genome:local	exon	11820893	11821846	.	-	.	gene_id "LOCXPOR115.340.HIT1"; transcript_id "LOCXPOR115.340.HIT1.transcript"; gene_name "LOCXPOR115.340.HIT1.OR.2R.318.7tm_4.exons1.SUPER_18.Pygocentrus_nattereri";
SUPER_18	exonerate:protein2genome:local	exon	11830271	11831209	.	-	.	gene_id "LOCXPOR116.342.HIT1"; transcript_id "LOCXPOR116.342.HIT1.transcript"; gene_name "LOCXPOR116.342.HIT1.OR.2R.313.7tm_4.exons1.SUPER_18.Pygocentrus_nattereri";
SUPER_18	exonerate:protein2genome:local	exon	11835703	11836629	.	-	.	gene_id "LOCXPOR117.343.HIT1"; transcript_id "LOCXPOR117.343.HIT1.transcript"; gene_name "LOCXPOR117.343.HIT1.OR.2R.309.7tm_4.exons1.SUPER_18.Pygocentrus_nattereri";
SUPER_18	exonerate:protein2genome:local	exon	11854099	11855049	.	-	.	gene_id "LOCXPOR118.344.HIT1"; transcript_id "LOCXPOR118.344.HIT1.transcript"; gene_name "LOCXPOR118.344.HIT1.OR.2R.317.7tm_4.exons1.SUPER_18.Pygocentrus_nattereri";
SUPER_18	exonerate:protein2genome:local	exon	11871309	11872259	.	-	.	gene_id "LOCXPOR119.345.HIT1"; transcript_id "LOCXPOR119.345.HIT1.transcript"; gene_name "LOCXPOR119.345.HIT1.OR.2R.317.7tm_4.exons1.SUPER_18.Pygocentrus_nattereri";
SUPER_18	exonerate:protein2genome:local	exon	11876433	11877371	.	-	.	gene_id "LOCXPOR120.346.HIT1"; transcript_id "LOCXPOR120.346.HIT1.transcript"; gene_name "LOCXPOR120.346.HIT1.OR.2R.313.7tm_4.exons1.SUPER_18.Pygocentrus_nattereri";
SUPER_18	exonerate:protein2genome:local	exon	11882084	11883022	.	-	.	gene_id "LOCXPOR121.347.HIT1"; transcript_id "LOCXPOR121.347.HIT1.transcript"; gene_name "LOCXPOR121.347.HIT1.OR.2R.313.7tm_4.exons1.SUPER_18.Pygocentrus_nattereri";
SUPER_18	exonerate:protein2genome:local	exon	11910210	11911160	.	-	.	gene_id "LOCXPOR122.348.HIT1"; transcript_id "LOCXPOR122.348.HIT1.transcript"; gene_name "LOCXPOR122.348.HIT1.OR.2R.317.7tm_4.exons1.SUPER_18.Pygocentrus_nattereri";
SUPER_18	exonerate:protein2genome:local	exon	11915907	11916857	.	-	.	gene_id "LOCXPOR123.349.HIT1"; transcript_id "LOCXPOR123.349.HIT1.transcript"; gene_name "LOCXPOR123.349.HIT1.OR.2R.317.7tm_4.exons1.SUPER_18.Pygocentrus_nattereri";
SUPER_18	exonerate:protein2genome:local	exon	11921578	11922528	.	-	.	gene_id "LOCXPOR124.350.HIT1"; transcript_id "LOCXPOR124.350.HIT1.transcript"; gene_name "LOCXPOR124.350.HIT1.OR.2R.317.7tm_4.exons1.SUPER_18.Pygocentrus_nattereri";
SUPER_18	exonerate:protein2genome:local	exon	11926136	11927086	.	-	.	gene_id "LOCXPOR125.351.HIT1"; transcript_id "LOCXPOR125.351.HIT1.transcript"; gene_name "LOCXPOR125.351.HIT1.OR.2R.317.7tm_4.exons1.SUPER_18.Pygocentrus_nattereri";
SUPER_18	exonerate:protein2genome:local	exon	11943893	11944843	.	-	.	gene_id "LOCXPOR126.353.HIT1"; transcript_id "LOCXPOR126.353.HIT1.transcript"; gene_name "LOCXPOR126.353.HIT1.OR.2R.317.7tm_4.exons1.SUPER_18.Pygocentrus_nattereri";
SUPER_18	exonerate:protein2genome:local	exon	11953525	11954475	.	-	.	gene_id "LOCXPOR127.354.HIT1"; transcript_id "LOCXPOR127.354.HIT1.transcript"; gene_name "LOCXPOR127.354.HIT1.OR.2R.317.7tm_4.exons1.SUPER_18.Pygocentrus_nattereri";
SUPER_18	exonerate:protein2genome:local	exon	11985756	11986706	.	-	.	gene_id "LOCXPOR128.355.HIT1"; transcript_id "LOCXPOR128.355.HIT1.transcript"; gene_name "LOCXPOR128.355.HIT1.OR.2R.317.7tm_4.exons1.SUPER_18.Pygocentrus_nattereri";
SUPER_18	exonerate:protein2genome:local	exon	12007386	12008342	.	-	.	gene_id "LOCXPOR129.356.HIT1"; transcript_id "LOCXPOR129.356.HIT1.transcript"; gene_name "LOCXPOR129.356.HIT1.OR.2R.319.7tm_4.exons1.SUPER_18.Pygocentrus_nattereri";
SUPER_18	exonerate:protein2genome:local	exon	12020714	12021664	.	-	.	gene_id "LOCXPOR130.357.HIT1"; transcript_id "LOCXPOR130.357.HIT1.transcript"; gene_name "LOCXPOR130.357.HIT1.OR.2R.317.7tm_4.exons1.SUPER_18.Pygocentrus_nattereri";
SUPER_18	exonerate:protein2genome:local	exon	12043609	12044559	.	-	.	gene_id "LOCXPOR131.358.HIT1"; transcript_id "LOCXPOR131.358.HIT1.transcript"; gene_name "LOCXPOR131.358.HIT1.OR.2R.317.7tm_4.exons1.SUPER_18.Pygocentrus_nattereri";
SUPER_18	exonerate:protein2genome:local	exon	12053395	12054354	.	-	.	gene_id "LOCXPOR132.359.HIT1"; transcript_id "LOCXPOR132.359.HIT1.transcript"; gene_name "LOCXPOR132.359.HIT1.OR.2R.320.7tm_4.exons1.SUPER_18.Pygocentrus_nattereri";
SUPER_18	exonerate:protein2genome:local	exon	12056531	12057490	.	-	.	gene_id "LOCXPOR133.360.HIT1"; transcript_id "LOCXPOR133.360.HIT1.transcript"; gene_name "LOCXPOR133.360.HIT1.OR.2R.320.7tm_4.exons1.SUPER_18.Pygocentrus_nattereri";
SUPER_18	exonerate:protein2genome:local	exon	12083299	12084249	.	-	.	gene_id "LOCXPOR134.361.HIT1"; transcript_id "LOCXPOR134.361.HIT1.transcript"; gene_name "LOCXPOR134.361.HIT1.OR.2R.317.7tm_4.exons1.SUPER_18.Pygocentrus_nattereri";
SUPER_18	exonerate:protein2genome:local	exon	12090787	12091737	.	-	.	gene_id "LOCXPOR135.362.HIT1"; transcript_id "LOCXPOR135.362.HIT1.transcript"; gene_name "LOCXPOR135.362.HIT1.OR.2R.317.7tm_4.exons1.SUPER_18.Pygocentrus_nattereri";
SUPER_18	exonerate:protein2genome:local	exon	12096087	12097040	.	-	.	gene_id "LOCXPOR136.364.HIT1"; transcript_id "LOCXPOR136.364.HIT1.transcript"; gene_name "LOCXPOR136.364.HIT1.OR.2R.318.7tm_4.exons1.SUPER_18.Pygocentrus_nattereri";
SUPER_18	exonerate:protein2genome:local	exon	12104171	12105130	.	-	.	gene_id "LOCXPOR137.365.HIT1"; transcript_id "LOCXPOR137.365.HIT1.transcript"; gene_name "LOCXPOR137.365.HIT1.OR.2R.320.7tm_4.exons1.SUPER_18.Pygocentrus_nattereri";
SUPER_18	exonerate:protein2genome:local	exon	12120584	12121534	.	-	.	gene_id "LOCXPOR138.366.HIT1"; transcript_id "LOCXPOR138.366.HIT1.transcript"; gene_name "LOCXPOR138.366.HIT1.OR.2R.317.7tm_4.exons1.SUPER_18.Pygocentrus_nattereri";
SUPER_18	exonerate:protein2genome:local	exon	12140141	12141091	.	-	.	gene_id "LOCXPOR139.367.HIT1"; transcript_id "LOCXPOR139.367.HIT1.transcript"; gene_name "LOCXPOR139.367.HIT1.OR.2R.317.7tm_4.exons1.SUPER_18.Pygocentrus_nattereri";
SUPER_18	exonerate:protein2genome:local	exon	12153636	12154586	.	-	.	gene_id "LOCXPOR140.368.HIT1"; transcript_id "LOCXPOR140.368.HIT1.transcript"; gene_name "LOCXPOR140.368.HIT1.OR.2R.317.7tm_4.exons1.SUPER_18.Pygocentrus_nattereri";
SUPER_18	exonerate:protein2genome:local	exon	12173519	12174469	.	-	.	gene_id "LOCXPOR141.369.HIT1"; transcript_id "LOCXPOR141.369.HIT1.transcript"; gene_name "LOCXPOR141.369.HIT1.OR.2R.317.7tm_4.exons1.SUPER_18.Pygocentrus_nattereri";
SUPER_18	exonerate:protein2genome:local	exon	12218393	12219343	.	-	.	gene_id "LOCXPOR142.370.HIT1"; transcript_id "LOCXPOR142.370.HIT1.transcript"; gene_name "LOCXPOR142.370.HIT1.OR.2R.317.7tm_4.exons1.SUPER_18.Pygocentrus_nattereri";
SUPER_18	exonerate:protein2genome:local	exon	12235861	12236805	.	-	.	gene_id "LOCXPOR143.371.HIT1"; transcript_id "LOCXPOR143.371.HIT1.transcript"; gene_name "LOCXPOR143.371.HIT1.OR.2R.315.7tm_4.exons1.SUPER_18.Pygocentrus_nattereri";
SUPER_18	exonerate:protein2genome:local	exon	12245149	12246102	.	-	.	gene_id "LOCXPOR144.372.HIT1"; transcript_id "LOCXPOR144.372.HIT1.transcript"; gene_name "LOCXPOR144.372.HIT1.OR.2R.318.7tm_4.exons1.SUPER_18.Pygocentrus_nattereri";
SUPER_18	exonerate:protein2genome:local	exon	12263132	12264091	.	+	.	gene_id "LOCXPOR145.373.HIT1"; transcript_id "LOCXPOR145.373.HIT1.transcript"; gene_name "LOCXPOR145.373.HIT1.OR.2R.320.7tm_4.exons1.SUPER_18.Pygocentrus_nattereri";
SUPER_18	exonerate:protein2genome:local	exon	12274832	12275803	.	+	.	gene_id "LOCXPOR146.375.HIT1"; transcript_id "LOCXPOR146.375.HIT1.transcript"; gene_name "LOCXPOR146.375.HIT1.OR.2R.324.7tm_4.exons1.SUPER_18.Pygocentrus_nattereri";
SUPER_18	exonerate:protein2genome:local	exon	12308374	12309348	.	+	.	gene_id "LOCXPOR147.376.HIT1"; transcript_id "LOCXPOR147.376.HIT1.transcript"; gene_name "LOCXPOR147.376.HIT1.OR.2R.325.7tm_4.exons1.SUPER_18.Pygocentrus_nattereri";
SUPER_18	exonerate:protein2genome:local	exon	40215527	40216471	.	+	.	gene_id "LOCXPOR148.377.HIT1"; transcript_id "LOCXPOR148.377.HIT1.transcript"; gene_name "LOCXPOR148.377.HIT1.OR.2R.315.7tm_4.exons1.SUPER_18.Pygocentrus_nattereri";
SUPER_26	exonerate:protein2genome:local	exon	4129744	4130634	.	-	.	gene_id "LOCXPOR93.380.HIT1"; transcript_id "LOCXPOR93.380.HIT1.transcript"; gene_name "LOCXPOR93.380.HIT1.OR.2R.297.7tm_1.exons1.SUPER_26.Pygocentrus_nattereri";
SUPER_26	exonerate:protein2genome:local	exon	4141362	4142261	.	-	.	gene_id "LOCXPOR94.381.HIT1"; transcript_id "LOCXPOR94.381.HIT1.transcript"; gene_name "LOCXPOR94.381.HIT1.OR.2R.300.7tm_1.exons1.SUPER_26.Pygocentrus_nattereri";
SUPER_26	exonerate:protein2genome:local	exon	4152686	4153585	.	-	.	gene_id "LOCXPOR92.382.HIT1"; transcript_id "LOCXPOR92.382.HIT1.transcript"; gene_name "LOCXPOR92.382.HIT1.OR.2R.300.7tm_1.exons1.SUPER_26.Pygocentrus_nattereri";
SUPER_26	exonerate:protein2genome:local	exon	4164488	4165387	.	-	.	gene_id "LOCXPOR93.383.HIT1"; transcript_id "LOCXPOR93.383.HIT1.transcript"; gene_name "LOCXPOR93.383.HIT1.OR.2R.300.7tm_1.exons1.SUPER_26.Pygocentrus_nattereri";
SUPER_26	exonerate:protein2genome:local	exon	4171780	4172679	.	-	.	gene_id "LOCXPOR94.384.HIT1"; transcript_id "LOCXPOR94.384.HIT1.transcript"; gene_name "LOCXPOR94.384.HIT1.OR.2R.300.7tm_1.exons1.SUPER_26.Pygocentrus_nattereri";
SUPER_26	exonerate:protein2genome:local	exon	4182564	4183463	.	-	.	gene_id "LOCXPOR93.385.HIT1"; transcript_id "LOCXPOR93.385.HIT1.transcript"; gene_name "LOCXPOR93.385.HIT1.OR.2R.300.7tm_1.exons1.SUPER_26.Pygocentrus_nattereri";
SUPER_26	exonerate:protein2genome:local	exon	4189824	4190720	.	-	.	gene_id "LOCXPOR96.387.HIT1"; transcript_id "LOCXPOR96.387.HIT1.transcript"; gene_name "LOCXPOR96.387.HIT1.OR.2R.299.7tm_1.exons1.SUPER_26.Pygocentrus_nattereri";
SUPER_26	exonerate:protein2genome:local	exon	4198447	4199337	.	-	.	gene_id "LOCXPOR93.388.HIT1"; transcript_id "LOCXPOR93.388.HIT1.transcript"; gene_name "LOCXPOR93.388.HIT1.OR.2R.297.7tm_1.exons1.SUPER_26.Pygocentrus_nattereri";
SUPER_26	exonerate:protein2genome:local	exon	4206989	4207879	.	-	.	gene_id "LOCXPOR92.389.HIT1"; transcript_id "LOCXPOR92.389.HIT1.transcript"; gene_name "LOCXPOR92.389.HIT1.OR.2R.297.7tm_1.exons1.SUPER_26.Pygocentrus_nattereri";
SUPER_26	exonerate:protein2genome:local	exon	4218861	4219745	.	-	.	gene_id "LOCXPOR93.390.HIT1"; transcript_id "LOCXPOR93.390.HIT1.transcript"; gene_name "LOCXPOR93.390.HIT1.OR.2R.295.7tm_1.exons1.SUPER_26.Pygocentrus_nattereri";
SUPER_26	exonerate:protein2genome:local	exon	4225717	4226364	.	-	.	gene_id "LOCXPOR97.391.HIT1"; transcript_id "LOCXPOR97.391.HIT1.transcript"; gene_name "LOCXPOR97.391.HIT1.OR.2R.282.7tm_1.exons2.SUPER_26.Pygocentrus_nattereri";
SUPER_26	exonerate:protein2genome:local	exon	4227614	4227811	.	-	.	gene_id "LOCXPOR97.391.HIT1"; transcript_id "LOCXPOR97.391.HIT1.transcript"; gene_name "LOCXPOR97.391.HIT1.OR.2R.282.7tm_1.exons2.SUPER_26.Pygocentrus_nattereri";
SUPER_26	exonerate:protein2genome:local	exon	4235369	4236298	.	-	.	gene_id "LOCXPOR97.392.HIT1"; transcript_id "LOCXPOR97.392.HIT1.transcript"; gene_name "LOCXPOR97.392.HIT1.OR.2R.310.7tm_1.exons1.SUPER_26.Pygocentrus_nattereri";
SUPER_26	exonerate:protein2genome:local	exon	4250067	4251005	.	-	.	gene_id "LOCXPOR98.393.HIT1"; transcript_id "LOCXPOR98.393.HIT1.transcript"; gene_name "LOCXPOR98.393.HIT1.OR.2R.313.7tm_1.exons1.SUPER_26.Pygocentrus_nattereri";
SUPER_26	exonerate:protein2genome:local	exon	4258686	4259570	.	-	.	gene_id "LOCXPOR100.394.HIT1"; transcript_id "LOCXPOR100.394.HIT1.transcript"; gene_name "LOCXPOR100.394.HIT1.OR.2R.295.7tm_1.exons1.SUPER_26.Pygocentrus_nattereri";
SUPER_26	exonerate:protein2genome:local	exon	4277996	4278892	.	-	.	gene_id "LOCXPOR99.395.HIT1"; transcript_id "LOCXPOR99.395.HIT1.transcript"; gene_name "LOCXPOR99.395.HIT1.OR.2R.299.7tm_1.exons1.SUPER_26.Pygocentrus_nattereri";
SUPER_26	exonerate:protein2genome:local	exon	4283143	4284048	.	-	.	gene_id "LOCXPOR100.396.HIT1"; transcript_id "LOCXPOR100.396.HIT1.transcript"; gene_name "LOCXPOR100.396.HIT1.OR.2R.302.7tm_1.exons1.SUPER_26.Pygocentrus_nattereri";
SUPER_26	exonerate:protein2genome:local	exon	4286139	4287044	.	-	.	gene_id "LOCXPOR100.399.HIT1"; transcript_id "LOCXPOR100.399.HIT1.transcript"; gene_name "LOCXPOR100.399.HIT1.OR.2R.302.7tm_1.exons1.SUPER_26.Pygocentrus_nattereri";
SUPER_26	exonerate:protein2genome:local	exon	4298783	4299679	.	-	.	gene_id "LOCXPOR102.400.HIT1"; transcript_id "LOCXPOR102.400.HIT1.transcript"; gene_name "LOCXPOR102.400.HIT1.OR.2R.299.7tm_1.exons1.SUPER_26.Pygocentrus_nattereri";
SUPER_26	exonerate:protein2genome:local	exon	4310210	4311106	.	-	.	gene_id "LOCXPOR103.401.HIT1"; transcript_id "LOCXPOR103.401.HIT1.transcript"; gene_name "LOCXPOR103.401.HIT1.OR.2R.299.7tm_1.exons1.SUPER_26.Pygocentrus_nattereri";
SUPER_26	exonerate:protein2genome:local	exon	4322491	4323393	.	-	.	gene_id "LOCXPOR104.402.HIT1"; transcript_id "LOCXPOR104.402.HIT1.transcript"; gene_name "LOCXPOR104.402.HIT1.OR.2R.301.7tm_1.exons1.SUPER_26.Pygocentrus_nattereri";
SUPER_26	exonerate:protein2genome:local	exon	4340147	4341043	.	-	.	gene_id "LOCXPOR100.405.HIT1"; transcript_id "LOCXPOR100.405.HIT1.transcript"; gene_name "LOCXPOR100.405.HIT1.OR.2R.299.7tm_1.exons1.SUPER_26.Pygocentrus_nattereri";
SUPER_26	exonerate:protein2genome:local	exon	4358642	4359538	.	-	.	gene_id "LOCXPOR100.406.HIT1"; transcript_id "LOCXPOR100.406.HIT1.transcript"; gene_name "LOCXPOR100.406.HIT1.OR.2R.299.7tm_1.exons1.SUPER_26.Pygocentrus_nattereri";
SUPER_27	exonerate:protein2genome:local	exon	23498679	23499587	.	-	.	gene_id "LOCXPOR181.408.HIT1"; transcript_id "LOCXPOR181.408.HIT1.transcript"; gene_name "LOCXPOR181.408.HIT1.OR.2R.303.7tm_4.exons1.SUPER_27.Pygocentrus_nattereri";
SUPER_27	exonerate:protein2genome:local	exon	23506483	23507394	.	-	.	gene_id "LOCXPOR182.410.HIT1"; transcript_id "LOCXPOR182.410.HIT1.transcript"; gene_name "LOCXPOR182.410.HIT1.OR.2R.304.7tm_4.exons1.SUPER_27.Pygocentrus_nattereri";
SUPER_27	exonerate:protein2genome:local	exon	23524120	23525031	.	-	.	gene_id "LOCXPOR183.417.HIT1"; transcript_id "LOCXPOR183.417.HIT1.transcript"; gene_name "LOCXPOR183.417.HIT1.OR.2R.304.7tm_4.exons1.SUPER_27.Pygocentrus_nattereri";
SUPER_27	exonerate:protein2genome:local	exon	23538675	23539589	.	-	.	gene_id "LOCXPOR184.419.HIT1"; transcript_id "LOCXPOR184.419.HIT1.transcript"; gene_name "LOCXPOR184.419.HIT1.OR.2R.305.7tm_4.exons1.SUPER_27.Pygocentrus_nattereri";
SUPER_27	exonerate:protein2genome:local	exon	23557605	23558525	.	-	.	gene_id "LOCXPOR185.421.HIT1"; transcript_id "LOCXPOR185.421.HIT1.transcript"; gene_name "LOCXPOR185.421.HIT1.OR.2R.307.7tm_4.exons1.SUPER_27.Pygocentrus_nattereri";
SUPER_27	exonerate:protein2genome:local	exon	23567839	23568759	.	-	.	gene_id "LOCXPOR186.423.HIT1"; transcript_id "LOCXPOR186.423.HIT1.transcript"; gene_name "LOCXPOR186.423.HIT1.OR.2R.307.7tm_4.exons1.SUPER_27.Pygocentrus_nattereri";
SUPER_27	exonerate:protein2genome:local	exon	23585901	23586809	.	-	.	gene_id "LOCXPOR187.425.HIT1"; transcript_id "LOCXPOR187.425.HIT1.transcript"; gene_name "LOCXPOR187.425.HIT1.OR.2R.303.7tm_4.exons1.SUPER_27.Pygocentrus_nattereri";
SUPER_27	exonerate:protein2genome:local	exon	23610504	23611418	.	-	.	gene_id "LOCXPOR188.427.HIT1"; transcript_id "LOCXPOR188.427.HIT1.transcript"; gene_name "LOCXPOR188.427.HIT1.OR.2R.305.7tm_4.exons1.SUPER_27.Pygocentrus_nattereri";
SUPER_27	exonerate:protein2genome:local	exon	23622567	23623481	.	-	.	gene_id "LOCXPOR189.429.HIT1"; transcript_id "LOCXPOR189.429.HIT1.transcript"; gene_name "LOCXPOR189.429.HIT1.OR.2R.305.7tm_4.exons1.SUPER_27.Pygocentrus_nattereri";
SUPER_27	exonerate:protein2genome:local	exon	23644627	23645541	.	-	.	gene_id "LOCXPOR190.431.HIT1"; transcript_id "LOCXPOR190.431.HIT1.transcript"; gene_name "LOCXPOR190.431.HIT1.OR.2R.305.7tm_4.exons1.SUPER_27.Pygocentrus_nattereri";
SUPER_27	exonerate:protein2genome:local	exon	23659987	23660895	.	-	.	gene_id "LOCXPOR191.433.HIT1"; transcript_id "LOCXPOR191.433.HIT1.transcript"; gene_name "LOCXPOR191.433.HIT1.OR.2R.303.7tm_4.exons1.SUPER_27.Pygocentrus_nattereri";
SUPER_27	exonerate:protein2genome:local	exon	23668692	23669606	.	-	.	gene_id "LOCXPOR192.436.HIT1"; transcript_id "LOCXPOR192.436.HIT1.transcript"; gene_name "LOCXPOR192.436.HIT1.OR.2R.305.7tm_4.exons1.SUPER_27.Pygocentrus_nattereri";
SUPER_27	exonerate:protein2genome:local	exon	23684280	23685185	.	-	.	gene_id "LOCXPOR193.438.HIT1"; transcript_id "LOCXPOR193.438.HIT1.transcript"; gene_name "LOCXPOR193.438.HIT1.OR.2R.302.7tm_4.exons1.SUPER_27.Pygocentrus_nattereri";
SUPER_27	exonerate:protein2genome:local	exon	23696117	23697031	.	-	.	gene_id "LOCXPOR197.440.HIT1"; transcript_id "LOCXPOR197.440.HIT1.transcript"; gene_name "LOCXPOR197.440.HIT1.OR.2R.305.7tm_4.exons1.SUPER_27.Pygocentrus_nattereri";
SUPER_27	exonerate:protein2genome:local	exon	23708935	23709849	.	-	.	gene_id "LOCXPOR195.442.HIT1"; transcript_id "LOCXPOR195.442.HIT1.transcript"; gene_name "LOCXPOR195.442.HIT1.OR.2R.305.7tm_4.exons1.SUPER_27.Pygocentrus_nattereri";
SUPER_27	exonerate:protein2genome:local	exon	23714433	23715275	.	-	.	gene_id "LOCXPOR193.444.HIT1"; transcript_id "LOCXPOR193.444.HIT1.transcript"; gene_name "LOCXPOR193.444.HIT1.OR.2R.281.7tm_4.exons1.SUPER_27.Pygocentrus_nattereri";
SUPER_27	exonerate:protein2genome:local	exon	23726703	23727617	.	-	.	gene_id "LOCXPOR197.446.HIT1"; transcript_id "LOCXPOR197.446.HIT1.transcript"; gene_name "LOCXPOR197.446.HIT1.OR.2R.305.7tm_4.exons1.SUPER_27.Pygocentrus_nattereri";
SUPER_27	exonerate:protein2genome:local	exon	23741724	23742638	.	-	.	gene_id "LOCXPOR197.448.HIT1"; transcript_id "LOCXPOR197.448.HIT1.transcript"; gene_name "LOCXPOR197.448.HIT1.OR.2R.305.7tm_4.exons1.SUPER_27.Pygocentrus_nattereri";
SUPER_27	exonerate:protein2genome:local	exon	23767657	23768562	.	-	.	gene_id "LOCXPOR198.450.HIT1"; transcript_id "LOCXPOR198.450.HIT1.transcript"; gene_name "LOCXPOR198.450.HIT1.OR.2R.302.7tm_4.exons1.SUPER_27.Pygocentrus_nattereri";
SUPER_27	exonerate:protein2genome:local	exon	23774710	23775621	.	+	.	gene_id "LOCXPOR199.452.HIT1"; transcript_id "LOCXPOR199.452.HIT1.transcript"; gene_name "LOCXPOR199.452.HIT1.OR.2R.304.7tm_4.exons1.SUPER_27.Pygocentrus_nattereri";
SUPER_27	exonerate:protein2genome:local	exon	23780512	23781420	.	+	.	gene_id "LOCXPOR201.454.HIT1"; transcript_id "LOCXPOR201.454.HIT1.transcript"; gene_name "LOCXPOR201.454.HIT1.OR.2R.303.7tm_4.exons1.SUPER_27.Pygocentrus_nattereri";
SUPER_27	exonerate:protein2genome:local	exon	23785968	23786876	.	+	.	gene_id "LOCXPOR201.457.HIT1"; transcript_id "LOCXPOR201.457.HIT1.transcript"; gene_name "LOCXPOR201.457.HIT1.OR.2R.303.7tm_4.exons1.SUPER_27.Pygocentrus_nattereri";
SUPER_27	exonerate:protein2genome:local	exon	23791892	23792812	.	-	.	gene_id "LOCXPOR202.459.HIT1"; transcript_id "LOCXPOR202.459.HIT1.transcript"; gene_name "LOCXPOR202.459.HIT1.OR.2R.307.7tm_4.exons1.SUPER_27.Pygocentrus_nattereri";
SUPER_27	exonerate:protein2genome:local	exon	23800051	23800956	.	-	.	gene_id "LOCXPOR203.461.HIT1"; transcript_id "LOCXPOR203.461.HIT1.transcript"; gene_name "LOCXPOR203.461.HIT1.OR.2R.302.7tm_4.exons1.SUPER_27.Pygocentrus_nattereri";
SUPER_27	exonerate:protein2genome:local	exon	23816451	23817356	.	-	.	gene_id "LOCXPOR204.463.HIT1"; transcript_id "LOCXPOR204.463.HIT1.transcript"; gene_name "LOCXPOR204.463.HIT1.OR.2R.302.7tm_4.exons1.SUPER_27.Pygocentrus_nattereri";
SUPER_27	exonerate:protein2genome:local	exon	23821436	23822347	.	-	.	gene_id "LOCXPOR205.465.HIT1"; transcript_id "LOCXPOR205.465.HIT1.transcript"; gene_name "LOCXPOR205.465.HIT1.OR.2R.304.7tm_4.exons1.SUPER_27.Pygocentrus_nattereri";
SUPER_27	exonerate:protein2genome:local	exon	23828837	23829748	.	-	.	gene_id "LOCXPOR206.467.HIT1"; transcript_id "LOCXPOR206.467.HIT1.transcript"; gene_name "LOCXPOR206.467.HIT1.OR.2R.304.7tm_4.exons1.SUPER_27.Pygocentrus_nattereri";
SUPER_27	exonerate:protein2genome:local	exon	23833918	23834829	.	-	.	gene_id "LOCXPOR206.469.HIT1"; transcript_id "LOCXPOR206.469.HIT1.transcript"; gene_name "LOCXPOR206.469.HIT1.OR.2R.304.7tm_4.exons1.SUPER_27.Pygocentrus_nattereri";
SUPER_27	exonerate:protein2genome:local	exon	23857103	23858014	.	-	.	gene_id "LOCXPOR208.471.HIT1"; transcript_id "LOCXPOR208.471.HIT1.transcript"; gene_name "LOCXPOR208.471.HIT1.OR.2R.304.7tm_4.exons1.SUPER_27.Pygocentrus_nattereri";
SUPER_27	exonerate:protein2genome:local	exon	23869226	23870137	.	-	.	gene_id "LOCXPOR210.473.HIT1"; transcript_id "LOCXPOR210.473.HIT1.transcript"; gene_name "LOCXPOR210.473.HIT1.OR.2R.304.7tm_4.exons1.SUPER_27.Pygocentrus_nattereri";
SUPER_27	exonerate:protein2genome:local	exon	23875010	23875921	.	-	.	gene_id "LOCXPOR210.475.HIT1"; transcript_id "LOCXPOR210.475.HIT1.transcript"; gene_name "LOCXPOR210.475.HIT1.OR.2R.304.7tm_4.exons1.SUPER_27.Pygocentrus_nattereri";
SUPER_27	exonerate:protein2genome:local	exon	23897392	23898306	.	-	.	gene_id "LOCXPOR211.478.HIT1"; transcript_id "LOCXPOR211.478.HIT1.transcript"; gene_name "LOCXPOR211.478.HIT1.OR.2R.305.7tm_4.exons1.SUPER_27.Pygocentrus_nattereri";
SUPER_27	exonerate:protein2genome:local	exon	23906132	23907043	.	-	.	gene_id "LOCXPOR212.482.HIT1"; transcript_id "LOCXPOR212.482.HIT1.transcript"; gene_name "LOCXPOR212.482.HIT1.OR.2R.304.7tm_4.exons1.SUPER_27.Pygocentrus_nattereri";
SUPER_27	exonerate:protein2genome:local	exon	23931042	23931950	.	-	.	gene_id "LOCXPOR213.484.HIT1"; transcript_id "LOCXPOR213.484.HIT1.transcript"; gene_name "LOCXPOR213.484.HIT1.OR.2R.303.7tm_4.exons1.SUPER_27.Pygocentrus_nattereri";
SUPER_27	exonerate:protein2genome:local	exon	23937496	23938404	.	-	.	gene_id "LOCXPOR214.486.HIT1"; transcript_id "LOCXPOR214.486.HIT1.transcript"; gene_name "LOCXPOR214.486.HIT1.OR.2R.303.7tm_4.exons1.SUPER_27.Pygocentrus_nattereri";
SUPER_27	exonerate:protein2genome:local	exon	23967846	23968754	.	-	.	gene_id "LOCXPOR215.488.HIT1"; transcript_id "LOCXPOR215.488.HIT1.transcript"; gene_name "LOCXPOR215.488.HIT1.OR.2R.303.7tm_4.exons1.SUPER_27.Pygocentrus_nattereri";
SUPER_27	exonerate:protein2genome:local	exon	23990471	23991388	.	+	.	gene_id "LOCXPOR216.494.HIT1"; transcript_id "LOCXPOR216.494.HIT1.transcript"; gene_name "LOCXPOR216.494.HIT1.OR.2R.306.7tm_4.exons1.SUPER_27.Pygocentrus_nattereri";
SUPER_27	exonerate:protein2genome:local	exon	24001569	24002471	.	-	.	gene_id "LOCXPOR217.496.HIT1"; transcript_id "LOCXPOR217.496.HIT1.transcript"; gene_name "LOCXPOR217.496.HIT1.OR.2R.301.7tm_4.exons1.SUPER_27.Pygocentrus_nattereri";
SUPER_27	exonerate:protein2genome:local	exon	24013094	24014008	.	+	.	gene_id "LOCXPOR218.500.HIT1"; transcript_id "LOCXPOR218.500.HIT1.transcript"; gene_name "LOCXPOR218.500.HIT1.OR.2R.305.7tm_4.exons1.SUPER_27.Pygocentrus_nattereri";
SUPER_27	exonerate:protein2genome:local	exon	24020233	24021135	.	-	.	gene_id "LOCXPOR219.502.HIT1"; transcript_id "LOCXPOR219.502.HIT1.transcript"; gene_name "LOCXPOR219.502.HIT1.OR.2R.301.7tm_4.exons1.SUPER_27.Pygocentrus_nattereri";
SUPER_9	exonerate:protein2genome:local	exon	37952707	37953663	.	+	.	gene_id "LOCXPOR149.503.HIT1"; transcript_id "LOCXPOR149.503.HIT1.transcript"; gene_name "LOCXPOR149.503.HIT1.OR.2R.319.7tm_1.exons1.SUPER_9.Pygocentrus_nattereri";
SUPER_17	exonerate:protein2genome:local	exon	19128184	19129044	.	-	.	gene_id "LOCXPDareOR15.32-delta.327.494.HIT1"; transcript_id "LOCXPDareOR15.32-delta.327.494.HIT1.transcript"; gene_name "LOCXPDareOR15.32-delta.327.494.HIT1.OR.1R.287.7tm_4.exons1.SUPER_17.Pygocentrus_nattereri";
SUPER_17	exonerate:protein2genome:local	exon	19134972	19135853	.	-	.	gene_id "LOCXPLeocOR3.90-delta.312.495.HIT1"; transcript_id "LOCXPLeocOR3.90-delta.312.495.HIT1.transcript"; gene_name "LOCXPLeocOR3.90-delta.312.495.HIT1.OR.1R.294.7tm_4.exons1.SUPER_17.Pygocentrus_nattereri";
SUPER_2	blast_hit	exon	79602	80507	.	+	.	gene_id "XPLOC_197"; transcript_id "XPLOC_197"; exon_number "1"; gene_name "XPLOC_197.1.OR.1R.302.7tm_4.exons1.SUPER_2.Pygocentrus_nattereri";
SUPER_2	blast_hit	exon	87235	88140	.	+	.	gene_id "XPLOC_198"; transcript_id "XPLOC_198"; exon_number "1"; gene_name "XPLOC_198.1.OR.1R.302.7tm_4.exons1.SUPER_2.Pygocentrus_nattereri";
SUPER_2	blast_hit	exon	103137	104045	.	-	.	gene_id "XPLOC_199"; transcript_id "XPLOC_199"; exon_number "1"; gene_name "XPLOC_199.1.OR.1R.303.7tm_4.exons1.SUPER_2.Pygocentrus_nattereri";
SUPER_2	blast_hit	exon	117660	118085	.	-	.	gene_id "XPLOC_200"; transcript_id "XPLOC_200"; exon_number "1"; gene_name "XPLOC_200.1.OR.1R.299.7tm_4.exons2.SUPER_2.Pygocentrus_nattereri";
SUPER_2	blast_hit	exon	118118	118588	.	-	.	gene_id "XPLOC_200"; transcript_id "XPLOC_200"; exon_number "2"; gene_name "XPLOC_200.1.OR.1R.299.7tm_4.exons2.SUPER_2.Pygocentrus_nattereri";
SUPER_2	blast_hit	exon	130122	131027	.	-	.	gene_id "XPLOC_201"; transcript_id "XPLOC_201"; exon_number "1"; gene_name "XPLOC_201.1.OR.1R.302.7tm_4.exons1.SUPER_2.Pygocentrus_nattereri";
SUPER_2	blast_hit	exon	168283	169197	.	-	.	gene_id "XPLOC_203"; transcript_id "XPLOC_203"; exon_number "1"; gene_name "XPLOC_203.1.OR.1R.305.7tm_4.exons1.SUPER_2.Pygocentrus_nattereri";
SUPER_2	blast_hit	exon	200879	201703	.	-	.	gene_id "XPLOC_206"; transcript_id "XPLOC_206"; exon_number "1"; gene_name "XPLOC_206.1.OR.1R.275.7tm_4.exons1.SUPER_2.Pygocentrus_nattereri";
SUPER_2	blast_hit	exon	211053	211955	.	-	.	gene_id "XPLOC_207"; transcript_id "XPLOC_207"; exon_number "1"; gene_name "XPLOC_207.1.OR.1R.301.7tm_4.exons1.SUPER_2.Pygocentrus_nattereri";
SUPER_2	blast_hit	exon	25803723	25804610	.	+	.	gene_id "XPLOC_208"; transcript_id "XPLOC_208"; exon_number "1"; gene_name "XPLOC_208.1.OR.1R.296.7tm_1.exons1.SUPER_2.Pygocentrus_nattereri";
SUPER_18	exonerate:protein2genome:local	exon	4505342	4506334	.	-	.	gene_id "LOCXPTAAR60.149.HIT1"; transcript_id "LOCXPTAAR60.149.HIT1.transcript"; gene_name "LOCXPTAAR60.149.HIT1.TAAR.2R.331.7tm_1.exons1.SUPER_18.Pygocentrus_nattereri";
SUPER_18	exonerate:protein2genome:local	exon	4511734	4512027	.	-	.	gene_id "LOCXPTAAR61.160.HIT1"; transcript_id "LOCXPTAAR61.160.HIT1.transcript"; gene_name "LOCXPTAAR61.160.HIT1.TAAR.2R.322.7tm_1.exons2.SUPER_18.Pygocentrus_nattereri";
SUPER_18	exonerate:protein2genome:local	exon	4512061	4512732	.	-	.	gene_id "LOCXPTAAR61.160.HIT1"; transcript_id "LOCXPTAAR61.160.HIT1.transcript"; gene_name "LOCXPTAAR61.160.HIT1.TAAR.2R.322.7tm_1.exons2.SUPER_18.Pygocentrus_nattereri";
SUPER_18	exonerate:protein2genome:local	exon	4519538	4520536	.	-	.	gene_id "LOCXPTAAR62.168.HIT1"; transcript_id "LOCXPTAAR62.168.HIT1.transcript"; gene_name "LOCXPTAAR62.168.HIT1.TAAR.2R.333.7tm_1.exons1.SUPER_18.Pygocentrus_nattereri";
SUPER_18	exonerate:protein2genome:local	exon	4523318	4524265	.	-	.	gene_id "LOCXPTAAR63.175.HIT1"; transcript_id "LOCXPTAAR63.175.HIT1.transcript"; gene_name "LOCXPTAAR63.175.HIT1.TAAR.2R.316.7tm_1.exons1.SUPER_18.Pygocentrus_nattereri";
SUPER_18	exonerate:protein2genome:local	exon	4530949	4531944	.	-	.	gene_id "LOCXPTAAR66.176.HIT1"; transcript_id "LOCXPTAAR66.176.HIT1.transcript"; gene_name "LOCXPTAAR66.176.HIT1.TAAR.2R.332.7tm_1.exons1.SUPER_18.Pygocentrus_nattereri";
SUPER_18	exonerate:protein2genome:local	exon	4540171	4541175	.	-	.	gene_id "LOCXPTAAR65.177.HIT1"; transcript_id "LOCXPTAAR65.177.HIT1.transcript"; gene_name "LOCXPTAAR65.177.HIT1.TAAR.2R.335.7tm_1.exons1.SUPER_18.Pygocentrus_nattereri";
SUPER_18	exonerate:protein2genome:local	exon	4549736	4550731	.	-	.	gene_id "LOCXPTAAR66.178.HIT1"; transcript_id "LOCXPTAAR66.178.HIT1.transcript"; gene_name "LOCXPTAAR66.178.HIT1.TAAR.2R.332.7tm_1.exons1.SUPER_18.Pygocentrus_nattereri";
SUPER_18	exonerate:protein2genome:local	exon	4558030	4559028	.	-	.	gene_id "LOCXPTAAR67.179.HIT1"; transcript_id "LOCXPTAAR67.179.HIT1.transcript"; gene_name "LOCXPTAAR67.179.HIT1.TAAR.2R.333.7tm_1.exons1.SUPER_18.Pygocentrus_nattereri";
SUPER_18	exonerate:protein2genome:local	exon	4579886	4580884	.	-	.	gene_id "LOCXPTAAR67.180.HIT1"; transcript_id "LOCXPTAAR67.180.HIT1.transcript"; gene_name "LOCXPTAAR67.180.HIT1.TAAR.2R.333.7tm_1.exons1.SUPER_18.Pygocentrus_nattereri";
SUPER_18	exonerate:protein2genome:local	exon	4583853	4584857	.	-	.	gene_id "LOCXPTAAR69.181.HIT1"; transcript_id "LOCXPTAAR69.181.HIT1.transcript"; gene_name "LOCXPTAAR69.181.HIT1.TAAR.2R.335.7tm_1.exons1.SUPER_18.Pygocentrus_nattereri";
SUPER_18	exonerate:protein2genome:local	exon	4594591	4595601	.	-	.	gene_id "LOCXPTAAR72.182.HIT1"; transcript_id "LOCXPTAAR72.182.HIT1.transcript"; gene_name "LOCXPTAAR72.182.HIT1.TAAR.2R.337.7tm_1.exons1.SUPER_18.Pygocentrus_nattereri";
SUPER_18	exonerate:protein2genome:local	exon	4598145	4599101	.	-	.	gene_id "LOCXPTAAR71.183.HIT1"; transcript_id "LOCXPTAAR71.183.HIT1.transcript"; gene_name "LOCXPTAAR71.183.HIT1.TAAR.2R.319.7tm_1.exons1.SUPER_18.Pygocentrus_nattereri";
SUPER_18	exonerate:protein2genome:local	exon	4608107	4609108	.	-	.	gene_id "LOCXPTAAR72.184.HIT1"; transcript_id "LOCXPTAAR72.184.HIT1.transcript"; gene_name "LOCXPTAAR72.184.HIT1.TAAR.2R.334.7tm_1.exons1.SUPER_18.Pygocentrus_nattereri";
SUPER_18	exonerate:protein2genome:local	exon	4615323	4616327	.	-	.	gene_id "LOCXPTAAR73.185.HIT1"; transcript_id "LOCXPTAAR73.185.HIT1.transcript"; gene_name "LOCXPTAAR73.185.HIT1.TAAR.2R.335.7tm_1.exons1.SUPER_18.Pygocentrus_nattereri";
SUPER_18	exonerate:protein2genome:local	exon	4625279	4626274	.	-	.	gene_id "LOCXPTAAR66.186.HIT1"; transcript_id "LOCXPTAAR66.186.HIT1.transcript"; gene_name "LOCXPTAAR66.186.HIT1.TAAR.2R.332.7tm_1.exons1.SUPER_18.Pygocentrus_nattereri";
SUPER_18	exonerate:protein2genome:local	exon	4634111	4635115	.	-	.	gene_id "LOCXPTAAR72.187.HIT1"; transcript_id "LOCXPTAAR72.187.HIT1.transcript"; gene_name "LOCXPTAAR72.187.HIT1.TAAR.2R.335.7tm_1.exons1.SUPER_18.Pygocentrus_nattereri";
SUPER_18	exonerate:protein2genome:local	exon	4643082	4644086	.	-	.	gene_id "LOCXPTAAR76.188.HIT1"; transcript_id "LOCXPTAAR76.188.HIT1.transcript"; gene_name "LOCXPTAAR76.188.HIT1.TAAR.2R.335.7tm_1.exons1.SUPER_18.Pygocentrus_nattereri";
SUPER_18	exonerate:protein2genome:local	exon	4650544	4651536	.	-	.	gene_id "LOCXPTAAR77.189.HIT1"; transcript_id "LOCXPTAAR77.189.HIT1.transcript"; gene_name "LOCXPTAAR77.189.HIT1.TAAR.2R.331.7tm_1.exons1.SUPER_18.Pygocentrus_nattereri";
SUPER_18	exonerate:protein2genome:local	exon	4655178	4656173	.	-	.	gene_id "LOCXPTAAR78.190.HIT1"; transcript_id "LOCXPTAAR78.190.HIT1.transcript"; gene_name "LOCXPTAAR78.190.HIT1.TAAR.2R.332.7tm_1.exons1.SUPER_18.Pygocentrus_nattereri";
SUPER_18	exonerate:protein2genome:local	exon	4659968	4660960	.	-	.	gene_id "LOCXPTAAR79.191.HIT1"; transcript_id "LOCXPTAAR79.191.HIT1.transcript"; gene_name "LOCXPTAAR79.191.HIT1.TAAR.2R.331.7tm_1.exons1.SUPER_18.Pygocentrus_nattereri";
SUPER_18	exonerate:protein2genome:local	exon	4664984	4665979	.	-	.	gene_id "LOCXPTAAR80.192.HIT1"; transcript_id "LOCXPTAAR80.192.HIT1.transcript"; gene_name "LOCXPTAAR80.192.HIT1.TAAR.2R.332.7tm_1.exons1.SUPER_18.Pygocentrus_nattereri";
SUPER_18	exonerate:protein2genome:local	exon	4672436	4673419	.	-	.	gene_id "LOCXPTAAR81.193.HIT1"; transcript_id "LOCXPTAAR81.193.HIT1.transcript"; gene_name "LOCXPTAAR81.193.HIT1.TAAR.2R.328.7tm_1.exons1.SUPER_18.Pygocentrus_nattereri";
SUPER_18	exonerate:protein2genome:local	exon	4677909	4678883	.	-	.	gene_id "LOCXPTAAR82.194.HIT1"; transcript_id "LOCXPTAAR82.194.HIT1.transcript"; gene_name "LOCXPTAAR82.194.HIT1.TAAR.2R.325.7tm_1.exons1.SUPER_18.Pygocentrus_nattereri";
SUPER_18	exonerate:protein2genome:local	exon	4685070	4686053	.	-	.	gene_id "LOCXPTAAR83.195.HIT1"; transcript_id "LOCXPTAAR83.195.HIT1.transcript"; gene_name "LOCXPTAAR83.195.HIT1.TAAR.2R.328.7tm_1.exons1.SUPER_18.Pygocentrus_nattereri";
SUPER_18	exonerate:protein2genome:local	exon	4689267	4690241	.	-	.	gene_id "LOCXPTAAR84.196.HIT1"; transcript_id "LOCXPTAAR84.196.HIT1.transcript"; gene_name "LOCXPTAAR84.196.HIT1.TAAR.2R.325.7tm_1.exons1.SUPER_18.Pygocentrus_nattereri";
SUPER_18	exonerate:protein2genome:local	exon	4695708	4696679	.	-	.	gene_id "LOCXPTAAR85.197.HIT1"; transcript_id "LOCXPTAAR85.197.HIT1.transcript"; gene_name "LOCXPTAAR85.197.HIT1.TAAR.2R.324.7tm_1.exons1.SUPER_18.Pygocentrus_nattereri";
SUPER_18	exonerate:protein2genome:local	exon	4701713	4702690	.	-	.	gene_id "LOCXPTAAR86.198.HIT1"; transcript_id "LOCXPTAAR86.198.HIT1.transcript"; gene_name "LOCXPTAAR86.198.HIT1.TAAR.2R.326.7tm_1.exons1.SUPER_18.Pygocentrus_nattereri";
SUPER_18	exonerate:protein2genome:local	exon	4705501	4706478	.	-	.	gene_id "LOCXPTAAR87.199.HIT1"; transcript_id "LOCXPTAAR87.199.HIT1.transcript"; gene_name "LOCXPTAAR87.199.HIT1.TAAR.2R.326.7tm_1.exons1.SUPER_18.Pygocentrus_nattereri";
SUPER_18	exonerate:protein2genome:local	exon	4712501	4713475	.	-	.	gene_id "LOCXPTAAR87.200.HIT1"; transcript_id "LOCXPTAAR87.200.HIT1.transcript"; gene_name "LOCXPTAAR87.200.HIT1.TAAR.2R.325.7tm_1.exons1.SUPER_18.Pygocentrus_nattereri";
SUPER_18	exonerate:protein2genome:local	exon	4717556	4717825	.	-	.	gene_id "LOCXPTAAR89.201.HIT1"; transcript_id "LOCXPTAAR89.201.HIT1.transcript"; gene_name "LOCXPTAAR89.201.HIT1.TAAR.2R.312.7tm_1.exons2.SUPER_18.Pygocentrus_nattereri";
SUPER_18	exonerate:protein2genome:local	exon	4717856	4718521	.	-	.	gene_id "LOCXPTAAR89.201.HIT1"; transcript_id "LOCXPTAAR89.201.HIT1.transcript"; gene_name "LOCXPTAAR89.201.HIT1.TAAR.2R.312.7tm_1.exons2.SUPER_18.Pygocentrus_nattereri";
SUPER_18	exonerate:protein2genome:local	exon	4723487	4724467	.	-	.	gene_id "LOCXPTAAR90.202.HIT1"; transcript_id "LOCXPTAAR90.202.HIT1.transcript"; gene_name "LOCXPTAAR90.202.HIT1.TAAR.2R.327.7tm_1.exons1.SUPER_18.Pygocentrus_nattereri";
SUPER_18	exonerate:protein2genome:local	exon	4731222	4732205	.	-	.	gene_id "LOCXPTAAR91.203.HIT1"; transcript_id "LOCXPTAAR91.203.HIT1.transcript"; gene_name "LOCXPTAAR91.203.HIT1.TAAR.2R.328.7tm_1.exons1.SUPER_18.Pygocentrus_nattereri";
SUPER_18	exonerate:protein2genome:local	exon	4741342	4742325	.	-	.	gene_id "LOCXPTAAR92.204.HIT1"; transcript_id "LOCXPTAAR92.204.HIT1.transcript"; gene_name "LOCXPTAAR92.204.HIT1.TAAR.2R.328.7tm_1.exons1.SUPER_18.Pygocentrus_nattereri";
SUPER_18	exonerate:protein2genome:local	exon	4748684	4749667	.	-	.	gene_id "LOCXPTAAR93.205.HIT1"; transcript_id "LOCXPTAAR93.205.HIT1.transcript"; gene_name "LOCXPTAAR93.205.HIT1.TAAR.2R.328.7tm_1.exons1.SUPER_18.Pygocentrus_nattereri";
SUPER_18	exonerate:protein2genome:local	exon	4765383	4766336	.	-	.	gene_id "LOCXPTAAR94.206.HIT1"; transcript_id "LOCXPTAAR94.206.HIT1.transcript"; gene_name "LOCXPTAAR94.206.HIT1.TAAR.2R.318.7tm_1.exons1.SUPER_18.Pygocentrus_nattereri";
SUPER_18	exonerate:protein2genome:local	exon	4774426	4775421	.	-	.	gene_id "LOCXPTAAR95.207.HIT1"; transcript_id "LOCXPTAAR95.207.HIT1.transcript"; gene_name "LOCXPTAAR95.207.HIT1.TAAR.2R.332.7tm_1.exons1.SUPER_18.Pygocentrus_nattereri";
SUPER_18	exonerate:protein2genome:local	exon	4784150	4785121	.	-	.	gene_id "LOCXPTAAR96.208.HIT1"; transcript_id "LOCXPTAAR96.208.HIT1.transcript"; gene_name "LOCXPTAAR96.208.HIT1.TAAR.2R.324.7tm_1.exons1.SUPER_18.Pygocentrus_nattereri";
SUPER_18	exonerate:protein2genome:local	exon	4788341	4789324	.	-	.	gene_id "LOCXPTAAR97.209.HIT1"; transcript_id "LOCXPTAAR97.209.HIT1.transcript"; gene_name "LOCXPTAAR97.209.HIT1.TAAR.2R.328.7tm_1.exons1.SUPER_18.Pygocentrus_nattereri";
SUPER_18	exonerate:protein2genome:local	exon	4795677	4796663	.	-	.	gene_id "LOCXPTAAR98.210.HIT1"; transcript_id "LOCXPTAAR98.210.HIT1.transcript"; gene_name "LOCXPTAAR98.210.HIT1.TAAR.2R.335.7tm_1.exons2.SUPER_18.Pygocentrus_nattereri";
SUPER_18	exonerate:protein2genome:local	exon	4796847	4796864	.	-	.	gene_id "LOCXPTAAR98.210.HIT1"; transcript_id "LOCXPTAAR98.210.HIT1.transcript"; gene_name "LOCXPTAAR98.210.HIT1.TAAR.2R.335.7tm_1.exons2.SUPER_18.Pygocentrus_nattereri";
SUPER_18	exonerate:protein2genome:local	exon	4797426	4798415	.	-	.	gene_id "LOCXPTAAR99.211.HIT1"; transcript_id "LOCXPTAAR99.211.HIT1.transcript"; gene_name "LOCXPTAAR99.211.HIT1.TAAR.2R.330.7tm_1.exons1.SUPER_18.Pygocentrus_nattereri";
SUPER_18	exonerate:protein2genome:local	exon	4802322	4803314	.	-	.	gene_id "LOCXPTAAR100.212.HIT1"; transcript_id "LOCXPTAAR100.212.HIT1.transcript"; gene_name "LOCXPTAAR100.212.HIT1.TAAR.2R.331.7tm_1.exons1.SUPER_18.Pygocentrus_nattereri";
SUPER_18	exonerate:protein2genome:local	exon	4807602	4808585	.	-	.	gene_id "LOCXPTAAR102.213.HIT1"; transcript_id "LOCXPTAAR102.213.HIT1.transcript"; gene_name "LOCXPTAAR102.213.HIT1.TAAR.2R.328.7tm_1.exons1.SUPER_18.Pygocentrus_nattereri";
SUPER_18	exonerate:protein2genome:local	exon	4814561	4815544	.	-	.	gene_id "LOCXPTAAR102.216.HIT1"; transcript_id "LOCXPTAAR102.216.HIT1.transcript"; gene_name "LOCXPTAAR102.216.HIT1.TAAR.2R.328.7tm_1.exons1.SUPER_18.Pygocentrus_nattereri";
SUPER_18	exonerate:protein2genome:local	exon	4828959	4829942	.	-	.	gene_id "LOCXPTAAR103.218.HIT1"; transcript_id "LOCXPTAAR103.218.HIT1.transcript"; gene_name "LOCXPTAAR103.218.HIT1.TAAR.2R.328.7tm_1.exons1.SUPER_18.Pygocentrus_nattereri";
SUPER_18	exonerate:protein2genome:local	exon	4839566	4839853	.	-	.	gene_id "LOCXPTAAR104.219.HIT1"; transcript_id "LOCXPTAAR104.219.HIT1.transcript"; gene_name "LOCXPTAAR104.219.HIT1.TAAR.2R.318.7tm_1.exons2.SUPER_18.Pygocentrus_nattereri";
SUPER_18	exonerate:protein2genome:local	exon	4839884	4840549	.	-	.	gene_id "LOCXPTAAR104.219.HIT1"; transcript_id "LOCXPTAAR104.219.HIT1.transcript"; gene_name "LOCXPTAAR104.219.HIT1.TAAR.2R.318.7tm_1.exons2.SUPER_18.Pygocentrus_nattereri";
SUPER_18	exonerate:protein2genome:local	exon	4842050	4843036	.	-	.	gene_id "LOCXPTAAR105.220.HIT1"; transcript_id "LOCXPTAAR105.220.HIT1.transcript"; gene_name "LOCXPTAAR105.220.HIT1.TAAR.2R.329.7tm_1.exons1.SUPER_18.Pygocentrus_nattereri";
SUPER_18	exonerate:protein2genome:local	exon	4848832	4848996	.	-	.	gene_id "LOCXPTAAR107.221.HIT1"; transcript_id "LOCXPTAAR107.221.HIT1.transcript"; gene_name "LOCXPTAAR107.221.HIT1.TAAR.2R.276.7tm_1.exons2.SUPER_18.Pygocentrus_nattereri";
SUPER_18	exonerate:protein2genome:local	exon	4849027	4849689	.	-	.	gene_id "LOCXPTAAR107.221.HIT1"; transcript_id "LOCXPTAAR107.221.HIT1.transcript"; gene_name "LOCXPTAAR107.221.HIT1.TAAR.2R.276.7tm_1.exons2.SUPER_18.Pygocentrus_nattereri";
SUPER_18	exonerate:protein2genome:local	exon	4854490	4855443	.	-	.	gene_id "LOCXPTAAR110.222.HIT1"; transcript_id "LOCXPTAAR110.222.HIT1.transcript"; gene_name "LOCXPTAAR110.222.HIT1.TAAR.2R.318.7tm_1.exons1.SUPER_18.Pygocentrus_nattereri";
SUPER_18	exonerate:protein2genome:local	exon	4861586	4861882	.	-	.	gene_id "LOCXPTAAR107.223.HIT1"; transcript_id "LOCXPTAAR107.223.HIT1.transcript"; gene_name "LOCXPTAAR107.223.HIT1.TAAR.2R.320.7tm_1.exons2.SUPER_18.Pygocentrus_nattereri";
SUPER_18	exonerate:protein2genome:local	exon	4861913	4862575	.	-	.	gene_id "LOCXPTAAR107.223.HIT1"; transcript_id "LOCXPTAAR107.223.HIT1.transcript"; gene_name "LOCXPTAAR107.223.HIT1.TAAR.2R.320.7tm_1.exons2.SUPER_18.Pygocentrus_nattereri";
SUPER_18	exonerate:protein2genome:local	exon	4868245	4869225	.	-	.	gene_id "LOCXPTAAR108.224.HIT1"; transcript_id "LOCXPTAAR108.224.HIT1.transcript"; gene_name "LOCXPTAAR108.224.HIT1.TAAR.2R.327.7tm_1.exons1.SUPER_18.Pygocentrus_nattereri";
SUPER_18	exonerate:protein2genome:local	exon	4872369	4872665	.	-	.	gene_id "LOCXPTAAR107.226.HIT1"; transcript_id "LOCXPTAAR107.226.HIT1.transcript"; gene_name "LOCXPTAAR107.226.HIT1.TAAR.2R.319.7tm_1.exons2.SUPER_18.Pygocentrus_nattereri";
SUPER_18	exonerate:protein2genome:local	exon	4872696	4873355	.	-	.	gene_id "LOCXPTAAR107.226.HIT1"; transcript_id "LOCXPTAAR107.226.HIT1.transcript"; gene_name "LOCXPTAAR107.226.HIT1.TAAR.2R.319.7tm_1.exons2.SUPER_18.Pygocentrus_nattereri";
SUPER_18	exonerate:protein2genome:local	exon	4883827	4884117	.	-	.	gene_id "LOCXPTAAR110.227.HIT1"; transcript_id "LOCXPTAAR110.227.HIT1.transcript"; gene_name "LOCXPTAAR110.227.HIT1.TAAR.2R.318.7tm_1.exons2.SUPER_18.Pygocentrus_nattereri";
SUPER_18	exonerate:protein2genome:local	exon	4884154	4884816	.	-	.	gene_id "LOCXPTAAR110.227.HIT1"; transcript_id "LOCXPTAAR110.227.HIT1.transcript"; gene_name "LOCXPTAAR110.227.HIT1.TAAR.2R.318.7tm_1.exons2.SUPER_18.Pygocentrus_nattereri";
SUPER_18	exonerate:protein2genome:local	exon	4890620	4890910	.	-	.	gene_id "LOCXPTAAR110.228.HIT1"; transcript_id "LOCXPTAAR110.228.HIT1.transcript"; gene_name "LOCXPTAAR110.228.HIT1.TAAR.2R.298.7tm_1.exons2.SUPER_18.Pygocentrus_nattereri";
SUPER_18	exonerate:protein2genome:local	exon	4890947	4891609	.	-	.	gene_id "LOCXPTAAR110.228.HIT1"; transcript_id "LOCXPTAAR110.228.HIT1.transcript"; gene_name "LOCXPTAAR110.228.HIT1.TAAR.2R.298.7tm_1.exons2.SUPER_18.Pygocentrus_nattereri";
SUPER_18	exonerate:protein2genome:local	exon	4898049	4898345	.	-	.	gene_id "LOCXPTAAR107.230.HIT1"; transcript_id "LOCXPTAAR107.230.HIT1.transcript"; gene_name "LOCXPTAAR107.230.HIT1.TAAR.2R.320.7tm_1.exons2.SUPER_18.Pygocentrus_nattereri";
SUPER_18	exonerate:protein2genome:local	exon	4898376	4899038	.	-	.	gene_id "LOCXPTAAR107.230.HIT1"; transcript_id "LOCXPTAAR107.230.HIT1.transcript"; gene_name "LOCXPTAAR107.230.HIT1.TAAR.2R.320.7tm_1.exons2.SUPER_18.Pygocentrus_nattereri";
SUPER_18	exonerate:protein2genome:local	exon	4905563	4905853	.	-	.	gene_id "LOCXPTAAR110.231.HIT1"; transcript_id "LOCXPTAAR110.231.HIT1.transcript"; gene_name "LOCXPTAAR110.231.HIT1.TAAR.2R.318.7tm_1.exons2.SUPER_18.Pygocentrus_nattereri";
SUPER_18	exonerate:protein2genome:local	exon	4905890	4906552	.	-	.	gene_id "LOCXPTAAR110.231.HIT1"; transcript_id "LOCXPTAAR110.231.HIT1.transcript"; gene_name "LOCXPTAAR110.231.HIT1.TAAR.2R.318.7tm_1.exons2.SUPER_18.Pygocentrus_nattereri";
SUPER_18	exonerate:protein2genome:local	exon	4909697	4909987	.	-	.	gene_id "LOCXPTAAR110.232.HIT1"; transcript_id "LOCXPTAAR110.232.HIT1.transcript"; gene_name "LOCXPTAAR110.232.HIT1.TAAR.2R.318.7tm_1.exons2.SUPER_18.Pygocentrus_nattereri";
SUPER_18	exonerate:protein2genome:local	exon	4910024	4910686	.	-	.	gene_id "LOCXPTAAR110.232.HIT1"; transcript_id "LOCXPTAAR110.232.HIT1.transcript"; gene_name "LOCXPTAAR110.232.HIT1.TAAR.2R.318.7tm_1.exons2.SUPER_18.Pygocentrus_nattereri";
SUPER_18	exonerate:protein2genome:local	exon	4913837	4914127	.	-	.	gene_id "LOCXPTAAR110.233.HIT1"; transcript_id "LOCXPTAAR110.233.HIT1.transcript"; gene_name "LOCXPTAAR110.233.HIT1.TAAR.2R.318.7tm_1.exons2.SUPER_18.Pygocentrus_nattereri";
SUPER_18	exonerate:protein2genome:local	exon	4914164	4914826	.	-	.	gene_id "LOCXPTAAR110.233.HIT1"; transcript_id "LOCXPTAAR110.233.HIT1.transcript"; gene_name "LOCXPTAAR110.233.HIT1.TAAR.2R.318.7tm_1.exons2.SUPER_18.Pygocentrus_nattereri";
SUPER_4	exonerate:protein2genome:local	exon	1666613	1667590	.	-	.	gene_id "LOCXPTAAR1.235.HIT1"; transcript_id "LOCXPTAAR1.235.HIT1.transcript"; gene_name "LOCXPTAAR1.235.HIT1.TAAR.2R.326.7tm_1.exons1.SUPER_4.Pygocentrus_nattereri";
SUPER_4	exonerate:protein2genome:local	exon	1671697	1672671	.	-	.	gene_id "LOCXPTAAR2.236.HIT1"; transcript_id "LOCXPTAAR2.236.HIT1.transcript"; gene_name "LOCXPTAAR2.236.HIT1.TAAR.2R.325.7tm_1.exons1.SUPER_4.Pygocentrus_nattereri";
SUPER_4	exonerate:protein2genome:local	exon	1679171	1680154	.	-	.	gene_id "LOCXPTAAR3.237.HIT1"; transcript_id "LOCXPTAAR3.237.HIT1.transcript"; gene_name "LOCXPTAAR3.237.HIT1.TAAR.2R.328.7tm_1.exons1.SUPER_4.Pygocentrus_nattereri";
SUPER_4	exonerate:protein2genome:local	exon	1684233	1685216	.	-	.	gene_id "LOCXPTAAR3.238.HIT1"; transcript_id "LOCXPTAAR3.238.HIT1.transcript"; gene_name "LOCXPTAAR3.238.HIT1.TAAR.2R.328.7tm_1.exons1.SUPER_4.Pygocentrus_nattereri";
SUPER_4	exonerate:protein2genome:local	exon	1689054	1690037	.	-	.	gene_id "LOCXPTAAR5.239.HIT1"; transcript_id "LOCXPTAAR5.239.HIT1.transcript"; gene_name "LOCXPTAAR5.239.HIT1.TAAR.2R.328.7tm_1.exons1.SUPER_4.Pygocentrus_nattereri";
SUPER_4	exonerate:protein2genome:local	exon	1694446	1695426	.	-	.	gene_id "LOCXPTAAR6.240.HIT1"; transcript_id "LOCXPTAAR6.240.HIT1.transcript"; gene_name "LOCXPTAAR6.240.HIT1.TAAR.2R.327.7tm_1.exons1.SUPER_4.Pygocentrus_nattereri";
SUPER_4	exonerate:protein2genome:local	exon	1703462	1704442	.	-	.	gene_id "LOCXPTAAR7.241.HIT1"; transcript_id "LOCXPTAAR7.241.HIT1.transcript"; gene_name "LOCXPTAAR7.241.HIT1.TAAR.2R.327.7tm_1.exons1.SUPER_4.Pygocentrus_nattereri";
SUPER_4	exonerate:protein2genome:local	exon	1707719	1708699	.	-	.	gene_id "LOCXPTAAR8.242.HIT1"; transcript_id "LOCXPTAAR8.242.HIT1.transcript"; gene_name "LOCXPTAAR8.242.HIT1.TAAR.2R.327.7tm_1.exons1.SUPER_4.Pygocentrus_nattereri";
SUPER_4	exonerate:protein2genome:local	exon	1709233	1710219	.	-	.	gene_id "LOCXPTAAR9.243.HIT1"; transcript_id "LOCXPTAAR9.243.HIT1.transcript"; gene_name "LOCXPTAAR9.243.HIT1.TAAR.2R.329.7tm_1.exons1.SUPER_4.Pygocentrus_nattereri";
SUPER_4	exonerate:protein2genome:local	exon	1716013	1716993	.	-	.	gene_id "LOCXPTAAR10.245.HIT1"; transcript_id "LOCXPTAAR10.245.HIT1.transcript"; gene_name "LOCXPTAAR10.245.HIT1.TAAR.2R.327.7tm_1.exons1.SUPER_4.Pygocentrus_nattereri";
SUPER_4	exonerate:protein2genome:local	exon	1719015	1719995	.	-	.	gene_id "LOCXPTAAR11.247.HIT1"; transcript_id "LOCXPTAAR11.247.HIT1.transcript"; gene_name "LOCXPTAAR11.247.HIT1.TAAR.2R.327.7tm_1.exons1.SUPER_4.Pygocentrus_nattereri";
SUPER_4	exonerate:protein2genome:local	exon	1723598	1724578	.	-	.	gene_id "LOCXPTAAR12.249.HIT1"; transcript_id "LOCXPTAAR12.249.HIT1.transcript"; gene_name "LOCXPTAAR12.249.HIT1.TAAR.2R.327.7tm_1.exons1.SUPER_4.Pygocentrus_nattereri";
SUPER_4	exonerate:protein2genome:local	exon	1732429	1733415	.	-	.	gene_id "LOCXPTAAR13.251.HIT1"; transcript_id "LOCXPTAAR13.251.HIT1.transcript"; gene_name "LOCXPTAAR13.251.HIT1.TAAR.2R.329.7tm_1.exons1.SUPER_4.Pygocentrus_nattereri";
SUPER_4	exonerate:protein2genome:local	exon	1742111	1743091	.	-	.	gene_id "LOCXPTAAR14.253.HIT1"; transcript_id "LOCXPTAAR14.253.HIT1.transcript"; gene_name "LOCXPTAAR14.253.HIT1.TAAR.2R.327.7tm_1.exons1.SUPER_4.Pygocentrus_nattereri";
SUPER_4	exonerate:protein2genome:local	exon	1750214	1751191	.	-	.	gene_id "LOCXPTAAR15.255.HIT1"; transcript_id "LOCXPTAAR15.255.HIT1.transcript"; gene_name "LOCXPTAAR15.255.HIT1.TAAR.2R.326.7tm_1.exons1.SUPER_4.Pygocentrus_nattereri";
SUPER_4	exonerate:protein2genome:local	exon	1754142	1755119	.	-	.	gene_id "LOCXPTAAR16.257.HIT1"; transcript_id "LOCXPTAAR16.257.HIT1.transcript"; gene_name "LOCXPTAAR16.257.HIT1.TAAR.2R.326.7tm_1.exons1.SUPER_4.Pygocentrus_nattereri";
SUPER_4	exonerate:protein2genome:local	exon	1765280	1766257	.	-	.	gene_id "LOCXPTAAR16.259.HIT1"; transcript_id "LOCXPTAAR16.259.HIT1.transcript"; gene_name "LOCXPTAAR16.259.HIT1.TAAR.2R.326.7tm_1.exons1.SUPER_4.Pygocentrus_nattereri";
SUPER_4	exonerate:protein2genome:local	exon	1773976	1774944	.	-	.	gene_id "LOCXPTAAR18.261.HIT1"; transcript_id "LOCXPTAAR18.261.HIT1.transcript"; gene_name "LOCXPTAAR18.261.HIT1.TAAR.2R.323.7tm_1.exons1.SUPER_4.Pygocentrus_nattereri";
SUPER_4	exonerate:protein2genome:local	exon	1777750	1778739	.	-	.	gene_id "LOCXPTAAR19.263.HIT1"; transcript_id "LOCXPTAAR19.263.HIT1.transcript"; gene_name "LOCXPTAAR19.263.HIT1.TAAR.2R.330.7tm_1.exons1.SUPER_4.Pygocentrus_nattereri";
SUPER_4	exonerate:protein2genome:local	exon	1799588	1800520	.	-	.	gene_id "LOCXPTAAR20.264.HIT1"; transcript_id "LOCXPTAAR20.264.HIT1.transcript"; gene_name "LOCXPTAAR20.264.HIT1.TAAR.2R.311.7tm_1.exons1.SUPER_4.Pygocentrus_nattereri";
SUPER_4	exonerate:protein2genome:local	exon	1802878	1803786	.	-	.	gene_id "LOCXPTAAR21.265.HIT1"; transcript_id "LOCXPTAAR21.265.HIT1.transcript"; gene_name "LOCXPTAAR21.265.HIT1.TAAR.2R.303.7tm_1.exons1.SUPER_4.Pygocentrus_nattereri";
SUPER_4	exonerate:protein2genome:local	exon	1808803	1809810	.	-	.	gene_id "LOCXPTAAR22.266.HIT1"; transcript_id "LOCXPTAAR22.266.HIT1.transcript"; gene_name "LOCXPTAAR22.266.HIT1.TAAR.2R.336.7tm_1.exons1.SUPER_4.Pygocentrus_nattereri";
SUPER_4	exonerate:protein2genome:local	exon	1816877	1817884	.	-	.	gene_id "LOCXPTAAR23.267.HIT1"; transcript_id "LOCXPTAAR23.267.HIT1.transcript"; gene_name "LOCXPTAAR23.267.HIT1.TAAR.2R.336.7tm_1.exons1.SUPER_4.Pygocentrus_nattereri";
SUPER_4	exonerate:protein2genome:local	exon	1825171	1826178	.	-	.	gene_id "LOCXPTAAR24.268.HIT1"; transcript_id "LOCXPTAAR24.268.HIT1.transcript"; gene_name "LOCXPTAAR24.268.HIT1.TAAR.2R.336.7tm_1.exons1.SUPER_4.Pygocentrus_nattereri";
SUPER_4	exonerate:protein2genome:local	exon	1832131	1833138	.	-	.	gene_id "LOCXPTAAR25.269.HIT1"; transcript_id "LOCXPTAAR25.269.HIT1.transcript"; gene_name "LOCXPTAAR25.269.HIT1.TAAR.2R.336.7tm_1.exons1.SUPER_4.Pygocentrus_nattereri";
SUPER_4	exonerate:protein2genome:local	exon	1835830	1836780	.	-	.	gene_id "LOCXPTAAR26.270.HIT1"; transcript_id "LOCXPTAAR26.270.HIT1.transcript"; gene_name "LOCXPTAAR26.270.HIT1.TAAR.2R.317.7tm_1.exons1.SUPER_4.Pygocentrus_nattereri";
SUPER_4	exonerate:protein2genome:local	exon	1841482	1842495	.	-	.	gene_id "LOCXPTAAR27.271.HIT1"; transcript_id "LOCXPTAAR27.271.HIT1.transcript"; gene_name "LOCXPTAAR27.271.HIT1.TAAR.2R.338.7tm_1.exons1.SUPER_4.Pygocentrus_nattereri";
SUPER_4	exonerate:protein2genome:local	exon	1845952	1846959	.	-	.	gene_id "LOCXPTAAR28.272.HIT1"; transcript_id "LOCXPTAAR28.272.HIT1.transcript"; gene_name "LOCXPTAAR28.272.HIT1.TAAR.2R.336.7tm_1.exons1.SUPER_4.Pygocentrus_nattereri";
SUPER_4	exonerate:protein2genome:local	exon	1849989	1851014	.	-	.	gene_id "LOCXPTAAR29.139.HIT1"; transcript_id "LOCXPTAAR29.139.HIT1.transcript"; gene_name "LOCXPTAAR29.139.HIT1.TAAR.2R.342.7tm_1.exons1.SUPER_4.Pygocentrus_nattereri";
SUPER_4	exonerate:protein2genome:local	exon	1854434	1855459	.	-	.	gene_id "LOCXPTAAR30.140.HIT1"; transcript_id "LOCXPTAAR30.140.HIT1.transcript"; gene_name "LOCXPTAAR30.140.HIT1.TAAR.2R.342.7tm_1.exons1.SUPER_4.Pygocentrus_nattereri";
SUPER_4	exonerate:protein2genome:local	exon	1865101	1866126	.	-	.	gene_id "LOCXPTAAR31.141.HIT1"; transcript_id "LOCXPTAAR31.141.HIT1.transcript"; gene_name "LOCXPTAAR31.141.HIT1.TAAR.2R.342.7tm_1.exons1.SUPER_4.Pygocentrus_nattereri";
SUPER_4	exonerate:protein2genome:local	exon	1886787	1887782	.	-	.	gene_id "LOCXPTAAR32.142.HIT1"; transcript_id "LOCXPTAAR32.142.HIT1.transcript"; gene_name "LOCXPTAAR32.142.HIT1.TAAR.2R.332.7tm_1.exons1.SUPER_4.Pygocentrus_nattereri";
SUPER_4	exonerate:protein2genome:local	exon	1889993	1890970	.	+	.	gene_id "LOCXPTAAR33.143.HIT1"; transcript_id "LOCXPTAAR33.143.HIT1.transcript"; gene_name "LOCXPTAAR33.143.HIT1.TAAR.2R.326.7tm_1.exons1.SUPER_4.Pygocentrus_nattereri";
SUPER_4	exonerate:protein2genome:local	exon	1895506	1895766	.	-	.	gene_id "LOCXPTAAR34.144.HIT1"; transcript_id "LOCXPTAAR34.144.HIT1.transcript"; gene_name "LOCXPTAAR34.144.HIT1.TAAR.2R.335.7tm_1.exons2.SUPER_4.Pygocentrus_nattereri";
SUPER_4	exonerate:protein2genome:local	exon	1895797	1896540	.	-	.	gene_id "LOCXPTAAR34.144.HIT1"; transcript_id "LOCXPTAAR34.144.HIT1.transcript"; gene_name "LOCXPTAAR34.144.HIT1.TAAR.2R.335.7tm_1.exons2.SUPER_4.Pygocentrus_nattereri";
SUPER_4	exonerate:protein2genome:local	exon	1909447	1910451	.	-	.	gene_id "LOCXPTAAR35.146.HIT1"; transcript_id "LOCXPTAAR35.146.HIT1.transcript"; gene_name "LOCXPTAAR35.146.HIT1.TAAR.2R.335.7tm_1.exons1.SUPER_4.Pygocentrus_nattereri";
SUPER_4	exonerate:protein2genome:local	exon	1919838	1920842	.	-	.	gene_id "LOCXPTAAR36.147.HIT1"; transcript_id "LOCXPTAAR36.147.HIT1.transcript"; gene_name "LOCXPTAAR36.147.HIT1.TAAR.2R.335.7tm_1.exons1.SUPER_4.Pygocentrus_nattereri";
SUPER_4	exonerate:protein2genome:local	exon	1930123	1931127	.	-	.	gene_id "LOCXPTAAR37.148.HIT1"; transcript_id "LOCXPTAAR37.148.HIT1.transcript"; gene_name "LOCXPTAAR37.148.HIT1.TAAR.2R.335.7tm_1.exons1.SUPER_4.Pygocentrus_nattereri";
SUPER_4	exonerate:protein2genome:local	exon	1944799	1945770	.	-	.	gene_id "LOCXPTAAR38.150.HIT1"; transcript_id "LOCXPTAAR38.150.HIT1.transcript"; gene_name "LOCXPTAAR38.150.HIT1.TAAR.2R.324.7tm_1.exons1.SUPER_4.Pygocentrus_nattereri";
SUPER_4	exonerate:protein2genome:local	exon	1957311	1958291	.	-	.	gene_id "LOCXPTAAR39.152.HIT1"; transcript_id "LOCXPTAAR39.152.HIT1.transcript"; gene_name "LOCXPTAAR39.152.HIT1.TAAR.2R.327.7tm_1.exons1.SUPER_4.Pygocentrus_nattereri";
SUPER_4	exonerate:protein2genome:local	exon	1963393	1963686	.	-	.	gene_id "LOCXPTAAR40.153.HIT1"; transcript_id "LOCXPTAAR40.153.HIT1.transcript"; gene_name "LOCXPTAAR40.153.HIT1.TAAR.2R.321.7tm_1.exons2.SUPER_4.Pygocentrus_nattereri";
SUPER_4	exonerate:protein2genome:local	exon	1963738	1964406	.	-	.	gene_id "LOCXPTAAR40.153.HIT1"; transcript_id "LOCXPTAAR40.153.HIT1.transcript"; gene_name "LOCXPTAAR40.153.HIT1.TAAR.2R.321.7tm_1.exons2.SUPER_4.Pygocentrus_nattereri";
SUPER_4	exonerate:protein2genome:local	exon	1980063	1981043	.	-	.	gene_id "LOCXPTAAR41.154.HIT1"; transcript_id "LOCXPTAAR41.154.HIT1.transcript"; gene_name "LOCXPTAAR41.154.HIT1.TAAR.2R.327.7tm_1.exons1.SUPER_4.Pygocentrus_nattereri";
SUPER_4	exonerate:protein2genome:local	exon	1992419	1993399	.	-	.	gene_id "LOCXPTAAR42.155.HIT1"; transcript_id "LOCXPTAAR42.155.HIT1.transcript"; gene_name "LOCXPTAAR42.155.HIT1.TAAR.2R.327.7tm_1.exons1.SUPER_4.Pygocentrus_nattereri";
SUPER_4	exonerate:protein2genome:local	exon	2003042	2004022	.	-	.	gene_id "LOCXPTAAR43.156.HIT1"; transcript_id "LOCXPTAAR43.156.HIT1.transcript"; gene_name "LOCXPTAAR43.156.HIT1.TAAR.2R.327.7tm_1.exons1.SUPER_4.Pygocentrus_nattereri";
SUPER_4	exonerate:protein2genome:local	exon	2016130	2017110	.	-	.	gene_id "LOCXPTAAR44.157.HIT1"; transcript_id "LOCXPTAAR44.157.HIT1.transcript"; gene_name "LOCXPTAAR44.157.HIT1.TAAR.2R.327.7tm_1.exons1.SUPER_4.Pygocentrus_nattereri";
SUPER_4	exonerate:protein2genome:local	exon	2020914	2021894	.	-	.	gene_id "LOCXPTAAR45.158.HIT1"; transcript_id "LOCXPTAAR45.158.HIT1.transcript"; gene_name "LOCXPTAAR45.158.HIT1.TAAR.2R.327.7tm_1.exons1.SUPER_4.Pygocentrus_nattereri";
SUPER_4	exonerate:protein2genome:local	exon	2028009	2028989	.	-	.	gene_id "LOCXPTAAR46.159.HIT1"; transcript_id "LOCXPTAAR46.159.HIT1.transcript"; gene_name "LOCXPTAAR46.159.HIT1.TAAR.2R.327.7tm_1.exons1.SUPER_4.Pygocentrus_nattereri";
SUPER_4	exonerate:protein2genome:local	exon	2033297	2034277	.	-	.	gene_id "LOCXPTAAR47.161.HIT1"; transcript_id "LOCXPTAAR47.161.HIT1.transcript"; gene_name "LOCXPTAAR47.161.HIT1.TAAR.2R.327.7tm_1.exons1.SUPER_4.Pygocentrus_nattereri";
SUPER_4	exonerate:protein2genome:local	exon	2045796	2046776	.	-	.	gene_id "LOCXPTAAR48.162.HIT1"; transcript_id "LOCXPTAAR48.162.HIT1.transcript"; gene_name "LOCXPTAAR48.162.HIT1.TAAR.2R.327.7tm_1.exons1.SUPER_4.Pygocentrus_nattereri";
SUPER_4	exonerate:protein2genome:local	exon	2054051	2055025	.	-	.	gene_id "LOCXPTAAR49.163.HIT1"; transcript_id "LOCXPTAAR49.163.HIT1.transcript"; gene_name "LOCXPTAAR49.163.HIT1.TAAR.2R.325.7tm_1.exons1.SUPER_4.Pygocentrus_nattereri";
SUPER_4	exonerate:protein2genome:local	exon	2058536	2059522	.	-	.	gene_id "LOCXPTAAR50.164.HIT1"; transcript_id "LOCXPTAAR50.164.HIT1.transcript"; gene_name "LOCXPTAAR50.164.HIT1.TAAR.2R.329.7tm_1.exons1.SUPER_4.Pygocentrus_nattereri";
SUPER_4	exonerate:protein2genome:local	exon	2065588	2066562	.	-	.	gene_id "LOCXPTAAR51.165.HIT1"; transcript_id "LOCXPTAAR51.165.HIT1.transcript"; gene_name "LOCXPTAAR51.165.HIT1.TAAR.2R.325.7tm_1.exons1.SUPER_4.Pygocentrus_nattereri";
SUPER_4	exonerate:protein2genome:local	exon	2070995	2071969	.	-	.	gene_id "LOCXPTAAR52.166.HIT1"; transcript_id "LOCXPTAAR52.166.HIT1.transcript"; gene_name "LOCXPTAAR52.166.HIT1.TAAR.2R.325.7tm_1.exons1.SUPER_4.Pygocentrus_nattereri";
SUPER_4	exonerate:protein2genome:local	exon	2076262	2077257	.	-	.	gene_id "LOCXPTAAR53.167.HIT1"; transcript_id "LOCXPTAAR53.167.HIT1.transcript"; gene_name "LOCXPTAAR53.167.HIT1.TAAR.2R.332.7tm_1.exons1.SUPER_4.Pygocentrus_nattereri";
SUPER_4	exonerate:protein2genome:local	exon	2080693	2081661	.	-	.	gene_id "LOCXPTAAR54.169.HIT1"; transcript_id "LOCXPTAAR54.169.HIT1.transcript"; gene_name "LOCXPTAAR54.169.HIT1.TAAR.2R.323.7tm_1.exons1.SUPER_4.Pygocentrus_nattereri";
SUPER_4	exonerate:protein2genome:local	exon	2087677	2088645	.	-	.	gene_id "LOCXPTAAR55.170.HIT1"; transcript_id "LOCXPTAAR55.170.HIT1.transcript"; gene_name "LOCXPTAAR55.170.HIT1.TAAR.2R.323.7tm_1.exons1.SUPER_4.Pygocentrus_nattereri";
SUPER_4	exonerate:protein2genome:local	exon	2090924	2091928	.	-	.	gene_id "LOCXPTAAR56.171.HIT1"; transcript_id "LOCXPTAAR56.171.HIT1.transcript"; gene_name "LOCXPTAAR56.171.HIT1.TAAR.2R.335.7tm_1.exons1.SUPER_4.Pygocentrus_nattereri";
SUPER_4	exonerate:protein2genome:local	exon	2101151	2102179	.	-	.	gene_id "LOCXPTAAR57.172.HIT1"; transcript_id "LOCXPTAAR57.172.HIT1.transcript"; gene_name "LOCXPTAAR57.172.HIT1.TAAR.2R.343.7tm_1.exons1.SUPER_4.Pygocentrus_nattereri";
SUPER_4	exonerate:protein2genome:local	exon	2109847	2110875	.	-	.	gene_id "LOCXPTAAR58.173.HIT1"; transcript_id "LOCXPTAAR58.173.HIT1.transcript"; gene_name "LOCXPTAAR58.173.HIT1.TAAR.2R.343.7tm_1.exons1.SUPER_4.Pygocentrus_nattereri";
SUPER_4	exonerate:protein2genome:local	exon	2113254	2114279	.	-	.	gene_id "LOCXPTAAR59.174.HIT1"; transcript_id "LOCXPTAAR59.174.HIT1.transcript"; gene_name "LOCXPTAAR59.174.HIT1.TAAR.2R.342.7tm_1.exons1.SUPER_4.Pygocentrus_nattereri";
SUPER_21	exonerate:protein2genome:local	exon	33813145	33813781	.	-	.	gene_id "LOCXPOra2.6.HIT1"; transcript_id "LOCXPOra2.6.HIT1.transcript"; gene_name "LOCXPOra2.6.HIT1.Ora.2R.301.V1R.exons2.SUPER_21.Pygocentrus_nattereri";
SUPER_21	exonerate:protein2genome:local	exon	33814712	33814977	.	-	.	gene_id "LOCXPOra2.6.HIT1"; transcript_id "LOCXPOra2.6.HIT1.transcript"; gene_name "LOCXPOra2.6.HIT1.Ora.2R.301.V1R.exons2.SUPER_21.Pygocentrus_nattereri";
SUPER_21	exonerate:protein2genome:local	exon	33824183	33825133	.	+	.	gene_id "LOCXPOra3.7.HIT1"; transcript_id "LOCXPOra3.7.HIT1.transcript"; gene_name "LOCXPOra3.7.HIT1.Ora.2R.317.V1R.exons1.SUPER_21.Pygocentrus_nattereri";
SUPER_21	exonerate:protein2genome:local	exon	34311088	34311951	.	+	.	gene_id "LOCXPOra4.8.HIT1"; transcript_id "LOCXPOra4.8.HIT1.transcript"; gene_name "LOCXPOra4.8.HIT1.Ora.2R.288.7tm_1.exons1.SUPER_21.Pygocentrus_nattereri";
SUPER_4	exonerate:protein2genome:local	exon	34734712	34735590	.	+	.	gene_id "LOCXPENSPFOP00000020313.1.10.HIT1"; transcript_id "LOCXPENSPFOP00000020313.1.10.HIT1.transcript"; gene_name "LOCXPENSPFOP00000020313.1.10.HIT1.Ora.1R.293.7tm_1.exons1.SUPER_4.Pygocentrus_nattereri";
SUPER_1	blast_hit	exon	11867305	11867517	.	-	.	gene_id "XPLOC_1"; transcript_id "XPLOC_1"; exon_number "1"; gene_name "XPLOC_1.1.Ora.1R.346.7tm_1.exons4.SUPER_1.Pygocentrus_nattereri";
SUPER_1	blast_hit	exon	11869054	11869314	.	-	.	gene_id "XPLOC_1"; transcript_id "XPLOC_1"; exon_number "2"; gene_name "XPLOC_1.1.Ora.1R.346.7tm_1.exons4.SUPER_1.Pygocentrus_nattereri";
SUPER_1	blast_hit	exon	11870884	11871180	.	-	.	gene_id "XPLOC_1"; transcript_id "XPLOC_1"; exon_number "3"; gene_name "XPLOC_1.1.Ora.1R.346.7tm_1.exons4.SUPER_1.Pygocentrus_nattereri";
SUPER_1	blast_hit	exon	11872452	11872718	.	-	.	gene_id "XPLOC_1"; transcript_id "XPLOC_1"; exon_number "4"; gene_name "XPLOC_1.1.Ora.1R.346.7tm_1.exons4.SUPER_1.Pygocentrus_nattereri";
SUPER_10	exonerate:protein2genome:local	exon	34608327	34608436	.	+	.	gene_id "LOCXPOlfC2.293.HIT1"; transcript_id "LOCXPOlfC2.293.HIT1.transcript"; gene_name "LOCXPOlfC2.293.HIT1.OlfC.2R.771.ANF_receptor.exons6.SUPER_10.Pygocentrus_nattereri";
SUPER_10	exonerate:protein2genome:local	exon	34608577	34608865	.	+	.	gene_id "LOCXPOlfC2.293.HIT1"; transcript_id "LOCXPOlfC2.293.HIT1.transcript"; gene_name "LOCXPOlfC2.293.HIT1.OlfC.2R.771.ANF_receptor.exons6.SUPER_10.Pygocentrus_nattereri";
SUPER_10	exonerate:protein2genome:local	exon	34610392	34611123	.	+	.	gene_id "LOCXPOlfC2.293.HIT1"; transcript_id "LOCXPOlfC2.293.HIT1.transcript"; gene_name "LOCXPOlfC2.293.HIT1.OlfC.2R.771.ANF_receptor.exons6.SUPER_10.Pygocentrus_nattereri";
SUPER_10	exonerate:protein2genome:local	exon	34611221	34611436	.	+	.	gene_id "LOCXPOlfC2.293.HIT1"; transcript_id "LOCXPOlfC2.293.HIT1.transcript"; gene_name "LOCXPOlfC2.293.HIT1.OlfC.2R.771.ANF_receptor.exons6.SUPER_10.Pygocentrus_nattereri";
SUPER_10	exonerate:protein2genome:local	exon	34611534	34611651	.	+	.	gene_id "LOCXPOlfC2.293.HIT1"; transcript_id "LOCXPOlfC2.293.HIT1.transcript"; gene_name "LOCXPOlfC2.293.HIT1.OlfC.2R.771.ANF_receptor.exons6.SUPER_10.Pygocentrus_nattereri";
SUPER_10	exonerate:protein2genome:local	exon	34613314	34614161	.	+	.	gene_id "LOCXPOlfC2.293.HIT1"; transcript_id "LOCXPOlfC2.293.HIT1.transcript"; gene_name "LOCXPOlfC2.293.HIT1.OlfC.2R.771.ANF_receptor.exons6.SUPER_10.Pygocentrus_nattereri";
SUPER_4	exonerate:protein2genome:local	exon	48142443	48143281	.	-	.	gene_id "LOCXPOlfC2.813.HIT1"; transcript_id "LOCXPOlfC2.813.HIT1.transcript"; gene_name "LOCXPOlfC2.813.HIT1.OlfC.2R.798.ANF_receptor.exons7.SUPER_4.Pygocentrus_nattereri";
SUPER_4	exonerate:protein2genome:local	exon	48144024	48144141	.	-	.	gene_id "LOCXPOlfC2.813.HIT1"; transcript_id "LOCXPOlfC2.813.HIT1.transcript"; gene_name "LOCXPOlfC2.813.HIT1.OlfC.2R.798.ANF_receptor.exons7.SUPER_4.Pygocentrus_nattereri";
SUPER_4	exonerate:protein2genome:local	exon	48144231	48144437	.	-	.	gene_id "LOCXPOlfC2.813.HIT1"; transcript_id "LOCXPOlfC2.813.HIT1.transcript"; gene_name "LOCXPOlfC2.813.HIT1.OlfC.2R.798.ANF_receptor.exons7.SUPER_4.Pygocentrus_nattereri";
SUPER_4	exonerate:protein2genome:local	exon	48145779	48145939	.	-	.	gene_id "LOCXPOlfC2.813.HIT1"; transcript_id "LOCXPOlfC2.813.HIT1.transcript"; gene_name "LOCXPOlfC2.813.HIT1.OlfC.2R.798.ANF_receptor.exons7.SUPER_4.Pygocentrus_nattereri";
SUPER_4	exonerate:protein2genome:local	exon	48145985	48146567	.	-	.	gene_id "LOCXPOlfC2.813.HIT1"; transcript_id "LOCXPOlfC2.813.HIT1.transcript"; gene_name "LOCXPOlfC2.813.HIT1.OlfC.2R.798.ANF_receptor.exons7.SUPER_4.Pygocentrus_nattereri";
SUPER_4	exonerate:protein2genome:local	exon	48148926	48149217	.	-	.	gene_id "LOCXPOlfC2.813.HIT1"; transcript_id "LOCXPOlfC2.813.HIT1.transcript"; gene_name "LOCXPOlfC2.813.HIT1.OlfC.2R.798.ANF_receptor.exons7.SUPER_4.Pygocentrus_nattereri";
SUPER_4	exonerate:protein2genome:local	exon	48149329	48149522	.	-	.	gene_id "LOCXPOlfC2.813.HIT1"; transcript_id "LOCXPOlfC2.813.HIT1.transcript"; gene_name "LOCXPOlfC2.813.HIT1.OlfC.2R.798.ANF_receptor.exons7.SUPER_4.Pygocentrus_nattereri";
SUPER_4	exonerate:protein2genome:local	exon	48170978	48171171	.	+	.	gene_id "LOCXPOlfC2.837.HIT1"; transcript_id "LOCXPOlfC2.837.HIT1.transcript"; gene_name "LOCXPOlfC2.837.HIT1.OlfC.2R.806.ANF_receptor.exons7.SUPER_4.Pygocentrus_nattereri";
SUPER_4	exonerate:protein2genome:local	exon	48171286	48171577	.	+	.	gene_id "LOCXPOlfC2.837.HIT1"; transcript_id "LOCXPOlfC2.837.HIT1.transcript"; gene_name "LOCXPOlfC2.837.HIT1.OlfC.2R.806.ANF_receptor.exons7.SUPER_4.Pygocentrus_nattereri";
SUPER_4	exonerate:protein2genome:local	exon	48172856	48173438	.	+	.	gene_id "LOCXPOlfC2.837.HIT1"; transcript_id "LOCXPOlfC2.837.HIT1.transcript"; gene_name "LOCXPOlfC2.837.HIT1.OlfC.2R.806.ANF_receptor.exons7.SUPER_4.Pygocentrus_nattereri";
SUPER_4	exonerate:protein2genome:local	exon	48173484	48173644	.	+	.	gene_id "LOCXPOlfC2.837.HIT1"; transcript_id "LOCXPOlfC2.837.HIT1.transcript"; gene_name "LOCXPOlfC2.837.HIT1.OlfC.2R.806.ANF_receptor.exons7.SUPER_4.Pygocentrus_nattereri";
SUPER_4	exonerate:protein2genome:local	exon	48175247	48175453	.	+	.	gene_id "LOCXPOlfC2.837.HIT1"; transcript_id "LOCXPOlfC2.837.HIT1.transcript"; gene_name "LOCXPOlfC2.837.HIT1.OlfC.2R.806.ANF_receptor.exons7.SUPER_4.Pygocentrus_nattereri";
SUPER_4	exonerate:protein2genome:local	exon	48175543	48175660	.	+	.	gene_id "LOCXPOlfC2.837.HIT1"; transcript_id "LOCXPOlfC2.837.HIT1.transcript"; gene_name "LOCXPOlfC2.837.HIT1.OlfC.2R.806.ANF_receptor.exons7.SUPER_4.Pygocentrus_nattereri";
SUPER_4	exonerate:protein2genome:local	exon	48176105	48176967	.	+	.	gene_id "LOCXPOlfC2.837.HIT1"; transcript_id "LOCXPOlfC2.837.HIT1.transcript"; gene_name "LOCXPOlfC2.837.HIT1.OlfC.2R.806.ANF_receptor.exons7.SUPER_4.Pygocentrus_nattereri";
SUPER_4	exonerate:protein2genome:local	exon	48264451	48265289	.	-	.	gene_id "LOCXPOlfC2.353.HIT1"; transcript_id "LOCXPOlfC2.353.HIT1.transcript"; gene_name "LOCXPOlfC2.353.HIT1.OlfC.2R.798.ANF_receptor.exons7.SUPER_4.Pygocentrus_nattereri";
SUPER_4	exonerate:protein2genome:local	exon	48272004	48272121	.	-	.	gene_id "LOCXPOlfC2.353.HIT1"; transcript_id "LOCXPOlfC2.353.HIT1.transcript"; gene_name "LOCXPOlfC2.353.HIT1.OlfC.2R.798.ANF_receptor.exons7.SUPER_4.Pygocentrus_nattereri";
SUPER_4	exonerate:protein2genome:local	exon	48272346	48272552	.	-	.	gene_id "LOCXPOlfC2.353.HIT1"; transcript_id "LOCXPOlfC2.353.HIT1.transcript"; gene_name "LOCXPOlfC2.353.HIT1.OlfC.2R.798.ANF_receptor.exons7.SUPER_4.Pygocentrus_nattereri";
SUPER_4	exonerate:protein2genome:local	exon	48273164	48273324	.	-	.	gene_id "LOCXPOlfC2.353.HIT1"; transcript_id "LOCXPOlfC2.353.HIT1.transcript"; gene_name "LOCXPOlfC2.353.HIT1.OlfC.2R.798.ANF_receptor.exons7.SUPER_4.Pygocentrus_nattereri";
SUPER_4	exonerate:protein2genome:local	exon	48273370	48273961	.	-	.	gene_id "LOCXPOlfC2.353.HIT1"; transcript_id "LOCXPOlfC2.353.HIT1.transcript"; gene_name "LOCXPOlfC2.353.HIT1.OlfC.2R.798.ANF_receptor.exons7.SUPER_4.Pygocentrus_nattereri";
SUPER_4	exonerate:protein2genome:local	exon	48276077	48276368	.	-	.	gene_id "LOCXPOlfC2.353.HIT1"; transcript_id "LOCXPOlfC2.353.HIT1.transcript"; gene_name "LOCXPOlfC2.353.HIT1.OlfC.2R.798.ANF_receptor.exons7.SUPER_4.Pygocentrus_nattereri";
SUPER_4	exonerate:protein2genome:local	exon	48276467	48276651	.	-	.	gene_id "LOCXPOlfC2.353.HIT1"; transcript_id "LOCXPOlfC2.353.HIT1.transcript"; gene_name "LOCXPOlfC2.353.HIT1.OlfC.2R.798.ANF_receptor.exons7.SUPER_4.Pygocentrus_nattereri";
SUPER_4	exonerate:protein2genome:local	exon	48283041	48283903	.	-	.	gene_id "LOCXPOlfC2.381.HIT1"; transcript_id "LOCXPOlfC2.381.HIT1.transcript"; gene_name "LOCXPOlfC2.381.HIT1.OlfC.2R.801.ANF_receptor.exons7.SUPER_4.Pygocentrus_nattereri";
SUPER_4	exonerate:protein2genome:local	exon	48285690	48285807	.	-	.	gene_id "LOCXPOlfC2.381.HIT1"; transcript_id "LOCXPOlfC2.381.HIT1.transcript"; gene_name "LOCXPOlfC2.381.HIT1.OlfC.2R.801.ANF_receptor.exons7.SUPER_4.Pygocentrus_nattereri";
SUPER_4	exonerate:protein2genome:local	exon	48285902	48286108	.	-	.	gene_id "LOCXPOlfC2.381.HIT1"; transcript_id "LOCXPOlfC2.381.HIT1.transcript"; gene_name "LOCXPOlfC2.381.HIT1.OlfC.2R.801.ANF_receptor.exons7.SUPER_4.Pygocentrus_nattereri";
SUPER_4	exonerate:protein2genome:local	exon	48288705	48288865	.	-	.	gene_id "LOCXPOlfC2.381.HIT1"; transcript_id "LOCXPOlfC2.381.HIT1.transcript"; gene_name "LOCXPOlfC2.381.HIT1.OlfC.2R.801.ANF_receptor.exons7.SUPER_4.Pygocentrus_nattereri";
SUPER_4	exonerate:protein2genome:local	exon	48288911	48289502	.	-	.	gene_id "LOCXPOlfC2.381.HIT1"; transcript_id "LOCXPOlfC2.381.HIT1.transcript"; gene_name "LOCXPOlfC2.381.HIT1.OlfC.2R.801.ANF_receptor.exons7.SUPER_4.Pygocentrus_nattereri";
SUPER_4	exonerate:protein2genome:local	exon	48294221	48294512	.	-	.	gene_id "LOCXPOlfC2.381.HIT1"; transcript_id "LOCXPOlfC2.381.HIT1.transcript"; gene_name "LOCXPOlfC2.381.HIT1.OlfC.2R.801.ANF_receptor.exons7.SUPER_4.Pygocentrus_nattereri";
SUPER_4	exonerate:protein2genome:local	exon	48294620	48294789	.	-	.	gene_id "LOCXPOlfC2.381.HIT1"; transcript_id "LOCXPOlfC2.381.HIT1.transcript"; gene_name "LOCXPOlfC2.381.HIT1.OlfC.2R.801.ANF_receptor.exons7.SUPER_4.Pygocentrus_nattereri";
SUPER_4	exonerate:protein2genome:local	exon	48308012	48308868	.	-	.	gene_id "LOCXPOlfC1.415.HIT1"; transcript_id "LOCXPOlfC1.415.HIT1.transcript"; gene_name "LOCXPOlfC1.415.HIT1.OlfC.2R.804.ANF_receptor.exons7.SUPER_4.Pygocentrus_nattereri";
SUPER_4	exonerate:protein2genome:local	exon	48310632	48310749	.	-	.	gene_id "LOCXPOlfC1.415.HIT1"; transcript_id "LOCXPOlfC1.415.HIT1.transcript"; gene_name "LOCXPOlfC1.415.HIT1.OlfC.2R.804.ANF_receptor.exons7.SUPER_4.Pygocentrus_nattereri";
SUPER_4	exonerate:protein2genome:local	exon	48310929	48311135	.	-	.	gene_id "LOCXPOlfC1.415.HIT1"; transcript_id "LOCXPOlfC1.415.HIT1.transcript"; gene_name "LOCXPOlfC1.415.HIT1.OlfC.2R.804.ANF_receptor.exons7.SUPER_4.Pygocentrus_nattereri";
SUPER_4	exonerate:protein2genome:local	exon	48312171	48312331	.	-	.	gene_id "LOCXPOlfC1.415.HIT1"; transcript_id "LOCXPOlfC1.415.HIT1.transcript"; gene_name "LOCXPOlfC1.415.HIT1.OlfC.2R.804.ANF_receptor.exons7.SUPER_4.Pygocentrus_nattereri";
SUPER_4	exonerate:protein2genome:local	exon	48312377	48312959	.	-	.	gene_id "LOCXPOlfC1.415.HIT1"; transcript_id "LOCXPOlfC1.415.HIT1.transcript"; gene_name "LOCXPOlfC1.415.HIT1.OlfC.2R.804.ANF_receptor.exons7.SUPER_4.Pygocentrus_nattereri";
SUPER_4	exonerate:protein2genome:local	exon	48316371	48316662	.	-	.	gene_id "LOCXPOlfC1.415.HIT1"; transcript_id "LOCXPOlfC1.415.HIT1.transcript"; gene_name "LOCXPOlfC1.415.HIT1.OlfC.2R.804.ANF_receptor.exons7.SUPER_4.Pygocentrus_nattereri";
SUPER_4	exonerate:protein2genome:local	exon	48316787	48316980	.	-	.	gene_id "LOCXPOlfC1.415.HIT1"; transcript_id "LOCXPOlfC1.415.HIT1.transcript"; gene_name "LOCXPOlfC1.415.HIT1.OlfC.2R.804.ANF_receptor.exons7.SUPER_4.Pygocentrus_nattereri";
SUPER_4	exonerate:protein2genome:local	exon	48356611	48357476	.	-	.	gene_id "LOCXPOlfC2.477.HIT1"; transcript_id "LOCXPOlfC2.477.HIT1.transcript"; gene_name "LOCXPOlfC2.477.HIT1.OlfC.2R.807.ANF_receptor.exons7.SUPER_4.Pygocentrus_nattereri";
SUPER_4	exonerate:protein2genome:local	exon	48360751	48360868	.	-	.	gene_id "LOCXPOlfC2.477.HIT1"; transcript_id "LOCXPOlfC2.477.HIT1.transcript"; gene_name "LOCXPOlfC2.477.HIT1.OlfC.2R.807.ANF_receptor.exons7.SUPER_4.Pygocentrus_nattereri";
SUPER_4	exonerate:protein2genome:local	exon	48360949	48361155	.	-	.	gene_id "LOCXPOlfC2.477.HIT1"; transcript_id "LOCXPOlfC2.477.HIT1.transcript"; gene_name "LOCXPOlfC2.477.HIT1.OlfC.2R.807.ANF_receptor.exons7.SUPER_4.Pygocentrus_nattereri";
SUPER_4	exonerate:protein2genome:local	exon	48361448	48361608	.	-	.	gene_id "LOCXPOlfC2.477.HIT1"; transcript_id "LOCXPOlfC2.477.HIT1.transcript"; gene_name "LOCXPOlfC2.477.HIT1.OlfC.2R.807.ANF_receptor.exons7.SUPER_4.Pygocentrus_nattereri";
SUPER_4	exonerate:protein2genome:local	exon	48361654	48362236	.	-	.	gene_id "LOCXPOlfC2.477.HIT1"; transcript_id "LOCXPOlfC2.477.HIT1.transcript"; gene_name "LOCXPOlfC2.477.HIT1.OlfC.2R.807.ANF_receptor.exons7.SUPER_4.Pygocentrus_nattereri";
SUPER_4	exonerate:protein2genome:local	exon	48362741	48363032	.	-	.	gene_id "LOCXPOlfC2.477.HIT1"; transcript_id "LOCXPOlfC2.477.HIT1.transcript"; gene_name "LOCXPOlfC2.477.HIT1.OlfC.2R.807.ANF_receptor.exons7.SUPER_4.Pygocentrus_nattereri";
SUPER_4	exonerate:protein2genome:local	exon	48363129	48363322	.	-	.	gene_id "LOCXPOlfC2.477.HIT1"; transcript_id "LOCXPOlfC2.477.HIT1.transcript"; gene_name "LOCXPOlfC2.477.HIT1.OlfC.2R.807.ANF_receptor.exons7.SUPER_4.Pygocentrus_nattereri";
SUPER_7	exonerate:protein2genome:local	exon	39199020	39199240	.	+	.	gene_id "LOCXPOlfC4.588.HIT1"; transcript_id "LOCXPOlfC4.588.HIT1.transcript"; gene_name "LOCXPOlfC4.588.HIT1.OlfC.2R.854.ANF_receptor.exons6.SUPER_7.Pygocentrus_nattereri";
SUPER_7	exonerate:protein2genome:local	exon	39202222	39202498	.	+	.	gene_id "LOCXPOlfC4.588.HIT1"; transcript_id "LOCXPOlfC4.588.HIT1.transcript"; gene_name "LOCXPOlfC4.588.HIT1.OlfC.2R.854.ANF_receptor.exons6.SUPER_7.Pygocentrus_nattereri";
SUPER_7	exonerate:protein2genome:local	exon	39203391	39204224	.	+	.	gene_id "LOCXPOlfC4.588.HIT1"; transcript_id "LOCXPOlfC4.588.HIT1.transcript"; gene_name "LOCXPOlfC4.588.HIT1.OlfC.2R.854.ANF_receptor.exons6.SUPER_7.Pygocentrus_nattereri";
SUPER_7	exonerate:protein2genome:local	exon	39206822	39207031	.	+	.	gene_id "LOCXPOlfC4.588.HIT1"; transcript_id "LOCXPOlfC4.588.HIT1.transcript"; gene_name "LOCXPOlfC4.588.HIT1.OlfC.2R.854.ANF_receptor.exons6.SUPER_7.Pygocentrus_nattereri";
SUPER_7	exonerate:protein2genome:local	exon	39207917	39208040	.	+	.	gene_id "LOCXPOlfC4.588.HIT1"; transcript_id "LOCXPOlfC4.588.HIT1.transcript"; gene_name "LOCXPOlfC4.588.HIT1.OlfC.2R.854.ANF_receptor.exons6.SUPER_7.Pygocentrus_nattereri";
SUPER_7	exonerate:protein2genome:local	exon	39210438	39211333	.	+	.	gene_id "LOCXPOlfC4.588.HIT1"; transcript_id "LOCXPOlfC4.588.HIT1.transcript"; gene_name "LOCXPOlfC4.588.HIT1.OlfC.2R.854.ANF_receptor.exons6.SUPER_7.Pygocentrus_nattereri";
SUPER_7	exonerate:protein2genome:local	exon	39223479	39224374	.	-	.	gene_id "LOCXPOlfC5.617.HIT1"; transcript_id "LOCXPOlfC5.617.HIT1.transcript"; gene_name "LOCXPOlfC5.617.HIT1.OlfC.2R.851.ANF_receptor.exons6.SUPER_7.Pygocentrus_nattereri";
SUPER_7	exonerate:protein2genome:local	exon	39224638	39224761	.	-	.	gene_id "LOCXPOlfC5.617.HIT1"; transcript_id "LOCXPOlfC5.617.HIT1.transcript"; gene_name "LOCXPOlfC5.617.HIT1.OlfC.2R.851.ANF_receptor.exons6.SUPER_7.Pygocentrus_nattereri";
SUPER_7	exonerate:protein2genome:local	exon	39225058	39225288	.	-	.	gene_id "LOCXPOlfC5.617.HIT1"; transcript_id "LOCXPOlfC5.617.HIT1.transcript"; gene_name "LOCXPOlfC5.617.HIT1.OlfC.2R.851.ANF_receptor.exons6.SUPER_7.Pygocentrus_nattereri";
SUPER_7	exonerate:protein2genome:local	exon	39225448	39226239	.	-	.	gene_id "LOCXPOlfC5.617.HIT1"; transcript_id "LOCXPOlfC5.617.HIT1.transcript"; gene_name "LOCXPOlfC5.617.HIT1.OlfC.2R.851.ANF_receptor.exons6.SUPER_7.Pygocentrus_nattereri";
SUPER_7	exonerate:protein2genome:local	exon	39226369	39226657	.	-	.	gene_id "LOCXPOlfC5.617.HIT1"; transcript_id "LOCXPOlfC5.617.HIT1.transcript"; gene_name "LOCXPOlfC5.617.HIT1.OlfC.2R.851.ANF_receptor.exons6.SUPER_7.Pygocentrus_nattereri";
SUPER_7	exonerate:protein2genome:local	exon	39226898	39227118	.	-	.	gene_id "LOCXPOlfC5.617.HIT1"; transcript_id "LOCXPOlfC5.617.HIT1.transcript"; gene_name "LOCXPOlfC5.617.HIT1.OlfC.2R.851.ANF_receptor.exons6.SUPER_7.Pygocentrus_nattereri";
SUPER_7	exonerate:protein2genome:local	exon	39232752	39233647	.	-	.	gene_id "LOCXPOlfC6.694.HIT1"; transcript_id "LOCXPOlfC6.694.HIT1.transcript"; gene_name "LOCXPOlfC6.694.HIT1.OlfC.2R.848.ANF_receptor.exons6.SUPER_7.Pygocentrus_nattereri";
SUPER_7	exonerate:protein2genome:local	exon	39233927	39234050	.	-	.	gene_id "LOCXPOlfC6.694.HIT1"; transcript_id "LOCXPOlfC6.694.HIT1.transcript"; gene_name "LOCXPOlfC6.694.HIT1.OlfC.2R.848.ANF_receptor.exons6.SUPER_7.Pygocentrus_nattereri";
SUPER_7	exonerate:protein2genome:local	exon	39234399	39234629	.	-	.	gene_id "LOCXPOlfC6.694.HIT1"; transcript_id "LOCXPOlfC6.694.HIT1.transcript"; gene_name "LOCXPOlfC6.694.HIT1.OlfC.2R.848.ANF_receptor.exons6.SUPER_7.Pygocentrus_nattereri";
SUPER_7	exonerate:protein2genome:local	exon	39234768	39235571	.	-	.	gene_id "LOCXPOlfC6.694.HIT1"; transcript_id "LOCXPOlfC6.694.HIT1.transcript"; gene_name "LOCXPOlfC6.694.HIT1.OlfC.2R.848.ANF_receptor.exons6.SUPER_7.Pygocentrus_nattereri";
SUPER_7	exonerate:protein2genome:local	exon	39235722	39236013	.	-	.	gene_id "LOCXPOlfC6.694.HIT1"; transcript_id "LOCXPOlfC6.694.HIT1.transcript"; gene_name "LOCXPOlfC6.694.HIT1.OlfC.2R.848.ANF_receptor.exons6.SUPER_7.Pygocentrus_nattereri";
SUPER_7	exonerate:protein2genome:local	exon	39236260	39236456	.	-	.	gene_id "LOCXPOlfC6.694.HIT1"; transcript_id "LOCXPOlfC6.694.HIT1.transcript"; gene_name "LOCXPOlfC6.694.HIT1.OlfC.2R.848.ANF_receptor.exons6.SUPER_7.Pygocentrus_nattereri";
SUPER_7	exonerate:protein2genome:local	exon	39241675	39242570	.	-	.	gene_id "LOCXPOlfC7.726.HIT1"; transcript_id "LOCXPOlfC7.726.HIT1.transcript"; gene_name "LOCXPOlfC7.726.HIT1.OlfC.2R.846.ANF_receptor.exons6.SUPER_7.Pygocentrus_nattereri";
SUPER_7	exonerate:protein2genome:local	exon	39242900	39243023	.	-	.	gene_id "LOCXPOlfC7.726.HIT1"; transcript_id "LOCXPOlfC7.726.HIT1.transcript"; gene_name "LOCXPOlfC7.726.HIT1.OlfC.2R.846.ANF_receptor.exons6.SUPER_7.Pygocentrus_nattereri";
SUPER_7	exonerate:protein2genome:local	exon	39243431	39243661	.	-	.	gene_id "LOCXPOlfC7.726.HIT1"; transcript_id "LOCXPOlfC7.726.HIT1.transcript"; gene_name "LOCXPOlfC7.726.HIT1.OlfC.2R.846.ANF_receptor.exons6.SUPER_7.Pygocentrus_nattereri";
SUPER_7	exonerate:protein2genome:local	exon	39243764	39244558	.	-	.	gene_id "LOCXPOlfC7.726.HIT1"; transcript_id "LOCXPOlfC7.726.HIT1.transcript"; gene_name "LOCXPOlfC7.726.HIT1.OlfC.2R.846.ANF_receptor.exons6.SUPER_7.Pygocentrus_nattereri";
SUPER_7	exonerate:protein2genome:local	exon	39244749	39245040	.	-	.	gene_id "LOCXPOlfC7.726.HIT1"; transcript_id "LOCXPOlfC7.726.HIT1.transcript"; gene_name "LOCXPOlfC7.726.HIT1.OlfC.2R.846.ANF_receptor.exons6.SUPER_7.Pygocentrus_nattereri";
SUPER_7	exonerate:protein2genome:local	exon	39245272	39245471	.	-	.	gene_id "LOCXPOlfC7.726.HIT1"; transcript_id "LOCXPOlfC7.726.HIT1.transcript"; gene_name "LOCXPOlfC7.726.HIT1.OlfC.2R.846.ANF_receptor.exons6.SUPER_7.Pygocentrus_nattereri";
SUPER_7	exonerate:protein2genome:local	exon	39248198	39249108	.	-	.	gene_id "LOCXPOlfC8.743.HIT1"; transcript_id "LOCXPOlfC8.743.HIT1.transcript"; gene_name "LOCXPOlfC8.743.HIT1.OlfC.2R.846.ANF_receptor.exons6.SUPER_7.Pygocentrus_nattereri";
SUPER_7	exonerate:protein2genome:local	exon	39249213	39249336	.	-	.	gene_id "LOCXPOlfC8.743.HIT1"; transcript_id "LOCXPOlfC8.743.HIT1.transcript"; gene_name "LOCXPOlfC8.743.HIT1.OlfC.2R.846.ANF_receptor.exons6.SUPER_7.Pygocentrus_nattereri";
SUPER_7	exonerate:protein2genome:local	exon	39249632	39249859	.	-	.	gene_id "LOCXPOlfC8.743.HIT1"; transcript_id "LOCXPOlfC8.743.HIT1.transcript"; gene_name "LOCXPOlfC8.743.HIT1.OlfC.2R.846.ANF_receptor.exons6.SUPER_7.Pygocentrus_nattereri";
SUPER_7	exonerate:protein2genome:local	exon	39250375	39251205	.	-	.	gene_id "LOCXPOlfC8.743.HIT1"; transcript_id "LOCXPOlfC8.743.HIT1.transcript"; gene_name "LOCXPOlfC8.743.HIT1.OlfC.2R.846.ANF_receptor.exons6.SUPER_7.Pygocentrus_nattereri";
SUPER_7	exonerate:protein2genome:local	exon	39251402	39251693	.	-	.	gene_id "LOCXPOlfC8.743.HIT1"; transcript_id "LOCXPOlfC8.743.HIT1.transcript"; gene_name "LOCXPOlfC8.743.HIT1.OlfC.2R.846.ANF_receptor.exons6.SUPER_7.Pygocentrus_nattereri";
SUPER_7	exonerate:protein2genome:local	exon	39252888	39253039	.	-	.	gene_id "LOCXPOlfC8.743.HIT1"; transcript_id "LOCXPOlfC8.743.HIT1.transcript"; gene_name "LOCXPOlfC8.743.HIT1.OlfC.2R.846.ANF_receptor.exons6.SUPER_7.Pygocentrus_nattereri";
SUPER_7	exonerate:protein2genome:local	exon	39258616	39258764	.	+	.	gene_id "LOCXPOlfC9.748.HIT1"; transcript_id "LOCXPOlfC9.748.HIT1.transcript"; gene_name "LOCXPOlfC9.748.HIT1.OlfC.2R.843.ANF_receptor.exons6.SUPER_7.Pygocentrus_nattereri";
SUPER_7	exonerate:protein2genome:local	exon	39259107	39259425	.	+	.	gene_id "LOCXPOlfC9.748.HIT1"; transcript_id "LOCXPOlfC9.748.HIT1.transcript"; gene_name "LOCXPOlfC9.748.HIT1.OlfC.2R.843.ANF_receptor.exons6.SUPER_7.Pygocentrus_nattereri";
SUPER_7	exonerate:protein2genome:local	exon	39260318	39261130	.	+	.	gene_id "LOCXPOlfC9.748.HIT1"; transcript_id "LOCXPOlfC9.748.HIT1.transcript"; gene_name "LOCXPOlfC9.748.HIT1.OlfC.2R.843.ANF_receptor.exons6.SUPER_7.Pygocentrus_nattereri";
SUPER_7	exonerate:protein2genome:local	exon	39261326	39261553	.	+	.	gene_id "LOCXPOlfC9.748.HIT1"; transcript_id "LOCXPOlfC9.748.HIT1.transcript"; gene_name "LOCXPOlfC9.748.HIT1.OlfC.2R.843.ANF_receptor.exons6.SUPER_7.Pygocentrus_nattereri";
SUPER_7	exonerate:protein2genome:local	exon	39261734	39261857	.	+	.	gene_id "LOCXPOlfC9.748.HIT1"; transcript_id "LOCXPOlfC9.748.HIT1.transcript"; gene_name "LOCXPOlfC9.748.HIT1.OlfC.2R.843.ANF_receptor.exons6.SUPER_7.Pygocentrus_nattereri";
SUPER_7	exonerate:protein2genome:local	exon	39262509	39263404	.	+	.	gene_id "LOCXPOlfC9.748.HIT1"; transcript_id "LOCXPOlfC9.748.HIT1.transcript"; gene_name "LOCXPOlfC9.748.HIT1.OlfC.2R.843.ANF_receptor.exons6.SUPER_7.Pygocentrus_nattereri";
SUPER_7	exonerate:protein2genome:local	exon	39268122	39269029	.	-	.	gene_id "LOCXPOlfC10.752.HIT1"; transcript_id "LOCXPOlfC10.752.HIT1.transcript"; gene_name "LOCXPOlfC10.752.HIT1.OlfC.2R.830.ANF_receptor.exons6.SUPER_7.Pygocentrus_nattereri";
SUPER_7	exonerate:protein2genome:local	exon	39270212	39270332	.	-	.	gene_id "LOCXPOlfC10.752.HIT1"; transcript_id "LOCXPOlfC10.752.HIT1.transcript"; gene_name "LOCXPOlfC10.752.HIT1.OlfC.2R.830.ANF_receptor.exons6.SUPER_7.Pygocentrus_nattereri";
SUPER_7	exonerate:protein2genome:local	exon	39270417	39270641	.	-	.	gene_id "LOCXPOlfC10.752.HIT1"; transcript_id "LOCXPOlfC10.752.HIT1.transcript"; gene_name "LOCXPOlfC10.752.HIT1.OlfC.2R.830.ANF_receptor.exons6.SUPER_7.Pygocentrus_nattereri";
SUPER_7	exonerate:protein2genome:local	exon	39270757	39271542	.	-	.	gene_id "LOCXPOlfC10.752.HIT1"; transcript_id "LOCXPOlfC10.752.HIT1.transcript"; gene_name "LOCXPOlfC10.752.HIT1.OlfC.2R.830.ANF_receptor.exons6.SUPER_7.Pygocentrus_nattereri";
SUPER_7	exonerate:protein2genome:local	exon	39272302	39272602	.	-	.	gene_id "LOCXPOlfC10.752.HIT1"; transcript_id "LOCXPOlfC10.752.HIT1.transcript"; gene_name "LOCXPOlfC10.752.HIT1.OlfC.2R.830.ANF_receptor.exons6.SUPER_7.Pygocentrus_nattereri";
SUPER_7	exonerate:protein2genome:local	exon	39272874	39273022	.	-	.	gene_id "LOCXPOlfC10.752.HIT1"; transcript_id "LOCXPOlfC10.752.HIT1.transcript"; gene_name "LOCXPOlfC10.752.HIT1.OlfC.2R.830.ANF_receptor.exons6.SUPER_7.Pygocentrus_nattereri";
SUPER_7	exonerate:protein2genome:local	exon	39287974	39288881	.	-	.	gene_id "LOCXPOlfC11.756.HIT1"; transcript_id "LOCXPOlfC11.756.HIT1.transcript"; gene_name "LOCXPOlfC11.756.HIT1.OlfC.2R.837.ANF_receptor.exons6.SUPER_7.Pygocentrus_nattereri";
SUPER_7	exonerate:protein2genome:local	exon	39289005	39289128	.	-	.	gene_id "LOCXPOlfC11.756.HIT1"; transcript_id "LOCXPOlfC11.756.HIT1.transcript"; gene_name "LOCXPOlfC11.756.HIT1.OlfC.2R.837.ANF_receptor.exons6.SUPER_7.Pygocentrus_nattereri";
SUPER_7	exonerate:protein2genome:local	exon	39289236	39289460	.	-	.	gene_id "LOCXPOlfC11.756.HIT1"; transcript_id "LOCXPOlfC11.756.HIT1.transcript"; gene_name "LOCXPOlfC11.756.HIT1.OlfC.2R.837.ANF_receptor.exons6.SUPER_7.Pygocentrus_nattereri";
SUPER_7	exonerate:protein2genome:local	exon	39289672	39290457	.	-	.	gene_id "LOCXPOlfC11.756.HIT1"; transcript_id "LOCXPOlfC11.756.HIT1.transcript"; gene_name "LOCXPOlfC11.756.HIT1.OlfC.2R.837.ANF_receptor.exons6.SUPER_7.Pygocentrus_nattereri";
SUPER_7	exonerate:protein2genome:local	exon	39290622	39290922	.	-	.	gene_id "LOCXPOlfC11.756.HIT1"; transcript_id "LOCXPOlfC11.756.HIT1.transcript"; gene_name "LOCXPOlfC11.756.HIT1.OlfC.2R.837.ANF_receptor.exons6.SUPER_7.Pygocentrus_nattereri";
SUPER_7	exonerate:protein2genome:local	exon	39291096	39291262	.	-	.	gene_id "LOCXPOlfC11.756.HIT1"; transcript_id "LOCXPOlfC11.756.HIT1.transcript"; gene_name "LOCXPOlfC11.756.HIT1.OlfC.2R.837.ANF_receptor.exons6.SUPER_7.Pygocentrus_nattereri";
SUPER_7	exonerate:protein2genome:local	exon	39293472	39294379	.	-	.	gene_id "LOCXPOlfC12.758.HIT1"; transcript_id "LOCXPOlfC12.758.HIT1.transcript"; gene_name "LOCXPOlfC12.758.HIT1.OlfC.2R.855.ANF_receptor.exons6.SUPER_7.Pygocentrus_nattereri";
SUPER_7	exonerate:protein2genome:local	exon	39294540	39294663	.	-	.	gene_id "LOCXPOlfC12.758.HIT1"; transcript_id "LOCXPOlfC12.758.HIT1.transcript"; gene_name "LOCXPOlfC12.758.HIT1.OlfC.2R.855.ANF_receptor.exons6.SUPER_7.Pygocentrus_nattereri";
SUPER_7	exonerate:protein2genome:local	exon	39294789	39295013	.	-	.	gene_id "LOCXPOlfC12.758.HIT1"; transcript_id "LOCXPOlfC12.758.HIT1.transcript"; gene_name "LOCXPOlfC12.758.HIT1.OlfC.2R.855.ANF_receptor.exons6.SUPER_7.Pygocentrus_nattereri";
SUPER_7	exonerate:protein2genome:local	exon	39295450	39296226	.	-	.	gene_id "LOCXPOlfC12.758.HIT1"; transcript_id "LOCXPOlfC12.758.HIT1.transcript"; gene_name "LOCXPOlfC12.758.HIT1.OlfC.2R.855.ANF_receptor.exons6.SUPER_7.Pygocentrus_nattereri";
SUPER_7	exonerate:protein2genome:local	exon	39296426	39296726	.	-	.	gene_id "LOCXPOlfC12.758.HIT1"; transcript_id "LOCXPOlfC12.758.HIT1.transcript"; gene_name "LOCXPOlfC12.758.HIT1.OlfC.2R.855.ANF_receptor.exons6.SUPER_7.Pygocentrus_nattereri";
SUPER_7	exonerate:protein2genome:local	exon	39296890	39297119	.	-	.	gene_id "LOCXPOlfC12.758.HIT1"; transcript_id "LOCXPOlfC12.758.HIT1.transcript"; gene_name "LOCXPOlfC12.758.HIT1.OlfC.2R.855.ANF_receptor.exons6.SUPER_7.Pygocentrus_nattereri";
SUPER_7	exonerate:protein2genome:local	exon	39300897	39301807	.	-	.	gene_id "LOCXPOlfC13.764.HIT1"; transcript_id "LOCXPOlfC13.764.HIT1.transcript"; gene_name "LOCXPOlfC13.764.HIT1.OlfC.2R.830.ANF_receptor.exons6.SUPER_7.Pygocentrus_nattereri";
SUPER_7	exonerate:protein2genome:local	exon	39301947	39302070	.	-	.	gene_id "LOCXPOlfC13.764.HIT1"; transcript_id "LOCXPOlfC13.764.HIT1.transcript"; gene_name "LOCXPOlfC13.764.HIT1.OlfC.2R.830.ANF_receptor.exons6.SUPER_7.Pygocentrus_nattereri";
SUPER_7	exonerate:protein2genome:local	exon	39302172	39302396	.	-	.	gene_id "LOCXPOlfC13.764.HIT1"; transcript_id "LOCXPOlfC13.764.HIT1.transcript"; gene_name "LOCXPOlfC13.764.HIT1.OlfC.2R.830.ANF_receptor.exons6.SUPER_7.Pygocentrus_nattereri";
SUPER_7	exonerate:protein2genome:local	exon	39303019	39303792	.	-	.	gene_id "LOCXPOlfC13.764.HIT1"; transcript_id "LOCXPOlfC13.764.HIT1.transcript"; gene_name "LOCXPOlfC13.764.HIT1.OlfC.2R.830.ANF_receptor.exons6.SUPER_7.Pygocentrus_nattereri";
SUPER_7	exonerate:protein2genome:local	exon	39304020	39304320	.	-	.	gene_id "LOCXPOlfC13.764.HIT1"; transcript_id "LOCXPOlfC13.764.HIT1.transcript"; gene_name "LOCXPOlfC13.764.HIT1.OlfC.2R.830.ANF_receptor.exons6.SUPER_7.Pygocentrus_nattereri";
SUPER_7	exonerate:protein2genome:local	exon	39304450	39304604	.	-	.	gene_id "LOCXPOlfC13.764.HIT1"; transcript_id "LOCXPOlfC13.764.HIT1.transcript"; gene_name "LOCXPOlfC13.764.HIT1.OlfC.2R.830.ANF_receptor.exons6.SUPER_7.Pygocentrus_nattereri";
SUPER_7	exonerate:protein2genome:local	exon	39307683	39308593	.	-	.	gene_id "LOCXPOlfC14.766.HIT1"; transcript_id "LOCXPOlfC14.766.HIT1.transcript"; gene_name "LOCXPOlfC14.766.HIT1.OlfC.2R.831.ANF_receptor.exons6.SUPER_7.Pygocentrus_nattereri";
SUPER_7	exonerate:protein2genome:local	exon	39308723	39308846	.	-	.	gene_id "LOCXPOlfC14.766.HIT1"; transcript_id "LOCXPOlfC14.766.HIT1.transcript"; gene_name "LOCXPOlfC14.766.HIT1.OlfC.2R.831.ANF_receptor.exons6.SUPER_7.Pygocentrus_nattereri";
SUPER_7	exonerate:protein2genome:local	exon	39308974	39309198	.	-	.	gene_id "LOCXPOlfC14.766.HIT1"; transcript_id "LOCXPOlfC14.766.HIT1.transcript"; gene_name "LOCXPOlfC14.766.HIT1.OlfC.2R.831.ANF_receptor.exons6.SUPER_7.Pygocentrus_nattereri";
SUPER_7	exonerate:protein2genome:local	exon	39309666	39310448	.	-	.	gene_id "LOCXPOlfC14.766.HIT1"; transcript_id "LOCXPOlfC14.766.HIT1.transcript"; gene_name "LOCXPOlfC14.766.HIT1.OlfC.2R.831.ANF_receptor.exons6.SUPER_7.Pygocentrus_nattereri";
SUPER_7	exonerate:protein2genome:local	exon	39310616	39310916	.	-	.	gene_id "LOCXPOlfC14.766.HIT1"; transcript_id "LOCXPOlfC14.766.HIT1.transcript"; gene_name "LOCXPOlfC14.766.HIT1.OlfC.2R.831.ANF_receptor.exons6.SUPER_7.Pygocentrus_nattereri";
SUPER_7	exonerate:protein2genome:local	exon	39311100	39311248	.	-	.	gene_id "LOCXPOlfC14.766.HIT1"; transcript_id "LOCXPOlfC14.766.HIT1.transcript"; gene_name "LOCXPOlfC14.766.HIT1.OlfC.2R.831.ANF_receptor.exons6.SUPER_7.Pygocentrus_nattereri";
SUPER_7	exonerate:protein2genome:local	exon	39322120	39323027	.	-	.	gene_id "LOCXPOlfC15.768.HIT1"; transcript_id "LOCXPOlfC15.768.HIT1.transcript"; gene_name "LOCXPOlfC15.768.HIT1.OlfC.2R.853.ANF_receptor.exons6.SUPER_7.Pygocentrus_nattereri";
SUPER_7	exonerate:protein2genome:local	exon	39323124	39323247	.	-	.	gene_id "LOCXPOlfC15.768.HIT1"; transcript_id "LOCXPOlfC15.768.HIT1.transcript"; gene_name "LOCXPOlfC15.768.HIT1.OlfC.2R.853.ANF_receptor.exons6.SUPER_7.Pygocentrus_nattereri";
SUPER_7	exonerate:protein2genome:local	exon	39323368	39323592	.	-	.	gene_id "LOCXPOlfC15.768.HIT1"; transcript_id "LOCXPOlfC15.768.HIT1.transcript"; gene_name "LOCXPOlfC15.768.HIT1.OlfC.2R.853.ANF_receptor.exons6.SUPER_7.Pygocentrus_nattereri";
SUPER_7	exonerate:protein2genome:local	exon	39324025	39324807	.	-	.	gene_id "LOCXPOlfC15.768.HIT1"; transcript_id "LOCXPOlfC15.768.HIT1.transcript"; gene_name "LOCXPOlfC15.768.HIT1.OlfC.2R.853.ANF_receptor.exons6.SUPER_7.Pygocentrus_nattereri";
SUPER_7	exonerate:protein2genome:local	exon	39324991	39325291	.	-	.	gene_id "LOCXPOlfC15.768.HIT1"; transcript_id "LOCXPOlfC15.768.HIT1.transcript"; gene_name "LOCXPOlfC15.768.HIT1.OlfC.2R.853.ANF_receptor.exons6.SUPER_7.Pygocentrus_nattereri";
SUPER_7	exonerate:protein2genome:local	exon	39325436	39325653	.	-	.	gene_id "LOCXPOlfC15.768.HIT1"; transcript_id "LOCXPOlfC15.768.HIT1.transcript"; gene_name "LOCXPOlfC15.768.HIT1.OlfC.2R.853.ANF_receptor.exons6.SUPER_7.Pygocentrus_nattereri";
SUPER_7	exonerate:protein2genome:local	exon	39331433	39332343	.	-	.	gene_id "LOCXPOlfC16.769.HIT1"; transcript_id "LOCXPOlfC16.769.HIT1.transcript"; gene_name "LOCXPOlfC16.769.HIT1.OlfC.2R.856.ANF_receptor.exons6.SUPER_7.Pygocentrus_nattereri";
SUPER_7	exonerate:protein2genome:local	exon	39332459	39332582	.	-	.	gene_id "LOCXPOlfC16.769.HIT1"; transcript_id "LOCXPOlfC16.769.HIT1.transcript"; gene_name "LOCXPOlfC16.769.HIT1.OlfC.2R.856.ANF_receptor.exons6.SUPER_7.Pygocentrus_nattereri";
SUPER_7	exonerate:protein2genome:local	exon	39332687	39332911	.	-	.	gene_id "LOCXPOlfC16.769.HIT1"; transcript_id "LOCXPOlfC16.769.HIT1.transcript"; gene_name "LOCXPOlfC16.769.HIT1.OlfC.2R.856.ANF_receptor.exons6.SUPER_7.Pygocentrus_nattereri";
SUPER_7	exonerate:protein2genome:local	exon	39333109	39333885	.	-	.	gene_id "LOCXPOlfC16.769.HIT1"; transcript_id "LOCXPOlfC16.769.HIT1.transcript"; gene_name "LOCXPOlfC16.769.HIT1.OlfC.2R.856.ANF_receptor.exons6.SUPER_7.Pygocentrus_nattereri";
SUPER_7	exonerate:protein2genome:local	exon	39334097	39334397	.	-	.	gene_id "LOCXPOlfC16.769.HIT1"; transcript_id "LOCXPOlfC16.769.HIT1.transcript"; gene_name "LOCXPOlfC16.769.HIT1.OlfC.2R.856.ANF_receptor.exons6.SUPER_7.Pygocentrus_nattereri";
SUPER_7	exonerate:protein2genome:local	exon	39334573	39334802	.	-	.	gene_id "LOCXPOlfC16.769.HIT1"; transcript_id "LOCXPOlfC16.769.HIT1.transcript"; gene_name "LOCXPOlfC16.769.HIT1.OlfC.2R.856.ANF_receptor.exons6.SUPER_7.Pygocentrus_nattereri";
SUPER_7	exonerate:protein2genome:local	exon	39357734	39358641	.	-	.	gene_id "LOCXPOlfC17.777.HIT1"; transcript_id "LOCXPOlfC17.777.HIT1.transcript"; gene_name "LOCXPOlfC17.777.HIT1.OlfC.2R.828.ANF_receptor.exons6.SUPER_7.Pygocentrus_nattereri";
SUPER_7	exonerate:protein2genome:local	exon	39358771	39358894	.	-	.	gene_id "LOCXPOlfC17.777.HIT1"; transcript_id "LOCXPOlfC17.777.HIT1.transcript"; gene_name "LOCXPOlfC17.777.HIT1.OlfC.2R.828.ANF_receptor.exons6.SUPER_7.Pygocentrus_nattereri";
SUPER_7	exonerate:protein2genome:local	exon	39359012	39359236	.	-	.	gene_id "LOCXPOlfC17.777.HIT1"; transcript_id "LOCXPOlfC17.777.HIT1.transcript"; gene_name "LOCXPOlfC17.777.HIT1.OlfC.2R.828.ANF_receptor.exons6.SUPER_7.Pygocentrus_nattereri";
SUPER_7	exonerate:protein2genome:local	exon	39359358	39360134	.	-	.	gene_id "LOCXPOlfC17.777.HIT1"; transcript_id "LOCXPOlfC17.777.HIT1.transcript"; gene_name "LOCXPOlfC17.777.HIT1.OlfC.2R.828.ANF_receptor.exons6.SUPER_7.Pygocentrus_nattereri";
SUPER_7	exonerate:protein2genome:local	exon	39360729	39361029	.	-	.	gene_id "LOCXPOlfC17.777.HIT1"; transcript_id "LOCXPOlfC17.777.HIT1.transcript"; gene_name "LOCXPOlfC17.777.HIT1.OlfC.2R.828.ANF_receptor.exons6.SUPER_7.Pygocentrus_nattereri";
SUPER_7	exonerate:protein2genome:local	exon	39361163	39361311	.	-	.	gene_id "LOCXPOlfC17.777.HIT1"; transcript_id "LOCXPOlfC17.777.HIT1.transcript"; gene_name "LOCXPOlfC17.777.HIT1.OlfC.2R.828.ANF_receptor.exons6.SUPER_7.Pygocentrus_nattereri";
SUPER_7	exonerate:protein2genome:local	exon	39375863	39376764	.	-	.	gene_id "LOCXPOlfC18.781.HIT1"; transcript_id "LOCXPOlfC18.781.HIT1.transcript"; gene_name "LOCXPOlfC18.781.HIT1.OlfC.2R.826.ANF_receptor.exons6.SUPER_7.Pygocentrus_nattereri";
SUPER_7	exonerate:protein2genome:local	exon	39376903	39377026	.	-	.	gene_id "LOCXPOlfC18.781.HIT1"; transcript_id "LOCXPOlfC18.781.HIT1.transcript"; gene_name "LOCXPOlfC18.781.HIT1.OlfC.2R.826.ANF_receptor.exons6.SUPER_7.Pygocentrus_nattereri";
SUPER_7	exonerate:protein2genome:local	exon	39377132	39377356	.	-	.	gene_id "LOCXPOlfC18.781.HIT1"; transcript_id "LOCXPOlfC18.781.HIT1.transcript"; gene_name "LOCXPOlfC18.781.HIT1.OlfC.2R.826.ANF_receptor.exons6.SUPER_7.Pygocentrus_nattereri";
SUPER_7	exonerate:protein2genome:local	exon	39377490	39378266	.	-	.	gene_id "LOCXPOlfC18.781.HIT1"; transcript_id "LOCXPOlfC18.781.HIT1.transcript"; gene_name "LOCXPOlfC18.781.HIT1.OlfC.2R.826.ANF_receptor.exons6.SUPER_7.Pygocentrus_nattereri";
SUPER_7	exonerate:protein2genome:local	exon	39378786	39379086	.	-	.	gene_id "LOCXPOlfC18.781.HIT1"; transcript_id "LOCXPOlfC18.781.HIT1.transcript"; gene_name "LOCXPOlfC18.781.HIT1.OlfC.2R.826.ANF_receptor.exons6.SUPER_7.Pygocentrus_nattereri";
SUPER_7	exonerate:protein2genome:local	exon	39379267	39379415	.	-	.	gene_id "LOCXPOlfC18.781.HIT1"; transcript_id "LOCXPOlfC18.781.HIT1.transcript"; gene_name "LOCXPOlfC18.781.HIT1.OlfC.2R.826.ANF_receptor.exons6.SUPER_7.Pygocentrus_nattereri";
SUPER_7	exonerate:protein2genome:local	exon	39389139	39390040	.	-	.	gene_id "LOCXPOlfC19.786.HIT1"; transcript_id "LOCXPOlfC19.786.HIT1.transcript"; gene_name "LOCXPOlfC19.786.HIT1.OlfC.2R.853.ANF_receptor.exons6.SUPER_7.Pygocentrus_nattereri";
SUPER_7	exonerate:protein2genome:local	exon	39390147	39390270	.	-	.	gene_id "LOCXPOlfC19.786.HIT1"; transcript_id "LOCXPOlfC19.786.HIT1.transcript"; gene_name "LOCXPOlfC19.786.HIT1.OlfC.2R.853.ANF_receptor.exons6.SUPER_7.Pygocentrus_nattereri";
SUPER_7	exonerate:protein2genome:local	exon	39391800	39392024	.	-	.	gene_id "LOCXPOlfC19.786.HIT1"; transcript_id "LOCXPOlfC19.786.HIT1.transcript"; gene_name "LOCXPOlfC19.786.HIT1.OlfC.2R.853.ANF_receptor.exons6.SUPER_7.Pygocentrus_nattereri";
SUPER_7	exonerate:protein2genome:local	exon	39392884	39393660	.	-	.	gene_id "LOCXPOlfC19.786.HIT1"; transcript_id "LOCXPOlfC19.786.HIT1.transcript"; gene_name "LOCXPOlfC19.786.HIT1.OlfC.2R.853.ANF_receptor.exons6.SUPER_7.Pygocentrus_nattereri";
SUPER_7	exonerate:protein2genome:local	exon	39393766	39394066	.	-	.	gene_id "LOCXPOlfC19.786.HIT1"; transcript_id "LOCXPOlfC19.786.HIT1.transcript"; gene_name "LOCXPOlfC19.786.HIT1.OlfC.2R.853.ANF_receptor.exons6.SUPER_7.Pygocentrus_nattereri";
SUPER_7	exonerate:protein2genome:local	exon	39394256	39394485	.	-	.	gene_id "LOCXPOlfC19.786.HIT1"; transcript_id "LOCXPOlfC19.786.HIT1.transcript"; gene_name "LOCXPOlfC19.786.HIT1.OlfC.2R.853.ANF_receptor.exons6.SUPER_7.Pygocentrus_nattereri";
SUPER_7	exonerate:protein2genome:local	exon	39399266	39400176	.	-	.	gene_id "LOCXPOlfC20.789.HIT1"; transcript_id "LOCXPOlfC20.789.HIT1.transcript"; gene_name "LOCXPOlfC20.789.HIT1.OlfC.2R.829.ANF_receptor.exons6.SUPER_7.Pygocentrus_nattereri";
SUPER_7	exonerate:protein2genome:local	exon	39400384	39400507	.	-	.	gene_id "LOCXPOlfC20.789.HIT1"; transcript_id "LOCXPOlfC20.789.HIT1.transcript"; gene_name "LOCXPOlfC20.789.HIT1.OlfC.2R.829.ANF_receptor.exons6.SUPER_7.Pygocentrus_nattereri";
SUPER_7	exonerate:protein2genome:local	exon	39400625	39400849	.	-	.	gene_id "LOCXPOlfC20.789.HIT1"; transcript_id "LOCXPOlfC20.789.HIT1.transcript"; gene_name "LOCXPOlfC20.789.HIT1.OlfC.2R.829.ANF_receptor.exons6.SUPER_7.Pygocentrus_nattereri";
SUPER_7	exonerate:protein2genome:local	exon	39401104	39401880	.	-	.	gene_id "LOCXPOlfC20.789.HIT1"; transcript_id "LOCXPOlfC20.789.HIT1.transcript"; gene_name "LOCXPOlfC20.789.HIT1.OlfC.2R.829.ANF_receptor.exons6.SUPER_7.Pygocentrus_nattereri";
SUPER_7	exonerate:protein2genome:local	exon	39402084	39402384	.	-	.	gene_id "LOCXPOlfC20.789.HIT1"; transcript_id "LOCXPOlfC20.789.HIT1.transcript"; gene_name "LOCXPOlfC20.789.HIT1.OlfC.2R.829.ANF_receptor.exons6.SUPER_7.Pygocentrus_nattereri";
SUPER_7	exonerate:protein2genome:local	exon	39402530	39402678	.	-	.	gene_id "LOCXPOlfC20.789.HIT1"; transcript_id "LOCXPOlfC20.789.HIT1.transcript"; gene_name "LOCXPOlfC20.789.HIT1.OlfC.2R.829.ANF_receptor.exons6.SUPER_7.Pygocentrus_nattereri";
SUPER_7	exonerate:protein2genome:local	exon	39412715	39413622	.	-	.	gene_id "LOCXPOlfC21.791.HIT1"; transcript_id "LOCXPOlfC21.791.HIT1.transcript"; gene_name "LOCXPOlfC21.791.HIT1.OlfC.2R.828.ANF_receptor.exons6.SUPER_7.Pygocentrus_nattereri";
SUPER_7	exonerate:protein2genome:local	exon	39413792	39413915	.	-	.	gene_id "LOCXPOlfC21.791.HIT1"; transcript_id "LOCXPOlfC21.791.HIT1.transcript"; gene_name "LOCXPOlfC21.791.HIT1.OlfC.2R.828.ANF_receptor.exons6.SUPER_7.Pygocentrus_nattereri";
SUPER_7	exonerate:protein2genome:local	exon	39414039	39414263	.	-	.	gene_id "LOCXPOlfC21.791.HIT1"; transcript_id "LOCXPOlfC21.791.HIT1.transcript"; gene_name "LOCXPOlfC21.791.HIT1.OlfC.2R.828.ANF_receptor.exons6.SUPER_7.Pygocentrus_nattereri";
SUPER_7	exonerate:protein2genome:local	exon	39414571	39415347	.	-	.	gene_id "LOCXPOlfC21.791.HIT1"; transcript_id "LOCXPOlfC21.791.HIT1.transcript"; gene_name "LOCXPOlfC21.791.HIT1.OlfC.2R.828.ANF_receptor.exons6.SUPER_7.Pygocentrus_nattereri";
SUPER_7	exonerate:protein2genome:local	exon	39415578	39415878	.	-	.	gene_id "LOCXPOlfC21.791.HIT1"; transcript_id "LOCXPOlfC21.791.HIT1.transcript"; gene_name "LOCXPOlfC21.791.HIT1.OlfC.2R.828.ANF_receptor.exons6.SUPER_7.Pygocentrus_nattereri";
SUPER_7	exonerate:protein2genome:local	exon	39416059	39416207	.	-	.	gene_id "LOCXPOlfC21.791.HIT1"; transcript_id "LOCXPOlfC21.791.HIT1.transcript"; gene_name "LOCXPOlfC21.791.HIT1.OlfC.2R.828.ANF_receptor.exons6.SUPER_7.Pygocentrus_nattereri";
SUPER_7	exonerate:protein2genome:local	exon	39419027	39419937	.	-	.	gene_id "LOCXPOlfC22.792.HIT1"; transcript_id "LOCXPOlfC22.792.HIT1.transcript"; gene_name "LOCXPOlfC22.792.HIT1.OlfC.2R.829.ANF_receptor.exons6.SUPER_7.Pygocentrus_nattereri";
SUPER_7	exonerate:protein2genome:local	exon	39420046	39420169	.	-	.	gene_id "LOCXPOlfC22.792.HIT1"; transcript_id "LOCXPOlfC22.792.HIT1.transcript"; gene_name "LOCXPOlfC22.792.HIT1.OlfC.2R.829.ANF_receptor.exons6.SUPER_7.Pygocentrus_nattereri";
SUPER_7	exonerate:protein2genome:local	exon	39422365	39422589	.	-	.	gene_id "LOCXPOlfC22.792.HIT1"; transcript_id "LOCXPOlfC22.792.HIT1.transcript"; gene_name "LOCXPOlfC22.792.HIT1.OlfC.2R.829.ANF_receptor.exons6.SUPER_7.Pygocentrus_nattereri";
SUPER_7	exonerate:protein2genome:local	exon	39423160	39423936	.	-	.	gene_id "LOCXPOlfC22.792.HIT1"; transcript_id "LOCXPOlfC22.792.HIT1.transcript"; gene_name "LOCXPOlfC22.792.HIT1.OlfC.2R.829.ANF_receptor.exons6.SUPER_7.Pygocentrus_nattereri";
SUPER_7	exonerate:protein2genome:local	exon	39424096	39424396	.	-	.	gene_id "LOCXPOlfC22.792.HIT1"; transcript_id "LOCXPOlfC22.792.HIT1.transcript"; gene_name "LOCXPOlfC22.792.HIT1.OlfC.2R.829.ANF_receptor.exons6.SUPER_7.Pygocentrus_nattereri";
SUPER_7	exonerate:protein2genome:local	exon	39424608	39424756	.	-	.	gene_id "LOCXPOlfC22.792.HIT1"; transcript_id "LOCXPOlfC22.792.HIT1.transcript"; gene_name "LOCXPOlfC22.792.HIT1.OlfC.2R.829.ANF_receptor.exons6.SUPER_7.Pygocentrus_nattereri";
SUPER_7	exonerate:protein2genome:local	exon	39430223	39431133	.	-	.	gene_id "LOCXPOlfC23.795.HIT1"; transcript_id "LOCXPOlfC23.795.HIT1.transcript"; gene_name "LOCXPOlfC23.795.HIT1.OlfC.2R.828.ANF_receptor.exons6.SUPER_7.Pygocentrus_nattereri";
SUPER_7	exonerate:protein2genome:local	exon	39431246	39431369	.	-	.	gene_id "LOCXPOlfC23.795.HIT1"; transcript_id "LOCXPOlfC23.795.HIT1.transcript"; gene_name "LOCXPOlfC23.795.HIT1.OlfC.2R.828.ANF_receptor.exons6.SUPER_7.Pygocentrus_nattereri";
SUPER_7	exonerate:protein2genome:local	exon	39431990	39432214	.	-	.	gene_id "LOCXPOlfC23.795.HIT1"; transcript_id "LOCXPOlfC23.795.HIT1.transcript"; gene_name "LOCXPOlfC23.795.HIT1.OlfC.2R.828.ANF_receptor.exons6.SUPER_7.Pygocentrus_nattereri";
SUPER_7	exonerate:protein2genome:local	exon	39432876	39433652	.	-	.	gene_id "LOCXPOlfC23.795.HIT1"; transcript_id "LOCXPOlfC23.795.HIT1.transcript"; gene_name "LOCXPOlfC23.795.HIT1.OlfC.2R.828.ANF_receptor.exons6.SUPER_7.Pygocentrus_nattereri";
SUPER_7	exonerate:protein2genome:local	exon	39433811	39434111	.	-	.	gene_id "LOCXPOlfC23.795.HIT1"; transcript_id "LOCXPOlfC23.795.HIT1.transcript"; gene_name "LOCXPOlfC23.795.HIT1.OlfC.2R.828.ANF_receptor.exons6.SUPER_7.Pygocentrus_nattereri";
SUPER_7	exonerate:protein2genome:local	exon	39434343	39434488	.	-	.	gene_id "LOCXPOlfC23.795.HIT1"; transcript_id "LOCXPOlfC23.795.HIT1.transcript"; gene_name "LOCXPOlfC23.795.HIT1.OlfC.2R.828.ANF_receptor.exons6.SUPER_7.Pygocentrus_nattereri";
SUPER_7	exonerate:protein2genome:local	exon	39444033	39444943	.	-	.	gene_id "LOCXPOlfC24.801.HIT1"; transcript_id "LOCXPOlfC24.801.HIT1.transcript"; gene_name "LOCXPOlfC24.801.HIT1.OlfC.2R.829.ANF_receptor.exons6.SUPER_7.Pygocentrus_nattereri";
SUPER_7	exonerate:protein2genome:local	exon	39445031	39445154	.	-	.	gene_id "LOCXPOlfC24.801.HIT1"; transcript_id "LOCXPOlfC24.801.HIT1.transcript"; gene_name "LOCXPOlfC24.801.HIT1.OlfC.2R.829.ANF_receptor.exons6.SUPER_7.Pygocentrus_nattereri";
SUPER_7	exonerate:protein2genome:local	exon	39446131	39446355	.	-	.	gene_id "LOCXPOlfC24.801.HIT1"; transcript_id "LOCXPOlfC24.801.HIT1.transcript"; gene_name "LOCXPOlfC24.801.HIT1.OlfC.2R.829.ANF_receptor.exons6.SUPER_7.Pygocentrus_nattereri";
SUPER_7	exonerate:protein2genome:local	exon	39446923	39447699	.	-	.	gene_id "LOCXPOlfC24.801.HIT1"; transcript_id "LOCXPOlfC24.801.HIT1.transcript"; gene_name "LOCXPOlfC24.801.HIT1.OlfC.2R.829.ANF_receptor.exons6.SUPER_7.Pygocentrus_nattereri";
SUPER_7	exonerate:protein2genome:local	exon	39447905	39448205	.	-	.	gene_id "LOCXPOlfC24.801.HIT1"; transcript_id "LOCXPOlfC24.801.HIT1.transcript"; gene_name "LOCXPOlfC24.801.HIT1.OlfC.2R.829.ANF_receptor.exons6.SUPER_7.Pygocentrus_nattereri";
SUPER_7	exonerate:protein2genome:local	exon	39448369	39448517	.	-	.	gene_id "LOCXPOlfC24.801.HIT1"; transcript_id "LOCXPOlfC24.801.HIT1.transcript"; gene_name "LOCXPOlfC24.801.HIT1.OlfC.2R.829.ANF_receptor.exons6.SUPER_7.Pygocentrus_nattereri";
SUPER_7	exonerate:protein2genome:local	exon	39454638	39455545	.	-	.	gene_id "LOCXPOlfC25.805.HIT1"; transcript_id "LOCXPOlfC25.805.HIT1.transcript"; gene_name "LOCXPOlfC25.805.HIT1.OlfC.2R.855.ANF_receptor.exons6.SUPER_7.Pygocentrus_nattereri";
SUPER_7	exonerate:protein2genome:local	exon	39455662	39455785	.	-	.	gene_id "LOCXPOlfC25.805.HIT1"; transcript_id "LOCXPOlfC25.805.HIT1.transcript"; gene_name "LOCXPOlfC25.805.HIT1.OlfC.2R.855.ANF_receptor.exons6.SUPER_7.Pygocentrus_nattereri";
SUPER_7	exonerate:protein2genome:local	exon	39456820	39457044	.	-	.	gene_id "LOCXPOlfC25.805.HIT1"; transcript_id "LOCXPOlfC25.805.HIT1.transcript"; gene_name "LOCXPOlfC25.805.HIT1.OlfC.2R.855.ANF_receptor.exons6.SUPER_7.Pygocentrus_nattereri";
SUPER_7	exonerate:protein2genome:local	exon	39457611	39458387	.	-	.	gene_id "LOCXPOlfC25.805.HIT1"; transcript_id "LOCXPOlfC25.805.HIT1.transcript"; gene_name "LOCXPOlfC25.805.HIT1.OlfC.2R.855.ANF_receptor.exons6.SUPER_7.Pygocentrus_nattereri";
SUPER_7	exonerate:protein2genome:local	exon	39458528	39458828	.	-	.	gene_id "LOCXPOlfC25.805.HIT1"; transcript_id "LOCXPOlfC25.805.HIT1.transcript"; gene_name "LOCXPOlfC25.805.HIT1.OlfC.2R.855.ANF_receptor.exons6.SUPER_7.Pygocentrus_nattereri";
SUPER_7	exonerate:protein2genome:local	exon	39458999	39459228	.	-	.	gene_id "LOCXPOlfC25.805.HIT1"; transcript_id "LOCXPOlfC25.805.HIT1.transcript"; gene_name "LOCXPOlfC25.805.HIT1.OlfC.2R.855.ANF_receptor.exons6.SUPER_7.Pygocentrus_nattereri";
SUPER_7	exonerate:protein2genome:local	exon	39474030	39474931	.	-	.	gene_id "LOCXPOlfC26.808.HIT1"; transcript_id "LOCXPOlfC26.808.HIT1.transcript"; gene_name "LOCXPOlfC26.808.HIT1.OlfC.2R.826.ANF_receptor.exons6.SUPER_7.Pygocentrus_nattereri";
SUPER_7	exonerate:protein2genome:local	exon	39475052	39475175	.	-	.	gene_id "LOCXPOlfC26.808.HIT1"; transcript_id "LOCXPOlfC26.808.HIT1.transcript"; gene_name "LOCXPOlfC26.808.HIT1.OlfC.2R.826.ANF_receptor.exons6.SUPER_7.Pygocentrus_nattereri";
SUPER_7	exonerate:protein2genome:local	exon	39477068	39477292	.	-	.	gene_id "LOCXPOlfC26.808.HIT1"; transcript_id "LOCXPOlfC26.808.HIT1.transcript"; gene_name "LOCXPOlfC26.808.HIT1.OlfC.2R.826.ANF_receptor.exons6.SUPER_7.Pygocentrus_nattereri";
SUPER_7	exonerate:protein2genome:local	exon	39478166	39478942	.	-	.	gene_id "LOCXPOlfC26.808.HIT1"; transcript_id "LOCXPOlfC26.808.HIT1.transcript"; gene_name "LOCXPOlfC26.808.HIT1.OlfC.2R.826.ANF_receptor.exons6.SUPER_7.Pygocentrus_nattereri";
SUPER_7	exonerate:protein2genome:local	exon	39479143	39479443	.	-	.	gene_id "LOCXPOlfC26.808.HIT1"; transcript_id "LOCXPOlfC26.808.HIT1.transcript"; gene_name "LOCXPOlfC26.808.HIT1.OlfC.2R.826.ANF_receptor.exons6.SUPER_7.Pygocentrus_nattereri";
SUPER_7	exonerate:protein2genome:local	exon	39479573	39479721	.	-	.	gene_id "LOCXPOlfC26.808.HIT1"; transcript_id "LOCXPOlfC26.808.HIT1.transcript"; gene_name "LOCXPOlfC26.808.HIT1.OlfC.2R.826.ANF_receptor.exons6.SUPER_7.Pygocentrus_nattereri";
SUPER_7	exonerate:protein2genome:local	exon	39489531	39490432	.	-	.	gene_id "LOCXPOlfC27.811.HIT1"; transcript_id "LOCXPOlfC27.811.HIT1.transcript"; gene_name "LOCXPOlfC27.811.HIT1.OlfC.2R.828.ANF_receptor.exons6.SUPER_7.Pygocentrus_nattereri";
SUPER_7	exonerate:protein2genome:local	exon	39490544	39490667	.	-	.	gene_id "LOCXPOlfC27.811.HIT1"; transcript_id "LOCXPOlfC27.811.HIT1.transcript"; gene_name "LOCXPOlfC27.811.HIT1.OlfC.2R.828.ANF_receptor.exons6.SUPER_7.Pygocentrus_nattereri";
SUPER_7	exonerate:protein2genome:local	exon	39492621	39492845	.	-	.	gene_id "LOCXPOlfC27.811.HIT1"; transcript_id "LOCXPOlfC27.811.HIT1.transcript"; gene_name "LOCXPOlfC27.811.HIT1.OlfC.2R.828.ANF_receptor.exons6.SUPER_7.Pygocentrus_nattereri";
SUPER_7	exonerate:protein2genome:local	exon	39493286	39494062	.	-	.	gene_id "LOCXPOlfC27.811.HIT1"; transcript_id "LOCXPOlfC27.811.HIT1.transcript"; gene_name "LOCXPOlfC27.811.HIT1.OlfC.2R.828.ANF_receptor.exons6.SUPER_7.Pygocentrus_nattereri";
SUPER_7	exonerate:protein2genome:local	exon	39494207	39494507	.	-	.	gene_id "LOCXPOlfC27.811.HIT1"; transcript_id "LOCXPOlfC27.811.HIT1.transcript"; gene_name "LOCXPOlfC27.811.HIT1.OlfC.2R.828.ANF_receptor.exons6.SUPER_7.Pygocentrus_nattereri";
SUPER_7	exonerate:protein2genome:local	exon	39494714	39494868	.	-	.	gene_id "LOCXPOlfC27.811.HIT1"; transcript_id "LOCXPOlfC27.811.HIT1.transcript"; gene_name "LOCXPOlfC27.811.HIT1.OlfC.2R.828.ANF_receptor.exons6.SUPER_7.Pygocentrus_nattereri";
SUPER_7	exonerate:protein2genome:local	exon	39503915	39504822	.	-	.	gene_id "LOCXPOlfC28.816.HIT1"; transcript_id "LOCXPOlfC28.816.HIT1.transcript"; gene_name "LOCXPOlfC28.816.HIT1.OlfC.2R.830.ANF_receptor.exons6.SUPER_7.Pygocentrus_nattereri";
SUPER_7	exonerate:protein2genome:local	exon	39504932	39505055	.	-	.	gene_id "LOCXPOlfC28.816.HIT1"; transcript_id "LOCXPOlfC28.816.HIT1.transcript"; gene_name "LOCXPOlfC28.816.HIT1.OlfC.2R.830.ANF_receptor.exons6.SUPER_7.Pygocentrus_nattereri";
SUPER_7	exonerate:protein2genome:local	exon	39505252	39505476	.	-	.	gene_id "LOCXPOlfC28.816.HIT1"; transcript_id "LOCXPOlfC28.816.HIT1.transcript"; gene_name "LOCXPOlfC28.816.HIT1.OlfC.2R.830.ANF_receptor.exons6.SUPER_7.Pygocentrus_nattereri";
SUPER_7	exonerate:protein2genome:local	exon	39505859	39506635	.	-	.	gene_id "LOCXPOlfC28.816.HIT1"; transcript_id "LOCXPOlfC28.816.HIT1.transcript"; gene_name "LOCXPOlfC28.816.HIT1.OlfC.2R.830.ANF_receptor.exons6.SUPER_7.Pygocentrus_nattereri";
SUPER_7	exonerate:protein2genome:local	exon	39506855	39507155	.	-	.	gene_id "LOCXPOlfC28.816.HIT1"; transcript_id "LOCXPOlfC28.816.HIT1.transcript"; gene_name "LOCXPOlfC28.816.HIT1.OlfC.2R.830.ANF_receptor.exons6.SUPER_7.Pygocentrus_nattereri";
SUPER_7	exonerate:protein2genome:local	exon	39507309	39507463	.	-	.	gene_id "LOCXPOlfC28.816.HIT1"; transcript_id "LOCXPOlfC28.816.HIT1.transcript"; gene_name "LOCXPOlfC28.816.HIT1.OlfC.2R.830.ANF_receptor.exons6.SUPER_7.Pygocentrus_nattereri";
SUPER_7	exonerate:protein2genome:local	exon	39516761	39517671	.	-	.	gene_id "LOCXPOlfC29.820.HIT1"; transcript_id "LOCXPOlfC29.820.HIT1.transcript"; gene_name "LOCXPOlfC29.820.HIT1.OlfC.2R.829.ANF_receptor.exons6.SUPER_7.Pygocentrus_nattereri";
SUPER_7	exonerate:protein2genome:local	exon	39517790	39517913	.	-	.	gene_id "LOCXPOlfC29.820.HIT1"; transcript_id "LOCXPOlfC29.820.HIT1.transcript"; gene_name "LOCXPOlfC29.820.HIT1.OlfC.2R.829.ANF_receptor.exons6.SUPER_7.Pygocentrus_nattereri";
SUPER_7	exonerate:protein2genome:local	exon	39519193	39519417	.	-	.	gene_id "LOCXPOlfC29.820.HIT1"; transcript_id "LOCXPOlfC29.820.HIT1.transcript"; gene_name "LOCXPOlfC29.820.HIT1.OlfC.2R.829.ANF_receptor.exons6.SUPER_7.Pygocentrus_nattereri";
SUPER_7	exonerate:protein2genome:local	exon	39519951	39520727	.	-	.	gene_id "LOCXPOlfC29.820.HIT1"; transcript_id "LOCXPOlfC29.820.HIT1.transcript"; gene_name "LOCXPOlfC29.820.HIT1.OlfC.2R.829.ANF_receptor.exons6.SUPER_7.Pygocentrus_nattereri";
SUPER_7	exonerate:protein2genome:local	exon	39520868	39521168	.	-	.	gene_id "LOCXPOlfC29.820.HIT1"; transcript_id "LOCXPOlfC29.820.HIT1.transcript"; gene_name "LOCXPOlfC29.820.HIT1.OlfC.2R.829.ANF_receptor.exons6.SUPER_7.Pygocentrus_nattereri";
SUPER_7	exonerate:protein2genome:local	exon	39521349	39521497	.	-	.	gene_id "LOCXPOlfC29.820.HIT1"; transcript_id "LOCXPOlfC29.820.HIT1.transcript"; gene_name "LOCXPOlfC29.820.HIT1.OlfC.2R.829.ANF_receptor.exons6.SUPER_7.Pygocentrus_nattereri";
SUPER_7	exonerate:protein2genome:local	exon	39528986	39529893	.	-	.	gene_id "LOCXPOlfC30.825.HIT1"; transcript_id "LOCXPOlfC30.825.HIT1.transcript"; gene_name "LOCXPOlfC30.825.HIT1.OlfC.2R.851.ANF_receptor.exons6.SUPER_7.Pygocentrus_nattereri";
SUPER_7	exonerate:protein2genome:local	exon	39530005	39530128	.	-	.	gene_id "LOCXPOlfC30.825.HIT1"; transcript_id "LOCXPOlfC30.825.HIT1.transcript"; gene_name "LOCXPOlfC30.825.HIT1.OlfC.2R.851.ANF_receptor.exons6.SUPER_7.Pygocentrus_nattereri";
SUPER_7	exonerate:protein2genome:local	exon	39530990	39531214	.	-	.	gene_id "LOCXPOlfC30.825.HIT1"; transcript_id "LOCXPOlfC30.825.HIT1.transcript"; gene_name "LOCXPOlfC30.825.HIT1.OlfC.2R.851.ANF_receptor.exons6.SUPER_7.Pygocentrus_nattereri";
SUPER_7	exonerate:protein2genome:local	exon	39532894	39533670	.	-	.	gene_id "LOCXPOlfC30.825.HIT1"; transcript_id "LOCXPOlfC30.825.HIT1.transcript"; gene_name "LOCXPOlfC30.825.HIT1.OlfC.2R.851.ANF_receptor.exons6.SUPER_7.Pygocentrus_nattereri";
SUPER_7	exonerate:protein2genome:local	exon	39533770	39534070	.	-	.	gene_id "LOCXPOlfC30.825.HIT1"; transcript_id "LOCXPOlfC30.825.HIT1.transcript"; gene_name "LOCXPOlfC30.825.HIT1.OlfC.2R.851.ANF_receptor.exons6.SUPER_7.Pygocentrus_nattereri";
SUPER_7	exonerate:protein2genome:local	exon	39534206	39534423	.	-	.	gene_id "LOCXPOlfC30.825.HIT1"; transcript_id "LOCXPOlfC30.825.HIT1.transcript"; gene_name "LOCXPOlfC30.825.HIT1.OlfC.2R.851.ANF_receptor.exons6.SUPER_7.Pygocentrus_nattereri";
SUPER_7	exonerate:protein2genome:local	exon	39535823	39536715	.	-	.	gene_id "LOCXPOlfC31.831.HIT1"; transcript_id "LOCXPOlfC31.831.HIT1.transcript"; gene_name "LOCXPOlfC31.831.HIT1.OlfC.2R.845.ANF_receptor.exons6.SUPER_7.Pygocentrus_nattereri";
SUPER_7	exonerate:protein2genome:local	exon	39536795	39536918	.	-	.	gene_id "LOCXPOlfC31.831.HIT1"; transcript_id "LOCXPOlfC31.831.HIT1.transcript"; gene_name "LOCXPOlfC31.831.HIT1.OlfC.2R.845.ANF_receptor.exons6.SUPER_7.Pygocentrus_nattereri";
SUPER_7	exonerate:protein2genome:local	exon	39538689	39538913	.	-	.	gene_id "LOCXPOlfC31.831.HIT1"; transcript_id "LOCXPOlfC31.831.HIT1.transcript"; gene_name "LOCXPOlfC31.831.HIT1.OlfC.2R.845.ANF_receptor.exons6.SUPER_7.Pygocentrus_nattereri";
SUPER_7	exonerate:protein2genome:local	exon	39539538	39540311	.	-	.	gene_id "LOCXPOlfC31.831.HIT1"; transcript_id "LOCXPOlfC31.831.HIT1.transcript"; gene_name "LOCXPOlfC31.831.HIT1.OlfC.2R.845.ANF_receptor.exons6.SUPER_7.Pygocentrus_nattereri";
SUPER_7	exonerate:protein2genome:local	exon	39540461	39540761	.	-	.	gene_id "LOCXPOlfC31.831.HIT1"; transcript_id "LOCXPOlfC31.831.HIT1.transcript"; gene_name "LOCXPOlfC31.831.HIT1.OlfC.2R.845.ANF_receptor.exons6.SUPER_7.Pygocentrus_nattereri";
SUPER_7	exonerate:protein2genome:local	exon	39540921	39541138	.	-	.	gene_id "LOCXPOlfC31.831.HIT1"; transcript_id "LOCXPOlfC31.831.HIT1.transcript"; gene_name "LOCXPOlfC31.831.HIT1.OlfC.2R.845.ANF_receptor.exons6.SUPER_7.Pygocentrus_nattereri";
SUPER_7	exonerate:protein2genome:local	exon	39546971	39547881	.	-	.	gene_id "LOCXPOlfC32.834.HIT1"; transcript_id "LOCXPOlfC32.834.HIT1.transcript"; gene_name "LOCXPOlfC32.834.HIT1.OlfC.2R.829.ANF_receptor.exons6.SUPER_7.Pygocentrus_nattereri";
SUPER_7	exonerate:protein2genome:local	exon	39547989	39548112	.	-	.	gene_id "LOCXPOlfC32.834.HIT1"; transcript_id "LOCXPOlfC32.834.HIT1.transcript"; gene_name "LOCXPOlfC32.834.HIT1.OlfC.2R.829.ANF_receptor.exons6.SUPER_7.Pygocentrus_nattereri";
SUPER_7	exonerate:protein2genome:local	exon	39549059	39549283	.	-	.	gene_id "LOCXPOlfC32.834.HIT1"; transcript_id "LOCXPOlfC32.834.HIT1.transcript"; gene_name "LOCXPOlfC32.834.HIT1.OlfC.2R.829.ANF_receptor.exons6.SUPER_7.Pygocentrus_nattereri";
SUPER_7	exonerate:protein2genome:local	exon	39549831	39550607	.	-	.	gene_id "LOCXPOlfC32.834.HIT1"; transcript_id "LOCXPOlfC32.834.HIT1.transcript"; gene_name "LOCXPOlfC32.834.HIT1.OlfC.2R.829.ANF_receptor.exons6.SUPER_7.Pygocentrus_nattereri";
SUPER_7	exonerate:protein2genome:local	exon	39550760	39551060	.	-	.	gene_id "LOCXPOlfC32.834.HIT1"; transcript_id "LOCXPOlfC32.834.HIT1.transcript"; gene_name "LOCXPOlfC32.834.HIT1.OlfC.2R.829.ANF_receptor.exons6.SUPER_7.Pygocentrus_nattereri";
SUPER_7	exonerate:protein2genome:local	exon	39551219	39551367	.	-	.	gene_id "LOCXPOlfC32.834.HIT1"; transcript_id "LOCXPOlfC32.834.HIT1.transcript"; gene_name "LOCXPOlfC32.834.HIT1.OlfC.2R.829.ANF_receptor.exons6.SUPER_7.Pygocentrus_nattereri";
SUPER_7	exonerate:protein2genome:local	exon	39568660	39569570	.	-	.	gene_id "LOCXPOlfC33.838.HIT1"; transcript_id "LOCXPOlfC33.838.HIT1.transcript"; gene_name "LOCXPOlfC33.838.HIT1.OlfC.2R.829.ANF_receptor.exons6.SUPER_7.Pygocentrus_nattereri";
SUPER_7	exonerate:protein2genome:local	exon	39569682	39569805	.	-	.	gene_id "LOCXPOlfC33.838.HIT1"; transcript_id "LOCXPOlfC33.838.HIT1.transcript"; gene_name "LOCXPOlfC33.838.HIT1.OlfC.2R.829.ANF_receptor.exons6.SUPER_7.Pygocentrus_nattereri";
SUPER_7	exonerate:protein2genome:local	exon	39570110	39570334	.	-	.	gene_id "LOCXPOlfC33.838.HIT1"; transcript_id "LOCXPOlfC33.838.HIT1.transcript"; gene_name "LOCXPOlfC33.838.HIT1.OlfC.2R.829.ANF_receptor.exons6.SUPER_7.Pygocentrus_nattereri";
SUPER_7	exonerate:protein2genome:local	exon	39571188	39571964	.	-	.	gene_id "LOCXPOlfC33.838.HIT1"; transcript_id "LOCXPOlfC33.838.HIT1.transcript"; gene_name "LOCXPOlfC33.838.HIT1.OlfC.2R.829.ANF_receptor.exons6.SUPER_7.Pygocentrus_nattereri";
SUPER_7	exonerate:protein2genome:local	exon	39572093	39572393	.	-	.	gene_id "LOCXPOlfC33.838.HIT1"; transcript_id "LOCXPOlfC33.838.HIT1.transcript"; gene_name "LOCXPOlfC33.838.HIT1.OlfC.2R.829.ANF_receptor.exons6.SUPER_7.Pygocentrus_nattereri";
SUPER_7	exonerate:protein2genome:local	exon	39572512	39572660	.	-	.	gene_id "LOCXPOlfC33.838.HIT1"; transcript_id "LOCXPOlfC33.838.HIT1.transcript"; gene_name "LOCXPOlfC33.838.HIT1.OlfC.2R.829.ANF_receptor.exons6.SUPER_7.Pygocentrus_nattereri";
SUPER_7	exonerate:protein2genome:local	exon	39579662	39580569	.	-	.	gene_id "LOCXPOlfC56.843.HIT1"; transcript_id "LOCXPOlfC56.843.HIT1.transcript"; gene_name "LOCXPOlfC56.843.HIT1.OlfC.2R.830.ANF_receptor.exons6.SUPER_7.Pygocentrus_nattereri";
SUPER_7	exonerate:protein2genome:local	exon	39580718	39580841	.	-	.	gene_id "LOCXPOlfC56.843.HIT1"; transcript_id "LOCXPOlfC56.843.HIT1.transcript"; gene_name "LOCXPOlfC56.843.HIT1.OlfC.2R.830.ANF_receptor.exons6.SUPER_7.Pygocentrus_nattereri";
SUPER_7	exonerate:protein2genome:local	exon	39582981	39583205	.	-	.	gene_id "LOCXPOlfC56.843.HIT1"; transcript_id "LOCXPOlfC56.843.HIT1.transcript"; gene_name "LOCXPOlfC56.843.HIT1.OlfC.2R.830.ANF_receptor.exons6.SUPER_7.Pygocentrus_nattereri";
SUPER_7	exonerate:protein2genome:local	exon	39584412	39585188	.	-	.	gene_id "LOCXPOlfC56.843.HIT1"; transcript_id "LOCXPOlfC56.843.HIT1.transcript"; gene_name "LOCXPOlfC56.843.HIT1.OlfC.2R.830.ANF_receptor.exons6.SUPER_7.Pygocentrus_nattereri";
SUPER_7	exonerate:protein2genome:local	exon	39585319	39585619	.	-	.	gene_id "LOCXPOlfC56.843.HIT1"; transcript_id "LOCXPOlfC56.843.HIT1.transcript"; gene_name "LOCXPOlfC56.843.HIT1.OlfC.2R.830.ANF_receptor.exons6.SUPER_7.Pygocentrus_nattereri";
SUPER_7	exonerate:protein2genome:local	exon	39585839	39585993	.	-	.	gene_id "LOCXPOlfC56.843.HIT1"; transcript_id "LOCXPOlfC56.843.HIT1.transcript"; gene_name "LOCXPOlfC56.843.HIT1.OlfC.2R.830.ANF_receptor.exons6.SUPER_7.Pygocentrus_nattereri";
SUPER_7	exonerate:protein2genome:local	exon	39592368	39593278	.	-	.	gene_id "LOCXPOlfC34.849.HIT1"; transcript_id "LOCXPOlfC34.849.HIT1.transcript"; gene_name "LOCXPOlfC34.849.HIT1.OlfC.2R.833.ANF_receptor.exons6.SUPER_7.Pygocentrus_nattereri";
SUPER_7	exonerate:protein2genome:local	exon	39593409	39593532	.	-	.	gene_id "LOCXPOlfC34.849.HIT1"; transcript_id "LOCXPOlfC34.849.HIT1.transcript"; gene_name "LOCXPOlfC34.849.HIT1.OlfC.2R.833.ANF_receptor.exons6.SUPER_7.Pygocentrus_nattereri";
SUPER_7	exonerate:protein2genome:local	exon	39593768	39593992	.	-	.	gene_id "LOCXPOlfC34.849.HIT1"; transcript_id "LOCXPOlfC34.849.HIT1.transcript"; gene_name "LOCXPOlfC34.849.HIT1.OlfC.2R.833.ANF_receptor.exons6.SUPER_7.Pygocentrus_nattereri";
SUPER_7	exonerate:protein2genome:local	exon	39594781	39595557	.	-	.	gene_id "LOCXPOlfC34.849.HIT1"; transcript_id "LOCXPOlfC34.849.HIT1.transcript"; gene_name "LOCXPOlfC34.849.HIT1.OlfC.2R.833.ANF_receptor.exons6.SUPER_7.Pygocentrus_nattereri";
SUPER_7	exonerate:protein2genome:local	exon	39595710	39596010	.	-	.	gene_id "LOCXPOlfC34.849.HIT1"; transcript_id "LOCXPOlfC34.849.HIT1.transcript"; gene_name "LOCXPOlfC34.849.HIT1.OlfC.2R.833.ANF_receptor.exons6.SUPER_7.Pygocentrus_nattereri";
SUPER_7	exonerate:protein2genome:local	exon	39596176	39596336	.	-	.	gene_id "LOCXPOlfC34.849.HIT1"; transcript_id "LOCXPOlfC34.849.HIT1.transcript"; gene_name "LOCXPOlfC34.849.HIT1.OlfC.2R.833.ANF_receptor.exons6.SUPER_7.Pygocentrus_nattereri";
SUPER_7	exonerate:protein2genome:local	exon	39599324	39600231	.	-	.	gene_id "LOCXPOlfC35.852.HIT1"; transcript_id "LOCXPOlfC35.852.HIT1.transcript"; gene_name "LOCXPOlfC35.852.HIT1.OlfC.2R.832.ANF_receptor.exons6.SUPER_7.Pygocentrus_nattereri";
SUPER_7	exonerate:protein2genome:local	exon	39600346	39600469	.	-	.	gene_id "LOCXPOlfC35.852.HIT1"; transcript_id "LOCXPOlfC35.852.HIT1.transcript"; gene_name "LOCXPOlfC35.852.HIT1.OlfC.2R.832.ANF_receptor.exons6.SUPER_7.Pygocentrus_nattereri";
SUPER_7	exonerate:protein2genome:local	exon	39600715	39600939	.	-	.	gene_id "LOCXPOlfC35.852.HIT1"; transcript_id "LOCXPOlfC35.852.HIT1.transcript"; gene_name "LOCXPOlfC35.852.HIT1.OlfC.2R.832.ANF_receptor.exons6.SUPER_7.Pygocentrus_nattereri";
SUPER_7	exonerate:protein2genome:local	exon	39601941	39602717	.	-	.	gene_id "LOCXPOlfC35.852.HIT1"; transcript_id "LOCXPOlfC35.852.HIT1.transcript"; gene_name "LOCXPOlfC35.852.HIT1.OlfC.2R.832.ANF_receptor.exons6.SUPER_7.Pygocentrus_nattereri";
SUPER_7	exonerate:protein2genome:local	exon	39602870	39603170	.	-	.	gene_id "LOCXPOlfC35.852.HIT1"; transcript_id "LOCXPOlfC35.852.HIT1.transcript"; gene_name "LOCXPOlfC35.852.HIT1.OlfC.2R.832.ANF_receptor.exons6.SUPER_7.Pygocentrus_nattereri";
SUPER_7	exonerate:protein2genome:local	exon	39603334	39603494	.	-	.	gene_id "LOCXPOlfC35.852.HIT1"; transcript_id "LOCXPOlfC35.852.HIT1.transcript"; gene_name "LOCXPOlfC35.852.HIT1.OlfC.2R.832.ANF_receptor.exons6.SUPER_7.Pygocentrus_nattereri";
SUPER_7	exonerate:protein2genome:local	exon	39609385	39610292	.	-	.	gene_id "LOCXPOlfC36.854.HIT1"; transcript_id "LOCXPOlfC36.854.HIT1.transcript"; gene_name "LOCXPOlfC36.854.HIT1.OlfC.2R.832.ANF_receptor.exons6.SUPER_7.Pygocentrus_nattereri";
SUPER_7	exonerate:protein2genome:local	exon	39610418	39610541	.	-	.	gene_id "LOCXPOlfC36.854.HIT1"; transcript_id "LOCXPOlfC36.854.HIT1.transcript"; gene_name "LOCXPOlfC36.854.HIT1.OlfC.2R.832.ANF_receptor.exons6.SUPER_7.Pygocentrus_nattereri";
SUPER_7	exonerate:protein2genome:local	exon	39610767	39610991	.	-	.	gene_id "LOCXPOlfC36.854.HIT1"; transcript_id "LOCXPOlfC36.854.HIT1.transcript"; gene_name "LOCXPOlfC36.854.HIT1.OlfC.2R.832.ANF_receptor.exons6.SUPER_7.Pygocentrus_nattereri";
SUPER_7	exonerate:protein2genome:local	exon	39611700	39612476	.	-	.	gene_id "LOCXPOlfC36.854.HIT1"; transcript_id "LOCXPOlfC36.854.HIT1.transcript"; gene_name "LOCXPOlfC36.854.HIT1.OlfC.2R.832.ANF_receptor.exons6.SUPER_7.Pygocentrus_nattereri";
SUPER_7	exonerate:protein2genome:local	exon	39612629	39612929	.	-	.	gene_id "LOCXPOlfC36.854.HIT1"; transcript_id "LOCXPOlfC36.854.HIT1.transcript"; gene_name "LOCXPOlfC36.854.HIT1.OlfC.2R.832.ANF_receptor.exons6.SUPER_7.Pygocentrus_nattereri";
SUPER_7	exonerate:protein2genome:local	exon	39613095	39613255	.	-	.	gene_id "LOCXPOlfC36.854.HIT1"; transcript_id "LOCXPOlfC36.854.HIT1.transcript"; gene_name "LOCXPOlfC36.854.HIT1.OlfC.2R.832.ANF_receptor.exons6.SUPER_7.Pygocentrus_nattereri";
SUPER_7	exonerate:protein2genome:local	exon	39626567	39627477	.	-	.	gene_id "LOCXPOlfC37.858.HIT1"; transcript_id "LOCXPOlfC37.858.HIT1.transcript"; gene_name "LOCXPOlfC37.858.HIT1.OlfC.2R.848.ANF_receptor.exons6.SUPER_7.Pygocentrus_nattereri";
SUPER_7	exonerate:protein2genome:local	exon	39627592	39627715	.	-	.	gene_id "LOCXPOlfC37.858.HIT1"; transcript_id "LOCXPOlfC37.858.HIT1.transcript"; gene_name "LOCXPOlfC37.858.HIT1.OlfC.2R.848.ANF_receptor.exons6.SUPER_7.Pygocentrus_nattereri";
SUPER_7	exonerate:protein2genome:local	exon	39628838	39629062	.	-	.	gene_id "LOCXPOlfC37.858.HIT1"; transcript_id "LOCXPOlfC37.858.HIT1.transcript"; gene_name "LOCXPOlfC37.858.HIT1.OlfC.2R.848.ANF_receptor.exons6.SUPER_7.Pygocentrus_nattereri";
SUPER_7	exonerate:protein2genome:local	exon	39629838	39630614	.	-	.	gene_id "LOCXPOlfC37.858.HIT1"; transcript_id "LOCXPOlfC37.858.HIT1.transcript"; gene_name "LOCXPOlfC37.858.HIT1.OlfC.2R.848.ANF_receptor.exons6.SUPER_7.Pygocentrus_nattereri";
SUPER_7	exonerate:protein2genome:local	exon	39630766	39631066	.	-	.	gene_id "LOCXPOlfC37.858.HIT1"; transcript_id "LOCXPOlfC37.858.HIT1.transcript"; gene_name "LOCXPOlfC37.858.HIT1.OlfC.2R.848.ANF_receptor.exons6.SUPER_7.Pygocentrus_nattereri";
SUPER_7	exonerate:protein2genome:local	exon	39631241	39631446	.	-	.	gene_id "LOCXPOlfC37.858.HIT1"; transcript_id "LOCXPOlfC37.858.HIT1.transcript"; gene_name "LOCXPOlfC37.858.HIT1.OlfC.2R.848.ANF_receptor.exons6.SUPER_7.Pygocentrus_nattereri";
SUPER_7	exonerate:protein2genome:local	exon	39650564	39651471	.	-	.	gene_id "LOCXPOlfC38.861.HIT1"; transcript_id "LOCXPOlfC38.861.HIT1.transcript"; gene_name "LOCXPOlfC38.861.HIT1.OlfC.2R.850.ANF_receptor.exons6.SUPER_7.Pygocentrus_nattereri";
SUPER_7	exonerate:protein2genome:local	exon	39651583	39651706	.	-	.	gene_id "LOCXPOlfC38.861.HIT1"; transcript_id "LOCXPOlfC38.861.HIT1.transcript"; gene_name "LOCXPOlfC38.861.HIT1.OlfC.2R.850.ANF_receptor.exons6.SUPER_7.Pygocentrus_nattereri";
SUPER_7	exonerate:protein2genome:local	exon	39652752	39652976	.	-	.	gene_id "LOCXPOlfC38.861.HIT1"; transcript_id "LOCXPOlfC38.861.HIT1.transcript"; gene_name "LOCXPOlfC38.861.HIT1.OlfC.2R.850.ANF_receptor.exons6.SUPER_7.Pygocentrus_nattereri";
SUPER_7	exonerate:protein2genome:local	exon	39653763	39654539	.	-	.	gene_id "LOCXPOlfC38.861.HIT1"; transcript_id "LOCXPOlfC38.861.HIT1.transcript"; gene_name "LOCXPOlfC38.861.HIT1.OlfC.2R.850.ANF_receptor.exons6.SUPER_7.Pygocentrus_nattereri";
SUPER_7	exonerate:protein2genome:local	exon	39654689	39654989	.	-	.	gene_id "LOCXPOlfC38.861.HIT1"; transcript_id "LOCXPOlfC38.861.HIT1.transcript"; gene_name "LOCXPOlfC38.861.HIT1.OlfC.2R.850.ANF_receptor.exons6.SUPER_7.Pygocentrus_nattereri";
SUPER_7	exonerate:protein2genome:local	exon	39655164	39655378	.	-	.	gene_id "LOCXPOlfC38.861.HIT1"; transcript_id "LOCXPOlfC38.861.HIT1.transcript"; gene_name "LOCXPOlfC38.861.HIT1.OlfC.2R.850.ANF_receptor.exons6.SUPER_7.Pygocentrus_nattereri";
SUPER_7	exonerate:protein2genome:local	exon	39663303	39664210	.	-	.	gene_id "LOCXPOlfC39.865.HIT1"; transcript_id "LOCXPOlfC39.865.HIT1.transcript"; gene_name "LOCXPOlfC39.865.HIT1.OlfC.2R.851.ANF_receptor.exons6.SUPER_7.Pygocentrus_nattereri";
SUPER_7	exonerate:protein2genome:local	exon	39664323	39664446	.	-	.	gene_id "LOCXPOlfC39.865.HIT1"; transcript_id "LOCXPOlfC39.865.HIT1.transcript"; gene_name "LOCXPOlfC39.865.HIT1.OlfC.2R.851.ANF_receptor.exons6.SUPER_7.Pygocentrus_nattereri";
SUPER_7	exonerate:protein2genome:local	exon	39665454	39665678	.	-	.	gene_id "LOCXPOlfC39.865.HIT1"; transcript_id "LOCXPOlfC39.865.HIT1.transcript"; gene_name "LOCXPOlfC39.865.HIT1.OlfC.2R.851.ANF_receptor.exons6.SUPER_7.Pygocentrus_nattereri";
SUPER_7	exonerate:protein2genome:local	exon	39666316	39667092	.	-	.	gene_id "LOCXPOlfC39.865.HIT1"; transcript_id "LOCXPOlfC39.865.HIT1.transcript"; gene_name "LOCXPOlfC39.865.HIT1.OlfC.2R.851.ANF_receptor.exons6.SUPER_7.Pygocentrus_nattereri";
SUPER_7	exonerate:protein2genome:local	exon	39667240	39667540	.	-	.	gene_id "LOCXPOlfC39.865.HIT1"; transcript_id "LOCXPOlfC39.865.HIT1.transcript"; gene_name "LOCXPOlfC39.865.HIT1.OlfC.2R.851.ANF_receptor.exons6.SUPER_7.Pygocentrus_nattereri";
SUPER_7	exonerate:protein2genome:local	exon	39667720	39667937	.	-	.	gene_id "LOCXPOlfC39.865.HIT1"; transcript_id "LOCXPOlfC39.865.HIT1.transcript"; gene_name "LOCXPOlfC39.865.HIT1.OlfC.2R.851.ANF_receptor.exons6.SUPER_7.Pygocentrus_nattereri";
SUPER_7	exonerate:protein2genome:local	exon	39685667	39686574	.	-	.	gene_id "LOCXPOlfC40.299.HIT1"; transcript_id "LOCXPOlfC40.299.HIT1.transcript"; gene_name "LOCXPOlfC40.299.HIT1.OlfC.2R.851.ANF_receptor.exons6.SUPER_7.Pygocentrus_nattereri";
SUPER_7	exonerate:protein2genome:local	exon	39686687	39686810	.	-	.	gene_id "LOCXPOlfC40.299.HIT1"; transcript_id "LOCXPOlfC40.299.HIT1.transcript"; gene_name "LOCXPOlfC40.299.HIT1.OlfC.2R.851.ANF_receptor.exons6.SUPER_7.Pygocentrus_nattereri";
SUPER_7	exonerate:protein2genome:local	exon	39687724	39687948	.	-	.	gene_id "LOCXPOlfC40.299.HIT1"; transcript_id "LOCXPOlfC40.299.HIT1.transcript"; gene_name "LOCXPOlfC40.299.HIT1.OlfC.2R.851.ANF_receptor.exons6.SUPER_7.Pygocentrus_nattereri";
SUPER_7	exonerate:protein2genome:local	exon	39688489	39689265	.	-	.	gene_id "LOCXPOlfC40.299.HIT1"; transcript_id "LOCXPOlfC40.299.HIT1.transcript"; gene_name "LOCXPOlfC40.299.HIT1.OlfC.2R.851.ANF_receptor.exons6.SUPER_7.Pygocentrus_nattereri";
SUPER_7	exonerate:protein2genome:local	exon	39689415	39689715	.	-	.	gene_id "LOCXPOlfC40.299.HIT1"; transcript_id "LOCXPOlfC40.299.HIT1.transcript"; gene_name "LOCXPOlfC40.299.HIT1.OlfC.2R.851.ANF_receptor.exons6.SUPER_7.Pygocentrus_nattereri";
SUPER_7	exonerate:protein2genome:local	exon	39689889	39690106	.	-	.	gene_id "LOCXPOlfC40.299.HIT1"; transcript_id "LOCXPOlfC40.299.HIT1.transcript"; gene_name "LOCXPOlfC40.299.HIT1.OlfC.2R.851.ANF_receptor.exons6.SUPER_7.Pygocentrus_nattereri";
SUPER_7	exonerate:protein2genome:local	exon	39697850	39698760	.	-	.	gene_id "LOCXPOlfC41.303.HIT1"; transcript_id "LOCXPOlfC41.303.HIT1.transcript"; gene_name "LOCXPOlfC41.303.HIT1.OlfC.2R.828.ANF_receptor.exons6.SUPER_7.Pygocentrus_nattereri";
SUPER_7	exonerate:protein2genome:local	exon	39698876	39698999	.	-	.	gene_id "LOCXPOlfC41.303.HIT1"; transcript_id "LOCXPOlfC41.303.HIT1.transcript"; gene_name "LOCXPOlfC41.303.HIT1.OlfC.2R.828.ANF_receptor.exons6.SUPER_7.Pygocentrus_nattereri";
SUPER_7	exonerate:protein2genome:local	exon	39699238	39699462	.	-	.	gene_id "LOCXPOlfC41.303.HIT1"; transcript_id "LOCXPOlfC41.303.HIT1.transcript"; gene_name "LOCXPOlfC41.303.HIT1.OlfC.2R.828.ANF_receptor.exons6.SUPER_7.Pygocentrus_nattereri";
SUPER_7	exonerate:protein2genome:local	exon	39700141	39700917	.	-	.	gene_id "LOCXPOlfC41.303.HIT1"; transcript_id "LOCXPOlfC41.303.HIT1.transcript"; gene_name "LOCXPOlfC41.303.HIT1.OlfC.2R.828.ANF_receptor.exons6.SUPER_7.Pygocentrus_nattereri";
SUPER_7	exonerate:protein2genome:local	exon	39701079	39701379	.	-	.	gene_id "LOCXPOlfC41.303.HIT1"; transcript_id "LOCXPOlfC41.303.HIT1.transcript"; gene_name "LOCXPOlfC41.303.HIT1.OlfC.2R.828.ANF_receptor.exons6.SUPER_7.Pygocentrus_nattereri";
SUPER_7	exonerate:protein2genome:local	exon	39701544	39701689	.	-	.	gene_id "LOCXPOlfC41.303.HIT1"; transcript_id "LOCXPOlfC41.303.HIT1.transcript"; gene_name "LOCXPOlfC41.303.HIT1.OlfC.2R.828.ANF_receptor.exons6.SUPER_7.Pygocentrus_nattereri";
SUPER_7	exonerate:protein2genome:local	exon	39706477	39707387	.	-	.	gene_id "LOCXPOlfC42.308.HIT1"; transcript_id "LOCXPOlfC42.308.HIT1.transcript"; gene_name "LOCXPOlfC42.308.HIT1.OlfC.2R.829.ANF_receptor.exons6.SUPER_7.Pygocentrus_nattereri";
SUPER_7	exonerate:protein2genome:local	exon	39707499	39707622	.	-	.	gene_id "LOCXPOlfC42.308.HIT1"; transcript_id "LOCXPOlfC42.308.HIT1.transcript"; gene_name "LOCXPOlfC42.308.HIT1.OlfC.2R.829.ANF_receptor.exons6.SUPER_7.Pygocentrus_nattereri";
SUPER_7	exonerate:protein2genome:local	exon	39708011	39708235	.	-	.	gene_id "LOCXPOlfC42.308.HIT1"; transcript_id "LOCXPOlfC42.308.HIT1.transcript"; gene_name "LOCXPOlfC42.308.HIT1.OlfC.2R.829.ANF_receptor.exons6.SUPER_7.Pygocentrus_nattereri";
SUPER_7	exonerate:protein2genome:local	exon	39709746	39710522	.	-	.	gene_id "LOCXPOlfC42.308.HIT1"; transcript_id "LOCXPOlfC42.308.HIT1.transcript"; gene_name "LOCXPOlfC42.308.HIT1.OlfC.2R.829.ANF_receptor.exons6.SUPER_7.Pygocentrus_nattereri";
SUPER_7	exonerate:protein2genome:local	exon	39710657	39710957	.	-	.	gene_id "LOCXPOlfC42.308.HIT1"; transcript_id "LOCXPOlfC42.308.HIT1.transcript"; gene_name "LOCXPOlfC42.308.HIT1.OlfC.2R.829.ANF_receptor.exons6.SUPER_7.Pygocentrus_nattereri";
SUPER_7	exonerate:protein2genome:local	exon	39711121	39711269	.	-	.	gene_id "LOCXPOlfC42.308.HIT1"; transcript_id "LOCXPOlfC42.308.HIT1.transcript"; gene_name "LOCXPOlfC42.308.HIT1.OlfC.2R.829.ANF_receptor.exons6.SUPER_7.Pygocentrus_nattereri";
SUPER_7	exonerate:protein2genome:local	exon	39714789	39715699	.	-	.	gene_id "LOCXPOlfC42.312.HIT1"; transcript_id "LOCXPOlfC42.312.HIT1.transcript"; gene_name "LOCXPOlfC42.312.HIT1.OlfC.2R.829.ANF_receptor.exons6.SUPER_7.Pygocentrus_nattereri";
SUPER_7	exonerate:protein2genome:local	exon	39715811	39715934	.	-	.	gene_id "LOCXPOlfC42.312.HIT1"; transcript_id "LOCXPOlfC42.312.HIT1.transcript"; gene_name "LOCXPOlfC42.312.HIT1.OlfC.2R.829.ANF_receptor.exons6.SUPER_7.Pygocentrus_nattereri";
SUPER_7	exonerate:protein2genome:local	exon	39716751	39716975	.	-	.	gene_id "LOCXPOlfC42.312.HIT1"; transcript_id "LOCXPOlfC42.312.HIT1.transcript"; gene_name "LOCXPOlfC42.312.HIT1.OlfC.2R.829.ANF_receptor.exons6.SUPER_7.Pygocentrus_nattereri";
SUPER_7	exonerate:protein2genome:local	exon	39717665	39718441	.	-	.	gene_id "LOCXPOlfC42.312.HIT1"; transcript_id "LOCXPOlfC42.312.HIT1.transcript"; gene_name "LOCXPOlfC42.312.HIT1.OlfC.2R.829.ANF_receptor.exons6.SUPER_7.Pygocentrus_nattereri";
SUPER_7	exonerate:protein2genome:local	exon	39718562	39718862	.	-	.	gene_id "LOCXPOlfC42.312.HIT1"; transcript_id "LOCXPOlfC42.312.HIT1.transcript"; gene_name "LOCXPOlfC42.312.HIT1.OlfC.2R.829.ANF_receptor.exons6.SUPER_7.Pygocentrus_nattereri";
SUPER_7	exonerate:protein2genome:local	exon	39719026	39719174	.	-	.	gene_id "LOCXPOlfC42.312.HIT1"; transcript_id "LOCXPOlfC42.312.HIT1.transcript"; gene_name "LOCXPOlfC42.312.HIT1.OlfC.2R.829.ANF_receptor.exons6.SUPER_7.Pygocentrus_nattereri";
SUPER_7	exonerate:protein2genome:local	exon	39728824	39729734	.	-	.	gene_id "LOCXPOlfC43.317.HIT1"; transcript_id "LOCXPOlfC43.317.HIT1.transcript"; gene_name "LOCXPOlfC43.317.HIT1.OlfC.2R.831.ANF_receptor.exons6.SUPER_7.Pygocentrus_nattereri";
SUPER_7	exonerate:protein2genome:local	exon	39729846	39729969	.	-	.	gene_id "LOCXPOlfC43.317.HIT1"; transcript_id "LOCXPOlfC43.317.HIT1.transcript"; gene_name "LOCXPOlfC43.317.HIT1.OlfC.2R.831.ANF_receptor.exons6.SUPER_7.Pygocentrus_nattereri";
SUPER_7	exonerate:protein2genome:local	exon	39730894	39731118	.	-	.	gene_id "LOCXPOlfC43.317.HIT1"; transcript_id "LOCXPOlfC43.317.HIT1.transcript"; gene_name "LOCXPOlfC43.317.HIT1.OlfC.2R.831.ANF_receptor.exons6.SUPER_7.Pygocentrus_nattereri";
SUPER_7	exonerate:protein2genome:local	exon	39731984	39732760	.	-	.	gene_id "LOCXPOlfC43.317.HIT1"; transcript_id "LOCXPOlfC43.317.HIT1.transcript"; gene_name "LOCXPOlfC43.317.HIT1.OlfC.2R.831.ANF_receptor.exons6.SUPER_7.Pygocentrus_nattereri";
SUPER_7	exonerate:protein2genome:local	exon	39732910	39733210	.	-	.	gene_id "LOCXPOlfC43.317.HIT1"; transcript_id "LOCXPOlfC43.317.HIT1.transcript"; gene_name "LOCXPOlfC43.317.HIT1.OlfC.2R.831.ANF_receptor.exons6.SUPER_7.Pygocentrus_nattereri";
SUPER_7	exonerate:protein2genome:local	exon	39733387	39733541	.	-	.	gene_id "LOCXPOlfC43.317.HIT1"; transcript_id "LOCXPOlfC43.317.HIT1.transcript"; gene_name "LOCXPOlfC43.317.HIT1.OlfC.2R.831.ANF_receptor.exons6.SUPER_7.Pygocentrus_nattereri";
SUPER_7	exonerate:protein2genome:local	exon	39739073	39739983	.	-	.	gene_id "LOCXPOlfC44.322.HIT1"; transcript_id "LOCXPOlfC44.322.HIT1.transcript"; gene_name "LOCXPOlfC44.322.HIT1.OlfC.2R.829.ANF_receptor.exons6.SUPER_7.Pygocentrus_nattereri";
SUPER_7	exonerate:protein2genome:local	exon	39740117	39740240	.	-	.	gene_id "LOCXPOlfC44.322.HIT1"; transcript_id "LOCXPOlfC44.322.HIT1.transcript"; gene_name "LOCXPOlfC44.322.HIT1.OlfC.2R.829.ANF_receptor.exons6.SUPER_7.Pygocentrus_nattereri";
SUPER_7	exonerate:protein2genome:local	exon	39740732	39740956	.	-	.	gene_id "LOCXPOlfC44.322.HIT1"; transcript_id "LOCXPOlfC44.322.HIT1.transcript"; gene_name "LOCXPOlfC44.322.HIT1.OlfC.2R.829.ANF_receptor.exons6.SUPER_7.Pygocentrus_nattereri";
SUPER_7	exonerate:protein2genome:local	exon	39741609	39742385	.	-	.	gene_id "LOCXPOlfC44.322.HIT1"; transcript_id "LOCXPOlfC44.322.HIT1.transcript"; gene_name "LOCXPOlfC44.322.HIT1.OlfC.2R.829.ANF_receptor.exons6.SUPER_7.Pygocentrus_nattereri";
SUPER_7	exonerate:protein2genome:local	exon	39742532	39742832	.	-	.	gene_id "LOCXPOlfC44.322.HIT1"; transcript_id "LOCXPOlfC44.322.HIT1.transcript"; gene_name "LOCXPOlfC44.322.HIT1.OlfC.2R.829.ANF_receptor.exons6.SUPER_7.Pygocentrus_nattereri";
SUPER_7	exonerate:protein2genome:local	exon	39743060	39743208	.	-	.	gene_id "LOCXPOlfC44.322.HIT1"; transcript_id "LOCXPOlfC44.322.HIT1.transcript"; gene_name "LOCXPOlfC44.322.HIT1.OlfC.2R.829.ANF_receptor.exons6.SUPER_7.Pygocentrus_nattereri";
SUPER_7	exonerate:protein2genome:local	exon	39750899	39751806	.	-	.	gene_id "LOCXPOlfC45.328.HIT1"; transcript_id "LOCXPOlfC45.328.HIT1.transcript"; gene_name "LOCXPOlfC45.328.HIT1.OlfC.2R.845.ANF_receptor.exons6.SUPER_7.Pygocentrus_nattereri";
SUPER_7	exonerate:protein2genome:local	exon	39751918	39752041	.	-	.	gene_id "LOCXPOlfC45.328.HIT1"; transcript_id "LOCXPOlfC45.328.HIT1.transcript"; gene_name "LOCXPOlfC45.328.HIT1.OlfC.2R.845.ANF_receptor.exons6.SUPER_7.Pygocentrus_nattereri";
SUPER_7	exonerate:protein2genome:local	exon	39753773	39753997	.	-	.	gene_id "LOCXPOlfC45.328.HIT1"; transcript_id "LOCXPOlfC45.328.HIT1.transcript"; gene_name "LOCXPOlfC45.328.HIT1.OlfC.2R.845.ANF_receptor.exons6.SUPER_7.Pygocentrus_nattereri";
SUPER_7	exonerate:protein2genome:local	exon	39754810	39755586	.	-	.	gene_id "LOCXPOlfC45.328.HIT1"; transcript_id "LOCXPOlfC45.328.HIT1.transcript"; gene_name "LOCXPOlfC45.328.HIT1.OlfC.2R.845.ANF_receptor.exons6.SUPER_7.Pygocentrus_nattereri";
SUPER_7	exonerate:protein2genome:local	exon	39755742	39756042	.	-	.	gene_id "LOCXPOlfC45.328.HIT1"; transcript_id "LOCXPOlfC45.328.HIT1.transcript"; gene_name "LOCXPOlfC45.328.HIT1.OlfC.2R.845.ANF_receptor.exons6.SUPER_7.Pygocentrus_nattereri";
SUPER_7	exonerate:protein2genome:local	exon	39756208	39756407	.	-	.	gene_id "LOCXPOlfC45.328.HIT1"; transcript_id "LOCXPOlfC45.328.HIT1.transcript"; gene_name "LOCXPOlfC45.328.HIT1.OlfC.2R.845.ANF_receptor.exons6.SUPER_7.Pygocentrus_nattereri";
SUPER_7	exonerate:protein2genome:local	exon	39768266	39769176	.	-	.	gene_id "LOCXPOlfC46.332.HIT1"; transcript_id "LOCXPOlfC46.332.HIT1.transcript"; gene_name "LOCXPOlfC46.332.HIT1.OlfC.2R.831.ANF_receptor.exons6.SUPER_7.Pygocentrus_nattereri";
SUPER_7	exonerate:protein2genome:local	exon	39769289	39769412	.	-	.	gene_id "LOCXPOlfC46.332.HIT1"; transcript_id "LOCXPOlfC46.332.HIT1.transcript"; gene_name "LOCXPOlfC46.332.HIT1.OlfC.2R.831.ANF_receptor.exons6.SUPER_7.Pygocentrus_nattereri";
SUPER_7	exonerate:protein2genome:local	exon	39773694	39773918	.	-	.	gene_id "LOCXPOlfC46.332.HIT1"; transcript_id "LOCXPOlfC46.332.HIT1.transcript"; gene_name "LOCXPOlfC46.332.HIT1.OlfC.2R.831.ANF_receptor.exons6.SUPER_7.Pygocentrus_nattereri";
SUPER_7	exonerate:protein2genome:local	exon	39774621	39775397	.	-	.	gene_id "LOCXPOlfC46.332.HIT1"; transcript_id "LOCXPOlfC46.332.HIT1.transcript"; gene_name "LOCXPOlfC46.332.HIT1.OlfC.2R.831.ANF_receptor.exons6.SUPER_7.Pygocentrus_nattereri";
SUPER_7	exonerate:protein2genome:local	exon	39775550	39775850	.	-	.	gene_id "LOCXPOlfC46.332.HIT1"; transcript_id "LOCXPOlfC46.332.HIT1.transcript"; gene_name "LOCXPOlfC46.332.HIT1.OlfC.2R.831.ANF_receptor.exons6.SUPER_7.Pygocentrus_nattereri";
SUPER_7	exonerate:protein2genome:local	exon	39776007	39776161	.	-	.	gene_id "LOCXPOlfC46.332.HIT1"; transcript_id "LOCXPOlfC46.332.HIT1.transcript"; gene_name "LOCXPOlfC46.332.HIT1.OlfC.2R.831.ANF_receptor.exons6.SUPER_7.Pygocentrus_nattereri";
SUPER_7	exonerate:protein2genome:local	exon	39785112	39786022	.	-	.	gene_id "LOCXPOlfC47.335.HIT1"; transcript_id "LOCXPOlfC47.335.HIT1.transcript"; gene_name "LOCXPOlfC47.335.HIT1.OlfC.2R.831.ANF_receptor.exons6.SUPER_7.Pygocentrus_nattereri";
SUPER_7	exonerate:protein2genome:local	exon	39786138	39786261	.	-	.	gene_id "LOCXPOlfC47.335.HIT1"; transcript_id "LOCXPOlfC47.335.HIT1.transcript"; gene_name "LOCXPOlfC47.335.HIT1.OlfC.2R.831.ANF_receptor.exons6.SUPER_7.Pygocentrus_nattereri";
SUPER_7	exonerate:protein2genome:local	exon	39787279	39787503	.	-	.	gene_id "LOCXPOlfC47.335.HIT1"; transcript_id "LOCXPOlfC47.335.HIT1.transcript"; gene_name "LOCXPOlfC47.335.HIT1.OlfC.2R.831.ANF_receptor.exons6.SUPER_7.Pygocentrus_nattereri";
SUPER_7	exonerate:protein2genome:local	exon	39788151	39788927	.	-	.	gene_id "LOCXPOlfC47.335.HIT1"; transcript_id "LOCXPOlfC47.335.HIT1.transcript"; gene_name "LOCXPOlfC47.335.HIT1.OlfC.2R.831.ANF_receptor.exons6.SUPER_7.Pygocentrus_nattereri";
SUPER_7	exonerate:protein2genome:local	exon	39789068	39789368	.	-	.	gene_id "LOCXPOlfC47.335.HIT1"; transcript_id "LOCXPOlfC47.335.HIT1.transcript"; gene_name "LOCXPOlfC47.335.HIT1.OlfC.2R.831.ANF_receptor.exons6.SUPER_7.Pygocentrus_nattereri";
SUPER_7	exonerate:protein2genome:local	exon	39789527	39789681	.	-	.	gene_id "LOCXPOlfC47.335.HIT1"; transcript_id "LOCXPOlfC47.335.HIT1.transcript"; gene_name "LOCXPOlfC47.335.HIT1.OlfC.2R.831.ANF_receptor.exons6.SUPER_7.Pygocentrus_nattereri";
SUPER_7	exonerate:protein2genome:local	exon	39796007	39796917	.	-	.	gene_id "LOCXPOlfC48.340.HIT1"; transcript_id "LOCXPOlfC48.340.HIT1.transcript"; gene_name "LOCXPOlfC48.340.HIT1.OlfC.2R.856.ANF_receptor.exons7.SUPER_7.Pygocentrus_nattereri";
SUPER_7	exonerate:protein2genome:local	exon	39797036	39797159	.	-	.	gene_id "LOCXPOlfC48.340.HIT1"; transcript_id "LOCXPOlfC48.340.HIT1.transcript"; gene_name "LOCXPOlfC48.340.HIT1.OlfC.2R.856.ANF_receptor.exons7.SUPER_7.Pygocentrus_nattereri";
SUPER_7	exonerate:protein2genome:local	exon	39798627	39798851	.	-	.	gene_id "LOCXPOlfC48.340.HIT1"; transcript_id "LOCXPOlfC48.340.HIT1.transcript"; gene_name "LOCXPOlfC48.340.HIT1.OlfC.2R.856.ANF_receptor.exons7.SUPER_7.Pygocentrus_nattereri";
SUPER_7	exonerate:protein2genome:local	exon	39799815	39800591	.	-	.	gene_id "LOCXPOlfC48.340.HIT1"; transcript_id "LOCXPOlfC48.340.HIT1.transcript"; gene_name "LOCXPOlfC48.340.HIT1.OlfC.2R.856.ANF_receptor.exons7.SUPER_7.Pygocentrus_nattereri";
SUPER_7	exonerate:protein2genome:local	exon	39800732	39801032	.	-	.	gene_id "LOCXPOlfC48.340.HIT1"; transcript_id "LOCXPOlfC48.340.HIT1.transcript"; gene_name "LOCXPOlfC48.340.HIT1.OlfC.2R.856.ANF_receptor.exons7.SUPER_7.Pygocentrus_nattereri";
SUPER_7	exonerate:protein2genome:local	exon	39801199	39801339	.	-	.	gene_id "LOCXPOlfC48.340.HIT1"; transcript_id "LOCXPOlfC48.340.HIT1.transcript"; gene_name "LOCXPOlfC48.340.HIT1.OlfC.2R.856.ANF_receptor.exons7.SUPER_7.Pygocentrus_nattereri";
SUPER_7	exonerate:protein2genome:local	exon	39801793	39801881	.	-	.	gene_id "LOCXPOlfC48.340.HIT1"; transcript_id "LOCXPOlfC48.340.HIT1.transcript"; gene_name "LOCXPOlfC48.340.HIT1.OlfC.2R.856.ANF_receptor.exons7.SUPER_7.Pygocentrus_nattereri";
SUPER_7	exonerate:protein2genome:local	exon	39810193	39811103	.	-	.	gene_id "LOCXPOlfC49.344.HIT1"; transcript_id "LOCXPOlfC49.344.HIT1.transcript"; gene_name "LOCXPOlfC49.344.HIT1.OlfC.2R.827.ANF_receptor.exons6.SUPER_7.Pygocentrus_nattereri";
SUPER_7	exonerate:protein2genome:local	exon	39811200	39811323	.	-	.	gene_id "LOCXPOlfC49.344.HIT1"; transcript_id "LOCXPOlfC49.344.HIT1.transcript"; gene_name "LOCXPOlfC49.344.HIT1.OlfC.2R.827.ANF_receptor.exons6.SUPER_7.Pygocentrus_nattereri";
SUPER_7	exonerate:protein2genome:local	exon	39813150	39813374	.	-	.	gene_id "LOCXPOlfC49.344.HIT1"; transcript_id "LOCXPOlfC49.344.HIT1.transcript"; gene_name "LOCXPOlfC49.344.HIT1.OlfC.2R.827.ANF_receptor.exons6.SUPER_7.Pygocentrus_nattereri";
SUPER_7	exonerate:protein2genome:local	exon	39813612	39814382	.	-	.	gene_id "LOCXPOlfC49.344.HIT1"; transcript_id "LOCXPOlfC49.344.HIT1.transcript"; gene_name "LOCXPOlfC49.344.HIT1.OlfC.2R.827.ANF_receptor.exons6.SUPER_7.Pygocentrus_nattereri";
SUPER_7	exonerate:protein2genome:local	exon	39814645	39814945	.	-	.	gene_id "LOCXPOlfC49.344.HIT1"; transcript_id "LOCXPOlfC49.344.HIT1.transcript"; gene_name "LOCXPOlfC49.344.HIT1.OlfC.2R.827.ANF_receptor.exons6.SUPER_7.Pygocentrus_nattereri";
SUPER_7	exonerate:protein2genome:local	exon	39815116	39815264	.	-	.	gene_id "LOCXPOlfC49.344.HIT1"; transcript_id "LOCXPOlfC49.344.HIT1.transcript"; gene_name "LOCXPOlfC49.344.HIT1.OlfC.2R.827.ANF_receptor.exons6.SUPER_7.Pygocentrus_nattereri";
SUPER_7	exonerate:protein2genome:local	exon	39831728	39832635	.	-	.	gene_id "LOCXPOlfC50.356.HIT1"; transcript_id "LOCXPOlfC50.356.HIT1.transcript"; gene_name "LOCXPOlfC50.356.HIT1.OlfC.2R.844.ANF_receptor.exons6.SUPER_7.Pygocentrus_nattereri";
SUPER_7	exonerate:protein2genome:local	exon	39832752	39832875	.	-	.	gene_id "LOCXPOlfC50.356.HIT1"; transcript_id "LOCXPOlfC50.356.HIT1.transcript"; gene_name "LOCXPOlfC50.356.HIT1.OlfC.2R.844.ANF_receptor.exons6.SUPER_7.Pygocentrus_nattereri";
SUPER_7	exonerate:protein2genome:local	exon	39833882	39834106	.	-	.	gene_id "LOCXPOlfC50.356.HIT1"; transcript_id "LOCXPOlfC50.356.HIT1.transcript"; gene_name "LOCXPOlfC50.356.HIT1.OlfC.2R.844.ANF_receptor.exons6.SUPER_7.Pygocentrus_nattereri";
SUPER_7	exonerate:protein2genome:local	exon	39834983	39835753	.	-	.	gene_id "LOCXPOlfC50.356.HIT1"; transcript_id "LOCXPOlfC50.356.HIT1.transcript"; gene_name "LOCXPOlfC50.356.HIT1.OlfC.2R.844.ANF_receptor.exons6.SUPER_7.Pygocentrus_nattereri";
SUPER_7	exonerate:protein2genome:local	exon	39835921	39836221	.	-	.	gene_id "LOCXPOlfC50.356.HIT1"; transcript_id "LOCXPOlfC50.356.HIT1.transcript"; gene_name "LOCXPOlfC50.356.HIT1.OlfC.2R.844.ANF_receptor.exons6.SUPER_7.Pygocentrus_nattereri";
SUPER_7	exonerate:protein2genome:local	exon	39836395	39836597	.	-	.	gene_id "LOCXPOlfC50.356.HIT1"; transcript_id "LOCXPOlfC50.356.HIT1.transcript"; gene_name "LOCXPOlfC50.356.HIT1.OlfC.2R.844.ANF_receptor.exons6.SUPER_7.Pygocentrus_nattereri";
SUPER_7	exonerate:protein2genome:local	exon	39849451	39850358	.	-	.	gene_id "LOCXPOlfC51.363.HIT1"; transcript_id "LOCXPOlfC51.363.HIT1.transcript"; gene_name "LOCXPOlfC51.363.HIT1.OlfC.2R.844.ANF_receptor.exons6.SUPER_7.Pygocentrus_nattereri";
SUPER_7	exonerate:protein2genome:local	exon	39850474	39850597	.	-	.	gene_id "LOCXPOlfC51.363.HIT1"; transcript_id "LOCXPOlfC51.363.HIT1.transcript"; gene_name "LOCXPOlfC51.363.HIT1.OlfC.2R.844.ANF_receptor.exons6.SUPER_7.Pygocentrus_nattereri";
SUPER_7	exonerate:protein2genome:local	exon	39852077	39852301	.	-	.	gene_id "LOCXPOlfC51.363.HIT1"; transcript_id "LOCXPOlfC51.363.HIT1.transcript"; gene_name "LOCXPOlfC51.363.HIT1.OlfC.2R.844.ANF_receptor.exons6.SUPER_7.Pygocentrus_nattereri";
SUPER_7	exonerate:protein2genome:local	exon	39853037	39853807	.	-	.	gene_id "LOCXPOlfC51.363.HIT1"; transcript_id "LOCXPOlfC51.363.HIT1.transcript"; gene_name "LOCXPOlfC51.363.HIT1.OlfC.2R.844.ANF_receptor.exons6.SUPER_7.Pygocentrus_nattereri";
SUPER_7	exonerate:protein2genome:local	exon	39853975	39854275	.	-	.	gene_id "LOCXPOlfC51.363.HIT1"; transcript_id "LOCXPOlfC51.363.HIT1.transcript"; gene_name "LOCXPOlfC51.363.HIT1.OlfC.2R.844.ANF_receptor.exons6.SUPER_7.Pygocentrus_nattereri";
SUPER_7	exonerate:protein2genome:local	exon	39854449	39854651	.	-	.	gene_id "LOCXPOlfC51.363.HIT1"; transcript_id "LOCXPOlfC51.363.HIT1.transcript"; gene_name "LOCXPOlfC51.363.HIT1.OlfC.2R.844.ANF_receptor.exons6.SUPER_7.Pygocentrus_nattereri";
SUPER_7	exonerate:protein2genome:local	exon	39861891	39862801	.	-	.	gene_id "LOCXPOlfC76.369.HIT1"; transcript_id "LOCXPOlfC76.369.HIT1.transcript"; gene_name "LOCXPOlfC76.369.HIT1.OlfC.2R.830.ANF_receptor.exons6.SUPER_7.Pygocentrus_nattereri";
SUPER_7	exonerate:protein2genome:local	exon	39863222	39863345	.	-	.	gene_id "LOCXPOlfC76.369.HIT1"; transcript_id "LOCXPOlfC76.369.HIT1.transcript"; gene_name "LOCXPOlfC76.369.HIT1.OlfC.2R.830.ANF_receptor.exons6.SUPER_7.Pygocentrus_nattereri";
SUPER_7	exonerate:protein2genome:local	exon	39865813	39866037	.	-	.	gene_id "LOCXPOlfC76.369.HIT1"; transcript_id "LOCXPOlfC76.369.HIT1.transcript"; gene_name "LOCXPOlfC76.369.HIT1.OlfC.2R.830.ANF_receptor.exons6.SUPER_7.Pygocentrus_nattereri";
SUPER_7	exonerate:protein2genome:local	exon	39866908	39867687	.	-	.	gene_id "LOCXPOlfC76.369.HIT1"; transcript_id "LOCXPOlfC76.369.HIT1.transcript"; gene_name "LOCXPOlfC76.369.HIT1.OlfC.2R.830.ANF_receptor.exons6.SUPER_7.Pygocentrus_nattereri";
SUPER_7	exonerate:protein2genome:local	exon	39867857	39868157	.	-	.	gene_id "LOCXPOlfC76.369.HIT1"; transcript_id "LOCXPOlfC76.369.HIT1.transcript"; gene_name "LOCXPOlfC76.369.HIT1.OlfC.2R.830.ANF_receptor.exons6.SUPER_7.Pygocentrus_nattereri";
SUPER_7	exonerate:protein2genome:local	exon	39868331	39868479	.	-	.	gene_id "LOCXPOlfC76.369.HIT1"; transcript_id "LOCXPOlfC76.369.HIT1.transcript"; gene_name "LOCXPOlfC76.369.HIT1.OlfC.2R.830.ANF_receptor.exons6.SUPER_7.Pygocentrus_nattereri";
SUPER_7	exonerate:protein2genome:local	exon	39872327	39873234	.	-	.	gene_id "LOCXPOlfC50.374.HIT1"; transcript_id "LOCXPOlfC50.374.HIT1.transcript"; gene_name "LOCXPOlfC50.374.HIT1.OlfC.2R.843.ANF_receptor.exons6.SUPER_7.Pygocentrus_nattereri";
SUPER_7	exonerate:protein2genome:local	exon	39873350	39873473	.	-	.	gene_id "LOCXPOlfC50.374.HIT1"; transcript_id "LOCXPOlfC50.374.HIT1.transcript"; gene_name "LOCXPOlfC50.374.HIT1.OlfC.2R.843.ANF_receptor.exons6.SUPER_7.Pygocentrus_nattereri";
SUPER_7	exonerate:protein2genome:local	exon	39874995	39875219	.	-	.	gene_id "LOCXPOlfC50.374.HIT1"; transcript_id "LOCXPOlfC50.374.HIT1.transcript"; gene_name "LOCXPOlfC50.374.HIT1.OlfC.2R.843.ANF_receptor.exons6.SUPER_7.Pygocentrus_nattereri";
SUPER_7	exonerate:protein2genome:local	exon	39876082	39876852	.	-	.	gene_id "LOCXPOlfC50.374.HIT1"; transcript_id "LOCXPOlfC50.374.HIT1.transcript"; gene_name "LOCXPOlfC50.374.HIT1.OlfC.2R.843.ANF_receptor.exons6.SUPER_7.Pygocentrus_nattereri";
SUPER_7	exonerate:protein2genome:local	exon	39877029	39877329	.	-	.	gene_id "LOCXPOlfC50.374.HIT1"; transcript_id "LOCXPOlfC50.374.HIT1.transcript"; gene_name "LOCXPOlfC50.374.HIT1.OlfC.2R.843.ANF_receptor.exons6.SUPER_7.Pygocentrus_nattereri";
SUPER_7	exonerate:protein2genome:local	exon	39877503	39877702	.	-	.	gene_id "LOCXPOlfC50.374.HIT1"; transcript_id "LOCXPOlfC50.374.HIT1.transcript"; gene_name "LOCXPOlfC50.374.HIT1.OlfC.2R.843.ANF_receptor.exons6.SUPER_7.Pygocentrus_nattereri";
SUPER_7	exonerate:protein2genome:local	exon	39885337	39886247	.	-	.	gene_id "LOCXPOlfC52.379.HIT1"; transcript_id "LOCXPOlfC52.379.HIT1.transcript"; gene_name "LOCXPOlfC52.379.HIT1.OlfC.2R.852.ANF_receptor.exons6.SUPER_7.Pygocentrus_nattereri";
SUPER_7	exonerate:protein2genome:local	exon	39886363	39886486	.	-	.	gene_id "LOCXPOlfC52.379.HIT1"; transcript_id "LOCXPOlfC52.379.HIT1.transcript"; gene_name "LOCXPOlfC52.379.HIT1.OlfC.2R.852.ANF_receptor.exons6.SUPER_7.Pygocentrus_nattereri";
SUPER_7	exonerate:protein2genome:local	exon	39887956	39888180	.	-	.	gene_id "LOCXPOlfC52.379.HIT1"; transcript_id "LOCXPOlfC52.379.HIT1.transcript"; gene_name "LOCXPOlfC52.379.HIT1.OlfC.2R.852.ANF_receptor.exons6.SUPER_7.Pygocentrus_nattereri";
SUPER_7	exonerate:protein2genome:local	exon	39889005	39889781	.	-	.	gene_id "LOCXPOlfC52.379.HIT1"; transcript_id "LOCXPOlfC52.379.HIT1.transcript"; gene_name "LOCXPOlfC52.379.HIT1.OlfC.2R.852.ANF_receptor.exons6.SUPER_7.Pygocentrus_nattereri";
SUPER_7	exonerate:protein2genome:local	exon	39889930	39890230	.	-	.	gene_id "LOCXPOlfC52.379.HIT1"; transcript_id "LOCXPOlfC52.379.HIT1.transcript"; gene_name "LOCXPOlfC52.379.HIT1.OlfC.2R.852.ANF_receptor.exons6.SUPER_7.Pygocentrus_nattereri";
SUPER_7	exonerate:protein2genome:local	exon	39890397	39890614	.	-	.	gene_id "LOCXPOlfC52.379.HIT1"; transcript_id "LOCXPOlfC52.379.HIT1.transcript"; gene_name "LOCXPOlfC52.379.HIT1.OlfC.2R.852.ANF_receptor.exons6.SUPER_7.Pygocentrus_nattereri";
SUPER_7	exonerate:protein2genome:local	exon	39896593	39897503	.	-	.	gene_id "LOCXPOlfC53.389.HIT1"; transcript_id "LOCXPOlfC53.389.HIT1.transcript"; gene_name "LOCXPOlfC53.389.HIT1.OlfC.2R.837.ANF_receptor.exons6.SUPER_7.Pygocentrus_nattereri";
SUPER_7	exonerate:protein2genome:local	exon	39897626	39897749	.	-	.	gene_id "LOCXPOlfC53.389.HIT1"; transcript_id "LOCXPOlfC53.389.HIT1.transcript"; gene_name "LOCXPOlfC53.389.HIT1.OlfC.2R.837.ANF_receptor.exons6.SUPER_7.Pygocentrus_nattereri";
SUPER_7	exonerate:protein2genome:local	exon	39898614	39898838	.	-	.	gene_id "LOCXPOlfC53.389.HIT1"; transcript_id "LOCXPOlfC53.389.HIT1.transcript"; gene_name "LOCXPOlfC53.389.HIT1.OlfC.2R.837.ANF_receptor.exons6.SUPER_7.Pygocentrus_nattereri";
SUPER_7	exonerate:protein2genome:local	exon	39899494	39900270	.	-	.	gene_id "LOCXPOlfC53.389.HIT1"; transcript_id "LOCXPOlfC53.389.HIT1.transcript"; gene_name "LOCXPOlfC53.389.HIT1.OlfC.2R.837.ANF_receptor.exons6.SUPER_7.Pygocentrus_nattereri";
SUPER_7	exonerate:protein2genome:local	exon	39900416	39900716	.	-	.	gene_id "LOCXPOlfC53.389.HIT1"; transcript_id "LOCXPOlfC53.389.HIT1.transcript"; gene_name "LOCXPOlfC53.389.HIT1.OlfC.2R.837.ANF_receptor.exons6.SUPER_7.Pygocentrus_nattereri";
SUPER_7	exonerate:protein2genome:local	exon	39900888	39901060	.	-	.	gene_id "LOCXPOlfC53.389.HIT1"; transcript_id "LOCXPOlfC53.389.HIT1.transcript"; gene_name "LOCXPOlfC53.389.HIT1.OlfC.2R.837.ANF_receptor.exons6.SUPER_7.Pygocentrus_nattereri";
SUPER_7	exonerate:protein2genome:local	exon	39905575	39906485	.	-	.	gene_id "LOCXPOlfC54.393.HIT1"; transcript_id "LOCXPOlfC54.393.HIT1.transcript"; gene_name "LOCXPOlfC54.393.HIT1.OlfC.2R.831.ANF_receptor.exons6.SUPER_7.Pygocentrus_nattereri";
SUPER_7	exonerate:protein2genome:local	exon	39906584	39906707	.	-	.	gene_id "LOCXPOlfC54.393.HIT1"; transcript_id "LOCXPOlfC54.393.HIT1.transcript"; gene_name "LOCXPOlfC54.393.HIT1.OlfC.2R.831.ANF_receptor.exons6.SUPER_7.Pygocentrus_nattereri";
SUPER_7	exonerate:protein2genome:local	exon	39907796	39908020	.	-	.	gene_id "LOCXPOlfC54.393.HIT1"; transcript_id "LOCXPOlfC54.393.HIT1.transcript"; gene_name "LOCXPOlfC54.393.HIT1.OlfC.2R.831.ANF_receptor.exons6.SUPER_7.Pygocentrus_nattereri";
SUPER_7	exonerate:protein2genome:local	exon	39908668	39909444	.	-	.	gene_id "LOCXPOlfC54.393.HIT1"; transcript_id "LOCXPOlfC54.393.HIT1.transcript"; gene_name "LOCXPOlfC54.393.HIT1.OlfC.2R.831.ANF_receptor.exons6.SUPER_7.Pygocentrus_nattereri";
SUPER_7	exonerate:protein2genome:local	exon	39909575	39909875	.	-	.	gene_id "LOCXPOlfC54.393.HIT1"; transcript_id "LOCXPOlfC54.393.HIT1.transcript"; gene_name "LOCXPOlfC54.393.HIT1.OlfC.2R.831.ANF_receptor.exons6.SUPER_7.Pygocentrus_nattereri";
SUPER_7	exonerate:protein2genome:local	exon	39910082	39910236	.	-	.	gene_id "LOCXPOlfC54.393.HIT1"; transcript_id "LOCXPOlfC54.393.HIT1.transcript"; gene_name "LOCXPOlfC54.393.HIT1.OlfC.2R.831.ANF_receptor.exons6.SUPER_7.Pygocentrus_nattereri";
SUPER_7	exonerate:protein2genome:local	exon	39914233	39915137	.	-	.	gene_id "LOCXPOlfC55.398.HIT1"; transcript_id "LOCXPOlfC55.398.HIT1.transcript"; gene_name "LOCXPOlfC55.398.HIT1.OlfC.2R.854.ANF_receptor.exons6.SUPER_7.Pygocentrus_nattereri";
SUPER_7	exonerate:protein2genome:local	exon	39915265	39915388	.	-	.	gene_id "LOCXPOlfC55.398.HIT1"; transcript_id "LOCXPOlfC55.398.HIT1.transcript"; gene_name "LOCXPOlfC55.398.HIT1.OlfC.2R.854.ANF_receptor.exons6.SUPER_7.Pygocentrus_nattereri";
SUPER_7	exonerate:protein2genome:local	exon	39915990	39916214	.	-	.	gene_id "LOCXPOlfC55.398.HIT1"; transcript_id "LOCXPOlfC55.398.HIT1.transcript"; gene_name "LOCXPOlfC55.398.HIT1.OlfC.2R.854.ANF_receptor.exons6.SUPER_7.Pygocentrus_nattereri";
SUPER_7	exonerate:protein2genome:local	exon	39917121	39917897	.	-	.	gene_id "LOCXPOlfC55.398.HIT1"; transcript_id "LOCXPOlfC55.398.HIT1.transcript"; gene_name "LOCXPOlfC55.398.HIT1.OlfC.2R.854.ANF_receptor.exons6.SUPER_7.Pygocentrus_nattereri";
SUPER_7	exonerate:protein2genome:local	exon	39918026	39918326	.	-	.	gene_id "LOCXPOlfC55.398.HIT1"; transcript_id "LOCXPOlfC55.398.HIT1.transcript"; gene_name "LOCXPOlfC55.398.HIT1.OlfC.2R.854.ANF_receptor.exons6.SUPER_7.Pygocentrus_nattereri";
SUPER_7	exonerate:protein2genome:local	exon	39918502	39918731	.	-	.	gene_id "LOCXPOlfC55.398.HIT1"; transcript_id "LOCXPOlfC55.398.HIT1.transcript"; gene_name "LOCXPOlfC55.398.HIT1.OlfC.2R.854.ANF_receptor.exons6.SUPER_7.Pygocentrus_nattereri";
SUPER_7	exonerate:protein2genome:local	exon	39927257	39928164	.	-	.	gene_id "LOCXPOlfC56.403.HIT1"; transcript_id "LOCXPOlfC56.403.HIT1.transcript"; gene_name "LOCXPOlfC56.403.HIT1.OlfC.2R.830.ANF_receptor.exons6.SUPER_7.Pygocentrus_nattereri";
SUPER_7	exonerate:protein2genome:local	exon	39928276	39928399	.	-	.	gene_id "LOCXPOlfC56.403.HIT1"; transcript_id "LOCXPOlfC56.403.HIT1.transcript"; gene_name "LOCXPOlfC56.403.HIT1.OlfC.2R.830.ANF_receptor.exons6.SUPER_7.Pygocentrus_nattereri";
SUPER_7	exonerate:protein2genome:local	exon	39929189	39929413	.	-	.	gene_id "LOCXPOlfC56.403.HIT1"; transcript_id "LOCXPOlfC56.403.HIT1.transcript"; gene_name "LOCXPOlfC56.403.HIT1.OlfC.2R.830.ANF_receptor.exons6.SUPER_7.Pygocentrus_nattereri";
SUPER_7	exonerate:protein2genome:local	exon	39930122	39930898	.	-	.	gene_id "LOCXPOlfC56.403.HIT1"; transcript_id "LOCXPOlfC56.403.HIT1.transcript"; gene_name "LOCXPOlfC56.403.HIT1.OlfC.2R.830.ANF_receptor.exons6.SUPER_7.Pygocentrus_nattereri";
SUPER_7	exonerate:protein2genome:local	exon	39931036	39931336	.	-	.	gene_id "LOCXPOlfC56.403.HIT1"; transcript_id "LOCXPOlfC56.403.HIT1.transcript"; gene_name "LOCXPOlfC56.403.HIT1.OlfC.2R.830.ANF_receptor.exons6.SUPER_7.Pygocentrus_nattereri";
SUPER_7	exonerate:protein2genome:local	exon	39931526	39931680	.	-	.	gene_id "LOCXPOlfC56.403.HIT1"; transcript_id "LOCXPOlfC56.403.HIT1.transcript"; gene_name "LOCXPOlfC56.403.HIT1.OlfC.2R.830.ANF_receptor.exons6.SUPER_7.Pygocentrus_nattereri";
SUPER_7	exonerate:protein2genome:local	exon	39943810	39944720	.	-	.	gene_id "LOCXPOlfC57.408.HIT1"; transcript_id "LOCXPOlfC57.408.HIT1.transcript"; gene_name "LOCXPOlfC57.408.HIT1.OlfC.2R.830.ANF_receptor.exons6.SUPER_7.Pygocentrus_nattereri";
SUPER_7	exonerate:protein2genome:local	exon	39944818	39944941	.	-	.	gene_id "LOCXPOlfC57.408.HIT1"; transcript_id "LOCXPOlfC57.408.HIT1.transcript"; gene_name "LOCXPOlfC57.408.HIT1.OlfC.2R.830.ANF_receptor.exons6.SUPER_7.Pygocentrus_nattereri";
SUPER_7	exonerate:protein2genome:local	exon	39946294	39946518	.	-	.	gene_id "LOCXPOlfC57.408.HIT1"; transcript_id "LOCXPOlfC57.408.HIT1.transcript"; gene_name "LOCXPOlfC57.408.HIT1.OlfC.2R.830.ANF_receptor.exons6.SUPER_7.Pygocentrus_nattereri";
SUPER_7	exonerate:protein2genome:local	exon	39947266	39948039	.	-	.	gene_id "LOCXPOlfC57.408.HIT1"; transcript_id "LOCXPOlfC57.408.HIT1.transcript"; gene_name "LOCXPOlfC57.408.HIT1.OlfC.2R.830.ANF_receptor.exons6.SUPER_7.Pygocentrus_nattereri";
SUPER_7	exonerate:protein2genome:local	exon	39948170	39948470	.	-	.	gene_id "LOCXPOlfC57.408.HIT1"; transcript_id "LOCXPOlfC57.408.HIT1.transcript"; gene_name "LOCXPOlfC57.408.HIT1.OlfC.2R.830.ANF_receptor.exons6.SUPER_7.Pygocentrus_nattereri";
SUPER_7	exonerate:protein2genome:local	exon	39948678	39948832	.	-	.	gene_id "LOCXPOlfC57.408.HIT1"; transcript_id "LOCXPOlfC57.408.HIT1.transcript"; gene_name "LOCXPOlfC57.408.HIT1.OlfC.2R.830.ANF_receptor.exons6.SUPER_7.Pygocentrus_nattereri";
SUPER_7	exonerate:protein2genome:local	exon	39953098	39954002	.	-	.	gene_id "LOCXPOlfC58.410.HIT1"; transcript_id "LOCXPOlfC58.410.HIT1.transcript"; gene_name "LOCXPOlfC58.410.HIT1.OlfC.2R.853.ANF_receptor.exons6.SUPER_7.Pygocentrus_nattereri";
SUPER_7	exonerate:protein2genome:local	exon	39954129	39954252	.	-	.	gene_id "LOCXPOlfC58.410.HIT1"; transcript_id "LOCXPOlfC58.410.HIT1.transcript"; gene_name "LOCXPOlfC58.410.HIT1.OlfC.2R.853.ANF_receptor.exons6.SUPER_7.Pygocentrus_nattereri";
SUPER_7	exonerate:protein2genome:local	exon	39954841	39955062	.	-	.	gene_id "LOCXPOlfC58.410.HIT1"; transcript_id "LOCXPOlfC58.410.HIT1.transcript"; gene_name "LOCXPOlfC58.410.HIT1.OlfC.2R.853.ANF_receptor.exons6.SUPER_7.Pygocentrus_nattereri";
SUPER_7	exonerate:protein2genome:local	exon	39955904	39956680	.	-	.	gene_id "LOCXPOlfC58.410.HIT1"; transcript_id "LOCXPOlfC58.410.HIT1.transcript"; gene_name "LOCXPOlfC58.410.HIT1.OlfC.2R.853.ANF_receptor.exons6.SUPER_7.Pygocentrus_nattereri";
SUPER_7	exonerate:protein2genome:local	exon	39956821	39957121	.	-	.	gene_id "LOCXPOlfC58.410.HIT1"; transcript_id "LOCXPOlfC58.410.HIT1.transcript"; gene_name "LOCXPOlfC58.410.HIT1.OlfC.2R.853.ANF_receptor.exons6.SUPER_7.Pygocentrus_nattereri";
SUPER_7	exonerate:protein2genome:local	exon	39957297	39957526	.	-	.	gene_id "LOCXPOlfC58.410.HIT1"; transcript_id "LOCXPOlfC58.410.HIT1.transcript"; gene_name "LOCXPOlfC58.410.HIT1.OlfC.2R.853.ANF_receptor.exons6.SUPER_7.Pygocentrus_nattereri";
SUPER_7	exonerate:protein2genome:local	exon	39960115	39961019	.	-	.	gene_id "LOCXPOlfC59.417.HIT1"; transcript_id "LOCXPOlfC59.417.HIT1.transcript"; gene_name "LOCXPOlfC59.417.HIT1.OlfC.2R.850.ANF_receptor.exons6.SUPER_7.Pygocentrus_nattereri";
SUPER_7	exonerate:protein2genome:local	exon	39961148	39961271	.	-	.	gene_id "LOCXPOlfC59.417.HIT1"; transcript_id "LOCXPOlfC59.417.HIT1.transcript"; gene_name "LOCXPOlfC59.417.HIT1.OlfC.2R.850.ANF_receptor.exons6.SUPER_7.Pygocentrus_nattereri";
SUPER_7	exonerate:protein2genome:local	exon	39961944	39962168	.	-	.	gene_id "LOCXPOlfC59.417.HIT1"; transcript_id "LOCXPOlfC59.417.HIT1.transcript"; gene_name "LOCXPOlfC59.417.HIT1.OlfC.2R.850.ANF_receptor.exons6.SUPER_7.Pygocentrus_nattereri";
SUPER_7	exonerate:protein2genome:local	exon	39963002	39963778	.	-	.	gene_id "LOCXPOlfC59.417.HIT1"; transcript_id "LOCXPOlfC59.417.HIT1.transcript"; gene_name "LOCXPOlfC59.417.HIT1.OlfC.2R.850.ANF_receptor.exons6.SUPER_7.Pygocentrus_nattereri";
SUPER_7	exonerate:protein2genome:local	exon	39963909	39964209	.	-	.	gene_id "LOCXPOlfC59.417.HIT1"; transcript_id "LOCXPOlfC59.417.HIT1.transcript"; gene_name "LOCXPOlfC59.417.HIT1.OlfC.2R.850.ANF_receptor.exons6.SUPER_7.Pygocentrus_nattereri";
SUPER_7	exonerate:protein2genome:local	exon	39964385	39964602	.	-	.	gene_id "LOCXPOlfC59.417.HIT1"; transcript_id "LOCXPOlfC59.417.HIT1.transcript"; gene_name "LOCXPOlfC59.417.HIT1.OlfC.2R.850.ANF_receptor.exons6.SUPER_7.Pygocentrus_nattereri";
SUPER_7	exonerate:protein2genome:local	exon	39969598	39970508	.	-	.	gene_id "LOCXPOlfC60.421.HIT1"; transcript_id "LOCXPOlfC60.421.HIT1.transcript"; gene_name "LOCXPOlfC60.421.HIT1.OlfC.2R.829.ANF_receptor.exons6.SUPER_7.Pygocentrus_nattereri";
SUPER_7	exonerate:protein2genome:local	exon	39972316	39972439	.	-	.	gene_id "LOCXPOlfC60.421.HIT1"; transcript_id "LOCXPOlfC60.421.HIT1.transcript"; gene_name "LOCXPOlfC60.421.HIT1.OlfC.2R.829.ANF_receptor.exons6.SUPER_7.Pygocentrus_nattereri";
SUPER_7	exonerate:protein2genome:local	exon	39973148	39973372	.	-	.	gene_id "LOCXPOlfC60.421.HIT1"; transcript_id "LOCXPOlfC60.421.HIT1.transcript"; gene_name "LOCXPOlfC60.421.HIT1.OlfC.2R.829.ANF_receptor.exons6.SUPER_7.Pygocentrus_nattereri";
SUPER_7	exonerate:protein2genome:local	exon	39974216	39974992	.	-	.	gene_id "LOCXPOlfC60.421.HIT1"; transcript_id "LOCXPOlfC60.421.HIT1.transcript"; gene_name "LOCXPOlfC60.421.HIT1.OlfC.2R.829.ANF_receptor.exons6.SUPER_7.Pygocentrus_nattereri";
SUPER_7	exonerate:protein2genome:local	exon	39975136	39975436	.	-	.	gene_id "LOCXPOlfC60.421.HIT1"; transcript_id "LOCXPOlfC60.421.HIT1.transcript"; gene_name "LOCXPOlfC60.421.HIT1.OlfC.2R.829.ANF_receptor.exons6.SUPER_7.Pygocentrus_nattereri";
SUPER_7	exonerate:protein2genome:local	exon	39975603	39975751	.	-	.	gene_id "LOCXPOlfC60.421.HIT1"; transcript_id "LOCXPOlfC60.421.HIT1.transcript"; gene_name "LOCXPOlfC60.421.HIT1.OlfC.2R.829.ANF_receptor.exons6.SUPER_7.Pygocentrus_nattereri";
SUPER_7	exonerate:protein2genome:local	exon	39984536	39985440	.	-	.	gene_id "LOCXPOlfC61.424.HIT1"; transcript_id "LOCXPOlfC61.424.HIT1.transcript"; gene_name "LOCXPOlfC61.424.HIT1.OlfC.2R.835.ANF_receptor.exons6.SUPER_7.Pygocentrus_nattereri";
SUPER_7	exonerate:protein2genome:local	exon	39985555	39985678	.	-	.	gene_id "LOCXPOlfC61.424.HIT1"; transcript_id "LOCXPOlfC61.424.HIT1.transcript"; gene_name "LOCXPOlfC61.424.HIT1.OlfC.2R.835.ANF_receptor.exons6.SUPER_7.Pygocentrus_nattereri";
SUPER_7	exonerate:protein2genome:local	exon	39986346	39986570	.	-	.	gene_id "LOCXPOlfC61.424.HIT1"; transcript_id "LOCXPOlfC61.424.HIT1.transcript"; gene_name "LOCXPOlfC61.424.HIT1.OlfC.2R.835.ANF_receptor.exons6.SUPER_7.Pygocentrus_nattereri";
SUPER_7	exonerate:protein2genome:local	exon	39987484	39988260	.	-	.	gene_id "LOCXPOlfC61.424.HIT1"; transcript_id "LOCXPOlfC61.424.HIT1.transcript"; gene_name "LOCXPOlfC61.424.HIT1.OlfC.2R.835.ANF_receptor.exons6.SUPER_7.Pygocentrus_nattereri";
SUPER_7	exonerate:protein2genome:local	exon	39988415	39988715	.	-	.	gene_id "LOCXPOlfC61.424.HIT1"; transcript_id "LOCXPOlfC61.424.HIT1.transcript"; gene_name "LOCXPOlfC61.424.HIT1.OlfC.2R.835.ANF_receptor.exons6.SUPER_7.Pygocentrus_nattereri";
SUPER_7	exonerate:protein2genome:local	exon	39988903	39989075	.	-	.	gene_id "LOCXPOlfC61.424.HIT1"; transcript_id "LOCXPOlfC61.424.HIT1.transcript"; gene_name "LOCXPOlfC61.424.HIT1.OlfC.2R.835.ANF_receptor.exons6.SUPER_7.Pygocentrus_nattereri";
SUPER_7	exonerate:protein2genome:local	exon	40000066	40000976	.	-	.	gene_id "LOCXPOlfC62.427.HIT1"; transcript_id "LOCXPOlfC62.427.HIT1.transcript"; gene_name "LOCXPOlfC62.427.HIT1.OlfC.2R.829.ANF_receptor.exons6.SUPER_7.Pygocentrus_nattereri";
SUPER_7	exonerate:protein2genome:local	exon	40001094	40001217	.	-	.	gene_id "LOCXPOlfC62.427.HIT1"; transcript_id "LOCXPOlfC62.427.HIT1.transcript"; gene_name "LOCXPOlfC62.427.HIT1.OlfC.2R.829.ANF_receptor.exons6.SUPER_7.Pygocentrus_nattereri";
SUPER_7	exonerate:protein2genome:local	exon	40001593	40001817	.	-	.	gene_id "LOCXPOlfC62.427.HIT1"; transcript_id "LOCXPOlfC62.427.HIT1.transcript"; gene_name "LOCXPOlfC62.427.HIT1.OlfC.2R.829.ANF_receptor.exons6.SUPER_7.Pygocentrus_nattereri";
SUPER_7	exonerate:protein2genome:local	exon	40002473	40003249	.	-	.	gene_id "LOCXPOlfC62.427.HIT1"; transcript_id "LOCXPOlfC62.427.HIT1.transcript"; gene_name "LOCXPOlfC62.427.HIT1.OlfC.2R.829.ANF_receptor.exons6.SUPER_7.Pygocentrus_nattereri";
SUPER_7	exonerate:protein2genome:local	exon	40003356	40003656	.	-	.	gene_id "LOCXPOlfC62.427.HIT1"; transcript_id "LOCXPOlfC62.427.HIT1.transcript"; gene_name "LOCXPOlfC62.427.HIT1.OlfC.2R.829.ANF_receptor.exons6.SUPER_7.Pygocentrus_nattereri";
SUPER_7	exonerate:protein2genome:local	exon	40003824	40003972	.	-	.	gene_id "LOCXPOlfC62.427.HIT1"; transcript_id "LOCXPOlfC62.427.HIT1.transcript"; gene_name "LOCXPOlfC62.427.HIT1.OlfC.2R.829.ANF_receptor.exons6.SUPER_7.Pygocentrus_nattereri";
SUPER_7	exonerate:protein2genome:local	exon	40015418	40016328	.	-	.	gene_id "LOCXPOlfC63.431.HIT1"; transcript_id "LOCXPOlfC63.431.HIT1.transcript"; gene_name "LOCXPOlfC63.431.HIT1.OlfC.2R.829.ANF_receptor.exons6.SUPER_7.Pygocentrus_nattereri";
SUPER_7	exonerate:protein2genome:local	exon	40016444	40016567	.	-	.	gene_id "LOCXPOlfC63.431.HIT1"; transcript_id "LOCXPOlfC63.431.HIT1.transcript"; gene_name "LOCXPOlfC63.431.HIT1.OlfC.2R.829.ANF_receptor.exons6.SUPER_7.Pygocentrus_nattereri";
SUPER_7	exonerate:protein2genome:local	exon	40017143	40017367	.	-	.	gene_id "LOCXPOlfC63.431.HIT1"; transcript_id "LOCXPOlfC63.431.HIT1.transcript"; gene_name "LOCXPOlfC63.431.HIT1.OlfC.2R.829.ANF_receptor.exons6.SUPER_7.Pygocentrus_nattereri";
SUPER_7	exonerate:protein2genome:local	exon	40018246	40019022	.	-	.	gene_id "LOCXPOlfC63.431.HIT1"; transcript_id "LOCXPOlfC63.431.HIT1.transcript"; gene_name "LOCXPOlfC63.431.HIT1.OlfC.2R.829.ANF_receptor.exons6.SUPER_7.Pygocentrus_nattereri";
SUPER_7	exonerate:protein2genome:local	exon	40019157	40019457	.	-	.	gene_id "LOCXPOlfC63.431.HIT1"; transcript_id "LOCXPOlfC63.431.HIT1.transcript"; gene_name "LOCXPOlfC63.431.HIT1.OlfC.2R.829.ANF_receptor.exons6.SUPER_7.Pygocentrus_nattereri";
SUPER_7	exonerate:protein2genome:local	exon	40019626	40019774	.	-	.	gene_id "LOCXPOlfC63.431.HIT1"; transcript_id "LOCXPOlfC63.431.HIT1.transcript"; gene_name "LOCXPOlfC63.431.HIT1.OlfC.2R.829.ANF_receptor.exons6.SUPER_7.Pygocentrus_nattereri";
SUPER_7	exonerate:protein2genome:local	exon	40023767	40024674	.	-	.	gene_id "LOCXPOlfC64.436.HIT1"; transcript_id "LOCXPOlfC64.436.HIT1.transcript"; gene_name "LOCXPOlfC64.436.HIT1.OlfC.2R.855.ANF_receptor.exons6.SUPER_7.Pygocentrus_nattereri";
SUPER_7	exonerate:protein2genome:local	exon	40024792	40024915	.	-	.	gene_id "LOCXPOlfC64.436.HIT1"; transcript_id "LOCXPOlfC64.436.HIT1.transcript"; gene_name "LOCXPOlfC64.436.HIT1.OlfC.2R.855.ANF_receptor.exons6.SUPER_7.Pygocentrus_nattereri";
SUPER_7	exonerate:protein2genome:local	exon	40026792	40027016	.	-	.	gene_id "LOCXPOlfC64.436.HIT1"; transcript_id "LOCXPOlfC64.436.HIT1.transcript"; gene_name "LOCXPOlfC64.436.HIT1.OlfC.2R.855.ANF_receptor.exons6.SUPER_7.Pygocentrus_nattereri";
SUPER_7	exonerate:protein2genome:local	exon	40027680	40028456	.	-	.	gene_id "LOCXPOlfC64.436.HIT1"; transcript_id "LOCXPOlfC64.436.HIT1.transcript"; gene_name "LOCXPOlfC64.436.HIT1.OlfC.2R.855.ANF_receptor.exons6.SUPER_7.Pygocentrus_nattereri";
SUPER_7	exonerate:protein2genome:local	exon	40028604	40028904	.	-	.	gene_id "LOCXPOlfC64.436.HIT1"; transcript_id "LOCXPOlfC64.436.HIT1.transcript"; gene_name "LOCXPOlfC64.436.HIT1.OlfC.2R.855.ANF_receptor.exons6.SUPER_7.Pygocentrus_nattereri";
SUPER_7	exonerate:protein2genome:local	exon	40029108	40029337	.	-	.	gene_id "LOCXPOlfC64.436.HIT1"; transcript_id "LOCXPOlfC64.436.HIT1.transcript"; gene_name "LOCXPOlfC64.436.HIT1.OlfC.2R.855.ANF_receptor.exons6.SUPER_7.Pygocentrus_nattereri";
SUPER_7	exonerate:protein2genome:local	exon	40038886	40039787	.	-	.	gene_id "LOCXPOlfC65.440.HIT1"; transcript_id "LOCXPOlfC65.440.HIT1.transcript"; gene_name "LOCXPOlfC65.440.HIT1.OlfC.2R.826.ANF_receptor.exons6.SUPER_7.Pygocentrus_nattereri";
SUPER_7	exonerate:protein2genome:local	exon	40039873	40039996	.	-	.	gene_id "LOCXPOlfC65.440.HIT1"; transcript_id "LOCXPOlfC65.440.HIT1.transcript"; gene_name "LOCXPOlfC65.440.HIT1.OlfC.2R.826.ANF_receptor.exons6.SUPER_7.Pygocentrus_nattereri";
SUPER_7	exonerate:protein2genome:local	exon	40041272	40041496	.	-	.	gene_id "LOCXPOlfC65.440.HIT1"; transcript_id "LOCXPOlfC65.440.HIT1.transcript"; gene_name "LOCXPOlfC65.440.HIT1.OlfC.2R.826.ANF_receptor.exons6.SUPER_7.Pygocentrus_nattereri";
SUPER_7	exonerate:protein2genome:local	exon	40041937	40042713	.	-	.	gene_id "LOCXPOlfC65.440.HIT1"; transcript_id "LOCXPOlfC65.440.HIT1.transcript"; gene_name "LOCXPOlfC65.440.HIT1.OlfC.2R.826.ANF_receptor.exons6.SUPER_7.Pygocentrus_nattereri";
SUPER_7	exonerate:protein2genome:local	exon	40042851	40043151	.	-	.	gene_id "LOCXPOlfC65.440.HIT1"; transcript_id "LOCXPOlfC65.440.HIT1.transcript"; gene_name "LOCXPOlfC65.440.HIT1.OlfC.2R.826.ANF_receptor.exons6.SUPER_7.Pygocentrus_nattereri";
SUPER_7	exonerate:protein2genome:local	exon	40043311	40043459	.	-	.	gene_id "LOCXPOlfC65.440.HIT1"; transcript_id "LOCXPOlfC65.440.HIT1.transcript"; gene_name "LOCXPOlfC65.440.HIT1.OlfC.2R.826.ANF_receptor.exons6.SUPER_7.Pygocentrus_nattereri";
SUPER_7	exonerate:protein2genome:local	exon	40049529	40049758	.	+	.	gene_id "LOCXPOlfC66.445.HIT1"; transcript_id "LOCXPOlfC66.445.HIT1.transcript"; gene_name "LOCXPOlfC66.445.HIT1.OlfC.2R.855.ANF_receptor.exons6.SUPER_7.Pygocentrus_nattereri";
SUPER_7	exonerate:protein2genome:local	exon	40049926	40050226	.	+	.	gene_id "LOCXPOlfC66.445.HIT1"; transcript_id "LOCXPOlfC66.445.HIT1.transcript"; gene_name "LOCXPOlfC66.445.HIT1.OlfC.2R.855.ANF_receptor.exons6.SUPER_7.Pygocentrus_nattereri";
SUPER_7	exonerate:protein2genome:local	exon	40050361	40051137	.	+	.	gene_id "LOCXPOlfC66.445.HIT1"; transcript_id "LOCXPOlfC66.445.HIT1.transcript"; gene_name "LOCXPOlfC66.445.HIT1.OlfC.2R.855.ANF_receptor.exons6.SUPER_7.Pygocentrus_nattereri";
SUPER_7	exonerate:protein2genome:local	exon	40051992	40052216	.	+	.	gene_id "LOCXPOlfC66.445.HIT1"; transcript_id "LOCXPOlfC66.445.HIT1.transcript"; gene_name "LOCXPOlfC66.445.HIT1.OlfC.2R.855.ANF_receptor.exons6.SUPER_7.Pygocentrus_nattereri";
SUPER_7	exonerate:protein2genome:local	exon	40052751	40052874	.	+	.	gene_id "LOCXPOlfC66.445.HIT1"; transcript_id "LOCXPOlfC66.445.HIT1.transcript"; gene_name "LOCXPOlfC66.445.HIT1.OlfC.2R.855.ANF_receptor.exons6.SUPER_7.Pygocentrus_nattereri";
SUPER_7	exonerate:protein2genome:local	exon	40052990	40053897	.	+	.	gene_id "LOCXPOlfC66.445.HIT1"; transcript_id "LOCXPOlfC66.445.HIT1.transcript"; gene_name "LOCXPOlfC66.445.HIT1.OlfC.2R.855.ANF_receptor.exons6.SUPER_7.Pygocentrus_nattereri";
SUPER_7	exonerate:protein2genome:local	exon	40066618	40066847	.	+	.	gene_id "LOCXPOlfC67.453.HIT1"; transcript_id "LOCXPOlfC67.453.HIT1.transcript"; gene_name "LOCXPOlfC67.453.HIT1.OlfC.2R.855.ANF_receptor.exons6.SUPER_7.Pygocentrus_nattereri";
SUPER_7	exonerate:protein2genome:local	exon	40067015	40067315	.	+	.	gene_id "LOCXPOlfC67.453.HIT1"; transcript_id "LOCXPOlfC67.453.HIT1.transcript"; gene_name "LOCXPOlfC67.453.HIT1.OlfC.2R.855.ANF_receptor.exons6.SUPER_7.Pygocentrus_nattereri";
SUPER_7	exonerate:protein2genome:local	exon	40067451	40068227	.	+	.	gene_id "LOCXPOlfC67.453.HIT1"; transcript_id "LOCXPOlfC67.453.HIT1.transcript"; gene_name "LOCXPOlfC67.453.HIT1.OlfC.2R.855.ANF_receptor.exons6.SUPER_7.Pygocentrus_nattereri";
SUPER_7	exonerate:protein2genome:local	exon	40069067	40069291	.	+	.	gene_id "LOCXPOlfC67.453.HIT1"; transcript_id "LOCXPOlfC67.453.HIT1.transcript"; gene_name "LOCXPOlfC67.453.HIT1.OlfC.2R.855.ANF_receptor.exons6.SUPER_7.Pygocentrus_nattereri";
SUPER_7	exonerate:protein2genome:local	exon	40069736	40069859	.	+	.	gene_id "LOCXPOlfC67.453.HIT1"; transcript_id "LOCXPOlfC67.453.HIT1.transcript"; gene_name "LOCXPOlfC67.453.HIT1.OlfC.2R.855.ANF_receptor.exons6.SUPER_7.Pygocentrus_nattereri";
SUPER_7	exonerate:protein2genome:local	exon	40069956	40070863	.	+	.	gene_id "LOCXPOlfC67.453.HIT1"; transcript_id "LOCXPOlfC67.453.HIT1.transcript"; gene_name "LOCXPOlfC67.453.HIT1.OlfC.2R.855.ANF_receptor.exons6.SUPER_7.Pygocentrus_nattereri";
SUPER_7	exonerate:protein2genome:local	exon	40075139	40076046	.	-	.	gene_id "LOCXPOlfC68.457.HIT1"; transcript_id "LOCXPOlfC68.457.HIT1.transcript"; gene_name "LOCXPOlfC68.457.HIT1.OlfC.2R.850.ANF_receptor.exons6.SUPER_7.Pygocentrus_nattereri";
SUPER_7	exonerate:protein2genome:local	exon	40076966	40077089	.	-	.	gene_id "LOCXPOlfC68.457.HIT1"; transcript_id "LOCXPOlfC68.457.HIT1.transcript"; gene_name "LOCXPOlfC68.457.HIT1.OlfC.2R.850.ANF_receptor.exons6.SUPER_7.Pygocentrus_nattereri";
SUPER_7	exonerate:protein2genome:local	exon	40077634	40077858	.	-	.	gene_id "LOCXPOlfC68.457.HIT1"; transcript_id "LOCXPOlfC68.457.HIT1.transcript"; gene_name "LOCXPOlfC68.457.HIT1.OlfC.2R.850.ANF_receptor.exons6.SUPER_7.Pygocentrus_nattereri";
SUPER_7	exonerate:protein2genome:local	exon	40078049	40078825	.	-	.	gene_id "LOCXPOlfC68.457.HIT1"; transcript_id "LOCXPOlfC68.457.HIT1.transcript"; gene_name "LOCXPOlfC68.457.HIT1.OlfC.2R.850.ANF_receptor.exons6.SUPER_7.Pygocentrus_nattereri";
SUPER_7	exonerate:protein2genome:local	exon	40079030	40079330	.	-	.	gene_id "LOCXPOlfC68.457.HIT1"; transcript_id "LOCXPOlfC68.457.HIT1.transcript"; gene_name "LOCXPOlfC68.457.HIT1.OlfC.2R.850.ANF_receptor.exons6.SUPER_7.Pygocentrus_nattereri";
SUPER_7	exonerate:protein2genome:local	exon	40079487	40079701	.	-	.	gene_id "LOCXPOlfC68.457.HIT1"; transcript_id "LOCXPOlfC68.457.HIT1.transcript"; gene_name "LOCXPOlfC68.457.HIT1.OlfC.2R.850.ANF_receptor.exons6.SUPER_7.Pygocentrus_nattereri";
SUPER_7	exonerate:protein2genome:local	exon	40099435	40100342	.	-	.	gene_id "LOCXPOlfC69.460.HIT1"; transcript_id "LOCXPOlfC69.460.HIT1.transcript"; gene_name "LOCXPOlfC69.460.HIT1.OlfC.2R.856.ANF_receptor.exons6.SUPER_7.Pygocentrus_nattereri";
SUPER_7	exonerate:protein2genome:local	exon	40100567	40100690	.	-	.	gene_id "LOCXPOlfC69.460.HIT1"; transcript_id "LOCXPOlfC69.460.HIT1.transcript"; gene_name "LOCXPOlfC69.460.HIT1.OlfC.2R.856.ANF_receptor.exons6.SUPER_7.Pygocentrus_nattereri";
SUPER_7	exonerate:protein2genome:local	exon	40101496	40101720	.	-	.	gene_id "LOCXPOlfC69.460.HIT1"; transcript_id "LOCXPOlfC69.460.HIT1.transcript"; gene_name "LOCXPOlfC69.460.HIT1.OlfC.2R.856.ANF_receptor.exons6.SUPER_7.Pygocentrus_nattereri";
SUPER_7	exonerate:protein2genome:local	exon	40101888	40102670	.	-	.	gene_id "LOCXPOlfC69.460.HIT1"; transcript_id "LOCXPOlfC69.460.HIT1.transcript"; gene_name "LOCXPOlfC69.460.HIT1.OlfC.2R.856.ANF_receptor.exons6.SUPER_7.Pygocentrus_nattereri";
SUPER_7	exonerate:protein2genome:local	exon	40102794	40103094	.	-	.	gene_id "LOCXPOlfC69.460.HIT1"; transcript_id "LOCXPOlfC69.460.HIT1.transcript"; gene_name "LOCXPOlfC69.460.HIT1.OlfC.2R.856.ANF_receptor.exons6.SUPER_7.Pygocentrus_nattereri";
SUPER_7	exonerate:protein2genome:local	exon	40103277	40103503	.	-	.	gene_id "LOCXPOlfC69.460.HIT1"; transcript_id "LOCXPOlfC69.460.HIT1.transcript"; gene_name "LOCXPOlfC69.460.HIT1.OlfC.2R.856.ANF_receptor.exons6.SUPER_7.Pygocentrus_nattereri";
SUPER_7	exonerate:protein2genome:local	exon	40109088	40109995	.	-	.	gene_id "LOCXPOlfC70.464.HIT1"; transcript_id "LOCXPOlfC70.464.HIT1.transcript"; gene_name "LOCXPOlfC70.464.HIT1.OlfC.2R.855.ANF_receptor.exons6.SUPER_7.Pygocentrus_nattereri";
SUPER_7	exonerate:protein2genome:local	exon	40110244	40110367	.	-	.	gene_id "LOCXPOlfC70.464.HIT1"; transcript_id "LOCXPOlfC70.464.HIT1.transcript"; gene_name "LOCXPOlfC70.464.HIT1.OlfC.2R.855.ANF_receptor.exons6.SUPER_7.Pygocentrus_nattereri";
SUPER_7	exonerate:protein2genome:local	exon	40111373	40111597	.	-	.	gene_id "LOCXPOlfC70.464.HIT1"; transcript_id "LOCXPOlfC70.464.HIT1.transcript"; gene_name "LOCXPOlfC70.464.HIT1.OlfC.2R.855.ANF_receptor.exons6.SUPER_7.Pygocentrus_nattereri";
SUPER_7	exonerate:protein2genome:local	exon	40111700	40112476	.	-	.	gene_id "LOCXPOlfC70.464.HIT1"; transcript_id "LOCXPOlfC70.464.HIT1.transcript"; gene_name "LOCXPOlfC70.464.HIT1.OlfC.2R.855.ANF_receptor.exons6.SUPER_7.Pygocentrus_nattereri";
SUPER_7	exonerate:protein2genome:local	exon	40112652	40112952	.	-	.	gene_id "LOCXPOlfC70.464.HIT1"; transcript_id "LOCXPOlfC70.464.HIT1.transcript"; gene_name "LOCXPOlfC70.464.HIT1.OlfC.2R.855.ANF_receptor.exons6.SUPER_7.Pygocentrus_nattereri";
SUPER_7	exonerate:protein2genome:local	exon	40113114	40113343	.	-	.	gene_id "LOCXPOlfC70.464.HIT1"; transcript_id "LOCXPOlfC70.464.HIT1.transcript"; gene_name "LOCXPOlfC70.464.HIT1.OlfC.2R.855.ANF_receptor.exons6.SUPER_7.Pygocentrus_nattereri";
SUPER_7	exonerate:protein2genome:local	exon	40134772	40135679	.	-	.	gene_id "LOCXPOlfC71.468.HIT1"; transcript_id "LOCXPOlfC71.468.HIT1.transcript"; gene_name "LOCXPOlfC71.468.HIT1.OlfC.2R.854.ANF_receptor.exons6.SUPER_7.Pygocentrus_nattereri";
SUPER_7	exonerate:protein2genome:local	exon	40135852	40135975	.	-	.	gene_id "LOCXPOlfC71.468.HIT1"; transcript_id "LOCXPOlfC71.468.HIT1.transcript"; gene_name "LOCXPOlfC71.468.HIT1.OlfC.2R.854.ANF_receptor.exons6.SUPER_7.Pygocentrus_nattereri";
SUPER_7	exonerate:protein2genome:local	exon	40137604	40137828	.	-	.	gene_id "LOCXPOlfC71.468.HIT1"; transcript_id "LOCXPOlfC71.468.HIT1.transcript"; gene_name "LOCXPOlfC71.468.HIT1.OlfC.2R.854.ANF_receptor.exons6.SUPER_7.Pygocentrus_nattereri";
SUPER_7	exonerate:protein2genome:local	exon	40137984	40138760	.	-	.	gene_id "LOCXPOlfC71.468.HIT1"; transcript_id "LOCXPOlfC71.468.HIT1.transcript"; gene_name "LOCXPOlfC71.468.HIT1.OlfC.2R.854.ANF_receptor.exons6.SUPER_7.Pygocentrus_nattereri";
SUPER_7	exonerate:protein2genome:local	exon	40138991	40139291	.	-	.	gene_id "LOCXPOlfC71.468.HIT1"; transcript_id "LOCXPOlfC71.468.HIT1.transcript"; gene_name "LOCXPOlfC71.468.HIT1.OlfC.2R.854.ANF_receptor.exons6.SUPER_7.Pygocentrus_nattereri";
SUPER_7	exonerate:protein2genome:local	exon	40139430	40139656	.	-	.	gene_id "LOCXPOlfC71.468.HIT1"; transcript_id "LOCXPOlfC71.468.HIT1.transcript"; gene_name "LOCXPOlfC71.468.HIT1.OlfC.2R.854.ANF_receptor.exons6.SUPER_7.Pygocentrus_nattereri";
SUPER_7	exonerate:protein2genome:local	exon	40142336	40143246	.	-	.	gene_id "LOCXPOlfC72.470.HIT1"; transcript_id "LOCXPOlfC72.470.HIT1.transcript"; gene_name "LOCXPOlfC72.470.HIT1.OlfC.2R.829.ANF_receptor.exons6.SUPER_7.Pygocentrus_nattereri";
SUPER_7	exonerate:protein2genome:local	exon	40143974	40144097	.	-	.	gene_id "LOCXPOlfC72.470.HIT1"; transcript_id "LOCXPOlfC72.470.HIT1.transcript"; gene_name "LOCXPOlfC72.470.HIT1.OlfC.2R.829.ANF_receptor.exons6.SUPER_7.Pygocentrus_nattereri";
SUPER_7	exonerate:protein2genome:local	exon	40144176	40144400	.	-	.	gene_id "LOCXPOlfC72.470.HIT1"; transcript_id "LOCXPOlfC72.470.HIT1.transcript"; gene_name "LOCXPOlfC72.470.HIT1.OlfC.2R.829.ANF_receptor.exons6.SUPER_7.Pygocentrus_nattereri";
SUPER_7	exonerate:protein2genome:local	exon	40144573	40145349	.	-	.	gene_id "LOCXPOlfC72.470.HIT1"; transcript_id "LOCXPOlfC72.470.HIT1.transcript"; gene_name "LOCXPOlfC72.470.HIT1.OlfC.2R.829.ANF_receptor.exons6.SUPER_7.Pygocentrus_nattereri";
SUPER_7	exonerate:protein2genome:local	exon	40146207	40146507	.	-	.	gene_id "LOCXPOlfC72.470.HIT1"; transcript_id "LOCXPOlfC72.470.HIT1.transcript"; gene_name "LOCXPOlfC72.470.HIT1.OlfC.2R.829.ANF_receptor.exons6.SUPER_7.Pygocentrus_nattereri";
SUPER_7	exonerate:protein2genome:local	exon	40146704	40146852	.	-	.	gene_id "LOCXPOlfC72.470.HIT1"; transcript_id "LOCXPOlfC72.470.HIT1.transcript"; gene_name "LOCXPOlfC72.470.HIT1.OlfC.2R.829.ANF_receptor.exons6.SUPER_7.Pygocentrus_nattereri";
SUPER_7	exonerate:protein2genome:local	exon	40148903	40149795	.	-	.	gene_id "LOCXPOlfC73.475.HIT1"; transcript_id "LOCXPOlfC73.475.HIT1.transcript"; gene_name "LOCXPOlfC73.475.HIT1.OlfC.2R.824.ANF_receptor.exons6.SUPER_7.Pygocentrus_nattereri";
SUPER_7	exonerate:protein2genome:local	exon	40150081	40150204	.	-	.	gene_id "LOCXPOlfC73.475.HIT1"; transcript_id "LOCXPOlfC73.475.HIT1.transcript"; gene_name "LOCXPOlfC73.475.HIT1.OlfC.2R.824.ANF_receptor.exons6.SUPER_7.Pygocentrus_nattereri";
SUPER_7	exonerate:protein2genome:local	exon	40150551	40150775	.	-	.	gene_id "LOCXPOlfC73.475.HIT1"; transcript_id "LOCXPOlfC73.475.HIT1.transcript"; gene_name "LOCXPOlfC73.475.HIT1.OlfC.2R.824.ANF_receptor.exons6.SUPER_7.Pygocentrus_nattereri";
SUPER_7	exonerate:protein2genome:local	exon	40151162	40151938	.	-	.	gene_id "LOCXPOlfC73.475.HIT1"; transcript_id "LOCXPOlfC73.475.HIT1.transcript"; gene_name "LOCXPOlfC73.475.HIT1.OlfC.2R.824.ANF_receptor.exons6.SUPER_7.Pygocentrus_nattereri";
SUPER_7	exonerate:protein2genome:local	exon	40152414	40152714	.	-	.	gene_id "LOCXPOlfC73.475.HIT1"; transcript_id "LOCXPOlfC73.475.HIT1.transcript"; gene_name "LOCXPOlfC73.475.HIT1.OlfC.2R.824.ANF_receptor.exons6.SUPER_7.Pygocentrus_nattereri";
SUPER_7	exonerate:protein2genome:local	exon	40152841	40152992	.	-	.	gene_id "LOCXPOlfC73.475.HIT1"; transcript_id "LOCXPOlfC73.475.HIT1.transcript"; gene_name "LOCXPOlfC73.475.HIT1.OlfC.2R.824.ANF_receptor.exons6.SUPER_7.Pygocentrus_nattereri";
SUPER_7	exonerate:protein2genome:local	exon	40158594	40159504	.	-	.	gene_id "LOCXPOlfC74.479.HIT1"; transcript_id "LOCXPOlfC74.479.HIT1.transcript"; gene_name "LOCXPOlfC74.479.HIT1.OlfC.2R.831.ANF_receptor.exons6.SUPER_7.Pygocentrus_nattereri";
SUPER_7	exonerate:protein2genome:local	exon	40159834	40159957	.	-	.	gene_id "LOCXPOlfC74.479.HIT1"; transcript_id "LOCXPOlfC74.479.HIT1.transcript"; gene_name "LOCXPOlfC74.479.HIT1.OlfC.2R.831.ANF_receptor.exons6.SUPER_7.Pygocentrus_nattereri";
SUPER_7	exonerate:protein2genome:local	exon	40160782	40161006	.	-	.	gene_id "LOCXPOlfC74.479.HIT1"; transcript_id "LOCXPOlfC74.479.HIT1.transcript"; gene_name "LOCXPOlfC74.479.HIT1.OlfC.2R.831.ANF_receptor.exons6.SUPER_7.Pygocentrus_nattereri";
SUPER_7	exonerate:protein2genome:local	exon	40161196	40161972	.	-	.	gene_id "LOCXPOlfC74.479.HIT1"; transcript_id "LOCXPOlfC74.479.HIT1.transcript"; gene_name "LOCXPOlfC74.479.HIT1.OlfC.2R.831.ANF_receptor.exons6.SUPER_7.Pygocentrus_nattereri";
SUPER_7	exonerate:protein2genome:local	exon	40162198	40162498	.	-	.	gene_id "LOCXPOlfC74.479.HIT1"; transcript_id "LOCXPOlfC74.479.HIT1.transcript"; gene_name "LOCXPOlfC74.479.HIT1.OlfC.2R.831.ANF_receptor.exons6.SUPER_7.Pygocentrus_nattereri";
SUPER_7	exonerate:protein2genome:local	exon	40162692	40162846	.	-	.	gene_id "LOCXPOlfC74.479.HIT1"; transcript_id "LOCXPOlfC74.479.HIT1.transcript"; gene_name "LOCXPOlfC74.479.HIT1.OlfC.2R.831.ANF_receptor.exons6.SUPER_7.Pygocentrus_nattereri";
SUPER_7	exonerate:protein2genome:local	exon	40167924	40168828	.	-	.	gene_id "LOCXPOlfC75.481.HIT1"; transcript_id "LOCXPOlfC75.481.HIT1.transcript"; gene_name "LOCXPOlfC75.481.HIT1.OlfC.2R.846.ANF_receptor.exons6.SUPER_7.Pygocentrus_nattereri";
SUPER_7	exonerate:protein2genome:local	exon	40168958	40169081	.	-	.	gene_id "LOCXPOlfC75.481.HIT1"; transcript_id "LOCXPOlfC75.481.HIT1.transcript"; gene_name "LOCXPOlfC75.481.HIT1.OlfC.2R.846.ANF_receptor.exons6.SUPER_7.Pygocentrus_nattereri";
SUPER_7	exonerate:protein2genome:local	exon	40169548	40169772	.	-	.	gene_id "LOCXPOlfC75.481.HIT1"; transcript_id "LOCXPOlfC75.481.HIT1.transcript"; gene_name "LOCXPOlfC75.481.HIT1.OlfC.2R.846.ANF_receptor.exons6.SUPER_7.Pygocentrus_nattereri";
SUPER_7	exonerate:protein2genome:local	exon	40170009	40170785	.	-	.	gene_id "LOCXPOlfC75.481.HIT1"; transcript_id "LOCXPOlfC75.481.HIT1.transcript"; gene_name "LOCXPOlfC75.481.HIT1.OlfC.2R.846.ANF_receptor.exons6.SUPER_7.Pygocentrus_nattereri";
SUPER_7	exonerate:protein2genome:local	exon	40171026	40171326	.	-	.	gene_id "LOCXPOlfC75.481.HIT1"; transcript_id "LOCXPOlfC75.481.HIT1.transcript"; gene_name "LOCXPOlfC75.481.HIT1.OlfC.2R.846.ANF_receptor.exons6.SUPER_7.Pygocentrus_nattereri";
SUPER_7	exonerate:protein2genome:local	exon	40171497	40171702	.	-	.	gene_id "LOCXPOlfC75.481.HIT1"; transcript_id "LOCXPOlfC75.481.HIT1.transcript"; gene_name "LOCXPOlfC75.481.HIT1.OlfC.2R.846.ANF_receptor.exons6.SUPER_7.Pygocentrus_nattereri";
SUPER_7	exonerate:protein2genome:local	exon	40175638	40176548	.	-	.	gene_id "LOCXPOlfC76.486.HIT1"; transcript_id "LOCXPOlfC76.486.HIT1.transcript"; gene_name "LOCXPOlfC76.486.HIT1.OlfC.2R.829.ANF_receptor.exons6.SUPER_7.Pygocentrus_nattereri";
SUPER_7	exonerate:protein2genome:local	exon	40176830	40176953	.	-	.	gene_id "LOCXPOlfC76.486.HIT1"; transcript_id "LOCXPOlfC76.486.HIT1.transcript"; gene_name "LOCXPOlfC76.486.HIT1.OlfC.2R.829.ANF_receptor.exons6.SUPER_7.Pygocentrus_nattereri";
SUPER_7	exonerate:protein2genome:local	exon	40178873	40179097	.	-	.	gene_id "LOCXPOlfC76.486.HIT1"; transcript_id "LOCXPOlfC76.486.HIT1.transcript"; gene_name "LOCXPOlfC76.486.HIT1.OlfC.2R.829.ANF_receptor.exons6.SUPER_7.Pygocentrus_nattereri";
SUPER_7	exonerate:protein2genome:local	exon	40179225	40180001	.	-	.	gene_id "LOCXPOlfC76.486.HIT1"; transcript_id "LOCXPOlfC76.486.HIT1.transcript"; gene_name "LOCXPOlfC76.486.HIT1.OlfC.2R.829.ANF_receptor.exons6.SUPER_7.Pygocentrus_nattereri";
SUPER_7	exonerate:protein2genome:local	exon	40180185	40180485	.	-	.	gene_id "LOCXPOlfC76.486.HIT1"; transcript_id "LOCXPOlfC76.486.HIT1.transcript"; gene_name "LOCXPOlfC76.486.HIT1.OlfC.2R.829.ANF_receptor.exons6.SUPER_7.Pygocentrus_nattereri";
SUPER_7	exonerate:protein2genome:local	exon	40180627	40180775	.	-	.	gene_id "LOCXPOlfC76.486.HIT1"; transcript_id "LOCXPOlfC76.486.HIT1.transcript"; gene_name "LOCXPOlfC76.486.HIT1.OlfC.2R.829.ANF_receptor.exons6.SUPER_7.Pygocentrus_nattereri";
SUPER_7	exonerate:protein2genome:local	exon	40181864	40182753	.	-	.	gene_id "LOCXPOlfC5.488.HIT1"; transcript_id "LOCXPOlfC5.488.HIT1.transcript"; gene_name "LOCXPOlfC5.488.HIT1.OlfC.2R.814.ANF_receptor.exons8.SUPER_7.Pygocentrus_nattereri";
SUPER_7	exonerate:protein2genome:local	exon	40184738	40184861	.	-	.	gene_id "LOCXPOlfC5.488.HIT1"; transcript_id "LOCXPOlfC5.488.HIT1.transcript"; gene_name "LOCXPOlfC5.488.HIT1.OlfC.2R.814.ANF_receptor.exons8.SUPER_7.Pygocentrus_nattereri";
SUPER_7	exonerate:protein2genome:local	exon	40185875	40185895	.	-	.	gene_id "LOCXPOlfC5.488.HIT1"; transcript_id "LOCXPOlfC5.488.HIT1.transcript"; gene_name "LOCXPOlfC5.488.HIT1.OlfC.2R.814.ANF_receptor.exons8.SUPER_7.Pygocentrus_nattereri";
SUPER_7	exonerate:protein2genome:local	exon	40185937	40185937	.	-	.	gene_id "LOCXPOlfC5.488.HIT1"; transcript_id "LOCXPOlfC5.488.HIT1.transcript"; gene_name "LOCXPOlfC5.488.HIT1.OlfC.2R.814.ANF_receptor.exons8.SUPER_7.Pygocentrus_nattereri";
SUPER_7	exonerate:protein2genome:local	exon	40186016	40186221	.	-	.	gene_id "LOCXPOlfC5.488.HIT1"; transcript_id "LOCXPOlfC5.488.HIT1.transcript"; gene_name "LOCXPOlfC5.488.HIT1.OlfC.2R.814.ANF_receptor.exons8.SUPER_7.Pygocentrus_nattereri";
SUPER_7	exonerate:protein2genome:local	exon	40186320	40187132	.	-	.	gene_id "LOCXPOlfC5.488.HIT1"; transcript_id "LOCXPOlfC5.488.HIT1.transcript"; gene_name "LOCXPOlfC5.488.HIT1.OlfC.2R.814.ANF_receptor.exons8.SUPER_7.Pygocentrus_nattereri";
SUPER_7	exonerate:protein2genome:local	exon	40188739	40189027	.	-	.	gene_id "LOCXPOlfC5.488.HIT1"; transcript_id "LOCXPOlfC5.488.HIT1.transcript"; gene_name "LOCXPOlfC5.488.HIT1.OlfC.2R.814.ANF_receptor.exons8.SUPER_7.Pygocentrus_nattereri";
SUPER_7	exonerate:protein2genome:local	exon	40190478	40190575	.	-	.	gene_id "LOCXPOlfC5.488.HIT1"; transcript_id "LOCXPOlfC5.488.HIT1.transcript"; gene_name "LOCXPOlfC5.488.HIT1.OlfC.2R.814.ANF_receptor.exons8.SUPER_7.Pygocentrus_nattereri";
SUPER_7	exonerate:protein2genome:local	exon	40199317	40199543	.	+	.	gene_id "LOCXPOlfC77.499.HIT1"; transcript_id "LOCXPOlfC77.499.HIT1.transcript"; gene_name "LOCXPOlfC77.499.HIT1.OlfC.2R.866.ANF_receptor.exons6.SUPER_7.Pygocentrus_nattereri";
SUPER_7	exonerate:protein2genome:local	exon	40199938	40200235	.	+	.	gene_id "LOCXPOlfC77.499.HIT1"; transcript_id "LOCXPOlfC77.499.HIT1.transcript"; gene_name "LOCXPOlfC77.499.HIT1.OlfC.2R.866.ANF_receptor.exons6.SUPER_7.Pygocentrus_nattereri";
SUPER_7	exonerate:protein2genome:local	exon	40200689	40201522	.	+	.	gene_id "LOCXPOlfC77.499.HIT1"; transcript_id "LOCXPOlfC77.499.HIT1.transcript"; gene_name "LOCXPOlfC77.499.HIT1.OlfC.2R.866.ANF_receptor.exons6.SUPER_7.Pygocentrus_nattereri";
SUPER_7	exonerate:protein2genome:local	exon	40202740	40202961	.	+	.	gene_id "LOCXPOlfC77.499.HIT1"; transcript_id "LOCXPOlfC77.499.HIT1.transcript"; gene_name "LOCXPOlfC77.499.HIT1.OlfC.2R.866.ANF_receptor.exons6.SUPER_7.Pygocentrus_nattereri";
SUPER_7	exonerate:protein2genome:local	exon	40203219	40203342	.	+	.	gene_id "LOCXPOlfC77.499.HIT1"; transcript_id "LOCXPOlfC77.499.HIT1.transcript"; gene_name "LOCXPOlfC77.499.HIT1.OlfC.2R.866.ANF_receptor.exons6.SUPER_7.Pygocentrus_nattereri";
SUPER_7	exonerate:protein2genome:local	exon	40203432	40204324	.	+	.	gene_id "LOCXPOlfC77.499.HIT1"; transcript_id "LOCXPOlfC77.499.HIT1.transcript"; gene_name "LOCXPOlfC77.499.HIT1.OlfC.2R.866.ANF_receptor.exons6.SUPER_7.Pygocentrus_nattereri";
SUPER_7	exonerate:protein2genome:local	exon	40207353	40207558	.	+	.	gene_id "LOCXPOlfC78.505.HIT1"; transcript_id "LOCXPOlfC78.505.HIT1.transcript"; gene_name "LOCXPOlfC78.505.HIT1.OlfC.2R.859.ANF_receptor.exons6.SUPER_7.Pygocentrus_nattereri";
SUPER_7	exonerate:protein2genome:local	exon	40207944	40208241	.	+	.	gene_id "LOCXPOlfC78.505.HIT1"; transcript_id "LOCXPOlfC78.505.HIT1.transcript"; gene_name "LOCXPOlfC78.505.HIT1.OlfC.2R.859.ANF_receptor.exons6.SUPER_7.Pygocentrus_nattereri";
SUPER_7	exonerate:protein2genome:local	exon	40208637	40209470	.	+	.	gene_id "LOCXPOlfC78.505.HIT1"; transcript_id "LOCXPOlfC78.505.HIT1.transcript"; gene_name "LOCXPOlfC78.505.HIT1.OlfC.2R.859.ANF_receptor.exons6.SUPER_7.Pygocentrus_nattereri";
SUPER_7	exonerate:protein2genome:local	exon	40209864	40210085	.	+	.	gene_id "LOCXPOlfC78.505.HIT1"; transcript_id "LOCXPOlfC78.505.HIT1.transcript"; gene_name "LOCXPOlfC78.505.HIT1.OlfC.2R.859.ANF_receptor.exons6.SUPER_7.Pygocentrus_nattereri";
SUPER_7	exonerate:protein2genome:local	exon	40210473	40210596	.	+	.	gene_id "LOCXPOlfC78.505.HIT1"; transcript_id "LOCXPOlfC78.505.HIT1.transcript"; gene_name "LOCXPOlfC78.505.HIT1.OlfC.2R.859.ANF_receptor.exons6.SUPER_7.Pygocentrus_nattereri";
SUPER_7	exonerate:protein2genome:local	exon	40210686	40211578	.	+	.	gene_id "LOCXPOlfC78.505.HIT1"; transcript_id "LOCXPOlfC78.505.HIT1.transcript"; gene_name "LOCXPOlfC78.505.HIT1.OlfC.2R.859.ANF_receptor.exons6.SUPER_7.Pygocentrus_nattereri";
SUPER_7	exonerate:protein2genome:local	exon	40214969	40215864	.	-	.	gene_id "LOCXPOlfC79.511.HIT1"; transcript_id "LOCXPOlfC79.511.HIT1.transcript"; gene_name "LOCXPOlfC79.511.HIT1.OlfC.2R.850.ANF_receptor.exons6.SUPER_7.Pygocentrus_nattereri";
SUPER_7	exonerate:protein2genome:local	exon	40215955	40216078	.	-	.	gene_id "LOCXPOlfC79.511.HIT1"; transcript_id "LOCXPOlfC79.511.HIT1.transcript"; gene_name "LOCXPOlfC79.511.HIT1.OlfC.2R.850.ANF_receptor.exons6.SUPER_7.Pygocentrus_nattereri";
SUPER_7	exonerate:protein2genome:local	exon	40216156	40216377	.	-	.	gene_id "LOCXPOlfC79.511.HIT1"; transcript_id "LOCXPOlfC79.511.HIT1.transcript"; gene_name "LOCXPOlfC79.511.HIT1.OlfC.2R.850.ANF_receptor.exons6.SUPER_7.Pygocentrus_nattereri";
SUPER_7	exonerate:protein2genome:local	exon	40216472	40217287	.	-	.	gene_id "LOCXPOlfC79.511.HIT1"; transcript_id "LOCXPOlfC79.511.HIT1.transcript"; gene_name "LOCXPOlfC79.511.HIT1.OlfC.2R.850.ANF_receptor.exons6.SUPER_7.Pygocentrus_nattereri";
SUPER_7	exonerate:protein2genome:local	exon	40217393	40217681	.	-	.	gene_id "LOCXPOlfC79.511.HIT1"; transcript_id "LOCXPOlfC79.511.HIT1.transcript"; gene_name "LOCXPOlfC79.511.HIT1.OlfC.2R.850.ANF_receptor.exons6.SUPER_7.Pygocentrus_nattereri";
SUPER_7	exonerate:protein2genome:local	exon	40217780	40217982	.	-	.	gene_id "LOCXPOlfC79.511.HIT1"; transcript_id "LOCXPOlfC79.511.HIT1.transcript"; gene_name "LOCXPOlfC79.511.HIT1.OlfC.2R.850.ANF_receptor.exons6.SUPER_7.Pygocentrus_nattereri";
SUPER_7	exonerate:protein2genome:local	exon	40226360	40227258	.	-	.	gene_id "LOCXPOlfC83.517.HIT1"; transcript_id "LOCXPOlfC83.517.HIT1.transcript"; gene_name "LOCXPOlfC83.517.HIT1.OlfC.2R.846.ANF_receptor.exons6.SUPER_7.Pygocentrus_nattereri";
SUPER_7	exonerate:protein2genome:local	exon	40227515	40227638	.	-	.	gene_id "LOCXPOlfC83.517.HIT1"; transcript_id "LOCXPOlfC83.517.HIT1.transcript"; gene_name "LOCXPOlfC83.517.HIT1.OlfC.2R.846.ANF_receptor.exons6.SUPER_7.Pygocentrus_nattereri";
SUPER_7	exonerate:protein2genome:local	exon	40227798	40228025	.	-	.	gene_id "LOCXPOlfC83.517.HIT1"; transcript_id "LOCXPOlfC83.517.HIT1.transcript"; gene_name "LOCXPOlfC83.517.HIT1.OlfC.2R.846.ANF_receptor.exons6.SUPER_7.Pygocentrus_nattereri";
SUPER_7	exonerate:protein2genome:local	exon	40228159	40228965	.	-	.	gene_id "LOCXPOlfC83.517.HIT1"; transcript_id "LOCXPOlfC83.517.HIT1.transcript"; gene_name "LOCXPOlfC83.517.HIT1.OlfC.2R.846.ANF_receptor.exons6.SUPER_7.Pygocentrus_nattereri";
SUPER_7	exonerate:protein2genome:local	exon	40229309	40229597	.	-	.	gene_id "LOCXPOlfC83.517.HIT1"; transcript_id "LOCXPOlfC83.517.HIT1.transcript"; gene_name "LOCXPOlfC83.517.HIT1.OlfC.2R.846.ANF_receptor.exons6.SUPER_7.Pygocentrus_nattereri";
SUPER_7	exonerate:protein2genome:local	exon	40229664	40229854	.	-	.	gene_id "LOCXPOlfC83.517.HIT1"; transcript_id "LOCXPOlfC83.517.HIT1.transcript"; gene_name "LOCXPOlfC83.517.HIT1.OlfC.2R.846.ANF_receptor.exons6.SUPER_7.Pygocentrus_nattereri";
SUPER_7	exonerate:protein2genome:local	exon	40230259	40231154	.	-	.	gene_id "LOCXPOlfC80.525.HIT1"; transcript_id "LOCXPOlfC80.525.HIT1.transcript"; gene_name "LOCXPOlfC80.525.HIT1.OlfC.2R.836.ANF_receptor.exons6.SUPER_7.Pygocentrus_nattereri";
SUPER_7	exonerate:protein2genome:local	exon	40231302	40231425	.	-	.	gene_id "LOCXPOlfC80.525.HIT1"; transcript_id "LOCXPOlfC80.525.HIT1.transcript"; gene_name "LOCXPOlfC80.525.HIT1.OlfC.2R.836.ANF_receptor.exons6.SUPER_7.Pygocentrus_nattereri";
SUPER_7	exonerate:protein2genome:local	exon	40231828	40232055	.	-	.	gene_id "LOCXPOlfC80.525.HIT1"; transcript_id "LOCXPOlfC80.525.HIT1.transcript"; gene_name "LOCXPOlfC80.525.HIT1.OlfC.2R.836.ANF_receptor.exons6.SUPER_7.Pygocentrus_nattereri";
SUPER_7	exonerate:protein2genome:local	exon	40232171	40232947	.	-	.	gene_id "LOCXPOlfC80.525.HIT1"; transcript_id "LOCXPOlfC80.525.HIT1.transcript"; gene_name "LOCXPOlfC80.525.HIT1.OlfC.2R.836.ANF_receptor.exons6.SUPER_7.Pygocentrus_nattereri";
SUPER_7	exonerate:protein2genome:local	exon	40233081	40233363	.	-	.	gene_id "LOCXPOlfC80.525.HIT1"; transcript_id "LOCXPOlfC80.525.HIT1.transcript"; gene_name "LOCXPOlfC80.525.HIT1.OlfC.2R.836.ANF_receptor.exons6.SUPER_7.Pygocentrus_nattereri";
SUPER_7	exonerate:protein2genome:local	exon	40233621	40233820	.	-	.	gene_id "LOCXPOlfC80.525.HIT1"; transcript_id "LOCXPOlfC80.525.HIT1.transcript"; gene_name "LOCXPOlfC80.525.HIT1.OlfC.2R.836.ANF_receptor.exons6.SUPER_7.Pygocentrus_nattereri";
SUPER_7	exonerate:protein2genome:local	exon	40236799	40237691	.	-	.	gene_id "LOCXPOlfC89.531.HIT1"; transcript_id "LOCXPOlfC89.531.HIT1.transcript"; gene_name "LOCXPOlfC89.531.HIT1.OlfC.2R.839.ANF_receptor.exons6.SUPER_7.Pygocentrus_nattereri";
SUPER_7	exonerate:protein2genome:local	exon	40237805	40237928	.	-	.	gene_id "LOCXPOlfC89.531.HIT1"; transcript_id "LOCXPOlfC89.531.HIT1.transcript"; gene_name "LOCXPOlfC89.531.HIT1.OlfC.2R.839.ANF_receptor.exons6.SUPER_7.Pygocentrus_nattereri";
SUPER_7	exonerate:protein2genome:local	exon	40238036	40238245	.	-	.	gene_id "LOCXPOlfC89.531.HIT1"; transcript_id "LOCXPOlfC89.531.HIT1.transcript"; gene_name "LOCXPOlfC89.531.HIT1.OlfC.2R.839.ANF_receptor.exons6.SUPER_7.Pygocentrus_nattereri";
SUPER_7	exonerate:protein2genome:local	exon	40238374	40239180	.	-	.	gene_id "LOCXPOlfC89.531.HIT1"; transcript_id "LOCXPOlfC89.531.HIT1.transcript"; gene_name "LOCXPOlfC89.531.HIT1.OlfC.2R.839.ANF_receptor.exons6.SUPER_7.Pygocentrus_nattereri";
SUPER_7	exonerate:protein2genome:local	exon	40239295	40239580	.	-	.	gene_id "LOCXPOlfC89.531.HIT1"; transcript_id "LOCXPOlfC89.531.HIT1.transcript"; gene_name "LOCXPOlfC89.531.HIT1.OlfC.2R.839.ANF_receptor.exons6.SUPER_7.Pygocentrus_nattereri";
SUPER_7	exonerate:protein2genome:local	exon	40239725	40239921	.	-	.	gene_id "LOCXPOlfC89.531.HIT1"; transcript_id "LOCXPOlfC89.531.HIT1.transcript"; gene_name "LOCXPOlfC89.531.HIT1.OlfC.2R.839.ANF_receptor.exons6.SUPER_7.Pygocentrus_nattereri";
SUPER_7	exonerate:protein2genome:local	exon	40242156	40243048	.	-	.	gene_id "LOCXPOlfC81.535.HIT1"; transcript_id "LOCXPOlfC81.535.HIT1.transcript"; gene_name "LOCXPOlfC81.535.HIT1.OlfC.2R.848.ANF_receptor.exons6.SUPER_7.Pygocentrus_nattereri";
SUPER_7	exonerate:protein2genome:local	exon	40243279	40243402	.	-	.	gene_id "LOCXPOlfC81.535.HIT1"; transcript_id "LOCXPOlfC81.535.HIT1.transcript"; gene_name "LOCXPOlfC81.535.HIT1.OlfC.2R.848.ANF_receptor.exons6.SUPER_7.Pygocentrus_nattereri";
SUPER_7	exonerate:protein2genome:local	exon	40243508	40243735	.	-	.	gene_id "LOCXPOlfC81.535.HIT1"; transcript_id "LOCXPOlfC81.535.HIT1.transcript"; gene_name "LOCXPOlfC81.535.HIT1.OlfC.2R.848.ANF_receptor.exons6.SUPER_7.Pygocentrus_nattereri";
SUPER_7	exonerate:protein2genome:local	exon	40243823	40244614	.	-	.	gene_id "LOCXPOlfC81.535.HIT1"; transcript_id "LOCXPOlfC81.535.HIT1.transcript"; gene_name "LOCXPOlfC81.535.HIT1.OlfC.2R.848.ANF_receptor.exons6.SUPER_7.Pygocentrus_nattereri";
SUPER_7	exonerate:protein2genome:local	exon	40244859	40245150	.	-	.	gene_id "LOCXPOlfC81.535.HIT1"; transcript_id "LOCXPOlfC81.535.HIT1.transcript"; gene_name "LOCXPOlfC81.535.HIT1.OlfC.2R.848.ANF_receptor.exons6.SUPER_7.Pygocentrus_nattereri";
SUPER_7	exonerate:protein2genome:local	exon	40245289	40245503	.	-	.	gene_id "LOCXPOlfC81.535.HIT1"; transcript_id "LOCXPOlfC81.535.HIT1.transcript"; gene_name "LOCXPOlfC81.535.HIT1.OlfC.2R.848.ANF_receptor.exons6.SUPER_7.Pygocentrus_nattereri";
SUPER_7	exonerate:protein2genome:local	exon	40249006	40249898	.	-	.	gene_id "LOCXPOlfC82.539.HIT1"; transcript_id "LOCXPOlfC82.539.HIT1.transcript"; gene_name "LOCXPOlfC82.539.HIT1.OlfC.2R.847.ANF_receptor.exons6.SUPER_7.Pygocentrus_nattereri";
SUPER_7	exonerate:protein2genome:local	exon	40250125	40250248	.	-	.	gene_id "LOCXPOlfC82.539.HIT1"; transcript_id "LOCXPOlfC82.539.HIT1.transcript"; gene_name "LOCXPOlfC82.539.HIT1.OlfC.2R.847.ANF_receptor.exons6.SUPER_7.Pygocentrus_nattereri";
SUPER_7	exonerate:protein2genome:local	exon	40250371	40250598	.	-	.	gene_id "LOCXPOlfC82.539.HIT1"; transcript_id "LOCXPOlfC82.539.HIT1.transcript"; gene_name "LOCXPOlfC82.539.HIT1.OlfC.2R.847.ANF_receptor.exons6.SUPER_7.Pygocentrus_nattereri";
SUPER_7	exonerate:protein2genome:local	exon	40250796	40251587	.	-	.	gene_id "LOCXPOlfC82.539.HIT1"; transcript_id "LOCXPOlfC82.539.HIT1.transcript"; gene_name "LOCXPOlfC82.539.HIT1.OlfC.2R.847.ANF_receptor.exons6.SUPER_7.Pygocentrus_nattereri";
SUPER_7	exonerate:protein2genome:local	exon	40251716	40252007	.	-	.	gene_id "LOCXPOlfC82.539.HIT1"; transcript_id "LOCXPOlfC82.539.HIT1.transcript"; gene_name "LOCXPOlfC82.539.HIT1.OlfC.2R.847.ANF_receptor.exons6.SUPER_7.Pygocentrus_nattereri";
SUPER_7	exonerate:protein2genome:local	exon	40252153	40252364	.	-	.	gene_id "LOCXPOlfC82.539.HIT1"; transcript_id "LOCXPOlfC82.539.HIT1.transcript"; gene_name "LOCXPOlfC82.539.HIT1.OlfC.2R.847.ANF_receptor.exons6.SUPER_7.Pygocentrus_nattereri";
SUPER_7	exonerate:protein2genome:local	exon	40260640	40261538	.	-	.	gene_id "LOCXPOlfC83.542.HIT1"; transcript_id "LOCXPOlfC83.542.HIT1.transcript"; gene_name "LOCXPOlfC83.542.HIT1.OlfC.2R.849.ANF_receptor.exons6.SUPER_7.Pygocentrus_nattereri";
SUPER_7	exonerate:protein2genome:local	exon	40261760	40261883	.	-	.	gene_id "LOCXPOlfC83.542.HIT1"; transcript_id "LOCXPOlfC83.542.HIT1.transcript"; gene_name "LOCXPOlfC83.542.HIT1.OlfC.2R.849.ANF_receptor.exons6.SUPER_7.Pygocentrus_nattereri";
SUPER_7	exonerate:protein2genome:local	exon	40261967	40262194	.	-	.	gene_id "LOCXPOlfC83.542.HIT1"; transcript_id "LOCXPOlfC83.542.HIT1.transcript"; gene_name "LOCXPOlfC83.542.HIT1.OlfC.2R.849.ANF_receptor.exons6.SUPER_7.Pygocentrus_nattereri";
SUPER_7	exonerate:protein2genome:local	exon	40262344	40263135	.	-	.	gene_id "LOCXPOlfC83.542.HIT1"; transcript_id "LOCXPOlfC83.542.HIT1.transcript"; gene_name "LOCXPOlfC83.542.HIT1.OlfC.2R.849.ANF_receptor.exons6.SUPER_7.Pygocentrus_nattereri";
SUPER_7	exonerate:protein2genome:local	exon	40263321	40263612	.	-	.	gene_id "LOCXPOlfC83.542.HIT1"; transcript_id "LOCXPOlfC83.542.HIT1.transcript"; gene_name "LOCXPOlfC83.542.HIT1.OlfC.2R.849.ANF_receptor.exons6.SUPER_7.Pygocentrus_nattereri";
SUPER_7	exonerate:protein2genome:local	exon	40263716	40263927	.	-	.	gene_id "LOCXPOlfC83.542.HIT1"; transcript_id "LOCXPOlfC83.542.HIT1.transcript"; gene_name "LOCXPOlfC83.542.HIT1.OlfC.2R.849.ANF_receptor.exons6.SUPER_7.Pygocentrus_nattereri";
SUPER_7	exonerate:protein2genome:local	exon	40269112	40270010	.	-	.	gene_id "LOCXPOlfC84.545.HIT1"; transcript_id "LOCXPOlfC84.545.HIT1.transcript"; gene_name "LOCXPOlfC84.545.HIT1.OlfC.2R.849.ANF_receptor.exons6.SUPER_7.Pygocentrus_nattereri";
SUPER_7	exonerate:protein2genome:local	exon	40270232	40270355	.	-	.	gene_id "LOCXPOlfC84.545.HIT1"; transcript_id "LOCXPOlfC84.545.HIT1.transcript"; gene_name "LOCXPOlfC84.545.HIT1.OlfC.2R.849.ANF_receptor.exons6.SUPER_7.Pygocentrus_nattereri";
SUPER_7	exonerate:protein2genome:local	exon	40270439	40270666	.	-	.	gene_id "LOCXPOlfC84.545.HIT1"; transcript_id "LOCXPOlfC84.545.HIT1.transcript"; gene_name "LOCXPOlfC84.545.HIT1.OlfC.2R.849.ANF_receptor.exons6.SUPER_7.Pygocentrus_nattereri";
SUPER_7	exonerate:protein2genome:local	exon	40270816	40271607	.	-	.	gene_id "LOCXPOlfC84.545.HIT1"; transcript_id "LOCXPOlfC84.545.HIT1.transcript"; gene_name "LOCXPOlfC84.545.HIT1.OlfC.2R.849.ANF_receptor.exons6.SUPER_7.Pygocentrus_nattereri";
SUPER_7	exonerate:protein2genome:local	exon	40271797	40272088	.	-	.	gene_id "LOCXPOlfC84.545.HIT1"; transcript_id "LOCXPOlfC84.545.HIT1.transcript"; gene_name "LOCXPOlfC84.545.HIT1.OlfC.2R.849.ANF_receptor.exons6.SUPER_7.Pygocentrus_nattereri";
SUPER_7	exonerate:protein2genome:local	exon	40272193	40272404	.	-	.	gene_id "LOCXPOlfC84.545.HIT1"; transcript_id "LOCXPOlfC84.545.HIT1.transcript"; gene_name "LOCXPOlfC84.545.HIT1.OlfC.2R.849.ANF_receptor.exons6.SUPER_7.Pygocentrus_nattereri";
SUPER_7	exonerate:protein2genome:local	exon	40277330	40278222	.	-	.	gene_id "LOCXPOlfC85.548.HIT1"; transcript_id "LOCXPOlfC85.548.HIT1.transcript"; gene_name "LOCXPOlfC85.548.HIT1.OlfC.2R.845.ANF_receptor.exons6.SUPER_7.Pygocentrus_nattereri";
SUPER_7	exonerate:protein2genome:local	exon	40278462	40278585	.	-	.	gene_id "LOCXPOlfC85.548.HIT1"; transcript_id "LOCXPOlfC85.548.HIT1.transcript"; gene_name "LOCXPOlfC85.548.HIT1.OlfC.2R.845.ANF_receptor.exons6.SUPER_7.Pygocentrus_nattereri";
SUPER_7	exonerate:protein2genome:local	exon	40278669	40278890	.	-	.	gene_id "LOCXPOlfC85.548.HIT1"; transcript_id "LOCXPOlfC85.548.HIT1.transcript"; gene_name "LOCXPOlfC85.548.HIT1.OlfC.2R.845.ANF_receptor.exons6.SUPER_7.Pygocentrus_nattereri";
SUPER_7	exonerate:protein2genome:local	exon	40278987	40279778	.	-	.	gene_id "LOCXPOlfC85.548.HIT1"; transcript_id "LOCXPOlfC85.548.HIT1.transcript"; gene_name "LOCXPOlfC85.548.HIT1.OlfC.2R.845.ANF_receptor.exons6.SUPER_7.Pygocentrus_nattereri";
SUPER_7	exonerate:protein2genome:local	exon	40279956	40280247	.	-	.	gene_id "LOCXPOlfC85.548.HIT1"; transcript_id "LOCXPOlfC85.548.HIT1.transcript"; gene_name "LOCXPOlfC85.548.HIT1.OlfC.2R.845.ANF_receptor.exons6.SUPER_7.Pygocentrus_nattereri";
SUPER_7	exonerate:protein2genome:local	exon	40280402	40280613	.	-	.	gene_id "LOCXPOlfC85.548.HIT1"; transcript_id "LOCXPOlfC85.548.HIT1.transcript"; gene_name "LOCXPOlfC85.548.HIT1.OlfC.2R.845.ANF_receptor.exons6.SUPER_7.Pygocentrus_nattereri";
SUPER_7	exonerate:protein2genome:local	exon	40282949	40283847	.	-	.	gene_id "LOCXPOlfC86.554.HIT1"; transcript_id "LOCXPOlfC86.554.HIT1.transcript"; gene_name "LOCXPOlfC86.554.HIT1.OlfC.2R.849.ANF_receptor.exons6.SUPER_7.Pygocentrus_nattereri";
SUPER_7	exonerate:protein2genome:local	exon	40284083	40284206	.	-	.	gene_id "LOCXPOlfC86.554.HIT1"; transcript_id "LOCXPOlfC86.554.HIT1.transcript"; gene_name "LOCXPOlfC86.554.HIT1.OlfC.2R.849.ANF_receptor.exons6.SUPER_7.Pygocentrus_nattereri";
SUPER_7	exonerate:protein2genome:local	exon	40284325	40284549	.	-	.	gene_id "LOCXPOlfC86.554.HIT1"; transcript_id "LOCXPOlfC86.554.HIT1.transcript"; gene_name "LOCXPOlfC86.554.HIT1.OlfC.2R.849.ANF_receptor.exons6.SUPER_7.Pygocentrus_nattereri";
SUPER_7	exonerate:protein2genome:local	exon	40284628	40285419	.	-	.	gene_id "LOCXPOlfC86.554.HIT1"; transcript_id "LOCXPOlfC86.554.HIT1.transcript"; gene_name "LOCXPOlfC86.554.HIT1.OlfC.2R.849.ANF_receptor.exons6.SUPER_7.Pygocentrus_nattereri";
SUPER_7	exonerate:protein2genome:local	exon	40285565	40285856	.	-	.	gene_id "LOCXPOlfC86.554.HIT1"; transcript_id "LOCXPOlfC86.554.HIT1.transcript"; gene_name "LOCXPOlfC86.554.HIT1.OlfC.2R.849.ANF_receptor.exons6.SUPER_7.Pygocentrus_nattereri";
SUPER_7	exonerate:protein2genome:local	exon	40285988	40286202	.	-	.	gene_id "LOCXPOlfC86.554.HIT1"; transcript_id "LOCXPOlfC86.554.HIT1.transcript"; gene_name "LOCXPOlfC86.554.HIT1.OlfC.2R.849.ANF_receptor.exons6.SUPER_7.Pygocentrus_nattereri";
SUPER_7	exonerate:protein2genome:local	exon	40289787	40290685	.	-	.	gene_id "LOCXPOlfC87.560.HIT1"; transcript_id "LOCXPOlfC87.560.HIT1.transcript"; gene_name "LOCXPOlfC87.560.HIT1.OlfC.2R.849.ANF_receptor.exons6.SUPER_7.Pygocentrus_nattereri";
SUPER_7	exonerate:protein2genome:local	exon	40290902	40291025	.	-	.	gene_id "LOCXPOlfC87.560.HIT1"; transcript_id "LOCXPOlfC87.560.HIT1.transcript"; gene_name "LOCXPOlfC87.560.HIT1.OlfC.2R.849.ANF_receptor.exons6.SUPER_7.Pygocentrus_nattereri";
SUPER_7	exonerate:protein2genome:local	exon	40291457	40291681	.	-	.	gene_id "LOCXPOlfC87.560.HIT1"; transcript_id "LOCXPOlfC87.560.HIT1.transcript"; gene_name "LOCXPOlfC87.560.HIT1.OlfC.2R.849.ANF_receptor.exons6.SUPER_7.Pygocentrus_nattereri";
SUPER_7	exonerate:protein2genome:local	exon	40291831	40292622	.	-	.	gene_id "LOCXPOlfC87.560.HIT1"; transcript_id "LOCXPOlfC87.560.HIT1.transcript"; gene_name "LOCXPOlfC87.560.HIT1.OlfC.2R.849.ANF_receptor.exons6.SUPER_7.Pygocentrus_nattereri";
SUPER_7	exonerate:protein2genome:local	exon	40292770	40293061	.	-	.	gene_id "LOCXPOlfC87.560.HIT1"; transcript_id "LOCXPOlfC87.560.HIT1.transcript"; gene_name "LOCXPOlfC87.560.HIT1.OlfC.2R.849.ANF_receptor.exons6.SUPER_7.Pygocentrus_nattereri";
SUPER_7	exonerate:protein2genome:local	exon	40293184	40293398	.	-	.	gene_id "LOCXPOlfC87.560.HIT1"; transcript_id "LOCXPOlfC87.560.HIT1.transcript"; gene_name "LOCXPOlfC87.560.HIT1.OlfC.2R.849.ANF_receptor.exons6.SUPER_7.Pygocentrus_nattereri";
SUPER_7	exonerate:protein2genome:local	exon	40297872	40298770	.	-	.	gene_id "LOCXPOlfC88.565.HIT1"; transcript_id "LOCXPOlfC88.565.HIT1.transcript"; gene_name "LOCXPOlfC88.565.HIT1.OlfC.2R.849.ANF_receptor.exons6.SUPER_7.Pygocentrus_nattereri";
SUPER_7	exonerate:protein2genome:local	exon	40298976	40299099	.	-	.	gene_id "LOCXPOlfC88.565.HIT1"; transcript_id "LOCXPOlfC88.565.HIT1.transcript"; gene_name "LOCXPOlfC88.565.HIT1.OlfC.2R.849.ANF_receptor.exons6.SUPER_7.Pygocentrus_nattereri";
SUPER_7	exonerate:protein2genome:local	exon	40299218	40299442	.	-	.	gene_id "LOCXPOlfC88.565.HIT1"; transcript_id "LOCXPOlfC88.565.HIT1.transcript"; gene_name "LOCXPOlfC88.565.HIT1.OlfC.2R.849.ANF_receptor.exons6.SUPER_7.Pygocentrus_nattereri";
SUPER_7	exonerate:protein2genome:local	exon	40299590	40300381	.	-	.	gene_id "LOCXPOlfC88.565.HIT1"; transcript_id "LOCXPOlfC88.565.HIT1.transcript"; gene_name "LOCXPOlfC88.565.HIT1.OlfC.2R.849.ANF_receptor.exons6.SUPER_7.Pygocentrus_nattereri";
SUPER_7	exonerate:protein2genome:local	exon	40300528	40300819	.	-	.	gene_id "LOCXPOlfC88.565.HIT1"; transcript_id "LOCXPOlfC88.565.HIT1.transcript"; gene_name "LOCXPOlfC88.565.HIT1.OlfC.2R.849.ANF_receptor.exons6.SUPER_7.Pygocentrus_nattereri";
SUPER_7	exonerate:protein2genome:local	exon	40300948	40301162	.	-	.	gene_id "LOCXPOlfC88.565.HIT1"; transcript_id "LOCXPOlfC88.565.HIT1.transcript"; gene_name "LOCXPOlfC88.565.HIT1.OlfC.2R.849.ANF_receptor.exons6.SUPER_7.Pygocentrus_nattereri";
SUPER_7	exonerate:protein2genome:local	exon	40309911	40310809	.	-	.	gene_id "LOCXPOlfC89.571.HIT1"; transcript_id "LOCXPOlfC89.571.HIT1.transcript"; gene_name "LOCXPOlfC89.571.HIT1.OlfC.2R.849.ANF_receptor.exons6.SUPER_7.Pygocentrus_nattereri";
SUPER_7	exonerate:protein2genome:local	exon	40310998	40311121	.	-	.	gene_id "LOCXPOlfC89.571.HIT1"; transcript_id "LOCXPOlfC89.571.HIT1.transcript"; gene_name "LOCXPOlfC89.571.HIT1.OlfC.2R.849.ANF_receptor.exons6.SUPER_7.Pygocentrus_nattereri";
SUPER_7	exonerate:protein2genome:local	exon	40311240	40311464	.	-	.	gene_id "LOCXPOlfC89.571.HIT1"; transcript_id "LOCXPOlfC89.571.HIT1.transcript"; gene_name "LOCXPOlfC89.571.HIT1.OlfC.2R.849.ANF_receptor.exons6.SUPER_7.Pygocentrus_nattereri";
SUPER_7	exonerate:protein2genome:local	exon	40311627	40312418	.	-	.	gene_id "LOCXPOlfC89.571.HIT1"; transcript_id "LOCXPOlfC89.571.HIT1.transcript"; gene_name "LOCXPOlfC89.571.HIT1.OlfC.2R.849.ANF_receptor.exons6.SUPER_7.Pygocentrus_nattereri";
SUPER_7	exonerate:protein2genome:local	exon	40312602	40312893	.	-	.	gene_id "LOCXPOlfC89.571.HIT1"; transcript_id "LOCXPOlfC89.571.HIT1.transcript"; gene_name "LOCXPOlfC89.571.HIT1.OlfC.2R.849.ANF_receptor.exons6.SUPER_7.Pygocentrus_nattereri";
SUPER_7	exonerate:protein2genome:local	exon	40313054	40313268	.	-	.	gene_id "LOCXPOlfC89.571.HIT1"; transcript_id "LOCXPOlfC89.571.HIT1.transcript"; gene_name "LOCXPOlfC89.571.HIT1.OlfC.2R.849.ANF_receptor.exons6.SUPER_7.Pygocentrus_nattereri";
SUPER_7	exonerate:protein2genome:local	exon	40317086	40317984	.	-	.	gene_id "LOCXPOlfC90.577.HIT1"; transcript_id "LOCXPOlfC90.577.HIT1.transcript"; gene_name "LOCXPOlfC90.577.HIT1.OlfC.2R.849.ANF_receptor.exons6.SUPER_7.Pygocentrus_nattereri";
SUPER_7	exonerate:protein2genome:local	exon	40318197	40318320	.	-	.	gene_id "LOCXPOlfC90.577.HIT1"; transcript_id "LOCXPOlfC90.577.HIT1.transcript"; gene_name "LOCXPOlfC90.577.HIT1.OlfC.2R.849.ANF_receptor.exons6.SUPER_7.Pygocentrus_nattereri";
SUPER_7	exonerate:protein2genome:local	exon	40318474	40318698	.	-	.	gene_id "LOCXPOlfC90.577.HIT1"; transcript_id "LOCXPOlfC90.577.HIT1.transcript"; gene_name "LOCXPOlfC90.577.HIT1.OlfC.2R.849.ANF_receptor.exons6.SUPER_7.Pygocentrus_nattereri";
SUPER_7	exonerate:protein2genome:local	exon	40318833	40319624	.	-	.	gene_id "LOCXPOlfC90.577.HIT1"; transcript_id "LOCXPOlfC90.577.HIT1.transcript"; gene_name "LOCXPOlfC90.577.HIT1.OlfC.2R.849.ANF_receptor.exons6.SUPER_7.Pygocentrus_nattereri";
SUPER_7	exonerate:protein2genome:local	exon	40319793	40320084	.	-	.	gene_id "LOCXPOlfC90.577.HIT1"; transcript_id "LOCXPOlfC90.577.HIT1.transcript"; gene_name "LOCXPOlfC90.577.HIT1.OlfC.2R.849.ANF_receptor.exons6.SUPER_7.Pygocentrus_nattereri";
SUPER_7	exonerate:protein2genome:local	exon	40320214	40320428	.	-	.	gene_id "LOCXPOlfC90.577.HIT1"; transcript_id "LOCXPOlfC90.577.HIT1.transcript"; gene_name "LOCXPOlfC90.577.HIT1.OlfC.2R.849.ANF_receptor.exons6.SUPER_7.Pygocentrus_nattereri";
SUPER_7	exonerate:protein2genome:local	exon	40329883	40330775	.	-	.	gene_id "LOCXPOlfC91.582.HIT1"; transcript_id "LOCXPOlfC91.582.HIT1.transcript"; gene_name "LOCXPOlfC91.582.HIT1.OlfC.2R.847.ANF_receptor.exons6.SUPER_7.Pygocentrus_nattereri";
SUPER_7	exonerate:protein2genome:local	exon	40330983	40331106	.	-	.	gene_id "LOCXPOlfC91.582.HIT1"; transcript_id "LOCXPOlfC91.582.HIT1.transcript"; gene_name "LOCXPOlfC91.582.HIT1.OlfC.2R.847.ANF_receptor.exons6.SUPER_7.Pygocentrus_nattereri";
SUPER_7	exonerate:protein2genome:local	exon	40331209	40331433	.	-	.	gene_id "LOCXPOlfC91.582.HIT1"; transcript_id "LOCXPOlfC91.582.HIT1.transcript"; gene_name "LOCXPOlfC91.582.HIT1.OlfC.2R.847.ANF_receptor.exons6.SUPER_7.Pygocentrus_nattereri";
SUPER_7	exonerate:protein2genome:local	exon	40331589	40332380	.	-	.	gene_id "LOCXPOlfC91.582.HIT1"; transcript_id "LOCXPOlfC91.582.HIT1.transcript"; gene_name "LOCXPOlfC91.582.HIT1.OlfC.2R.847.ANF_receptor.exons6.SUPER_7.Pygocentrus_nattereri";
SUPER_7	exonerate:protein2genome:local	exon	40332556	40332847	.	-	.	gene_id "LOCXPOlfC91.582.HIT1"; transcript_id "LOCXPOlfC91.582.HIT1.transcript"; gene_name "LOCXPOlfC91.582.HIT1.OlfC.2R.847.ANF_receptor.exons6.SUPER_7.Pygocentrus_nattereri";
SUPER_7	exonerate:protein2genome:local	exon	40332992	40333206	.	-	.	gene_id "LOCXPOlfC91.582.HIT1"; transcript_id "LOCXPOlfC91.582.HIT1.transcript"; gene_name "LOCXPOlfC91.582.HIT1.OlfC.2R.847.ANF_receptor.exons6.SUPER_7.Pygocentrus_nattereri";
SUPER_7	exonerate:protein2genome:local	exon	40338345	40339240	.	-	.	gene_id "LOCXPOlfC92.586.HIT1"; transcript_id "LOCXPOlfC92.586.HIT1.transcript"; gene_name "LOCXPOlfC92.586.HIT1.OlfC.2R.848.ANF_receptor.exons6.SUPER_7.Pygocentrus_nattereri";
SUPER_7	exonerate:protein2genome:local	exon	40339460	40339583	.	-	.	gene_id "LOCXPOlfC92.586.HIT1"; transcript_id "LOCXPOlfC92.586.HIT1.transcript"; gene_name "LOCXPOlfC92.586.HIT1.OlfC.2R.848.ANF_receptor.exons6.SUPER_7.Pygocentrus_nattereri";
SUPER_7	exonerate:protein2genome:local	exon	40339683	40339907	.	-	.	gene_id "LOCXPOlfC92.586.HIT1"; transcript_id "LOCXPOlfC92.586.HIT1.transcript"; gene_name "LOCXPOlfC92.586.HIT1.OlfC.2R.848.ANF_receptor.exons6.SUPER_7.Pygocentrus_nattereri";
SUPER_7	exonerate:protein2genome:local	exon	40340084	40340875	.	-	.	gene_id "LOCXPOlfC92.586.HIT1"; transcript_id "LOCXPOlfC92.586.HIT1.transcript"; gene_name "LOCXPOlfC92.586.HIT1.OlfC.2R.848.ANF_receptor.exons6.SUPER_7.Pygocentrus_nattereri";
SUPER_7	exonerate:protein2genome:local	exon	40341024	40341315	.	-	.	gene_id "LOCXPOlfC92.586.HIT1"; transcript_id "LOCXPOlfC92.586.HIT1.transcript"; gene_name "LOCXPOlfC92.586.HIT1.OlfC.2R.848.ANF_receptor.exons6.SUPER_7.Pygocentrus_nattereri";
SUPER_7	exonerate:protein2genome:local	exon	40341466	40341680	.	-	.	gene_id "LOCXPOlfC92.586.HIT1"; transcript_id "LOCXPOlfC92.586.HIT1.transcript"; gene_name "LOCXPOlfC92.586.HIT1.OlfC.2R.848.ANF_receptor.exons6.SUPER_7.Pygocentrus_nattereri";
SUPER_7	exonerate:protein2genome:local	exon	40348658	40349553	.	-	.	gene_id "LOCXPOlfC93.590.HIT1"; transcript_id "LOCXPOlfC93.590.HIT1.transcript"; gene_name "LOCXPOlfC93.590.HIT1.OlfC.2R.848.ANF_receptor.exons6.SUPER_7.Pygocentrus_nattereri";
SUPER_7	exonerate:protein2genome:local	exon	40349727	40349850	.	-	.	gene_id "LOCXPOlfC93.590.HIT1"; transcript_id "LOCXPOlfC93.590.HIT1.transcript"; gene_name "LOCXPOlfC93.590.HIT1.OlfC.2R.848.ANF_receptor.exons6.SUPER_7.Pygocentrus_nattereri";
SUPER_7	exonerate:protein2genome:local	exon	40349968	40350192	.	-	.	gene_id "LOCXPOlfC93.590.HIT1"; transcript_id "LOCXPOlfC93.590.HIT1.transcript"; gene_name "LOCXPOlfC93.590.HIT1.OlfC.2R.848.ANF_receptor.exons6.SUPER_7.Pygocentrus_nattereri";
SUPER_7	exonerate:protein2genome:local	exon	40350361	40351152	.	-	.	gene_id "LOCXPOlfC93.590.HIT1"; transcript_id "LOCXPOlfC93.590.HIT1.transcript"; gene_name "LOCXPOlfC93.590.HIT1.OlfC.2R.848.ANF_receptor.exons6.SUPER_7.Pygocentrus_nattereri";
SUPER_7	exonerate:protein2genome:local	exon	40351324	40351615	.	-	.	gene_id "LOCXPOlfC93.590.HIT1"; transcript_id "LOCXPOlfC93.590.HIT1.transcript"; gene_name "LOCXPOlfC93.590.HIT1.OlfC.2R.848.ANF_receptor.exons6.SUPER_7.Pygocentrus_nattereri";
SUPER_7	exonerate:protein2genome:local	exon	40351749	40351963	.	-	.	gene_id "LOCXPOlfC93.590.HIT1"; transcript_id "LOCXPOlfC93.590.HIT1.transcript"; gene_name "LOCXPOlfC93.590.HIT1.OlfC.2R.848.ANF_receptor.exons6.SUPER_7.Pygocentrus_nattereri";
SUPER_7	exonerate:protein2genome:local	exon	40356612	40357510	.	-	.	gene_id "LOCXPOlfC94.594.HIT1"; transcript_id "LOCXPOlfC94.594.HIT1.transcript"; gene_name "LOCXPOlfC94.594.HIT1.OlfC.2R.849.ANF_receptor.exons6.SUPER_7.Pygocentrus_nattereri";
SUPER_7	exonerate:protein2genome:local	exon	40357741	40357864	.	-	.	gene_id "LOCXPOlfC94.594.HIT1"; transcript_id "LOCXPOlfC94.594.HIT1.transcript"; gene_name "LOCXPOlfC94.594.HIT1.OlfC.2R.849.ANF_receptor.exons6.SUPER_7.Pygocentrus_nattereri";
SUPER_7	exonerate:protein2genome:local	exon	40357985	40358209	.	-	.	gene_id "LOCXPOlfC94.594.HIT1"; transcript_id "LOCXPOlfC94.594.HIT1.transcript"; gene_name "LOCXPOlfC94.594.HIT1.OlfC.2R.849.ANF_receptor.exons6.SUPER_7.Pygocentrus_nattereri";
SUPER_7	exonerate:protein2genome:local	exon	40358378	40359169	.	-	.	gene_id "LOCXPOlfC94.594.HIT1"; transcript_id "LOCXPOlfC94.594.HIT1.transcript"; gene_name "LOCXPOlfC94.594.HIT1.OlfC.2R.849.ANF_receptor.exons6.SUPER_7.Pygocentrus_nattereri";
SUPER_7	exonerate:protein2genome:local	exon	40359368	40359659	.	-	.	gene_id "LOCXPOlfC94.594.HIT1"; transcript_id "LOCXPOlfC94.594.HIT1.transcript"; gene_name "LOCXPOlfC94.594.HIT1.OlfC.2R.849.ANF_receptor.exons6.SUPER_7.Pygocentrus_nattereri";
SUPER_7	exonerate:protein2genome:local	exon	40359800	40360014	.	-	.	gene_id "LOCXPOlfC94.594.HIT1"; transcript_id "LOCXPOlfC94.594.HIT1.transcript"; gene_name "LOCXPOlfC94.594.HIT1.OlfC.2R.849.ANF_receptor.exons6.SUPER_7.Pygocentrus_nattereri";
SUPER_7	exonerate:protein2genome:local	exon	40366097	40366995	.	-	.	gene_id "LOCXPOlfC95.597.HIT1"; transcript_id "LOCXPOlfC95.597.HIT1.transcript"; gene_name "LOCXPOlfC95.597.HIT1.OlfC.2R.849.ANF_receptor.exons6.SUPER_7.Pygocentrus_nattereri";
SUPER_7	exonerate:protein2genome:local	exon	40367212	40367335	.	-	.	gene_id "LOCXPOlfC95.597.HIT1"; transcript_id "LOCXPOlfC95.597.HIT1.transcript"; gene_name "LOCXPOlfC95.597.HIT1.OlfC.2R.849.ANF_receptor.exons6.SUPER_7.Pygocentrus_nattereri";
SUPER_7	exonerate:protein2genome:local	exon	40367441	40367665	.	-	.	gene_id "LOCXPOlfC95.597.HIT1"; transcript_id "LOCXPOlfC95.597.HIT1.transcript"; gene_name "LOCXPOlfC95.597.HIT1.OlfC.2R.849.ANF_receptor.exons6.SUPER_7.Pygocentrus_nattereri";
SUPER_7	exonerate:protein2genome:local	exon	40367824	40368615	.	-	.	gene_id "LOCXPOlfC95.597.HIT1"; transcript_id "LOCXPOlfC95.597.HIT1.transcript"; gene_name "LOCXPOlfC95.597.HIT1.OlfC.2R.849.ANF_receptor.exons6.SUPER_7.Pygocentrus_nattereri";
SUPER_7	exonerate:protein2genome:local	exon	40368866	40369157	.	-	.	gene_id "LOCXPOlfC95.597.HIT1"; transcript_id "LOCXPOlfC95.597.HIT1.transcript"; gene_name "LOCXPOlfC95.597.HIT1.OlfC.2R.849.ANF_receptor.exons6.SUPER_7.Pygocentrus_nattereri";
SUPER_7	exonerate:protein2genome:local	exon	40369276	40369490	.	-	.	gene_id "LOCXPOlfC95.597.HIT1"; transcript_id "LOCXPOlfC95.597.HIT1.transcript"; gene_name "LOCXPOlfC95.597.HIT1.OlfC.2R.849.ANF_receptor.exons6.SUPER_7.Pygocentrus_nattereri";
SUPER_7	exonerate:protein2genome:local	exon	40376490	40377388	.	-	.	gene_id "LOCXPOlfC96.601.HIT1"; transcript_id "LOCXPOlfC96.601.HIT1.transcript"; gene_name "LOCXPOlfC96.601.HIT1.OlfC.2R.849.ANF_receptor.exons6.SUPER_7.Pygocentrus_nattereri";
SUPER_7	exonerate:protein2genome:local	exon	40377624	40377747	.	-	.	gene_id "LOCXPOlfC96.601.HIT1"; transcript_id "LOCXPOlfC96.601.HIT1.transcript"; gene_name "LOCXPOlfC96.601.HIT1.OlfC.2R.849.ANF_receptor.exons6.SUPER_7.Pygocentrus_nattereri";
SUPER_7	exonerate:protein2genome:local	exon	40377861	40378085	.	-	.	gene_id "LOCXPOlfC96.601.HIT1"; transcript_id "LOCXPOlfC96.601.HIT1.transcript"; gene_name "LOCXPOlfC96.601.HIT1.OlfC.2R.849.ANF_receptor.exons6.SUPER_7.Pygocentrus_nattereri";
SUPER_7	exonerate:protein2genome:local	exon	40378245	40379036	.	-	.	gene_id "LOCXPOlfC96.601.HIT1"; transcript_id "LOCXPOlfC96.601.HIT1.transcript"; gene_name "LOCXPOlfC96.601.HIT1.OlfC.2R.849.ANF_receptor.exons6.SUPER_7.Pygocentrus_nattereri";
SUPER_7	exonerate:protein2genome:local	exon	40379201	40379492	.	-	.	gene_id "LOCXPOlfC96.601.HIT1"; transcript_id "LOCXPOlfC96.601.HIT1.transcript"; gene_name "LOCXPOlfC96.601.HIT1.OlfC.2R.849.ANF_receptor.exons6.SUPER_7.Pygocentrus_nattereri";
SUPER_7	exonerate:protein2genome:local	exon	40379624	40379838	.	-	.	gene_id "LOCXPOlfC96.601.HIT1"; transcript_id "LOCXPOlfC96.601.HIT1.transcript"; gene_name "LOCXPOlfC96.601.HIT1.OlfC.2R.849.ANF_receptor.exons6.SUPER_7.Pygocentrus_nattereri";
SUPER_7	exonerate:protein2genome:local	exon	40385731	40386629	.	-	.	gene_id "LOCXPOlfC97.604.HIT1"; transcript_id "LOCXPOlfC97.604.HIT1.transcript"; gene_name "LOCXPOlfC97.604.HIT1.OlfC.2R.849.ANF_receptor.exons6.SUPER_7.Pygocentrus_nattereri";
SUPER_7	exonerate:protein2genome:local	exon	40386849	40386972	.	-	.	gene_id "LOCXPOlfC97.604.HIT1"; transcript_id "LOCXPOlfC97.604.HIT1.transcript"; gene_name "LOCXPOlfC97.604.HIT1.OlfC.2R.849.ANF_receptor.exons6.SUPER_7.Pygocentrus_nattereri";
SUPER_7	exonerate:protein2genome:local	exon	40387065	40387289	.	-	.	gene_id "LOCXPOlfC97.604.HIT1"; transcript_id "LOCXPOlfC97.604.HIT1.transcript"; gene_name "LOCXPOlfC97.604.HIT1.OlfC.2R.849.ANF_receptor.exons6.SUPER_7.Pygocentrus_nattereri";
SUPER_7	exonerate:protein2genome:local	exon	40387472	40388263	.	-	.	gene_id "LOCXPOlfC97.604.HIT1"; transcript_id "LOCXPOlfC97.604.HIT1.transcript"; gene_name "LOCXPOlfC97.604.HIT1.OlfC.2R.849.ANF_receptor.exons6.SUPER_7.Pygocentrus_nattereri";
SUPER_7	exonerate:protein2genome:local	exon	40388413	40388704	.	-	.	gene_id "LOCXPOlfC97.604.HIT1"; transcript_id "LOCXPOlfC97.604.HIT1.transcript"; gene_name "LOCXPOlfC97.604.HIT1.OlfC.2R.849.ANF_receptor.exons6.SUPER_7.Pygocentrus_nattereri";
SUPER_7	exonerate:protein2genome:local	exon	40388810	40389024	.	-	.	gene_id "LOCXPOlfC97.604.HIT1"; transcript_id "LOCXPOlfC97.604.HIT1.transcript"; gene_name "LOCXPOlfC97.604.HIT1.OlfC.2R.849.ANF_receptor.exons6.SUPER_7.Pygocentrus_nattereri";
SUPER_7	exonerate:protein2genome:local	exon	40397038	40397936	.	-	.	gene_id "LOCXPOlfC98.607.HIT1"; transcript_id "LOCXPOlfC98.607.HIT1.transcript"; gene_name "LOCXPOlfC98.607.HIT1.OlfC.2R.849.ANF_receptor.exons6.SUPER_7.Pygocentrus_nattereri";
SUPER_7	exonerate:protein2genome:local	exon	40398094	40398217	.	-	.	gene_id "LOCXPOlfC98.607.HIT1"; transcript_id "LOCXPOlfC98.607.HIT1.transcript"; gene_name "LOCXPOlfC98.607.HIT1.OlfC.2R.849.ANF_receptor.exons6.SUPER_7.Pygocentrus_nattereri";
SUPER_7	exonerate:protein2genome:local	exon	40398329	40398553	.	-	.	gene_id "LOCXPOlfC98.607.HIT1"; transcript_id "LOCXPOlfC98.607.HIT1.transcript"; gene_name "LOCXPOlfC98.607.HIT1.OlfC.2R.849.ANF_receptor.exons6.SUPER_7.Pygocentrus_nattereri";
SUPER_7	exonerate:protein2genome:local	exon	40398710	40399501	.	-	.	gene_id "LOCXPOlfC98.607.HIT1"; transcript_id "LOCXPOlfC98.607.HIT1.transcript"; gene_name "LOCXPOlfC98.607.HIT1.OlfC.2R.849.ANF_receptor.exons6.SUPER_7.Pygocentrus_nattereri";
SUPER_7	exonerate:protein2genome:local	exon	40399651	40399942	.	-	.	gene_id "LOCXPOlfC98.607.HIT1"; transcript_id "LOCXPOlfC98.607.HIT1.transcript"; gene_name "LOCXPOlfC98.607.HIT1.OlfC.2R.849.ANF_receptor.exons6.SUPER_7.Pygocentrus_nattereri";
SUPER_7	exonerate:protein2genome:local	exon	40400096	40400310	.	-	.	gene_id "LOCXPOlfC98.607.HIT1"; transcript_id "LOCXPOlfC98.607.HIT1.transcript"; gene_name "LOCXPOlfC98.607.HIT1.OlfC.2R.849.ANF_receptor.exons6.SUPER_7.Pygocentrus_nattereri";
SUPER_7	exonerate:protein2genome:local	exon	40408058	40408962	.	-	.	gene_id "LOCXPOlfC99.612.HIT1"; transcript_id "LOCXPOlfC99.612.HIT1.transcript"; gene_name "LOCXPOlfC99.612.HIT1.OlfC.2R.851.ANF_receptor.exons6.SUPER_7.Pygocentrus_nattereri";
SUPER_7	exonerate:protein2genome:local	exon	40409187	40409310	.	-	.	gene_id "LOCXPOlfC99.612.HIT1"; transcript_id "LOCXPOlfC99.612.HIT1.transcript"; gene_name "LOCXPOlfC99.612.HIT1.OlfC.2R.851.ANF_receptor.exons6.SUPER_7.Pygocentrus_nattereri";
SUPER_7	exonerate:protein2genome:local	exon	40409423	40409647	.	-	.	gene_id "LOCXPOlfC99.612.HIT1"; transcript_id "LOCXPOlfC99.612.HIT1.transcript"; gene_name "LOCXPOlfC99.612.HIT1.OlfC.2R.851.ANF_receptor.exons6.SUPER_7.Pygocentrus_nattereri";
SUPER_7	exonerate:protein2genome:local	exon	40409784	40410575	.	-	.	gene_id "LOCXPOlfC99.612.HIT1"; transcript_id "LOCXPOlfC99.612.HIT1.transcript"; gene_name "LOCXPOlfC99.612.HIT1.OlfC.2R.851.ANF_receptor.exons6.SUPER_7.Pygocentrus_nattereri";
SUPER_7	exonerate:protein2genome:local	exon	40410779	40411070	.	-	.	gene_id "LOCXPOlfC99.612.HIT1"; transcript_id "LOCXPOlfC99.612.HIT1.transcript"; gene_name "LOCXPOlfC99.612.HIT1.OlfC.2R.851.ANF_receptor.exons6.SUPER_7.Pygocentrus_nattereri";
SUPER_7	exonerate:protein2genome:local	exon	40411219	40411433	.	-	.	gene_id "LOCXPOlfC99.612.HIT1"; transcript_id "LOCXPOlfC99.612.HIT1.transcript"; gene_name "LOCXPOlfC99.612.HIT1.OlfC.2R.851.ANF_receptor.exons6.SUPER_7.Pygocentrus_nattereri";
SUPER_7	exonerate:protein2genome:local	exon	40413319	40414217	.	-	.	gene_id "LOCXPOlfC100.616.HIT1"; transcript_id "LOCXPOlfC100.616.HIT1.transcript"; gene_name "LOCXPOlfC100.616.HIT1.OlfC.2R.849.ANF_receptor.exons6.SUPER_7.Pygocentrus_nattereri";
SUPER_7	exonerate:protein2genome:local	exon	40414399	40414522	.	-	.	gene_id "LOCXPOlfC100.616.HIT1"; transcript_id "LOCXPOlfC100.616.HIT1.transcript"; gene_name "LOCXPOlfC100.616.HIT1.OlfC.2R.849.ANF_receptor.exons6.SUPER_7.Pygocentrus_nattereri";
SUPER_7	exonerate:protein2genome:local	exon	40414634	40414858	.	-	.	gene_id "LOCXPOlfC100.616.HIT1"; transcript_id "LOCXPOlfC100.616.HIT1.transcript"; gene_name "LOCXPOlfC100.616.HIT1.OlfC.2R.849.ANF_receptor.exons6.SUPER_7.Pygocentrus_nattereri";
SUPER_7	exonerate:protein2genome:local	exon	40414990	40415781	.	-	.	gene_id "LOCXPOlfC100.616.HIT1"; transcript_id "LOCXPOlfC100.616.HIT1.transcript"; gene_name "LOCXPOlfC100.616.HIT1.OlfC.2R.849.ANF_receptor.exons6.SUPER_7.Pygocentrus_nattereri";
SUPER_7	exonerate:protein2genome:local	exon	40415948	40416239	.	-	.	gene_id "LOCXPOlfC100.616.HIT1"; transcript_id "LOCXPOlfC100.616.HIT1.transcript"; gene_name "LOCXPOlfC100.616.HIT1.OlfC.2R.849.ANF_receptor.exons6.SUPER_7.Pygocentrus_nattereri";
SUPER_7	exonerate:protein2genome:local	exon	40416387	40416601	.	-	.	gene_id "LOCXPOlfC100.616.HIT1"; transcript_id "LOCXPOlfC100.616.HIT1.transcript"; gene_name "LOCXPOlfC100.616.HIT1.OlfC.2R.849.ANF_receptor.exons6.SUPER_7.Pygocentrus_nattereri";
SUPER_7	exonerate:protein2genome:local	exon	40424931	40425829	.	-	.	gene_id "LOCXPOlfC101.622.HIT1"; transcript_id "LOCXPOlfC101.622.HIT1.transcript"; gene_name "LOCXPOlfC101.622.HIT1.OlfC.2R.849.ANF_receptor.exons6.SUPER_7.Pygocentrus_nattereri";
SUPER_7	exonerate:protein2genome:local	exon	40426038	40426161	.	-	.	gene_id "LOCXPOlfC101.622.HIT1"; transcript_id "LOCXPOlfC101.622.HIT1.transcript"; gene_name "LOCXPOlfC101.622.HIT1.OlfC.2R.849.ANF_receptor.exons6.SUPER_7.Pygocentrus_nattereri";
SUPER_7	exonerate:protein2genome:local	exon	40426266	40426490	.	-	.	gene_id "LOCXPOlfC101.622.HIT1"; transcript_id "LOCXPOlfC101.622.HIT1.transcript"; gene_name "LOCXPOlfC101.622.HIT1.OlfC.2R.849.ANF_receptor.exons6.SUPER_7.Pygocentrus_nattereri";
SUPER_7	exonerate:protein2genome:local	exon	40426660	40427451	.	-	.	gene_id "LOCXPOlfC101.622.HIT1"; transcript_id "LOCXPOlfC101.622.HIT1.transcript"; gene_name "LOCXPOlfC101.622.HIT1.OlfC.2R.849.ANF_receptor.exons6.SUPER_7.Pygocentrus_nattereri";
SUPER_7	exonerate:protein2genome:local	exon	40427600	40427891	.	-	.	gene_id "LOCXPOlfC101.622.HIT1"; transcript_id "LOCXPOlfC101.622.HIT1.transcript"; gene_name "LOCXPOlfC101.622.HIT1.OlfC.2R.849.ANF_receptor.exons6.SUPER_7.Pygocentrus_nattereri";
SUPER_7	exonerate:protein2genome:local	exon	40428021	40428235	.	-	.	gene_id "LOCXPOlfC101.622.HIT1"; transcript_id "LOCXPOlfC101.622.HIT1.transcript"; gene_name "LOCXPOlfC101.622.HIT1.OlfC.2R.849.ANF_receptor.exons6.SUPER_7.Pygocentrus_nattereri";
SUPER_7	exonerate:protein2genome:local	exon	40433013	40433911	.	-	.	gene_id "LOCXPOlfC102.628.HIT1"; transcript_id "LOCXPOlfC102.628.HIT1.transcript"; gene_name "LOCXPOlfC102.628.HIT1.OlfC.2R.849.ANF_receptor.exons6.SUPER_7.Pygocentrus_nattereri";
SUPER_7	exonerate:protein2genome:local	exon	40434131	40434254	.	-	.	gene_id "LOCXPOlfC102.628.HIT1"; transcript_id "LOCXPOlfC102.628.HIT1.transcript"; gene_name "LOCXPOlfC102.628.HIT1.OlfC.2R.849.ANF_receptor.exons6.SUPER_7.Pygocentrus_nattereri";
SUPER_7	exonerate:protein2genome:local	exon	40434365	40434589	.	-	.	gene_id "LOCXPOlfC102.628.HIT1"; transcript_id "LOCXPOlfC102.628.HIT1.transcript"; gene_name "LOCXPOlfC102.628.HIT1.OlfC.2R.849.ANF_receptor.exons6.SUPER_7.Pygocentrus_nattereri";
SUPER_7	exonerate:protein2genome:local	exon	40434735	40435526	.	-	.	gene_id "LOCXPOlfC102.628.HIT1"; transcript_id "LOCXPOlfC102.628.HIT1.transcript"; gene_name "LOCXPOlfC102.628.HIT1.OlfC.2R.849.ANF_receptor.exons6.SUPER_7.Pygocentrus_nattereri";
SUPER_7	exonerate:protein2genome:local	exon	40435712	40436003	.	-	.	gene_id "LOCXPOlfC102.628.HIT1"; transcript_id "LOCXPOlfC102.628.HIT1.transcript"; gene_name "LOCXPOlfC102.628.HIT1.OlfC.2R.849.ANF_receptor.exons6.SUPER_7.Pygocentrus_nattereri";
SUPER_7	exonerate:protein2genome:local	exon	40436164	40436378	.	-	.	gene_id "LOCXPOlfC102.628.HIT1"; transcript_id "LOCXPOlfC102.628.HIT1.transcript"; gene_name "LOCXPOlfC102.628.HIT1.OlfC.2R.849.ANF_receptor.exons6.SUPER_7.Pygocentrus_nattereri";
SUPER_7	exonerate:protein2genome:local	exon	40442236	40443134	.	-	.	gene_id "LOCXPOlfC103.634.HIT1"; transcript_id "LOCXPOlfC103.634.HIT1.transcript"; gene_name "LOCXPOlfC103.634.HIT1.OlfC.2R.849.ANF_receptor.exons6.SUPER_7.Pygocentrus_nattereri";
SUPER_7	exonerate:protein2genome:local	exon	40443380	40443503	.	-	.	gene_id "LOCXPOlfC103.634.HIT1"; transcript_id "LOCXPOlfC103.634.HIT1.transcript"; gene_name "LOCXPOlfC103.634.HIT1.OlfC.2R.849.ANF_receptor.exons6.SUPER_7.Pygocentrus_nattereri";
SUPER_7	exonerate:protein2genome:local	exon	40443620	40443844	.	-	.	gene_id "LOCXPOlfC103.634.HIT1"; transcript_id "LOCXPOlfC103.634.HIT1.transcript"; gene_name "LOCXPOlfC103.634.HIT1.OlfC.2R.849.ANF_receptor.exons6.SUPER_7.Pygocentrus_nattereri";
SUPER_7	exonerate:protein2genome:local	exon	40444000	40444791	.	-	.	gene_id "LOCXPOlfC103.634.HIT1"; transcript_id "LOCXPOlfC103.634.HIT1.transcript"; gene_name "LOCXPOlfC103.634.HIT1.OlfC.2R.849.ANF_receptor.exons6.SUPER_7.Pygocentrus_nattereri";
SUPER_7	exonerate:protein2genome:local	exon	40444929	40445220	.	-	.	gene_id "LOCXPOlfC103.634.HIT1"; transcript_id "LOCXPOlfC103.634.HIT1.transcript"; gene_name "LOCXPOlfC103.634.HIT1.OlfC.2R.849.ANF_receptor.exons6.SUPER_7.Pygocentrus_nattereri";
SUPER_7	exonerate:protein2genome:local	exon	40445373	40445587	.	-	.	gene_id "LOCXPOlfC103.634.HIT1"; transcript_id "LOCXPOlfC103.634.HIT1.transcript"; gene_name "LOCXPOlfC103.634.HIT1.OlfC.2R.849.ANF_receptor.exons6.SUPER_7.Pygocentrus_nattereri";
SUPER_7	exonerate:protein2genome:local	exon	40452727	40453625	.	-	.	gene_id "LOCXPOlfC104.638.HIT1"; transcript_id "LOCXPOlfC104.638.HIT1.transcript"; gene_name "LOCXPOlfC104.638.HIT1.OlfC.2R.848.ANF_receptor.exons6.SUPER_7.Pygocentrus_nattereri";
SUPER_7	exonerate:protein2genome:local	exon	40453868	40453991	.	-	.	gene_id "LOCXPOlfC104.638.HIT1"; transcript_id "LOCXPOlfC104.638.HIT1.transcript"; gene_name "LOCXPOlfC104.638.HIT1.OlfC.2R.848.ANF_receptor.exons6.SUPER_7.Pygocentrus_nattereri";
SUPER_7	exonerate:protein2genome:local	exon	40454109	40454333	.	-	.	gene_id "LOCXPOlfC104.638.HIT1"; transcript_id "LOCXPOlfC104.638.HIT1.transcript"; gene_name "LOCXPOlfC104.638.HIT1.OlfC.2R.848.ANF_receptor.exons6.SUPER_7.Pygocentrus_nattereri";
SUPER_7	exonerate:protein2genome:local	exon	40454419	40455207	.	-	.	gene_id "LOCXPOlfC104.638.HIT1"; transcript_id "LOCXPOlfC104.638.HIT1.transcript"; gene_name "LOCXPOlfC104.638.HIT1.OlfC.2R.848.ANF_receptor.exons6.SUPER_7.Pygocentrus_nattereri";
SUPER_7	exonerate:protein2genome:local	exon	40455383	40455674	.	-	.	gene_id "LOCXPOlfC104.638.HIT1"; transcript_id "LOCXPOlfC104.638.HIT1.transcript"; gene_name "LOCXPOlfC104.638.HIT1.OlfC.2R.848.ANF_receptor.exons6.SUPER_7.Pygocentrus_nattereri";
SUPER_7	exonerate:protein2genome:local	exon	40455819	40456033	.	-	.	gene_id "LOCXPOlfC104.638.HIT1"; transcript_id "LOCXPOlfC104.638.HIT1.transcript"; gene_name "LOCXPOlfC104.638.HIT1.OlfC.2R.848.ANF_receptor.exons6.SUPER_7.Pygocentrus_nattereri";
SUPER_7	exonerate:protein2genome:local	exon	40463452	40464350	.	-	.	gene_id "LOCXPOlfC105.641.HIT1"; transcript_id "LOCXPOlfC105.641.HIT1.transcript"; gene_name "LOCXPOlfC105.641.HIT1.OlfC.2R.848.ANF_receptor.exons6.SUPER_7.Pygocentrus_nattereri";
SUPER_7	exonerate:protein2genome:local	exon	40464579	40464702	.	-	.	gene_id "LOCXPOlfC105.641.HIT1"; transcript_id "LOCXPOlfC105.641.HIT1.transcript"; gene_name "LOCXPOlfC105.641.HIT1.OlfC.2R.848.ANF_receptor.exons6.SUPER_7.Pygocentrus_nattereri";
SUPER_7	exonerate:protein2genome:local	exon	40464820	40465044	.	-	.	gene_id "LOCXPOlfC105.641.HIT1"; transcript_id "LOCXPOlfC105.641.HIT1.transcript"; gene_name "LOCXPOlfC105.641.HIT1.OlfC.2R.848.ANF_receptor.exons6.SUPER_7.Pygocentrus_nattereri";
SUPER_7	exonerate:protein2genome:local	exon	40465142	40465930	.	-	.	gene_id "LOCXPOlfC105.641.HIT1"; transcript_id "LOCXPOlfC105.641.HIT1.transcript"; gene_name "LOCXPOlfC105.641.HIT1.OlfC.2R.848.ANF_receptor.exons6.SUPER_7.Pygocentrus_nattereri";
SUPER_7	exonerate:protein2genome:local	exon	40466094	40466385	.	-	.	gene_id "LOCXPOlfC105.641.HIT1"; transcript_id "LOCXPOlfC105.641.HIT1.transcript"; gene_name "LOCXPOlfC105.641.HIT1.OlfC.2R.848.ANF_receptor.exons6.SUPER_7.Pygocentrus_nattereri";
SUPER_7	exonerate:protein2genome:local	exon	40466523	40466737	.	-	.	gene_id "LOCXPOlfC105.641.HIT1"; transcript_id "LOCXPOlfC105.641.HIT1.transcript"; gene_name "LOCXPOlfC105.641.HIT1.OlfC.2R.848.ANF_receptor.exons6.SUPER_7.Pygocentrus_nattereri";
SUPER_7	exonerate:protein2genome:local	exon	40469129	40470024	.	-	.	gene_id "LOCXPOlfC106.645.HIT1"; transcript_id "LOCXPOlfC106.645.HIT1.transcript"; gene_name "LOCXPOlfC106.645.HIT1.OlfC.2R.848.ANF_receptor.exons6.SUPER_7.Pygocentrus_nattereri";
SUPER_7	exonerate:protein2genome:local	exon	40470233	40470356	.	-	.	gene_id "LOCXPOlfC106.645.HIT1"; transcript_id "LOCXPOlfC106.645.HIT1.transcript"; gene_name "LOCXPOlfC106.645.HIT1.OlfC.2R.848.ANF_receptor.exons6.SUPER_7.Pygocentrus_nattereri";
SUPER_7	exonerate:protein2genome:local	exon	40470788	40471012	.	-	.	gene_id "LOCXPOlfC106.645.HIT1"; transcript_id "LOCXPOlfC106.645.HIT1.transcript"; gene_name "LOCXPOlfC106.645.HIT1.OlfC.2R.848.ANF_receptor.exons6.SUPER_7.Pygocentrus_nattereri";
SUPER_7	exonerate:protein2genome:local	exon	40471162	40471953	.	-	.	gene_id "LOCXPOlfC106.645.HIT1"; transcript_id "LOCXPOlfC106.645.HIT1.transcript"; gene_name "LOCXPOlfC106.645.HIT1.OlfC.2R.848.ANF_receptor.exons6.SUPER_7.Pygocentrus_nattereri";
SUPER_7	exonerate:protein2genome:local	exon	40472100	40472391	.	-	.	gene_id "LOCXPOlfC106.645.HIT1"; transcript_id "LOCXPOlfC106.645.HIT1.transcript"; gene_name "LOCXPOlfC106.645.HIT1.OlfC.2R.848.ANF_receptor.exons6.SUPER_7.Pygocentrus_nattereri";
SUPER_7	exonerate:protein2genome:local	exon	40472530	40472744	.	-	.	gene_id "LOCXPOlfC106.645.HIT1"; transcript_id "LOCXPOlfC106.645.HIT1.transcript"; gene_name "LOCXPOlfC106.645.HIT1.OlfC.2R.848.ANF_receptor.exons6.SUPER_7.Pygocentrus_nattereri";
SUPER_7	exonerate:protein2genome:local	exon	40485390	40486282	.	-	.	gene_id "LOCXPOlfC107.649.HIT1"; transcript_id "LOCXPOlfC107.649.HIT1.transcript"; gene_name "LOCXPOlfC107.649.HIT1.OlfC.2R.847.ANF_receptor.exons6.SUPER_7.Pygocentrus_nattereri";
SUPER_7	exonerate:protein2genome:local	exon	40486433	40486556	.	-	.	gene_id "LOCXPOlfC107.649.HIT1"; transcript_id "LOCXPOlfC107.649.HIT1.transcript"; gene_name "LOCXPOlfC107.649.HIT1.OlfC.2R.847.ANF_receptor.exons6.SUPER_7.Pygocentrus_nattereri";
SUPER_7	exonerate:protein2genome:local	exon	40486673	40486897	.	-	.	gene_id "LOCXPOlfC107.649.HIT1"; transcript_id "LOCXPOlfC107.649.HIT1.transcript"; gene_name "LOCXPOlfC107.649.HIT1.OlfC.2R.847.ANF_receptor.exons6.SUPER_7.Pygocentrus_nattereri";
SUPER_7	exonerate:protein2genome:local	exon	40486998	40487789	.	-	.	gene_id "LOCXPOlfC107.649.HIT1"; transcript_id "LOCXPOlfC107.649.HIT1.transcript"; gene_name "LOCXPOlfC107.649.HIT1.OlfC.2R.847.ANF_receptor.exons6.SUPER_7.Pygocentrus_nattereri";
SUPER_7	exonerate:protein2genome:local	exon	40488001	40488292	.	-	.	gene_id "LOCXPOlfC107.649.HIT1"; transcript_id "LOCXPOlfC107.649.HIT1.transcript"; gene_name "LOCXPOlfC107.649.HIT1.OlfC.2R.847.ANF_receptor.exons6.SUPER_7.Pygocentrus_nattereri";
SUPER_7	exonerate:protein2genome:local	exon	40488434	40488648	.	-	.	gene_id "LOCXPOlfC107.649.HIT1"; transcript_id "LOCXPOlfC107.649.HIT1.transcript"; gene_name "LOCXPOlfC107.649.HIT1.OlfC.2R.847.ANF_receptor.exons6.SUPER_7.Pygocentrus_nattereri";
SUPER_7	exonerate:protein2genome:local	exon	40496335	40497233	.	-	.	gene_id "LOCXPOlfC108.652.HIT1"; transcript_id "LOCXPOlfC108.652.HIT1.transcript"; gene_name "LOCXPOlfC108.652.HIT1.OlfC.2R.849.ANF_receptor.exons6.SUPER_7.Pygocentrus_nattereri";
SUPER_7	exonerate:protein2genome:local	exon	40497471	40497594	.	-	.	gene_id "LOCXPOlfC108.652.HIT1"; transcript_id "LOCXPOlfC108.652.HIT1.transcript"; gene_name "LOCXPOlfC108.652.HIT1.OlfC.2R.849.ANF_receptor.exons6.SUPER_7.Pygocentrus_nattereri";
SUPER_7	exonerate:protein2genome:local	exon	40497683	40497907	.	-	.	gene_id "LOCXPOlfC108.652.HIT1"; transcript_id "LOCXPOlfC108.652.HIT1.transcript"; gene_name "LOCXPOlfC108.652.HIT1.OlfC.2R.849.ANF_receptor.exons6.SUPER_7.Pygocentrus_nattereri";
SUPER_7	exonerate:protein2genome:local	exon	40498078	40498869	.	-	.	gene_id "LOCXPOlfC108.652.HIT1"; transcript_id "LOCXPOlfC108.652.HIT1.transcript"; gene_name "LOCXPOlfC108.652.HIT1.OlfC.2R.849.ANF_receptor.exons6.SUPER_7.Pygocentrus_nattereri";
SUPER_7	exonerate:protein2genome:local	exon	40498998	40499289	.	-	.	gene_id "LOCXPOlfC108.652.HIT1"; transcript_id "LOCXPOlfC108.652.HIT1.transcript"; gene_name "LOCXPOlfC108.652.HIT1.OlfC.2R.849.ANF_receptor.exons6.SUPER_7.Pygocentrus_nattereri";
SUPER_7	exonerate:protein2genome:local	exon	40499431	40499645	.	-	.	gene_id "LOCXPOlfC108.652.HIT1"; transcript_id "LOCXPOlfC108.652.HIT1.transcript"; gene_name "LOCXPOlfC108.652.HIT1.OlfC.2R.849.ANF_receptor.exons6.SUPER_7.Pygocentrus_nattereri";
SUPER_7	exonerate:protein2genome:local	exon	40507543	40508441	.	-	.	gene_id "LOCXPOlfC109.662.HIT1"; transcript_id "LOCXPOlfC109.662.HIT1.transcript"; gene_name "LOCXPOlfC109.662.HIT1.OlfC.2R.849.ANF_receptor.exons6.SUPER_7.Pygocentrus_nattereri";
SUPER_7	exonerate:protein2genome:local	exon	40508689	40508812	.	-	.	gene_id "LOCXPOlfC109.662.HIT1"; transcript_id "LOCXPOlfC109.662.HIT1.transcript"; gene_name "LOCXPOlfC109.662.HIT1.OlfC.2R.849.ANF_receptor.exons6.SUPER_7.Pygocentrus_nattereri";
SUPER_7	exonerate:protein2genome:local	exon	40508901	40509125	.	-	.	gene_id "LOCXPOlfC109.662.HIT1"; transcript_id "LOCXPOlfC109.662.HIT1.transcript"; gene_name "LOCXPOlfC109.662.HIT1.OlfC.2R.849.ANF_receptor.exons6.SUPER_7.Pygocentrus_nattereri";
SUPER_7	exonerate:protein2genome:local	exon	40509296	40510087	.	-	.	gene_id "LOCXPOlfC109.662.HIT1"; transcript_id "LOCXPOlfC109.662.HIT1.transcript"; gene_name "LOCXPOlfC109.662.HIT1.OlfC.2R.849.ANF_receptor.exons6.SUPER_7.Pygocentrus_nattereri";
SUPER_7	exonerate:protein2genome:local	exon	40510236	40510527	.	-	.	gene_id "LOCXPOlfC109.662.HIT1"; transcript_id "LOCXPOlfC109.662.HIT1.transcript"; gene_name "LOCXPOlfC109.662.HIT1.OlfC.2R.849.ANF_receptor.exons6.SUPER_7.Pygocentrus_nattereri";
SUPER_7	exonerate:protein2genome:local	exon	40510677	40510891	.	-	.	gene_id "LOCXPOlfC109.662.HIT1"; transcript_id "LOCXPOlfC109.662.HIT1.transcript"; gene_name "LOCXPOlfC109.662.HIT1.OlfC.2R.849.ANF_receptor.exons6.SUPER_7.Pygocentrus_nattereri";
SUPER_7	exonerate:protein2genome:local	exon	40521626	40522524	.	-	.	gene_id "LOCXPOlfC110.667.HIT1"; transcript_id "LOCXPOlfC110.667.HIT1.transcript"; gene_name "LOCXPOlfC110.667.HIT1.OlfC.2R.849.ANF_receptor.exons6.SUPER_7.Pygocentrus_nattereri";
SUPER_7	exonerate:protein2genome:local	exon	40522745	40522868	.	-	.	gene_id "LOCXPOlfC110.667.HIT1"; transcript_id "LOCXPOlfC110.667.HIT1.transcript"; gene_name "LOCXPOlfC110.667.HIT1.OlfC.2R.849.ANF_receptor.exons6.SUPER_7.Pygocentrus_nattereri";
SUPER_7	exonerate:protein2genome:local	exon	40522983	40523207	.	-	.	gene_id "LOCXPOlfC110.667.HIT1"; transcript_id "LOCXPOlfC110.667.HIT1.transcript"; gene_name "LOCXPOlfC110.667.HIT1.OlfC.2R.849.ANF_receptor.exons6.SUPER_7.Pygocentrus_nattereri";
SUPER_7	exonerate:protein2genome:local	exon	40523339	40524130	.	-	.	gene_id "LOCXPOlfC110.667.HIT1"; transcript_id "LOCXPOlfC110.667.HIT1.transcript"; gene_name "LOCXPOlfC110.667.HIT1.OlfC.2R.849.ANF_receptor.exons6.SUPER_7.Pygocentrus_nattereri";
SUPER_7	exonerate:protein2genome:local	exon	40524247	40524538	.	-	.	gene_id "LOCXPOlfC110.667.HIT1"; transcript_id "LOCXPOlfC110.667.HIT1.transcript"; gene_name "LOCXPOlfC110.667.HIT1.OlfC.2R.849.ANF_receptor.exons6.SUPER_7.Pygocentrus_nattereri";
SUPER_7	exonerate:protein2genome:local	exon	40524660	40524874	.	-	.	gene_id "LOCXPOlfC110.667.HIT1"; transcript_id "LOCXPOlfC110.667.HIT1.transcript"; gene_name "LOCXPOlfC110.667.HIT1.OlfC.2R.849.ANF_receptor.exons6.SUPER_7.Pygocentrus_nattereri";
SUPER_7	exonerate:protein2genome:local	exon	40538569	40539467	.	-	.	gene_id "LOCXPOlfC111.672.HIT1"; transcript_id "LOCXPOlfC111.672.HIT1.transcript"; gene_name "LOCXPOlfC111.672.HIT1.OlfC.2R.849.ANF_receptor.exons6.SUPER_7.Pygocentrus_nattereri";
SUPER_7	exonerate:protein2genome:local	exon	40539703	40539826	.	-	.	gene_id "LOCXPOlfC111.672.HIT1"; transcript_id "LOCXPOlfC111.672.HIT1.transcript"; gene_name "LOCXPOlfC111.672.HIT1.OlfC.2R.849.ANF_receptor.exons6.SUPER_7.Pygocentrus_nattereri";
SUPER_7	exonerate:protein2genome:local	exon	40539945	40540169	.	-	.	gene_id "LOCXPOlfC111.672.HIT1"; transcript_id "LOCXPOlfC111.672.HIT1.transcript"; gene_name "LOCXPOlfC111.672.HIT1.OlfC.2R.849.ANF_receptor.exons6.SUPER_7.Pygocentrus_nattereri";
SUPER_7	exonerate:protein2genome:local	exon	40540331	40541122	.	-	.	gene_id "LOCXPOlfC111.672.HIT1"; transcript_id "LOCXPOlfC111.672.HIT1.transcript"; gene_name "LOCXPOlfC111.672.HIT1.OlfC.2R.849.ANF_receptor.exons6.SUPER_7.Pygocentrus_nattereri";
SUPER_7	exonerate:protein2genome:local	exon	40541269	40541560	.	-	.	gene_id "LOCXPOlfC111.672.HIT1"; transcript_id "LOCXPOlfC111.672.HIT1.transcript"; gene_name "LOCXPOlfC111.672.HIT1.OlfC.2R.849.ANF_receptor.exons6.SUPER_7.Pygocentrus_nattereri";
SUPER_7	exonerate:protein2genome:local	exon	40541698	40541912	.	-	.	gene_id "LOCXPOlfC111.672.HIT1"; transcript_id "LOCXPOlfC111.672.HIT1.transcript"; gene_name "LOCXPOlfC111.672.HIT1.OlfC.2R.849.ANF_receptor.exons6.SUPER_7.Pygocentrus_nattereri";
SUPER_7	exonerate:protein2genome:local	exon	40545862	40546757	.	-	.	gene_id "LOCXPOlfC112.681.HIT1"; transcript_id "LOCXPOlfC112.681.HIT1.transcript"; gene_name "LOCXPOlfC112.681.HIT1.OlfC.2R.848.ANF_receptor.exons6.SUPER_7.Pygocentrus_nattereri";
SUPER_7	exonerate:protein2genome:local	exon	40546983	40547106	.	-	.	gene_id "LOCXPOlfC112.681.HIT1"; transcript_id "LOCXPOlfC112.681.HIT1.transcript"; gene_name "LOCXPOlfC112.681.HIT1.OlfC.2R.848.ANF_receptor.exons6.SUPER_7.Pygocentrus_nattereri";
SUPER_7	exonerate:protein2genome:local	exon	40547214	40547438	.	-	.	gene_id "LOCXPOlfC112.681.HIT1"; transcript_id "LOCXPOlfC112.681.HIT1.transcript"; gene_name "LOCXPOlfC112.681.HIT1.OlfC.2R.848.ANF_receptor.exons6.SUPER_7.Pygocentrus_nattereri";
SUPER_7	exonerate:protein2genome:local	exon	40547592	40548383	.	-	.	gene_id "LOCXPOlfC112.681.HIT1"; transcript_id "LOCXPOlfC112.681.HIT1.transcript"; gene_name "LOCXPOlfC112.681.HIT1.OlfC.2R.848.ANF_receptor.exons6.SUPER_7.Pygocentrus_nattereri";
SUPER_7	exonerate:protein2genome:local	exon	40548550	40548841	.	-	.	gene_id "LOCXPOlfC112.681.HIT1"; transcript_id "LOCXPOlfC112.681.HIT1.transcript"; gene_name "LOCXPOlfC112.681.HIT1.OlfC.2R.848.ANF_receptor.exons6.SUPER_7.Pygocentrus_nattereri";
SUPER_7	exonerate:protein2genome:local	exon	40548974	40549188	.	-	.	gene_id "LOCXPOlfC112.681.HIT1"; transcript_id "LOCXPOlfC112.681.HIT1.transcript"; gene_name "LOCXPOlfC112.681.HIT1.OlfC.2R.848.ANF_receptor.exons6.SUPER_7.Pygocentrus_nattereri";
SUPER_7	exonerate:protein2genome:local	exon	40559842	40560725	.	-	.	gene_id "LOCXPOlfC113.685.HIT1"; transcript_id "LOCXPOlfC113.685.HIT1.transcript"; gene_name "LOCXPOlfC113.685.HIT1.OlfC.2R.844.ANF_receptor.exons6.SUPER_7.Pygocentrus_nattereri";
SUPER_7	exonerate:protein2genome:local	exon	40560956	40561079	.	-	.	gene_id "LOCXPOlfC113.685.HIT1"; transcript_id "LOCXPOlfC113.685.HIT1.transcript"; gene_name "LOCXPOlfC113.685.HIT1.OlfC.2R.844.ANF_receptor.exons6.SUPER_7.Pygocentrus_nattereri";
SUPER_7	exonerate:protein2genome:local	exon	40561198	40561422	.	-	.	gene_id "LOCXPOlfC113.685.HIT1"; transcript_id "LOCXPOlfC113.685.HIT1.transcript"; gene_name "LOCXPOlfC113.685.HIT1.OlfC.2R.844.ANF_receptor.exons6.SUPER_7.Pygocentrus_nattereri";
SUPER_7	exonerate:protein2genome:local	exon	40561578	40562369	.	-	.	gene_id "LOCXPOlfC113.685.HIT1"; transcript_id "LOCXPOlfC113.685.HIT1.transcript"; gene_name "LOCXPOlfC113.685.HIT1.OlfC.2R.844.ANF_receptor.exons6.SUPER_7.Pygocentrus_nattereri";
SUPER_7	exonerate:protein2genome:local	exon	40562516	40562807	.	-	.	gene_id "LOCXPOlfC113.685.HIT1"; transcript_id "LOCXPOlfC113.685.HIT1.transcript"; gene_name "LOCXPOlfC113.685.HIT1.OlfC.2R.844.ANF_receptor.exons6.SUPER_7.Pygocentrus_nattereri";
SUPER_7	exonerate:protein2genome:local	exon	40562922	40563136	.	-	.	gene_id "LOCXPOlfC113.685.HIT1"; transcript_id "LOCXPOlfC113.685.HIT1.transcript"; gene_name "LOCXPOlfC113.685.HIT1.OlfC.2R.844.ANF_receptor.exons6.SUPER_7.Pygocentrus_nattereri";
SUPER_7	exonerate:protein2genome:local	exon	40572727	40573631	.	-	.	gene_id "LOCXPOlfC114.689.HIT1"; transcript_id "LOCXPOlfC114.689.HIT1.transcript"; gene_name "LOCXPOlfC114.689.HIT1.OlfC.2R.851.ANF_receptor.exons6.SUPER_7.Pygocentrus_nattereri";
SUPER_7	exonerate:protein2genome:local	exon	40573801	40573924	.	-	.	gene_id "LOCXPOlfC114.689.HIT1"; transcript_id "LOCXPOlfC114.689.HIT1.transcript"; gene_name "LOCXPOlfC114.689.HIT1.OlfC.2R.851.ANF_receptor.exons6.SUPER_7.Pygocentrus_nattereri";
SUPER_7	exonerate:protein2genome:local	exon	40574044	40574268	.	-	.	gene_id "LOCXPOlfC114.689.HIT1"; transcript_id "LOCXPOlfC114.689.HIT1.transcript"; gene_name "LOCXPOlfC114.689.HIT1.OlfC.2R.851.ANF_receptor.exons6.SUPER_7.Pygocentrus_nattereri";
SUPER_7	exonerate:protein2genome:local	exon	40574378	40575169	.	-	.	gene_id "LOCXPOlfC114.689.HIT1"; transcript_id "LOCXPOlfC114.689.HIT1.transcript"; gene_name "LOCXPOlfC114.689.HIT1.OlfC.2R.851.ANF_receptor.exons6.SUPER_7.Pygocentrus_nattereri";
SUPER_7	exonerate:protein2genome:local	exon	40575316	40575607	.	-	.	gene_id "LOCXPOlfC114.689.HIT1"; transcript_id "LOCXPOlfC114.689.HIT1.transcript"; gene_name "LOCXPOlfC114.689.HIT1.OlfC.2R.851.ANF_receptor.exons6.SUPER_7.Pygocentrus_nattereri";
SUPER_7	exonerate:protein2genome:local	exon	40575746	40575960	.	-	.	gene_id "LOCXPOlfC114.689.HIT1"; transcript_id "LOCXPOlfC114.689.HIT1.transcript"; gene_name "LOCXPOlfC114.689.HIT1.OlfC.2R.851.ANF_receptor.exons6.SUPER_7.Pygocentrus_nattereri";
SUPER_7	exonerate:protein2genome:local	exon	40579385	40580283	.	-	.	gene_id "LOCXPOlfC115.693.HIT1"; transcript_id "LOCXPOlfC115.693.HIT1.transcript"; gene_name "LOCXPOlfC115.693.HIT1.OlfC.2R.850.ANF_receptor.exons6.SUPER_7.Pygocentrus_nattereri";
SUPER_7	exonerate:protein2genome:local	exon	40580412	40580535	.	-	.	gene_id "LOCXPOlfC115.693.HIT1"; transcript_id "LOCXPOlfC115.693.HIT1.transcript"; gene_name "LOCXPOlfC115.693.HIT1.OlfC.2R.850.ANF_receptor.exons6.SUPER_7.Pygocentrus_nattereri";
SUPER_7	exonerate:protein2genome:local	exon	40580615	40580842	.	-	.	gene_id "LOCXPOlfC115.693.HIT1"; transcript_id "LOCXPOlfC115.693.HIT1.transcript"; gene_name "LOCXPOlfC115.693.HIT1.OlfC.2R.850.ANF_receptor.exons6.SUPER_7.Pygocentrus_nattereri";
SUPER_7	exonerate:protein2genome:local	exon	40580957	40581748	.	-	.	gene_id "LOCXPOlfC115.693.HIT1"; transcript_id "LOCXPOlfC115.693.HIT1.transcript"; gene_name "LOCXPOlfC115.693.HIT1.OlfC.2R.850.ANF_receptor.exons6.SUPER_7.Pygocentrus_nattereri";
SUPER_7	exonerate:protein2genome:local	exon	40581865	40582156	.	-	.	gene_id "LOCXPOlfC115.693.HIT1"; transcript_id "LOCXPOlfC115.693.HIT1.transcript"; gene_name "LOCXPOlfC115.693.HIT1.OlfC.2R.850.ANF_receptor.exons6.SUPER_7.Pygocentrus_nattereri";
SUPER_7	exonerate:protein2genome:local	exon	40582353	40582567	.	-	.	gene_id "LOCXPOlfC115.693.HIT1"; transcript_id "LOCXPOlfC115.693.HIT1.transcript"; gene_name "LOCXPOlfC115.693.HIT1.OlfC.2R.850.ANF_receptor.exons6.SUPER_7.Pygocentrus_nattereri";
SUPER_7	exonerate:protein2genome:local	exon	40590985	40591877	.	-	.	gene_id "LOCXPOlfC116.699.HIT1"; transcript_id "LOCXPOlfC116.699.HIT1.transcript"; gene_name "LOCXPOlfC116.699.HIT1.OlfC.2R.848.ANF_receptor.exons6.SUPER_7.Pygocentrus_nattereri";
SUPER_7	exonerate:protein2genome:local	exon	40592318	40592441	.	-	.	gene_id "LOCXPOlfC116.699.HIT1"; transcript_id "LOCXPOlfC116.699.HIT1.transcript"; gene_name "LOCXPOlfC116.699.HIT1.OlfC.2R.848.ANF_receptor.exons6.SUPER_7.Pygocentrus_nattereri";
SUPER_7	exonerate:protein2genome:local	exon	40592530	40592757	.	-	.	gene_id "LOCXPOlfC116.699.HIT1"; transcript_id "LOCXPOlfC116.699.HIT1.transcript"; gene_name "LOCXPOlfC116.699.HIT1.OlfC.2R.848.ANF_receptor.exons6.SUPER_7.Pygocentrus_nattereri";
SUPER_7	exonerate:protein2genome:local	exon	40592928	40593719	.	-	.	gene_id "LOCXPOlfC116.699.HIT1"; transcript_id "LOCXPOlfC116.699.HIT1.transcript"; gene_name "LOCXPOlfC116.699.HIT1.OlfC.2R.848.ANF_receptor.exons6.SUPER_7.Pygocentrus_nattereri";
SUPER_7	exonerate:protein2genome:local	exon	40593913	40594204	.	-	.	gene_id "LOCXPOlfC116.699.HIT1"; transcript_id "LOCXPOlfC116.699.HIT1.transcript"; gene_name "LOCXPOlfC116.699.HIT1.OlfC.2R.848.ANF_receptor.exons6.SUPER_7.Pygocentrus_nattereri";
SUPER_7	exonerate:protein2genome:local	exon	40594359	40594573	.	-	.	gene_id "LOCXPOlfC116.699.HIT1"; transcript_id "LOCXPOlfC116.699.HIT1.transcript"; gene_name "LOCXPOlfC116.699.HIT1.OlfC.2R.848.ANF_receptor.exons6.SUPER_7.Pygocentrus_nattereri";
SUPER_7	exonerate:protein2genome:local	exon	40596411	40597309	.	-	.	gene_id "LOCXPOlfC117.705.HIT1"; transcript_id "LOCXPOlfC117.705.HIT1.transcript"; gene_name "LOCXPOlfC117.705.HIT1.OlfC.2R.850.ANF_receptor.exons6.SUPER_7.Pygocentrus_nattereri";
SUPER_7	exonerate:protein2genome:local	exon	40597596	40597719	.	-	.	gene_id "LOCXPOlfC117.705.HIT1"; transcript_id "LOCXPOlfC117.705.HIT1.transcript"; gene_name "LOCXPOlfC117.705.HIT1.OlfC.2R.850.ANF_receptor.exons6.SUPER_7.Pygocentrus_nattereri";
SUPER_7	exonerate:protein2genome:local	exon	40597820	40598047	.	-	.	gene_id "LOCXPOlfC117.705.HIT1"; transcript_id "LOCXPOlfC117.705.HIT1.transcript"; gene_name "LOCXPOlfC117.705.HIT1.OlfC.2R.850.ANF_receptor.exons6.SUPER_7.Pygocentrus_nattereri";
SUPER_7	exonerate:protein2genome:local	exon	40598199	40598990	.	-	.	gene_id "LOCXPOlfC117.705.HIT1"; transcript_id "LOCXPOlfC117.705.HIT1.transcript"; gene_name "LOCXPOlfC117.705.HIT1.OlfC.2R.850.ANF_receptor.exons6.SUPER_7.Pygocentrus_nattereri";
SUPER_7	exonerate:protein2genome:local	exon	40599164	40599455	.	-	.	gene_id "LOCXPOlfC117.705.HIT1"; transcript_id "LOCXPOlfC117.705.HIT1.transcript"; gene_name "LOCXPOlfC117.705.HIT1.OlfC.2R.850.ANF_receptor.exons6.SUPER_7.Pygocentrus_nattereri";
SUPER_7	exonerate:protein2genome:local	exon	40599607	40599821	.	-	.	gene_id "LOCXPOlfC117.705.HIT1"; transcript_id "LOCXPOlfC117.705.HIT1.transcript"; gene_name "LOCXPOlfC117.705.HIT1.OlfC.2R.850.ANF_receptor.exons6.SUPER_7.Pygocentrus_nattereri";
SUPER_7	exonerate:protein2genome:local	exon	40605351	40606243	.	-	.	gene_id "LOCXPOlfC118.708.HIT1"; transcript_id "LOCXPOlfC118.708.HIT1.transcript"; gene_name "LOCXPOlfC118.708.HIT1.OlfC.2R.851.ANF_receptor.exons6.SUPER_7.Pygocentrus_nattereri";
SUPER_7	exonerate:protein2genome:local	exon	40606376	40606499	.	-	.	gene_id "LOCXPOlfC118.708.HIT1"; transcript_id "LOCXPOlfC118.708.HIT1.transcript"; gene_name "LOCXPOlfC118.708.HIT1.OlfC.2R.851.ANF_receptor.exons6.SUPER_7.Pygocentrus_nattereri";
SUPER_7	exonerate:protein2genome:local	exon	40606620	40606850	.	-	.	gene_id "LOCXPOlfC118.708.HIT1"; transcript_id "LOCXPOlfC118.708.HIT1.transcript"; gene_name "LOCXPOlfC118.708.HIT1.OlfC.2R.851.ANF_receptor.exons6.SUPER_7.Pygocentrus_nattereri";
SUPER_7	exonerate:protein2genome:local	exon	40606966	40607778	.	-	.	gene_id "LOCXPOlfC118.708.HIT1"; transcript_id "LOCXPOlfC118.708.HIT1.transcript"; gene_name "LOCXPOlfC118.708.HIT1.OlfC.2R.851.ANF_receptor.exons6.SUPER_7.Pygocentrus_nattereri";
SUPER_7	exonerate:protein2genome:local	exon	40608414	40608699	.	-	.	gene_id "LOCXPOlfC118.708.HIT1"; transcript_id "LOCXPOlfC118.708.HIT1.transcript"; gene_name "LOCXPOlfC118.708.HIT1.OlfC.2R.851.ANF_receptor.exons6.SUPER_7.Pygocentrus_nattereri";
SUPER_7	exonerate:protein2genome:local	exon	40608955	40609160	.	-	.	gene_id "LOCXPOlfC118.708.HIT1"; transcript_id "LOCXPOlfC118.708.HIT1.transcript"; gene_name "LOCXPOlfC118.708.HIT1.OlfC.2R.851.ANF_receptor.exons6.SUPER_7.Pygocentrus_nattereri";
SUPER_7	exonerate:protein2genome:local	exon	40609794	40610686	.	-	.	gene_id "LOCXPOlfC119.713.HIT1"; transcript_id "LOCXPOlfC119.713.HIT1.transcript"; gene_name "LOCXPOlfC119.713.HIT1.OlfC.2R.851.ANF_receptor.exons6.SUPER_7.Pygocentrus_nattereri";
SUPER_7	exonerate:protein2genome:local	exon	40611110	40611233	.	-	.	gene_id "LOCXPOlfC119.713.HIT1"; transcript_id "LOCXPOlfC119.713.HIT1.transcript"; gene_name "LOCXPOlfC119.713.HIT1.OlfC.2R.851.ANF_receptor.exons6.SUPER_7.Pygocentrus_nattereri";
SUPER_7	exonerate:protein2genome:local	exon	40611316	40611543	.	-	.	gene_id "LOCXPOlfC119.713.HIT1"; transcript_id "LOCXPOlfC119.713.HIT1.transcript"; gene_name "LOCXPOlfC119.713.HIT1.OlfC.2R.851.ANF_receptor.exons6.SUPER_7.Pygocentrus_nattereri";
SUPER_7	exonerate:protein2genome:local	exon	40611631	40612449	.	-	.	gene_id "LOCXPOlfC119.713.HIT1"; transcript_id "LOCXPOlfC119.713.HIT1.transcript"; gene_name "LOCXPOlfC119.713.HIT1.OlfC.2R.851.ANF_receptor.exons6.SUPER_7.Pygocentrus_nattereri";
SUPER_7	exonerate:protein2genome:local	exon	40612542	40612827	.	-	.	gene_id "LOCXPOlfC119.713.HIT1"; transcript_id "LOCXPOlfC119.713.HIT1.transcript"; gene_name "LOCXPOlfC119.713.HIT1.OlfC.2R.851.ANF_receptor.exons6.SUPER_7.Pygocentrus_nattereri";
SUPER_7	exonerate:protein2genome:local	exon	40613029	40613231	.	-	.	gene_id "LOCXPOlfC119.713.HIT1"; transcript_id "LOCXPOlfC119.713.HIT1.transcript"; gene_name "LOCXPOlfC119.713.HIT1.OlfC.2R.851.ANF_receptor.exons6.SUPER_7.Pygocentrus_nattereri";
SUPER_7	exonerate:protein2genome:local	exon	40619025	40619917	.	-	.	gene_id "LOCXPOlfC120.718.HIT1"; transcript_id "LOCXPOlfC120.718.HIT1.transcript"; gene_name "LOCXPOlfC120.718.HIT1.OlfC.2R.844.ANF_receptor.exons6.SUPER_7.Pygocentrus_nattereri";
SUPER_7	exonerate:protein2genome:local	exon	40620336	40620459	.	-	.	gene_id "LOCXPOlfC120.718.HIT1"; transcript_id "LOCXPOlfC120.718.HIT1.transcript"; gene_name "LOCXPOlfC120.718.HIT1.OlfC.2R.844.ANF_receptor.exons6.SUPER_7.Pygocentrus_nattereri";
SUPER_7	exonerate:protein2genome:local	exon	40620542	40620769	.	-	.	gene_id "LOCXPOlfC120.718.HIT1"; transcript_id "LOCXPOlfC120.718.HIT1.transcript"; gene_name "LOCXPOlfC120.718.HIT1.OlfC.2R.844.ANF_receptor.exons6.SUPER_7.Pygocentrus_nattereri";
SUPER_7	exonerate:protein2genome:local	exon	40620862	40621659	.	-	.	gene_id "LOCXPOlfC120.718.HIT1"; transcript_id "LOCXPOlfC120.718.HIT1.transcript"; gene_name "LOCXPOlfC120.718.HIT1.OlfC.2R.844.ANF_receptor.exons6.SUPER_7.Pygocentrus_nattereri";
SUPER_7	exonerate:protein2genome:local	exon	40621752	40622037	.	-	.	gene_id "LOCXPOlfC120.718.HIT1"; transcript_id "LOCXPOlfC120.718.HIT1.transcript"; gene_name "LOCXPOlfC120.718.HIT1.OlfC.2R.844.ANF_receptor.exons6.SUPER_7.Pygocentrus_nattereri";
SUPER_7	exonerate:protein2genome:local	exon	40622251	40622453	.	-	.	gene_id "LOCXPOlfC120.718.HIT1"; transcript_id "LOCXPOlfC120.718.HIT1.transcript"; gene_name "LOCXPOlfC120.718.HIT1.OlfC.2R.844.ANF_receptor.exons6.SUPER_7.Pygocentrus_nattereri";
SUPER_7	exonerate:protein2genome:local	exon	40627680	40628572	.	-	.	gene_id "LOCXPOlfC121.725.HIT1"; transcript_id "LOCXPOlfC121.725.HIT1.transcript"; gene_name "LOCXPOlfC121.725.HIT1.OlfC.2R.840.ANF_receptor.exons6.SUPER_7.Pygocentrus_nattereri";
SUPER_7	exonerate:protein2genome:local	exon	40629104	40629227	.	-	.	gene_id "LOCXPOlfC121.725.HIT1"; transcript_id "LOCXPOlfC121.725.HIT1.transcript"; gene_name "LOCXPOlfC121.725.HIT1.OlfC.2R.840.ANF_receptor.exons6.SUPER_7.Pygocentrus_nattereri";
SUPER_7	exonerate:protein2genome:local	exon	40629310	40629537	.	-	.	gene_id "LOCXPOlfC121.725.HIT1"; transcript_id "LOCXPOlfC121.725.HIT1.transcript"; gene_name "LOCXPOlfC121.725.HIT1.OlfC.2R.840.ANF_receptor.exons6.SUPER_7.Pygocentrus_nattereri";
SUPER_7	exonerate:protein2genome:local	exon	40629637	40630434	.	-	.	gene_id "LOCXPOlfC121.725.HIT1"; transcript_id "LOCXPOlfC121.725.HIT1.transcript"; gene_name "LOCXPOlfC121.725.HIT1.OlfC.2R.840.ANF_receptor.exons6.SUPER_7.Pygocentrus_nattereri";
SUPER_7	exonerate:protein2genome:local	exon	40630527	40630800	.	-	.	gene_id "LOCXPOlfC121.725.HIT1"; transcript_id "LOCXPOlfC121.725.HIT1.transcript"; gene_name "LOCXPOlfC121.725.HIT1.OlfC.2R.840.ANF_receptor.exons6.SUPER_7.Pygocentrus_nattereri";
SUPER_7	exonerate:protein2genome:local	exon	40631014	40631216	.	-	.	gene_id "LOCXPOlfC121.725.HIT1"; transcript_id "LOCXPOlfC121.725.HIT1.transcript"; gene_name "LOCXPOlfC121.725.HIT1.OlfC.2R.840.ANF_receptor.exons6.SUPER_7.Pygocentrus_nattereri";
SUPER_7	exonerate:protein2genome:local	exon	40636300	40637204	.	-	.	gene_id "LOCXPOlfC122.731.HIT1"; transcript_id "LOCXPOlfC122.731.HIT1.transcript"; gene_name "LOCXPOlfC122.731.HIT1.OlfC.2R.816.ANF_receptor.exons6.SUPER_7.Pygocentrus_nattereri";
SUPER_7	exonerate:protein2genome:local	exon	40637363	40637486	.	-	.	gene_id "LOCXPOlfC122.731.HIT1"; transcript_id "LOCXPOlfC122.731.HIT1.transcript"; gene_name "LOCXPOlfC122.731.HIT1.OlfC.2R.816.ANF_receptor.exons6.SUPER_7.Pygocentrus_nattereri";
SUPER_7	exonerate:protein2genome:local	exon	40637636	40637863	.	-	.	gene_id "LOCXPOlfC122.731.HIT1"; transcript_id "LOCXPOlfC122.731.HIT1.transcript"; gene_name "LOCXPOlfC122.731.HIT1.OlfC.2R.816.ANF_receptor.exons6.SUPER_7.Pygocentrus_nattereri";
SUPER_7	exonerate:protein2genome:local	exon	40637945	40638700	.	-	.	gene_id "LOCXPOlfC122.731.HIT1"; transcript_id "LOCXPOlfC122.731.HIT1.transcript"; gene_name "LOCXPOlfC122.731.HIT1.OlfC.2R.816.ANF_receptor.exons6.SUPER_7.Pygocentrus_nattereri";
SUPER_7	exonerate:protein2genome:local	exon	40639613	40639901	.	-	.	gene_id "LOCXPOlfC122.731.HIT1"; transcript_id "LOCXPOlfC122.731.HIT1.transcript"; gene_name "LOCXPOlfC122.731.HIT1.OlfC.2R.816.ANF_receptor.exons6.SUPER_7.Pygocentrus_nattereri";
SUPER_7	exonerate:protein2genome:local	exon	40640031	40640176	.	-	.	gene_id "LOCXPOlfC122.731.HIT1"; transcript_id "LOCXPOlfC122.731.HIT1.transcript"; gene_name "LOCXPOlfC122.731.HIT1.OlfC.2R.816.ANF_receptor.exons6.SUPER_7.Pygocentrus_nattereri";
SUPER_7	exonerate:protein2genome:local	exon	40666652	40666800	.	+	.	gene_id "LOCXPOlfC124.736.HIT1"; transcript_id "LOCXPOlfC124.736.HIT1.transcript"; gene_name "LOCXPOlfC124.736.HIT1.OlfC.2R.787.ANF_receptor.exons6.SUPER_7.Pygocentrus_nattereri";
SUPER_7	exonerate:protein2genome:local	exon	40667851	40668136	.	+	.	gene_id "LOCXPOlfC124.736.HIT1"; transcript_id "LOCXPOlfC124.736.HIT1.transcript"; gene_name "LOCXPOlfC124.736.HIT1.OlfC.2R.787.ANF_receptor.exons6.SUPER_7.Pygocentrus_nattereri";
SUPER_7	exonerate:protein2genome:local	exon	40669078	40669902	.	+	.	gene_id "LOCXPOlfC124.736.HIT1"; transcript_id "LOCXPOlfC124.736.HIT1.transcript"; gene_name "LOCXPOlfC124.736.HIT1.OlfC.2R.787.ANF_receptor.exons6.SUPER_7.Pygocentrus_nattereri";
SUPER_7	exonerate:protein2genome:local	exon	40670108	40670329	.	+	.	gene_id "LOCXPOlfC124.736.HIT1"; transcript_id "LOCXPOlfC124.736.HIT1.transcript"; gene_name "LOCXPOlfC124.736.HIT1.OlfC.2R.787.ANF_receptor.exons6.SUPER_7.Pygocentrus_nattereri";
SUPER_7	exonerate:protein2genome:local	exon	40670645	40670768	.	+	.	gene_id "LOCXPOlfC124.736.HIT1"; transcript_id "LOCXPOlfC124.736.HIT1.transcript"; gene_name "LOCXPOlfC124.736.HIT1.OlfC.2R.787.ANF_receptor.exons6.SUPER_7.Pygocentrus_nattereri";
SUPER_7	exonerate:protein2genome:local	exon	40673015	40673769	.	+	.	gene_id "LOCXPOlfC124.736.HIT1"; transcript_id "LOCXPOlfC124.736.HIT1.transcript"; gene_name "LOCXPOlfC124.736.HIT1.OlfC.2R.787.ANF_receptor.exons6.SUPER_7.Pygocentrus_nattereri";
SUPER_7	exonerate:protein2genome:local	exon	40678199	40678210	.	+	.	gene_id "LOCXPOlfC125.741.HIT1"; transcript_id "LOCXPOlfC125.741.HIT1.transcript"; gene_name "LOCXPOlfC125.741.HIT1.OlfC.2R.862.ANF_receptor.exons7.SUPER_7.Pygocentrus_nattereri";
SUPER_7	exonerate:protein2genome:local	exon	40679249	40679448	.	+	.	gene_id "LOCXPOlfC125.741.HIT1"; transcript_id "LOCXPOlfC125.741.HIT1.transcript"; gene_name "LOCXPOlfC125.741.HIT1.OlfC.2R.862.ANF_receptor.exons7.SUPER_7.Pygocentrus_nattereri";
SUPER_7	exonerate:protein2genome:local	exon	40681076	40681364	.	+	.	gene_id "LOCXPOlfC125.741.HIT1"; transcript_id "LOCXPOlfC125.741.HIT1.transcript"; gene_name "LOCXPOlfC125.741.HIT1.OlfC.2R.862.ANF_receptor.exons7.SUPER_7.Pygocentrus_nattereri";
SUPER_7	exonerate:protein2genome:local	exon	40682991	40683824	.	+	.	gene_id "LOCXPOlfC125.741.HIT1"; transcript_id "LOCXPOlfC125.741.HIT1.transcript"; gene_name "LOCXPOlfC125.741.HIT1.OlfC.2R.862.ANF_receptor.exons7.SUPER_7.Pygocentrus_nattereri";
SUPER_7	exonerate:protein2genome:local	exon	40684758	40684988	.	+	.	gene_id "LOCXPOlfC125.741.HIT1"; transcript_id "LOCXPOlfC125.741.HIT1.transcript"; gene_name "LOCXPOlfC125.741.HIT1.OlfC.2R.862.ANF_receptor.exons7.SUPER_7.Pygocentrus_nattereri";
SUPER_7	exonerate:protein2genome:local	exon	40686597	40686720	.	+	.	gene_id "LOCXPOlfC125.741.HIT1"; transcript_id "LOCXPOlfC125.741.HIT1.transcript"; gene_name "LOCXPOlfC125.741.HIT1.OlfC.2R.862.ANF_receptor.exons7.SUPER_7.Pygocentrus_nattereri";
SUPER_7	exonerate:protein2genome:local	exon	40688413	40689308	.	+	.	gene_id "LOCXPOlfC125.741.HIT1"; transcript_id "LOCXPOlfC125.741.HIT1.transcript"; gene_name "LOCXPOlfC125.741.HIT1.OlfC.2R.862.ANF_receptor.exons7.SUPER_7.Pygocentrus_nattereri";
SUPER_7	exonerate:protein2genome:local	exon	40702897	40703105	.	+	.	gene_id "LOCXPOlfC125.742.HIT1"; transcript_id "LOCXPOlfC125.742.HIT1.transcript"; gene_name "LOCXPOlfC125.742.HIT1.OlfC.2R.740.ANF_receptor.exons6.SUPER_7.Pygocentrus_nattereri";
SUPER_7	exonerate:protein2genome:local	exon	40705836	40706124	.	+	.	gene_id "LOCXPOlfC125.742.HIT1"; transcript_id "LOCXPOlfC125.742.HIT1.transcript"; gene_name "LOCXPOlfC125.742.HIT1.OlfC.2R.740.ANF_receptor.exons6.SUPER_7.Pygocentrus_nattereri";
SUPER_7	exonerate:protein2genome:local	exon	40708839	40709672	.	+	.	gene_id "LOCXPOlfC125.742.HIT1"; transcript_id "LOCXPOlfC125.742.HIT1.transcript"; gene_name "LOCXPOlfC125.742.HIT1.OlfC.2R.740.ANF_receptor.exons6.SUPER_7.Pygocentrus_nattereri";
SUPER_7	exonerate:protein2genome:local	exon	40711438	40711668	.	+	.	gene_id "LOCXPOlfC125.742.HIT1"; transcript_id "LOCXPOlfC125.742.HIT1.transcript"; gene_name "LOCXPOlfC125.742.HIT1.OlfC.2R.740.ANF_receptor.exons6.SUPER_7.Pygocentrus_nattereri";
SUPER_7	exonerate:protein2genome:local	exon	40712559	40712682	.	+	.	gene_id "LOCXPOlfC125.742.HIT1"; transcript_id "LOCXPOlfC125.742.HIT1.transcript"; gene_name "LOCXPOlfC125.742.HIT1.OlfC.2R.740.ANF_receptor.exons6.SUPER_7.Pygocentrus_nattereri";
SUPER_7	exonerate:protein2genome:local	exon	40714139	40714671	.	+	.	gene_id "LOCXPOlfC125.742.HIT1"; transcript_id "LOCXPOlfC125.742.HIT1.transcript"; gene_name "LOCXPOlfC125.742.HIT1.OlfC.2R.740.ANF_receptor.exons6.SUPER_7.Pygocentrus_nattereri";
SUPER_7	exonerate:protein2genome:local	exon	40726478	40727373	.	-	.	gene_id "LOCXPOlfC126.746.HIT1"; transcript_id "LOCXPOlfC126.746.HIT1.transcript"; gene_name "LOCXPOlfC126.746.HIT1.OlfC.2R.848.ANF_receptor.exons6.SUPER_7.Pygocentrus_nattereri";
SUPER_7	exonerate:protein2genome:local	exon	40729378	40729501	.	-	.	gene_id "LOCXPOlfC126.746.HIT1"; transcript_id "LOCXPOlfC126.746.HIT1.transcript"; gene_name "LOCXPOlfC126.746.HIT1.OlfC.2R.848.ANF_receptor.exons6.SUPER_7.Pygocentrus_nattereri";
SUPER_7	exonerate:protein2genome:local	exon	40730055	40730285	.	-	.	gene_id "LOCXPOlfC126.746.HIT1"; transcript_id "LOCXPOlfC126.746.HIT1.transcript"; gene_name "LOCXPOlfC126.746.HIT1.OlfC.2R.848.ANF_receptor.exons6.SUPER_7.Pygocentrus_nattereri";
SUPER_7	exonerate:protein2genome:local	exon	40730489	40731289	.	-	.	gene_id "LOCXPOlfC126.746.HIT1"; transcript_id "LOCXPOlfC126.746.HIT1.transcript"; gene_name "LOCXPOlfC126.746.HIT1.OlfC.2R.848.ANF_receptor.exons6.SUPER_7.Pygocentrus_nattereri";
SUPER_7	exonerate:protein2genome:local	exon	40731388	40731679	.	-	.	gene_id "LOCXPOlfC126.746.HIT1"; transcript_id "LOCXPOlfC126.746.HIT1.transcript"; gene_name "LOCXPOlfC126.746.HIT1.OlfC.2R.848.ANF_receptor.exons6.SUPER_7.Pygocentrus_nattereri";
SUPER_7	exonerate:protein2genome:local	exon	40731814	40732013	.	-	.	gene_id "LOCXPOlfC126.746.HIT1"; transcript_id "LOCXPOlfC126.746.HIT1.transcript"; gene_name "LOCXPOlfC126.746.HIT1.OlfC.2R.848.ANF_receptor.exons6.SUPER_7.Pygocentrus_nattereri";
SUPER_7	exonerate:protein2genome:local	exon	38929196	38930274	.	-	.	gene_id "LOCXPDreOlfCc1.5049.HIT1"; transcript_id "LOCXPDreOlfCc1.5049.HIT1.transcript"; gene_name "LOCXPDreOlfCc1.5049.HIT1.OlfC.1R.927.ANF_receptor.exons7.SUPER_7.Pygocentrus_nattereri";
SUPER_7	exonerate:protein2genome:local	exon	38931402	38931525	.	-	.	gene_id "LOCXPDreOlfCc1.5049.HIT1"; transcript_id "LOCXPDreOlfCc1.5049.HIT1.transcript"; gene_name "LOCXPDreOlfCc1.5049.HIT1.OlfC.1R.927.ANF_receptor.exons7.SUPER_7.Pygocentrus_nattereri";
SUPER_7	exonerate:protein2genome:local	exon	38932439	38932666	.	-	.	gene_id "LOCXPDreOlfCc1.5049.HIT1"; transcript_id "LOCXPDreOlfCc1.5049.HIT1.transcript"; gene_name "LOCXPDreOlfCc1.5049.HIT1.OlfC.1R.927.ANF_receptor.exons7.SUPER_7.Pygocentrus_nattereri";
SUPER_7	exonerate:protein2genome:local	exon	38936324	38936491	.	-	.	gene_id "LOCXPDreOlfCc1.5049.HIT1"; transcript_id "LOCXPDreOlfCc1.5049.HIT1.transcript"; gene_name "LOCXPDreOlfCc1.5049.HIT1.OlfC.1R.927.ANF_receptor.exons7.SUPER_7.Pygocentrus_nattereri";
SUPER_7	exonerate:protein2genome:local	exon	38936549	38937191	.	-	.	gene_id "LOCXPDreOlfCc1.5049.HIT1"; transcript_id "LOCXPDreOlfCc1.5049.HIT1.transcript"; gene_name "LOCXPDreOlfCc1.5049.HIT1.OlfC.1R.927.ANF_receptor.exons7.SUPER_7.Pygocentrus_nattereri";
SUPER_7	exonerate:protein2genome:local	exon	38938976	38939272	.	-	.	gene_id "LOCXPDreOlfCc1.5049.HIT1"; transcript_id "LOCXPDreOlfCc1.5049.HIT1.transcript"; gene_name "LOCXPDreOlfCc1.5049.HIT1.OlfC.1R.927.ANF_receptor.exons7.SUPER_7.Pygocentrus_nattereri";
SUPER_7	exonerate:protein2genome:local	exon	38940417	38940658	.	-	.	gene_id "LOCXPDreOlfCc1.5049.HIT1"; transcript_id "LOCXPDreOlfCc1.5049.HIT1.transcript"; gene_name "LOCXPDreOlfCc1.5049.HIT1.OlfC.1R.927.ANF_receptor.exons7.SUPER_7.Pygocentrus_nattereri";
SUPER_7	exonerate:protein2genome:local	exon	40643978	40644870	.	-	.	gene_id "LOCXPDreOlfCg5.5523.HIT1"; transcript_id "LOCXPDreOlfCg5.5523.HIT1.transcript"; gene_name "LOCXPDreOlfCg5.5523.HIT1.OlfC.1R.832.ANF_receptor.exons7.SUPER_7.Pygocentrus_nattereri";
SUPER_7	exonerate:protein2genome:local	exon	40645027	40645150	.	-	.	gene_id "LOCXPDreOlfCg5.5523.HIT1"; transcript_id "LOCXPDreOlfCg5.5523.HIT1.transcript"; gene_name "LOCXPDreOlfCg5.5523.HIT1.OlfC.1R.832.ANF_receptor.exons7.SUPER_7.Pygocentrus_nattereri";
SUPER_7	exonerate:protein2genome:local	exon	40645995	40646222	.	-	.	gene_id "LOCXPDreOlfCg5.5523.HIT1"; transcript_id "LOCXPDreOlfCg5.5523.HIT1.transcript"; gene_name "LOCXPDreOlfCg5.5523.HIT1.OlfC.1R.832.ANF_receptor.exons7.SUPER_7.Pygocentrus_nattereri";
SUPER_7	exonerate:protein2genome:local	exon	40646307	40647062	.	-	.	gene_id "LOCXPDreOlfCg5.5523.HIT1"; transcript_id "LOCXPDreOlfCg5.5523.HIT1.transcript"; gene_name "LOCXPDreOlfCg5.5523.HIT1.OlfC.1R.832.ANF_receptor.exons7.SUPER_7.Pygocentrus_nattereri";
SUPER_7	exonerate:protein2genome:local	exon	40647505	40647793	.	-	.	gene_id "LOCXPDreOlfCg5.5523.HIT1"; transcript_id "LOCXPDreOlfCg5.5523.HIT1.transcript"; gene_name "LOCXPDreOlfCg5.5523.HIT1.OlfC.1R.832.ANF_receptor.exons7.SUPER_7.Pygocentrus_nattereri";
SUPER_7	exonerate:protein2genome:local	exon	40647919	40648089	.	-	.	gene_id "LOCXPDreOlfCg5.5523.HIT1"; transcript_id "LOCXPDreOlfCg5.5523.HIT1.transcript"; gene_name "LOCXPDreOlfCg5.5523.HIT1.OlfC.1R.832.ANF_receptor.exons7.SUPER_7.Pygocentrus_nattereri";
SUPER_7	exonerate:protein2genome:local	exon	40648349	40648383	.	-	.	gene_id "LOCXPDreOlfCg5.5523.HIT1"; transcript_id "LOCXPDreOlfCg5.5523.HIT1.transcript"; gene_name "LOCXPDreOlfCg5.5523.HIT1.OlfC.1R.832.ANF_receptor.exons7.SUPER_7.Pygocentrus_nattereri";
```
