## Supplementary Data 1 for "Expanded olfactory system in fishes capable of terrestrial exploration": Reinhardtius_hippoglossoides.OLF_genes.gff

```
CM031673.1	exonerate:protein2genome:local	exon	5566308	5567276	.	-	.	gene_id "LOCXPOR1.91.HIT1"; transcript_id "LOCXPOR1.91.HIT1.transcript"; gene_name "LOCXPOR1.91.HIT1.OR.2R.323.7tm_4.exons1.CM031673.1.Reinhardtius_hippoglossoides";
CM031673.1	exonerate:protein2genome:local	exon	5570345	5571295	.	-	.	gene_id "LOCXPOR2.102.HIT1"; transcript_id "LOCXPOR2.102.HIT1.transcript"; gene_name "LOCXPOR2.102.HIT1.OR.2R.317.7tm_4.exons1.CM031673.1.Reinhardtius_hippoglossoides";
CM031673.1	exonerate:protein2genome:local	exon	5572735	5573730	.	-	.	gene_id "LOCXPOR3.113.HIT1"; transcript_id "LOCXPOR3.113.HIT1.transcript"; gene_name "LOCXPOR3.113.HIT1.OR.2R.332.7tm_4.exons1.CM031673.1.Reinhardtius_hippoglossoides";
CM031673.1	exonerate:protein2genome:local	exon	5581040	5582035	.	-	.	gene_id "LOCXPOR4.124.HIT1"; transcript_id "LOCXPOR4.124.HIT1.transcript"; gene_name "LOCXPOR4.124.HIT1.OR.2R.332.7tm_4.exons1.CM031673.1.Reinhardtius_hippoglossoides";
CM031673.1	exonerate:protein2genome:local	exon	5590069	5590983	.	-	.	gene_id "LOCXPOR5.135.HIT1"; transcript_id "LOCXPOR5.135.HIT1.transcript"; gene_name "LOCXPOR5.135.HIT1.OR.2R.305.7tm_4.exons1.CM031673.1.Reinhardtius_hippoglossoides";
CM031673.1	exonerate:protein2genome:local	exon	5593973	5594908	.	-	.	gene_id "LOCXPOR6.147.HIT1"; transcript_id "LOCXPOR6.147.HIT1.transcript"; gene_name "LOCXPOR6.147.HIT1.OR.2R.312.7tm_4.exons1.CM031673.1.Reinhardtius_hippoglossoides";
CM031673.1	exonerate:protein2genome:local	exon	5599882	5600817	.	-	.	gene_id "LOCXPOR7.158.HIT1"; transcript_id "LOCXPOR7.158.HIT1.transcript"; gene_name "LOCXPOR7.158.HIT1.OR.2R.312.7tm_4.exons1.CM031673.1.Reinhardtius_hippoglossoides";
CM031673.1	exonerate:protein2genome:local	exon	5603496	5604431	.	-	.	gene_id "LOCXPOR8.168.HIT1"; transcript_id "LOCXPOR8.168.HIT1.transcript"; gene_name "LOCXPOR8.168.HIT1.OR.2R.312.7tm_4.exons1.CM031673.1.Reinhardtius_hippoglossoides";
CM031673.1	exonerate:protein2genome:local	exon	5607219	5608154	.	-	.	gene_id "LOCXPOR6.180.HIT1"; transcript_id "LOCXPOR6.180.HIT1.transcript"; gene_name "LOCXPOR6.180.HIT1.OR.2R.312.7tm_4.exons1.CM031673.1.Reinhardtius_hippoglossoides";
CM031673.1	exonerate:protein2genome:local	exon	5617574	5618503	.	+	.	gene_id "LOCXPOR10.92.HIT1"; transcript_id "LOCXPOR10.92.HIT1.transcript"; gene_name "LOCXPOR10.92.HIT1.OR.2R.310.7tm_4.exons1.CM031673.1.Reinhardtius_hippoglossoides";
CM031673.1	exonerate:protein2genome:local	exon	5627159	5628086	.	+	.	gene_id "LOCXPOR10.93.HIT1"; transcript_id "LOCXPOR10.93.HIT1.transcript"; gene_name "LOCXPOR10.93.HIT1.OR.2R.309.7tm_4.exons1.CM031673.1.Reinhardtius_hippoglossoides";
CM031673.1	exonerate:protein2genome:local	exon	6432788	6433711	.	+	.	gene_id "LOCXPOR12.94.HIT1"; transcript_id "LOCXPOR12.94.HIT1.transcript"; gene_name "LOCXPOR12.94.HIT1.OR.2R.308.7tm_1.exons1.CM031673.1.Reinhardtius_hippoglossoides";
CM031673.1	exonerate:protein2genome:local	exon	6440235	6441158	.	+	.	gene_id "LOCXPOR12.95.HIT1"; transcript_id "LOCXPOR12.95.HIT1.transcript"; gene_name "LOCXPOR12.95.HIT1.OR.2R.308.7tm_1.exons1.CM031673.1.Reinhardtius_hippoglossoides";
CM031675.1	exonerate:protein2genome:local	exon	4122602	4123387	.	+	.	gene_id "LOCXPOR13.96.HIT1"; transcript_id "LOCXPOR13.96.HIT1.transcript"; gene_name "LOCXPOR13.96.HIT1.OR.2R.308.7tm_1.exons2.CM031675.1.Reinhardtius_hippoglossoides";
CM031675.1	exonerate:protein2genome:local	exon	4123436	4123573	.	+	.	gene_id "LOCXPOR13.96.HIT1"; transcript_id "LOCXPOR13.96.HIT1.transcript"; gene_name "LOCXPOR13.96.HIT1.OR.2R.308.7tm_1.exons2.CM031675.1.Reinhardtius_hippoglossoides";
CM031682.1	exonerate:protein2genome:local	exon	5262389	5263315	.	-	.	gene_id "LOCXPOR15.97.HIT1"; transcript_id "LOCXPOR15.97.HIT1.transcript"; gene_name "LOCXPOR15.97.HIT1.OR.2R.309.7tm_4.exons1.CM031682.1.Reinhardtius_hippoglossoides";
CM031682.1	exonerate:protein2genome:local	exon	5265456	5266382	.	-	.	gene_id "LOCXPOR15.98.HIT1"; transcript_id "LOCXPOR15.98.HIT1.transcript"; gene_name "LOCXPOR15.98.HIT1.OR.2R.309.7tm_4.exons1.CM031682.1.Reinhardtius_hippoglossoides";
CM031682.1	exonerate:protein2genome:local	exon	5269249	5270175	.	-	.	gene_id "LOCXPOR15.99.HIT1"; transcript_id "LOCXPOR15.99.HIT1.transcript"; gene_name "LOCXPOR15.99.HIT1.OR.2R.309.7tm_4.exons1.CM031682.1.Reinhardtius_hippoglossoides";
CM031682.1	exonerate:protein2genome:local	exon	5281613	5282542	.	-	.	gene_id "LOCXPOR18.101.HIT1"; transcript_id "LOCXPOR18.101.HIT1.transcript"; gene_name "LOCXPOR18.101.HIT1.OR.2R.310.7tm_4.exons1.CM031682.1.Reinhardtius_hippoglossoides";
CM031682.1	exonerate:protein2genome:local	exon	5284986	5285921	.	-	.	gene_id "LOCXPOR19.103.HIT1"; transcript_id "LOCXPOR19.103.HIT1.transcript"; gene_name "LOCXPOR19.103.HIT1.OR.2R.312.7tm_4.exons1.CM031682.1.Reinhardtius_hippoglossoides";
CM031682.1	exonerate:protein2genome:local	exon	5290878	5291786	.	-	.	gene_id "LOCXPOR20.104.HIT1"; transcript_id "LOCXPOR20.104.HIT1.transcript"; gene_name "LOCXPOR20.104.HIT1.OR.2R.303.7tm_4.exons1.CM031682.1.Reinhardtius_hippoglossoides";
CM031682.1	exonerate:protein2genome:local	exon	5296426	5297334	.	-	.	gene_id "LOCXPOR21.105.HIT1"; transcript_id "LOCXPOR21.105.HIT1.transcript"; gene_name "LOCXPOR21.105.HIT1.OR.2R.303.7tm_4.exons1.CM031682.1.Reinhardtius_hippoglossoides";
CM031682.1	exonerate:protein2genome:local	exon	7790660	7791571	.	-	.	gene_id "LOCXPOR22.109.HIT1"; transcript_id "LOCXPOR22.109.HIT1.transcript"; gene_name "LOCXPOR22.109.HIT1.OR.2R.304.7tm_4.exons1.CM031682.1.Reinhardtius_hippoglossoides";
CM031682.1	exonerate:protein2genome:local	exon	7794113	7795039	.	-	.	gene_id "LOCXPOR23.110.HIT1"; transcript_id "LOCXPOR23.110.HIT1.transcript"; gene_name "LOCXPOR23.110.HIT1.OR.2R.309.7tm_4.exons1.CM031682.1.Reinhardtius_hippoglossoides";
CM031682.1	exonerate:protein2genome:local	exon	7817890	7818801	.	-	.	gene_id "LOCXPOR24.114.HIT1"; transcript_id "LOCXPOR24.114.HIT1.transcript"; gene_name "LOCXPOR24.114.HIT1.OR.2R.304.7tm_4.exons1.CM031682.1.Reinhardtius_hippoglossoides";
CM031682.1	exonerate:protein2genome:local	exon	7821839	7822783	.	-	.	gene_id "LOCXPOR25.115.HIT1"; transcript_id "LOCXPOR25.115.HIT1.transcript"; gene_name "LOCXPOR25.115.HIT1.OR.2R.315.7tm_4.exons1.CM031682.1.Reinhardtius_hippoglossoides";
CM031682.1	exonerate:protein2genome:local	exon	22164477	22165400	.	+	.	gene_id "LOCXPOR26.116.HIT1"; transcript_id "LOCXPOR26.116.HIT1.transcript"; gene_name "LOCXPOR26.116.HIT1.OR.2R.308.7tm_4.exons1.CM031682.1.Reinhardtius_hippoglossoides";
CM031684.1	exonerate:protein2genome:local	exon	10107720	10108622	.	-	.	gene_id "LOCXPOR27.117.HIT1"; transcript_id "LOCXPOR27.117.HIT1.transcript"; gene_name "LOCXPOR27.117.HIT1.OR.2R.301.7tm_4.exons1.CM031684.1.Reinhardtius_hippoglossoides";
CM031684.1	exonerate:protein2genome:local	exon	10113664	10114614	.	-	.	gene_id "LOCXPOR28.118.HIT1"; transcript_id "LOCXPOR28.118.HIT1.transcript"; gene_name "LOCXPOR28.118.HIT1.OR.2R.317.7tm_4.exons1.CM031684.1.Reinhardtius_hippoglossoides";
CM031684.1	exonerate:protein2genome:local	exon	18566493	18567473	.	+	.	gene_id "LOCXPOR29.119.HIT1"; transcript_id "LOCXPOR29.119.HIT1.transcript"; gene_name "LOCXPOR29.119.HIT1.OR.2R.327.7tm_4.exons1.CM031684.1.Reinhardtius_hippoglossoides";
CM031684.1	exonerate:protein2genome:local	exon	18571846	18572826	.	+	.	gene_id "LOCXPOR30.120.HIT1"; transcript_id "LOCXPOR30.120.HIT1.transcript"; gene_name "LOCXPOR30.120.HIT1.OR.2R.327.7tm_4.exons1.CM031684.1.Reinhardtius_hippoglossoides";
CM031684.1	exonerate:protein2genome:local	exon	18574540	18575520	.	+	.	gene_id "LOCXPOR31.121.HIT1"; transcript_id "LOCXPOR31.121.HIT1.transcript"; gene_name "LOCXPOR31.121.HIT1.OR.2R.327.7tm_4.exons1.CM031684.1.Reinhardtius_hippoglossoides";
CM031684.1	exonerate:protein2genome:local	exon	18577510	18578478	.	+	.	gene_id "LOCXPOR32.122.HIT1"; transcript_id "LOCXPOR32.122.HIT1.transcript"; gene_name "LOCXPOR32.122.HIT1.OR.2R.323.7tm_4.exons1.CM031684.1.Reinhardtius_hippoglossoides";
CM031684.1	exonerate:protein2genome:local	exon	18580418	18581398	.	+	.	gene_id "LOCXPOR33.123.HIT1"; transcript_id "LOCXPOR33.123.HIT1.transcript"; gene_name "LOCXPOR33.123.HIT1.OR.2R.327.7tm_4.exons1.CM031684.1.Reinhardtius_hippoglossoides";
CM031684.1	exonerate:protein2genome:local	exon	18584325	18585275	.	-	.	gene_id "LOCXPOR34.125.HIT1"; transcript_id "LOCXPOR34.125.HIT1.transcript"; gene_name "LOCXPOR34.125.HIT1.OR.2R.317.7tm_4.exons1.CM031684.1.Reinhardtius_hippoglossoides";
CM031684.1	exonerate:protein2genome:local	exon	18587386	18588351	.	-	.	gene_id "LOCXPOR37.126.HIT1"; transcript_id "LOCXPOR37.126.HIT1.transcript"; gene_name "LOCXPOR37.126.HIT1.OR.2R.322.7tm_4.exons1.CM031684.1.Reinhardtius_hippoglossoides";
CM031684.1	exonerate:protein2genome:local	exon	18592214	18593155	.	-	.	gene_id "LOCXPOR36.127.HIT1"; transcript_id "LOCXPOR36.127.HIT1.transcript"; gene_name "LOCXPOR36.127.HIT1.OR.2R.314.7tm_4.exons1.CM031684.1.Reinhardtius_hippoglossoides";
CM031684.1	exonerate:protein2genome:local	exon	18595597	18596562	.	-	.	gene_id "LOCXPOR37.128.HIT1"; transcript_id "LOCXPOR37.128.HIT1.transcript"; gene_name "LOCXPOR37.128.HIT1.OR.2R.322.7tm_4.exons1.CM031684.1.Reinhardtius_hippoglossoides";
CM031684.1	exonerate:protein2genome:local	exon	18606117	18607070	.	-	.	gene_id "LOCXPOR39.129.HIT1"; transcript_id "LOCXPOR39.129.HIT1.transcript"; gene_name "LOCXPOR39.129.HIT1.OR.2R.318.7tm_4.exons1.CM031684.1.Reinhardtius_hippoglossoides";
CM031684.1	exonerate:protein2genome:local	exon	18615425	18616378	.	-	.	gene_id "LOCXPOR39.130.HIT1"; transcript_id "LOCXPOR39.130.HIT1.transcript"; gene_name "LOCXPOR39.130.HIT1.OR.2R.318.7tm_4.exons1.CM031684.1.Reinhardtius_hippoglossoides";
CM031684.1	exonerate:protein2genome:local	exon	18623087	18624037	.	-	.	gene_id "LOCXPOR40.131.HIT1"; transcript_id "LOCXPOR40.131.HIT1.transcript"; gene_name "LOCXPOR40.131.HIT1.OR.2R.317.7tm_4.exons1.CM031684.1.Reinhardtius_hippoglossoides";
CM031684.1	exonerate:protein2genome:local	exon	24266075	24266977	.	-	.	gene_id "LOCXPOR41.132.HIT1"; transcript_id "LOCXPOR41.132.HIT1.transcript"; gene_name "LOCXPOR41.132.HIT1.OR.2R.301.7tm_4.exons1.CM031684.1.Reinhardtius_hippoglossoides";
CM031684.1	exonerate:protein2genome:local	exon	24269704	24270606	.	-	.	gene_id "LOCXPOR42.133.HIT1"; transcript_id "LOCXPOR42.133.HIT1.transcript"; gene_name "LOCXPOR42.133.HIT1.OR.2R.301.7tm_4.exons1.CM031684.1.Reinhardtius_hippoglossoides";
CM031684.1	exonerate:protein2genome:local	exon	24455255	24456190	.	+	.	gene_id "LOCXPOR43.134.HIT1"; transcript_id "LOCXPOR43.134.HIT1.transcript"; gene_name "LOCXPOR43.134.HIT1.OR.2R.312.7tm_1.exons1.CM031684.1.Reinhardtius_hippoglossoides";
CM031684.1	exonerate:protein2genome:local	exon	24564205	24565134	.	+	.	gene_id "LOCXPOR44.136.HIT1"; transcript_id "LOCXPOR44.136.HIT1.transcript"; gene_name "LOCXPOR44.136.HIT1.OR.2R.310.7tm_4.exons1.CM031684.1.Reinhardtius_hippoglossoides";
CM031684.1	exonerate:protein2genome:local	exon	24567834	24568751	.	+	.	gene_id "LOCXPOR45.137.HIT1"; transcript_id "LOCXPOR45.137.HIT1.transcript"; gene_name "LOCXPOR45.137.HIT1.OR.2R.306.7tm_4.exons1.CM031684.1.Reinhardtius_hippoglossoides";
CM031684.1	exonerate:protein2genome:local	exon	24571149	24572063	.	+	.	gene_id "LOCXPOR46.138.HIT1"; transcript_id "LOCXPOR46.138.HIT1.transcript"; gene_name "LOCXPOR46.138.HIT1.OR.2R.305.7tm_4.exons1.CM031684.1.Reinhardtius_hippoglossoides";
CM031684.1	exonerate:protein2genome:local	exon	24577431	24578357	.	+	.	gene_id "LOCXPOR47.139.HIT1"; transcript_id "LOCXPOR47.139.HIT1.transcript"; gene_name "LOCXPOR47.139.HIT1.OR.2R.293.7tm_4.exons1.CM031684.1.Reinhardtius_hippoglossoides";
CM031684.1	exonerate:protein2genome:local	exon	24589738	24590667	.	-	.	gene_id "LOCXPOR48.141.HIT1"; transcript_id "LOCXPOR48.141.HIT1.transcript"; gene_name "LOCXPOR48.141.HIT1.OR.2R.310.7tm_4.exons1.CM031684.1.Reinhardtius_hippoglossoides";
CM031684.1	exonerate:protein2genome:local	exon	24595375	24596277	.	-	.	gene_id "LOCXPOR49.142.HIT1"; transcript_id "LOCXPOR49.142.HIT1.transcript"; gene_name "LOCXPOR49.142.HIT1.OR.2R.301.7tm_4.exons1.CM031684.1.Reinhardtius_hippoglossoides";
CM031684.1	exonerate:protein2genome:local	exon	24611441	24612382	.	-	.	gene_id "LOCXPOR51.144.HIT1"; transcript_id "LOCXPOR51.144.HIT1.transcript"; gene_name "LOCXPOR51.144.HIT1.OR.2R.314.7tm_4.exons1.CM031684.1.Reinhardtius_hippoglossoides";
CM031684.1	exonerate:protein2genome:local	exon	24615413	24616339	.	-	.	gene_id "LOCXPOR52.145.HIT1"; transcript_id "LOCXPOR52.145.HIT1.transcript"; gene_name "LOCXPOR52.145.HIT1.OR.2R.293.7tm_4.exons1.CM031684.1.Reinhardtius_hippoglossoides";
CM031684.1	exonerate:protein2genome:local	exon	24617321	24618235	.	-	.	gene_id "LOCXPOR53.146.HIT1"; transcript_id "LOCXPOR53.146.HIT1.transcript"; gene_name "LOCXPOR53.146.HIT1.OR.2R.305.7tm_4.exons1.CM031684.1.Reinhardtius_hippoglossoides";
CM031692.1	exonerate:protein2genome:local	exon	10299030	10299962	.	-	.	gene_id "LOCXPOR54.148.HIT1"; transcript_id "LOCXPOR54.148.HIT1.transcript"; gene_name "LOCXPOR54.148.HIT1.OR.2R.311.7tm_1.exons1.CM031692.1.Reinhardtius_hippoglossoides";
VCHM03000027.1	exonerate:protein2genome:local	exon	253124	254053	.	-	.	gene_id "LOCXPOR55.149.HIT1"; transcript_id "LOCXPOR55.149.HIT1.transcript"; gene_name "LOCXPOR55.149.HIT1.OR.2R.310.7tm_4.exons1.VCHM03000027.1.Reinhardtius_hippoglossoides";
VCHM03000027.1	exonerate:protein2genome:local	exon	255894	256817	.	-	.	gene_id "LOCXPOR56.150.HIT1"; transcript_id "LOCXPOR56.150.HIT1.transcript"; gene_name "LOCXPOR56.150.HIT1.OR.2R.308.7tm_4.exons1.VCHM03000027.1.Reinhardtius_hippoglossoides";
VCHM03000027.1	exonerate:protein2genome:local	exon	258180	259100	.	-	.	gene_id "LOCXPOR57.151.HIT1"; transcript_id "LOCXPOR57.151.HIT1.transcript"; gene_name "LOCXPOR57.151.HIT1.OR.2R.307.7tm_4.exons1.VCHM03000027.1.Reinhardtius_hippoglossoides";
VCHM03000027.1	exonerate:protein2genome:local	exon	265434	266324	.	-	.	gene_id "LOCXPOR58.152.HIT1"; transcript_id "LOCXPOR58.152.HIT1.transcript"; gene_name "LOCXPOR58.152.HIT1.OR.2R.297.7tm_4.exons1.VCHM03000027.1.Reinhardtius_hippoglossoides";
VCHM03000027.1	exonerate:protein2genome:local	exon	267521	268444	.	-	.	gene_id "LOCXPOR58.153.HIT1"; transcript_id "LOCXPOR58.153.HIT1.transcript"; gene_name "LOCXPOR58.153.HIT1.OR.2R.308.7tm_4.exons1.VCHM03000027.1.Reinhardtius_hippoglossoides";
VCHM03000027.1	exonerate:protein2genome:local	exon	278633	279565	.	+	.	gene_id "LOCXPOR59.154.HIT1"; transcript_id "LOCXPOR59.154.HIT1.transcript"; gene_name "LOCXPOR59.154.HIT1.OR.2R.311.7tm_4.exons1.VCHM03000027.1.Reinhardtius_hippoglossoides";
VCHM03000041.1	exonerate:protein2genome:local	exon	49217	49408	.	-	.	gene_id "LOCXPOR66.155.HIT1"; transcript_id "LOCXPOR66.155.HIT1.transcript"; gene_name "LOCXPOR66.155.HIT1.OR.2R.298.7tm_1.exons4.VCHM03000041.1.Reinhardtius_hippoglossoides";
VCHM03000041.1	exonerate:protein2genome:local	exon	49638	49670	.	-	.	gene_id "LOCXPOR66.155.HIT1"; transcript_id "LOCXPOR66.155.HIT1.transcript"; gene_name "LOCXPOR66.155.HIT1.OR.2R.298.7tm_1.exons4.VCHM03000041.1.Reinhardtius_hippoglossoides";
VCHM03000041.1	exonerate:protein2genome:local	exon	50026	50538	.	-	.	gene_id "LOCXPOR66.155.HIT1"; transcript_id "LOCXPOR66.155.HIT1.transcript"; gene_name "LOCXPOR66.155.HIT1.OR.2R.298.7tm_1.exons4.VCHM03000041.1.Reinhardtius_hippoglossoides";
VCHM03000041.1	exonerate:protein2genome:local	exon	51215	51370	.	-	.	gene_id "LOCXPOR66.155.HIT1"; transcript_id "LOCXPOR66.155.HIT1.transcript"; gene_name "LOCXPOR66.155.HIT1.OR.2R.298.7tm_1.exons4.VCHM03000041.1.Reinhardtius_hippoglossoides";
VCHM03000041.1	exonerate:protein2genome:local	exon	53847	54641	.	-	.	gene_id "LOCXPOR60.156.HIT1"; transcript_id "LOCXPOR60.156.HIT1.transcript"; gene_name "LOCXPOR60.156.HIT1.OR.2R.314.7tm_1.exons2.VCHM03000041.1.Reinhardtius_hippoglossoides";
VCHM03000041.1	exonerate:protein2genome:local	exon	54777	54923	.	-	.	gene_id "LOCXPOR60.156.HIT1"; transcript_id "LOCXPOR60.156.HIT1.transcript"; gene_name "LOCXPOR60.156.HIT1.OR.2R.314.7tm_1.exons2.VCHM03000041.1.Reinhardtius_hippoglossoides";
VCHM03000084.1	exonerate:protein2genome:local	exon	11638	12561	.	-	.	gene_id "LOCXPOR61.162.HIT1"; transcript_id "LOCXPOR61.162.HIT1.transcript"; gene_name "LOCXPOR61.162.HIT1.OR.2R.308.7tm_4.exons1.VCHM03000084.1.Reinhardtius_hippoglossoides";
VCHM03000088.1	exonerate:protein2genome:local	exon	7960	8922	.	-	.	gene_id "LOCXPOR62.164.HIT1"; transcript_id "LOCXPOR62.164.HIT1.transcript"; gene_name "LOCXPOR62.164.HIT1.OR.2R.321.7tm_1.exons1.VCHM03000088.1.Reinhardtius_hippoglossoides";
VCHM03000088.1	exonerate:protein2genome:local	exon	15915	16844	.	-	.	gene_id "LOCXPOR63.165.HIT1"; transcript_id "LOCXPOR63.165.HIT1.transcript"; gene_name "LOCXPOR63.165.HIT1.OR.2R.310.7tm_1.exons1.VCHM03000088.1.Reinhardtius_hippoglossoides";
VCHM03000088.1	exonerate:protein2genome:local	exon	21845	22807	.	-	.	gene_id "LOCXPOR64.166.HIT1"; transcript_id "LOCXPOR64.166.HIT1.transcript"; gene_name "LOCXPOR64.166.HIT1.OR.2R.321.7tm_1.exons1.VCHM03000088.1.Reinhardtius_hippoglossoides";
VCHM03000160.1	exonerate:protein2genome:local	exon	21409	22206	.	-	.	gene_id "LOCXPOR65.167.HIT1"; transcript_id "LOCXPOR65.167.HIT1.transcript"; gene_name "LOCXPOR65.167.HIT1.OR.2R.281.7tm_1.exons2.VCHM03000160.1.Reinhardtius_hippoglossoides";
VCHM03000160.1	exonerate:protein2genome:local	exon	22682	22726	.	-	.	gene_id "LOCXPOR65.167.HIT1"; transcript_id "LOCXPOR65.167.HIT1.transcript"; gene_name "LOCXPOR65.167.HIT1.OR.2R.281.7tm_1.exons2.VCHM03000160.1.Reinhardtius_hippoglossoides";
VCHM03000273.1	exonerate:protein2genome:local	exon	11283	12269	.	-	.	gene_id "LOCXPOR67.169.HIT1"; transcript_id "LOCXPOR67.169.HIT1.transcript"; gene_name "LOCXPOR67.169.HIT1.OR.2R.329.7tm_4.exons1.VCHM03000273.1.Reinhardtius_hippoglossoides";
VCHM03000273.1	exonerate:protein2genome:local	exon	15383	16291	.	-	.	gene_id "LOCXPOR68.170.HIT1"; transcript_id "LOCXPOR68.170.HIT1.transcript"; gene_name "LOCXPOR68.170.HIT1.OR.2R.303.7tm_4.exons1.VCHM03000273.1.Reinhardtius_hippoglossoides";
VCHM03000319.1	exonerate:protein2genome:local	exon	4539	5462	.	+	.	gene_id "LOCXPOR69.172.HIT1"; transcript_id "LOCXPOR69.172.HIT1.transcript"; gene_name "LOCXPOR69.172.HIT1.OR.2R.308.7tm_4.exons1.VCHM03000319.1.Reinhardtius_hippoglossoides";
VCHM03000319.1	exonerate:protein2genome:local	exon	8043	8954	.	-	.	gene_id "LOCXPOR70.173.HIT1"; transcript_id "LOCXPOR70.173.HIT1.transcript"; gene_name "LOCXPOR70.173.HIT1.OR.2R.304.7tm_4.exons1.VCHM03000319.1.Reinhardtius_hippoglossoides";
VCHM03000319.1	exonerate:protein2genome:local	exon	13405	14316	.	+	.	gene_id "LOCXPOR71.174.HIT1"; transcript_id "LOCXPOR71.174.HIT1.transcript"; gene_name "LOCXPOR71.174.HIT1.OR.2R.304.7tm_4.exons1.VCHM03000319.1.Reinhardtius_hippoglossoides";
VCHM03000349.1	exonerate:protein2genome:local	exon	3447	3596	.	+	.	gene_id "LOCXPOR72.175.HIT1"; transcript_id "LOCXPOR72.175.HIT1.transcript"; gene_name "LOCXPOR72.175.HIT1.OR.2R.305.7tm_1.exons2.VCHM03000349.1.Reinhardtius_hippoglossoides";
VCHM03000349.1	exonerate:protein2genome:local	exon	3681	4445	.	+	.	gene_id "LOCXPOR72.175.HIT1"; transcript_id "LOCXPOR72.175.HIT1.transcript"; gene_name "LOCXPOR72.175.HIT1.OR.2R.305.7tm_1.exons2.VCHM03000349.1.Reinhardtius_hippoglossoides";
VCHM03000349.1	exonerate:protein2genome:local	exon	6118	6308	.	+	.	gene_id "LOCXPOR73.176.HIT1"; transcript_id "LOCXPOR73.176.HIT1.transcript"; gene_name "LOCXPOR73.176.HIT1.OR.2R.337.7tm_1.exons5.VCHM03000349.1.Reinhardtius_hippoglossoides";
VCHM03000349.1	exonerate:protein2genome:local	exon	6562	6700	.	+	.	gene_id "LOCXPOR73.176.HIT1"; transcript_id "LOCXPOR73.176.HIT1.transcript"; gene_name "LOCXPOR73.176.HIT1.OR.2R.337.7tm_1.exons5.VCHM03000349.1.Reinhardtius_hippoglossoides";
VCHM03000349.1	exonerate:protein2genome:local	exon	6957	6959	.	+	.	gene_id "LOCXPOR73.176.HIT1"; transcript_id "LOCXPOR73.176.HIT1.transcript"; gene_name "LOCXPOR73.176.HIT1.OR.2R.337.7tm_1.exons5.VCHM03000349.1.Reinhardtius_hippoglossoides";
VCHM03000349.1	exonerate:protein2genome:local	exon	7395	7820	.	+	.	gene_id "LOCXPOR73.176.HIT1"; transcript_id "LOCXPOR73.176.HIT1.transcript"; gene_name "LOCXPOR73.176.HIT1.OR.2R.337.7tm_1.exons5.VCHM03000349.1.Reinhardtius_hippoglossoides";
VCHM03000349.1	exonerate:protein2genome:local	exon	8632	8883	.	+	.	gene_id "LOCXPOR73.176.HIT1"; transcript_id "LOCXPOR73.176.HIT1.transcript"; gene_name "LOCXPOR73.176.HIT1.OR.2R.337.7tm_1.exons5.VCHM03000349.1.Reinhardtius_hippoglossoides";
VCHM03000887.1	exonerate:protein2genome:local	exon	2845	3840	.	-	.	gene_id "LOCXPOR75.181.HIT1"; transcript_id "LOCXPOR75.181.HIT1.transcript"; gene_name "LOCXPOR75.181.HIT1.OR.2R.332.7tm_4.exons1.VCHM03000887.1.Reinhardtius_hippoglossoides";
CM031673.1	exonerate:protein2genome:local	exon	5612346	5613227	.	-	.	gene_id "LOCXPGaacOR1.18-delta.317.121.HIT1"; transcript_id "LOCXPGaacOR1.18-delta.317.121.HIT1.transcript"; gene_name "LOCXPGaacOR1.18-delta.317.121.HIT1.OR.1R.294.7tm_4.exons1.CM031673.1.Reinhardtius_hippoglossoides";
CM031673.1	exonerate:protein2genome:local	exon	6415883	6416731	.	+	.	gene_id "LOCXPDilaORUN.13-eta.308.144.HIT1"; transcript_id "LOCXPDilaORUN.13-eta.308.144.HIT1.transcript"; gene_name "LOCXPDilaORUN.13-eta.308.144.HIT1.OR.1R.283.7tm_1.exons1.CM031673.1.Reinhardtius_hippoglossoides";
CM031682.1	exonerate:protein2genome:local	exon	373372	374304	.	+	.	gene_id "LOCXPCyseOR16.16-delta.317.148.HIT1"; transcript_id "LOCXPCyseOR16.16-delta.317.148.HIT1.transcript"; gene_name "LOCXPCyseOR16.16-delta.317.148.HIT1.OR.1R.311.7tm_4.exons1.CM031682.1.Reinhardtius_hippoglossoides";
CM031684.1	exonerate:protein2genome:local	exon	9554989	9555864	.	-	.	gene_id "LOCXPDilaOR14.1-eta.309.183.HIT1"; transcript_id "LOCXPDilaOR14.1-eta.309.183.HIT1.transcript"; gene_name "LOCXPDilaOR14.1-eta.309.183.HIT1.OR.1R.292.7tm_1.exons1.CM031684.1.Reinhardtius_hippoglossoides";
CM031684.1	exonerate:protein2genome:local	exon	24600979	24601304	.	-	.	gene_id "LOCXPSichOR22.9-delta.318.212.HIT1"; transcript_id "LOCXPSichOR22.9-delta.318.212.HIT1.transcript"; gene_name "LOCXPSichOR22.9-delta.318.212.HIT1.OR.1R.310.7tm_4.exons3.CM031684.1.Reinhardtius_hippoglossoides";
CM031684.1	exonerate:protein2genome:local	exon	24601764	24601990	.	-	.	gene_id "LOCXPSichOR22.9-delta.318.212.HIT1"; transcript_id "LOCXPSichOR22.9-delta.318.212.HIT1.transcript"; gene_name "LOCXPSichOR22.9-delta.318.212.HIT1.OR.1R.310.7tm_4.exons3.CM031684.1.Reinhardtius_hippoglossoides";
CM031684.1	exonerate:protein2genome:local	exon	24602388	24602764	.	-	.	gene_id "LOCXPSichOR22.9-delta.318.212.HIT1"; transcript_id "LOCXPSichOR22.9-delta.318.212.HIT1.transcript"; gene_name "LOCXPSichOR22.9-delta.318.212.HIT1.OR.1R.310.7tm_4.exons3.CM031684.1.Reinhardtius_hippoglossoides";
VCHM03000843.1	exonerate:protein2genome:local	exon	1375	1722	.	-	.	gene_id "LOCXPDareOR11.15-eta.311.139.HIT1"; transcript_id "LOCXPDareOR11.15-eta.311.139.HIT1.transcript"; gene_name "LOCXPDareOR11.15-eta.311.139.HIT1.OR.1R.298.7tm_1.exons4.VCHM03000843.1.Reinhardtius_hippoglossoides";
VCHM03000843.1	exonerate:protein2genome:local	exon	3172	3430	.	-	.	gene_id "LOCXPDareOR11.15-eta.311.139.HIT1"; transcript_id "LOCXPDareOR11.15-eta.311.139.HIT1.transcript"; gene_name "LOCXPDareOR11.15-eta.311.139.HIT1.OR.1R.298.7tm_1.exons4.VCHM03000843.1.Reinhardtius_hippoglossoides";
VCHM03000843.1	exonerate:protein2genome:local	exon	4369	4509	.	-	.	gene_id "LOCXPDareOR11.15-eta.311.139.HIT1"; transcript_id "LOCXPDareOR11.15-eta.311.139.HIT1.transcript"; gene_name "LOCXPDareOR11.15-eta.311.139.HIT1.OR.1R.298.7tm_1.exons4.VCHM03000843.1.Reinhardtius_hippoglossoides";
VCHM03000843.1	exonerate:protein2genome:local	exon	4590	4735	.	-	.	gene_id "LOCXPDareOR11.15-eta.311.139.HIT1"; transcript_id "LOCXPDareOR11.15-eta.311.139.HIT1.transcript"; gene_name "LOCXPDareOR11.15-eta.311.139.HIT1.OR.1R.298.7tm_1.exons4.VCHM03000843.1.Reinhardtius_hippoglossoides";
VCHM03000160.1	blast_hit	exon	25448	26203	.	-	.	gene_id "XPLOC_103"; transcript_id "XPLOC_103"; exon_number "1"; gene_name "XPLOC_103.1.OR.1R.305.7tm_1.exons2.VCHM03000160.1.Reinhardtius_hippoglossoides";
VCHM03000160.1	blast_hit	exon	26872	27030	.	-	.	gene_id "XPLOC_103"; transcript_id "XPLOC_103"; exon_number "2"; gene_name "XPLOC_103.1.OR.1R.305.7tm_1.exons2.VCHM03000160.1.Reinhardtius_hippoglossoides";
CM031671.1	exonerate:protein2genome:local	exon	10963236	10964225	.	+	.	gene_id "LOCXPTAAR1.15.HIT1"; transcript_id "LOCXPTAAR1.15.HIT1.transcript"; gene_name "LOCXPTAAR1.15.HIT1.TAAR.2R.290.7tm_1.exons1.CM031671.1.Reinhardtius_hippoglossoides";
CM031682.1	exonerate:protein2genome:local	exon	847501	848314	.	-	.	gene_id "LOCXPTAAR2.23.HIT1"; transcript_id "LOCXPTAAR2.23.HIT1.transcript"; gene_name "LOCXPTAAR2.23.HIT1.TAAR.2R.329.7tm_1.exons3.CM031682.1.Reinhardtius_hippoglossoides";
CM031682.1	exonerate:protein2genome:local	exon	848429	848454	.	-	.	gene_id "LOCXPTAAR2.23.HIT1"; transcript_id "LOCXPTAAR2.23.HIT1.transcript"; gene_name "LOCXPTAAR2.23.HIT1.TAAR.2R.329.7tm_1.exons3.CM031682.1.Reinhardtius_hippoglossoides";
CM031682.1	exonerate:protein2genome:local	exon	848485	848631	.	-	.	gene_id "LOCXPTAAR2.23.HIT1"; transcript_id "LOCXPTAAR2.23.HIT1.transcript"; gene_name "LOCXPTAAR2.23.HIT1.TAAR.2R.329.7tm_1.exons3.CM031682.1.Reinhardtius_hippoglossoides";
CM031682.1	exonerate:protein2genome:local	exon	850556	851369	.	-	.	gene_id "LOCXPTAAR2.24.HIT1"; transcript_id "LOCXPTAAR2.24.HIT1.transcript"; gene_name "LOCXPTAAR2.24.HIT1.TAAR.2R.329.7tm_1.exons3.CM031682.1.Reinhardtius_hippoglossoides";
CM031682.1	exonerate:protein2genome:local	exon	851484	851509	.	-	.	gene_id "LOCXPTAAR2.24.HIT1"; transcript_id "LOCXPTAAR2.24.HIT1.transcript"; gene_name "LOCXPTAAR2.24.HIT1.TAAR.2R.329.7tm_1.exons3.CM031682.1.Reinhardtius_hippoglossoides";
CM031682.1	exonerate:protein2genome:local	exon	851540	851686	.	-	.	gene_id "LOCXPTAAR2.24.HIT1"; transcript_id "LOCXPTAAR2.24.HIT1.transcript"; gene_name "LOCXPTAAR2.24.HIT1.TAAR.2R.329.7tm_1.exons3.CM031682.1.Reinhardtius_hippoglossoides";
CM031682.1	exonerate:protein2genome:local	exon	2366934	2367747	.	-	.	gene_id "LOCXPTAAR4.26.HIT1"; transcript_id "LOCXPTAAR4.26.HIT1.transcript"; gene_name "LOCXPTAAR4.26.HIT1.TAAR.2R.329.7tm_1.exons2.CM031682.1.Reinhardtius_hippoglossoides";
CM031682.1	exonerate:protein2genome:local	exon	2367831	2368003	.	-	.	gene_id "LOCXPTAAR4.26.HIT1"; transcript_id "LOCXPTAAR4.26.HIT1.transcript"; gene_name "LOCXPTAAR4.26.HIT1.TAAR.2R.329.7tm_1.exons2.CM031682.1.Reinhardtius_hippoglossoides";
CM031682.1	exonerate:protein2genome:local	exon	2380591	2380734	.	+	.	gene_id "LOCXPTAAR5.27.HIT1"; transcript_id "LOCXPTAAR5.27.HIT1.transcript"; gene_name "LOCXPTAAR5.27.HIT1.TAAR.2R.327.7tm_1.exons3.CM031682.1.Reinhardtius_hippoglossoides";
CM031682.1	exonerate:protein2genome:local	exon	2380765	2380790	.	+	.	gene_id "LOCXPTAAR5.27.HIT1"; transcript_id "LOCXPTAAR5.27.HIT1.transcript"; gene_name "LOCXPTAAR5.27.HIT1.TAAR.2R.327.7tm_1.exons3.CM031682.1.Reinhardtius_hippoglossoides";
CM031682.1	exonerate:protein2genome:local	exon	2380952	2381762	.	+	.	gene_id "LOCXPTAAR5.27.HIT1"; transcript_id "LOCXPTAAR5.27.HIT1.transcript"; gene_name "LOCXPTAAR5.27.HIT1.TAAR.2R.327.7tm_1.exons3.CM031682.1.Reinhardtius_hippoglossoides";
CM031682.1	exonerate:protein2genome:local	exon	2383249	2383374	.	+	.	gene_id "LOCXPTAAR6.34.HIT1"; transcript_id "LOCXPTAAR6.34.HIT1.transcript"; gene_name "LOCXPTAAR6.34.HIT1.TAAR.2R.317.7tm_1.exons3.CM031682.1.Reinhardtius_hippoglossoides";
CM031682.1	exonerate:protein2genome:local	exon	2383671	2383696	.	+	.	gene_id "LOCXPTAAR6.34.HIT1"; transcript_id "LOCXPTAAR6.34.HIT1.transcript"; gene_name "LOCXPTAAR6.34.HIT1.TAAR.2R.317.7tm_1.exons3.CM031682.1.Reinhardtius_hippoglossoides";
CM031682.1	exonerate:protein2genome:local	exon	2386576	2387374	.	+	.	gene_id "LOCXPTAAR6.34.HIT1"; transcript_id "LOCXPTAAR6.34.HIT1.transcript"; gene_name "LOCXPTAAR6.34.HIT1.TAAR.2R.317.7tm_1.exons3.CM031682.1.Reinhardtius_hippoglossoides";
CM031689.1	exonerate:protein2genome:local	exon	17091610	17092605	.	+	.	gene_id "LOCXPTAAR7.36.HIT1"; transcript_id "LOCXPTAAR7.36.HIT1.transcript"; gene_name "LOCXPTAAR7.36.HIT1.TAAR.2R.332.7tm_1.exons1.CM031689.1.Reinhardtius_hippoglossoides";
CM031689.1	exonerate:protein2genome:local	exon	17113212	17114206	.	+	.	gene_id "LOCXPTAAR7.16.HIT1"; transcript_id "LOCXPTAAR7.16.HIT1.transcript"; gene_name "LOCXPTAAR7.16.HIT1.TAAR.2R.282.7tm_1.exons1.CM031689.1.Reinhardtius_hippoglossoides";
CM031689.1	exonerate:protein2genome:local	exon	17120550	17121542	.	+	.	gene_id "LOCXPTAAR8.17.HIT1"; transcript_id "LOCXPTAAR8.17.HIT1.transcript"; gene_name "LOCXPTAAR8.17.HIT1.TAAR.2R.331.7tm_1.exons1.CM031689.1.Reinhardtius_hippoglossoides";
CM031689.1	exonerate:protein2genome:local	exon	17124305	17125261	.	+	.	gene_id "LOCXPTAAR9.18.HIT1"; transcript_id "LOCXPTAAR9.18.HIT1.transcript"; gene_name "LOCXPTAAR9.18.HIT1.TAAR.2R.319.7tm_1.exons1.CM031689.1.Reinhardtius_hippoglossoides";
CM031693.1	exonerate:protein2genome:local	exon	4199613	4200584	.	+	.	gene_id "LOCXPTAAR10.20.HIT1"; transcript_id "LOCXPTAAR10.20.HIT1.transcript"; gene_name "LOCXPTAAR10.20.HIT1.TAAR.2R.324.7tm_1.exons1.CM031693.1.Reinhardtius_hippoglossoides";
CM031693.1	exonerate:protein2genome:local	exon	4202209	4203192	.	+	.	gene_id "LOCXPTAAR11.22.HIT1"; transcript_id "LOCXPTAAR11.22.HIT1.transcript"; gene_name "LOCXPTAAR11.22.HIT1.TAAR.2R.328.7tm_1.exons1.CM031693.1.Reinhardtius_hippoglossoides";
CM031672.1	exonerate:protein2genome:local	exon	16415394	16416413	.	-	.	gene_id "LOCXPOra2.4.HIT1"; transcript_id "LOCXPOra2.4.HIT1.transcript"; gene_name "LOCXPOra2.4.HIT1.Ora.2R.369.7tm_1.exons2.CM031672.1.Reinhardtius_hippoglossoides";
CM031672.1	exonerate:protein2genome:local	exon	16416501	16416587	.	-	.	gene_id "LOCXPOra2.4.HIT1"; transcript_id "LOCXPOra2.4.HIT1.transcript"; gene_name "LOCXPOra2.4.HIT1.Ora.2R.369.7tm_1.exons2.CM031672.1.Reinhardtius_hippoglossoides";
CM031672.1	exonerate:protein2genome:local	exon	24766449	24767387	.	+	.	gene_id "LOCXPOra3.5.HIT1"; transcript_id "LOCXPOra3.5.HIT1.transcript"; gene_name "LOCXPOra3.5.HIT1.Ora.2R.313.V1R.exons1.CM031672.1.Reinhardtius_hippoglossoides";
CM031689.1	exonerate:protein2genome:local	exon	13008013	13008924	.	+	.	gene_id "LOCXPOra4.6.HIT1"; transcript_id "LOCXPOra4.6.HIT1.transcript"; gene_name "LOCXPOra4.6.HIT1.Ora.2R.304.7tm_1.exons1.CM031689.1.Reinhardtius_hippoglossoides";
CM031672.1	exonerate:protein2genome:local	exon	16412560	16412811	.	+	.	gene_id "LOCXPENSHCOP00000004191.1.10.HIT1"; transcript_id "LOCXPENSHCOP00000004191.1.10.HIT1.transcript"; gene_name "LOCXPENSHCOP00000004191.1.10.HIT1.Ora.1R.324.TAS2R.exons4.CM031672.1.Reinhardtius_hippoglossoides";
CM031672.1	exonerate:protein2genome:local	exon	16413016	16413279	.	+	.	gene_id "LOCXPENSHCOP00000004191.1.10.HIT1"; transcript_id "LOCXPENSHCOP00000004191.1.10.HIT1.transcript"; gene_name "LOCXPENSHCOP00000004191.1.10.HIT1.Ora.1R.324.TAS2R.exons4.CM031672.1.Reinhardtius_hippoglossoides";
CM031672.1	exonerate:protein2genome:local	exon	16413778	16414023	.	+	.	gene_id "LOCXPENSHCOP00000004191.1.10.HIT1"; transcript_id "LOCXPENSHCOP00000004191.1.10.HIT1.transcript"; gene_name "LOCXPENSHCOP00000004191.1.10.HIT1.Ora.1R.324.TAS2R.exons4.CM031672.1.Reinhardtius_hippoglossoides";
CM031672.1	exonerate:protein2genome:local	exon	16414220	16414429	.	+	.	gene_id "LOCXPENSHCOP00000004191.1.10.HIT1"; transcript_id "LOCXPENSHCOP00000004191.1.10.HIT1.transcript"; gene_name "LOCXPENSHCOP00000004191.1.10.HIT1.Ora.1R.324.TAS2R.exons4.CM031672.1.Reinhardtius_hippoglossoides";
CM031673.1	exonerate:protein2genome:local	exon	8514821	8515086	.	+	.	gene_id "LOCXPOlfC1.82.HIT1"; transcript_id "LOCXPOlfC1.82.HIT1.transcript"; gene_name "LOCXPOlfC1.82.HIT1.OlfC.2R.892.ANF_receptor.exons12.CM031673.1.Reinhardtius_hippoglossoides";
CM031673.1	exonerate:protein2genome:local	exon	8515250	8515485	.	+	.	gene_id "LOCXPOlfC1.82.HIT1"; transcript_id "LOCXPOlfC1.82.HIT1.transcript"; gene_name "LOCXPOlfC1.82.HIT1.OlfC.2R.892.ANF_receptor.exons12.CM031673.1.Reinhardtius_hippoglossoides";
CM031673.1	exonerate:protein2genome:local	exon	8515987	8516078	.	+	.	gene_id "LOCXPOlfC1.82.HIT1"; transcript_id "LOCXPOlfC1.82.HIT1.transcript"; gene_name "LOCXPOlfC1.82.HIT1.OlfC.2R.892.ANF_receptor.exons12.CM031673.1.Reinhardtius_hippoglossoides";
CM031673.1	exonerate:protein2genome:local	exon	8516198	8516377	.	+	.	gene_id "LOCXPOlfC1.82.HIT1"; transcript_id "LOCXPOlfC1.82.HIT1.transcript"; gene_name "LOCXPOlfC1.82.HIT1.OlfC.2R.892.ANF_receptor.exons12.CM031673.1.Reinhardtius_hippoglossoides";
CM031673.1	exonerate:protein2genome:local	exon	8516462	8516650	.	+	.	gene_id "LOCXPOlfC1.82.HIT1"; transcript_id "LOCXPOlfC1.82.HIT1.transcript"; gene_name "LOCXPOlfC1.82.HIT1.OlfC.2R.892.ANF_receptor.exons12.CM031673.1.Reinhardtius_hippoglossoides";
CM031673.1	exonerate:protein2genome:local	exon	8516725	8517023	.	+	.	gene_id "LOCXPOlfC1.82.HIT1"; transcript_id "LOCXPOlfC1.82.HIT1.transcript"; gene_name "LOCXPOlfC1.82.HIT1.OlfC.2R.892.ANF_receptor.exons12.CM031673.1.Reinhardtius_hippoglossoides";
CM031673.1	exonerate:protein2genome:local	exon	8517057	8517240	.	+	.	gene_id "LOCXPOlfC1.82.HIT1"; transcript_id "LOCXPOlfC1.82.HIT1.transcript"; gene_name "LOCXPOlfC1.82.HIT1.OlfC.2R.892.ANF_receptor.exons12.CM031673.1.Reinhardtius_hippoglossoides";
CM031673.1	exonerate:protein2genome:local	exon	8517831	8518040	.	+	.	gene_id "LOCXPOlfC1.82.HIT1"; transcript_id "LOCXPOlfC1.82.HIT1.transcript"; gene_name "LOCXPOlfC1.82.HIT1.OlfC.2R.892.ANF_receptor.exons12.CM031673.1.Reinhardtius_hippoglossoides";
CM031673.1	exonerate:protein2genome:local	exon	8518135	8518258	.	+	.	gene_id "LOCXPOlfC1.82.HIT1"; transcript_id "LOCXPOlfC1.82.HIT1.transcript"; gene_name "LOCXPOlfC1.82.HIT1.OlfC.2R.892.ANF_receptor.exons12.CM031673.1.Reinhardtius_hippoglossoides";
CM031673.1	exonerate:protein2genome:local	exon	8518359	8518552	.	+	.	gene_id "LOCXPOlfC1.82.HIT1"; transcript_id "LOCXPOlfC1.82.HIT1.transcript"; gene_name "LOCXPOlfC1.82.HIT1.OlfC.2R.892.ANF_receptor.exons12.CM031673.1.Reinhardtius_hippoglossoides";
CM031673.1	exonerate:protein2genome:local	exon	8518631	8518912	.	+	.	gene_id "LOCXPOlfC1.82.HIT1"; transcript_id "LOCXPOlfC1.82.HIT1.transcript"; gene_name "LOCXPOlfC1.82.HIT1.OlfC.2R.892.ANF_receptor.exons12.CM031673.1.Reinhardtius_hippoglossoides";
CM031673.1	exonerate:protein2genome:local	exon	8519152	8519571	.	+	.	gene_id "LOCXPOlfC1.82.HIT1"; transcript_id "LOCXPOlfC1.82.HIT1.transcript"; gene_name "LOCXPOlfC1.82.HIT1.OlfC.2R.892.ANF_receptor.exons12.CM031673.1.Reinhardtius_hippoglossoides";
CM031673.1	exonerate:protein2genome:local	exon	8521019	8521284	.	+	.	gene_id "LOCXPOlfC1.119.HIT1"; transcript_id "LOCXPOlfC1.119.HIT1.transcript"; gene_name "LOCXPOlfC1.119.HIT1.OlfC.2R.892.ANF_receptor.exons12.CM031673.1.Reinhardtius_hippoglossoides";
CM031673.1	exonerate:protein2genome:local	exon	8521448	8521683	.	+	.	gene_id "LOCXPOlfC1.119.HIT1"; transcript_id "LOCXPOlfC1.119.HIT1.transcript"; gene_name "LOCXPOlfC1.119.HIT1.OlfC.2R.892.ANF_receptor.exons12.CM031673.1.Reinhardtius_hippoglossoides";
CM031673.1	exonerate:protein2genome:local	exon	8522127	8522218	.	+	.	gene_id "LOCXPOlfC1.119.HIT1"; transcript_id "LOCXPOlfC1.119.HIT1.transcript"; gene_name "LOCXPOlfC1.119.HIT1.OlfC.2R.892.ANF_receptor.exons12.CM031673.1.Reinhardtius_hippoglossoides";
CM031673.1	exonerate:protein2genome:local	exon	8522338	8522517	.	+	.	gene_id "LOCXPOlfC1.119.HIT1"; transcript_id "LOCXPOlfC1.119.HIT1.transcript"; gene_name "LOCXPOlfC1.119.HIT1.OlfC.2R.892.ANF_receptor.exons12.CM031673.1.Reinhardtius_hippoglossoides";
CM031673.1	exonerate:protein2genome:local	exon	8522602	8522790	.	+	.	gene_id "LOCXPOlfC1.119.HIT1"; transcript_id "LOCXPOlfC1.119.HIT1.transcript"; gene_name "LOCXPOlfC1.119.HIT1.OlfC.2R.892.ANF_receptor.exons12.CM031673.1.Reinhardtius_hippoglossoides";
CM031673.1	exonerate:protein2genome:local	exon	8522865	8523163	.	+	.	gene_id "LOCXPOlfC1.119.HIT1"; transcript_id "LOCXPOlfC1.119.HIT1.transcript"; gene_name "LOCXPOlfC1.119.HIT1.OlfC.2R.892.ANF_receptor.exons12.CM031673.1.Reinhardtius_hippoglossoides";
CM031673.1	exonerate:protein2genome:local	exon	8523197	8523380	.	+	.	gene_id "LOCXPOlfC1.119.HIT1"; transcript_id "LOCXPOlfC1.119.HIT1.transcript"; gene_name "LOCXPOlfC1.119.HIT1.OlfC.2R.892.ANF_receptor.exons12.CM031673.1.Reinhardtius_hippoglossoides";
CM031673.1	exonerate:protein2genome:local	exon	8524114	8524323	.	+	.	gene_id "LOCXPOlfC1.119.HIT1"; transcript_id "LOCXPOlfC1.119.HIT1.transcript"; gene_name "LOCXPOlfC1.119.HIT1.OlfC.2R.892.ANF_receptor.exons12.CM031673.1.Reinhardtius_hippoglossoides";
CM031673.1	exonerate:protein2genome:local	exon	8524418	8524541	.	+	.	gene_id "LOCXPOlfC1.119.HIT1"; transcript_id "LOCXPOlfC1.119.HIT1.transcript"; gene_name "LOCXPOlfC1.119.HIT1.OlfC.2R.892.ANF_receptor.exons12.CM031673.1.Reinhardtius_hippoglossoides";
CM031673.1	exonerate:protein2genome:local	exon	8524642	8524835	.	+	.	gene_id "LOCXPOlfC1.119.HIT1"; transcript_id "LOCXPOlfC1.119.HIT1.transcript"; gene_name "LOCXPOlfC1.119.HIT1.OlfC.2R.892.ANF_receptor.exons12.CM031673.1.Reinhardtius_hippoglossoides";
CM031673.1	exonerate:protein2genome:local	exon	8524914	8525195	.	+	.	gene_id "LOCXPOlfC1.119.HIT1"; transcript_id "LOCXPOlfC1.119.HIT1.transcript"; gene_name "LOCXPOlfC1.119.HIT1.OlfC.2R.892.ANF_receptor.exons12.CM031673.1.Reinhardtius_hippoglossoides";
CM031673.1	exonerate:protein2genome:local	exon	8525435	8525854	.	+	.	gene_id "LOCXPOlfC1.119.HIT1"; transcript_id "LOCXPOlfC1.119.HIT1.transcript"; gene_name "LOCXPOlfC1.119.HIT1.OlfC.2R.892.ANF_receptor.exons12.CM031673.1.Reinhardtius_hippoglossoides";
CM031673.1	exonerate:protein2genome:local	exon	8529063	8529334	.	+	.	gene_id "LOCXPOlfC1.122.HIT1"; transcript_id "LOCXPOlfC1.122.HIT1.transcript"; gene_name "LOCXPOlfC1.122.HIT1.OlfC.2R.899.ANF_receptor.exons11.CM031673.1.Reinhardtius_hippoglossoides";
CM031673.1	exonerate:protein2genome:local	exon	8529561	8529802	.	+	.	gene_id "LOCXPOlfC1.122.HIT1"; transcript_id "LOCXPOlfC1.122.HIT1.transcript"; gene_name "LOCXPOlfC1.122.HIT1.OlfC.2R.899.ANF_receptor.exons11.CM031673.1.Reinhardtius_hippoglossoides";
CM031673.1	exonerate:protein2genome:local	exon	8529909	8530000	.	+	.	gene_id "LOCXPOlfC1.122.HIT1"; transcript_id "LOCXPOlfC1.122.HIT1.transcript"; gene_name "LOCXPOlfC1.122.HIT1.OlfC.2R.899.ANF_receptor.exons11.CM031673.1.Reinhardtius_hippoglossoides";
CM031673.1	exonerate:protein2genome:local	exon	8530595	8530774	.	+	.	gene_id "LOCXPOlfC1.122.HIT1"; transcript_id "LOCXPOlfC1.122.HIT1.transcript"; gene_name "LOCXPOlfC1.122.HIT1.OlfC.2R.899.ANF_receptor.exons11.CM031673.1.Reinhardtius_hippoglossoides";
CM031673.1	exonerate:protein2genome:local	exon	8530866	8531054	.	+	.	gene_id "LOCXPOlfC1.122.HIT1"; transcript_id "LOCXPOlfC1.122.HIT1.transcript"; gene_name "LOCXPOlfC1.122.HIT1.OlfC.2R.899.ANF_receptor.exons11.CM031673.1.Reinhardtius_hippoglossoides";
CM031673.1	exonerate:protein2genome:local	exon	8531151	8531642	.	+	.	gene_id "LOCXPOlfC1.122.HIT1"; transcript_id "LOCXPOlfC1.122.HIT1.transcript"; gene_name "LOCXPOlfC1.122.HIT1.OlfC.2R.899.ANF_receptor.exons11.CM031673.1.Reinhardtius_hippoglossoides";
CM031673.1	exonerate:protein2genome:local	exon	8531751	8531960	.	+	.	gene_id "LOCXPOlfC1.122.HIT1"; transcript_id "LOCXPOlfC1.122.HIT1.transcript"; gene_name "LOCXPOlfC1.122.HIT1.OlfC.2R.899.ANF_receptor.exons11.CM031673.1.Reinhardtius_hippoglossoides";
CM031673.1	exonerate:protein2genome:local	exon	8532042	8532165	.	+	.	gene_id "LOCXPOlfC1.122.HIT1"; transcript_id "LOCXPOlfC1.122.HIT1.transcript"; gene_name "LOCXPOlfC1.122.HIT1.OlfC.2R.899.ANF_receptor.exons11.CM031673.1.Reinhardtius_hippoglossoides";
CM031673.1	exonerate:protein2genome:local	exon	8532276	8532469	.	+	.	gene_id "LOCXPOlfC1.122.HIT1"; transcript_id "LOCXPOlfC1.122.HIT1.transcript"; gene_name "LOCXPOlfC1.122.HIT1.OlfC.2R.899.ANF_receptor.exons11.CM031673.1.Reinhardtius_hippoglossoides";
CM031673.1	exonerate:protein2genome:local	exon	8532586	8532867	.	+	.	gene_id "LOCXPOlfC1.122.HIT1"; transcript_id "LOCXPOlfC1.122.HIT1.transcript"; gene_name "LOCXPOlfC1.122.HIT1.OlfC.2R.899.ANF_receptor.exons11.CM031673.1.Reinhardtius_hippoglossoides";
CM031673.1	exonerate:protein2genome:local	exon	8532968	8533387	.	+	.	gene_id "LOCXPOlfC1.122.HIT1"; transcript_id "LOCXPOlfC1.122.HIT1.transcript"; gene_name "LOCXPOlfC1.122.HIT1.OlfC.2R.899.ANF_receptor.exons11.CM031673.1.Reinhardtius_hippoglossoides";
CM031673.1	exonerate:protein2genome:local	exon	8540440	8541347	.	-	.	gene_id "LOCXPOlfC2.127.HIT1"; transcript_id "LOCXPOlfC2.127.HIT1.transcript"; gene_name "LOCXPOlfC2.127.HIT1.OlfC.2R.883.ANF_receptor.exons9.CM031673.1.Reinhardtius_hippoglossoides";
CM031673.1	exonerate:protein2genome:local	exon	8541674	8541784	.	-	.	gene_id "LOCXPOlfC2.127.HIT1"; transcript_id "LOCXPOlfC2.127.HIT1.transcript"; gene_name "LOCXPOlfC2.127.HIT1.OlfC.2R.883.ANF_receptor.exons9.CM031673.1.Reinhardtius_hippoglossoides";
CM031673.1	exonerate:protein2genome:local	exon	8541877	8542123	.	-	.	gene_id "LOCXPOlfC2.127.HIT1"; transcript_id "LOCXPOlfC2.127.HIT1.transcript"; gene_name "LOCXPOlfC2.127.HIT1.OlfC.2R.883.ANF_receptor.exons9.CM031673.1.Reinhardtius_hippoglossoides";
CM031673.1	exonerate:protein2genome:local	exon	8542640	8542915	.	-	.	gene_id "LOCXPOlfC2.127.HIT1"; transcript_id "LOCXPOlfC2.127.HIT1.transcript"; gene_name "LOCXPOlfC2.127.HIT1.OlfC.2R.883.ANF_receptor.exons9.CM031673.1.Reinhardtius_hippoglossoides";
CM031673.1	exonerate:protein2genome:local	exon	8542996	8543202	.	-	.	gene_id "LOCXPOlfC2.127.HIT1"; transcript_id "LOCXPOlfC2.127.HIT1.transcript"; gene_name "LOCXPOlfC2.127.HIT1.OlfC.2R.883.ANF_receptor.exons9.CM031673.1.Reinhardtius_hippoglossoides";
CM031673.1	exonerate:protein2genome:local	exon	8543379	8543648	.	-	.	gene_id "LOCXPOlfC2.127.HIT1"; transcript_id "LOCXPOlfC2.127.HIT1.transcript"; gene_name "LOCXPOlfC2.127.HIT1.OlfC.2R.883.ANF_receptor.exons9.CM031673.1.Reinhardtius_hippoglossoides";
CM031673.1	exonerate:protein2genome:local	exon	8543838	8543924	.	-	.	gene_id "LOCXPOlfC2.127.HIT1"; transcript_id "LOCXPOlfC2.127.HIT1.transcript"; gene_name "LOCXPOlfC2.127.HIT1.OlfC.2R.883.ANF_receptor.exons9.CM031673.1.Reinhardtius_hippoglossoides";
CM031673.1	exonerate:protein2genome:local	exon	8544123	8544417	.	-	.	gene_id "LOCXPOlfC2.127.HIT1"; transcript_id "LOCXPOlfC2.127.HIT1.transcript"; gene_name "LOCXPOlfC2.127.HIT1.OlfC.2R.883.ANF_receptor.exons9.CM031673.1.Reinhardtius_hippoglossoides";
CM031673.1	exonerate:protein2genome:local	exon	8544513	8544760	.	-	.	gene_id "LOCXPOlfC2.127.HIT1"; transcript_id "LOCXPOlfC2.127.HIT1.transcript"; gene_name "LOCXPOlfC2.127.HIT1.OlfC.2R.883.ANF_receptor.exons9.CM031673.1.Reinhardtius_hippoglossoides";
CM031673.1	exonerate:protein2genome:local	exon	8546236	8546396	.	+	.	gene_id "LOCXPOlfC3.61.HIT1"; transcript_id "LOCXPOlfC3.61.HIT1.transcript"; gene_name "LOCXPOlfC3.61.HIT1.OlfC.2R.828.ANF_receptor.exons8.CM031673.1.Reinhardtius_hippoglossoides";
CM031673.1	exonerate:protein2genome:local	exon	8547090	8547390	.	+	.	gene_id "LOCXPOlfC3.61.HIT1"; transcript_id "LOCXPOlfC3.61.HIT1.transcript"; gene_name "LOCXPOlfC3.61.HIT1.OlfC.2R.828.ANF_receptor.exons8.CM031673.1.Reinhardtius_hippoglossoides";
CM031673.1	exonerate:protein2genome:local	exon	8547487	8547776	.	+	.	gene_id "LOCXPOlfC3.61.HIT1"; transcript_id "LOCXPOlfC3.61.HIT1.transcript"; gene_name "LOCXPOlfC3.61.HIT1.OlfC.2R.828.ANF_receptor.exons8.CM031673.1.Reinhardtius_hippoglossoides";
CM031673.1	exonerate:protein2genome:local	exon	8548084	8548379	.	+	.	gene_id "LOCXPOlfC3.61.HIT1"; transcript_id "LOCXPOlfC3.61.HIT1.transcript"; gene_name "LOCXPOlfC3.61.HIT1.OlfC.2R.828.ANF_receptor.exons8.CM031673.1.Reinhardtius_hippoglossoides";
CM031673.1	exonerate:protein2genome:local	exon	8548882	8549075	.	+	.	gene_id "LOCXPOlfC3.61.HIT1"; transcript_id "LOCXPOlfC3.61.HIT1.transcript"; gene_name "LOCXPOlfC3.61.HIT1.OlfC.2R.828.ANF_receptor.exons8.CM031673.1.Reinhardtius_hippoglossoides";
CM031673.1	exonerate:protein2genome:local	exon	8549167	8549388	.	+	.	gene_id "LOCXPOlfC3.61.HIT1"; transcript_id "LOCXPOlfC3.61.HIT1.transcript"; gene_name "LOCXPOlfC3.61.HIT1.OlfC.2R.828.ANF_receptor.exons8.CM031673.1.Reinhardtius_hippoglossoides";
CM031673.1	exonerate:protein2genome:local	exon	8549473	8549596	.	+	.	gene_id "LOCXPOlfC3.61.HIT1"; transcript_id "LOCXPOlfC3.61.HIT1.transcript"; gene_name "LOCXPOlfC3.61.HIT1.OlfC.2R.828.ANF_receptor.exons8.CM031673.1.Reinhardtius_hippoglossoides";
CM031673.1	exonerate:protein2genome:local	exon	8550357	8551252	.	+	.	gene_id "LOCXPOlfC3.61.HIT1"; transcript_id "LOCXPOlfC3.61.HIT1.transcript"; gene_name "LOCXPOlfC3.61.HIT1.OlfC.2R.828.ANF_receptor.exons8.CM031673.1.Reinhardtius_hippoglossoides";
CM031673.1	exonerate:protein2genome:local	exon	8568613	8569505	.	-	.	gene_id "LOCXPOlfC4.71.HIT1"; transcript_id "LOCXPOlfC4.71.HIT1.transcript"; gene_name "LOCXPOlfC4.71.HIT1.OlfC.2R.851.ANF_receptor.exons6.CM031673.1.Reinhardtius_hippoglossoides";
CM031673.1	exonerate:protein2genome:local	exon	8570089	8570212	.	-	.	gene_id "LOCXPOlfC4.71.HIT1"; transcript_id "LOCXPOlfC4.71.HIT1.transcript"; gene_name "LOCXPOlfC4.71.HIT1.OlfC.2R.851.ANF_receptor.exons6.CM031673.1.Reinhardtius_hippoglossoides";
CM031673.1	exonerate:protein2genome:local	exon	8570489	8570716	.	-	.	gene_id "LOCXPOlfC4.71.HIT1"; transcript_id "LOCXPOlfC4.71.HIT1.transcript"; gene_name "LOCXPOlfC4.71.HIT1.OlfC.2R.851.ANF_receptor.exons6.CM031673.1.Reinhardtius_hippoglossoides";
CM031673.1	exonerate:protein2genome:local	exon	8570809	8571615	.	-	.	gene_id "LOCXPOlfC4.71.HIT1"; transcript_id "LOCXPOlfC4.71.HIT1.transcript"; gene_name "LOCXPOlfC4.71.HIT1.OlfC.2R.851.ANF_receptor.exons6.CM031673.1.Reinhardtius_hippoglossoides";
CM031673.1	exonerate:protein2genome:local	exon	8571795	8572083	.	-	.	gene_id "LOCXPOlfC4.71.HIT1"; transcript_id "LOCXPOlfC4.71.HIT1.transcript"; gene_name "LOCXPOlfC4.71.HIT1.OlfC.2R.851.ANF_receptor.exons6.CM031673.1.Reinhardtius_hippoglossoides";
CM031673.1	exonerate:protein2genome:local	exon	8572178	8572389	.	-	.	gene_id "LOCXPOlfC4.71.HIT1"; transcript_id "LOCXPOlfC4.71.HIT1.transcript"; gene_name "LOCXPOlfC4.71.HIT1.OlfC.2R.851.ANF_receptor.exons6.CM031673.1.Reinhardtius_hippoglossoides";
VCHM03000086.1	exonerate:protein2genome:local	exon	7612	7811	.	+	.	gene_id "LOCXPOlfC5.85.HIT1"; transcript_id "LOCXPOlfC5.85.HIT1.transcript"; gene_name "LOCXPOlfC5.85.HIT1.OlfC.2R.802.ANF_receptor.exons6.VCHM03000086.1.Reinhardtius_hippoglossoides";
VCHM03000086.1	exonerate:protein2genome:local	exon	7901	8189	.	+	.	gene_id "LOCXPOlfC5.85.HIT1"; transcript_id "LOCXPOlfC5.85.HIT1.transcript"; gene_name "LOCXPOlfC5.85.HIT1.OlfC.2R.802.ANF_receptor.exons6.VCHM03000086.1.Reinhardtius_hippoglossoides";
VCHM03000086.1	exonerate:protein2genome:local	exon	8333	9145	.	+	.	gene_id "LOCXPOlfC5.85.HIT1"; transcript_id "LOCXPOlfC5.85.HIT1.transcript"; gene_name "LOCXPOlfC5.85.HIT1.OlfC.2R.802.ANF_receptor.exons6.VCHM03000086.1.Reinhardtius_hippoglossoides";
VCHM03000086.1	exonerate:protein2genome:local	exon	9555	9782	.	+	.	gene_id "LOCXPOlfC5.85.HIT1"; transcript_id "LOCXPOlfC5.85.HIT1.transcript"; gene_name "LOCXPOlfC5.85.HIT1.OlfC.2R.802.ANF_receptor.exons6.VCHM03000086.1.Reinhardtius_hippoglossoides";
VCHM03000086.1	exonerate:protein2genome:local	exon	9941	10064	.	+	.	gene_id "LOCXPOlfC5.85.HIT1"; transcript_id "LOCXPOlfC5.85.HIT1.transcript"; gene_name "LOCXPOlfC5.85.HIT1.OlfC.2R.802.ANF_receptor.exons6.VCHM03000086.1.Reinhardtius_hippoglossoides";
VCHM03000086.1	exonerate:protein2genome:local	exon	10321	11072	.	+	.	gene_id "LOCXPOlfC5.85.HIT1"; transcript_id "LOCXPOlfC5.85.HIT1.transcript"; gene_name "LOCXPOlfC5.85.HIT1.OlfC.2R.802.ANF_receptor.exons6.VCHM03000086.1.Reinhardtius_hippoglossoides";
VCHM03000086.1	exonerate:protein2genome:local	exon	17993	18186	.	+	.	gene_id "LOCXPOlfC6.87.HIT1"; transcript_id "LOCXPOlfC6.87.HIT1.transcript"; gene_name "LOCXPOlfC6.87.HIT1.OlfC.2R.844.ANF_receptor.exons6.VCHM03000086.1.Reinhardtius_hippoglossoides";
VCHM03000086.1	exonerate:protein2genome:local	exon	18306	18576	.	+	.	gene_id "LOCXPOlfC6.87.HIT1"; transcript_id "LOCXPOlfC6.87.HIT1.transcript"; gene_name "LOCXPOlfC6.87.HIT1.OlfC.2R.844.ANF_receptor.exons6.VCHM03000086.1.Reinhardtius_hippoglossoides";
VCHM03000086.1	exonerate:protein2genome:local	exon	18681	19481	.	+	.	gene_id "LOCXPOlfC6.87.HIT1"; transcript_id "LOCXPOlfC6.87.HIT1.transcript"; gene_name "LOCXPOlfC6.87.HIT1.OlfC.2R.844.ANF_receptor.exons6.VCHM03000086.1.Reinhardtius_hippoglossoides";
VCHM03000086.1	exonerate:protein2genome:local	exon	19637	19867	.	+	.	gene_id "LOCXPOlfC6.87.HIT1"; transcript_id "LOCXPOlfC6.87.HIT1.transcript"; gene_name "LOCXPOlfC6.87.HIT1.OlfC.2R.844.ANF_receptor.exons6.VCHM03000086.1.Reinhardtius_hippoglossoides";
VCHM03000086.1	exonerate:protein2genome:local	exon	19977	20100	.	+	.	gene_id "LOCXPOlfC6.87.HIT1"; transcript_id "LOCXPOlfC6.87.HIT1.transcript"; gene_name "LOCXPOlfC6.87.HIT1.OlfC.2R.844.ANF_receptor.exons6.VCHM03000086.1.Reinhardtius_hippoglossoides";
VCHM03000086.1	exonerate:protein2genome:local	exon	20192	21102	.	+	.	gene_id "LOCXPOlfC6.87.HIT1"; transcript_id "LOCXPOlfC6.87.HIT1.transcript"; gene_name "LOCXPOlfC6.87.HIT1.OlfC.2R.844.ANF_receptor.exons6.VCHM03000086.1.Reinhardtius_hippoglossoides";
VCHM03000086.1	exonerate:protein2genome:local	exon	25622	25806	.	+	.	gene_id "LOCXPOlfC7.91.HIT1"; transcript_id "LOCXPOlfC7.91.HIT1.transcript"; gene_name "LOCXPOlfC7.91.HIT1.OlfC.2R.836.ANF_receptor.exons6.VCHM03000086.1.Reinhardtius_hippoglossoides";
VCHM03000086.1	exonerate:protein2genome:local	exon	25924	26194	.	+	.	gene_id "LOCXPOlfC7.91.HIT1"; transcript_id "LOCXPOlfC7.91.HIT1.transcript"; gene_name "LOCXPOlfC7.91.HIT1.OlfC.2R.836.ANF_receptor.exons6.VCHM03000086.1.Reinhardtius_hippoglossoides";
VCHM03000086.1	exonerate:protein2genome:local	exon	26299	27084	.	+	.	gene_id "LOCXPOlfC7.91.HIT1"; transcript_id "LOCXPOlfC7.91.HIT1.transcript"; gene_name "LOCXPOlfC7.91.HIT1.OlfC.2R.836.ANF_receptor.exons6.VCHM03000086.1.Reinhardtius_hippoglossoides";
VCHM03000086.1	exonerate:protein2genome:local	exon	27255	27485	.	+	.	gene_id "LOCXPOlfC7.91.HIT1"; transcript_id "LOCXPOlfC7.91.HIT1.transcript"; gene_name "LOCXPOlfC7.91.HIT1.OlfC.2R.836.ANF_receptor.exons6.VCHM03000086.1.Reinhardtius_hippoglossoides";
VCHM03000086.1	exonerate:protein2genome:local	exon	27595	27718	.	+	.	gene_id "LOCXPOlfC7.91.HIT1"; transcript_id "LOCXPOlfC7.91.HIT1.transcript"; gene_name "LOCXPOlfC7.91.HIT1.OlfC.2R.836.ANF_receptor.exons6.VCHM03000086.1.Reinhardtius_hippoglossoides";
VCHM03000086.1	exonerate:protein2genome:local	exon	27808	28718	.	+	.	gene_id "LOCXPOlfC7.91.HIT1"; transcript_id "LOCXPOlfC7.91.HIT1.transcript"; gene_name "LOCXPOlfC7.91.HIT1.OlfC.2R.836.ANF_receptor.exons6.VCHM03000086.1.Reinhardtius_hippoglossoides";
VCHM03000086.1	exonerate:protein2genome:local	exon	31636	31835	.	+	.	gene_id "LOCXPOlfC8.94.HIT1"; transcript_id "LOCXPOlfC8.94.HIT1.transcript"; gene_name "LOCXPOlfC8.94.HIT1.OlfC.2R.857.ANF_receptor.exons6.VCHM03000086.1.Reinhardtius_hippoglossoides";
VCHM03000086.1	exonerate:protein2genome:local	exon	37899	38184	.	+	.	gene_id "LOCXPOlfC8.94.HIT1"; transcript_id "LOCXPOlfC8.94.HIT1.transcript"; gene_name "LOCXPOlfC8.94.HIT1.OlfC.2R.857.ANF_receptor.exons6.VCHM03000086.1.Reinhardtius_hippoglossoides";
VCHM03000086.1	exonerate:protein2genome:local	exon	38274	39107	.	+	.	gene_id "LOCXPOlfC8.94.HIT1"; transcript_id "LOCXPOlfC8.94.HIT1.transcript"; gene_name "LOCXPOlfC8.94.HIT1.OlfC.2R.857.ANF_receptor.exons6.VCHM03000086.1.Reinhardtius_hippoglossoides";
VCHM03000086.1	exonerate:protein2genome:local	exon	39218	39439	.	+	.	gene_id "LOCXPOlfC8.94.HIT1"; transcript_id "LOCXPOlfC8.94.HIT1.transcript"; gene_name "LOCXPOlfC8.94.HIT1.OlfC.2R.857.ANF_receptor.exons6.VCHM03000086.1.Reinhardtius_hippoglossoides";
VCHM03000086.1	exonerate:protein2genome:local	exon	39547	39670	.	+	.	gene_id "LOCXPOlfC8.94.HIT1"; transcript_id "LOCXPOlfC8.94.HIT1.transcript"; gene_name "LOCXPOlfC8.94.HIT1.OlfC.2R.857.ANF_receptor.exons6.VCHM03000086.1.Reinhardtius_hippoglossoides";
VCHM03000086.1	exonerate:protein2genome:local	exon	39816	40720	.	+	.	gene_id "LOCXPOlfC8.94.HIT1"; transcript_id "LOCXPOlfC8.94.HIT1.transcript"; gene_name "LOCXPOlfC8.94.HIT1.OlfC.2R.857.ANF_receptor.exons6.VCHM03000086.1.Reinhardtius_hippoglossoides";
VCHM03000093.1	exonerate:protein2genome:local	exon	9133	10013	.	-	.	gene_id "LOCXPOlfC9.105.HIT1"; transcript_id "LOCXPOlfC9.105.HIT1.transcript"; gene_name "LOCXPOlfC9.105.HIT1.OlfC.2R.826.ANF_receptor.exons6.VCHM03000093.1.Reinhardtius_hippoglossoides";
VCHM03000093.1	exonerate:protein2genome:local	exon	10103	10226	.	-	.	gene_id "LOCXPOlfC9.105.HIT1"; transcript_id "LOCXPOlfC9.105.HIT1.transcript"; gene_name "LOCXPOlfC9.105.HIT1.OlfC.2R.826.ANF_receptor.exons6.VCHM03000093.1.Reinhardtius_hippoglossoides";
VCHM03000093.1	exonerate:protein2genome:local	exon	10336	10566	.	-	.	gene_id "LOCXPOlfC9.105.HIT1"; transcript_id "LOCXPOlfC9.105.HIT1.transcript"; gene_name "LOCXPOlfC9.105.HIT1.OlfC.2R.826.ANF_receptor.exons6.VCHM03000093.1.Reinhardtius_hippoglossoides";
VCHM03000093.1	exonerate:protein2genome:local	exon	10737	11522	.	-	.	gene_id "LOCXPOlfC9.105.HIT1"; transcript_id "LOCXPOlfC9.105.HIT1.transcript"; gene_name "LOCXPOlfC9.105.HIT1.OlfC.2R.826.ANF_receptor.exons6.VCHM03000093.1.Reinhardtius_hippoglossoides";
VCHM03000093.1	exonerate:protein2genome:local	exon	11627	11897	.	-	.	gene_id "LOCXPOlfC9.105.HIT1"; transcript_id "LOCXPOlfC9.105.HIT1.transcript"; gene_name "LOCXPOlfC9.105.HIT1.OlfC.2R.826.ANF_receptor.exons6.VCHM03000093.1.Reinhardtius_hippoglossoides";
VCHM03000093.1	exonerate:protein2genome:local	exon	12015	12199	.	-	.	gene_id "LOCXPOlfC9.105.HIT1"; transcript_id "LOCXPOlfC9.105.HIT1.transcript"; gene_name "LOCXPOlfC9.105.HIT1.OlfC.2R.826.ANF_receptor.exons6.VCHM03000093.1.Reinhardtius_hippoglossoides";
VCHM03000107.1	exonerate:protein2genome:local	exon	20470	21374	.	-	.	gene_id "LOCXPOlfC10.113.HIT1"; transcript_id "LOCXPOlfC10.113.HIT1.transcript"; gene_name "LOCXPOlfC10.113.HIT1.OlfC.2R.856.ANF_receptor.exons8.VCHM03000107.1.Reinhardtius_hippoglossoides";
VCHM03000107.1	exonerate:protein2genome:local	exon	21521	21644	.	-	.	gene_id "LOCXPOlfC10.113.HIT1"; transcript_id "LOCXPOlfC10.113.HIT1.transcript"; gene_name "LOCXPOlfC10.113.HIT1.OlfC.2R.856.ANF_receptor.exons8.VCHM03000107.1.Reinhardtius_hippoglossoides";
VCHM03000107.1	exonerate:protein2genome:local	exon	21753	21974	.	-	.	gene_id "LOCXPOlfC10.113.HIT1"; transcript_id "LOCXPOlfC10.113.HIT1.transcript"; gene_name "LOCXPOlfC10.113.HIT1.OlfC.2R.856.ANF_receptor.exons8.VCHM03000107.1.Reinhardtius_hippoglossoides";
VCHM03000107.1	exonerate:protein2genome:local	exon	22085	22918	.	-	.	gene_id "LOCXPOlfC10.113.HIT1"; transcript_id "LOCXPOlfC10.113.HIT1.transcript"; gene_name "LOCXPOlfC10.113.HIT1.OlfC.2R.856.ANF_receptor.exons8.VCHM03000107.1.Reinhardtius_hippoglossoides";
VCHM03000107.1	exonerate:protein2genome:local	exon	23008	23157	.	-	.	gene_id "LOCXPOlfC10.113.HIT1"; transcript_id "LOCXPOlfC10.113.HIT1.transcript"; gene_name "LOCXPOlfC10.113.HIT1.OlfC.2R.856.ANF_receptor.exons8.VCHM03000107.1.Reinhardtius_hippoglossoides";
VCHM03000107.1	exonerate:protein2genome:local	exon	23468	23516	.	-	.	gene_id "LOCXPOlfC10.113.HIT1"; transcript_id "LOCXPOlfC10.113.HIT1.transcript"; gene_name "LOCXPOlfC10.113.HIT1.OlfC.2R.856.ANF_receptor.exons8.VCHM03000107.1.Reinhardtius_hippoglossoides";
VCHM03000107.1	exonerate:protein2genome:local	exon	23628	23711	.	-	.	gene_id "LOCXPOlfC10.113.HIT1"; transcript_id "LOCXPOlfC10.113.HIT1.transcript"; gene_name "LOCXPOlfC10.113.HIT1.OlfC.2R.856.ANF_receptor.exons8.VCHM03000107.1.Reinhardtius_hippoglossoides";
VCHM03000107.1	exonerate:protein2genome:local	exon	23785	23984	.	-	.	gene_id "LOCXPOlfC10.113.HIT1"; transcript_id "LOCXPOlfC10.113.HIT1.transcript"; gene_name "LOCXPOlfC10.113.HIT1.OlfC.2R.856.ANF_receptor.exons8.VCHM03000107.1.Reinhardtius_hippoglossoides";
VCHM03000107.1	exonerate:protein2genome:local	exon	30566	30723	.	+	.	gene_id "LOCXPOlfC11.117.HIT1"; transcript_id "LOCXPOlfC11.117.HIT1.transcript"; gene_name "LOCXPOlfC11.117.HIT1.OlfC.2R.833.ANF_receptor.exons8.VCHM03000107.1.Reinhardtius_hippoglossoides";
VCHM03000107.1	exonerate:protein2genome:local	exon	31426	31726	.	+	.	gene_id "LOCXPOlfC11.117.HIT1"; transcript_id "LOCXPOlfC11.117.HIT1.transcript"; gene_name "LOCXPOlfC11.117.HIT1.OlfC.2R.833.ANF_receptor.exons8.VCHM03000107.1.Reinhardtius_hippoglossoides";
VCHM03000107.1	exonerate:protein2genome:local	exon	31823	32112	.	+	.	gene_id "LOCXPOlfC11.117.HIT1"; transcript_id "LOCXPOlfC11.117.HIT1.transcript"; gene_name "LOCXPOlfC11.117.HIT1.OlfC.2R.833.ANF_receptor.exons8.VCHM03000107.1.Reinhardtius_hippoglossoides";
VCHM03000107.1	exonerate:protein2genome:local	exon	32420	32715	.	+	.	gene_id "LOCXPOlfC11.117.HIT1"; transcript_id "LOCXPOlfC11.117.HIT1.transcript"; gene_name "LOCXPOlfC11.117.HIT1.OlfC.2R.833.ANF_receptor.exons8.VCHM03000107.1.Reinhardtius_hippoglossoides";
VCHM03000107.1	exonerate:protein2genome:local	exon	33291	33496	.	+	.	gene_id "LOCXPOlfC11.117.HIT1"; transcript_id "LOCXPOlfC11.117.HIT1.transcript"; gene_name "LOCXPOlfC11.117.HIT1.OlfC.2R.833.ANF_receptor.exons8.VCHM03000107.1.Reinhardtius_hippoglossoides";
VCHM03000107.1	exonerate:protein2genome:local	exon	33588	33809	.	+	.	gene_id "LOCXPOlfC11.117.HIT1"; transcript_id "LOCXPOlfC11.117.HIT1.transcript"; gene_name "LOCXPOlfC11.117.HIT1.OlfC.2R.833.ANF_receptor.exons8.VCHM03000107.1.Reinhardtius_hippoglossoides";
VCHM03000107.1	exonerate:protein2genome:local	exon	33894	34017	.	+	.	gene_id "LOCXPOlfC11.117.HIT1"; transcript_id "LOCXPOlfC11.117.HIT1.transcript"; gene_name "LOCXPOlfC11.117.HIT1.OlfC.2R.833.ANF_receptor.exons8.VCHM03000107.1.Reinhardtius_hippoglossoides";
VCHM03000107.1	exonerate:protein2genome:local	exon	34373	35274	.	+	.	gene_id "LOCXPOlfC11.117.HIT1"; transcript_id "LOCXPOlfC11.117.HIT1.transcript"; gene_name "LOCXPOlfC11.117.HIT1.OlfC.2R.833.ANF_receptor.exons8.VCHM03000107.1.Reinhardtius_hippoglossoides";
```
