## Supplementary Data 1 for "Expanded olfactory system in fishes capable of terrestrial exploration": Rhinogobius_similis.OLF_genes.gff

```
CM033625.1	exonerate:protein2genome:local	exon	366802	367698	.	+	.	gene_id "LOCXPOR1.124.HIT1"; transcript_id "LOCXPOR1.124.HIT1.transcript"; gene_name "LOCXPOR1.124.HIT1.OR.2R.299.7tm_4.exons1.CM033625.1.Rhinogobius_similis";
CM033625.1	exonerate:protein2genome:local	exon	372072	372983	.	+	.	gene_id "LOCXPOR2.163.HIT1"; transcript_id "LOCXPOR2.163.HIT1.transcript"; gene_name "LOCXPOR2.163.HIT1.OR.2R.303.7tm_4.exons1.CM033625.1.Rhinogobius_similis";
CM033625.1	exonerate:protein2genome:local	exon	381227	382129	.	+	.	gene_id "LOCXPOR5.182.HIT1"; transcript_id "LOCXPOR5.182.HIT1.transcript"; gene_name "LOCXPOR5.182.HIT1.OR.2R.301.7tm_4.exons1.CM033625.1.Rhinogobius_similis";
CM033625.1	exonerate:protein2genome:local	exon	550769	551671	.	-	.	gene_id "LOCXPOR5.193.HIT1"; transcript_id "LOCXPOR5.193.HIT1.transcript"; gene_name "LOCXPOR5.193.HIT1.OR.2R.301.7tm_4.exons1.CM033625.1.Rhinogobius_similis";
CM033625.1	exonerate:protein2genome:local	exon	556763	557680	.	-	.	gene_id "LOCXPOR7.204.HIT1"; transcript_id "LOCXPOR7.204.HIT1.transcript"; gene_name "LOCXPOR7.204.HIT1.OR.2R.306.SSI.exons1.CM033625.1.Rhinogobius_similis";
CM033625.1	exonerate:protein2genome:local	exon	569446	570357	.	+	.	gene_id "LOCXPOR8.215.HIT1"; transcript_id "LOCXPOR8.215.HIT1.transcript"; gene_name "LOCXPOR8.215.HIT1.OR.2R.304.7tm_4.exons1.CM033625.1.Rhinogobius_similis";
CM033625.1	exonerate:protein2genome:local	exon	580160	581077	.	+	.	gene_id "LOCXPOR9.226.HIT1"; transcript_id "LOCXPOR9.226.HIT1.transcript"; gene_name "LOCXPOR9.226.HIT1.OR.2R.306.7tm_4.exons1.CM033625.1.Rhinogobius_similis";
CM033625.1	exonerate:protein2genome:local	exon	591843	592751	.	+	.	gene_id "LOCXPOR10.239.HIT1"; transcript_id "LOCXPOR10.239.HIT1.transcript"; gene_name "LOCXPOR10.239.HIT1.OR.2R.303.7tm_4.exons1.CM033625.1.Rhinogobius_similis";
CM033625.1	exonerate:protein2genome:local	exon	598978	599874	.	-	.	gene_id "LOCXPOR11.255.HIT1"; transcript_id "LOCXPOR11.255.HIT1.transcript"; gene_name "LOCXPOR11.255.HIT1.OR.2R.299.7tm_4.exons1.CM033625.1.Rhinogobius_similis";
CM033625.1	exonerate:protein2genome:local	exon	10445795	10446742	.	-	.	gene_id "LOCXPOR12.125.HIT1"; transcript_id "LOCXPOR12.125.HIT1.transcript"; gene_name "LOCXPOR12.125.HIT1.OR.2R.316.7tm_4.exons1.CM033625.1.Rhinogobius_similis";
CM033625.1	exonerate:protein2genome:local	exon	10448542	10449489	.	-	.	gene_id "LOCXPOR13.139.HIT1"; transcript_id "LOCXPOR13.139.HIT1.transcript"; gene_name "LOCXPOR13.139.HIT1.OR.2R.316.7tm_4.exons1.CM033625.1.Rhinogobius_similis";
CM033625.1	exonerate:protein2genome:local	exon	10451528	10452475	.	-	.	gene_id "LOCXPOR14.150.HIT1"; transcript_id "LOCXPOR14.150.HIT1.transcript"; gene_name "LOCXPOR14.150.HIT1.OR.2R.316.7tm_4.exons1.CM033625.1.Rhinogobius_similis";
CM033625.1	exonerate:protein2genome:local	exon	10466761	10467711	.	-	.	gene_id "LOCXPOR15.155.HIT1"; transcript_id "LOCXPOR15.155.HIT1.transcript"; gene_name "LOCXPOR15.155.HIT1.OR.2R.317.7tm_4.exons1.CM033625.1.Rhinogobius_similis";
CM033625.1	exonerate:protein2genome:local	exon	10485065	10485967	.	-	.	gene_id "LOCXPOR16.156.HIT1"; transcript_id "LOCXPOR16.156.HIT1.transcript"; gene_name "LOCXPOR16.156.HIT1.OR.2R.301.7tm_4.exons1.CM033625.1.Rhinogobius_similis";
CM033625.1	exonerate:protein2genome:local	exon	10496336	10497268	.	+	.	gene_id "LOCXPOR17.157.HIT1"; transcript_id "LOCXPOR17.157.HIT1.transcript"; gene_name "LOCXPOR17.157.HIT1.OR.2R.311.7tm_4.exons1.CM033625.1.Rhinogobius_similis";
CM033625.1	exonerate:protein2genome:local	exon	18508638	18509576	.	-	.	gene_id "LOCXPOR18.158.HIT1"; transcript_id "LOCXPOR18.158.HIT1.transcript"; gene_name "LOCXPOR18.158.HIT1.OR.2R.313.7tm_1.exons1.CM033625.1.Rhinogobius_similis";
CM033625.1	exonerate:protein2genome:local	exon	31998245	31999141	.	-	.	gene_id "LOCXPOR20.160.HIT1"; transcript_id "LOCXPOR20.160.HIT1.transcript"; gene_name "LOCXPOR20.160.HIT1.OR.2R.299.7tm_4.exons1.CM033625.1.Rhinogobius_similis";
CM033625.1	exonerate:protein2genome:local	exon	32006258	32007178	.	+	.	gene_id "LOCXPOR21.162.HIT1"; transcript_id "LOCXPOR21.162.HIT1.transcript"; gene_name "LOCXPOR21.162.HIT1.OR.2R.307.7tm_4.exons1.CM033625.1.Rhinogobius_similis";
CM033625.1	exonerate:protein2genome:local	exon	32010034	32010954	.	+	.	gene_id "LOCXPOR22.165.HIT1"; transcript_id "LOCXPOR22.165.HIT1.transcript"; gene_name "LOCXPOR22.165.HIT1.OR.2R.307.7tm_4.exons1.CM033625.1.Rhinogobius_similis";
CM033625.1	exonerate:protein2genome:local	exon	32013567	32014478	.	+	.	gene_id "LOCXPOR23.167.HIT1"; transcript_id "LOCXPOR23.167.HIT1.transcript"; gene_name "LOCXPOR23.167.HIT1.OR.2R.304.7tm_4.exons1.CM033625.1.Rhinogobius_similis";
CM033625.1	exonerate:protein2genome:local	exon	32017832	32018743	.	-	.	gene_id "LOCXPOR24.169.HIT1"; transcript_id "LOCXPOR24.169.HIT1.transcript"; gene_name "LOCXPOR24.169.HIT1.OR.2R.304.7tm_4.exons1.CM033625.1.Rhinogobius_similis";
CM033625.1	exonerate:protein2genome:local	exon	32025633	32026544	.	-	.	gene_id "LOCXPOR25.171.HIT1"; transcript_id "LOCXPOR25.171.HIT1.transcript"; gene_name "LOCXPOR25.171.HIT1.OR.2R.304.7tm_4.exons1.CM033625.1.Rhinogobius_similis";
CM033625.1	exonerate:protein2genome:local	exon	32039473	32040384	.	-	.	gene_id "LOCXPOR26.173.HIT1"; transcript_id "LOCXPOR26.173.HIT1.transcript"; gene_name "LOCXPOR26.173.HIT1.OR.2R.304.7tm_4.exons1.CM033625.1.Rhinogobius_similis";
CM033625.1	exonerate:protein2genome:local	exon	32047142	32048065	.	+	.	gene_id "LOCXPOR27.175.HIT1"; transcript_id "LOCXPOR27.175.HIT1.transcript"; gene_name "LOCXPOR27.175.HIT1.OR.2R.308.7tm_4.exons1.CM033625.1.Rhinogobius_similis";
CM033625.1	exonerate:protein2genome:local	exon	32049960	32050883	.	+	.	gene_id "LOCXPOR28.177.HIT1"; transcript_id "LOCXPOR28.177.HIT1.transcript"; gene_name "LOCXPOR28.177.HIT1.OR.2R.308.7tm_4.exons1.CM033625.1.Rhinogobius_similis";
CM033625.1	exonerate:protein2genome:local	exon	32052782	32053705	.	+	.	gene_id "LOCXPOR29.179.HIT1"; transcript_id "LOCXPOR29.179.HIT1.transcript"; gene_name "LOCXPOR29.179.HIT1.OR.2R.308.7tm_4.exons1.CM033625.1.Rhinogobius_similis";
CM033625.1	exonerate:protein2genome:local	exon	32068555	32069478	.	+	.	gene_id "LOCXPOR30.180.HIT1"; transcript_id "LOCXPOR30.180.HIT1.transcript"; gene_name "LOCXPOR30.180.HIT1.OR.2R.308.7tm_4.exons1.CM033625.1.Rhinogobius_similis";
CM033625.1	exonerate:protein2genome:local	exon	32070628	32071548	.	+	.	gene_id "LOCXPOR31.181.HIT1"; transcript_id "LOCXPOR31.181.HIT1.transcript"; gene_name "LOCXPOR31.181.HIT1.OR.2R.307.7tm_4.exons1.CM033625.1.Rhinogobius_similis";
CM033625.1	exonerate:protein2genome:local	exon	32074021	32074944	.	-	.	gene_id "LOCXPOR32.183.HIT1"; transcript_id "LOCXPOR32.183.HIT1.transcript"; gene_name "LOCXPOR32.183.HIT1.OR.2R.308.7tm_4.exons1.CM033625.1.Rhinogobius_similis";
CM033625.1	exonerate:protein2genome:local	exon	32089790	32090707	.	+	.	gene_id "LOCXPOR33.184.HIT1"; transcript_id "LOCXPOR33.184.HIT1.transcript"; gene_name "LOCXPOR33.184.HIT1.OR.2R.306.7tm_4.exons1.CM033625.1.Rhinogobius_similis";
CM033625.1	exonerate:protein2genome:local	exon	32095677	32096588	.	+	.	gene_id "LOCXPOR34.185.HIT1"; transcript_id "LOCXPOR34.185.HIT1.transcript"; gene_name "LOCXPOR34.185.HIT1.OR.2R.304.7tm_4.exons1.CM033625.1.Rhinogobius_similis";
CM033625.1	exonerate:protein2genome:local	exon	32099715	32100626	.	+	.	gene_id "LOCXPOR35.186.HIT1"; transcript_id "LOCXPOR35.186.HIT1.transcript"; gene_name "LOCXPOR35.186.HIT1.OR.2R.304.7tm_4.exons1.CM033625.1.Rhinogobius_similis";
CM033625.1	exonerate:protein2genome:local	exon	32109452	32110375	.	-	.	gene_id "LOCXPOR36.187.HIT1"; transcript_id "LOCXPOR36.187.HIT1.transcript"; gene_name "LOCXPOR36.187.HIT1.OR.2R.308.7tm_4.exons1.CM033625.1.Rhinogobius_similis";
CM033625.1	exonerate:protein2genome:local	exon	32122019	32122942	.	-	.	gene_id "LOCXPOR37.188.HIT1"; transcript_id "LOCXPOR37.188.HIT1.transcript"; gene_name "LOCXPOR37.188.HIT1.OR.2R.308.7tm_4.exons1.CM033625.1.Rhinogobius_similis";
CM033625.1	exonerate:protein2genome:local	exon	32128747	32129670	.	-	.	gene_id "LOCXPOR38.189.HIT1"; transcript_id "LOCXPOR38.189.HIT1.transcript"; gene_name "LOCXPOR38.189.HIT1.OR.2R.308.7tm_4.exons1.CM033625.1.Rhinogobius_similis";
CM033625.1	exonerate:protein2genome:local	exon	32134190	32135101	.	-	.	gene_id "LOCXPOR39.190.HIT1"; transcript_id "LOCXPOR39.190.HIT1.transcript"; gene_name "LOCXPOR39.190.HIT1.OR.2R.304.7tm_4.exons1.CM033625.1.Rhinogobius_similis";
CM033625.1	exonerate:protein2genome:local	exon	32142167	32143066	.	+	.	gene_id "LOCXPOR40.191.HIT1"; transcript_id "LOCXPOR40.191.HIT1.transcript"; gene_name "LOCXPOR40.191.HIT1.OR.2R.298.7tm_4.exons1.CM033625.1.Rhinogobius_similis";
CM033626.1	exonerate:protein2genome:local	exon	1859703	1860483	.	+	.	gene_id "LOCXPOR41.192.HIT1"; transcript_id "LOCXPOR41.192.HIT1.transcript"; gene_name "LOCXPOR41.192.HIT1.OR.2R.302.7tm_1.exons2.CM033626.1.Rhinogobius_similis";
CM033626.1	exonerate:protein2genome:local	exon	1862938	1863062	.	+	.	gene_id "LOCXPOR41.192.HIT1"; transcript_id "LOCXPOR41.192.HIT1.transcript"; gene_name "LOCXPOR41.192.HIT1.OR.2R.302.7tm_1.exons2.CM033626.1.Rhinogobius_similis";
CM033627.1	exonerate:protein2genome:local	exon	28518670	28518810	.	+	.	gene_id "LOCXPOR43.194.HIT1"; transcript_id "LOCXPOR43.194.HIT1.transcript"; gene_name "LOCXPOR43.194.HIT1.OR.2R.299.7tm_1.exons2.CM033627.1.Rhinogobius_similis";
CM033627.1	exonerate:protein2genome:local	exon	28520465	28521220	.	+	.	gene_id "LOCXPOR43.194.HIT1"; transcript_id "LOCXPOR43.194.HIT1.transcript"; gene_name "LOCXPOR43.194.HIT1.OR.2R.299.7tm_1.exons2.CM033627.1.Rhinogobius_similis";
CM033627.1	exonerate:protein2genome:local	exon	28576863	28577639	.	-	.	gene_id "LOCXPOR46.197.HIT1"; transcript_id "LOCXPOR46.197.HIT1.transcript"; gene_name "LOCXPOR46.197.HIT1.OR.2R.291.7tm_4.exons2.CM033627.1.Rhinogobius_similis";
CM033627.1	exonerate:protein2genome:local	exon	28578047	28578142	.	-	.	gene_id "LOCXPOR46.197.HIT1"; transcript_id "LOCXPOR46.197.HIT1.transcript"; gene_name "LOCXPOR46.197.HIT1.OR.2R.291.7tm_4.exons2.CM033627.1.Rhinogobius_similis";
CM033627.1	exonerate:protein2genome:local	exon	28614287	28615063	.	-	.	gene_id "LOCXPOR46.199.HIT1"; transcript_id "LOCXPOR46.199.HIT1.transcript"; gene_name "LOCXPOR46.199.HIT1.OR.2R.310.7tm_4.exons2.CM033627.1.Rhinogobius_similis";
CM033627.1	exonerate:protein2genome:local	exon	28616227	28616379	.	-	.	gene_id "LOCXPOR46.199.HIT1"; transcript_id "LOCXPOR46.199.HIT1.transcript"; gene_name "LOCXPOR46.199.HIT1.OR.2R.310.7tm_4.exons2.CM033627.1.Rhinogobius_similis";
CM033627.1	exonerate:protein2genome:local	exon	28650384	28650539	.	+	.	gene_id "LOCXPOR47.202.HIT1"; transcript_id "LOCXPOR47.202.HIT1.transcript"; gene_name "LOCXPOR47.202.HIT1.OR.2R.306.7tm_1.exons2.CM033627.1.Rhinogobius_similis";
CM033627.1	exonerate:protein2genome:local	exon	28650828	28651589	.	+	.	gene_id "LOCXPOR47.202.HIT1"; transcript_id "LOCXPOR47.202.HIT1.transcript"; gene_name "LOCXPOR47.202.HIT1.OR.2R.306.7tm_1.exons2.CM033627.1.Rhinogobius_similis";
CM033627.1	exonerate:protein2genome:local	exon	28654420	28654542	.	+	.	gene_id "LOCXPOR48.203.HIT1"; transcript_id "LOCXPOR48.203.HIT1.transcript"; gene_name "LOCXPOR48.203.HIT1.OR.2R.296.7tm_1.exons2.CM033627.1.Rhinogobius_similis";
CM033627.1	exonerate:protein2genome:local	exon	28654919	28655683	.	+	.	gene_id "LOCXPOR48.203.HIT1"; transcript_id "LOCXPOR48.203.HIT1.transcript"; gene_name "LOCXPOR48.203.HIT1.OR.2R.296.7tm_1.exons2.CM033627.1.Rhinogobius_similis";
CM033627.1	exonerate:protein2genome:local	exon	28701038	28701219	.	+	.	gene_id "LOCXPOR50.206.HIT1"; transcript_id "LOCXPOR50.206.HIT1.transcript"; gene_name "LOCXPOR50.206.HIT1.OR.2R.327.7tm_1.exons4.CM033627.1.Rhinogobius_similis";
CM033627.1	exonerate:protein2genome:local	exon	28702843	28702981	.	+	.	gene_id "LOCXPOR50.206.HIT1"; transcript_id "LOCXPOR50.206.HIT1.transcript"; gene_name "LOCXPOR50.206.HIT1.OR.2R.327.7tm_1.exons4.CM033627.1.Rhinogobius_similis";
CM033627.1	exonerate:protein2genome:local	exon	28704168	28704590	.	+	.	gene_id "LOCXPOR50.206.HIT1"; transcript_id "LOCXPOR50.206.HIT1.transcript"; gene_name "LOCXPOR50.206.HIT1.OR.2R.327.7tm_1.exons4.CM033627.1.Rhinogobius_similis";
CM033627.1	exonerate:protein2genome:local	exon	28705034	28705270	.	+	.	gene_id "LOCXPOR50.206.HIT1"; transcript_id "LOCXPOR50.206.HIT1.transcript"; gene_name "LOCXPOR50.206.HIT1.OR.2R.327.7tm_1.exons4.CM033627.1.Rhinogobius_similis";
CM033633.1	exonerate:protein2genome:local	exon	6595566	6596462	.	-	.	gene_id "LOCXPOR51.210.HIT1"; transcript_id "LOCXPOR51.210.HIT1.transcript"; gene_name "LOCXPOR51.210.HIT1.OR.2R.299.7tm_4.exons1.CM033633.1.Rhinogobius_similis";
CM033633.1	exonerate:protein2genome:local	exon	6608537	6609433	.	-	.	gene_id "LOCXPOR52.213.HIT1"; transcript_id "LOCXPOR52.213.HIT1.transcript"; gene_name "LOCXPOR52.213.HIT1.OR.2R.299.7tm_4.exons1.CM033633.1.Rhinogobius_similis";
CM033633.1	exonerate:protein2genome:local	exon	6611849	6612740	.	-	.	gene_id "LOCXPOR52.214.HIT1"; transcript_id "LOCXPOR52.214.HIT1.transcript"; gene_name "LOCXPOR52.214.HIT1.OR.2R.297.7tm_4.exons1.CM033633.1.Rhinogobius_similis";
CM033633.1	exonerate:protein2genome:local	exon	6627936	6628832	.	-	.	gene_id "LOCXPOR53.216.HIT1"; transcript_id "LOCXPOR53.216.HIT1.transcript"; gene_name "LOCXPOR53.216.HIT1.OR.2R.299.7tm_4.exons1.CM033633.1.Rhinogobius_similis";
CM033633.1	exonerate:protein2genome:local	exon	6632364	6633201	.	-	.	gene_id "LOCXPOR51.217.HIT1"; transcript_id "LOCXPOR51.217.HIT1.transcript"; gene_name "LOCXPOR51.217.HIT1.OR.2R.279.7tm_4.exons1.CM033633.1.Rhinogobius_similis";
CM033633.1	exonerate:protein2genome:local	exon	6638073	6638966	.	-	.	gene_id "LOCXPOR54.218.HIT1"; transcript_id "LOCXPOR54.218.HIT1.transcript"; gene_name "LOCXPOR54.218.HIT1.OR.2R.298.7tm_4.exons1.CM033633.1.Rhinogobius_similis";
CM033633.1	exonerate:protein2genome:local	exon	6641003	6641899	.	-	.	gene_id "LOCXPOR54.219.HIT1"; transcript_id "LOCXPOR54.219.HIT1.transcript"; gene_name "LOCXPOR54.219.HIT1.OR.2R.299.7tm_4.exons1.CM033633.1.Rhinogobius_similis";
CM033633.1	exonerate:protein2genome:local	exon	6646480	6647379	.	-	.	gene_id "LOCXPOR55.220.HIT1"; transcript_id "LOCXPOR55.220.HIT1.transcript"; gene_name "LOCXPOR55.220.HIT1.OR.2R.300.7tm_4.exons1.CM033633.1.Rhinogobius_similis";
CM033633.1	exonerate:protein2genome:local	exon	6656832	6657740	.	+	.	gene_id "LOCXPOR56.221.HIT1"; transcript_id "LOCXPOR56.221.HIT1.transcript"; gene_name "LOCXPOR56.221.HIT1.OR.2R.303.7tm_4.exons1.CM033633.1.Rhinogobius_similis";
CM033633.1	exonerate:protein2genome:local	exon	6665613	6666533	.	+	.	gene_id "LOCXPOR57.222.HIT1"; transcript_id "LOCXPOR57.222.HIT1.transcript"; gene_name "LOCXPOR57.222.HIT1.OR.2R.307.7tm_4.exons1.CM033633.1.Rhinogobius_similis";
CM033633.1	exonerate:protein2genome:local	exon	6670667	6671575	.	+	.	gene_id "LOCXPOR58.223.HIT1"; transcript_id "LOCXPOR58.223.HIT1.transcript"; gene_name "LOCXPOR58.223.HIT1.OR.2R.303.7tm_4.exons1.CM033633.1.Rhinogobius_similis";
CM033633.1	exonerate:protein2genome:local	exon	6687978	6688892	.	-	.	gene_id "LOCXPOR59.224.HIT1"; transcript_id "LOCXPOR59.224.HIT1.transcript"; gene_name "LOCXPOR59.224.HIT1.OR.2R.305.7tm_4.exons1.CM033633.1.Rhinogobius_similis";
CM033633.1	exonerate:protein2genome:local	exon	6695237	6696151	.	-	.	gene_id "LOCXPOR60.225.HIT1"; transcript_id "LOCXPOR60.225.HIT1.transcript"; gene_name "LOCXPOR60.225.HIT1.OR.2R.305.7tm_4.exons1.CM033633.1.Rhinogobius_similis";
CM033633.1	exonerate:protein2genome:local	exon	6716078	6716992	.	-	.	gene_id "LOCXPOR61.229.HIT1"; transcript_id "LOCXPOR61.229.HIT1.transcript"; gene_name "LOCXPOR61.229.HIT1.OR.2R.305.7tm_4.exons1.CM033633.1.Rhinogobius_similis";
CM033633.1	exonerate:protein2genome:local	exon	6724240	6725154	.	-	.	gene_id "LOCXPOR62.230.HIT1"; transcript_id "LOCXPOR62.230.HIT1.transcript"; gene_name "LOCXPOR62.230.HIT1.OR.2R.305.7tm_4.exons1.CM033633.1.Rhinogobius_similis";
CM033633.1	exonerate:protein2genome:local	exon	6730023	6730937	.	-	.	gene_id "LOCXPOR63.231.HIT1"; transcript_id "LOCXPOR63.231.HIT1.transcript"; gene_name "LOCXPOR63.231.HIT1.OR.2R.305.7tm_4.exons1.CM033633.1.Rhinogobius_similis";
CM033633.1	exonerate:protein2genome:local	exon	6751455	6752369	.	-	.	gene_id "LOCXPOR64.232.HIT1"; transcript_id "LOCXPOR64.232.HIT1.transcript"; gene_name "LOCXPOR64.232.HIT1.OR.2R.305.7tm_4.exons1.CM033633.1.Rhinogobius_similis";
CM033633.1	exonerate:protein2genome:local	exon	6761427	6762341	.	-	.	gene_id "LOCXPOR65.233.HIT1"; transcript_id "LOCXPOR65.233.HIT1.transcript"; gene_name "LOCXPOR65.233.HIT1.OR.2R.305.7tm_4.exons1.CM033633.1.Rhinogobius_similis";
CM033633.1	exonerate:protein2genome:local	exon	6764772	6765677	.	-	.	gene_id "LOCXPOR66.234.HIT1"; transcript_id "LOCXPOR66.234.HIT1.transcript"; gene_name "LOCXPOR66.234.HIT1.OR.2R.302.7tm_4.exons1.CM033633.1.Rhinogobius_similis";
CM033633.1	exonerate:protein2genome:local	exon	6769709	6770620	.	-	.	gene_id "LOCXPOR67.235.HIT1"; transcript_id "LOCXPOR67.235.HIT1.transcript"; gene_name "LOCXPOR67.235.HIT1.OR.2R.304.7tm_4.exons1.CM033633.1.Rhinogobius_similis";
CM033633.1	exonerate:protein2genome:local	exon	6772773	6773693	.	-	.	gene_id "LOCXPOR57.236.HIT1"; transcript_id "LOCXPOR57.236.HIT1.transcript"; gene_name "LOCXPOR57.236.HIT1.OR.2R.307.7tm_4.exons1.CM033633.1.Rhinogobius_similis";
CM033633.1	exonerate:protein2genome:local	exon	6777987	6778913	.	+	.	gene_id "LOCXPOR69.237.HIT1"; transcript_id "LOCXPOR69.237.HIT1.transcript"; gene_name "LOCXPOR69.237.HIT1.OR.2R.309.7tm_4.exons1.CM033633.1.Rhinogobius_similis";
CM033633.1	exonerate:protein2genome:local	exon	6782564	6783481	.	+	.	gene_id "LOCXPOR70.240.HIT1"; transcript_id "LOCXPOR70.240.HIT1.transcript"; gene_name "LOCXPOR70.240.HIT1.OR.2R.306.7tm_4.exons1.CM033633.1.Rhinogobius_similis";
CM033633.1	exonerate:protein2genome:local	exon	6787782	6788696	.	+	.	gene_id "LOCXPOR71.241.HIT1"; transcript_id "LOCXPOR71.241.HIT1.transcript"; gene_name "LOCXPOR71.241.HIT1.OR.2R.305.7tm_4.exons1.CM033633.1.Rhinogobius_similis";
CM033633.1	exonerate:protein2genome:local	exon	15489739	15490656	.	-	.	gene_id "LOCXPOR72.242.HIT1"; transcript_id "LOCXPOR72.242.HIT1.transcript"; gene_name "LOCXPOR72.242.HIT1.OR.2R.306.7tm_4.exons1.CM033633.1.Rhinogobius_similis";
CM033633.1	exonerate:protein2genome:local	exon	15504854	15505756	.	+	.	gene_id "LOCXPOR73.244.HIT1"; transcript_id "LOCXPOR73.244.HIT1.transcript"; gene_name "LOCXPOR73.244.HIT1.OR.2R.301.7tm_4.exons1.CM033633.1.Rhinogobius_similis";
CM033633.1	exonerate:protein2genome:local	exon	15506948	15507871	.	+	.	gene_id "LOCXPOR74.246.HIT1"; transcript_id "LOCXPOR74.246.HIT1.transcript"; gene_name "LOCXPOR74.246.HIT1.OR.2R.308.7tm_4.exons1.CM033633.1.Rhinogobius_similis";
CM033633.1	exonerate:protein2genome:local	exon	15509152	15510075	.	+	.	gene_id "LOCXPOR75.248.HIT1"; transcript_id "LOCXPOR75.248.HIT1.transcript"; gene_name "LOCXPOR75.248.HIT1.OR.2R.308.7tm_4.exons1.CM033633.1.Rhinogobius_similis";
CM033633.1	exonerate:protein2genome:local	exon	15511922	15512842	.	+	.	gene_id "LOCXPOR76.250.HIT1"; transcript_id "LOCXPOR76.250.HIT1.transcript"; gene_name "LOCXPOR76.250.HIT1.OR.2R.307.7tm_4.exons1.CM033633.1.Rhinogobius_similis";
CM033633.1	exonerate:protein2genome:local	exon	15516728	15517645	.	+	.	gene_id "LOCXPOR77.252.HIT1"; transcript_id "LOCXPOR77.252.HIT1.transcript"; gene_name "LOCXPOR77.252.HIT1.OR.2R.306.7tm_4.exons1.CM033633.1.Rhinogobius_similis";
CM033633.1	exonerate:protein2genome:local	exon	15519056	15519952	.	+	.	gene_id "LOCXPOR78.254.HIT1"; transcript_id "LOCXPOR78.254.HIT1.transcript"; gene_name "LOCXPOR78.254.HIT1.OR.2R.299.7tm_4.exons1.CM033633.1.Rhinogobius_similis";
CM033633.1	exonerate:protein2genome:local	exon	15525106	15526017	.	+	.	gene_id "LOCXPOR79.257.HIT1"; transcript_id "LOCXPOR79.257.HIT1.transcript"; gene_name "LOCXPOR79.257.HIT1.OR.2R.304.7tm_4.exons1.CM033633.1.Rhinogobius_similis";
CM033633.1	exonerate:protein2genome:local	exon	15528481	15529404	.	+	.	gene_id "LOCXPOR80.258.HIT1"; transcript_id "LOCXPOR80.258.HIT1.transcript"; gene_name "LOCXPOR80.258.HIT1.OR.2R.308.7tm_4.exons1.CM033633.1.Rhinogobius_similis";
CM033633.1	exonerate:protein2genome:local	exon	32860926	32861831	.	-	.	gene_id "LOCXPOR81.259.HIT1"; transcript_id "LOCXPOR81.259.HIT1.transcript"; gene_name "LOCXPOR81.259.HIT1.OR.2R.302.7tm_4.exons1.CM033633.1.Rhinogobius_similis";
CM033633.1	exonerate:protein2genome:local	exon	32867157	32868059	.	-	.	gene_id "LOCXPOR82.260.HIT1"; transcript_id "LOCXPOR82.260.HIT1.transcript"; gene_name "LOCXPOR82.260.HIT1.OR.2R.301.7tm_4.exons1.CM033633.1.Rhinogobius_similis";
CM033634.1	exonerate:protein2genome:local	exon	1127529	1128440	.	+	.	gene_id "LOCXPOR83.262.HIT1"; transcript_id "LOCXPOR83.262.HIT1.transcript"; gene_name "LOCXPOR83.262.HIT1.OR.2R.304.7tm_4.exons1.CM033634.1.Rhinogobius_similis";
CM033634.1	exonerate:protein2genome:local	exon	1147670	1148575	.	+	.	gene_id "LOCXPOR84.268.HIT1"; transcript_id "LOCXPOR84.268.HIT1.transcript"; gene_name "LOCXPOR84.268.HIT1.OR.2R.302.7tm_4.exons1.CM033634.1.Rhinogobius_similis";
CM033634.1	exonerate:protein2genome:local	exon	1163635	1164540	.	+	.	gene_id "LOCXPOR85.270.HIT1"; transcript_id "LOCXPOR85.270.HIT1.transcript"; gene_name "LOCXPOR85.270.HIT1.OR.2R.302.7tm_4.exons1.CM033634.1.Rhinogobius_similis";
CM033634.1	exonerate:protein2genome:local	exon	1171656	1172561	.	+	.	gene_id "LOCXPOR85.272.HIT1"; transcript_id "LOCXPOR85.272.HIT1.transcript"; gene_name "LOCXPOR85.272.HIT1.OR.2R.302.7tm_4.exons1.CM033634.1.Rhinogobius_similis";
CM033634.1	exonerate:protein2genome:local	exon	1179753	1180661	.	+	.	gene_id "LOCXPOR87.127.HIT1"; transcript_id "LOCXPOR87.127.HIT1.transcript"; gene_name "LOCXPOR87.127.HIT1.OR.2R.303.7tm_4.exons1.CM033634.1.Rhinogobius_similis";
CM033634.1	exonerate:protein2genome:local	exon	1183489	1184394	.	+	.	gene_id "LOCXPOR88.129.HIT1"; transcript_id "LOCXPOR88.129.HIT1.transcript"; gene_name "LOCXPOR88.129.HIT1.OR.2R.302.7tm_4.exons1.CM033634.1.Rhinogobius_similis";
CM033634.1	exonerate:protein2genome:local	exon	1190989	1191900	.	+	.	gene_id "LOCXPOR89.131.HIT1"; transcript_id "LOCXPOR89.131.HIT1.transcript"; gene_name "LOCXPOR89.131.HIT1.OR.2R.304.7tm_4.exons1.CM033634.1.Rhinogobius_similis";
CM033637.1	exonerate:protein2genome:local	exon	18984849	18985297	.	-	.	gene_id "LOCXPOR91.132.HIT1"; transcript_id "LOCXPOR91.132.HIT1.transcript"; gene_name "LOCXPOR91.132.HIT1.OR.2R.311.7tm_4.exons2.CM033637.1.Rhinogobius_similis";
CM033637.1	exonerate:protein2genome:local	exon	18987745	18988228	.	-	.	gene_id "LOCXPOR91.132.HIT1"; transcript_id "LOCXPOR91.132.HIT1.transcript"; gene_name "LOCXPOR91.132.HIT1.OR.2R.311.7tm_4.exons2.CM033637.1.Rhinogobius_similis";
CM033637.1	exonerate:protein2genome:local	exon	19008829	19009100	.	+	.	gene_id "LOCXPOR92.133.HIT1"; transcript_id "LOCXPOR92.133.HIT1.transcript"; gene_name "LOCXPOR92.133.HIT1.OR.2R.303.7tm_4.exons2.CM033637.1.Rhinogobius_similis";
CM033637.1	exonerate:protein2genome:local	exon	19010312	19010951	.	+	.	gene_id "LOCXPOR92.133.HIT1"; transcript_id "LOCXPOR92.133.HIT1.transcript"; gene_name "LOCXPOR92.133.HIT1.OR.2R.303.7tm_4.exons2.CM033637.1.Rhinogobius_similis";
CM033637.1	exonerate:protein2genome:local	exon	19018380	19019303	.	-	.	gene_id "LOCXPOR96.134.HIT1"; transcript_id "LOCXPOR96.134.HIT1.transcript"; gene_name "LOCXPOR96.134.HIT1.OR.2R.308.7tm_4.exons1.CM033637.1.Rhinogobius_similis";
CM033637.1	exonerate:protein2genome:local	exon	19079045	19079370	.	-	.	gene_id "LOCXPOR98.135.HIT1"; transcript_id "LOCXPOR98.135.HIT1.transcript"; gene_name "LOCXPOR98.135.HIT1.OR.2R.313.7tm_4.exons3.CM033637.1.Rhinogobius_similis";
CM033637.1	exonerate:protein2genome:local	exon	19081730	19081956	.	-	.	gene_id "LOCXPOR98.135.HIT1"; transcript_id "LOCXPOR98.135.HIT1.transcript"; gene_name "LOCXPOR98.135.HIT1.OR.2R.313.7tm_4.exons3.CM033637.1.Rhinogobius_similis";
CM033637.1	exonerate:protein2genome:local	exon	19083781	19084166	.	-	.	gene_id "LOCXPOR98.135.HIT1"; transcript_id "LOCXPOR98.135.HIT1.transcript"; gene_name "LOCXPOR98.135.HIT1.OR.2R.313.7tm_4.exons3.CM033637.1.Rhinogobius_similis";
CM033637.1	exonerate:protein2genome:local	exon	19089638	19089963	.	-	.	gene_id "LOCXPOR98.136.HIT1"; transcript_id "LOCXPOR98.136.HIT1.transcript"; gene_name "LOCXPOR98.136.HIT1.OR.2R.313.7tm_4.exons3.CM033637.1.Rhinogobius_similis";
CM033637.1	exonerate:protein2genome:local	exon	19093862	19094088	.	-	.	gene_id "LOCXPOR98.136.HIT1"; transcript_id "LOCXPOR98.136.HIT1.transcript"; gene_name "LOCXPOR98.136.HIT1.OR.2R.313.7tm_4.exons3.CM033637.1.Rhinogobius_similis";
CM033637.1	exonerate:protein2genome:local	exon	19096240	19096625	.	-	.	gene_id "LOCXPOR98.136.HIT1"; transcript_id "LOCXPOR98.136.HIT1.transcript"; gene_name "LOCXPOR98.136.HIT1.OR.2R.313.7tm_4.exons3.CM033637.1.Rhinogobius_similis";
CM033637.1	exonerate:protein2genome:local	exon	23640851	23641792	.	+	.	gene_id "LOCXPOR99.137.HIT1"; transcript_id "LOCXPOR99.137.HIT1.transcript"; gene_name "LOCXPOR99.137.HIT1.OR.2R.314.7tm_4.exons1.CM033637.1.Rhinogobius_similis";
CM033637.1	exonerate:protein2genome:local	exon	23650589	23651542	.	+	.	gene_id "LOCXPOR100.141.HIT1"; transcript_id "LOCXPOR100.141.HIT1.transcript"; gene_name "LOCXPOR100.141.HIT1.OR.2R.318.7tm_4.exons1.CM033637.1.Rhinogobius_similis";
CM033637.1	exonerate:protein2genome:local	exon	23655089	23656027	.	+	.	gene_id "LOCXPOR101.142.HIT1"; transcript_id "LOCXPOR101.142.HIT1.transcript"; gene_name "LOCXPOR101.142.HIT1.OR.2R.313.7tm_4.exons1.CM033637.1.Rhinogobius_similis";
CM033637.1	exonerate:protein2genome:local	exon	23657959	23658864	.	+	.	gene_id "LOCXPOR102.143.HIT1"; transcript_id "LOCXPOR102.143.HIT1.transcript"; gene_name "LOCXPOR102.143.HIT1.OR.2R.302.7tm_4.exons1.CM033637.1.Rhinogobius_similis";
CM033637.1	exonerate:protein2genome:local	exon	23674267	23675169	.	+	.	gene_id "LOCXPOR103.144.HIT1"; transcript_id "LOCXPOR103.144.HIT1.transcript"; gene_name "LOCXPOR103.144.HIT1.OR.2R.301.7tm_4.exons1.CM033637.1.Rhinogobius_similis";
CM033637.1	exonerate:protein2genome:local	exon	23687537	23688484	.	+	.	gene_id "LOCXPOR104.145.HIT1"; transcript_id "LOCXPOR104.145.HIT1.transcript"; gene_name "LOCXPOR104.145.HIT1.OR.2R.316.7tm_4.exons1.CM033637.1.Rhinogobius_similis";
CM033637.1	exonerate:protein2genome:local	exon	23690126	23691031	.	+	.	gene_id "LOCXPOR102.146.HIT1"; transcript_id "LOCXPOR102.146.HIT1.transcript"; gene_name "LOCXPOR102.146.HIT1.OR.2R.302.7tm_4.exons1.CM033637.1.Rhinogobius_similis";
CM033637.1	exonerate:protein2genome:local	exon	23698483	23699385	.	+	.	gene_id "LOCXPOR106.147.HIT1"; transcript_id "LOCXPOR106.147.HIT1.transcript"; gene_name "LOCXPOR106.147.HIT1.OR.2R.301.7tm_4.exons1.CM033637.1.Rhinogobius_similis";
CM033637.1	exonerate:protein2genome:local	exon	23706541	23707452	.	+	.	gene_id "LOCXPOR107.148.HIT1"; transcript_id "LOCXPOR107.148.HIT1.transcript"; gene_name "LOCXPOR107.148.HIT1.OR.2R.304.7tm_4.exons1.CM033637.1.Rhinogobius_similis";
CM033637.1	exonerate:protein2genome:local	exon	23712843	23713748	.	+	.	gene_id "LOCXPOR108.149.HIT1"; transcript_id "LOCXPOR108.149.HIT1.transcript"; gene_name "LOCXPOR108.149.HIT1.OR.2R.302.7tm_4.exons1.CM033637.1.Rhinogobius_similis";
CM033637.1	exonerate:protein2genome:local	exon	23714690	23715616	.	+	.	gene_id "LOCXPOR109.151.HIT1"; transcript_id "LOCXPOR109.151.HIT1.transcript"; gene_name "LOCXPOR109.151.HIT1.OR.2R.309.7tm_4.exons1.CM033637.1.Rhinogobius_similis";
CM033637.1	exonerate:protein2genome:local	exon	23718620	23719579	.	-	.	gene_id "LOCXPOR110.152.HIT1"; transcript_id "LOCXPOR110.152.HIT1.transcript"; gene_name "LOCXPOR110.152.HIT1.OR.2R.320.7tm_4.exons1.CM033637.1.Rhinogobius_similis";
CM033637.1	exonerate:protein2genome:local	exon	23724315	23725241	.	-	.	gene_id "LOCXPOR111.153.HIT1"; transcript_id "LOCXPOR111.153.HIT1.transcript"; gene_name "LOCXPOR111.153.HIT1.OR.2R.309.7tm_4.exons1.CM033637.1.Rhinogobius_similis";
CM033640.1	exonerate:protein2genome:local	exon	11467811	11468755	.	+	.	gene_id "LOCXPOR112.154.HIT1"; transcript_id "LOCXPOR112.154.HIT1.transcript"; gene_name "LOCXPOR112.154.HIT1.OR.2R.315.7tm_1.exons1.CM033640.1.Rhinogobius_similis";
CM033625.1	exonerate:protein2genome:local	exon	31992015	31992531	.	-	.	gene_id "LOCXPDilaOR13.3-beta.342.224.HIT1"; transcript_id "LOCXPDilaOR13.3-beta.342.224.HIT1.transcript"; gene_name "LOCXPDilaOR13.3-beta.342.224.HIT1.OR.1R.299.7tm_4.exons2.CM033625.1.Rhinogobius_similis";
CM033625.1	exonerate:protein2genome:local	exon	31993924	31994303	.	-	.	gene_id "LOCXPDilaOR13.3-beta.342.224.HIT1"; transcript_id "LOCXPDilaOR13.3-beta.342.224.HIT1.transcript"; gene_name "LOCXPDilaOR13.3-beta.342.224.HIT1.OR.1R.299.7tm_4.exons2.CM033625.1.Rhinogobius_similis";
CM033627.1	exonerate:protein2genome:local	exon	28525076	28525195	.	+	.	gene_id "LOCXPSichOR4.1-eta.305.253.HIT1"; transcript_id "LOCXPSichOR4.1-eta.305.253.HIT1.transcript"; gene_name "LOCXPSichOR4.1-eta.305.253.HIT1.OR.1R.288.7tm_1.exons2.CM033627.1.Rhinogobius_similis";
CM033627.1	exonerate:protein2genome:local	exon	28527129	28527872	.	+	.	gene_id "LOCXPSichOR4.1-eta.305.253.HIT1"; transcript_id "LOCXPSichOR4.1-eta.305.253.HIT1.transcript"; gene_name "LOCXPSichOR4.1-eta.305.253.HIT1.OR.1R.288.7tm_1.exons2.CM033627.1.Rhinogobius_similis";
CM033627.1	exonerate:protein2genome:local	exon	28534273	28534383	.	+	.	gene_id "LOCXPSichOR4.8-eta.324.256.HIT1"; transcript_id "LOCXPSichOR4.8-eta.324.256.HIT1.transcript"; gene_name "LOCXPSichOR4.8-eta.324.256.HIT1.OR.1R.299.7tm_1.exons3.CM033627.1.Rhinogobius_similis";
CM033627.1	exonerate:protein2genome:local	exon	28535809	28536565	.	+	.	gene_id "LOCXPSichOR4.8-eta.324.256.HIT1"; transcript_id "LOCXPSichOR4.8-eta.324.256.HIT1.transcript"; gene_name "LOCXPSichOR4.8-eta.324.256.HIT1.OR.1R.299.7tm_1.exons3.CM033627.1.Rhinogobius_similis";
CM033627.1	exonerate:protein2genome:local	exon	28538448	28538476	.	+	.	gene_id "LOCXPSichOR4.8-eta.324.256.HIT1"; transcript_id "LOCXPSichOR4.8-eta.324.256.HIT1.transcript"; gene_name "LOCXPSichOR4.8-eta.324.256.HIT1.OR.1R.299.7tm_1.exons3.CM033627.1.Rhinogobius_similis";
CM033627.1	exonerate:protein2genome:local	exon	28551788	28552543	.	-	.	gene_id "LOCXPSichOR4.7-eta.324.257.HIT1"; transcript_id "LOCXPSichOR4.7-eta.324.257.HIT1.transcript"; gene_name "LOCXPSichOR4.7-eta.324.257.HIT1.OR.1R.289.7tm_1.exons2.CM033627.1.Rhinogobius_similis";
CM033627.1	exonerate:protein2genome:local	exon	28554012	28554122	.	-	.	gene_id "LOCXPSichOR4.7-eta.324.257.HIT1"; transcript_id "LOCXPSichOR4.7-eta.324.257.HIT1.transcript"; gene_name "LOCXPSichOR4.7-eta.324.257.HIT1.OR.1R.289.7tm_1.exons2.CM033627.1.Rhinogobius_similis";
CM033627.1	exonerate:protein2genome:local	exon	28601687	28602448	.	-	.	gene_id "LOCXPSichOR4.8-eta.324.262.HIT1"; transcript_id "LOCXPSichOR4.8-eta.324.262.HIT1.transcript"; gene_name "LOCXPSichOR4.8-eta.324.262.HIT1.OR.1R.305.7tm_1.exons2.CM033627.1.Rhinogobius_similis";
CM033627.1	exonerate:protein2genome:local	exon	28603764	28603916	.	-	.	gene_id "LOCXPSichOR4.8-eta.324.262.HIT1"; transcript_id "LOCXPSichOR4.8-eta.324.262.HIT1.transcript"; gene_name "LOCXPSichOR4.8-eta.324.262.HIT1.OR.1R.305.7tm_1.exons2.CM033627.1.Rhinogobius_similis";
CM033627.1	exonerate:protein2genome:local	exon	28662765	28662872	.	+	.	gene_id "LOCXPTilORs.W240.305.273.HIT1"; transcript_id "LOCXPTilORs.W240.305.273.HIT1.transcript"; gene_name "LOCXPTilORs.W240.305.273.HIT1.OR.1R.286.7tm_1.exons2.CM033627.1.Rhinogobius_similis";
CM033627.1	exonerate:protein2genome:local	exon	28664409	28665158	.	+	.	gene_id "LOCXPTilORs.W240.305.273.HIT1"; transcript_id "LOCXPTilORs.W240.305.273.HIT1.transcript"; gene_name "LOCXPTilORs.W240.305.273.HIT1.OR.1R.286.7tm_1.exons2.CM033627.1.Rhinogobius_similis";
CM033627.1	exonerate:protein2genome:local	exon	28667762	28667869	.	+	.	gene_id "LOCXPSichOR4.1-eta.305.275.HIT1"; transcript_id "LOCXPSichOR4.1-eta.305.275.HIT1.transcript"; gene_name "LOCXPSichOR4.1-eta.305.275.HIT1.OR.1R.286.7tm_4.exons2.CM033627.1.Rhinogobius_similis";
CM033627.1	exonerate:protein2genome:local	exon	28668705	28669454	.	+	.	gene_id "LOCXPSichOR4.1-eta.305.275.HIT1"; transcript_id "LOCXPSichOR4.1-eta.305.275.HIT1.transcript"; gene_name "LOCXPSichOR4.1-eta.305.275.HIT1.OR.1R.286.7tm_4.exons2.CM033627.1.Rhinogobius_similis";
CM033627.1	exonerate:protein2genome:local	exon	28672589	28672696	.	+	.	gene_id "LOCXPSichOR4.2-eta.305.277.HIT1"; transcript_id "LOCXPSichOR4.2-eta.305.277.HIT1.transcript"; gene_name "LOCXPSichOR4.2-eta.305.277.HIT1.OR.1R.286.7tm_1.exons2.CM033627.1.Rhinogobius_similis";
CM033627.1	exonerate:protein2genome:local	exon	28673227	28673976	.	+	.	gene_id "LOCXPSichOR4.2-eta.305.277.HIT1"; transcript_id "LOCXPSichOR4.2-eta.305.277.HIT1.transcript"; gene_name "LOCXPSichOR4.2-eta.305.277.HIT1.OR.1R.286.7tm_1.exons2.CM033627.1.Rhinogobius_similis";
CM033627.1	exonerate:protein2genome:local	exon	28678164	28678271	.	+	.	gene_id "LOCXPSichOR4.2-eta.305.280.HIT1"; transcript_id "LOCXPSichOR4.2-eta.305.280.HIT1.transcript"; gene_name "LOCXPSichOR4.2-eta.305.280.HIT1.OR.1R.286.7tm_1.exons2.CM033627.1.Rhinogobius_similis";
CM033627.1	exonerate:protein2genome:local	exon	28679058	28679807	.	+	.	gene_id "LOCXPSichOR4.2-eta.305.280.HIT1"; transcript_id "LOCXPSichOR4.2-eta.305.280.HIT1.transcript"; gene_name "LOCXPSichOR4.2-eta.305.280.HIT1.OR.1R.286.7tm_1.exons2.CM033627.1.Rhinogobius_similis";
CM033627.1	exonerate:protein2genome:local	exon	28681994	28682101	.	+	.	gene_id "LOCXPSichOR4.2-eta.305.283.HIT1"; transcript_id "LOCXPSichOR4.2-eta.305.283.HIT1.transcript"; gene_name "LOCXPSichOR4.2-eta.305.283.HIT1.OR.1R.287.7tm_4.exons2.CM033627.1.Rhinogobius_similis";
CM033627.1	exonerate:protein2genome:local	exon	28682306	28683058	.	+	.	gene_id "LOCXPSichOR4.2-eta.305.283.HIT1"; transcript_id "LOCXPSichOR4.2-eta.305.283.HIT1.transcript"; gene_name "LOCXPSichOR4.2-eta.305.283.HIT1.OR.1R.287.7tm_4.exons2.CM033627.1.Rhinogobius_similis";
CM033627.1	exonerate:protein2genome:local	exon	28686905	28687012	.	+	.	gene_id "LOCXPSichOR4.2-eta.305.285.HIT1"; transcript_id "LOCXPSichOR4.2-eta.305.285.HIT1.transcript"; gene_name "LOCXPSichOR4.2-eta.305.285.HIT1.OR.1R.286.7tm_1.exons2.CM033627.1.Rhinogobius_similis";
CM033627.1	exonerate:protein2genome:local	exon	28687272	28688021	.	+	.	gene_id "LOCXPSichOR4.2-eta.305.285.HIT1"; transcript_id "LOCXPSichOR4.2-eta.305.285.HIT1.transcript"; gene_name "LOCXPSichOR4.2-eta.305.285.HIT1.OR.1R.286.7tm_1.exons2.CM033627.1.Rhinogobius_similis";
CM033627.1	exonerate:protein2genome:local	exon	28693467	28693586	.	+	.	gene_id "LOCXPDilaORUN.67-eta.333.289.HIT1"; transcript_id "LOCXPDilaORUN.67-eta.333.289.HIT1.transcript"; gene_name "LOCXPDilaORUN.67-eta.333.289.HIT1.OR.1R.303.7tm_1.exons2.CM033627.1.Rhinogobius_similis";
CM033627.1	exonerate:protein2genome:local	exon	28694897	28695685	.	+	.	gene_id "LOCXPDilaORUN.67-eta.333.289.HIT1"; transcript_id "LOCXPDilaORUN.67-eta.333.289.HIT1.transcript"; gene_name "LOCXPDilaORUN.67-eta.333.289.HIT1.OR.1R.303.7tm_1.exons2.CM033627.1.Rhinogobius_similis";
CM033633.1	exonerate:protein2genome:local	exon	972085	972969	.	+	.	gene_id "LOCXPTaruORUn.14-delta.315.294.HIT1"; transcript_id "LOCXPTaruORUn.14-delta.315.294.HIT1.transcript"; gene_name "LOCXPTaruORUn.14-delta.315.294.HIT1.OR.1R.295.7tm_4.exons1.CM033633.1.Rhinogobius_similis";
CM033637.1	exonerate:protein2genome:local	exon	18436448	18436705	.	-	.	gene_id "LOCXPDilaORUN.84-eta.321.179.HIT1"; transcript_id "LOCXPDilaORUN.84-eta.321.179.HIT1.transcript"; gene_name "LOCXPDilaORUN.84-eta.321.179.HIT1.OR.1R.292.7tm_1.exons3.CM033637.1.Rhinogobius_similis";
CM033637.1	exonerate:protein2genome:local	exon	18436980	18437138	.	-	.	gene_id "LOCXPDilaORUN.84-eta.321.179.HIT1"; transcript_id "LOCXPDilaORUN.84-eta.321.179.HIT1.transcript"; gene_name "LOCXPDilaORUN.84-eta.321.179.HIT1.OR.1R.292.7tm_1.exons3.CM033637.1.Rhinogobius_similis";
CM033637.1	exonerate:protein2genome:local	exon	18437912	18438370	.	-	.	gene_id "LOCXPDilaORUN.84-eta.321.179.HIT1"; transcript_id "LOCXPDilaORUN.84-eta.321.179.HIT1.transcript"; gene_name "LOCXPDilaORUN.84-eta.321.179.HIT1.OR.1R.292.7tm_1.exons3.CM033637.1.Rhinogobius_similis";
CM033637.1	exonerate:protein2genome:local	exon	18447674	18447916	.	-	.	gene_id "LOCXPSichOR22.29-eta.316.180.HIT1"; transcript_id "LOCXPSichOR22.29-eta.316.180.HIT1.transcript"; gene_name "LOCXPSichOR22.29-eta.316.180.HIT1.OR.1R.292.7tm_1.exons3.CM033637.1.Rhinogobius_similis";
CM033637.1	exonerate:protein2genome:local	exon	18448840	18448998	.	-	.	gene_id "LOCXPSichOR22.29-eta.316.180.HIT1"; transcript_id "LOCXPSichOR22.29-eta.316.180.HIT1.transcript"; gene_name "LOCXPSichOR22.29-eta.316.180.HIT1.OR.1R.292.7tm_1.exons3.CM033637.1.Rhinogobius_similis";
CM033637.1	exonerate:protein2genome:local	exon	18449730	18450203	.	-	.	gene_id "LOCXPSichOR22.29-eta.316.180.HIT1"; transcript_id "LOCXPSichOR22.29-eta.316.180.HIT1.transcript"; gene_name "LOCXPSichOR22.29-eta.316.180.HIT1.OR.1R.292.7tm_1.exons3.CM033637.1.Rhinogobius_similis";
CM033637.1	exonerate:protein2genome:local	exon	18463651	18464523	.	-	.	gene_id "LOCXPDilaORUN.104-eta.364.182.HIT1"; transcript_id "LOCXPDilaORUN.104-eta.364.182.HIT1.transcript"; gene_name "LOCXPDilaORUN.104-eta.364.182.HIT1.OR.1R.291.7tm_1.exons1.CM033637.1.Rhinogobius_similis";
CM033637.1	exonerate:protein2genome:local	exon	18477678	18478538	.	+	.	gene_id "LOCXPSichOR22.32-eta.332.183.HIT1"; transcript_id "LOCXPSichOR22.32-eta.332.183.HIT1.transcript"; gene_name "LOCXPSichOR22.32-eta.332.183.HIT1.OR.1R.287.7tm_1.exons1.CM033637.1.Rhinogobius_similis";
CM033637.1	exonerate:protein2genome:local	exon	18945920	18946786	.	-	.	gene_id "LOCXPDilaORUN.32-delta.312.184.HIT1"; transcript_id "LOCXPDilaORUN.32-delta.312.184.HIT1.transcript"; gene_name "LOCXPDilaORUN.32-delta.312.184.HIT1.OR.1R.289.7tm_4.exons1.CM033637.1.Rhinogobius_similis";
CM033637.1	exonerate:protein2genome:local	exon	18958460	18959353	.	-	.	gene_id "LOCXPDilaORUN.32-delta.312.185.HIT1"; transcript_id "LOCXPDilaORUN.32-delta.312.185.HIT1.transcript"; gene_name "LOCXPDilaORUN.32-delta.312.185.HIT1.OR.1R.298.7tm_4.exons1.CM033637.1.Rhinogobius_similis";
CM033637.1	exonerate:protein2genome:local	exon	19022021	19022905	.	-	.	gene_id "LOCXPDilaORUN.32-delta.312.191.HIT1"; transcript_id "LOCXPDilaORUN.32-delta.312.191.HIT1.transcript"; gene_name "LOCXPDilaORUN.32-delta.312.191.HIT1.OR.1R.295.7tm_4.exons1.CM033637.1.Rhinogobius_similis";
CM033637.1	exonerate:protein2genome:local	exon	19066948	19067826	.	+	.	gene_id "LOCXPDilaORUN.32-delta.312.193.HIT1"; transcript_id "LOCXPDilaORUN.32-delta.312.193.HIT1.transcript"; gene_name "LOCXPDilaORUN.32-delta.312.193.HIT1.OR.1R.293.7tm_4.exons1.CM033637.1.Rhinogobius_similis";
CM033637.1	exonerate:protein2genome:local	exon	22565850	22566785	.	-	.	gene_id "LOCXPDilaORUN.104-eta.364.200.HIT1"; transcript_id "LOCXPDilaORUN.104-eta.364.200.HIT1.transcript"; gene_name "LOCXPDilaORUN.104-eta.364.200.HIT1.OR.1R.277.7tm_1.exons1.CM033637.1.Rhinogobius_similis";
CM033637.1	exonerate:protein2genome:local	exon	27621051	27621938	.	+	.	gene_id "LOCXPDilaOR14.1-eta.309.219.HIT1"; transcript_id "LOCXPDilaOR14.1-eta.309.219.HIT1.transcript"; gene_name "LOCXPDilaOR14.1-eta.309.219.HIT1.OR.1R.296.7tm_1.exons1.CM033637.1.Rhinogobius_similis";
CM033620.1	exonerate:protein2genome:local	exon	11259699	11259859	.	+	.	gene_id "LOCXPTAAR5.51.HIT1"; transcript_id "LOCXPTAAR5.51.HIT1.transcript"; gene_name "LOCXPTAAR5.51.HIT1.TAAR.2R.313.7tm_1.exons2.CM033620.1.Rhinogobius_similis";
CM033620.1	exonerate:protein2genome:local	exon	11263218	11263995	.	+	.	gene_id "LOCXPTAAR5.51.HIT1"; transcript_id "LOCXPTAAR5.51.HIT1.transcript"; gene_name "LOCXPTAAR5.51.HIT1.TAAR.2R.313.7tm_1.exons2.CM033620.1.Rhinogobius_similis";
CM033620.1	exonerate:protein2genome:local	exon	20517176	20518123	.	+	.	gene_id "LOCXPTAAR1.74.HIT1"; transcript_id "LOCXPTAAR1.74.HIT1.transcript"; gene_name "LOCXPTAAR1.74.HIT1.TAAR.2R.316.7tm_1.exons1.CM033620.1.Rhinogobius_similis";
CM033620.1	exonerate:protein2genome:local	exon	20543856	20544803	.	+	.	gene_id "LOCXPTAAR2.90.HIT1"; transcript_id "LOCXPTAAR2.90.HIT1.transcript"; gene_name "LOCXPTAAR2.90.HIT1.TAAR.2R.316.7tm_1.exons1.CM033620.1.Rhinogobius_similis";
CM033620.1	exonerate:protein2genome:local	exon	20577813	20578760	.	+	.	gene_id "LOCXPTAAR3.91.HIT1"; transcript_id "LOCXPTAAR3.91.HIT1.transcript"; gene_name "LOCXPTAAR3.91.HIT1.TAAR.2R.316.7tm_1.exons1.CM033620.1.Rhinogobius_similis";
CM033620.1	exonerate:protein2genome:local	exon	45982430	45983365	.	+	.	gene_id "LOCXPTAAR4.93.HIT1"; transcript_id "LOCXPTAAR4.93.HIT1.transcript"; gene_name "LOCXPTAAR4.93.HIT1.TAAR.2R.312.7tm_1.exons1.CM033620.1.Rhinogobius_similis";
CM033625.1	exonerate:protein2genome:local	exon	36860501	36861430	.	-	.	gene_id "LOCXPTAAR6.41.HIT1"; transcript_id "LOCXPTAAR6.41.HIT1.transcript"; gene_name "LOCXPTAAR6.41.HIT1.TAAR.2R.310.7tm_1.exons1.CM033625.1.Rhinogobius_similis";
CM033625.1	exonerate:protein2genome:local	exon	36866789	36866986	.	-	.	gene_id "LOCXPTAAR6.42.HIT1"; transcript_id "LOCXPTAAR6.42.HIT1.transcript"; gene_name "LOCXPTAAR6.42.HIT1.TAAR.2R.282.7tm_1.exons3.CM033625.1.Rhinogobius_similis";
CM033625.1	exonerate:protein2genome:local	exon	36867058	36867064	.	-	.	gene_id "LOCXPTAAR6.42.HIT1"; transcript_id "LOCXPTAAR6.42.HIT1.transcript"; gene_name "LOCXPTAAR6.42.HIT1.TAAR.2R.282.7tm_1.exons3.CM033625.1.Rhinogobius_similis";
CM033625.1	exonerate:protein2genome:local	exon	36867893	36868534	.	-	.	gene_id "LOCXPTAAR6.42.HIT1"; transcript_id "LOCXPTAAR6.42.HIT1.transcript"; gene_name "LOCXPTAAR6.42.HIT1.TAAR.2R.282.7tm_1.exons3.CM033625.1.Rhinogobius_similis";
CM033625.1	exonerate:protein2genome:local	exon	36877916	36878893	.	-	.	gene_id "LOCXPTAAR7.43.HIT1"; transcript_id "LOCXPTAAR7.43.HIT1.transcript"; gene_name "LOCXPTAAR7.43.HIT1.TAAR.2R.326.7tm_1.exons1.CM033625.1.Rhinogobius_similis";
CM033631.1	exonerate:protein2genome:local	exon	4067397	4068257	.	-	.	gene_id "LOCXPTAAR6.44.HIT1"; transcript_id "LOCXPTAAR6.44.HIT1.transcript"; gene_name "LOCXPTAAR6.44.HIT1.TAAR.2R.287.7tm_1.exons1.CM033631.1.Rhinogobius_similis";
CM033633.1	exonerate:protein2genome:local	exon	19703484	19704294	.	-	.	gene_id "LOCXPTAAR8.45.HIT1"; transcript_id "LOCXPTAAR8.45.HIT1.transcript"; gene_name "LOCXPTAAR8.45.HIT1.TAAR.2R.327.7tm_1.exons2.CM033633.1.Rhinogobius_similis";
CM033633.1	exonerate:protein2genome:local	exon	19704912	19705081	.	-	.	gene_id "LOCXPTAAR8.45.HIT1"; transcript_id "LOCXPTAAR8.45.HIT1.transcript"; gene_name "LOCXPTAAR8.45.HIT1.TAAR.2R.327.7tm_1.exons2.CM033633.1.Rhinogobius_similis";
CM033633.1	exonerate:protein2genome:local	exon	19708205	19709009	.	-	.	gene_id "LOCXPTAAR9.46.HIT1"; transcript_id "LOCXPTAAR9.46.HIT1.transcript"; gene_name "LOCXPTAAR9.46.HIT1.TAAR.2R.277.7tm_1.exons2.CM033633.1.Rhinogobius_similis";
CM033633.1	exonerate:protein2genome:local	exon	19709170	19709195	.	-	.	gene_id "LOCXPTAAR9.46.HIT1"; transcript_id "LOCXPTAAR9.46.HIT1.transcript"; gene_name "LOCXPTAAR9.46.HIT1.TAAR.2R.277.7tm_1.exons2.CM033633.1.Rhinogobius_similis";
CM033633.1	exonerate:protein2genome:local	exon	19711641	19712445	.	-	.	gene_id "LOCXPTAAR9.47.HIT1"; transcript_id "LOCXPTAAR9.47.HIT1.transcript"; gene_name "LOCXPTAAR9.47.HIT1.TAAR.2R.321.7tm_1.exons3.CM033633.1.Rhinogobius_similis";
CM033633.1	exonerate:protein2genome:local	exon	19712605	19712630	.	-	.	gene_id "LOCXPTAAR9.47.HIT1"; transcript_id "LOCXPTAAR9.47.HIT1.transcript"; gene_name "LOCXPTAAR9.47.HIT1.TAAR.2R.321.7tm_1.exons3.CM033633.1.Rhinogobius_similis";
CM033633.1	exonerate:protein2genome:local	exon	19713109	19713240	.	-	.	gene_id "LOCXPTAAR9.47.HIT1"; transcript_id "LOCXPTAAR9.47.HIT1.transcript"; gene_name "LOCXPTAAR9.47.HIT1.TAAR.2R.321.7tm_1.exons3.CM033633.1.Rhinogobius_similis";
CM033633.1	exonerate:protein2genome:local	exon	19718909	19719713	.	-	.	gene_id "LOCXPTAAR9.49.HIT1"; transcript_id "LOCXPTAAR9.49.HIT1.transcript"; gene_name "LOCXPTAAR9.49.HIT1.TAAR.2R.277.7tm_1.exons2.CM033633.1.Rhinogobius_similis";
CM033633.1	exonerate:protein2genome:local	exon	19719876	19719901	.	-	.	gene_id "LOCXPTAAR9.49.HIT1"; transcript_id "LOCXPTAAR9.49.HIT1.transcript"; gene_name "LOCXPTAAR9.49.HIT1.TAAR.2R.277.7tm_1.exons2.CM033633.1.Rhinogobius_similis";
CM033633.1	exonerate:protein2genome:local	exon	19728652	19729456	.	-	.	gene_id "LOCXPTAAR10.53.HIT1"; transcript_id "LOCXPTAAR10.53.HIT1.transcript"; gene_name "LOCXPTAAR10.53.HIT1.TAAR.2R.319.7tm_1.exons2.CM033633.1.Rhinogobius_similis";
CM033633.1	exonerate:protein2genome:local	exon	19730896	19731047	.	-	.	gene_id "LOCXPTAAR10.53.HIT1"; transcript_id "LOCXPTAAR10.53.HIT1.transcript"; gene_name "LOCXPTAAR10.53.HIT1.TAAR.2R.319.7tm_1.exons2.CM033633.1.Rhinogobius_similis";
CM033633.1	exonerate:protein2genome:local	exon	19746013	19746179	.	+	.	gene_id "LOCXPTAAR11.56.HIT1"; transcript_id "LOCXPTAAR11.56.HIT1.transcript"; gene_name "LOCXPTAAR11.56.HIT1.TAAR.2R.317.7tm_1.exons2.CM033633.1.Rhinogobius_similis";
CM033633.1	exonerate:protein2genome:local	exon	19746256	19747039	.	+	.	gene_id "LOCXPTAAR11.56.HIT1"; transcript_id "LOCXPTAAR11.56.HIT1.transcript"; gene_name "LOCXPTAAR11.56.HIT1.TAAR.2R.317.7tm_1.exons2.CM033633.1.Rhinogobius_similis";
CM033633.1	exonerate:protein2genome:local	exon	33282656	33283451	.	-	.	gene_id "LOCXPTAAR12.70.HIT1"; transcript_id "LOCXPTAAR12.70.HIT1.transcript"; gene_name "LOCXPTAAR12.70.HIT1.TAAR.2R.316.7tm_1.exons2.CM033633.1.Rhinogobius_similis";
CM033633.1	exonerate:protein2genome:local	exon	33283525	33283676	.	-	.	gene_id "LOCXPTAAR12.70.HIT1"; transcript_id "LOCXPTAAR12.70.HIT1.transcript"; gene_name "LOCXPTAAR12.70.HIT1.TAAR.2R.316.7tm_1.exons2.CM033633.1.Rhinogobius_similis";
CM033633.1	exonerate:protein2genome:local	exon	33299566	33300361	.	-	.	gene_id "LOCXPTAAR12.71.HIT1"; transcript_id "LOCXPTAAR12.71.HIT1.transcript"; gene_name "LOCXPTAAR12.71.HIT1.TAAR.2R.316.7tm_1.exons2.CM033633.1.Rhinogobius_similis";
CM033633.1	exonerate:protein2genome:local	exon	33300448	33300599	.	-	.	gene_id "LOCXPTAAR12.71.HIT1"; transcript_id "LOCXPTAAR12.71.HIT1.transcript"; gene_name "LOCXPTAAR12.71.HIT1.TAAR.2R.316.7tm_1.exons2.CM033633.1.Rhinogobius_similis";
CM033633.1	exonerate:protein2genome:local	exon	33307999	33308794	.	-	.	gene_id "LOCXPTAAR14.73.HIT1"; transcript_id "LOCXPTAAR14.73.HIT1.transcript"; gene_name "LOCXPTAAR14.73.HIT1.TAAR.2R.318.7tm_1.exons2.CM033633.1.Rhinogobius_similis";
CM033633.1	exonerate:protein2genome:local	exon	33310326	33310483	.	-	.	gene_id "LOCXPTAAR14.73.HIT1"; transcript_id "LOCXPTAAR14.73.HIT1.transcript"; gene_name "LOCXPTAAR14.73.HIT1.TAAR.2R.318.7tm_1.exons2.CM033633.1.Rhinogobius_similis";
CM033633.1	exonerate:protein2genome:local	exon	33331714	33332509	.	-	.	gene_id "LOCXPTAAR15.75.HIT1"; transcript_id "LOCXPTAAR15.75.HIT1.transcript"; gene_name "LOCXPTAAR15.75.HIT1.TAAR.2R.319.7tm_1.exons2.CM033633.1.Rhinogobius_similis";
CM033633.1	exonerate:protein2genome:local	exon	33333554	33333714	.	-	.	gene_id "LOCXPTAAR15.75.HIT1"; transcript_id "LOCXPTAAR15.75.HIT1.transcript"; gene_name "LOCXPTAAR15.75.HIT1.TAAR.2R.319.7tm_1.exons2.CM033633.1.Rhinogobius_similis";
CM033633.1	exonerate:protein2genome:local	exon	33362866	33363661	.	-	.	gene_id "LOCXPTAAR16.77.HIT1"; transcript_id "LOCXPTAAR16.77.HIT1.transcript"; gene_name "LOCXPTAAR16.77.HIT1.TAAR.2R.319.7tm_1.exons2.CM033633.1.Rhinogobius_similis";
CM033633.1	exonerate:protein2genome:local	exon	33364815	33364975	.	-	.	gene_id "LOCXPTAAR16.77.HIT1"; transcript_id "LOCXPTAAR16.77.HIT1.transcript"; gene_name "LOCXPTAAR16.77.HIT1.TAAR.2R.319.7tm_1.exons2.CM033633.1.Rhinogobius_similis";
CM033633.1	exonerate:protein2genome:local	exon	33382571	33383366	.	-	.	gene_id "LOCXPTAAR17.80.HIT1"; transcript_id "LOCXPTAAR17.80.HIT1.transcript"; gene_name "LOCXPTAAR17.80.HIT1.TAAR.2R.319.7tm_1.exons2.CM033633.1.Rhinogobius_similis";
CM033633.1	exonerate:protein2genome:local	exon	33384542	33384702	.	-	.	gene_id "LOCXPTAAR17.80.HIT1"; transcript_id "LOCXPTAAR17.80.HIT1.transcript"; gene_name "LOCXPTAAR17.80.HIT1.TAAR.2R.319.7tm_1.exons2.CM033633.1.Rhinogobius_similis";
CM033633.1	exonerate:protein2genome:local	exon	33389335	33390130	.	-	.	gene_id "LOCXPTAAR18.82.HIT1"; transcript_id "LOCXPTAAR18.82.HIT1.transcript"; gene_name "LOCXPTAAR18.82.HIT1.TAAR.2R.319.7tm_1.exons2.CM033633.1.Rhinogobius_similis";
CM033633.1	exonerate:protein2genome:local	exon	33391284	33391444	.	-	.	gene_id "LOCXPTAAR18.82.HIT1"; transcript_id "LOCXPTAAR18.82.HIT1.transcript"; gene_name "LOCXPTAAR18.82.HIT1.TAAR.2R.319.7tm_1.exons2.CM033633.1.Rhinogobius_similis";
CM033633.1	exonerate:protein2genome:local	exon	33421498	33422290	.	-	.	gene_id "LOCXPTAAR19.84.HIT1"; transcript_id "LOCXPTAAR19.84.HIT1.transcript"; gene_name "LOCXPTAAR19.84.HIT1.TAAR.2R.319.7tm_1.exons2.CM033633.1.Rhinogobius_similis";
CM033633.1	exonerate:protein2genome:local	exon	33422925	33423088	.	-	.	gene_id "LOCXPTAAR19.84.HIT1"; transcript_id "LOCXPTAAR19.84.HIT1.transcript"; gene_name "LOCXPTAAR19.84.HIT1.TAAR.2R.319.7tm_1.exons2.CM033633.1.Rhinogobius_similis";
CM033620.1	exonerate:protein2genome:local	exon	45979883	45980869	.	+	.	gene_id "LOCXPMedTAR.025.107.HIT1"; transcript_id "LOCXPMedTAR.025.107.HIT1.transcript"; gene_name "LOCXPMedTAR.025.107.HIT1.TAAR.1R.274.7tm_1.exons1.CM033620.1.Rhinogobius_similis";
CM033633.1	exonerate:protein2genome:local	exon	33270709	33271504	.	-	.	gene_id "LOCXPTilTARs.A053.84.HIT1"; transcript_id "LOCXPTilTARs.A053.84.HIT1.transcript"; gene_name "LOCXPTilTARs.A053.84.HIT1.TAAR.1R.296.7tm_1.exons2.CM033633.1.Rhinogobius_similis";
CM033633.1	exonerate:protein2genome:local	exon	33272140	33272231	.	-	.	gene_id "LOCXPTilTARs.A053.84.HIT1"; transcript_id "LOCXPTilTARs.A053.84.HIT1.transcript"; gene_name "LOCXPTilTARs.A053.84.HIT1.TAAR.1R.296.7tm_1.exons2.CM033633.1.Rhinogobius_similis";
CM033633.1	exonerate:protein2genome:local	exon	33443703	33444495	.	-	.	gene_id "LOCXPTilTARs.A028.101.HIT1"; transcript_id "LOCXPTilTARs.A028.101.HIT1.transcript"; gene_name "LOCXPTilTARs.A028.101.HIT1.TAAR.1R.319.7tm_1.exons2.CM033633.1.Rhinogobius_similis";
CM033633.1	exonerate:protein2genome:local	exon	33445130	33445293	.	-	.	gene_id "LOCXPTilTARs.A028.101.HIT1"; transcript_id "LOCXPTilTARs.A028.101.HIT1.transcript"; gene_name "LOCXPTilTARs.A028.101.HIT1.TAAR.1R.319.7tm_1.exons2.CM033633.1.Rhinogobius_similis";
CM033620.1	exonerate:protein2genome:local	exon	14304867	14305778	.	+	.	gene_id "LOCXPOra1.6.HIT1"; transcript_id "LOCXPOra1.6.HIT1.transcript"; gene_name "LOCXPOra1.6.HIT1.Ora.2R.304.7tm_1.exons1.CM033620.1.Rhinogobius_similis";
CM033627.1	exonerate:protein2genome:local	exon	16032735	16033616	.	+	.	gene_id "LOCXPOra2.7.HIT1"; transcript_id "LOCXPOra2.7.HIT1.transcript"; gene_name "LOCXPOra2.7.HIT1.Ora.2R.294.7tm_1.exons1.CM033627.1.Rhinogobius_similis";
CM033627.1	exonerate:protein2genome:local	exon	16034196	16034405	.	-	.	gene_id "LOCXPOra3.8.HIT1"; transcript_id "LOCXPOra3.8.HIT1.transcript"; gene_name "LOCXPOra3.8.HIT1.Ora.2R.328.7tm_1.exons4.CM033627.1.Rhinogobius_similis";
CM033627.1	exonerate:protein2genome:local	exon	16034818	16035063	.	-	.	gene_id "LOCXPOra3.8.HIT1"; transcript_id "LOCXPOra3.8.HIT1.transcript"; gene_name "LOCXPOra3.8.HIT1.Ora.2R.328.7tm_1.exons4.CM033627.1.Rhinogobius_similis";
CM033627.1	exonerate:protein2genome:local	exon	16035575	16035838	.	-	.	gene_id "LOCXPOra3.8.HIT1"; transcript_id "LOCXPOra3.8.HIT1.transcript"; gene_name "LOCXPOra3.8.HIT1.Ora.2R.328.7tm_1.exons4.CM033627.1.Rhinogobius_similis";
CM033627.1	exonerate:protein2genome:local	exon	16036947	16037210	.	-	.	gene_id "LOCXPOra3.8.HIT1"; transcript_id "LOCXPOra3.8.HIT1.transcript"; gene_name "LOCXPOra3.8.HIT1.Ora.2R.328.7tm_1.exons4.CM033627.1.Rhinogobius_similis";
CM033627.1	exonerate:protein2genome:local	exon	16868979	16869926	.	-	.	gene_id "LOCXPOra4.9.HIT1"; transcript_id "LOCXPOra4.9.HIT1.transcript"; gene_name "LOCXPOra4.9.HIT1.Ora.2R.316.V1R.exons1.CM033627.1.Rhinogobius_similis";
CM033627.1	exonerate:protein2genome:local	exon	16873344	16874288	.	+	.	gene_id "LOCXPOra5.10.HIT1"; transcript_id "LOCXPOra5.10.HIT1.transcript"; gene_name "LOCXPOra5.10.HIT1.Ora.2R.315.V1R.exons1.CM033627.1.Rhinogobius_similis";
CM033625.1	exonerate:protein2genome:local	exon	16648992	16649417	.	-	.	gene_id "LOCXPOlfC1.168.HIT1"; transcript_id "LOCXPOlfC1.168.HIT1.transcript"; gene_name "LOCXPOlfC1.168.HIT1.OlfC.2R.845.ANF_receptor.exons10.CM033625.1.Rhinogobius_similis";
CM033625.1	exonerate:protein2genome:local	exon	16650835	16651307	.	-	.	gene_id "LOCXPOlfC1.168.HIT1"; transcript_id "LOCXPOlfC1.168.HIT1.transcript"; gene_name "LOCXPOlfC1.168.HIT1.OlfC.2R.845.ANF_receptor.exons10.CM033625.1.Rhinogobius_similis";
CM033625.1	exonerate:protein2genome:local	exon	16651401	16651524	.	-	.	gene_id "LOCXPOlfC1.168.HIT1"; transcript_id "LOCXPOlfC1.168.HIT1.transcript"; gene_name "LOCXPOlfC1.168.HIT1.OlfC.2R.845.ANF_receptor.exons10.CM033625.1.Rhinogobius_similis";
CM033625.1	exonerate:protein2genome:local	exon	16651611	16651832	.	-	.	gene_id "LOCXPOlfC1.168.HIT1"; transcript_id "LOCXPOlfC1.168.HIT1.transcript"; gene_name "LOCXPOlfC1.168.HIT1.OlfC.2R.845.ANF_receptor.exons10.CM033625.1.Rhinogobius_similis";
CM033625.1	exonerate:protein2genome:local	exon	16651905	16652382	.	-	.	gene_id "LOCXPOlfC1.168.HIT1"; transcript_id "LOCXPOlfC1.168.HIT1.transcript"; gene_name "LOCXPOlfC1.168.HIT1.OlfC.2R.845.ANF_receptor.exons10.CM033625.1.Rhinogobius_similis";
CM033625.1	exonerate:protein2genome:local	exon	16652453	16652619	.	-	.	gene_id "LOCXPOlfC1.168.HIT1"; transcript_id "LOCXPOlfC1.168.HIT1.transcript"; gene_name "LOCXPOlfC1.168.HIT1.OlfC.2R.845.ANF_receptor.exons10.CM033625.1.Rhinogobius_similis";
CM033625.1	exonerate:protein2genome:local	exon	16652702	16652809	.	-	.	gene_id "LOCXPOlfC1.168.HIT1"; transcript_id "LOCXPOlfC1.168.HIT1.transcript"; gene_name "LOCXPOlfC1.168.HIT1.OlfC.2R.845.ANF_receptor.exons10.CM033625.1.Rhinogobius_similis";
CM033625.1	exonerate:protein2genome:local	exon	16652981	16653067	.	-	.	gene_id "LOCXPOlfC1.168.HIT1"; transcript_id "LOCXPOlfC1.168.HIT1.transcript"; gene_name "LOCXPOlfC1.168.HIT1.OlfC.2R.845.ANF_receptor.exons10.CM033625.1.Rhinogobius_similis";
CM033625.1	exonerate:protein2genome:local	exon	16653263	16653557	.	-	.	gene_id "LOCXPOlfC1.168.HIT1"; transcript_id "LOCXPOlfC1.168.HIT1.transcript"; gene_name "LOCXPOlfC1.168.HIT1.OlfC.2R.845.ANF_receptor.exons10.CM033625.1.Rhinogobius_similis";
CM033625.1	exonerate:protein2genome:local	exon	16653621	16653775	.	-	.	gene_id "LOCXPOlfC1.168.HIT1"; transcript_id "LOCXPOlfC1.168.HIT1.transcript"; gene_name "LOCXPOlfC1.168.HIT1.OlfC.2R.845.ANF_receptor.exons10.CM033625.1.Rhinogobius_similis";
CM033625.1	exonerate:protein2genome:local	exon	16663147	16663346	.	+	.	gene_id "LOCXPOlfC2.172.HIT1"; transcript_id "LOCXPOlfC2.172.HIT1.transcript"; gene_name "LOCXPOlfC2.172.HIT1.OlfC.2R.836.ANF_receptor.exons6.CM033625.1.Rhinogobius_similis";
CM033625.1	exonerate:protein2genome:local	exon	16663416	16663695	.	+	.	gene_id "LOCXPOlfC2.172.HIT1"; transcript_id "LOCXPOlfC2.172.HIT1.transcript"; gene_name "LOCXPOlfC2.172.HIT1.OlfC.2R.836.ANF_receptor.exons6.CM033625.1.Rhinogobius_similis";
CM033625.1	exonerate:protein2genome:local	exon	16665119	16665907	.	+	.	gene_id "LOCXPOlfC2.172.HIT1"; transcript_id "LOCXPOlfC2.172.HIT1.transcript"; gene_name "LOCXPOlfC2.172.HIT1.OlfC.2R.836.ANF_receptor.exons6.CM033625.1.Rhinogobius_similis";
CM033625.1	exonerate:protein2genome:local	exon	16665976	16666203	.	+	.	gene_id "LOCXPOlfC2.172.HIT1"; transcript_id "LOCXPOlfC2.172.HIT1.transcript"; gene_name "LOCXPOlfC2.172.HIT1.OlfC.2R.836.ANF_receptor.exons6.CM033625.1.Rhinogobius_similis";
CM033625.1	exonerate:protein2genome:local	exon	16666447	16666570	.	+	.	gene_id "LOCXPOlfC2.172.HIT1"; transcript_id "LOCXPOlfC2.172.HIT1.transcript"; gene_name "LOCXPOlfC2.172.HIT1.OlfC.2R.836.ANF_receptor.exons6.CM033625.1.Rhinogobius_similis";
CM033625.1	exonerate:protein2genome:local	exon	16666636	16667522	.	+	.	gene_id "LOCXPOlfC2.172.HIT1"; transcript_id "LOCXPOlfC2.172.HIT1.transcript"; gene_name "LOCXPOlfC2.172.HIT1.OlfC.2R.836.ANF_receptor.exons6.CM033625.1.Rhinogobius_similis";
CM033625.1	exonerate:protein2genome:local	exon	16668053	16668258	.	+	.	gene_id "LOCXPOlfC3.56.HIT1"; transcript_id "LOCXPOlfC3.56.HIT1.transcript"; gene_name "LOCXPOlfC3.56.HIT1.OlfC.2R.854.ANF_receptor.exons6.CM033625.1.Rhinogobius_similis";
CM033625.1	exonerate:protein2genome:local	exon	16668327	16668615	.	+	.	gene_id "LOCXPOlfC3.56.HIT1"; transcript_id "LOCXPOlfC3.56.HIT1.transcript"; gene_name "LOCXPOlfC3.56.HIT1.OlfC.2R.854.ANF_receptor.exons6.CM033625.1.Rhinogobius_similis";
CM033625.1	exonerate:protein2genome:local	exon	16668822	16669640	.	+	.	gene_id "LOCXPOlfC3.56.HIT1"; transcript_id "LOCXPOlfC3.56.HIT1.transcript"; gene_name "LOCXPOlfC3.56.HIT1.OlfC.2R.854.ANF_receptor.exons6.CM033625.1.Rhinogobius_similis";
CM033625.1	exonerate:protein2genome:local	exon	16669742	16669972	.	+	.	gene_id "LOCXPOlfC3.56.HIT1"; transcript_id "LOCXPOlfC3.56.HIT1.transcript"; gene_name "LOCXPOlfC3.56.HIT1.OlfC.2R.854.ANF_receptor.exons6.CM033625.1.Rhinogobius_similis";
CM033625.1	exonerate:protein2genome:local	exon	16670313	16670436	.	+	.	gene_id "LOCXPOlfC3.56.HIT1"; transcript_id "LOCXPOlfC3.56.HIT1.transcript"; gene_name "LOCXPOlfC3.56.HIT1.OlfC.2R.854.ANF_receptor.exons6.CM033625.1.Rhinogobius_similis";
CM033625.1	exonerate:protein2genome:local	exon	16670569	16671461	.	+	.	gene_id "LOCXPOlfC3.56.HIT1"; transcript_id "LOCXPOlfC3.56.HIT1.transcript"; gene_name "LOCXPOlfC3.56.HIT1.OlfC.2R.854.ANF_receptor.exons6.CM033625.1.Rhinogobius_similis";
CM033625.1	exonerate:protein2genome:local	exon	16671983	16672179	.	+	.	gene_id "LOCXPOlfC4.58.HIT1"; transcript_id "LOCXPOlfC4.58.HIT1.transcript"; gene_name "LOCXPOlfC4.58.HIT1.OlfC.2R.841.ANF_receptor.exons6.CM033625.1.Rhinogobius_similis";
CM033625.1	exonerate:protein2genome:local	exon	16672447	16672744	.	+	.	gene_id "LOCXPOlfC4.58.HIT1"; transcript_id "LOCXPOlfC4.58.HIT1.transcript"; gene_name "LOCXPOlfC4.58.HIT1.OlfC.2R.841.ANF_receptor.exons6.CM033625.1.Rhinogobius_similis";
CM033625.1	exonerate:protein2genome:local	exon	16672826	16673608	.	+	.	gene_id "LOCXPOlfC4.58.HIT1"; transcript_id "LOCXPOlfC4.58.HIT1.transcript"; gene_name "LOCXPOlfC4.58.HIT1.OlfC.2R.841.ANF_receptor.exons6.CM033625.1.Rhinogobius_similis";
CM033625.1	exonerate:protein2genome:local	exon	16673677	16673904	.	+	.	gene_id "LOCXPOlfC4.58.HIT1"; transcript_id "LOCXPOlfC4.58.HIT1.transcript"; gene_name "LOCXPOlfC4.58.HIT1.OlfC.2R.841.ANF_receptor.exons6.CM033625.1.Rhinogobius_similis";
CM033625.1	exonerate:protein2genome:local	exon	16673983	16674106	.	+	.	gene_id "LOCXPOlfC4.58.HIT1"; transcript_id "LOCXPOlfC4.58.HIT1.transcript"; gene_name "LOCXPOlfC4.58.HIT1.OlfC.2R.841.ANF_receptor.exons6.CM033625.1.Rhinogobius_similis";
CM033625.1	exonerate:protein2genome:local	exon	16674223	16675115	.	+	.	gene_id "LOCXPOlfC4.58.HIT1"; transcript_id "LOCXPOlfC4.58.HIT1.transcript"; gene_name "LOCXPOlfC4.58.HIT1.OlfC.2R.841.ANF_receptor.exons6.CM033625.1.Rhinogobius_similis";
CM033625.1	exonerate:protein2genome:local	exon	16675620	16675816	.	+	.	gene_id "LOCXPOlfC5.66.HIT1"; transcript_id "LOCXPOlfC5.66.HIT1.transcript"; gene_name "LOCXPOlfC5.66.HIT1.OlfC.2R.841.ANF_receptor.exons6.CM033625.1.Rhinogobius_similis";
CM033625.1	exonerate:protein2genome:local	exon	16676084	16676381	.	+	.	gene_id "LOCXPOlfC5.66.HIT1"; transcript_id "LOCXPOlfC5.66.HIT1.transcript"; gene_name "LOCXPOlfC5.66.HIT1.OlfC.2R.841.ANF_receptor.exons6.CM033625.1.Rhinogobius_similis";
CM033625.1	exonerate:protein2genome:local	exon	16676463	16677245	.	+	.	gene_id "LOCXPOlfC5.66.HIT1"; transcript_id "LOCXPOlfC5.66.HIT1.transcript"; gene_name "LOCXPOlfC5.66.HIT1.OlfC.2R.841.ANF_receptor.exons6.CM033625.1.Rhinogobius_similis";
CM033625.1	exonerate:protein2genome:local	exon	16677314	16677541	.	+	.	gene_id "LOCXPOlfC5.66.HIT1"; transcript_id "LOCXPOlfC5.66.HIT1.transcript"; gene_name "LOCXPOlfC5.66.HIT1.OlfC.2R.841.ANF_receptor.exons6.CM033625.1.Rhinogobius_similis";
CM033625.1	exonerate:protein2genome:local	exon	16677615	16677738	.	+	.	gene_id "LOCXPOlfC5.66.HIT1"; transcript_id "LOCXPOlfC5.66.HIT1.transcript"; gene_name "LOCXPOlfC5.66.HIT1.OlfC.2R.841.ANF_receptor.exons6.CM033625.1.Rhinogobius_similis";
CM033625.1	exonerate:protein2genome:local	exon	16677855	16678747	.	+	.	gene_id "LOCXPOlfC5.66.HIT1"; transcript_id "LOCXPOlfC5.66.HIT1.transcript"; gene_name "LOCXPOlfC5.66.HIT1.OlfC.2R.841.ANF_receptor.exons6.CM033625.1.Rhinogobius_similis";
CM033625.1	exonerate:protein2genome:local	exon	16679252	16679448	.	+	.	gene_id "LOCXPOlfC6.74.HIT1"; transcript_id "LOCXPOlfC6.74.HIT1.transcript"; gene_name "LOCXPOlfC6.74.HIT1.OlfC.2R.840.ANF_receptor.exons6.CM033625.1.Rhinogobius_similis";
CM033625.1	exonerate:protein2genome:local	exon	16679715	16680012	.	+	.	gene_id "LOCXPOlfC6.74.HIT1"; transcript_id "LOCXPOlfC6.74.HIT1.transcript"; gene_name "LOCXPOlfC6.74.HIT1.OlfC.2R.840.ANF_receptor.exons6.CM033625.1.Rhinogobius_similis";
CM033625.1	exonerate:protein2genome:local	exon	16680094	16680876	.	+	.	gene_id "LOCXPOlfC6.74.HIT1"; transcript_id "LOCXPOlfC6.74.HIT1.transcript"; gene_name "LOCXPOlfC6.74.HIT1.OlfC.2R.840.ANF_receptor.exons6.CM033625.1.Rhinogobius_similis";
CM033625.1	exonerate:protein2genome:local	exon	16680945	16681172	.	+	.	gene_id "LOCXPOlfC6.74.HIT1"; transcript_id "LOCXPOlfC6.74.HIT1.transcript"; gene_name "LOCXPOlfC6.74.HIT1.OlfC.2R.840.ANF_receptor.exons6.CM033625.1.Rhinogobius_similis";
CM033625.1	exonerate:protein2genome:local	exon	16681246	16681369	.	+	.	gene_id "LOCXPOlfC6.74.HIT1"; transcript_id "LOCXPOlfC6.74.HIT1.transcript"; gene_name "LOCXPOlfC6.74.HIT1.OlfC.2R.840.ANF_receptor.exons6.CM033625.1.Rhinogobius_similis";
CM033625.1	exonerate:protein2genome:local	exon	16681486	16682375	.	+	.	gene_id "LOCXPOlfC6.74.HIT1"; transcript_id "LOCXPOlfC6.74.HIT1.transcript"; gene_name "LOCXPOlfC6.74.HIT1.OlfC.2R.840.ANF_receptor.exons6.CM033625.1.Rhinogobius_similis";
CM033625.1	exonerate:protein2genome:local	exon	16689854	16690050	.	+	.	gene_id "LOCXPOlfC7.85.HIT1"; transcript_id "LOCXPOlfC7.85.HIT1.transcript"; gene_name "LOCXPOlfC7.85.HIT1.OlfC.2R.841.ANF_receptor.exons6.CM033625.1.Rhinogobius_similis";
CM033625.1	exonerate:protein2genome:local	exon	16690318	16690615	.	+	.	gene_id "LOCXPOlfC7.85.HIT1"; transcript_id "LOCXPOlfC7.85.HIT1.transcript"; gene_name "LOCXPOlfC7.85.HIT1.OlfC.2R.841.ANF_receptor.exons6.CM033625.1.Rhinogobius_similis";
CM033625.1	exonerate:protein2genome:local	exon	16690697	16691479	.	+	.	gene_id "LOCXPOlfC7.85.HIT1"; transcript_id "LOCXPOlfC7.85.HIT1.transcript"; gene_name "LOCXPOlfC7.85.HIT1.OlfC.2R.841.ANF_receptor.exons6.CM033625.1.Rhinogobius_similis";
CM033625.1	exonerate:protein2genome:local	exon	16691548	16691775	.	+	.	gene_id "LOCXPOlfC7.85.HIT1"; transcript_id "LOCXPOlfC7.85.HIT1.transcript"; gene_name "LOCXPOlfC7.85.HIT1.OlfC.2R.841.ANF_receptor.exons6.CM033625.1.Rhinogobius_similis";
CM033625.1	exonerate:protein2genome:local	exon	16691849	16691972	.	+	.	gene_id "LOCXPOlfC7.85.HIT1"; transcript_id "LOCXPOlfC7.85.HIT1.transcript"; gene_name "LOCXPOlfC7.85.HIT1.OlfC.2R.841.ANF_receptor.exons6.CM033625.1.Rhinogobius_similis";
CM033625.1	exonerate:protein2genome:local	exon	16692089	16692981	.	+	.	gene_id "LOCXPOlfC7.85.HIT1"; transcript_id "LOCXPOlfC7.85.HIT1.transcript"; gene_name "LOCXPOlfC7.85.HIT1.OlfC.2R.841.ANF_receptor.exons6.CM033625.1.Rhinogobius_similis";
CM033625.1	exonerate:protein2genome:local	exon	16699413	16699645	.	+	.	gene_id "LOCXPOlfC8.87.HIT1"; transcript_id "LOCXPOlfC8.87.HIT1.transcript"; gene_name "LOCXPOlfC8.87.HIT1.OlfC.2R.852.ANF_receptor.exons6.CM033625.1.Rhinogobius_similis";
CM033625.1	exonerate:protein2genome:local	exon	16699730	16700027	.	+	.	gene_id "LOCXPOlfC8.87.HIT1"; transcript_id "LOCXPOlfC8.87.HIT1.transcript"; gene_name "LOCXPOlfC8.87.HIT1.OlfC.2R.852.ANF_receptor.exons6.CM033625.1.Rhinogobius_similis";
CM033625.1	exonerate:protein2genome:local	exon	16700109	16700891	.	+	.	gene_id "LOCXPOlfC8.87.HIT1"; transcript_id "LOCXPOlfC8.87.HIT1.transcript"; gene_name "LOCXPOlfC8.87.HIT1.OlfC.2R.852.ANF_receptor.exons6.CM033625.1.Rhinogobius_similis";
CM033625.1	exonerate:protein2genome:local	exon	16700960	16701187	.	+	.	gene_id "LOCXPOlfC8.87.HIT1"; transcript_id "LOCXPOlfC8.87.HIT1.transcript"; gene_name "LOCXPOlfC8.87.HIT1.OlfC.2R.852.ANF_receptor.exons6.CM033625.1.Rhinogobius_similis";
CM033625.1	exonerate:protein2genome:local	exon	16701266	16701389	.	+	.	gene_id "LOCXPOlfC8.87.HIT1"; transcript_id "LOCXPOlfC8.87.HIT1.transcript"; gene_name "LOCXPOlfC8.87.HIT1.OlfC.2R.852.ANF_receptor.exons6.CM033625.1.Rhinogobius_similis";
CM033625.1	exonerate:protein2genome:local	exon	16701506	16702395	.	+	.	gene_id "LOCXPOlfC8.87.HIT1"; transcript_id "LOCXPOlfC8.87.HIT1.transcript"; gene_name "LOCXPOlfC8.87.HIT1.OlfC.2R.852.ANF_receptor.exons6.CM033625.1.Rhinogobius_similis";
CM033625.1	exonerate:protein2genome:local	exon	16718059	16718246	.	+	.	gene_id "LOCXPOlfC4.100.HIT1"; transcript_id "LOCXPOlfC4.100.HIT1.transcript"; gene_name "LOCXPOlfC4.100.HIT1.OlfC.2R.839.ANF_receptor.exons6.CM033625.1.Rhinogobius_similis";
CM033625.1	exonerate:protein2genome:local	exon	16718317	16718602	.	+	.	gene_id "LOCXPOlfC4.100.HIT1"; transcript_id "LOCXPOlfC4.100.HIT1.transcript"; gene_name "LOCXPOlfC4.100.HIT1.OlfC.2R.839.ANF_receptor.exons6.CM033625.1.Rhinogobius_similis";
CM033625.1	exonerate:protein2genome:local	exon	16719160	16719957	.	+	.	gene_id "LOCXPOlfC4.100.HIT1"; transcript_id "LOCXPOlfC4.100.HIT1.transcript"; gene_name "LOCXPOlfC4.100.HIT1.OlfC.2R.839.ANF_receptor.exons6.CM033625.1.Rhinogobius_similis";
CM033625.1	exonerate:protein2genome:local	exon	16720049	16720276	.	+	.	gene_id "LOCXPOlfC4.100.HIT1"; transcript_id "LOCXPOlfC4.100.HIT1.transcript"; gene_name "LOCXPOlfC4.100.HIT1.OlfC.2R.839.ANF_receptor.exons6.CM033625.1.Rhinogobius_similis";
CM033625.1	exonerate:protein2genome:local	exon	16720381	16720504	.	+	.	gene_id "LOCXPOlfC4.100.HIT1"; transcript_id "LOCXPOlfC4.100.HIT1.transcript"; gene_name "LOCXPOlfC4.100.HIT1.OlfC.2R.839.ANF_receptor.exons6.CM033625.1.Rhinogobius_similis";
CM033625.1	exonerate:protein2genome:local	exon	16721021	16721913	.	+	.	gene_id "LOCXPOlfC4.100.HIT1"; transcript_id "LOCXPOlfC4.100.HIT1.transcript"; gene_name "LOCXPOlfC4.100.HIT1.OlfC.2R.839.ANF_receptor.exons6.CM033625.1.Rhinogobius_similis";
CM033625.1	exonerate:protein2genome:local	exon	16733325	16733518	.	+	.	gene_id "LOCXPOlfC7.104.HIT1"; transcript_id "LOCXPOlfC7.104.HIT1.transcript"; gene_name "LOCXPOlfC7.104.HIT1.OlfC.2R.822.ANF_receptor.exons6.CM033625.1.Rhinogobius_similis";
CM033625.1	exonerate:protein2genome:local	exon	16733588	16733855	.	+	.	gene_id "LOCXPOlfC7.104.HIT1"; transcript_id "LOCXPOlfC7.104.HIT1.transcript"; gene_name "LOCXPOlfC7.104.HIT1.OlfC.2R.822.ANF_receptor.exons6.CM033625.1.Rhinogobius_similis";
CM033625.1	exonerate:protein2genome:local	exon	16734213	16734980	.	+	.	gene_id "LOCXPOlfC7.104.HIT1"; transcript_id "LOCXPOlfC7.104.HIT1.transcript"; gene_name "LOCXPOlfC7.104.HIT1.OlfC.2R.822.ANF_receptor.exons6.CM033625.1.Rhinogobius_similis";
CM033625.1	exonerate:protein2genome:local	exon	16735308	16735535	.	+	.	gene_id "LOCXPOlfC7.104.HIT1"; transcript_id "LOCXPOlfC7.104.HIT1.transcript"; gene_name "LOCXPOlfC7.104.HIT1.OlfC.2R.822.ANF_receptor.exons6.CM033625.1.Rhinogobius_similis";
CM033625.1	exonerate:protein2genome:local	exon	16735608	16735731	.	+	.	gene_id "LOCXPOlfC7.104.HIT1"; transcript_id "LOCXPOlfC7.104.HIT1.transcript"; gene_name "LOCXPOlfC7.104.HIT1.OlfC.2R.822.ANF_receptor.exons6.CM033625.1.Rhinogobius_similis";
CM033625.1	exonerate:protein2genome:local	exon	16736384	16737267	.	+	.	gene_id "LOCXPOlfC7.104.HIT1"; transcript_id "LOCXPOlfC7.104.HIT1.transcript"; gene_name "LOCXPOlfC7.104.HIT1.OlfC.2R.822.ANF_receptor.exons6.CM033625.1.Rhinogobius_similis";
CM033625.1	exonerate:protein2genome:local	exon	16742034	16742233	.	+	.	gene_id "LOCXPOlfC9.106.HIT1"; transcript_id "LOCXPOlfC9.106.HIT1.transcript"; gene_name "LOCXPOlfC9.106.HIT1.OlfC.2R.848.ANF_receptor.exons6.CM033625.1.Rhinogobius_similis";
CM033625.1	exonerate:protein2genome:local	exon	16742306	16742588	.	+	.	gene_id "LOCXPOlfC9.106.HIT1"; transcript_id "LOCXPOlfC9.106.HIT1.transcript"; gene_name "LOCXPOlfC9.106.HIT1.OlfC.2R.848.ANF_receptor.exons6.CM033625.1.Rhinogobius_similis";
CM033625.1	exonerate:protein2genome:local	exon	16742919	16743743	.	+	.	gene_id "LOCXPOlfC9.106.HIT1"; transcript_id "LOCXPOlfC9.106.HIT1.transcript"; gene_name "LOCXPOlfC9.106.HIT1.OlfC.2R.848.ANF_receptor.exons6.CM033625.1.Rhinogobius_similis";
CM033625.1	exonerate:protein2genome:local	exon	16743810	16744028	.	+	.	gene_id "LOCXPOlfC9.106.HIT1"; transcript_id "LOCXPOlfC9.106.HIT1.transcript"; gene_name "LOCXPOlfC9.106.HIT1.OlfC.2R.848.ANF_receptor.exons6.CM033625.1.Rhinogobius_similis";
CM033625.1	exonerate:protein2genome:local	exon	16744098	16744221	.	+	.	gene_id "LOCXPOlfC9.106.HIT1"; transcript_id "LOCXPOlfC9.106.HIT1.transcript"; gene_name "LOCXPOlfC9.106.HIT1.OlfC.2R.848.ANF_receptor.exons6.CM033625.1.Rhinogobius_similis";
CM033625.1	exonerate:protein2genome:local	exon	16744550	16745442	.	+	.	gene_id "LOCXPOlfC9.106.HIT1"; transcript_id "LOCXPOlfC9.106.HIT1.transcript"; gene_name "LOCXPOlfC9.106.HIT1.OlfC.2R.848.ANF_receptor.exons6.CM033625.1.Rhinogobius_similis";
CM033625.1	exonerate:protein2genome:local	exon	16745934	16746073	.	+	.	gene_id "LOCXPOlfC10.109.HIT1"; transcript_id "LOCXPOlfC10.109.HIT1.transcript"; gene_name "LOCXPOlfC10.109.HIT1.OlfC.2R.834.ANF_receptor.exons8.CM033625.1.Rhinogobius_similis";
CM033625.1	exonerate:protein2genome:local	exon	16746189	16746474	.	+	.	gene_id "LOCXPOlfC10.109.HIT1"; transcript_id "LOCXPOlfC10.109.HIT1.transcript"; gene_name "LOCXPOlfC10.109.HIT1.OlfC.2R.834.ANF_receptor.exons8.CM033625.1.Rhinogobius_similis";
CM033625.1	exonerate:protein2genome:local	exon	16746545	16746631	.	+	.	gene_id "LOCXPOlfC10.109.HIT1"; transcript_id "LOCXPOlfC10.109.HIT1.transcript"; gene_name "LOCXPOlfC10.109.HIT1.OlfC.2R.834.ANF_receptor.exons8.CM033625.1.Rhinogobius_similis";
CM033625.1	exonerate:protein2genome:local	exon	16746796	16746987	.	+	.	gene_id "LOCXPOlfC10.109.HIT1"; transcript_id "LOCXPOlfC10.109.HIT1.transcript"; gene_name "LOCXPOlfC10.109.HIT1.OlfC.2R.834.ANF_receptor.exons8.CM033625.1.Rhinogobius_similis";
CM033625.1	exonerate:protein2genome:local	exon	16747162	16747698	.	+	.	gene_id "LOCXPOlfC10.109.HIT1"; transcript_id "LOCXPOlfC10.109.HIT1.transcript"; gene_name "LOCXPOlfC10.109.HIT1.OlfC.2R.834.ANF_receptor.exons8.CM033625.1.Rhinogobius_similis";
CM033625.1	exonerate:protein2genome:local	exon	16748020	16748263	.	+	.	gene_id "LOCXPOlfC10.109.HIT1"; transcript_id "LOCXPOlfC10.109.HIT1.transcript"; gene_name "LOCXPOlfC10.109.HIT1.OlfC.2R.834.ANF_receptor.exons8.CM033625.1.Rhinogobius_similis";
CM033625.1	exonerate:protein2genome:local	exon	16748875	16748991	.	+	.	gene_id "LOCXPOlfC10.109.HIT1"; transcript_id "LOCXPOlfC10.109.HIT1.transcript"; gene_name "LOCXPOlfC10.109.HIT1.OlfC.2R.834.ANF_receptor.exons8.CM033625.1.Rhinogobius_similis";
CM033625.1	exonerate:protein2genome:local	exon	16749207	16750105	.	+	.	gene_id "LOCXPOlfC10.109.HIT1"; transcript_id "LOCXPOlfC10.109.HIT1.transcript"; gene_name "LOCXPOlfC10.109.HIT1.OlfC.2R.834.ANF_receptor.exons8.CM033625.1.Rhinogobius_similis";
CM033625.1	exonerate:protein2genome:local	exon	16750840	16751172	.	-	.	gene_id "LOCXPOlfC7.115.HIT1"; transcript_id "LOCXPOlfC7.115.HIT1.transcript"; gene_name "LOCXPOlfC7.115.HIT1.OlfC.2R.826.ANF_receptor.exons12.CM033625.1.Rhinogobius_similis";
CM033625.1	exonerate:protein2genome:local	exon	16751420	16751500	.	-	.	gene_id "LOCXPOlfC7.115.HIT1"; transcript_id "LOCXPOlfC7.115.HIT1.transcript"; gene_name "LOCXPOlfC7.115.HIT1.OlfC.2R.826.ANF_receptor.exons12.CM033625.1.Rhinogobius_similis";
CM033625.1	exonerate:protein2genome:local	exon	16751567	16752039	.	-	.	gene_id "LOCXPOlfC7.115.HIT1"; transcript_id "LOCXPOlfC7.115.HIT1.transcript"; gene_name "LOCXPOlfC7.115.HIT1.OlfC.2R.826.ANF_receptor.exons12.CM033625.1.Rhinogobius_similis";
CM033625.1	exonerate:protein2genome:local	exon	16752129	16752252	.	-	.	gene_id "LOCXPOlfC7.115.HIT1"; transcript_id "LOCXPOlfC7.115.HIT1.transcript"; gene_name "LOCXPOlfC7.115.HIT1.OlfC.2R.826.ANF_receptor.exons12.CM033625.1.Rhinogobius_similis";
CM033625.1	exonerate:protein2genome:local	exon	16752443	16752539	.	-	.	gene_id "LOCXPOlfC7.115.HIT1"; transcript_id "LOCXPOlfC7.115.HIT1.transcript"; gene_name "LOCXPOlfC7.115.HIT1.OlfC.2R.826.ANF_receptor.exons12.CM033625.1.Rhinogobius_similis";
CM033625.1	exonerate:protein2genome:local	exon	16752605	16752735	.	-	.	gene_id "LOCXPOlfC7.115.HIT1"; transcript_id "LOCXPOlfC7.115.HIT1.transcript"; gene_name "LOCXPOlfC7.115.HIT1.OlfC.2R.826.ANF_receptor.exons12.CM033625.1.Rhinogobius_similis";
CM033625.1	exonerate:protein2genome:local	exon	16752813	16753268	.	-	.	gene_id "LOCXPOlfC7.115.HIT1"; transcript_id "LOCXPOlfC7.115.HIT1.transcript"; gene_name "LOCXPOlfC7.115.HIT1.OlfC.2R.826.ANF_receptor.exons12.CM033625.1.Rhinogobius_similis";
CM033625.1	exonerate:protein2genome:local	exon	16753429	16753629	.	-	.	gene_id "LOCXPOlfC7.115.HIT1"; transcript_id "LOCXPOlfC7.115.HIT1.transcript"; gene_name "LOCXPOlfC7.115.HIT1.OlfC.2R.826.ANF_receptor.exons12.CM033625.1.Rhinogobius_similis";
CM033625.1	exonerate:protein2genome:local	exon	16753696	16753848	.	-	.	gene_id "LOCXPOlfC7.115.HIT1"; transcript_id "LOCXPOlfC7.115.HIT1.transcript"; gene_name "LOCXPOlfC7.115.HIT1.OlfC.2R.826.ANF_receptor.exons12.CM033625.1.Rhinogobius_similis";
CM033625.1	exonerate:protein2genome:local	exon	16754039	16754118	.	-	.	gene_id "LOCXPOlfC7.115.HIT1"; transcript_id "LOCXPOlfC7.115.HIT1.transcript"; gene_name "LOCXPOlfC7.115.HIT1.OlfC.2R.826.ANF_receptor.exons12.CM033625.1.Rhinogobius_similis";
CM033625.1	exonerate:protein2genome:local	exon	16754167	16754387	.	-	.	gene_id "LOCXPOlfC7.115.HIT1"; transcript_id "LOCXPOlfC7.115.HIT1.transcript"; gene_name "LOCXPOlfC7.115.HIT1.OlfC.2R.826.ANF_receptor.exons12.CM033625.1.Rhinogobius_similis";
CM033625.1	exonerate:protein2genome:local	exon	16754797	16754924	.	-	.	gene_id "LOCXPOlfC7.115.HIT1"; transcript_id "LOCXPOlfC7.115.HIT1.transcript"; gene_name "LOCXPOlfC7.115.HIT1.OlfC.2R.826.ANF_receptor.exons12.CM033625.1.Rhinogobius_similis";
CM033625.1	exonerate:protein2genome:local	exon	16755508	16756400	.	-	.	gene_id "LOCXPOlfC11.123.HIT1"; transcript_id "LOCXPOlfC11.123.HIT1.transcript"; gene_name "LOCXPOlfC11.123.HIT1.OlfC.2R.824.ANF_receptor.exons8.CM033625.1.Rhinogobius_similis";
CM033625.1	exonerate:protein2genome:local	exon	16757022	16757145	.	-	.	gene_id "LOCXPOlfC11.123.HIT1"; transcript_id "LOCXPOlfC11.123.HIT1.transcript"; gene_name "LOCXPOlfC11.123.HIT1.OlfC.2R.824.ANF_receptor.exons8.CM033625.1.Rhinogobius_similis";
CM033625.1	exonerate:protein2genome:local	exon	16757582	16757803	.	-	.	gene_id "LOCXPOlfC11.123.HIT1"; transcript_id "LOCXPOlfC11.123.HIT1.transcript"; gene_name "LOCXPOlfC11.123.HIT1.OlfC.2R.824.ANF_receptor.exons8.CM033625.1.Rhinogobius_similis";
CM033625.1	exonerate:protein2genome:local	exon	16758469	16758662	.	-	.	gene_id "LOCXPOlfC11.123.HIT1"; transcript_id "LOCXPOlfC11.123.HIT1.transcript"; gene_name "LOCXPOlfC11.123.HIT1.OlfC.2R.824.ANF_receptor.exons8.CM033625.1.Rhinogobius_similis";
CM033625.1	exonerate:protein2genome:local	exon	16759127	16759422	.	-	.	gene_id "LOCXPOlfC11.123.HIT1"; transcript_id "LOCXPOlfC11.123.HIT1.transcript"; gene_name "LOCXPOlfC11.123.HIT1.OlfC.2R.824.ANF_receptor.exons8.CM033625.1.Rhinogobius_similis";
CM033625.1	exonerate:protein2genome:local	exon	16760369	16760658	.	-	.	gene_id "LOCXPOlfC11.123.HIT1"; transcript_id "LOCXPOlfC11.123.HIT1.transcript"; gene_name "LOCXPOlfC11.123.HIT1.OlfC.2R.824.ANF_receptor.exons8.CM033625.1.Rhinogobius_similis";
CM033625.1	exonerate:protein2genome:local	exon	16761181	16761475	.	-	.	gene_id "LOCXPOlfC11.123.HIT1"; transcript_id "LOCXPOlfC11.123.HIT1.transcript"; gene_name "LOCXPOlfC11.123.HIT1.OlfC.2R.824.ANF_receptor.exons8.CM033625.1.Rhinogobius_similis";
CM033625.1	exonerate:protein2genome:local	exon	16761819	16761976	.	-	.	gene_id "LOCXPOlfC11.123.HIT1"; transcript_id "LOCXPOlfC11.123.HIT1.transcript"; gene_name "LOCXPOlfC11.123.HIT1.OlfC.2R.824.ANF_receptor.exons8.CM033625.1.Rhinogobius_similis";
CM033625.1	exonerate:protein2genome:local	exon	16763770	16763975	.	+	.	gene_id "LOCXPOlfC12.125.HIT1"; transcript_id "LOCXPOlfC12.125.HIT1.transcript"; gene_name "LOCXPOlfC12.125.HIT1.OlfC.2R.868.ANF_receptor.exons9.CM033625.1.Rhinogobius_similis";
CM033625.1	exonerate:protein2genome:local	exon	16764054	16764348	.	+	.	gene_id "LOCXPOlfC12.125.HIT1"; transcript_id "LOCXPOlfC12.125.HIT1.transcript"; gene_name "LOCXPOlfC12.125.HIT1.OlfC.2R.868.ANF_receptor.exons9.CM033625.1.Rhinogobius_similis";
CM033625.1	exonerate:protein2genome:local	exon	16764418	16764504	.	+	.	gene_id "LOCXPOlfC12.125.HIT1"; transcript_id "LOCXPOlfC12.125.HIT1.transcript"; gene_name "LOCXPOlfC12.125.HIT1.OlfC.2R.868.ANF_receptor.exons9.CM033625.1.Rhinogobius_similis";
CM033625.1	exonerate:protein2genome:local	exon	16764581	16764850	.	+	.	gene_id "LOCXPOlfC12.125.HIT1"; transcript_id "LOCXPOlfC12.125.HIT1.transcript"; gene_name "LOCXPOlfC12.125.HIT1.OlfC.2R.868.ANF_receptor.exons9.CM033625.1.Rhinogobius_similis";
CM033625.1	exonerate:protein2genome:local	exon	16765339	16765542	.	+	.	gene_id "LOCXPOlfC12.125.HIT1"; transcript_id "LOCXPOlfC12.125.HIT1.transcript"; gene_name "LOCXPOlfC12.125.HIT1.OlfC.2R.868.ANF_receptor.exons9.CM033625.1.Rhinogobius_similis";
CM033625.1	exonerate:protein2genome:local	exon	16765632	16765907	.	+	.	gene_id "LOCXPOlfC12.125.HIT1"; transcript_id "LOCXPOlfC12.125.HIT1.transcript"; gene_name "LOCXPOlfC12.125.HIT1.OlfC.2R.868.ANF_receptor.exons9.CM033625.1.Rhinogobius_similis";
CM033625.1	exonerate:protein2genome:local	exon	16765973	16766215	.	+	.	gene_id "LOCXPOlfC12.125.HIT1"; transcript_id "LOCXPOlfC12.125.HIT1.transcript"; gene_name "LOCXPOlfC12.125.HIT1.OlfC.2R.868.ANF_receptor.exons9.CM033625.1.Rhinogobius_similis";
CM033625.1	exonerate:protein2genome:local	exon	16766279	16766402	.	+	.	gene_id "LOCXPOlfC12.125.HIT1"; transcript_id "LOCXPOlfC12.125.HIT1.transcript"; gene_name "LOCXPOlfC12.125.HIT1.OlfC.2R.868.ANF_receptor.exons9.CM033625.1.Rhinogobius_similis";
CM033625.1	exonerate:protein2genome:local	exon	16767122	16768020	.	+	.	gene_id "LOCXPOlfC12.125.HIT1"; transcript_id "LOCXPOlfC12.125.HIT1.transcript"; gene_name "LOCXPOlfC12.125.HIT1.OlfC.2R.868.ANF_receptor.exons9.CM033625.1.Rhinogobius_similis";
CM033625.1	exonerate:protein2genome:local	exon	16768651	16768799	.	+	.	gene_id "LOCXPOlfC13.129.HIT1"; transcript_id "LOCXPOlfC13.129.HIT1.transcript"; gene_name "LOCXPOlfC13.129.HIT1.OlfC.2R.839.ANF_receptor.exons9.CM033625.1.Rhinogobius_similis";
CM033625.1	exonerate:protein2genome:local	exon	16768912	16769206	.	+	.	gene_id "LOCXPOlfC13.129.HIT1"; transcript_id "LOCXPOlfC13.129.HIT1.transcript"; gene_name "LOCXPOlfC13.129.HIT1.OlfC.2R.839.ANF_receptor.exons9.CM033625.1.Rhinogobius_similis";
CM033625.1	exonerate:protein2genome:local	exon	16769281	16769367	.	+	.	gene_id "LOCXPOlfC13.129.HIT1"; transcript_id "LOCXPOlfC13.129.HIT1.transcript"; gene_name "LOCXPOlfC13.129.HIT1.OlfC.2R.839.ANF_receptor.exons9.CM033625.1.Rhinogobius_similis";
CM033625.1	exonerate:protein2genome:local	exon	16770011	16770280	.	+	.	gene_id "LOCXPOlfC13.129.HIT1"; transcript_id "LOCXPOlfC13.129.HIT1.transcript"; gene_name "LOCXPOlfC13.129.HIT1.OlfC.2R.839.ANF_receptor.exons9.CM033625.1.Rhinogobius_similis";
CM033625.1	exonerate:protein2genome:local	exon	16770362	16770559	.	+	.	gene_id "LOCXPOlfC13.129.HIT1"; transcript_id "LOCXPOlfC13.129.HIT1.transcript"; gene_name "LOCXPOlfC13.129.HIT1.OlfC.2R.839.ANF_receptor.exons9.CM033625.1.Rhinogobius_similis";
CM033625.1	exonerate:protein2genome:local	exon	16770631	16770906	.	+	.	gene_id "LOCXPOlfC13.129.HIT1"; transcript_id "LOCXPOlfC13.129.HIT1.transcript"; gene_name "LOCXPOlfC13.129.HIT1.OlfC.2R.839.ANF_receptor.exons9.CM033625.1.Rhinogobius_similis";
CM033625.1	exonerate:protein2genome:local	exon	16771875	16772102	.	+	.	gene_id "LOCXPOlfC13.129.HIT1"; transcript_id "LOCXPOlfC13.129.HIT1.transcript"; gene_name "LOCXPOlfC13.129.HIT1.OlfC.2R.839.ANF_receptor.exons9.CM033625.1.Rhinogobius_similis";
CM033625.1	exonerate:protein2genome:local	exon	16772172	16772295	.	+	.	gene_id "LOCXPOlfC13.129.HIT1"; transcript_id "LOCXPOlfC13.129.HIT1.transcript"; gene_name "LOCXPOlfC13.129.HIT1.OlfC.2R.839.ANF_receptor.exons9.CM033625.1.Rhinogobius_similis";
CM033625.1	exonerate:protein2genome:local	exon	16772450	16773339	.	+	.	gene_id "LOCXPOlfC13.129.HIT1"; transcript_id "LOCXPOlfC13.129.HIT1.transcript"; gene_name "LOCXPOlfC13.129.HIT1.OlfC.2R.839.ANF_receptor.exons9.CM033625.1.Rhinogobius_similis";
CM033625.1	exonerate:protein2genome:local	exon	16773703	16773920	.	+	.	gene_id "LOCXPOlfC14.133.HIT1"; transcript_id "LOCXPOlfC14.133.HIT1.transcript"; gene_name "LOCXPOlfC14.133.HIT1.OlfC.2R.866.ANF_receptor.exons9.CM033625.1.Rhinogobius_similis";
CM033625.1	exonerate:protein2genome:local	exon	16774140	16774434	.	+	.	gene_id "LOCXPOlfC14.133.HIT1"; transcript_id "LOCXPOlfC14.133.HIT1.transcript"; gene_name "LOCXPOlfC14.133.HIT1.OlfC.2R.866.ANF_receptor.exons9.CM033625.1.Rhinogobius_similis";
CM033625.1	exonerate:protein2genome:local	exon	16774566	16774652	.	+	.	gene_id "LOCXPOlfC14.133.HIT1"; transcript_id "LOCXPOlfC14.133.HIT1.transcript"; gene_name "LOCXPOlfC14.133.HIT1.OlfC.2R.866.ANF_receptor.exons9.CM033625.1.Rhinogobius_similis";
CM033625.1	exonerate:protein2genome:local	exon	16774738	16775007	.	+	.	gene_id "LOCXPOlfC14.133.HIT1"; transcript_id "LOCXPOlfC14.133.HIT1.transcript"; gene_name "LOCXPOlfC14.133.HIT1.OlfC.2R.866.ANF_receptor.exons9.CM033625.1.Rhinogobius_similis";
CM033625.1	exonerate:protein2genome:local	exon	16775301	16775507	.	+	.	gene_id "LOCXPOlfC14.133.HIT1"; transcript_id "LOCXPOlfC14.133.HIT1.transcript"; gene_name "LOCXPOlfC14.133.HIT1.OlfC.2R.866.ANF_receptor.exons9.CM033625.1.Rhinogobius_similis";
CM033625.1	exonerate:protein2genome:local	exon	16775575	16775850	.	+	.	gene_id "LOCXPOlfC14.133.HIT1"; transcript_id "LOCXPOlfC14.133.HIT1.transcript"; gene_name "LOCXPOlfC14.133.HIT1.OlfC.2R.866.ANF_receptor.exons9.CM033625.1.Rhinogobius_similis";
CM033625.1	exonerate:protein2genome:local	exon	16775934	16776158	.	+	.	gene_id "LOCXPOlfC14.133.HIT1"; transcript_id "LOCXPOlfC14.133.HIT1.transcript"; gene_name "LOCXPOlfC14.133.HIT1.OlfC.2R.866.ANF_receptor.exons9.CM033625.1.Rhinogobius_similis";
CM033625.1	exonerate:protein2genome:local	exon	16776229	16776352	.	+	.	gene_id "LOCXPOlfC14.133.HIT1"; transcript_id "LOCXPOlfC14.133.HIT1.transcript"; gene_name "LOCXPOlfC14.133.HIT1.OlfC.2R.866.ANF_receptor.exons9.CM033625.1.Rhinogobius_similis";
CM033625.1	exonerate:protein2genome:local	exon	16776507	16777402	.	+	.	gene_id "LOCXPOlfC14.133.HIT1"; transcript_id "LOCXPOlfC14.133.HIT1.transcript"; gene_name "LOCXPOlfC14.133.HIT1.OlfC.2R.866.ANF_receptor.exons9.CM033625.1.Rhinogobius_similis";
CM033625.1	exonerate:protein2genome:local	exon	16778163	16778311	.	+	.	gene_id "LOCXPOlfC15.141.HIT1"; transcript_id "LOCXPOlfC15.141.HIT1.transcript"; gene_name "LOCXPOlfC15.141.HIT1.OlfC.2R.845.ANF_receptor.exons9.CM033625.1.Rhinogobius_similis";
CM033625.1	exonerate:protein2genome:local	exon	16778458	16778752	.	+	.	gene_id "LOCXPOlfC15.141.HIT1"; transcript_id "LOCXPOlfC15.141.HIT1.transcript"; gene_name "LOCXPOlfC15.141.HIT1.OlfC.2R.845.ANF_receptor.exons9.CM033625.1.Rhinogobius_similis";
CM033625.1	exonerate:protein2genome:local	exon	16778843	16778929	.	+	.	gene_id "LOCXPOlfC15.141.HIT1"; transcript_id "LOCXPOlfC15.141.HIT1.transcript"; gene_name "LOCXPOlfC15.141.HIT1.OlfC.2R.845.ANF_receptor.exons9.CM033625.1.Rhinogobius_similis";
CM033625.1	exonerate:protein2genome:local	exon	16778998	16779267	.	+	.	gene_id "LOCXPOlfC15.141.HIT1"; transcript_id "LOCXPOlfC15.141.HIT1.transcript"; gene_name "LOCXPOlfC15.141.HIT1.OlfC.2R.845.ANF_receptor.exons9.CM033625.1.Rhinogobius_similis";
CM033625.1	exonerate:protein2genome:local	exon	16779329	16779535	.	+	.	gene_id "LOCXPOlfC15.141.HIT1"; transcript_id "LOCXPOlfC15.141.HIT1.transcript"; gene_name "LOCXPOlfC15.141.HIT1.OlfC.2R.845.ANF_receptor.exons9.CM033625.1.Rhinogobius_similis";
CM033625.1	exonerate:protein2genome:local	exon	16779603	16779878	.	+	.	gene_id "LOCXPOlfC15.141.HIT1"; transcript_id "LOCXPOlfC15.141.HIT1.transcript"; gene_name "LOCXPOlfC15.141.HIT1.OlfC.2R.845.ANF_receptor.exons9.CM033625.1.Rhinogobius_similis";
CM033625.1	exonerate:protein2genome:local	exon	16780313	16780540	.	+	.	gene_id "LOCXPOlfC15.141.HIT1"; transcript_id "LOCXPOlfC15.141.HIT1.transcript"; gene_name "LOCXPOlfC15.141.HIT1.OlfC.2R.845.ANF_receptor.exons9.CM033625.1.Rhinogobius_similis";
CM033625.1	exonerate:protein2genome:local	exon	16780612	16780735	.	+	.	gene_id "LOCXPOlfC15.141.HIT1"; transcript_id "LOCXPOlfC15.141.HIT1.transcript"; gene_name "LOCXPOlfC15.141.HIT1.OlfC.2R.845.ANF_receptor.exons9.CM033625.1.Rhinogobius_similis";
CM033625.1	exonerate:protein2genome:local	exon	16780881	16781779	.	+	.	gene_id "LOCXPOlfC15.141.HIT1"; transcript_id "LOCXPOlfC15.141.HIT1.transcript"; gene_name "LOCXPOlfC15.141.HIT1.OlfC.2R.845.ANF_receptor.exons9.CM033625.1.Rhinogobius_similis";
CM033625.1	exonerate:protein2genome:local	exon	16792789	16793208	.	-	.	gene_id "LOCXPOlfC16.155.HIT1"; transcript_id "LOCXPOlfC16.155.HIT1.transcript"; gene_name "LOCXPOlfC16.155.HIT1.OlfC.2R.852.ANF_receptor.exons11.CM033625.1.Rhinogobius_similis";
CM033625.1	exonerate:protein2genome:local	exon	16793275	16793556	.	-	.	gene_id "LOCXPOlfC16.155.HIT1"; transcript_id "LOCXPOlfC16.155.HIT1.transcript"; gene_name "LOCXPOlfC16.155.HIT1.OlfC.2R.852.ANF_receptor.exons11.CM033625.1.Rhinogobius_similis";
CM033625.1	exonerate:protein2genome:local	exon	16793978	16794171	.	-	.	gene_id "LOCXPOlfC16.155.HIT1"; transcript_id "LOCXPOlfC16.155.HIT1.transcript"; gene_name "LOCXPOlfC16.155.HIT1.OlfC.2R.852.ANF_receptor.exons11.CM033625.1.Rhinogobius_similis";
CM033625.1	exonerate:protein2genome:local	exon	16794275	16794398	.	-	.	gene_id "LOCXPOlfC16.155.HIT1"; transcript_id "LOCXPOlfC16.155.HIT1.transcript"; gene_name "LOCXPOlfC16.155.HIT1.OlfC.2R.852.ANF_receptor.exons11.CM033625.1.Rhinogobius_similis";
CM033625.1	exonerate:protein2genome:local	exon	16794484	16794693	.	-	.	gene_id "LOCXPOlfC16.155.HIT1"; transcript_id "LOCXPOlfC16.155.HIT1.transcript"; gene_name "LOCXPOlfC16.155.HIT1.OlfC.2R.852.ANF_receptor.exons11.CM033625.1.Rhinogobius_similis";
CM033625.1	exonerate:protein2genome:local	exon	16794754	16795200	.	-	.	gene_id "LOCXPOlfC16.155.HIT1"; transcript_id "LOCXPOlfC16.155.HIT1.transcript"; gene_name "LOCXPOlfC16.155.HIT1.OlfC.2R.852.ANF_receptor.exons11.CM033625.1.Rhinogobius_similis";
CM033625.1	exonerate:protein2genome:local	exon	16795290	16795475	.	-	.	gene_id "LOCXPOlfC16.155.HIT1"; transcript_id "LOCXPOlfC16.155.HIT1.transcript"; gene_name "LOCXPOlfC16.155.HIT1.OlfC.2R.852.ANF_receptor.exons11.CM033625.1.Rhinogobius_similis";
CM033625.1	exonerate:protein2genome:local	exon	16795537	16795716	.	-	.	gene_id "LOCXPOlfC16.155.HIT1"; transcript_id "LOCXPOlfC16.155.HIT1.transcript"; gene_name "LOCXPOlfC16.155.HIT1.OlfC.2R.852.ANF_receptor.exons11.CM033625.1.Rhinogobius_similis";
CM033625.1	exonerate:protein2genome:local	exon	16795794	16795879	.	-	.	gene_id "LOCXPOlfC16.155.HIT1"; transcript_id "LOCXPOlfC16.155.HIT1.transcript"; gene_name "LOCXPOlfC16.155.HIT1.OlfC.2R.852.ANF_receptor.exons11.CM033625.1.Rhinogobius_similis";
CM033625.1	exonerate:protein2genome:local	exon	16796157	16796371	.	-	.	gene_id "LOCXPOlfC16.155.HIT1"; transcript_id "LOCXPOlfC16.155.HIT1.transcript"; gene_name "LOCXPOlfC16.155.HIT1.OlfC.2R.852.ANF_receptor.exons11.CM033625.1.Rhinogobius_similis";
CM033625.1	exonerate:protein2genome:local	exon	16796454	16796665	.	-	.	gene_id "LOCXPOlfC16.155.HIT1"; transcript_id "LOCXPOlfC16.155.HIT1.transcript"; gene_name "LOCXPOlfC16.155.HIT1.OlfC.2R.852.ANF_receptor.exons11.CM033625.1.Rhinogobius_similis";
CM033625.1	exonerate:protein2genome:local	exon	16810881	16811300	.	-	.	gene_id "LOCXPOlfC17.165.HIT1"; transcript_id "LOCXPOlfC17.165.HIT1.transcript"; gene_name "LOCXPOlfC17.165.HIT1.OlfC.2R.840.ANF_receptor.exons11.CM033625.1.Rhinogobius_similis";
CM033625.1	exonerate:protein2genome:local	exon	16811366	16811647	.	-	.	gene_id "LOCXPOlfC17.165.HIT1"; transcript_id "LOCXPOlfC17.165.HIT1.transcript"; gene_name "LOCXPOlfC17.165.HIT1.OlfC.2R.840.ANF_receptor.exons11.CM033625.1.Rhinogobius_similis";
CM033625.1	exonerate:protein2genome:local	exon	16811715	16811908	.	-	.	gene_id "LOCXPOlfC17.165.HIT1"; transcript_id "LOCXPOlfC17.165.HIT1.transcript"; gene_name "LOCXPOlfC17.165.HIT1.OlfC.2R.840.ANF_receptor.exons11.CM033625.1.Rhinogobius_similis";
CM033625.1	exonerate:protein2genome:local	exon	16811988	16812111	.	-	.	gene_id "LOCXPOlfC17.165.HIT1"; transcript_id "LOCXPOlfC17.165.HIT1.transcript"; gene_name "LOCXPOlfC17.165.HIT1.OlfC.2R.840.ANF_receptor.exons11.CM033625.1.Rhinogobius_similis";
CM033625.1	exonerate:protein2genome:local	exon	16812190	16812399	.	-	.	gene_id "LOCXPOlfC17.165.HIT1"; transcript_id "LOCXPOlfC17.165.HIT1.transcript"; gene_name "LOCXPOlfC17.165.HIT1.OlfC.2R.840.ANF_receptor.exons11.CM033625.1.Rhinogobius_similis";
CM033625.1	exonerate:protein2genome:local	exon	16812468	16812914	.	-	.	gene_id "LOCXPOlfC17.165.HIT1"; transcript_id "LOCXPOlfC17.165.HIT1.transcript"; gene_name "LOCXPOlfC17.165.HIT1.OlfC.2R.840.ANF_receptor.exons11.CM033625.1.Rhinogobius_similis";
CM033625.1	exonerate:protein2genome:local	exon	16812982	16813170	.	-	.	gene_id "LOCXPOlfC17.165.HIT1"; transcript_id "LOCXPOlfC17.165.HIT1.transcript"; gene_name "LOCXPOlfC17.165.HIT1.OlfC.2R.840.ANF_receptor.exons11.CM033625.1.Rhinogobius_similis";
CM033625.1	exonerate:protein2genome:local	exon	16813242	16813421	.	-	.	gene_id "LOCXPOlfC17.165.HIT1"; transcript_id "LOCXPOlfC17.165.HIT1.transcript"; gene_name "LOCXPOlfC17.165.HIT1.OlfC.2R.840.ANF_receptor.exons11.CM033625.1.Rhinogobius_similis";
CM033625.1	exonerate:protein2genome:local	exon	16813491	16813582	.	-	.	gene_id "LOCXPOlfC17.165.HIT1"; transcript_id "LOCXPOlfC17.165.HIT1.transcript"; gene_name "LOCXPOlfC17.165.HIT1.OlfC.2R.840.ANF_receptor.exons11.CM033625.1.Rhinogobius_similis";
CM033625.1	exonerate:protein2genome:local	exon	16813656	16813882	.	-	.	gene_id "LOCXPOlfC17.165.HIT1"; transcript_id "LOCXPOlfC17.165.HIT1.transcript"; gene_name "LOCXPOlfC17.165.HIT1.OlfC.2R.840.ANF_receptor.exons11.CM033625.1.Rhinogobius_similis";
CM033625.1	exonerate:protein2genome:local	exon	16814062	16814216	.	-	.	gene_id "LOCXPOlfC17.165.HIT1"; transcript_id "LOCXPOlfC17.165.HIT1.transcript"; gene_name "LOCXPOlfC17.165.HIT1.OlfC.2R.840.ANF_receptor.exons11.CM033625.1.Rhinogobius_similis";
CM033625.1	exonerate:protein2genome:local	exon	16786733	16786746	.	+	.	gene_id "LOCXPDreOlfCd3.182.HIT1"; transcript_id "LOCXPDreOlfCd3.182.HIT1.transcript"; gene_name "LOCXPDreOlfCd3.182.HIT1.OlfC.1R.782.ANF_receptor.exons7.CM033625.1.Rhinogobius_similis";
CM033625.1	exonerate:protein2genome:local	exon	16786911	16787042	.	+	.	gene_id "LOCXPDreOlfCd3.182.HIT1"; transcript_id "LOCXPDreOlfCd3.182.HIT1.transcript"; gene_name "LOCXPDreOlfCd3.182.HIT1.OlfC.1R.782.ANF_receptor.exons7.CM033625.1.Rhinogobius_similis";
CM033625.1	exonerate:protein2genome:local	exon	16788345	16788612	.	+	.	gene_id "LOCXPDreOlfCd3.182.HIT1"; transcript_id "LOCXPDreOlfCd3.182.HIT1.transcript"; gene_name "LOCXPDreOlfCd3.182.HIT1.OlfC.1R.782.ANF_receptor.exons7.CM033625.1.Rhinogobius_similis";
CM033625.1	exonerate:protein2genome:local	exon	16788947	16789729	.	+	.	gene_id "LOCXPDreOlfCd3.182.HIT1"; transcript_id "LOCXPDreOlfCd3.182.HIT1.transcript"; gene_name "LOCXPDreOlfCd3.182.HIT1.OlfC.1R.782.ANF_receptor.exons7.CM033625.1.Rhinogobius_similis";
CM033625.1	exonerate:protein2genome:local	exon	16790042	16790269	.	+	.	gene_id "LOCXPDreOlfCd3.182.HIT1"; transcript_id "LOCXPDreOlfCd3.182.HIT1.transcript"; gene_name "LOCXPDreOlfCd3.182.HIT1.OlfC.1R.782.ANF_receptor.exons7.CM033625.1.Rhinogobius_similis";
CM033625.1	exonerate:protein2genome:local	exon	16790342	16790465	.	+	.	gene_id "LOCXPDreOlfCd3.182.HIT1"; transcript_id "LOCXPDreOlfCd3.182.HIT1.transcript"; gene_name "LOCXPDreOlfCd3.182.HIT1.OlfC.1R.782.ANF_receptor.exons7.CM033625.1.Rhinogobius_similis";
CM033625.1	exonerate:protein2genome:local	exon	16791111	16792018	.	+	.	gene_id "LOCXPDreOlfCd3.182.HIT1"; transcript_id "LOCXPDreOlfCd3.182.HIT1.transcript"; gene_name "LOCXPDreOlfCd3.182.HIT1.OlfC.1R.782.ANF_receptor.exons7.CM033625.1.Rhinogobius_similis";
CM033626.1	exonerate:protein2genome:local	exon	36559408	36560327	.	-	.	gene_id "LOCXPDreOlfCa1.194.HIT1"; transcript_id "LOCXPDreOlfCa1.194.HIT1.transcript"; gene_name "LOCXPDreOlfCa1.194.HIT1.OlfC.1R.775.ANF_receptor.exons9.CM033626.1.Rhinogobius_similis";
CM033626.1	exonerate:protein2genome:local	exon	36562600	36562723	.	-	.	gene_id "LOCXPDreOlfCa1.194.HIT1"; transcript_id "LOCXPDreOlfCa1.194.HIT1.transcript"; gene_name "LOCXPDreOlfCa1.194.HIT1.OlfC.1R.775.ANF_receptor.exons9.CM033626.1.Rhinogobius_similis";
CM033626.1	exonerate:protein2genome:local	exon	36564548	36564760	.	-	.	gene_id "LOCXPDreOlfCa1.194.HIT1"; transcript_id "LOCXPDreOlfCa1.194.HIT1.transcript"; gene_name "LOCXPDreOlfCa1.194.HIT1.OlfC.1R.775.ANF_receptor.exons9.CM033626.1.Rhinogobius_similis";
CM033626.1	exonerate:protein2genome:local	exon	36566430	36566572	.	-	.	gene_id "LOCXPDreOlfCa1.194.HIT1"; transcript_id "LOCXPDreOlfCa1.194.HIT1.transcript"; gene_name "LOCXPDreOlfCa1.194.HIT1.OlfC.1R.775.ANF_receptor.exons9.CM033626.1.Rhinogobius_similis";
CM033626.1	exonerate:protein2genome:local	exon	36568322	36568345	.	-	.	gene_id "LOCXPDreOlfCa1.194.HIT1"; transcript_id "LOCXPDreOlfCa1.194.HIT1.transcript"; gene_name "LOCXPDreOlfCa1.194.HIT1.OlfC.1R.775.ANF_receptor.exons9.CM033626.1.Rhinogobius_similis";
CM033626.1	exonerate:protein2genome:local	exon	36569384	36569981	.	-	.	gene_id "LOCXPDreOlfCa1.194.HIT1"; transcript_id "LOCXPDreOlfCa1.194.HIT1.transcript"; gene_name "LOCXPDreOlfCa1.194.HIT1.OlfC.1R.775.ANF_receptor.exons9.CM033626.1.Rhinogobius_similis";
CM033626.1	exonerate:protein2genome:local	exon	36572639	36572733	.	-	.	gene_id "LOCXPDreOlfCa1.194.HIT1"; transcript_id "LOCXPDreOlfCa1.194.HIT1.transcript"; gene_name "LOCXPDreOlfCa1.194.HIT1.OlfC.1R.775.ANF_receptor.exons9.CM033626.1.Rhinogobius_similis";
CM033626.1	exonerate:protein2genome:local	exon	36572867	36572892	.	-	.	gene_id "LOCXPDreOlfCa1.194.HIT1"; transcript_id "LOCXPDreOlfCa1.194.HIT1.transcript"; gene_name "LOCXPDreOlfCa1.194.HIT1.OlfC.1R.775.ANF_receptor.exons9.CM033626.1.Rhinogobius_similis";
CM033626.1	exonerate:protein2genome:local	exon	36574509	36574690	.	-	.	gene_id "LOCXPDreOlfCa1.194.HIT1"; transcript_id "LOCXPDreOlfCa1.194.HIT1.transcript"; gene_name "LOCXPDreOlfCa1.194.HIT1.OlfC.1R.775.ANF_receptor.exons9.CM033626.1.Rhinogobius_similis";
```
