## Supplementary Data 1 for "Expanded olfactory system in fishes capable of terrestrial exploration": Rutilus_rutilus.OLF_genes.gff

```
JAJAQA010000008.1	exonerate:protein2genome:local	exon	8161572	8162522	.	-	.	gene_id "LOCXPOR76.168.HIT1"; transcript_id "LOCXPOR76.168.HIT1.transcript"; gene_name "LOCXPOR76.168.HIT1.OR.2R.317.7tm_4.exons1.JAJAQA010000008.1.Rutilus_rutilus";
JAJAQA010000008.1	exonerate:protein2genome:local	exon	8192545	8193495	.	-	.	gene_id "LOCXPOR77.249.HIT1"; transcript_id "LOCXPOR77.249.HIT1.transcript"; gene_name "LOCXPOR77.249.HIT1.OR.2R.317.7tm_4.exons1.JAJAQA010000008.1.Rutilus_rutilus";
JAJAQA010000008.1	exonerate:protein2genome:local	exon	8203106	8204056	.	-	.	gene_id "LOCXPOR78.260.HIT1"; transcript_id "LOCXPOR78.260.HIT1.transcript"; gene_name "LOCXPOR78.260.HIT1.OR.2R.317.7tm_4.exons1.JAJAQA010000008.1.Rutilus_rutilus";
JAJAQA010000008.1	exonerate:protein2genome:local	exon	8216053	8217003	.	-	.	gene_id "LOCXPOR79.271.HIT1"; transcript_id "LOCXPOR79.271.HIT1.transcript"; gene_name "LOCXPOR79.271.HIT1.OR.2R.317.7tm_4.exons1.JAJAQA010000008.1.Rutilus_rutilus";
JAJAQA010000008.1	exonerate:protein2genome:local	exon	8230847	8231788	.	-	.	gene_id "LOCXPOR80.283.HIT1"; transcript_id "LOCXPOR80.283.HIT1.transcript"; gene_name "LOCXPOR80.283.HIT1.OR.2R.314.7tm_4.exons1.JAJAQA010000008.1.Rutilus_rutilus";
JAJAQA010000008.1	exonerate:protein2genome:local	exon	8250785	8251762	.	-	.	gene_id "LOCXPOR81.295.HIT1"; transcript_id "LOCXPOR81.295.HIT1.transcript"; gene_name "LOCXPOR81.295.HIT1.OR.2R.326.7tm_4.exons1.JAJAQA010000008.1.Rutilus_rutilus";
JAJAQA010000008.1	exonerate:protein2genome:local	exon	8261890	8262828	.	-	.	gene_id "LOCXPOR82.306.HIT1"; transcript_id "LOCXPOR82.306.HIT1.transcript"; gene_name "LOCXPOR82.306.HIT1.OR.2R.313.7tm_4.exons1.JAJAQA010000008.1.Rutilus_rutilus";
JAJAQA010000008.1	exonerate:protein2genome:local	exon	8272535	8273461	.	-	.	gene_id "LOCXPOR83.317.HIT1"; transcript_id "LOCXPOR83.317.HIT1.transcript"; gene_name "LOCXPOR83.317.HIT1.OR.2R.309.7tm_4.exons1.JAJAQA010000008.1.Rutilus_rutilus";
JAJAQA010000008.1	exonerate:protein2genome:local	exon	8302607	8303554	.	-	.	gene_id "LOCXPOR84.328.HIT1"; transcript_id "LOCXPOR84.328.HIT1.transcript"; gene_name "LOCXPOR84.328.HIT1.OR.2R.316.7tm_4.exons1.JAJAQA010000008.1.Rutilus_rutilus";
JAJAQA010000008.1	exonerate:protein2genome:local	exon	8324206	8325114	.	-	.	gene_id "LOCXPOR91.169.HIT1"; transcript_id "LOCXPOR91.169.HIT1.transcript"; gene_name "LOCXPOR91.169.HIT1.OR.2R.303.7tm_4.exons1.JAJAQA010000008.1.Rutilus_rutilus";
JAJAQA010000008.1	exonerate:protein2genome:local	exon	8374946	8375848	.	-	.	gene_id "LOCXPOR85.180.HIT1"; transcript_id "LOCXPOR85.180.HIT1.transcript"; gene_name "LOCXPOR85.180.HIT1.OR.2R.301.7tm_4.exons1.JAJAQA010000008.1.Rutilus_rutilus";
JAJAQA010000008.1	exonerate:protein2genome:local	exon	8388400	8389314	.	-	.	gene_id "LOCXPOR85.191.HIT1"; transcript_id "LOCXPOR85.191.HIT1.transcript"; gene_name "LOCXPOR85.191.HIT1.OR.2R.305.7tm_4.exons1.JAJAQA010000008.1.Rutilus_rutilus";
JAJAQA010000008.1	exonerate:protein2genome:local	exon	8406160	8407095	.	+	.	gene_id "LOCXPOR86.202.HIT1"; transcript_id "LOCXPOR86.202.HIT1.transcript"; gene_name "LOCXPOR86.202.HIT1.OR.2R.312.7tm_4.exons1.JAJAQA010000008.1.Rutilus_rutilus";
JAJAQA010000008.1	exonerate:protein2genome:local	exon	8422274	8423218	.	-	.	gene_id "LOCXPOR87.213.HIT1"; transcript_id "LOCXPOR87.213.HIT1.transcript"; gene_name "LOCXPOR87.213.HIT1.OR.2R.315.7tm_4.exons1.JAJAQA010000008.1.Rutilus_rutilus";
JAJAQA010000008.1	exonerate:protein2genome:local	exon	8451336	8452244	.	-	.	gene_id "LOCXPOR88.237.HIT1"; transcript_id "LOCXPOR88.237.HIT1.transcript"; gene_name "LOCXPOR88.237.HIT1.OR.2R.303.7tm_4.exons1.JAJAQA010000008.1.Rutilus_rutilus";
JAJAQA010000008.1	exonerate:protein2genome:local	exon	8517734	8518660	.	+	.	gene_id "LOCXPOR89.246.HIT1"; transcript_id "LOCXPOR89.246.HIT1.transcript"; gene_name "LOCXPOR89.246.HIT1.OR.2R.309.7tm_4.exons1.JAJAQA010000008.1.Rutilus_rutilus";
JAJAQA010000008.1	exonerate:protein2genome:local	exon	8566837	8567751	.	+	.	gene_id "LOCXPOR90.247.HIT1"; transcript_id "LOCXPOR90.247.HIT1.transcript"; gene_name "LOCXPOR90.247.HIT1.OR.2R.305.7tm_4.exons1.JAJAQA010000008.1.Rutilus_rutilus";
JAJAQA010000008.1	exonerate:protein2genome:local	exon	8605591	8606577	.	+	.	gene_id "LOCXPOR91.248.HIT1"; transcript_id "LOCXPOR91.248.HIT1.transcript"; gene_name "LOCXPOR91.248.HIT1.OR.2R.329.7tm_4.exons1.JAJAQA010000008.1.Rutilus_rutilus";
JAJAQA010000008.1	exonerate:protein2genome:local	exon	8661895	8662839	.	+	.	gene_id "LOCXPOR92.251.HIT1"; transcript_id "LOCXPOR92.251.HIT1.transcript"; gene_name "LOCXPOR92.251.HIT1.OR.2R.315.7tm_4.exons1.JAJAQA010000008.1.Rutilus_rutilus";
JAJAQA010000008.1	exonerate:protein2genome:local	exon	8672828	8673730	.	+	.	gene_id "LOCXPOR93.252.HIT1"; transcript_id "LOCXPOR93.252.HIT1.transcript"; gene_name "LOCXPOR93.252.HIT1.OR.2R.301.7tm_4.exons1.JAJAQA010000008.1.Rutilus_rutilus";
JAJAQA010000008.1	exonerate:protein2genome:local	exon	8716563	8717477	.	-	.	gene_id "LOCXPOR111.253.HIT1"; transcript_id "LOCXPOR111.253.HIT1.transcript"; gene_name "LOCXPOR111.253.HIT1.OR.2R.305.7tm_4.exons1.JAJAQA010000008.1.Rutilus_rutilus";
JAJAQA010000008.1	exonerate:protein2genome:local	exon	8730603	8731517	.	-	.	gene_id "LOCXPOR111.254.HIT1"; transcript_id "LOCXPOR111.254.HIT1.transcript"; gene_name "LOCXPOR111.254.HIT1.OR.2R.305.7tm_4.exons1.JAJAQA010000008.1.Rutilus_rutilus";
JAJAQA010000008.1	exonerate:protein2genome:local	exon	8766252	8767166	.	-	.	gene_id "LOCXPOR96.255.HIT1"; transcript_id "LOCXPOR96.255.HIT1.transcript"; gene_name "LOCXPOR96.255.HIT1.OR.2R.305.7tm_4.exons1.JAJAQA010000008.1.Rutilus_rutilus";
JAJAQA010000008.1	exonerate:protein2genome:local	exon	8781371	8782285	.	-	.	gene_id "LOCXPOR97.256.HIT1"; transcript_id "LOCXPOR97.256.HIT1.transcript"; gene_name "LOCXPOR97.256.HIT1.OR.2R.305.7tm_4.exons1.JAJAQA010000008.1.Rutilus_rutilus";
JAJAQA010000008.1	exonerate:protein2genome:local	exon	8793314	8794228	.	+	.	gene_id "LOCXPOR98.257.HIT1"; transcript_id "LOCXPOR98.257.HIT1.transcript"; gene_name "LOCXPOR98.257.HIT1.OR.2R.305.7tm_4.exons1.JAJAQA010000008.1.Rutilus_rutilus";
JAJAQA010000008.1	exonerate:protein2genome:local	exon	8826170	8827114	.	-	.	gene_id "LOCXPOR99.258.HIT1"; transcript_id "LOCXPOR99.258.HIT1.transcript"; gene_name "LOCXPOR99.258.HIT1.OR.2R.315.7tm_4.exons1.JAJAQA010000008.1.Rutilus_rutilus";
JAJAQA010000008.1	exonerate:protein2genome:local	exon	8836614	8837558	.	+	.	gene_id "LOCXPOR100.259.HIT1"; transcript_id "LOCXPOR100.259.HIT1.transcript"; gene_name "LOCXPOR100.259.HIT1.OR.2R.315.7tm_4.exons1.JAJAQA010000008.1.Rutilus_rutilus";
JAJAQA010000008.1	exonerate:protein2genome:local	exon	8860363	8861304	.	+	.	gene_id "LOCXPOR101.261.HIT1"; transcript_id "LOCXPOR101.261.HIT1.transcript"; gene_name "LOCXPOR101.261.HIT1.OR.2R.314.7tm_4.exons1.JAJAQA010000008.1.Rutilus_rutilus";
JAJAQA010000008.1	exonerate:protein2genome:local	exon	8869820	8870734	.	+	.	gene_id "LOCXPOR111.262.HIT1"; transcript_id "LOCXPOR111.262.HIT1.transcript"; gene_name "LOCXPOR111.262.HIT1.OR.2R.305.7tm_4.exons1.JAJAQA010000008.1.Rutilus_rutilus";
JAJAQA010000008.1	exonerate:protein2genome:local	exon	8892671	8893594	.	-	.	gene_id "LOCXPOR103.263.HIT1"; transcript_id "LOCXPOR103.263.HIT1.transcript"; gene_name "LOCXPOR103.263.HIT1.OR.2R.308.7tm_4.exons1.JAJAQA010000008.1.Rutilus_rutilus";
JAJAQA010000008.1	exonerate:protein2genome:local	exon	8922533	8923462	.	+	.	gene_id "LOCXPOR104.264.HIT1"; transcript_id "LOCXPOR104.264.HIT1.transcript"; gene_name "LOCXPOR104.264.HIT1.OR.2R.310.7tm_4.exons1.JAJAQA010000008.1.Rutilus_rutilus";
JAJAQA010000008.1	exonerate:protein2genome:local	exon	8970499	8971413	.	+	.	gene_id "LOCXPOR105.265.HIT1"; transcript_id "LOCXPOR105.265.HIT1.transcript"; gene_name "LOCXPOR105.265.HIT1.OR.2R.305.7tm_4.exons1.JAJAQA010000008.1.Rutilus_rutilus";
JAJAQA010000008.1	exonerate:protein2genome:local	exon	8997405	8998313	.	-	.	gene_id "LOCXPOR106.266.HIT1"; transcript_id "LOCXPOR106.266.HIT1.transcript"; gene_name "LOCXPOR106.266.HIT1.OR.2R.303.7tm_4.exons1.JAJAQA010000008.1.Rutilus_rutilus";
JAJAQA010000008.1	exonerate:protein2genome:local	exon	9024357	9025301	.	+	.	gene_id "LOCXPOR107.267.HIT1"; transcript_id "LOCXPOR107.267.HIT1.transcript"; gene_name "LOCXPOR107.267.HIT1.OR.2R.315.7tm_4.exons1.JAJAQA010000008.1.Rutilus_rutilus";
JAJAQA010000008.1	exonerate:protein2genome:local	exon	9049776	9050690	.	+	.	gene_id "LOCXPOR108.268.HIT1"; transcript_id "LOCXPOR108.268.HIT1.transcript"; gene_name "LOCXPOR108.268.HIT1.OR.2R.305.7tm_4.exons1.JAJAQA010000008.1.Rutilus_rutilus";
JAJAQA010000008.1	exonerate:protein2genome:local	exon	9075417	9076361	.	+	.	gene_id "LOCXPOR107.270.HIT1"; transcript_id "LOCXPOR107.270.HIT1.transcript"; gene_name "LOCXPOR107.270.HIT1.OR.2R.315.7tm_4.exons1.JAJAQA010000008.1.Rutilus_rutilus";
JAJAQA010000008.1	exonerate:protein2genome:local	exon	9260882	9261793	.	+	.	gene_id "LOCXPOR110.276.HIT1"; transcript_id "LOCXPOR110.276.HIT1.transcript"; gene_name "LOCXPOR110.276.HIT1.OR.2R.304.7tm_4.exons1.JAJAQA010000008.1.Rutilus_rutilus";
JAJAQA010000008.1	exonerate:protein2genome:local	exon	9288326	9289240	.	+	.	gene_id "LOCXPOR111.278.HIT1"; transcript_id "LOCXPOR111.278.HIT1.transcript"; gene_name "LOCXPOR111.278.HIT1.OR.2R.305.7tm_4.exons1.JAJAQA010000008.1.Rutilus_rutilus";
JAJAQA010000008.1	exonerate:protein2genome:local	exon	9331328	9332242	.	+	.	gene_id "LOCXPOR111.279.HIT1"; transcript_id "LOCXPOR111.279.HIT1.transcript"; gene_name "LOCXPOR111.279.HIT1.OR.2R.305.7tm_4.exons1.JAJAQA010000008.1.Rutilus_rutilus";
JAJAQA010000008.1	exonerate:protein2genome:local	exon	9353738	9353979	.	+	.	gene_id "LOCXPOR105.281.HIT1"; transcript_id "LOCXPOR105.281.HIT1.transcript"; gene_name "LOCXPOR105.281.HIT1.OR.2R.303.7tm_4.exons3.JAJAQA010000008.1.Rutilus_rutilus";
JAJAQA010000008.1	exonerate:protein2genome:local	exon	9354323	9354326	.	+	.	gene_id "LOCXPOR105.281.HIT1"; transcript_id "LOCXPOR105.281.HIT1.transcript"; gene_name "LOCXPOR105.281.HIT1.OR.2R.303.7tm_4.exons3.JAJAQA010000008.1.Rutilus_rutilus";
JAJAQA010000008.1	exonerate:protein2genome:local	exon	9354884	9355546	.	+	.	gene_id "LOCXPOR105.281.HIT1"; transcript_id "LOCXPOR105.281.HIT1.transcript"; gene_name "LOCXPOR105.281.HIT1.OR.2R.303.7tm_4.exons3.JAJAQA010000008.1.Rutilus_rutilus";
JAJAQA010000008.1	exonerate:protein2genome:local	exon	9385526	9386441	.	+	.	gene_id "LOCXPOR111.282.HIT1"; transcript_id "LOCXPOR111.282.HIT1.transcript"; gene_name "LOCXPOR111.282.HIT1.OR.2R.297.7tm_4.exons1.JAJAQA010000008.1.Rutilus_rutilus";
JAJAQA010000008.1	exonerate:protein2genome:local	exon	9423230	9424144	.	-	.	gene_id "LOCXPOR113.284.HIT1"; transcript_id "LOCXPOR113.284.HIT1.transcript"; gene_name "LOCXPOR113.284.HIT1.OR.2R.305.7tm_4.exons1.JAJAQA010000008.1.Rutilus_rutilus";
JAJAQA010000008.1	exonerate:protein2genome:local	exon	9572631	9573545	.	-	.	gene_id "LOCXPOR113.288.HIT1"; transcript_id "LOCXPOR113.288.HIT1.transcript"; gene_name "LOCXPOR113.288.HIT1.OR.2R.305.7tm_4.exons1.JAJAQA010000008.1.Rutilus_rutilus";
JAJAQA010000008.1	exonerate:protein2genome:local	exon	9607342	9608256	.	+	.	gene_id "LOCXPOR115.289.HIT1"; transcript_id "LOCXPOR115.289.HIT1.transcript"; gene_name "LOCXPOR115.289.HIT1.OR.2R.305.7tm_4.exons1.JAJAQA010000008.1.Rutilus_rutilus";
JAJAQA010000008.1	exonerate:protein2genome:local	exon	19461088	19462047	.	-	.	gene_id "LOCXPOR116.290.HIT1"; transcript_id "LOCXPOR116.290.HIT1.transcript"; gene_name "LOCXPOR116.290.HIT1.OR.2R.320.7tm_4.exons1.JAJAQA010000008.1.Rutilus_rutilus";
JAJAQA010000008.1	exonerate:protein2genome:local	exon	19468298	19469224	.	-	.	gene_id "LOCXPOR117.291.HIT1"; transcript_id "LOCXPOR117.291.HIT1.transcript"; gene_name "LOCXPOR117.291.HIT1.OR.2R.309.7tm_4.exons1.JAJAQA010000008.1.Rutilus_rutilus";
JAJAQA010000008.1	exonerate:protein2genome:local	exon	19480873	19481817	.	-	.	gene_id "LOCXPOR118.292.HIT1"; transcript_id "LOCXPOR118.292.HIT1.transcript"; gene_name "LOCXPOR118.292.HIT1.OR.2R.315.7tm_4.exons1.JAJAQA010000008.1.Rutilus_rutilus";
JAJAQA010000008.1	exonerate:protein2genome:local	exon	19495035	19495994	.	-	.	gene_id "LOCXPOR119.293.HIT1"; transcript_id "LOCXPOR119.293.HIT1.transcript"; gene_name "LOCXPOR119.293.HIT1.OR.2R.320.7tm_4.exons1.JAJAQA010000008.1.Rutilus_rutilus";
JAJAQA010000008.1	exonerate:protein2genome:local	exon	19517288	19518265	.	-	.	gene_id "LOCXPOR120.294.HIT1"; transcript_id "LOCXPOR120.294.HIT1.transcript"; gene_name "LOCXPOR120.294.HIT1.OR.2R.326.7tm_4.exons1.JAJAQA010000008.1.Rutilus_rutilus";
JAJAQA010000008.1	exonerate:protein2genome:local	exon	19567944	19568894	.	+	.	gene_id "LOCXPOR121.296.HIT1"; transcript_id "LOCXPOR121.296.HIT1.transcript"; gene_name "LOCXPOR121.296.HIT1.OR.2R.317.7tm_4.exons1.JAJAQA010000008.1.Rutilus_rutilus";
JAJAQA010000008.1	exonerate:protein2genome:local	exon	19590845	19591795	.	+	.	gene_id "LOCXPOR122.297.HIT1"; transcript_id "LOCXPOR122.297.HIT1.transcript"; gene_name "LOCXPOR122.297.HIT1.OR.2R.317.7tm_4.exons1.JAJAQA010000008.1.Rutilus_rutilus";
JAJAQA010000008.1	exonerate:protein2genome:local	exon	19663467	19664414	.	+	.	gene_id "LOCXPOR123.298.HIT1"; transcript_id "LOCXPOR123.298.HIT1.transcript"; gene_name "LOCXPOR123.298.HIT1.OR.2R.316.7tm_4.exons1.JAJAQA010000008.1.Rutilus_rutilus";
JAJAQA010000008.1	exonerate:protein2genome:local	exon	19680056	19681024	.	+	.	gene_id "LOCXPOR124.299.HIT1"; transcript_id "LOCXPOR124.299.HIT1.transcript"; gene_name "LOCXPOR124.299.HIT1.OR.2R.323.7tm_4.exons1.JAJAQA010000008.1.Rutilus_rutilus";
JAJAQA010000008.1	exonerate:protein2genome:local	exon	19716638	19717615	.	+	.	gene_id "LOCXPOR125.300.HIT1"; transcript_id "LOCXPOR125.300.HIT1.transcript"; gene_name "LOCXPOR125.300.HIT1.OR.2R.326.7tm_4.exons1.JAJAQA010000008.1.Rutilus_rutilus";
JAJAQA010000008.1	exonerate:protein2genome:local	exon	19783940	19784917	.	+	.	gene_id "LOCXPOR126.301.HIT1"; transcript_id "LOCXPOR126.301.HIT1.transcript"; gene_name "LOCXPOR126.301.HIT1.OR.2R.326.7tm_4.exons1.JAJAQA010000008.1.Rutilus_rutilus";
JAJAQA010000008.1	exonerate:protein2genome:local	exon	19789718	19790689	.	+	.	gene_id "LOCXPOR127.302.HIT1"; transcript_id "LOCXPOR127.302.HIT1.transcript"; gene_name "LOCXPOR127.302.HIT1.OR.2R.324.7tm_4.exons1.JAJAQA010000008.1.Rutilus_rutilus";
JAJAQA010000008.1	exonerate:protein2genome:local	exon	19809026	19809976	.	+	.	gene_id "LOCXPOR128.303.HIT1"; transcript_id "LOCXPOR128.303.HIT1.transcript"; gene_name "LOCXPOR128.303.HIT1.OR.2R.317.7tm_4.exons1.JAJAQA010000008.1.Rutilus_rutilus";
JAJAQA010000008.1	exonerate:protein2genome:local	exon	19813203	19814141	.	+	.	gene_id "LOCXPOR129.304.HIT1"; transcript_id "LOCXPOR129.304.HIT1.transcript"; gene_name "LOCXPOR129.304.HIT1.OR.2R.313.7tm_4.exons1.JAJAQA010000008.1.Rutilus_rutilus";
JAJAQA010000008.1	exonerate:protein2genome:local	exon	19816884	19817858	.	-	.	gene_id "LOCXPOR130.305.HIT1"; transcript_id "LOCXPOR130.305.HIT1.transcript"; gene_name "LOCXPOR130.305.HIT1.OR.2R.325.7tm_4.exons1.JAJAQA010000008.1.Rutilus_rutilus";
JAJAQA010000008.1	exonerate:protein2genome:local	exon	19831979	19832920	.	-	.	gene_id "LOCXPOR131.309.HIT1"; transcript_id "LOCXPOR131.309.HIT1.transcript"; gene_name "LOCXPOR131.309.HIT1.OR.2R.314.7tm_4.exons1.JAJAQA010000008.1.Rutilus_rutilus";
JAJAQA010000008.1	exonerate:protein2genome:local	exon	19843321	19844268	.	+	.	gene_id "LOCXPOR132.310.HIT1"; transcript_id "LOCXPOR132.310.HIT1.transcript"; gene_name "LOCXPOR132.310.HIT1.OR.2R.316.7tm_4.exons1.JAJAQA010000008.1.Rutilus_rutilus";
JAJAQA010000008.1	exonerate:protein2genome:local	exon	19869227	19870162	.	+	.	gene_id "LOCXPOR133.311.HIT1"; transcript_id "LOCXPOR133.311.HIT1.transcript"; gene_name "LOCXPOR133.311.HIT1.OR.2R.312.7tm_4.exons1.JAJAQA010000008.1.Rutilus_rutilus";
JAJAQA010000008.1	exonerate:protein2genome:local	exon	19871513	19872463	.	-	.	gene_id "LOCXPOR134.312.HIT1"; transcript_id "LOCXPOR134.312.HIT1.transcript"; gene_name "LOCXPOR134.312.HIT1.OR.2R.317.7tm_4.exons1.JAJAQA010000008.1.Rutilus_rutilus";
JAJAQA010000008.1	exonerate:protein2genome:local	exon	19886689	19887624	.	-	.	gene_id "LOCXPOR135.313.HIT1"; transcript_id "LOCXPOR135.313.HIT1.transcript"; gene_name "LOCXPOR135.313.HIT1.OR.2R.312.7tm_4.exons1.JAJAQA010000008.1.Rutilus_rutilus";
JAJAQA010000008.1	exonerate:protein2genome:local	exon	29061874	29062806	.	-	.	gene_id "LOCXPOR136.314.HIT1"; transcript_id "LOCXPOR136.314.HIT1.transcript"; gene_name "LOCXPOR136.314.HIT1.OR.2R.311.7tm_1.exons1.JAJAQA010000008.1.Rutilus_rutilus";
JAJAQA010000008.1	exonerate:protein2genome:local	exon	29067369	29068295	.	-	.	gene_id "LOCXPOR137.315.HIT1"; transcript_id "LOCXPOR137.315.HIT1.transcript"; gene_name "LOCXPOR137.315.HIT1.OR.2R.309.7tm_1.exons1.JAJAQA010000008.1.Rutilus_rutilus";
JAJAQA010000008.1	exonerate:protein2genome:local	exon	29076106	29077035	.	+	.	gene_id "LOCXPOR138.316.HIT1"; transcript_id "LOCXPOR138.316.HIT1.transcript"; gene_name "LOCXPOR138.316.HIT1.OR.2R.310.7tm_1.exons1.JAJAQA010000008.1.Rutilus_rutilus";
JAJAQA010000012.1	exonerate:protein2genome:local	exon	35846545	35847441	.	+	.	gene_id "LOCXPOR1.318.HIT1"; transcript_id "LOCXPOR1.318.HIT1.transcript"; gene_name "LOCXPOR1.318.HIT1.OR.2R.299.7tm_1.exons1.JAJAQA010000012.1.Rutilus_rutilus";
JAJAQA010000012.1	exonerate:protein2genome:local	exon	35855950	35856879	.	+	.	gene_id "LOCXPOR2.319.HIT1"; transcript_id "LOCXPOR2.319.HIT1.transcript"; gene_name "LOCXPOR2.319.HIT1.OR.2R.310.7tm_1.exons1.JAJAQA010000012.1.Rutilus_rutilus";
JAJAQA010000012.1	exonerate:protein2genome:local	exon	35863516	35863719	.	+	.	gene_id "LOCXPOR2.320.HIT1"; transcript_id "LOCXPOR2.320.HIT1.transcript"; gene_name "LOCXPOR2.320.HIT1.OR.2R.290.7tm_4.exons2.JAJAQA010000012.1.Rutilus_rutilus";
JAJAQA010000012.1	exonerate:protein2genome:local	exon	35864600	35865265	.	+	.	gene_id "LOCXPOR2.320.HIT1"; transcript_id "LOCXPOR2.320.HIT1.transcript"; gene_name "LOCXPOR2.320.HIT1.OR.2R.290.7tm_4.exons2.JAJAQA010000012.1.Rutilus_rutilus";
JAJAQA010000012.1	exonerate:protein2genome:local	exon	35894884	35895924	.	+	.	gene_id "LOCXPOR3.321.HIT1"; transcript_id "LOCXPOR3.321.HIT1.transcript"; gene_name "LOCXPOR3.321.HIT1.OR.2R.347.7tm_1.exons1.JAJAQA010000012.1.Rutilus_rutilus";
JAJAQA010000012.1	exonerate:protein2genome:local	exon	35901607	35902647	.	+	.	gene_id "LOCXPOR4.322.HIT1"; transcript_id "LOCXPOR4.322.HIT1.transcript"; gene_name "LOCXPOR4.322.HIT1.OR.2R.347.7tm_1.exons1.JAJAQA010000012.1.Rutilus_rutilus";
JAJAQA010000012.1	exonerate:protein2genome:local	exon	35905686	35906615	.	+	.	gene_id "LOCXPOR5.323.HIT1"; transcript_id "LOCXPOR5.323.HIT1.transcript"; gene_name "LOCXPOR5.323.HIT1.OR.2R.310.7tm_1.exons1.JAJAQA010000012.1.Rutilus_rutilus";
JAJAQA010000012.1	exonerate:protein2genome:local	exon	35988824	35989744	.	+	.	gene_id "LOCXPOR6.325.HIT1"; transcript_id "LOCXPOR6.325.HIT1.transcript"; gene_name "LOCXPOR6.325.HIT1.OR.2R.307.7tm_1.exons1.JAJAQA010000012.1.Rutilus_rutilus";
JAJAQA010000012.1	exonerate:protein2genome:local	exon	35994942	35995862	.	+	.	gene_id "LOCXPOR7.326.HIT1"; transcript_id "LOCXPOR7.326.HIT1.transcript"; gene_name "LOCXPOR7.326.HIT1.OR.2R.307.7tm_1.exons1.JAJAQA010000012.1.Rutilus_rutilus";
JAJAQA010000012.1	exonerate:protein2genome:local	exon	35998004	35998921	.	+	.	gene_id "LOCXPOR8.327.HIT1"; transcript_id "LOCXPOR8.327.HIT1.transcript"; gene_name "LOCXPOR8.327.HIT1.OR.2R.306.7tm_1.exons1.JAJAQA010000012.1.Rutilus_rutilus";
JAJAQA010000012.1	exonerate:protein2genome:local	exon	36002654	36003571	.	+	.	gene_id "LOCXPOR9.329.HIT1"; transcript_id "LOCXPOR9.329.HIT1.transcript"; gene_name "LOCXPOR9.329.HIT1.OR.2R.306.7tm_1.exons1.JAJAQA010000012.1.Rutilus_rutilus";
JAJAQA010000015.1	exonerate:protein2genome:local	exon	20283047	20283994	.	+	.	gene_id "LOCXPOR10.330.HIT1"; transcript_id "LOCXPOR10.330.HIT1.transcript"; gene_name "LOCXPOR10.330.HIT1.OR.2R.316.7tm_1.exons1.JAJAQA010000015.1.Rutilus_rutilus";
JAJAQA010000017.1	exonerate:protein2genome:local	exon	13168117	13169052	.	+	.	gene_id "LOCXPOR11.331.HIT1"; transcript_id "LOCXPOR11.331.HIT1.transcript"; gene_name "LOCXPOR11.331.HIT1.OR.2R.312.7tm_4.exons1.JAJAQA010000017.1.Rutilus_rutilus";
JAJAQA010000017.1	exonerate:protein2genome:local	exon	13172957	13173892	.	+	.	gene_id "LOCXPOR12.332.HIT1"; transcript_id "LOCXPOR12.332.HIT1.transcript"; gene_name "LOCXPOR12.332.HIT1.OR.2R.312.7tm_4.exons1.JAJAQA010000017.1.Rutilus_rutilus";
JAJAQA010000017.1	exonerate:protein2genome:local	exon	13207497	13208432	.	+	.	gene_id "LOCXPOR13.333.HIT1"; transcript_id "LOCXPOR13.333.HIT1.transcript"; gene_name "LOCXPOR13.333.HIT1.OR.2R.312.7tm_4.exons1.JAJAQA010000017.1.Rutilus_rutilus";
JAJAQA010000017.1	exonerate:protein2genome:local	exon	13229896	13230831	.	+	.	gene_id "LOCXPOR14.334.HIT1"; transcript_id "LOCXPOR14.334.HIT1.transcript"; gene_name "LOCXPOR14.334.HIT1.OR.2R.312.7tm_4.exons1.JAJAQA010000017.1.Rutilus_rutilus";
JAJAQA010000017.1	exonerate:protein2genome:local	exon	13236284	13237210	.	+	.	gene_id "LOCXPOR15.335.HIT1"; transcript_id "LOCXPOR15.335.HIT1.transcript"; gene_name "LOCXPOR15.335.HIT1.OR.2R.309.7tm_4.exons1.JAJAQA010000017.1.Rutilus_rutilus";
JAJAQA010000017.1	exonerate:protein2genome:local	exon	13284013	13284939	.	+	.	gene_id "LOCXPOR16.336.HIT1"; transcript_id "LOCXPOR16.336.HIT1.transcript"; gene_name "LOCXPOR16.336.HIT1.OR.2R.309.7tm_4.exons1.JAJAQA010000017.1.Rutilus_rutilus";
JAJAQA010000017.1	exonerate:protein2genome:local	exon	13297248	13298159	.	+	.	gene_id "LOCXPOR17.337.HIT1"; transcript_id "LOCXPOR17.337.HIT1.transcript"; gene_name "LOCXPOR17.337.HIT1.OR.2R.304.7tm_4.exons1.JAJAQA010000017.1.Rutilus_rutilus";
JAJAQA010000017.1	exonerate:protein2genome:local	exon	13356672	13357598	.	+	.	gene_id "LOCXPOR18.338.HIT1"; transcript_id "LOCXPOR18.338.HIT1.transcript"; gene_name "LOCXPOR18.338.HIT1.OR.2R.309.7tm_4.exons1.JAJAQA010000017.1.Rutilus_rutilus";
JAJAQA010000017.1	exonerate:protein2genome:local	exon	13366791	13367717	.	+	.	gene_id "LOCXPOR19.170.HIT1"; transcript_id "LOCXPOR19.170.HIT1.transcript"; gene_name "LOCXPOR19.170.HIT1.OR.2R.309.7tm_4.exons1.JAJAQA010000017.1.Rutilus_rutilus";
JAJAQA010000017.1	exonerate:protein2genome:local	exon	13399449	13400360	.	+	.	gene_id "LOCXPOR20.171.HIT1"; transcript_id "LOCXPOR20.171.HIT1.transcript"; gene_name "LOCXPOR20.171.HIT1.OR.2R.304.7tm_4.exons1.JAJAQA010000017.1.Rutilus_rutilus";
JAJAQA010000017.1	exonerate:protein2genome:local	exon	13412072	13413010	.	+	.	gene_id "LOCXPOR21.172.HIT1"; transcript_id "LOCXPOR21.172.HIT1.transcript"; gene_name "LOCXPOR21.172.HIT1.OR.2R.313.7tm_4.exons1.JAJAQA010000017.1.Rutilus_rutilus";
JAJAQA010000017.1	exonerate:protein2genome:local	exon	13442653	13443591	.	+	.	gene_id "LOCXPOR21.173.HIT1"; transcript_id "LOCXPOR21.173.HIT1.transcript"; gene_name "LOCXPOR21.173.HIT1.OR.2R.313.7tm_4.exons1.JAJAQA010000017.1.Rutilus_rutilus";
JAJAQA010000017.1	exonerate:protein2genome:local	exon	13466608	13467546	.	+	.	gene_id "LOCXPOR23.177.HIT1"; transcript_id "LOCXPOR23.177.HIT1.transcript"; gene_name "LOCXPOR23.177.HIT1.OR.2R.313.7tm_4.exons1.JAJAQA010000017.1.Rutilus_rutilus";
JAJAQA010000017.1	exonerate:protein2genome:local	exon	13481095	13482027	.	+	.	gene_id "LOCXPOR24.178.HIT1"; transcript_id "LOCXPOR24.178.HIT1.transcript"; gene_name "LOCXPOR24.178.HIT1.OR.2R.311.7tm_4.exons1.JAJAQA010000017.1.Rutilus_rutilus";
JAJAQA010000017.1	exonerate:protein2genome:local	exon	13521371	13522309	.	+	.	gene_id "LOCXPOR25.179.HIT1"; transcript_id "LOCXPOR25.179.HIT1.transcript"; gene_name "LOCXPOR25.179.HIT1.OR.2R.313.7tm_4.exons1.JAJAQA010000017.1.Rutilus_rutilus";
JAJAQA010000017.1	exonerate:protein2genome:local	exon	13554958	13555902	.	-	.	gene_id "LOCXPOR26.181.HIT1"; transcript_id "LOCXPOR26.181.HIT1.transcript"; gene_name "LOCXPOR26.181.HIT1.OR.2R.315.7tm_4.exons1.JAJAQA010000017.1.Rutilus_rutilus";
JAJAQA010000017.1	exonerate:protein2genome:local	exon	13589931	13590878	.	-	.	gene_id "LOCXPOR27.182.HIT1"; transcript_id "LOCXPOR27.182.HIT1.transcript"; gene_name "LOCXPOR27.182.HIT1.OR.2R.316.7tm_4.exons1.JAJAQA010000017.1.Rutilus_rutilus";
JAJAQA010000017.1	exonerate:protein2genome:local	exon	17653546	17654511	.	-	.	gene_id "LOCXPOR28.183.HIT1"; transcript_id "LOCXPOR28.183.HIT1.transcript"; gene_name "LOCXPOR28.183.HIT1.OR.2R.322.7tm_1.exons1.JAJAQA010000017.1.Rutilus_rutilus";
JAJAQA010000017.1	exonerate:protein2genome:local	exon	17662366	17663334	.	-	.	gene_id "LOCXPOR29.184.HIT1"; transcript_id "LOCXPOR29.184.HIT1.transcript"; gene_name "LOCXPOR29.184.HIT1.OR.2R.323.7tm_1.exons1.JAJAQA010000017.1.Rutilus_rutilus";
JAJAQA010000017.1	exonerate:protein2genome:local	exon	19955049	19955208	.	-	.	gene_id "LOCXPOR30.185.HIT1"; transcript_id "LOCXPOR30.185.HIT1.transcript"; gene_name "LOCXPOR30.185.HIT1.OR.2R.299.7tm_4.exons2.JAJAQA010000017.1.Rutilus_rutilus";
JAJAQA010000017.1	exonerate:protein2genome:local	exon	19960219	19960955	.	-	.	gene_id "LOCXPOR30.185.HIT1"; transcript_id "LOCXPOR30.185.HIT1.transcript"; gene_name "LOCXPOR30.185.HIT1.OR.2R.299.7tm_4.exons2.JAJAQA010000017.1.Rutilus_rutilus";
JAJAQA010000017.1	exonerate:protein2genome:local	exon	19967758	19968717	.	-	.	gene_id "LOCXPOR31.186.HIT1"; transcript_id "LOCXPOR31.186.HIT1.transcript"; gene_name "LOCXPOR31.186.HIT1.OR.2R.320.7tm_4.exons1.JAJAQA010000017.1.Rutilus_rutilus";
JAJAQA010000017.1	exonerate:protein2genome:local	exon	19974979	19975893	.	-	.	gene_id "LOCXPOR38.187.HIT1"; transcript_id "LOCXPOR38.187.HIT1.transcript"; gene_name "LOCXPOR38.187.HIT1.OR.2R.305.7tm_4.exons1.JAJAQA010000017.1.Rutilus_rutilus";
JAJAQA010000017.1	exonerate:protein2genome:local	exon	19995535	19996458	.	-	.	gene_id "LOCXPOR33.188.HIT1"; transcript_id "LOCXPOR33.188.HIT1.transcript"; gene_name "LOCXPOR33.188.HIT1.OR.2R.308.7tm_4.exons1.JAJAQA010000017.1.Rutilus_rutilus";
JAJAQA010000017.1	exonerate:protein2genome:local	exon	20000077	20001015	.	-	.	gene_id "LOCXPOR34.189.HIT1"; transcript_id "LOCXPOR34.189.HIT1.transcript"; gene_name "LOCXPOR34.189.HIT1.OR.2R.313.7tm_4.exons1.JAJAQA010000017.1.Rutilus_rutilus";
JAJAQA010000017.1	exonerate:protein2genome:local	exon	20007333	20008247	.	-	.	gene_id "LOCXPOR38.190.HIT1"; transcript_id "LOCXPOR38.190.HIT1.transcript"; gene_name "LOCXPOR38.190.HIT1.OR.2R.305.7tm_4.exons1.JAJAQA010000017.1.Rutilus_rutilus";
JAJAQA010000017.1	exonerate:protein2genome:local	exon	20021762	20022685	.	-	.	gene_id "LOCXPOR36.192.HIT1"; transcript_id "LOCXPOR36.192.HIT1.transcript"; gene_name "LOCXPOR36.192.HIT1.OR.2R.308.7tm_4.exons1.JAJAQA010000017.1.Rutilus_rutilus";
JAJAQA010000017.1	exonerate:protein2genome:local	exon	20027885	20028844	.	-	.	gene_id "LOCXPOR37.193.HIT1"; transcript_id "LOCXPOR37.193.HIT1.transcript"; gene_name "LOCXPOR37.193.HIT1.OR.2R.320.7tm_4.exons1.JAJAQA010000017.1.Rutilus_rutilus";
JAJAQA010000017.1	exonerate:protein2genome:local	exon	20034088	20035002	.	-	.	gene_id "LOCXPOR38.194.HIT1"; transcript_id "LOCXPOR38.194.HIT1.transcript"; gene_name "LOCXPOR38.194.HIT1.OR.2R.305.7tm_4.exons1.JAJAQA010000017.1.Rutilus_rutilus";
JAJAQA010000017.1	exonerate:protein2genome:local	exon	20043764	20044687	.	-	.	gene_id "LOCXPOR39.195.HIT1"; transcript_id "LOCXPOR39.195.HIT1.transcript"; gene_name "LOCXPOR39.195.HIT1.OR.2R.308.7tm_4.exons1.JAJAQA010000017.1.Rutilus_rutilus";
JAJAQA010000017.1	exonerate:protein2genome:local	exon	20048325	20049263	.	-	.	gene_id "LOCXPOR40.196.HIT1"; transcript_id "LOCXPOR40.196.HIT1.transcript"; gene_name "LOCXPOR40.196.HIT1.OR.2R.313.7tm_4.exons1.JAJAQA010000017.1.Rutilus_rutilus";
JAJAQA010000017.1	exonerate:protein2genome:local	exon	20054198	20055121	.	-	.	gene_id "LOCXPOR41.197.HIT1"; transcript_id "LOCXPOR41.197.HIT1.transcript"; gene_name "LOCXPOR41.197.HIT1.OR.2R.308.7tm_4.exons1.JAJAQA010000017.1.Rutilus_rutilus";
JAJAQA010000017.1	exonerate:protein2genome:local	exon	20061285	20062205	.	-	.	gene_id "LOCXPOR42.198.HIT1"; transcript_id "LOCXPOR42.198.HIT1.transcript"; gene_name "LOCXPOR42.198.HIT1.OR.2R.307.7tm_4.exons1.JAJAQA010000017.1.Rutilus_rutilus";
JAJAQA010000017.1	exonerate:protein2genome:local	exon	20076032	20076952	.	-	.	gene_id "LOCXPOR43.199.HIT1"; transcript_id "LOCXPOR43.199.HIT1.transcript"; gene_name "LOCXPOR43.199.HIT1.OR.2R.307.7tm_4.exons1.JAJAQA010000017.1.Rutilus_rutilus";
JAJAQA010000017.1	exonerate:protein2genome:local	exon	20093571	20094494	.	-	.	gene_id "LOCXPOR44.200.HIT1"; transcript_id "LOCXPOR44.200.HIT1.transcript"; gene_name "LOCXPOR44.200.HIT1.OR.2R.308.7tm_4.exons1.JAJAQA010000017.1.Rutilus_rutilus";
JAJAQA010000017.1	exonerate:protein2genome:local	exon	20163220	20164137	.	-	.	gene_id "LOCXPOR45.203.HIT1"; transcript_id "LOCXPOR45.203.HIT1.transcript"; gene_name "LOCXPOR45.203.HIT1.OR.2R.306.7tm_4.exons1.JAJAQA010000017.1.Rutilus_rutilus";
JAJAQA010000017.1	exonerate:protein2genome:local	exon	20214437	20215357	.	+	.	gene_id "LOCXPOR46.204.HIT1"; transcript_id "LOCXPOR46.204.HIT1.transcript"; gene_name "LOCXPOR46.204.HIT1.OR.2R.307.7tm_4.exons1.JAJAQA010000017.1.Rutilus_rutilus";
JAJAQA010000017.1	exonerate:protein2genome:local	exon	20226896	20227816	.	+	.	gene_id "LOCXPOR47.205.HIT1"; transcript_id "LOCXPOR47.205.HIT1.transcript"; gene_name "LOCXPOR47.205.HIT1.OR.2R.307.7tm_4.exons1.JAJAQA010000017.1.Rutilus_rutilus";
JAJAQA010000017.1	exonerate:protein2genome:local	exon	20260454	20261407	.	+	.	gene_id "LOCXPOR48.206.HIT1"; transcript_id "LOCXPOR48.206.HIT1.transcript"; gene_name "LOCXPOR48.206.HIT1.OR.2R.318.7tm_1.exons1.JAJAQA010000017.1.Rutilus_rutilus";
JAJAQA010000017.1	exonerate:protein2genome:local	exon	20269044	20269967	.	+	.	gene_id "LOCXPOR49.207.HIT1"; transcript_id "LOCXPOR49.207.HIT1.transcript"; gene_name "LOCXPOR49.207.HIT1.OR.2R.308.7tm_1.exons1.JAJAQA010000017.1.Rutilus_rutilus";
JAJAQA010000017.1	exonerate:protein2genome:local	exon	20277938	20278891	.	+	.	gene_id "LOCXPOR50.208.HIT1"; transcript_id "LOCXPOR50.208.HIT1.transcript"; gene_name "LOCXPOR50.208.HIT1.OR.2R.318.7tm_1.exons1.JAJAQA010000017.1.Rutilus_rutilus";
JAJAQA010000019.1	exonerate:protein2genome:local	exon	23824054	23824917	.	+	.	gene_id "LOCXPOR7.210.HIT1"; transcript_id "LOCXPOR7.210.HIT1.transcript"; gene_name "LOCXPOR7.210.HIT1.OR.2R.288.7tm_1.exons1.JAJAQA010000019.1.Rutilus_rutilus";
JAJAQA010000025.1	exonerate:protein2genome:local	exon	9353579	9354508	.	-	.	gene_id "LOCXPOR51.212.HIT1"; transcript_id "LOCXPOR51.212.HIT1.transcript"; gene_name "LOCXPOR51.212.HIT1.OR.2R.310.7tm_4.exons1.JAJAQA010000025.1.Rutilus_rutilus";
JAJAQA010000025.1	exonerate:protein2genome:local	exon	9371134	9372090	.	-	.	gene_id "LOCXPOR52.214.HIT1"; transcript_id "LOCXPOR52.214.HIT1.transcript"; gene_name "LOCXPOR52.214.HIT1.OR.2R.319.7tm_4.exons1.JAJAQA010000025.1.Rutilus_rutilus";
JAJAQA010000025.1	exonerate:protein2genome:local	exon	9376648	9377601	.	-	.	gene_id "LOCXPOR53.215.HIT1"; transcript_id "LOCXPOR53.215.HIT1.transcript"; gene_name "LOCXPOR53.215.HIT1.OR.2R.318.7tm_4.exons1.JAJAQA010000025.1.Rutilus_rutilus";
JAJAQA010000025.1	exonerate:protein2genome:local	exon	9388036	9389010	.	-	.	gene_id "LOCXPOR54.216.HIT1"; transcript_id "LOCXPOR54.216.HIT1.transcript"; gene_name "LOCXPOR54.216.HIT1.OR.2R.325.7tm_4.exons1.JAJAQA010000025.1.Rutilus_rutilus";
JAJAQA010000025.1	exonerate:protein2genome:local	exon	9428024	9428980	.	-	.	gene_id "LOCXPOR55.217.HIT1"; transcript_id "LOCXPOR55.217.HIT1.transcript"; gene_name "LOCXPOR55.217.HIT1.OR.2R.319.7tm_4.exons1.JAJAQA010000025.1.Rutilus_rutilus";
JAJAQA010000025.1	exonerate:protein2genome:local	exon	9517003	9517929	.	-	.	gene_id "LOCXPOR57.219.HIT1"; transcript_id "LOCXPOR57.219.HIT1.transcript"; gene_name "LOCXPOR57.219.HIT1.OR.2R.309.7tm_4.exons1.JAJAQA010000025.1.Rutilus_rutilus";
JAJAQA010000025.1	exonerate:protein2genome:local	exon	9523751	9524701	.	-	.	gene_id "LOCXPOR58.220.HIT1"; transcript_id "LOCXPOR58.220.HIT1.transcript"; gene_name "LOCXPOR58.220.HIT1.OR.2R.317.7tm_4.exons1.JAJAQA010000025.1.Rutilus_rutilus";
JAJAQA010000025.1	exonerate:protein2genome:local	exon	9532467	9533417	.	-	.	gene_id "LOCXPOR59.221.HIT1"; transcript_id "LOCXPOR59.221.HIT1.transcript"; gene_name "LOCXPOR59.221.HIT1.OR.2R.317.7tm_4.exons1.JAJAQA010000025.1.Rutilus_rutilus";
JAJAQA010000025.1	exonerate:protein2genome:local	exon	9536763	9537701	.	+	.	gene_id "LOCXPOR60.222.HIT1"; transcript_id "LOCXPOR60.222.HIT1.transcript"; gene_name "LOCXPOR60.222.HIT1.OR.2R.313.7tm_4.exons1.JAJAQA010000025.1.Rutilus_rutilus";
JAJAQA010000025.1	exonerate:protein2genome:local	exon	9554627	9555151	.	-	.	gene_id "LOCXPOR59.225.HIT1"; transcript_id "LOCXPOR59.225.HIT1.transcript"; gene_name "LOCXPOR59.225.HIT1.OR.2R.279.7tm_4.exons2.JAJAQA010000025.1.Rutilus_rutilus";
JAJAQA010000025.1	exonerate:protein2genome:local	exon	9555189	9555500	.	-	.	gene_id "LOCXPOR59.225.HIT1"; transcript_id "LOCXPOR59.225.HIT1.transcript"; gene_name "LOCXPOR59.225.HIT1.OR.2R.279.7tm_4.exons2.JAJAQA010000025.1.Rutilus_rutilus";
JAJAQA010000025.1	exonerate:protein2genome:local	exon	9575385	9576335	.	-	.	gene_id "LOCXPOR61.227.HIT1"; transcript_id "LOCXPOR61.227.HIT1.transcript"; gene_name "LOCXPOR61.227.HIT1.OR.2R.317.7tm_4.exons1.JAJAQA010000025.1.Rutilus_rutilus";
JAJAQA010000025.1	exonerate:protein2genome:local	exon	9579923	9580873	.	+	.	gene_id "LOCXPOR62.228.HIT1"; transcript_id "LOCXPOR62.228.HIT1.transcript"; gene_name "LOCXPOR62.228.HIT1.OR.2R.317.7tm_4.exons1.JAJAQA010000025.1.Rutilus_rutilus";
JAJAQA010000025.1	exonerate:protein2genome:local	exon	9587859	9588827	.	-	.	gene_id "LOCXPOR63.229.HIT1"; transcript_id "LOCXPOR63.229.HIT1.transcript"; gene_name "LOCXPOR63.229.HIT1.OR.2R.323.7tm_4.exons1.JAJAQA010000025.1.Rutilus_rutilus";
JAJAQA010000025.1	exonerate:protein2genome:local	exon	9598902	9599912	.	+	.	gene_id "LOCXPOR64.230.HIT1"; transcript_id "LOCXPOR64.230.HIT1.transcript"; gene_name "LOCXPOR64.230.HIT1.OR.2R.337.7tm_4.exons1.JAJAQA010000025.1.Rutilus_rutilus";
JAJAQA010000025.1	exonerate:protein2genome:local	exon	9605432	9606445	.	+	.	gene_id "LOCXPOR65.231.HIT1"; transcript_id "LOCXPOR65.231.HIT1.transcript"; gene_name "LOCXPOR65.231.HIT1.OR.2R.338.7tm_4.exons1.JAJAQA010000025.1.Rutilus_rutilus";
JAJAQA010000025.1	exonerate:protein2genome:local	exon	9611131	9612120	.	+	.	gene_id "LOCXPOR66.232.HIT1"; transcript_id "LOCXPOR66.232.HIT1.transcript"; gene_name "LOCXPOR66.232.HIT1.OR.2R.330.7tm_4.exons1.JAJAQA010000025.1.Rutilus_rutilus";
JAJAQA010000025.1	exonerate:protein2genome:local	exon	9630451	9631434	.	+	.	gene_id "LOCXPOR67.233.HIT1"; transcript_id "LOCXPOR67.233.HIT1.transcript"; gene_name "LOCXPOR67.233.HIT1.OR.2R.328.7tm_4.exons1.JAJAQA010000025.1.Rutilus_rutilus";
JAJAQA010000025.1	exonerate:protein2genome:local	exon	9638471	9639472	.	+	.	gene_id "LOCXPOR68.234.HIT1"; transcript_id "LOCXPOR68.234.HIT1.transcript"; gene_name "LOCXPOR68.234.HIT1.OR.2R.334.7tm_4.exons1.JAJAQA010000025.1.Rutilus_rutilus";
JAJAQA010000025.1	exonerate:protein2genome:local	exon	9648055	9649035	.	+	.	gene_id "LOCXPOR70.236.HIT1"; transcript_id "LOCXPOR70.236.HIT1.transcript"; gene_name "LOCXPOR70.236.HIT1.OR.2R.327.7tm_4.exons1.JAJAQA010000025.1.Rutilus_rutilus";
JAJAQA010000025.1	exonerate:protein2genome:local	exon	9657385	9658365	.	+	.	gene_id "LOCXPOR70.239.HIT1"; transcript_id "LOCXPOR70.239.HIT1.transcript"; gene_name "LOCXPOR70.239.HIT1.OR.2R.327.7tm_4.exons1.JAJAQA010000025.1.Rutilus_rutilus";
JAJAQA010000025.1	exonerate:protein2genome:local	exon	9661602	9662555	.	+	.	gene_id "LOCXPOR71.241.HIT1"; transcript_id "LOCXPOR71.241.HIT1.transcript"; gene_name "LOCXPOR71.241.HIT1.OR.2R.318.7tm_4.exons1.JAJAQA010000025.1.Rutilus_rutilus";
JAJAQA010000025.1	exonerate:protein2genome:local	exon	9667380	9668345	.	-	.	gene_id "LOCXPOR72.242.HIT1"; transcript_id "LOCXPOR72.242.HIT1.transcript"; gene_name "LOCXPOR72.242.HIT1.OR.2R.322.7tm_4.exons1.JAJAQA010000025.1.Rutilus_rutilus";
JAJAQA010000025.1	exonerate:protein2genome:local	exon	9681720	9682685	.	-	.	gene_id "LOCXPOR73.243.HIT1"; transcript_id "LOCXPOR73.243.HIT1.transcript"; gene_name "LOCXPOR73.243.HIT1.OR.2R.322.7tm_4.exons1.JAJAQA010000025.1.Rutilus_rutilus";
JAJAQA010000025.1	exonerate:protein2genome:local	exon	9696096	9697061	.	-	.	gene_id "LOCXPOR74.244.HIT1"; transcript_id "LOCXPOR74.244.HIT1.transcript"; gene_name "LOCXPOR74.244.HIT1.OR.2R.322.7tm_4.exons1.JAJAQA010000025.1.Rutilus_rutilus";
JAJAQA010000025.1	exonerate:protein2genome:local	exon	9716676	9717635	.	-	.	gene_id "LOCXPOR75.245.HIT1"; transcript_id "LOCXPOR75.245.HIT1.transcript"; gene_name "LOCXPOR75.245.HIT1.OR.2R.320.7tm_4.exons1.JAJAQA010000025.1.Rutilus_rutilus";
JAJAQA010000003.1	exonerate:protein2genome:local	exon	11042553	11043440	.	+	.	gene_id "LOCXPSichOR6.1-kappa.319.171.HIT1"; transcript_id "LOCXPSichOR6.1-kappa.319.171.HIT1.transcript"; gene_name "LOCXPSichOR6.1-kappa.319.171.HIT1.OR.1R.296.7tm_1.exons1.JAJAQA010000003.1.Rutilus_rutilus";
JAJAQA010000025.1	exonerate:protein2genome:local	exon	9443856	9444616	.	-	.	gene_id "LOCXPDareOR10.28-zeta.320.226.HIT1"; transcript_id "LOCXPDareOR10.28-zeta.320.226.HIT1.transcript"; gene_name "LOCXPDareOR10.28-zeta.320.226.HIT1.OR.1R.317.7tm_4.exons3.JAJAQA010000025.1.Rutilus_rutilus";
JAJAQA010000025.1	exonerate:protein2genome:local	exon	9451284	9451316	.	-	.	gene_id "LOCXPDareOR10.28-zeta.320.226.HIT1"; transcript_id "LOCXPDareOR10.28-zeta.320.226.HIT1.transcript"; gene_name "LOCXPDareOR10.28-zeta.320.226.HIT1.OR.1R.317.7tm_4.exons3.JAJAQA010000025.1.Rutilus_rutilus";
JAJAQA010000025.1	exonerate:protein2genome:local	exon	9454147	9454303	.	-	.	gene_id "LOCXPDareOR10.28-zeta.320.226.HIT1"; transcript_id "LOCXPDareOR10.28-zeta.320.226.HIT1.transcript"; gene_name "LOCXPDareOR10.28-zeta.320.226.HIT1.OR.1R.317.7tm_4.exons3.JAJAQA010000025.1.Rutilus_rutilus";
JAJAQA010000001.1	exonerate:protein2genome:local	exon	75147669	75148688	.	-	.	gene_id "LOCXPTAAR1.110.HIT1"; transcript_id "LOCXPTAAR1.110.HIT1.transcript"; gene_name "LOCXPTAAR1.110.HIT1.TAAR.2R.340.7tm_1.exons1.JAJAQA010000001.1.Rutilus_rutilus";
JAJAQA010000001.1	exonerate:protein2genome:local	exon	75362046	75363056	.	-	.	gene_id "LOCXPTAAR2.147.HIT1"; transcript_id "LOCXPTAAR2.147.HIT1.transcript"; gene_name "LOCXPTAAR2.147.HIT1.TAAR.2R.337.7tm_1.exons1.JAJAQA010000001.1.Rutilus_rutilus";
JAJAQA010000001.1	exonerate:protein2genome:local	exon	75604672	75605691	.	+	.	gene_id "LOCXPTAAR3.169.HIT1"; transcript_id "LOCXPTAAR3.169.HIT1.transcript"; gene_name "LOCXPTAAR3.169.HIT1.TAAR.2R.340.7tm_1.exons1.JAJAQA010000001.1.Rutilus_rutilus";
JAJAQA010000001.1	exonerate:protein2genome:local	exon	75628679	75629698	.	+	.	gene_id "LOCXPTAAR4.180.HIT1"; transcript_id "LOCXPTAAR4.180.HIT1.transcript"; gene_name "LOCXPTAAR4.180.HIT1.TAAR.2R.340.7tm_1.exons1.JAJAQA010000001.1.Rutilus_rutilus";
JAJAQA010000001.1	exonerate:protein2genome:local	exon	75694548	75695567	.	+	.	gene_id "LOCXPTAAR5.206.HIT1"; transcript_id "LOCXPTAAR5.206.HIT1.transcript"; gene_name "LOCXPTAAR5.206.HIT1.TAAR.2R.340.7tm_1.exons1.JAJAQA010000001.1.Rutilus_rutilus";
JAJAQA010000001.1	exonerate:protein2genome:local	exon	75770700	75771710	.	+	.	gene_id "LOCXPTAAR6.227.HIT1"; transcript_id "LOCXPTAAR6.227.HIT1.transcript"; gene_name "LOCXPTAAR6.227.HIT1.TAAR.2R.337.7tm_1.exons1.JAJAQA010000001.1.Rutilus_rutilus";
JAJAQA010000001.1	exonerate:protein2genome:local	exon	76049848	76050840	.	+	.	gene_id "LOCXPTAAR7.252.HIT1"; transcript_id "LOCXPTAAR7.252.HIT1.transcript"; gene_name "LOCXPTAAR7.252.HIT1.TAAR.2R.331.7tm_1.exons1.JAJAQA010000001.1.Rutilus_rutilus";
JAJAQA010000001.1	exonerate:protein2genome:local	exon	76059990	76060860	.	+	.	gene_id "LOCXPTAAR8.111.HIT1"; transcript_id "LOCXPTAAR8.111.HIT1.transcript"; gene_name "LOCXPTAAR8.111.HIT1.TAAR.2R.338.7tm_1.exons2.JAJAQA010000001.1.Rutilus_rutilus";
JAJAQA010000001.1	exonerate:protein2genome:local	exon	76062670	76062842	.	+	.	gene_id "LOCXPTAAR8.111.HIT1"; transcript_id "LOCXPTAAR8.111.HIT1.transcript"; gene_name "LOCXPTAAR8.111.HIT1.TAAR.2R.338.7tm_1.exons2.JAJAQA010000001.1.Rutilus_rutilus";
JAJAQA010000001.1	exonerate:protein2genome:local	exon	76100764	76101798	.	-	.	gene_id "LOCXPTAAR8.130.HIT1"; transcript_id "LOCXPTAAR8.130.HIT1.transcript"; gene_name "LOCXPTAAR8.130.HIT1.TAAR.2R.345.7tm_1.exons1.JAJAQA010000001.1.Rutilus_rutilus";
JAJAQA010000001.1	exonerate:protein2genome:local	exon	76111131	76112150	.	+	.	gene_id "LOCXPTAAR9.131.HIT1"; transcript_id "LOCXPTAAR9.131.HIT1.transcript"; gene_name "LOCXPTAAR9.131.HIT1.TAAR.2R.340.7tm_1.exons1.JAJAQA010000001.1.Rutilus_rutilus";
JAJAQA010000001.1	exonerate:protein2genome:local	exon	76192974	76194005	.	+	.	gene_id "LOCXPTAAR10.133.HIT1"; transcript_id "LOCXPTAAR10.133.HIT1.transcript"; gene_name "LOCXPTAAR10.133.HIT1.TAAR.2R.344.7tm_1.exons1.JAJAQA010000001.1.Rutilus_rutilus";
JAJAQA010000001.1	exonerate:protein2genome:local	exon	77021798	77022826	.	+	.	gene_id "LOCXPTAAR11.141.HIT1"; transcript_id "LOCXPTAAR11.141.HIT1.transcript"; gene_name "LOCXPTAAR11.141.HIT1.TAAR.2R.343.7tm_1.exons1.JAJAQA010000001.1.Rutilus_rutilus";
JAJAQA010000001.1	exonerate:protein2genome:local	exon	77125369	77126364	.	+	.	gene_id "LOCXPTAAR12.143.HIT1"; transcript_id "LOCXPTAAR12.143.HIT1.transcript"; gene_name "LOCXPTAAR12.143.HIT1.TAAR.2R.332.7tm_1.exons1.JAJAQA010000001.1.Rutilus_rutilus";
JAJAQA010000006.1	exonerate:protein2genome:local	exon	2762547	2763542	.	-	.	gene_id "LOCXPTAAR88.146.HIT1"; transcript_id "LOCXPTAAR88.146.HIT1.transcript"; gene_name "LOCXPTAAR88.146.HIT1.TAAR.2R.332.7tm_1.exons1.JAJAQA010000006.1.Rutilus_rutilus";
JAJAQA010000014.1	exonerate:protein2genome:local	exon	5563495	5564475	.	-	.	gene_id "LOCXPTAAR13.148.HIT1"; transcript_id "LOCXPTAAR13.148.HIT1.transcript"; gene_name "LOCXPTAAR13.148.HIT1.TAAR.2R.327.7tm_1.exons1.JAJAQA010000014.1.Rutilus_rutilus";
JAJAQA010000014.1	exonerate:protein2genome:local	exon	5569115	5570092	.	-	.	gene_id "LOCXPTAAR14.149.HIT1"; transcript_id "LOCXPTAAR14.149.HIT1.transcript"; gene_name "LOCXPTAAR14.149.HIT1.TAAR.2R.326.7tm_1.exons1.JAJAQA010000014.1.Rutilus_rutilus";
JAJAQA010000014.1	exonerate:protein2genome:local	exon	5578319	5579296	.	-	.	gene_id "LOCXPTAAR15.150.HIT1"; transcript_id "LOCXPTAAR15.150.HIT1.transcript"; gene_name "LOCXPTAAR15.150.HIT1.TAAR.2R.326.7tm_1.exons1.JAJAQA010000014.1.Rutilus_rutilus";
JAJAQA010000014.1	exonerate:protein2genome:local	exon	5586367	5587347	.	-	.	gene_id "LOCXPTAAR16.151.HIT1"; transcript_id "LOCXPTAAR16.151.HIT1.transcript"; gene_name "LOCXPTAAR16.151.HIT1.TAAR.2R.327.7tm_1.exons1.JAJAQA010000014.1.Rutilus_rutilus";
JAJAQA010000014.1	exonerate:protein2genome:local	exon	5589309	5590286	.	-	.	gene_id "LOCXPTAAR17.152.HIT1"; transcript_id "LOCXPTAAR17.152.HIT1.transcript"; gene_name "LOCXPTAAR17.152.HIT1.TAAR.2R.326.7tm_1.exons1.JAJAQA010000014.1.Rutilus_rutilus";
JAJAQA010000014.1	exonerate:protein2genome:local	exon	5599343	5600320	.	-	.	gene_id "LOCXPTAAR17.153.HIT1"; transcript_id "LOCXPTAAR17.153.HIT1.transcript"; gene_name "LOCXPTAAR17.153.HIT1.TAAR.2R.326.7tm_1.exons1.JAJAQA010000014.1.Rutilus_rutilus";
JAJAQA010000014.1	exonerate:protein2genome:local	exon	5606488	5607468	.	-	.	gene_id "LOCXPTAAR19.154.HIT1"; transcript_id "LOCXPTAAR19.154.HIT1.transcript"; gene_name "LOCXPTAAR19.154.HIT1.TAAR.2R.327.7tm_1.exons1.JAJAQA010000014.1.Rutilus_rutilus";
JAJAQA010000014.1	exonerate:protein2genome:local	exon	5616339	5617289	.	-	.	gene_id "LOCXPTAAR20.155.HIT1"; transcript_id "LOCXPTAAR20.155.HIT1.transcript"; gene_name "LOCXPTAAR20.155.HIT1.TAAR.2R.317.7tm_1.exons1.JAJAQA010000014.1.Rutilus_rutilus";
JAJAQA010000014.1	exonerate:protein2genome:local	exon	5706400	5707395	.	-	.	gene_id "LOCXPTAAR21.159.HIT1"; transcript_id "LOCXPTAAR21.159.HIT1.transcript"; gene_name "LOCXPTAAR21.159.HIT1.TAAR.2R.332.7tm_1.exons1.JAJAQA010000014.1.Rutilus_rutilus";
JAJAQA010000014.1	exonerate:protein2genome:local	exon	5714363	5715343	.	-	.	gene_id "LOCXPTAAR22.160.HIT1"; transcript_id "LOCXPTAAR22.160.HIT1.transcript"; gene_name "LOCXPTAAR22.160.HIT1.TAAR.2R.327.7tm_1.exons1.JAJAQA010000014.1.Rutilus_rutilus";
JAJAQA010000014.1	exonerate:protein2genome:local	exon	5743728	5744720	.	-	.	gene_id "LOCXPTAAR23.161.HIT1"; transcript_id "LOCXPTAAR23.161.HIT1.transcript"; gene_name "LOCXPTAAR23.161.HIT1.TAAR.2R.331.7tm_1.exons1.JAJAQA010000014.1.Rutilus_rutilus";
JAJAQA010000014.1	exonerate:protein2genome:local	exon	5754945	5755967	.	-	.	gene_id "LOCXPTAAR24.162.HIT1"; transcript_id "LOCXPTAAR24.162.HIT1.transcript"; gene_name "LOCXPTAAR24.162.HIT1.TAAR.2R.341.7tm_1.exons1.JAJAQA010000014.1.Rutilus_rutilus";
JAJAQA010000014.1	exonerate:protein2genome:local	exon	5769472	5770494	.	-	.	gene_id "LOCXPTAAR25.163.HIT1"; transcript_id "LOCXPTAAR25.163.HIT1.transcript"; gene_name "LOCXPTAAR25.163.HIT1.TAAR.2R.341.7tm_1.exons1.JAJAQA010000014.1.Rutilus_rutilus";
JAJAQA010000014.1	exonerate:protein2genome:local	exon	5807494	5808516	.	-	.	gene_id "LOCXPTAAR26.168.HIT1"; transcript_id "LOCXPTAAR26.168.HIT1.transcript"; gene_name "LOCXPTAAR26.168.HIT1.TAAR.2R.341.7tm_1.exons1.JAJAQA010000014.1.Rutilus_rutilus";
JAJAQA010000014.1	exonerate:protein2genome:local	exon	5830960	5831982	.	-	.	gene_id "LOCXPTAAR27.170.HIT1"; transcript_id "LOCXPTAAR27.170.HIT1.transcript"; gene_name "LOCXPTAAR27.170.HIT1.TAAR.2R.341.7tm_1.exons1.JAJAQA010000014.1.Rutilus_rutilus";
JAJAQA010000014.1	exonerate:protein2genome:local	exon	5836623	5837645	.	-	.	gene_id "LOCXPTAAR28.171.HIT1"; transcript_id "LOCXPTAAR28.171.HIT1.transcript"; gene_name "LOCXPTAAR28.171.HIT1.TAAR.2R.341.7tm_1.exons1.JAJAQA010000014.1.Rutilus_rutilus";
JAJAQA010000014.1	exonerate:protein2genome:local	exon	5842057	5843079	.	-	.	gene_id "LOCXPTAAR29.172.HIT1"; transcript_id "LOCXPTAAR29.172.HIT1.transcript"; gene_name "LOCXPTAAR29.172.HIT1.TAAR.2R.341.7tm_1.exons1.JAJAQA010000014.1.Rutilus_rutilus";
JAJAQA010000014.1	exonerate:protein2genome:local	exon	5846077	5847099	.	-	.	gene_id "LOCXPTAAR30.173.HIT1"; transcript_id "LOCXPTAAR30.173.HIT1.transcript"; gene_name "LOCXPTAAR30.173.HIT1.TAAR.2R.341.7tm_1.exons1.JAJAQA010000014.1.Rutilus_rutilus";
JAJAQA010000014.1	exonerate:protein2genome:local	exon	5853189	5854196	.	+	.	gene_id "LOCXPTAAR31.174.HIT1"; transcript_id "LOCXPTAAR31.174.HIT1.transcript"; gene_name "LOCXPTAAR31.174.HIT1.TAAR.2R.336.7tm_1.exons1.JAJAQA010000014.1.Rutilus_rutilus";
JAJAQA010000014.1	exonerate:protein2genome:local	exon	5859357	5860364	.	+	.	gene_id "LOCXPTAAR32.175.HIT1"; transcript_id "LOCXPTAAR32.175.HIT1.transcript"; gene_name "LOCXPTAAR32.175.HIT1.TAAR.2R.336.7tm_1.exons1.JAJAQA010000014.1.Rutilus_rutilus";
JAJAQA010000014.1	exonerate:protein2genome:local	exon	5866354	5867340	.	+	.	gene_id "LOCXPTAAR32.176.HIT1"; transcript_id "LOCXPTAAR32.176.HIT1.transcript"; gene_name "LOCXPTAAR32.176.HIT1.TAAR.2R.329.7tm_1.exons1.JAJAQA010000014.1.Rutilus_rutilus";
JAJAQA010000014.1	exonerate:protein2genome:local	exon	5873330	5874316	.	+	.	gene_id "LOCXPTAAR34.177.HIT1"; transcript_id "LOCXPTAAR34.177.HIT1.transcript"; gene_name "LOCXPTAAR34.177.HIT1.TAAR.2R.329.7tm_1.exons1.JAJAQA010000014.1.Rutilus_rutilus";
JAJAQA010000014.1	exonerate:protein2genome:local	exon	5891927	5892913	.	+	.	gene_id "LOCXPTAAR35.178.HIT1"; transcript_id "LOCXPTAAR35.178.HIT1.transcript"; gene_name "LOCXPTAAR35.178.HIT1.TAAR.2R.329.7tm_1.exons1.JAJAQA010000014.1.Rutilus_rutilus";
JAJAQA010000014.1	exonerate:protein2genome:local	exon	5898065	5899072	.	+	.	gene_id "LOCXPTAAR36.179.HIT1"; transcript_id "LOCXPTAAR36.179.HIT1.transcript"; gene_name "LOCXPTAAR36.179.HIT1.TAAR.2R.336.7tm_1.exons1.JAJAQA010000014.1.Rutilus_rutilus";
JAJAQA010000014.1	exonerate:protein2genome:local	exon	5914790	5915767	.	-	.	gene_id "LOCXPTAAR37.181.HIT1"; transcript_id "LOCXPTAAR37.181.HIT1.transcript"; gene_name "LOCXPTAAR37.181.HIT1.TAAR.2R.326.7tm_1.exons1.JAJAQA010000014.1.Rutilus_rutilus";
JAJAQA010000014.1	exonerate:protein2genome:local	exon	5921404	5922349	.	+	.	gene_id "LOCXPTAAR40.182.HIT1"; transcript_id "LOCXPTAAR40.182.HIT1.transcript"; gene_name "LOCXPTAAR40.182.HIT1.TAAR.2R.308.7tm_1.exons1.JAJAQA010000014.1.Rutilus_rutilus";
JAJAQA010000014.1	exonerate:protein2genome:local	exon	5944136	5945080	.	+	.	gene_id "LOCXPTAAR38.183.HIT1"; transcript_id "LOCXPTAAR38.183.HIT1.transcript"; gene_name "LOCXPTAAR38.183.HIT1.TAAR.2R.315.7tm_1.exons1.JAJAQA010000014.1.Rutilus_rutilus";
JAJAQA010000014.1	exonerate:protein2genome:local	exon	5948482	5949459	.	-	.	gene_id "LOCXPTAAR39.184.HIT1"; transcript_id "LOCXPTAAR39.184.HIT1.transcript"; gene_name "LOCXPTAAR39.184.HIT1.TAAR.2R.326.7tm_1.exons1.JAJAQA010000014.1.Rutilus_rutilus";
JAJAQA010000014.1	exonerate:protein2genome:local	exon	5963277	5964269	.	+	.	gene_id "LOCXPTAAR40.185.HIT1"; transcript_id "LOCXPTAAR40.185.HIT1.transcript"; gene_name "LOCXPTAAR40.185.HIT1.TAAR.2R.331.7tm_1.exons1.JAJAQA010000014.1.Rutilus_rutilus";
JAJAQA010000014.1	exonerate:protein2genome:local	exon	5969256	5970266	.	+	.	gene_id "LOCXPTAAR41.186.HIT1"; transcript_id "LOCXPTAAR41.186.HIT1.transcript"; gene_name "LOCXPTAAR41.186.HIT1.TAAR.2R.337.7tm_1.exons1.JAJAQA010000014.1.Rutilus_rutilus";
JAJAQA010000014.1	exonerate:protein2genome:local	exon	5980753	5981754	.	+	.	gene_id "LOCXPTAAR42.187.HIT1"; transcript_id "LOCXPTAAR42.187.HIT1.transcript"; gene_name "LOCXPTAAR42.187.HIT1.TAAR.2R.334.7tm_1.exons1.JAJAQA010000014.1.Rutilus_rutilus";
JAJAQA010000014.1	exonerate:protein2genome:local	exon	5984646	5985662	.	+	.	gene_id "LOCXPTAAR43.188.HIT1"; transcript_id "LOCXPTAAR43.188.HIT1.transcript"; gene_name "LOCXPTAAR43.188.HIT1.TAAR.2R.339.7tm_1.exons1.JAJAQA010000014.1.Rutilus_rutilus";
JAJAQA010000014.1	exonerate:protein2genome:local	exon	5989118	5990098	.	+	.	gene_id "LOCXPTAAR44.190.HIT1"; transcript_id "LOCXPTAAR44.190.HIT1.transcript"; gene_name "LOCXPTAAR44.190.HIT1.TAAR.2R.327.7tm_1.exons1.JAJAQA010000014.1.Rutilus_rutilus";
JAJAQA010000014.1	exonerate:protein2genome:local	exon	5997975	5999003	.	+	.	gene_id "LOCXPTAAR45.191.HIT1"; transcript_id "LOCXPTAAR45.191.HIT1.transcript"; gene_name "LOCXPTAAR45.191.HIT1.TAAR.2R.343.7tm_1.exons1.JAJAQA010000014.1.Rutilus_rutilus";
JAJAQA010000014.1	exonerate:protein2genome:local	exon	6002295	6003317	.	+	.	gene_id "LOCXPTAAR46.192.HIT1"; transcript_id "LOCXPTAAR46.192.HIT1.transcript"; gene_name "LOCXPTAAR46.192.HIT1.TAAR.2R.341.7tm_1.exons1.JAJAQA010000014.1.Rutilus_rutilus";
JAJAQA010000014.1	exonerate:protein2genome:local	exon	6062907	6063923	.	+	.	gene_id "LOCXPTAAR47.193.HIT1"; transcript_id "LOCXPTAAR47.193.HIT1.transcript"; gene_name "LOCXPTAAR47.193.HIT1.TAAR.2R.339.7tm_1.exons1.JAJAQA010000014.1.Rutilus_rutilus";
JAJAQA010000020.1	exonerate:protein2genome:local	exon	1006872	1007831	.	+	.	gene_id "LOCXPTAAR48.195.HIT1"; transcript_id "LOCXPTAAR48.195.HIT1.transcript"; gene_name "LOCXPTAAR48.195.HIT1.TAAR.2R.320.7tm_1.exons1.JAJAQA010000020.1.Rutilus_rutilus";
JAJAQA010000020.1	exonerate:protein2genome:local	exon	1024550	1025515	.	+	.	gene_id "LOCXPTAAR49.197.HIT1"; transcript_id "LOCXPTAAR49.197.HIT1.transcript"; gene_name "LOCXPTAAR49.197.HIT1.TAAR.2R.322.7tm_1.exons1.JAJAQA010000020.1.Rutilus_rutilus";
JAJAQA010000020.1	exonerate:protein2genome:local	exon	1045711	1046670	.	+	.	gene_id "LOCXPTAAR51.199.HIT1"; transcript_id "LOCXPTAAR51.199.HIT1.transcript"; gene_name "LOCXPTAAR51.199.HIT1.TAAR.2R.320.7tm_1.exons1.JAJAQA010000020.1.Rutilus_rutilus";
JAJAQA010000020.1	exonerate:protein2genome:local	exon	1055683	1056648	.	+	.	gene_id "LOCXPTAAR51.201.HIT1"; transcript_id "LOCXPTAAR51.201.HIT1.transcript"; gene_name "LOCXPTAAR51.201.HIT1.TAAR.2R.322.7tm_1.exons1.JAJAQA010000020.1.Rutilus_rutilus";
JAJAQA010000020.1	exonerate:protein2genome:local	exon	1082504	1083469	.	+	.	gene_id "LOCXPTAAR52.203.HIT1"; transcript_id "LOCXPTAAR52.203.HIT1.transcript"; gene_name "LOCXPTAAR52.203.HIT1.TAAR.2R.322.7tm_1.exons1.JAJAQA010000020.1.Rutilus_rutilus";
JAJAQA010000020.1	exonerate:protein2genome:local	exon	1097943	1098908	.	+	.	gene_id "LOCXPTAAR53.205.HIT1"; transcript_id "LOCXPTAAR53.205.HIT1.transcript"; gene_name "LOCXPTAAR53.205.HIT1.TAAR.2R.322.7tm_1.exons1.JAJAQA010000020.1.Rutilus_rutilus";
JAJAQA010000020.1	exonerate:protein2genome:local	exon	1120927	1121892	.	+	.	gene_id "LOCXPTAAR55.208.HIT1"; transcript_id "LOCXPTAAR55.208.HIT1.transcript"; gene_name "LOCXPTAAR55.208.HIT1.TAAR.2R.322.7tm_1.exons1.JAJAQA010000020.1.Rutilus_rutilus";
JAJAQA010000020.1	exonerate:protein2genome:local	exon	1128084	1129049	.	+	.	gene_id "LOCXPTAAR55.210.HIT1"; transcript_id "LOCXPTAAR55.210.HIT1.transcript"; gene_name "LOCXPTAAR55.210.HIT1.TAAR.2R.322.7tm_1.exons1.JAJAQA010000020.1.Rutilus_rutilus";
JAJAQA010000020.1	exonerate:protein2genome:local	exon	1224328	1225293	.	+	.	gene_id "LOCXPTAAR56.212.HIT1"; transcript_id "LOCXPTAAR56.212.HIT1.transcript"; gene_name "LOCXPTAAR56.212.HIT1.TAAR.2R.322.7tm_1.exons1.JAJAQA010000020.1.Rutilus_rutilus";
JAJAQA010000025.1	exonerate:protein2genome:local	exon	6897322	6898287	.	+	.	gene_id "LOCXPTAAR57.214.HIT1"; transcript_id "LOCXPTAAR57.214.HIT1.transcript"; gene_name "LOCXPTAAR57.214.HIT1.TAAR.2R.322.7tm_1.exons1.JAJAQA010000025.1.Rutilus_rutilus";
JAJAQA010000025.1	exonerate:protein2genome:local	exon	6905089	6906054	.	-	.	gene_id "LOCXPTAAR58.216.HIT1"; transcript_id "LOCXPTAAR58.216.HIT1.transcript"; gene_name "LOCXPTAAR58.216.HIT1.TAAR.2R.322.7tm_1.exons1.JAJAQA010000025.1.Rutilus_rutilus";
JAJAQA010000025.1	exonerate:protein2genome:local	exon	6918193	6919185	.	+	.	gene_id "LOCXPTAAR59.218.HIT1"; transcript_id "LOCXPTAAR59.218.HIT1.transcript"; gene_name "LOCXPTAAR59.218.HIT1.TAAR.2R.331.7tm_1.exons1.JAJAQA010000025.1.Rutilus_rutilus";
JAJAQA010000025.1	exonerate:protein2genome:local	exon	6925898	6926884	.	+	.	gene_id "LOCXPTAAR60.220.HIT1"; transcript_id "LOCXPTAAR60.220.HIT1.transcript"; gene_name "LOCXPTAAR60.220.HIT1.TAAR.2R.329.7tm_1.exons1.JAJAQA010000025.1.Rutilus_rutilus";
JAJAQA010000025.1	exonerate:protein2genome:local	exon	6933472	6934494	.	+	.	gene_id "LOCXPTAAR61.222.HIT1"; transcript_id "LOCXPTAAR61.222.HIT1.transcript"; gene_name "LOCXPTAAR61.222.HIT1.TAAR.2R.341.7tm_1.exons1.JAJAQA010000025.1.Rutilus_rutilus";
JAJAQA010000025.1	exonerate:protein2genome:local	exon	6948911	6949876	.	+	.	gene_id "LOCXPTAAR62.224.HIT1"; transcript_id "LOCXPTAAR62.224.HIT1.transcript"; gene_name "LOCXPTAAR62.224.HIT1.TAAR.2R.322.7tm_1.exons1.JAJAQA010000025.1.Rutilus_rutilus";
JAJAQA010000025.1	exonerate:protein2genome:local	exon	6960344	6961366	.	+	.	gene_id "LOCXPTAAR63.226.HIT1"; transcript_id "LOCXPTAAR63.226.HIT1.transcript"; gene_name "LOCXPTAAR63.226.HIT1.TAAR.2R.341.7tm_1.exons1.JAJAQA010000025.1.Rutilus_rutilus";
JAJAQA010000025.1	exonerate:protein2genome:local	exon	6976123	6977157	.	+	.	gene_id "LOCXPTAAR65.229.HIT1"; transcript_id "LOCXPTAAR65.229.HIT1.transcript"; gene_name "LOCXPTAAR65.229.HIT1.TAAR.2R.345.7tm_1.exons1.JAJAQA010000025.1.Rutilus_rutilus";
JAJAQA010000025.1	exonerate:protein2genome:local	exon	6991776	6992810	.	+	.	gene_id "LOCXPTAAR65.233.HIT1"; transcript_id "LOCXPTAAR65.233.HIT1.transcript"; gene_name "LOCXPTAAR65.233.HIT1.TAAR.2R.345.7tm_1.exons1.JAJAQA010000025.1.Rutilus_rutilus";
JAJAQA010000025.1	exonerate:protein2genome:local	exon	7013486	7014505	.	-	.	gene_id "LOCXPTAAR66.241.HIT1"; transcript_id "LOCXPTAAR66.241.HIT1.transcript"; gene_name "LOCXPTAAR66.241.HIT1.TAAR.2R.340.7tm_1.exons1.JAJAQA010000025.1.Rutilus_rutilus";
JAJAQA010000025.1	exonerate:protein2genome:local	exon	7045731	7046759	.	+	.	gene_id "LOCXPTAAR67.243.HIT1"; transcript_id "LOCXPTAAR67.243.HIT1.transcript"; gene_name "LOCXPTAAR67.243.HIT1.TAAR.2R.343.7tm_1.exons1.JAJAQA010000025.1.Rutilus_rutilus";
JAJAQA010000025.1	exonerate:protein2genome:local	exon	7052763	7053788	.	+	.	gene_id "LOCXPTAAR68.245.HIT1"; transcript_id "LOCXPTAAR68.245.HIT1.transcript"; gene_name "LOCXPTAAR68.245.HIT1.TAAR.2R.342.7tm_1.exons1.JAJAQA010000025.1.Rutilus_rutilus";
JAJAQA010000025.1	exonerate:protein2genome:local	exon	7069032	7070054	.	+	.	gene_id "LOCXPTAAR69.247.HIT1"; transcript_id "LOCXPTAAR69.247.HIT1.transcript"; gene_name "LOCXPTAAR69.247.HIT1.TAAR.2R.341.7tm_1.exons1.JAJAQA010000025.1.Rutilus_rutilus";
JAJAQA010000025.1	exonerate:protein2genome:local	exon	7077058	7078077	.	+	.	gene_id "LOCXPTAAR70.249.HIT1"; transcript_id "LOCXPTAAR70.249.HIT1.transcript"; gene_name "LOCXPTAAR70.249.HIT1.TAAR.2R.340.7tm_1.exons1.JAJAQA010000025.1.Rutilus_rutilus";
JAJAQA010000025.1	exonerate:protein2genome:local	exon	7103036	7103989	.	-	.	gene_id "LOCXPTAAR71.251.HIT1"; transcript_id "LOCXPTAAR71.251.HIT1.transcript"; gene_name "LOCXPTAAR71.251.HIT1.TAAR.2R.318.7tm_1.exons1.JAJAQA010000025.1.Rutilus_rutilus";
JAJAQA010000025.1	exonerate:protein2genome:local	exon	7105740	7106771	.	+	.	gene_id "LOCXPTAAR72.254.HIT1"; transcript_id "LOCXPTAAR72.254.HIT1.transcript"; gene_name "LOCXPTAAR72.254.HIT1.TAAR.2R.344.7tm_1.exons1.JAJAQA010000025.1.Rutilus_rutilus";
JAJAQA010000025.1	exonerate:protein2genome:local	exon	7110833	7111864	.	-	.	gene_id "LOCXPTAAR75.256.HIT1"; transcript_id "LOCXPTAAR75.256.HIT1.transcript"; gene_name "LOCXPTAAR75.256.HIT1.TAAR.2R.344.7tm_1.exons1.JAJAQA010000025.1.Rutilus_rutilus";
JAJAQA010000025.1	exonerate:protein2genome:local	exon	7135515	7136546	.	-	.	gene_id "LOCXPTAAR74.259.HIT1"; transcript_id "LOCXPTAAR74.259.HIT1.transcript"; gene_name "LOCXPTAAR74.259.HIT1.TAAR.2R.344.7tm_1.exons1.JAJAQA010000025.1.Rutilus_rutilus";
JAJAQA010000025.1	exonerate:protein2genome:local	exon	7151154	7152185	.	-	.	gene_id "LOCXPTAAR75.261.HIT1"; transcript_id "LOCXPTAAR75.261.HIT1.transcript"; gene_name "LOCXPTAAR75.261.HIT1.TAAR.2R.344.7tm_1.exons1.JAJAQA010000025.1.Rutilus_rutilus";
JAJAQA010000025.1	exonerate:protein2genome:local	exon	7161265	7162296	.	-	.	gene_id "LOCXPTAAR76.263.HIT1"; transcript_id "LOCXPTAAR76.263.HIT1.transcript"; gene_name "LOCXPTAAR76.263.HIT1.TAAR.2R.344.7tm_1.exons1.JAJAQA010000025.1.Rutilus_rutilus";
JAJAQA010000025.1	exonerate:protein2genome:local	exon	7171603	7172634	.	-	.	gene_id "LOCXPTAAR77.265.HIT1"; transcript_id "LOCXPTAAR77.265.HIT1.transcript"; gene_name "LOCXPTAAR77.265.HIT1.TAAR.2R.344.7tm_1.exons1.JAJAQA010000025.1.Rutilus_rutilus";
JAJAQA010000025.1	exonerate:protein2genome:local	exon	7177749	7178780	.	-	.	gene_id "LOCXPTAAR74.267.HIT1"; transcript_id "LOCXPTAAR74.267.HIT1.transcript"; gene_name "LOCXPTAAR74.267.HIT1.TAAR.2R.344.7tm_1.exons1.JAJAQA010000025.1.Rutilus_rutilus";
JAJAQA010000025.1	exonerate:protein2genome:local	exon	7184738	7185769	.	-	.	gene_id "LOCXPTAAR79.269.HIT1"; transcript_id "LOCXPTAAR79.269.HIT1.transcript"; gene_name "LOCXPTAAR79.269.HIT1.TAAR.2R.344.7tm_1.exons1.JAJAQA010000025.1.Rutilus_rutilus";
JAJAQA010000025.1	exonerate:protein2genome:local	exon	7195147	7196178	.	-	.	gene_id "LOCXPTAAR80.271.HIT1"; transcript_id "LOCXPTAAR80.271.HIT1.transcript"; gene_name "LOCXPTAAR80.271.HIT1.TAAR.2R.344.7tm_1.exons1.JAJAQA010000025.1.Rutilus_rutilus";
JAJAQA010000025.1	exonerate:protein2genome:local	exon	7221835	7222857	.	+	.	gene_id "LOCXPTAAR81.115.HIT1"; transcript_id "LOCXPTAAR81.115.HIT1.transcript"; gene_name "LOCXPTAAR81.115.HIT1.TAAR.2R.341.7tm_1.exons1.JAJAQA010000025.1.Rutilus_rutilus";
JAJAQA010000025.1	exonerate:protein2genome:local	exon	7252609	7253640	.	+	.	gene_id "LOCXPTAAR82.117.HIT1"; transcript_id "LOCXPTAAR82.117.HIT1.transcript"; gene_name "LOCXPTAAR82.117.HIT1.TAAR.2R.344.7tm_1.exons1.JAJAQA010000025.1.Rutilus_rutilus";
JAJAQA010000025.1	exonerate:protein2genome:local	exon	7259705	7260724	.	+	.	gene_id "LOCXPTAAR83.119.HIT1"; transcript_id "LOCXPTAAR83.119.HIT1.transcript"; gene_name "LOCXPTAAR83.119.HIT1.TAAR.2R.340.7tm_1.exons1.JAJAQA010000025.1.Rutilus_rutilus";
JAJAQA010000025.1	exonerate:protein2genome:local	exon	7273748	7274770	.	+	.	gene_id "LOCXPTAAR84.121.HIT1"; transcript_id "LOCXPTAAR84.121.HIT1.transcript"; gene_name "LOCXPTAAR84.121.HIT1.TAAR.2R.341.7tm_1.exons1.JAJAQA010000025.1.Rutilus_rutilus";
JAJAQA010000025.1	exonerate:protein2genome:local	exon	7283310	7284335	.	+	.	gene_id "LOCXPTAAR85.123.HIT1"; transcript_id "LOCXPTAAR85.123.HIT1.transcript"; gene_name "LOCXPTAAR85.123.HIT1.TAAR.2R.342.7tm_1.exons1.JAJAQA010000025.1.Rutilus_rutilus";
JAJAQA010000025.1	exonerate:protein2genome:local	exon	7301810	7302832	.	+	.	gene_id "LOCXPTAAR86.125.HIT1"; transcript_id "LOCXPTAAR86.125.HIT1.transcript"; gene_name "LOCXPTAAR86.125.HIT1.TAAR.2R.341.7tm_1.exons1.JAJAQA010000025.1.Rutilus_rutilus";
JAJAQA010000025.1	exonerate:protein2genome:local	exon	7317706	7318731	.	+	.	gene_id "LOCXPTAAR87.127.HIT1"; transcript_id "LOCXPTAAR87.127.HIT1.transcript"; gene_name "LOCXPTAAR87.127.HIT1.TAAR.2R.342.7tm_1.exons1.JAJAQA010000025.1.Rutilus_rutilus";
JAJAQA010000006.1	exonerate:protein2genome:local	exon	50480642	50480872	.	+	.	gene_id "LOCXPOra1.4.HIT1"; transcript_id "LOCXPOra1.4.HIT1.transcript"; gene_name "LOCXPOra1.4.HIT1.Ora.2R.322.TAS2R.exons4.JAJAQA010000006.1.Rutilus_rutilus";
JAJAQA010000006.1	exonerate:protein2genome:local	exon	50481967	50482230	.	+	.	gene_id "LOCXPOra1.4.HIT1"; transcript_id "LOCXPOra1.4.HIT1.transcript"; gene_name "LOCXPOra1.4.HIT1.Ora.2R.322.TAS2R.exons4.JAJAQA010000006.1.Rutilus_rutilus";
JAJAQA010000006.1	exonerate:protein2genome:local	exon	50483237	50483491	.	+	.	gene_id "LOCXPOra1.4.HIT1"; transcript_id "LOCXPOra1.4.HIT1.transcript"; gene_name "LOCXPOra1.4.HIT1.Ora.2R.322.TAS2R.exons4.JAJAQA010000006.1.Rutilus_rutilus";
JAJAQA010000006.1	exonerate:protein2genome:local	exon	50484707	50484922	.	+	.	gene_id "LOCXPOra1.4.HIT1"; transcript_id "LOCXPOra1.4.HIT1.transcript"; gene_name "LOCXPOra1.4.HIT1.Ora.2R.322.TAS2R.exons4.JAJAQA010000006.1.Rutilus_rutilus";
JAJAQA010000006.1	exonerate:protein2genome:local	exon	50489265	50489522	.	+	.	gene_id "LOCXPOra2.5.HIT1"; transcript_id "LOCXPOra2.5.HIT1.transcript"; gene_name "LOCXPOra2.5.HIT1.Ora.2R.326.TAS2R.exons4.JAJAQA010000006.1.Rutilus_rutilus";
JAJAQA010000006.1	exonerate:protein2genome:local	exon	50490952	50491215	.	+	.	gene_id "LOCXPOra2.5.HIT1"; transcript_id "LOCXPOra2.5.HIT1.transcript"; gene_name "LOCXPOra2.5.HIT1.Ora.2R.326.TAS2R.exons4.JAJAQA010000006.1.Rutilus_rutilus";
JAJAQA010000006.1	exonerate:protein2genome:local	exon	50491851	50492093	.	+	.	gene_id "LOCXPOra2.5.HIT1"; transcript_id "LOCXPOra2.5.HIT1.transcript"; gene_name "LOCXPOra2.5.HIT1.Ora.2R.326.TAS2R.exons4.JAJAQA010000006.1.Rutilus_rutilus";
JAJAQA010000006.1	exonerate:protein2genome:local	exon	50493062	50493274	.	+	.	gene_id "LOCXPOra2.5.HIT1"; transcript_id "LOCXPOra2.5.HIT1.transcript"; gene_name "LOCXPOra2.5.HIT1.Ora.2R.326.TAS2R.exons4.JAJAQA010000006.1.Rutilus_rutilus";
JAJAQA010000006.1	exonerate:protein2genome:local	exon	50495415	50496308	.	-	.	gene_id "LOCXPENSDARP00000135814.1.14.HIT1"; transcript_id "LOCXPENSDARP00000135814.1.14.HIT1.transcript"; gene_name "LOCXPENSDARP00000135814.1.14.HIT1.Ora.1R.298.7tm_1.exons1.JAJAQA010000006.1.Rutilus_rutilus";
JAJAQA010000006.1	exonerate:protein2genome:local	exon	50770554	50771444	.	-	.	gene_id "LOCXPENSAMXP00000025579.1.15.HIT1"; transcript_id "LOCXPENSAMXP00000025579.1.15.HIT1.transcript"; gene_name "LOCXPENSAMXP00000025579.1.15.HIT1.Ora.1R.297.V1R.exons1.JAJAQA010000006.1.Rutilus_rutilus";
JAJAQA010000006.1	exonerate:protein2genome:local	exon	50775746	50776600	.	+	.	gene_id "LOCXPENSPNAP00000015903.1.16.HIT1"; transcript_id "LOCXPENSPNAP00000015903.1.16.HIT1.transcript"; gene_name "LOCXPENSPNAP00000015903.1.16.HIT1.Ora.1R.285.V1R.exons1.JAJAQA010000006.1.Rutilus_rutilus";
JAJAQA010000010.1	exonerate:protein2genome:local	exon	5151940	5152181	.	+	.	gene_id "LOCXPOlfC1.100.HIT1"; transcript_id "LOCXPOlfC1.100.HIT1.transcript"; gene_name "LOCXPOlfC1.100.HIT1.OlfC.2R.913.ANF_receptor.exons6.JAJAQA010000010.1.Rutilus_rutilus";
JAJAQA010000010.1	exonerate:protein2genome:local	exon	5154616	5154907	.	+	.	gene_id "LOCXPOlfC1.100.HIT1"; transcript_id "LOCXPOlfC1.100.HIT1.transcript"; gene_name "LOCXPOlfC1.100.HIT1.OlfC.2R.913.ANF_receptor.exons6.JAJAQA010000010.1.Rutilus_rutilus";
JAJAQA010000010.1	exonerate:protein2genome:local	exon	5155782	5156591	.	+	.	gene_id "LOCXPOlfC1.100.HIT1"; transcript_id "LOCXPOlfC1.100.HIT1.transcript"; gene_name "LOCXPOlfC1.100.HIT1.OlfC.2R.913.ANF_receptor.exons6.JAJAQA010000010.1.Rutilus_rutilus";
JAJAQA010000010.1	exonerate:protein2genome:local	exon	5157156	5157383	.	+	.	gene_id "LOCXPOlfC1.100.HIT1"; transcript_id "LOCXPOlfC1.100.HIT1.transcript"; gene_name "LOCXPOlfC1.100.HIT1.OlfC.2R.913.ANF_receptor.exons6.JAJAQA010000010.1.Rutilus_rutilus";
JAJAQA010000010.1	exonerate:protein2genome:local	exon	5157970	5158093	.	+	.	gene_id "LOCXPOlfC1.100.HIT1"; transcript_id "LOCXPOlfC1.100.HIT1.transcript"; gene_name "LOCXPOlfC1.100.HIT1.OlfC.2R.913.ANF_receptor.exons6.JAJAQA010000010.1.Rutilus_rutilus";
JAJAQA010000010.1	exonerate:protein2genome:local	exon	5158806	5159848	.	+	.	gene_id "LOCXPOlfC1.100.HIT1"; transcript_id "LOCXPOlfC1.100.HIT1.transcript"; gene_name "LOCXPOlfC1.100.HIT1.OlfC.2R.913.ANF_receptor.exons6.JAJAQA010000010.1.Rutilus_rutilus";
JAJAQA010000010.1	exonerate:protein2genome:local	exon	23847061	23847965	.	-	.	gene_id "LOCXPOlfC2.128.HIT1"; transcript_id "LOCXPOlfC2.128.HIT1.transcript"; gene_name "LOCXPOlfC2.128.HIT1.OlfC.2R.859.ANF_receptor.exons6.JAJAQA010000010.1.Rutilus_rutilus";
JAJAQA010000010.1	exonerate:protein2genome:local	exon	23848089	23848212	.	-	.	gene_id "LOCXPOlfC2.128.HIT1"; transcript_id "LOCXPOlfC2.128.HIT1.transcript"; gene_name "LOCXPOlfC2.128.HIT1.OlfC.2R.859.ANF_receptor.exons6.JAJAQA010000010.1.Rutilus_rutilus";
JAJAQA010000010.1	exonerate:protein2genome:local	exon	23848326	23848556	.	-	.	gene_id "LOCXPOlfC2.128.HIT1"; transcript_id "LOCXPOlfC2.128.HIT1.transcript"; gene_name "LOCXPOlfC2.128.HIT1.OlfC.2R.859.ANF_receptor.exons6.JAJAQA010000010.1.Rutilus_rutilus";
JAJAQA010000010.1	exonerate:protein2genome:local	exon	23848650	23849462	.	-	.	gene_id "LOCXPOlfC2.128.HIT1"; transcript_id "LOCXPOlfC2.128.HIT1.transcript"; gene_name "LOCXPOlfC2.128.HIT1.OlfC.2R.859.ANF_receptor.exons6.JAJAQA010000010.1.Rutilus_rutilus";
JAJAQA010000010.1	exonerate:protein2genome:local	exon	23849860	23850157	.	-	.	gene_id "LOCXPOlfC2.128.HIT1"; transcript_id "LOCXPOlfC2.128.HIT1.transcript"; gene_name "LOCXPOlfC2.128.HIT1.OlfC.2R.859.ANF_receptor.exons6.JAJAQA010000010.1.Rutilus_rutilus";
JAJAQA010000010.1	exonerate:protein2genome:local	exon	23850305	23850510	.	-	.	gene_id "LOCXPOlfC2.128.HIT1"; transcript_id "LOCXPOlfC2.128.HIT1.transcript"; gene_name "LOCXPOlfC2.128.HIT1.OlfC.2R.859.ANF_receptor.exons6.JAJAQA010000010.1.Rutilus_rutilus";
JAJAQA010000010.1	exonerate:protein2genome:local	exon	23936753	23937645	.	-	.	gene_id "LOCXPOlfC3.162.HIT1"; transcript_id "LOCXPOlfC3.162.HIT1.transcript"; gene_name "LOCXPOlfC3.162.HIT1.OlfC.2R.848.ANF_receptor.exons6.JAJAQA010000010.1.Rutilus_rutilus";
JAJAQA010000010.1	exonerate:protein2genome:local	exon	23937799	23937922	.	-	.	gene_id "LOCXPOlfC3.162.HIT1"; transcript_id "LOCXPOlfC3.162.HIT1.transcript"; gene_name "LOCXPOlfC3.162.HIT1.OlfC.2R.848.ANF_receptor.exons6.JAJAQA010000010.1.Rutilus_rutilus";
JAJAQA010000010.1	exonerate:protein2genome:local	exon	23938553	23938780	.	-	.	gene_id "LOCXPOlfC3.162.HIT1"; transcript_id "LOCXPOlfC3.162.HIT1.transcript"; gene_name "LOCXPOlfC3.162.HIT1.OlfC.2R.848.ANF_receptor.exons6.JAJAQA010000010.1.Rutilus_rutilus";
JAJAQA010000010.1	exonerate:protein2genome:local	exon	23938886	23939641	.	-	.	gene_id "LOCXPOlfC3.162.HIT1"; transcript_id "LOCXPOlfC3.162.HIT1.transcript"; gene_name "LOCXPOlfC3.162.HIT1.OlfC.2R.848.ANF_receptor.exons6.JAJAQA010000010.1.Rutilus_rutilus";
JAJAQA010000010.1	exonerate:protein2genome:local	exon	23939729	23940017	.	-	.	gene_id "LOCXPOlfC3.162.HIT1"; transcript_id "LOCXPOlfC3.162.HIT1.transcript"; gene_name "LOCXPOlfC3.162.HIT1.OlfC.2R.848.ANF_receptor.exons6.JAJAQA010000010.1.Rutilus_rutilus";
JAJAQA010000010.1	exonerate:protein2genome:local	exon	23940279	23940532	.	-	.	gene_id "LOCXPOlfC3.162.HIT1"; transcript_id "LOCXPOlfC3.162.HIT1.transcript"; gene_name "LOCXPOlfC3.162.HIT1.OlfC.2R.848.ANF_receptor.exons6.JAJAQA010000010.1.Rutilus_rutilus";
JAJAQA010000010.1	exonerate:protein2genome:local	exon	24160391	24161283	.	-	.	gene_id "LOCXPOlfC4.165.HIT1"; transcript_id "LOCXPOlfC4.165.HIT1.transcript"; gene_name "LOCXPOlfC4.165.HIT1.OlfC.2R.854.ANF_receptor.exons6.JAJAQA010000010.1.Rutilus_rutilus";
JAJAQA010000010.1	exonerate:protein2genome:local	exon	24161451	24161574	.	-	.	gene_id "LOCXPOlfC4.165.HIT1"; transcript_id "LOCXPOlfC4.165.HIT1.transcript"; gene_name "LOCXPOlfC4.165.HIT1.OlfC.2R.854.ANF_receptor.exons6.JAJAQA010000010.1.Rutilus_rutilus";
JAJAQA010000010.1	exonerate:protein2genome:local	exon	24161688	24161915	.	-	.	gene_id "LOCXPOlfC4.165.HIT1"; transcript_id "LOCXPOlfC4.165.HIT1.transcript"; gene_name "LOCXPOlfC4.165.HIT1.OlfC.2R.854.ANF_receptor.exons6.JAJAQA010000010.1.Rutilus_rutilus";
JAJAQA010000010.1	exonerate:protein2genome:local	exon	24162017	24162841	.	-	.	gene_id "LOCXPOlfC4.165.HIT1"; transcript_id "LOCXPOlfC4.165.HIT1.transcript"; gene_name "LOCXPOlfC4.165.HIT1.OlfC.2R.854.ANF_receptor.exons6.JAJAQA010000010.1.Rutilus_rutilus";
JAJAQA010000010.1	exonerate:protein2genome:local	exon	24162931	24163219	.	-	.	gene_id "LOCXPOlfC4.165.HIT1"; transcript_id "LOCXPOlfC4.165.HIT1.transcript"; gene_name "LOCXPOlfC4.165.HIT1.OlfC.2R.854.ANF_receptor.exons6.JAJAQA010000010.1.Rutilus_rutilus";
JAJAQA010000010.1	exonerate:protein2genome:local	exon	24163414	24163616	.	-	.	gene_id "LOCXPOlfC4.165.HIT1"; transcript_id "LOCXPOlfC4.165.HIT1.transcript"; gene_name "LOCXPOlfC4.165.HIT1.OlfC.2R.854.ANF_receptor.exons6.JAJAQA010000010.1.Rutilus_rutilus";
JAJAQA010000010.1	exonerate:protein2genome:local	exon	24326428	24326636	.	+	.	gene_id "LOCXPOlfC5.168.HIT1"; transcript_id "LOCXPOlfC5.168.HIT1.transcript"; gene_name "LOCXPOlfC5.168.HIT1.OlfC.2R.834.ANF_receptor.exons6.JAJAQA010000010.1.Rutilus_rutilus";
JAJAQA010000010.1	exonerate:protein2genome:local	exon	24326858	24327149	.	+	.	gene_id "LOCXPOlfC5.168.HIT1"; transcript_id "LOCXPOlfC5.168.HIT1.transcript"; gene_name "LOCXPOlfC5.168.HIT1.OlfC.2R.834.ANF_receptor.exons6.JAJAQA010000010.1.Rutilus_rutilus";
JAJAQA010000010.1	exonerate:protein2genome:local	exon	24327225	24327980	.	+	.	gene_id "LOCXPOlfC5.168.HIT1"; transcript_id "LOCXPOlfC5.168.HIT1.transcript"; gene_name "LOCXPOlfC5.168.HIT1.OlfC.2R.834.ANF_receptor.exons6.JAJAQA010000010.1.Rutilus_rutilus";
JAJAQA010000010.1	exonerate:protein2genome:local	exon	24328066	24328293	.	+	.	gene_id "LOCXPOlfC5.168.HIT1"; transcript_id "LOCXPOlfC5.168.HIT1.transcript"; gene_name "LOCXPOlfC5.168.HIT1.OlfC.2R.834.ANF_receptor.exons6.JAJAQA010000010.1.Rutilus_rutilus";
JAJAQA010000010.1	exonerate:protein2genome:local	exon	24328545	24328668	.	+	.	gene_id "LOCXPOlfC5.168.HIT1"; transcript_id "LOCXPOlfC5.168.HIT1.transcript"; gene_name "LOCXPOlfC5.168.HIT1.OlfC.2R.834.ANF_receptor.exons6.JAJAQA010000010.1.Rutilus_rutilus";
JAJAQA010000010.1	exonerate:protein2genome:local	exon	24328804	24329696	.	+	.	gene_id "LOCXPOlfC5.168.HIT1"; transcript_id "LOCXPOlfC5.168.HIT1.transcript"; gene_name "LOCXPOlfC5.168.HIT1.OlfC.2R.834.ANF_receptor.exons6.JAJAQA010000010.1.Rutilus_rutilus";
JAJAQA010000010.1	exonerate:protein2genome:local	exon	24432829	24433724	.	-	.	gene_id "LOCXPOlfC6.171.HIT1"; transcript_id "LOCXPOlfC6.171.HIT1.transcript"; gene_name "LOCXPOlfC6.171.HIT1.OlfC.2R.863.ANF_receptor.exons6.JAJAQA010000010.1.Rutilus_rutilus";
JAJAQA010000010.1	exonerate:protein2genome:local	exon	24433870	24433993	.	-	.	gene_id "LOCXPOlfC6.171.HIT1"; transcript_id "LOCXPOlfC6.171.HIT1.transcript"; gene_name "LOCXPOlfC6.171.HIT1.OlfC.2R.863.ANF_receptor.exons6.JAJAQA010000010.1.Rutilus_rutilus";
JAJAQA010000010.1	exonerate:protein2genome:local	exon	24434391	24434618	.	-	.	gene_id "LOCXPOlfC6.171.HIT1"; transcript_id "LOCXPOlfC6.171.HIT1.transcript"; gene_name "LOCXPOlfC6.171.HIT1.OlfC.2R.863.ANF_receptor.exons6.JAJAQA010000010.1.Rutilus_rutilus";
JAJAQA010000010.1	exonerate:protein2genome:local	exon	24434715	24435467	.	-	.	gene_id "LOCXPOlfC6.171.HIT1"; transcript_id "LOCXPOlfC6.171.HIT1.transcript"; gene_name "LOCXPOlfC6.171.HIT1.OlfC.2R.863.ANF_receptor.exons6.JAJAQA010000010.1.Rutilus_rutilus";
JAJAQA010000010.1	exonerate:protein2genome:local	exon	24435544	24435832	.	-	.	gene_id "LOCXPOlfC6.171.HIT1"; transcript_id "LOCXPOlfC6.171.HIT1.transcript"; gene_name "LOCXPOlfC6.171.HIT1.OlfC.2R.863.ANF_receptor.exons6.JAJAQA010000010.1.Rutilus_rutilus";
JAJAQA010000010.1	exonerate:protein2genome:local	exon	24436012	24436310	.	-	.	gene_id "LOCXPOlfC6.171.HIT1"; transcript_id "LOCXPOlfC6.171.HIT1.transcript"; gene_name "LOCXPOlfC6.171.HIT1.OlfC.2R.863.ANF_receptor.exons6.JAJAQA010000010.1.Rutilus_rutilus";
JAJAQA010000010.1	exonerate:protein2genome:local	exon	24792697	24793607	.	-	.	gene_id "LOCXPOlfC7.54.HIT1"; transcript_id "LOCXPOlfC7.54.HIT1.transcript"; gene_name "LOCXPOlfC7.54.HIT1.OlfC.2R.866.ANF_receptor.exons6.JAJAQA010000010.1.Rutilus_rutilus";
JAJAQA010000010.1	exonerate:protein2genome:local	exon	24793718	24793841	.	-	.	gene_id "LOCXPOlfC7.54.HIT1"; transcript_id "LOCXPOlfC7.54.HIT1.transcript"; gene_name "LOCXPOlfC7.54.HIT1.OlfC.2R.866.ANF_receptor.exons6.JAJAQA010000010.1.Rutilus_rutilus";
JAJAQA010000010.1	exonerate:protein2genome:local	exon	24798738	24798965	.	-	.	gene_id "LOCXPOlfC7.54.HIT1"; transcript_id "LOCXPOlfC7.54.HIT1.transcript"; gene_name "LOCXPOlfC7.54.HIT1.OlfC.2R.866.ANF_receptor.exons6.JAJAQA010000010.1.Rutilus_rutilus";
JAJAQA010000010.1	exonerate:protein2genome:local	exon	24799102	24799923	.	-	.	gene_id "LOCXPOlfC7.54.HIT1"; transcript_id "LOCXPOlfC7.54.HIT1.transcript"; gene_name "LOCXPOlfC7.54.HIT1.OlfC.2R.866.ANF_receptor.exons6.JAJAQA010000010.1.Rutilus_rutilus";
JAJAQA010000010.1	exonerate:protein2genome:local	exon	24800155	24800446	.	-	.	gene_id "LOCXPOlfC7.54.HIT1"; transcript_id "LOCXPOlfC7.54.HIT1.transcript"; gene_name "LOCXPOlfC7.54.HIT1.OlfC.2R.866.ANF_receptor.exons6.JAJAQA010000010.1.Rutilus_rutilus";
JAJAQA010000010.1	exonerate:protein2genome:local	exon	24800762	24800982	.	-	.	gene_id "LOCXPOlfC7.54.HIT1"; transcript_id "LOCXPOlfC7.54.HIT1.transcript"; gene_name "LOCXPOlfC7.54.HIT1.OlfC.2R.866.ANF_receptor.exons6.JAJAQA010000010.1.Rutilus_rutilus";
JAJAQA010000010.1	exonerate:protein2genome:local	exon	24863231	24864138	.	-	.	gene_id "LOCXPOlfC8.56.HIT1"; transcript_id "LOCXPOlfC8.56.HIT1.transcript"; gene_name "LOCXPOlfC8.56.HIT1.OlfC.2R.867.ANF_receptor.exons6.JAJAQA010000010.1.Rutilus_rutilus";
JAJAQA010000010.1	exonerate:protein2genome:local	exon	24864230	24864353	.	-	.	gene_id "LOCXPOlfC8.56.HIT1"; transcript_id "LOCXPOlfC8.56.HIT1.transcript"; gene_name "LOCXPOlfC8.56.HIT1.OlfC.2R.867.ANF_receptor.exons6.JAJAQA010000010.1.Rutilus_rutilus";
JAJAQA010000010.1	exonerate:protein2genome:local	exon	24864529	24864756	.	-	.	gene_id "LOCXPOlfC8.56.HIT1"; transcript_id "LOCXPOlfC8.56.HIT1.transcript"; gene_name "LOCXPOlfC8.56.HIT1.OlfC.2R.867.ANF_receptor.exons6.JAJAQA010000010.1.Rutilus_rutilus";
JAJAQA010000010.1	exonerate:protein2genome:local	exon	24864872	24865699	.	-	.	gene_id "LOCXPOlfC8.56.HIT1"; transcript_id "LOCXPOlfC8.56.HIT1.transcript"; gene_name "LOCXPOlfC8.56.HIT1.OlfC.2R.867.ANF_receptor.exons6.JAJAQA010000010.1.Rutilus_rutilus";
JAJAQA010000010.1	exonerate:protein2genome:local	exon	24865833	24866124	.	-	.	gene_id "LOCXPOlfC8.56.HIT1"; transcript_id "LOCXPOlfC8.56.HIT1.transcript"; gene_name "LOCXPOlfC8.56.HIT1.OlfC.2R.867.ANF_receptor.exons6.JAJAQA010000010.1.Rutilus_rutilus";
JAJAQA010000010.1	exonerate:protein2genome:local	exon	24866342	24866562	.	-	.	gene_id "LOCXPOlfC8.56.HIT1"; transcript_id "LOCXPOlfC8.56.HIT1.transcript"; gene_name "LOCXPOlfC8.56.HIT1.OlfC.2R.867.ANF_receptor.exons6.JAJAQA010000010.1.Rutilus_rutilus";
JAJAQA010000010.1	exonerate:protein2genome:local	exon	24932670	24932890	.	+	.	gene_id "LOCXPOlfC9.58.HIT1"; transcript_id "LOCXPOlfC9.58.HIT1.transcript"; gene_name "LOCXPOlfC9.58.HIT1.OlfC.2R.868.ANF_receptor.exons6.JAJAQA010000010.1.Rutilus_rutilus";
JAJAQA010000010.1	exonerate:protein2genome:local	exon	24933212	24933503	.	+	.	gene_id "LOCXPOlfC9.58.HIT1"; transcript_id "LOCXPOlfC9.58.HIT1.transcript"; gene_name "LOCXPOlfC9.58.HIT1.OlfC.2R.868.ANF_receptor.exons6.JAJAQA010000010.1.Rutilus_rutilus";
JAJAQA010000010.1	exonerate:protein2genome:local	exon	24933719	24934546	.	+	.	gene_id "LOCXPOlfC9.58.HIT1"; transcript_id "LOCXPOlfC9.58.HIT1.transcript"; gene_name "LOCXPOlfC9.58.HIT1.OlfC.2R.868.ANF_receptor.exons6.JAJAQA010000010.1.Rutilus_rutilus";
JAJAQA010000010.1	exonerate:protein2genome:local	exon	24934669	24934896	.	+	.	gene_id "LOCXPOlfC9.58.HIT1"; transcript_id "LOCXPOlfC9.58.HIT1.transcript"; gene_name "LOCXPOlfC9.58.HIT1.OlfC.2R.868.ANF_receptor.exons6.JAJAQA010000010.1.Rutilus_rutilus";
JAJAQA010000010.1	exonerate:protein2genome:local	exon	24935030	24935153	.	+	.	gene_id "LOCXPOlfC9.58.HIT1"; transcript_id "LOCXPOlfC9.58.HIT1.transcript"; gene_name "LOCXPOlfC9.58.HIT1.OlfC.2R.868.ANF_receptor.exons6.JAJAQA010000010.1.Rutilus_rutilus";
JAJAQA010000010.1	exonerate:protein2genome:local	exon	24935243	24936153	.	+	.	gene_id "LOCXPOlfC9.58.HIT1"; transcript_id "LOCXPOlfC9.58.HIT1.transcript"; gene_name "LOCXPOlfC9.58.HIT1.OlfC.2R.868.ANF_receptor.exons6.JAJAQA010000010.1.Rutilus_rutilus";
JAJAQA010000010.1	exonerate:protein2genome:local	exon	25245009	25245919	.	-	.	gene_id "LOCXPOlfC10.61.HIT1"; transcript_id "LOCXPOlfC10.61.HIT1.transcript"; gene_name "LOCXPOlfC10.61.HIT1.OlfC.2R.866.ANF_receptor.exons6.JAJAQA010000010.1.Rutilus_rutilus";
JAJAQA010000010.1	exonerate:protein2genome:local	exon	25246000	25246123	.	-	.	gene_id "LOCXPOlfC10.61.HIT1"; transcript_id "LOCXPOlfC10.61.HIT1.transcript"; gene_name "LOCXPOlfC10.61.HIT1.OlfC.2R.866.ANF_receptor.exons6.JAJAQA010000010.1.Rutilus_rutilus";
JAJAQA010000010.1	exonerate:protein2genome:local	exon	25246225	25246452	.	-	.	gene_id "LOCXPOlfC10.61.HIT1"; transcript_id "LOCXPOlfC10.61.HIT1.transcript"; gene_name "LOCXPOlfC10.61.HIT1.OlfC.2R.866.ANF_receptor.exons6.JAJAQA010000010.1.Rutilus_rutilus";
JAJAQA010000010.1	exonerate:protein2genome:local	exon	25246560	25247381	.	-	.	gene_id "LOCXPOlfC10.61.HIT1"; transcript_id "LOCXPOlfC10.61.HIT1.transcript"; gene_name "LOCXPOlfC10.61.HIT1.OlfC.2R.866.ANF_receptor.exons6.JAJAQA010000010.1.Rutilus_rutilus";
JAJAQA010000010.1	exonerate:protein2genome:local	exon	25247558	25247849	.	-	.	gene_id "LOCXPOlfC10.61.HIT1"; transcript_id "LOCXPOlfC10.61.HIT1.transcript"; gene_name "LOCXPOlfC10.61.HIT1.OlfC.2R.866.ANF_receptor.exons6.JAJAQA010000010.1.Rutilus_rutilus";
JAJAQA010000010.1	exonerate:protein2genome:local	exon	25248112	25248332	.	-	.	gene_id "LOCXPOlfC10.61.HIT1"; transcript_id "LOCXPOlfC10.61.HIT1.transcript"; gene_name "LOCXPOlfC10.61.HIT1.OlfC.2R.866.ANF_receptor.exons6.JAJAQA010000010.1.Rutilus_rutilus";
JAJAQA010000010.1	exonerate:protein2genome:local	exon	25346557	25347467	.	-	.	gene_id "LOCXPOlfC11.65.HIT1"; transcript_id "LOCXPOlfC11.65.HIT1.transcript"; gene_name "LOCXPOlfC11.65.HIT1.OlfC.2R.864.ANF_receptor.exons6.JAJAQA010000010.1.Rutilus_rutilus";
JAJAQA010000010.1	exonerate:protein2genome:local	exon	25347605	25347728	.	-	.	gene_id "LOCXPOlfC11.65.HIT1"; transcript_id "LOCXPOlfC11.65.HIT1.transcript"; gene_name "LOCXPOlfC11.65.HIT1.OlfC.2R.864.ANF_receptor.exons6.JAJAQA010000010.1.Rutilus_rutilus";
JAJAQA010000010.1	exonerate:protein2genome:local	exon	25347921	25348148	.	-	.	gene_id "LOCXPOlfC11.65.HIT1"; transcript_id "LOCXPOlfC11.65.HIT1.transcript"; gene_name "LOCXPOlfC11.65.HIT1.OlfC.2R.864.ANF_receptor.exons6.JAJAQA010000010.1.Rutilus_rutilus";
JAJAQA010000010.1	exonerate:protein2genome:local	exon	25348291	25349103	.	-	.	gene_id "LOCXPOlfC11.65.HIT1"; transcript_id "LOCXPOlfC11.65.HIT1.transcript"; gene_name "LOCXPOlfC11.65.HIT1.OlfC.2R.864.ANF_receptor.exons6.JAJAQA010000010.1.Rutilus_rutilus";
JAJAQA010000010.1	exonerate:protein2genome:local	exon	25349403	25349694	.	-	.	gene_id "LOCXPOlfC11.65.HIT1"; transcript_id "LOCXPOlfC11.65.HIT1.transcript"; gene_name "LOCXPOlfC11.65.HIT1.OlfC.2R.864.ANF_receptor.exons6.JAJAQA010000010.1.Rutilus_rutilus";
JAJAQA010000010.1	exonerate:protein2genome:local	exon	25350023	25350246	.	-	.	gene_id "LOCXPOlfC11.65.HIT1"; transcript_id "LOCXPOlfC11.65.HIT1.transcript"; gene_name "LOCXPOlfC11.65.HIT1.OlfC.2R.864.ANF_receptor.exons6.JAJAQA010000010.1.Rutilus_rutilus";
JAJAQA010000010.1	exonerate:protein2genome:local	exon	25511875	25512785	.	-	.	gene_id "LOCXPOlfC12.69.HIT1"; transcript_id "LOCXPOlfC12.69.HIT1.transcript"; gene_name "LOCXPOlfC12.69.HIT1.OlfC.2R.868.ANF_receptor.exons6.JAJAQA010000010.1.Rutilus_rutilus";
JAJAQA010000010.1	exonerate:protein2genome:local	exon	25512857	25512980	.	-	.	gene_id "LOCXPOlfC12.69.HIT1"; transcript_id "LOCXPOlfC12.69.HIT1.transcript"; gene_name "LOCXPOlfC12.69.HIT1.OlfC.2R.868.ANF_receptor.exons6.JAJAQA010000010.1.Rutilus_rutilus";
JAJAQA010000010.1	exonerate:protein2genome:local	exon	25513126	25513353	.	-	.	gene_id "LOCXPOlfC12.69.HIT1"; transcript_id "LOCXPOlfC12.69.HIT1.transcript"; gene_name "LOCXPOlfC12.69.HIT1.OlfC.2R.868.ANF_receptor.exons6.JAJAQA010000010.1.Rutilus_rutilus";
JAJAQA010000010.1	exonerate:protein2genome:local	exon	25513548	25514375	.	-	.	gene_id "LOCXPOlfC12.69.HIT1"; transcript_id "LOCXPOlfC12.69.HIT1.transcript"; gene_name "LOCXPOlfC12.69.HIT1.OlfC.2R.868.ANF_receptor.exons6.JAJAQA010000010.1.Rutilus_rutilus";
JAJAQA010000010.1	exonerate:protein2genome:local	exon	25515324	25515615	.	-	.	gene_id "LOCXPOlfC12.69.HIT1"; transcript_id "LOCXPOlfC12.69.HIT1.transcript"; gene_name "LOCXPOlfC12.69.HIT1.OlfC.2R.868.ANF_receptor.exons6.JAJAQA010000010.1.Rutilus_rutilus";
JAJAQA010000010.1	exonerate:protein2genome:local	exon	25515950	25516170	.	-	.	gene_id "LOCXPOlfC12.69.HIT1"; transcript_id "LOCXPOlfC12.69.HIT1.transcript"; gene_name "LOCXPOlfC12.69.HIT1.OlfC.2R.868.ANF_receptor.exons6.JAJAQA010000010.1.Rutilus_rutilus";
JAJAQA010000010.1	exonerate:protein2genome:local	exon	25896573	25896775	.	+	.	gene_id "LOCXPOlfC13.73.HIT1"; transcript_id "LOCXPOlfC13.73.HIT1.transcript"; gene_name "LOCXPOlfC13.73.HIT1.OlfC.2R.853.ANF_receptor.exons6.JAJAQA010000010.1.Rutilus_rutilus";
JAJAQA010000010.1	exonerate:protein2genome:local	exon	25896880	25897165	.	+	.	gene_id "LOCXPOlfC13.73.HIT1"; transcript_id "LOCXPOlfC13.73.HIT1.transcript"; gene_name "LOCXPOlfC13.73.HIT1.OlfC.2R.853.ANF_receptor.exons6.JAJAQA010000010.1.Rutilus_rutilus";
JAJAQA010000010.1	exonerate:protein2genome:local	exon	25897287	25898117	.	+	.	gene_id "LOCXPOlfC13.73.HIT1"; transcript_id "LOCXPOlfC13.73.HIT1.transcript"; gene_name "LOCXPOlfC13.73.HIT1.OlfC.2R.853.ANF_receptor.exons6.JAJAQA010000010.1.Rutilus_rutilus";
JAJAQA010000010.1	exonerate:protein2genome:local	exon	25898224	25898445	.	+	.	gene_id "LOCXPOlfC13.73.HIT1"; transcript_id "LOCXPOlfC13.73.HIT1.transcript"; gene_name "LOCXPOlfC13.73.HIT1.OlfC.2R.853.ANF_receptor.exons6.JAJAQA010000010.1.Rutilus_rutilus";
JAJAQA010000010.1	exonerate:protein2genome:local	exon	25900010	25900133	.	+	.	gene_id "LOCXPOlfC13.73.HIT1"; transcript_id "LOCXPOlfC13.73.HIT1.transcript"; gene_name "LOCXPOlfC13.73.HIT1.OlfC.2R.853.ANF_receptor.exons6.JAJAQA010000010.1.Rutilus_rutilus";
JAJAQA010000010.1	exonerate:protein2genome:local	exon	25900221	25901113	.	+	.	gene_id "LOCXPOlfC13.73.HIT1"; transcript_id "LOCXPOlfC13.73.HIT1.transcript"; gene_name "LOCXPOlfC13.73.HIT1.OlfC.2R.853.ANF_receptor.exons6.JAJAQA010000010.1.Rutilus_rutilus";
JAJAQA010000010.1	exonerate:protein2genome:local	exon	26021492	26021718	.	+	.	gene_id "LOCXPOlfC14.75.HIT1"; transcript_id "LOCXPOlfC14.75.HIT1.transcript"; gene_name "LOCXPOlfC14.75.HIT1.OlfC.2R.866.ANF_receptor.exons6.JAJAQA010000010.1.Rutilus_rutilus";
JAJAQA010000010.1	exonerate:protein2genome:local	exon	26021874	26022171	.	+	.	gene_id "LOCXPOlfC14.75.HIT1"; transcript_id "LOCXPOlfC14.75.HIT1.transcript"; gene_name "LOCXPOlfC14.75.HIT1.OlfC.2R.866.ANF_receptor.exons6.JAJAQA010000010.1.Rutilus_rutilus";
JAJAQA010000010.1	exonerate:protein2genome:local	exon	26022463	26023296	.	+	.	gene_id "LOCXPOlfC14.75.HIT1"; transcript_id "LOCXPOlfC14.75.HIT1.transcript"; gene_name "LOCXPOlfC14.75.HIT1.OlfC.2R.866.ANF_receptor.exons6.JAJAQA010000010.1.Rutilus_rutilus";
JAJAQA010000010.1	exonerate:protein2genome:local	exon	26023509	26023730	.	+	.	gene_id "LOCXPOlfC14.75.HIT1"; transcript_id "LOCXPOlfC14.75.HIT1.transcript"; gene_name "LOCXPOlfC14.75.HIT1.OlfC.2R.866.ANF_receptor.exons6.JAJAQA010000010.1.Rutilus_rutilus";
JAJAQA010000010.1	exonerate:protein2genome:local	exon	26024990	26025113	.	+	.	gene_id "LOCXPOlfC14.75.HIT1"; transcript_id "LOCXPOlfC14.75.HIT1.transcript"; gene_name "LOCXPOlfC14.75.HIT1.OlfC.2R.866.ANF_receptor.exons6.JAJAQA010000010.1.Rutilus_rutilus";
JAJAQA010000010.1	exonerate:protein2genome:local	exon	26025209	26026101	.	+	.	gene_id "LOCXPOlfC14.75.HIT1"; transcript_id "LOCXPOlfC14.75.HIT1.transcript"; gene_name "LOCXPOlfC14.75.HIT1.OlfC.2R.866.ANF_receptor.exons6.JAJAQA010000010.1.Rutilus_rutilus";
JAJAQA010000010.1	exonerate:protein2genome:local	exon	26029169	26030061	.	-	.	gene_id "LOCXPOlfC15.78.HIT1"; transcript_id "LOCXPOlfC15.78.HIT1.transcript"; gene_name "LOCXPOlfC15.78.HIT1.OlfC.2R.865.ANF_receptor.exons6.JAJAQA010000010.1.Rutilus_rutilus";
JAJAQA010000010.1	exonerate:protein2genome:local	exon	26030217	26030340	.	-	.	gene_id "LOCXPOlfC15.78.HIT1"; transcript_id "LOCXPOlfC15.78.HIT1.transcript"; gene_name "LOCXPOlfC15.78.HIT1.OlfC.2R.865.ANF_receptor.exons6.JAJAQA010000010.1.Rutilus_rutilus";
JAJAQA010000010.1	exonerate:protein2genome:local	exon	26030918	26031139	.	-	.	gene_id "LOCXPOlfC15.78.HIT1"; transcript_id "LOCXPOlfC15.78.HIT1.transcript"; gene_name "LOCXPOlfC15.78.HIT1.OlfC.2R.865.ANF_receptor.exons6.JAJAQA010000010.1.Rutilus_rutilus";
JAJAQA010000010.1	exonerate:protein2genome:local	exon	26031317	26032150	.	-	.	gene_id "LOCXPOlfC15.78.HIT1"; transcript_id "LOCXPOlfC15.78.HIT1.transcript"; gene_name "LOCXPOlfC15.78.HIT1.OlfC.2R.865.ANF_receptor.exons6.JAJAQA010000010.1.Rutilus_rutilus";
JAJAQA010000010.1	exonerate:protein2genome:local	exon	26032323	26032620	.	-	.	gene_id "LOCXPOlfC15.78.HIT1"; transcript_id "LOCXPOlfC15.78.HIT1.transcript"; gene_name "LOCXPOlfC15.78.HIT1.OlfC.2R.865.ANF_receptor.exons6.JAJAQA010000010.1.Rutilus_rutilus";
JAJAQA010000010.1	exonerate:protein2genome:local	exon	26032748	26032971	.	-	.	gene_id "LOCXPOlfC15.78.HIT1"; transcript_id "LOCXPOlfC15.78.HIT1.transcript"; gene_name "LOCXPOlfC15.78.HIT1.OlfC.2R.865.ANF_receptor.exons6.JAJAQA010000010.1.Rutilus_rutilus";
JAJAQA010000010.1	exonerate:protein2genome:local	exon	26034239	26034390	.	+	.	gene_id "LOCXPOlfC16.80.HIT1"; transcript_id "LOCXPOlfC16.80.HIT1.transcript"; gene_name "LOCXPOlfC16.80.HIT1.OlfC.2R.832.ANF_receptor.exons7.JAJAQA010000010.1.Rutilus_rutilus";
JAJAQA010000010.1	exonerate:protein2genome:local	exon	26034573	26034861	.	+	.	gene_id "LOCXPOlfC16.80.HIT1"; transcript_id "LOCXPOlfC16.80.HIT1.transcript"; gene_name "LOCXPOlfC16.80.HIT1.OlfC.2R.832.ANF_receptor.exons7.JAJAQA010000010.1.Rutilus_rutilus";
JAJAQA010000010.1	exonerate:protein2genome:local	exon	26035030	26035839	.	+	.	gene_id "LOCXPOlfC16.80.HIT1"; transcript_id "LOCXPOlfC16.80.HIT1.transcript"; gene_name "LOCXPOlfC16.80.HIT1.OlfC.2R.832.ANF_receptor.exons7.JAJAQA010000010.1.Rutilus_rutilus";
JAJAQA010000010.1	exonerate:protein2genome:local	exon	26035968	26036197	.	+	.	gene_id "LOCXPOlfC16.80.HIT1"; transcript_id "LOCXPOlfC16.80.HIT1.transcript"; gene_name "LOCXPOlfC16.80.HIT1.OlfC.2R.832.ANF_receptor.exons7.JAJAQA010000010.1.Rutilus_rutilus";
JAJAQA010000010.1	exonerate:protein2genome:local	exon	26036331	26036331	.	+	.	gene_id "LOCXPOlfC16.80.HIT1"; transcript_id "LOCXPOlfC16.80.HIT1.transcript"; gene_name "LOCXPOlfC16.80.HIT1.OlfC.2R.832.ANF_receptor.exons7.JAJAQA010000010.1.Rutilus_rutilus";
JAJAQA010000010.1	exonerate:protein2genome:local	exon	26037388	26037511	.	+	.	gene_id "LOCXPOlfC16.80.HIT1"; transcript_id "LOCXPOlfC16.80.HIT1.transcript"; gene_name "LOCXPOlfC16.80.HIT1.OlfC.2R.832.ANF_receptor.exons7.JAJAQA010000010.1.Rutilus_rutilus";
JAJAQA010000010.1	exonerate:protein2genome:local	exon	26037598	26038487	.	+	.	gene_id "LOCXPOlfC16.80.HIT1"; transcript_id "LOCXPOlfC16.80.HIT1.transcript"; gene_name "LOCXPOlfC16.80.HIT1.OlfC.2R.832.ANF_receptor.exons7.JAJAQA010000010.1.Rutilus_rutilus";
JAJAQA010000010.1	exonerate:protein2genome:local	exon	26046519	26046745	.	+	.	gene_id "LOCXPOlfC16.86.HIT1"; transcript_id "LOCXPOlfC16.86.HIT1.transcript"; gene_name "LOCXPOlfC16.86.HIT1.OlfC.2R.861.ANF_receptor.exons6.JAJAQA010000010.1.Rutilus_rutilus";
JAJAQA010000010.1	exonerate:protein2genome:local	exon	26046916	26047204	.	+	.	gene_id "LOCXPOlfC16.86.HIT1"; transcript_id "LOCXPOlfC16.86.HIT1.transcript"; gene_name "LOCXPOlfC16.86.HIT1.OlfC.2R.861.ANF_receptor.exons6.JAJAQA010000010.1.Rutilus_rutilus";
JAJAQA010000010.1	exonerate:protein2genome:local	exon	26047436	26048251	.	+	.	gene_id "LOCXPOlfC16.86.HIT1"; transcript_id "LOCXPOlfC16.86.HIT1.transcript"; gene_name "LOCXPOlfC16.86.HIT1.OlfC.2R.861.ANF_receptor.exons6.JAJAQA010000010.1.Rutilus_rutilus";
JAJAQA010000010.1	exonerate:protein2genome:local	exon	26048343	26048593	.	+	.	gene_id "LOCXPOlfC16.86.HIT1"; transcript_id "LOCXPOlfC16.86.HIT1.transcript"; gene_name "LOCXPOlfC16.86.HIT1.OlfC.2R.861.ANF_receptor.exons6.JAJAQA010000010.1.Rutilus_rutilus";
JAJAQA010000010.1	exonerate:protein2genome:local	exon	26048901	26049004	.	+	.	gene_id "LOCXPOlfC16.86.HIT1"; transcript_id "LOCXPOlfC16.86.HIT1.transcript"; gene_name "LOCXPOlfC16.86.HIT1.OlfC.2R.861.ANF_receptor.exons6.JAJAQA010000010.1.Rutilus_rutilus";
JAJAQA010000010.1	exonerate:protein2genome:local	exon	26049085	26049980	.	+	.	gene_id "LOCXPOlfC16.86.HIT1"; transcript_id "LOCXPOlfC16.86.HIT1.transcript"; gene_name "LOCXPOlfC16.86.HIT1.OlfC.2R.861.ANF_receptor.exons6.JAJAQA010000010.1.Rutilus_rutilus";
JAJAQA010000010.1	exonerate:protein2genome:local	exon	26291464	26291723	.	+	.	gene_id "LOCXPOlfC18.95.HIT1"; transcript_id "LOCXPOlfC18.95.HIT1.transcript"; gene_name "LOCXPOlfC18.95.HIT1.OlfC.2R.864.ANF_receptor.exons6.JAJAQA010000010.1.Rutilus_rutilus";
JAJAQA010000010.1	exonerate:protein2genome:local	exon	26291927	26292221	.	+	.	gene_id "LOCXPOlfC18.95.HIT1"; transcript_id "LOCXPOlfC18.95.HIT1.transcript"; gene_name "LOCXPOlfC18.95.HIT1.OlfC.2R.864.ANF_receptor.exons6.JAJAQA010000010.1.Rutilus_rutilus";
JAJAQA010000010.1	exonerate:protein2genome:local	exon	26292332	26293117	.	+	.	gene_id "LOCXPOlfC18.95.HIT1"; transcript_id "LOCXPOlfC18.95.HIT1.transcript"; gene_name "LOCXPOlfC18.95.HIT1.OlfC.2R.864.ANF_receptor.exons6.JAJAQA010000010.1.Rutilus_rutilus";
JAJAQA010000010.1	exonerate:protein2genome:local	exon	26293288	26293509	.	+	.	gene_id "LOCXPOlfC18.95.HIT1"; transcript_id "LOCXPOlfC18.95.HIT1.transcript"; gene_name "LOCXPOlfC18.95.HIT1.OlfC.2R.864.ANF_receptor.exons6.JAJAQA010000010.1.Rutilus_rutilus";
JAJAQA010000010.1	exonerate:protein2genome:local	exon	26293836	26293959	.	+	.	gene_id "LOCXPOlfC18.95.HIT1"; transcript_id "LOCXPOlfC18.95.HIT1.transcript"; gene_name "LOCXPOlfC18.95.HIT1.OlfC.2R.864.ANF_receptor.exons6.JAJAQA010000010.1.Rutilus_rutilus";
JAJAQA010000010.1	exonerate:protein2genome:local	exon	26310286	26311190	.	+	.	gene_id "LOCXPOlfC18.95.HIT1"; transcript_id "LOCXPOlfC18.95.HIT1.transcript"; gene_name "LOCXPOlfC18.95.HIT1.OlfC.2R.864.ANF_receptor.exons6.JAJAQA010000010.1.Rutilus_rutilus";
JAJAQA010000010.1	exonerate:protein2genome:local	exon	26439206	26439426	.	+	.	gene_id "LOCXPOlfC19.97.HIT1"; transcript_id "LOCXPOlfC19.97.HIT1.transcript"; gene_name "LOCXPOlfC19.97.HIT1.OlfC.2R.866.ANF_receptor.exons6.JAJAQA010000010.1.Rutilus_rutilus";
JAJAQA010000010.1	exonerate:protein2genome:local	exon	26439611	26439899	.	+	.	gene_id "LOCXPOlfC19.97.HIT1"; transcript_id "LOCXPOlfC19.97.HIT1.transcript"; gene_name "LOCXPOlfC19.97.HIT1.OlfC.2R.866.ANF_receptor.exons6.JAJAQA010000010.1.Rutilus_rutilus";
JAJAQA010000010.1	exonerate:protein2genome:local	exon	26440037	26440873	.	+	.	gene_id "LOCXPOlfC19.97.HIT1"; transcript_id "LOCXPOlfC19.97.HIT1.transcript"; gene_name "LOCXPOlfC19.97.HIT1.OlfC.2R.866.ANF_receptor.exons6.JAJAQA010000010.1.Rutilus_rutilus";
JAJAQA010000010.1	exonerate:protein2genome:local	exon	26441106	26441336	.	+	.	gene_id "LOCXPOlfC19.97.HIT1"; transcript_id "LOCXPOlfC19.97.HIT1.transcript"; gene_name "LOCXPOlfC19.97.HIT1.OlfC.2R.866.ANF_receptor.exons6.JAJAQA010000010.1.Rutilus_rutilus";
JAJAQA010000010.1	exonerate:protein2genome:local	exon	26441623	26441746	.	+	.	gene_id "LOCXPOlfC19.97.HIT1"; transcript_id "LOCXPOlfC19.97.HIT1.transcript"; gene_name "LOCXPOlfC19.97.HIT1.OlfC.2R.866.ANF_receptor.exons6.JAJAQA010000010.1.Rutilus_rutilus";
JAJAQA010000010.1	exonerate:protein2genome:local	exon	26442141	26443036	.	+	.	gene_id "LOCXPOlfC19.97.HIT1"; transcript_id "LOCXPOlfC19.97.HIT1.transcript"; gene_name "LOCXPOlfC19.97.HIT1.OlfC.2R.866.ANF_receptor.exons6.JAJAQA010000010.1.Rutilus_rutilus";
JAJAQA010000010.1	exonerate:protein2genome:local	exon	26714389	26714603	.	+	.	gene_id "LOCXPOlfC20.111.HIT1"; transcript_id "LOCXPOlfC20.111.HIT1.transcript"; gene_name "LOCXPOlfC20.111.HIT1.OlfC.2R.856.ANF_receptor.exons6.JAJAQA010000010.1.Rutilus_rutilus";
JAJAQA010000010.1	exonerate:protein2genome:local	exon	26714893	26715184	.	+	.	gene_id "LOCXPOlfC20.111.HIT1"; transcript_id "LOCXPOlfC20.111.HIT1.transcript"; gene_name "LOCXPOlfC20.111.HIT1.OlfC.2R.856.ANF_receptor.exons6.JAJAQA010000010.1.Rutilus_rutilus";
JAJAQA010000010.1	exonerate:protein2genome:local	exon	26715293	26716096	.	+	.	gene_id "LOCXPOlfC20.111.HIT1"; transcript_id "LOCXPOlfC20.111.HIT1.transcript"; gene_name "LOCXPOlfC20.111.HIT1.OlfC.2R.856.ANF_receptor.exons6.JAJAQA010000010.1.Rutilus_rutilus";
JAJAQA010000010.1	exonerate:protein2genome:local	exon	26716216	26716443	.	+	.	gene_id "LOCXPOlfC20.111.HIT1"; transcript_id "LOCXPOlfC20.111.HIT1.transcript"; gene_name "LOCXPOlfC20.111.HIT1.OlfC.2R.856.ANF_receptor.exons6.JAJAQA010000010.1.Rutilus_rutilus";
JAJAQA010000010.1	exonerate:protein2genome:local	exon	26716617	26716740	.	+	.	gene_id "LOCXPOlfC20.111.HIT1"; transcript_id "LOCXPOlfC20.111.HIT1.transcript"; gene_name "LOCXPOlfC20.111.HIT1.OlfC.2R.856.ANF_receptor.exons6.JAJAQA010000010.1.Rutilus_rutilus";
JAJAQA010000010.1	exonerate:protein2genome:local	exon	26716824	26717728	.	+	.	gene_id "LOCXPOlfC20.111.HIT1"; transcript_id "LOCXPOlfC20.111.HIT1.transcript"; gene_name "LOCXPOlfC20.111.HIT1.OlfC.2R.856.ANF_receptor.exons6.JAJAQA010000010.1.Rutilus_rutilus";
JAJAQA010000014.1	exonerate:protein2genome:local	exon	33892125	33893161	.	-	.	gene_id "LOCXPOlfC21.114.HIT1"; transcript_id "LOCXPOlfC21.114.HIT1.transcript"; gene_name "LOCXPOlfC21.114.HIT1.OlfC.2R.710.7tm_3.exons4.JAJAQA010000014.1.Rutilus_rutilus";
JAJAQA010000014.1	exonerate:protein2genome:local	exon	33894408	33894525	.	-	.	gene_id "LOCXPOlfC21.114.HIT1"; transcript_id "LOCXPOlfC21.114.HIT1.transcript"; gene_name "LOCXPOlfC21.114.HIT1.OlfC.2R.710.7tm_3.exons4.JAJAQA010000014.1.Rutilus_rutilus";
JAJAQA010000014.1	exonerate:protein2genome:local	exon	33894610	33894813	.	-	.	gene_id "LOCXPOlfC21.114.HIT1"; transcript_id "LOCXPOlfC21.114.HIT1.transcript"; gene_name "LOCXPOlfC21.114.HIT1.OlfC.2R.710.7tm_3.exons4.JAJAQA010000014.1.Rutilus_rutilus";
JAJAQA010000014.1	exonerate:protein2genome:local	exon	33896904	33897674	.	-	.	gene_id "LOCXPOlfC21.114.HIT1"; transcript_id "LOCXPOlfC21.114.HIT1.transcript"; gene_name "LOCXPOlfC21.114.HIT1.OlfC.2R.710.7tm_3.exons4.JAJAQA010000014.1.Rutilus_rutilus";
JAJAQA010000016.1	exonerate:protein2genome:local	exon	23810624	23810811	.	+	.	gene_id "LOCXPOlfC23.118.HIT1"; transcript_id "LOCXPOlfC23.118.HIT1.transcript"; gene_name "LOCXPOlfC23.118.HIT1.OlfC.2R.855.ANF_receptor.exons6.JAJAQA010000016.1.Rutilus_rutilus";
JAJAQA010000016.1	exonerate:protein2genome:local	exon	23811350	23811647	.	+	.	gene_id "LOCXPOlfC23.118.HIT1"; transcript_id "LOCXPOlfC23.118.HIT1.transcript"; gene_name "LOCXPOlfC23.118.HIT1.OlfC.2R.855.ANF_receptor.exons6.JAJAQA010000016.1.Rutilus_rutilus";
JAJAQA010000016.1	exonerate:protein2genome:local	exon	23811730	23812485	.	+	.	gene_id "LOCXPOlfC23.118.HIT1"; transcript_id "LOCXPOlfC23.118.HIT1.transcript"; gene_name "LOCXPOlfC23.118.HIT1.OlfC.2R.855.ANF_receptor.exons6.JAJAQA010000016.1.Rutilus_rutilus";
JAJAQA010000016.1	exonerate:protein2genome:local	exon	23812575	23812772	.	+	.	gene_id "LOCXPOlfC23.118.HIT1"; transcript_id "LOCXPOlfC23.118.HIT1.transcript"; gene_name "LOCXPOlfC23.118.HIT1.OlfC.2R.855.ANF_receptor.exons6.JAJAQA010000016.1.Rutilus_rutilus";
JAJAQA010000016.1	exonerate:protein2genome:local	exon	23813500	23813620	.	+	.	gene_id "LOCXPOlfC23.118.HIT1"; transcript_id "LOCXPOlfC23.118.HIT1.transcript"; gene_name "LOCXPOlfC23.118.HIT1.OlfC.2R.855.ANF_receptor.exons6.JAJAQA010000016.1.Rutilus_rutilus";
JAJAQA010000016.1	exonerate:protein2genome:local	exon	23813936	23814939	.	+	.	gene_id "LOCXPOlfC23.118.HIT1"; transcript_id "LOCXPOlfC23.118.HIT1.transcript"; gene_name "LOCXPOlfC23.118.HIT1.OlfC.2R.855.ANF_receptor.exons6.JAJAQA010000016.1.Rutilus_rutilus";
JAJAQA010000018.1	exonerate:protein2genome:local	exon	4034418	4035271	.	-	.	gene_id "LOCXPOlfC22.120.HIT1"; transcript_id "LOCXPOlfC22.120.HIT1.transcript"; gene_name "LOCXPOlfC22.120.HIT1.OlfC.2R.798.ANF_receptor.exons9.JAJAQA010000018.1.Rutilus_rutilus";
JAJAQA010000018.1	exonerate:protein2genome:local	exon	4036143	4036260	.	-	.	gene_id "LOCXPOlfC22.120.HIT1"; transcript_id "LOCXPOlfC22.120.HIT1.transcript"; gene_name "LOCXPOlfC22.120.HIT1.OlfC.2R.798.ANF_receptor.exons9.JAJAQA010000018.1.Rutilus_rutilus";
JAJAQA010000018.1	exonerate:protein2genome:local	exon	4036594	4036809	.	-	.	gene_id "LOCXPOlfC22.120.HIT1"; transcript_id "LOCXPOlfC22.120.HIT1.transcript"; gene_name "LOCXPOlfC22.120.HIT1.OlfC.2R.798.ANF_receptor.exons9.JAJAQA010000018.1.Rutilus_rutilus";
JAJAQA010000018.1	exonerate:protein2genome:local	exon	4036913	4037037	.	-	.	gene_id "LOCXPOlfC22.120.HIT1"; transcript_id "LOCXPOlfC22.120.HIT1.transcript"; gene_name "LOCXPOlfC22.120.HIT1.OlfC.2R.798.ANF_receptor.exons9.JAJAQA010000018.1.Rutilus_rutilus";
JAJAQA010000018.1	exonerate:protein2genome:local	exon	4041767	4041812	.	-	.	gene_id "LOCXPOlfC22.120.HIT1"; transcript_id "LOCXPOlfC22.120.HIT1.transcript"; gene_name "LOCXPOlfC22.120.HIT1.OlfC.2R.798.ANF_receptor.exons9.JAJAQA010000018.1.Rutilus_rutilus";
JAJAQA010000018.1	exonerate:protein2genome:local	exon	4047220	4047232	.	-	.	gene_id "LOCXPOlfC22.120.HIT1"; transcript_id "LOCXPOlfC22.120.HIT1.transcript"; gene_name "LOCXPOlfC22.120.HIT1.OlfC.2R.798.ANF_receptor.exons9.JAJAQA010000018.1.Rutilus_rutilus";
JAJAQA010000018.1	exonerate:protein2genome:local	exon	4058209	4058783	.	-	.	gene_id "LOCXPOlfC22.120.HIT1"; transcript_id "LOCXPOlfC22.120.HIT1.transcript"; gene_name "LOCXPOlfC22.120.HIT1.OlfC.2R.798.ANF_receptor.exons9.JAJAQA010000018.1.Rutilus_rutilus";
JAJAQA010000018.1	exonerate:protein2genome:local	exon	4059662	4059950	.	-	.	gene_id "LOCXPOlfC22.120.HIT1"; transcript_id "LOCXPOlfC22.120.HIT1.transcript"; gene_name "LOCXPOlfC22.120.HIT1.OlfC.2R.798.ANF_receptor.exons9.JAJAQA010000018.1.Rutilus_rutilus";
JAJAQA010000018.1	exonerate:protein2genome:local	exon	4060558	4060715	.	-	.	gene_id "LOCXPOlfC22.120.HIT1"; transcript_id "LOCXPOlfC22.120.HIT1.transcript"; gene_name "LOCXPOlfC22.120.HIT1.OlfC.2R.798.ANF_receptor.exons9.JAJAQA010000018.1.Rutilus_rutilus";
JAJAQA010000031.1	exonerate:protein2genome:local	exon	103333	103541	.	+	.	gene_id "LOCXPOlfC24.127.HIT1"; transcript_id "LOCXPOlfC24.127.HIT1.transcript"; gene_name "LOCXPOlfC24.127.HIT1.OlfC.2R.832.ANF_receptor.exons6.JAJAQA010000031.1.Rutilus_rutilus";
JAJAQA010000031.1	exonerate:protein2genome:local	exon	103669	103957	.	+	.	gene_id "LOCXPOlfC24.127.HIT1"; transcript_id "LOCXPOlfC24.127.HIT1.transcript"; gene_name "LOCXPOlfC24.127.HIT1.OlfC.2R.832.ANF_receptor.exons6.JAJAQA010000031.1.Rutilus_rutilus";
JAJAQA010000031.1	exonerate:protein2genome:local	exon	104151	104906	.	+	.	gene_id "LOCXPOlfC24.127.HIT1"; transcript_id "LOCXPOlfC24.127.HIT1.transcript"; gene_name "LOCXPOlfC24.127.HIT1.OlfC.2R.832.ANF_receptor.exons6.JAJAQA010000031.1.Rutilus_rutilus";
JAJAQA010000031.1	exonerate:protein2genome:local	exon	105022	105266	.	+	.	gene_id "LOCXPOlfC24.127.HIT1"; transcript_id "LOCXPOlfC24.127.HIT1.transcript"; gene_name "LOCXPOlfC24.127.HIT1.OlfC.2R.832.ANF_receptor.exons6.JAJAQA010000031.1.Rutilus_rutilus";
JAJAQA010000031.1	exonerate:protein2genome:local	exon	105803	105906	.	+	.	gene_id "LOCXPOlfC24.127.HIT1"; transcript_id "LOCXPOlfC24.127.HIT1.transcript"; gene_name "LOCXPOlfC24.127.HIT1.OlfC.2R.832.ANF_receptor.exons6.JAJAQA010000031.1.Rutilus_rutilus";
JAJAQA010000031.1	exonerate:protein2genome:local	exon	106079	106971	.	+	.	gene_id "LOCXPOlfC24.127.HIT1"; transcript_id "LOCXPOlfC24.127.HIT1.transcript"; gene_name "LOCXPOlfC24.127.HIT1.OlfC.2R.832.ANF_receptor.exons6.JAJAQA010000031.1.Rutilus_rutilus";
JAJAQA010000031.1	exonerate:protein2genome:local	exon	273007	273215	.	+	.	gene_id "LOCXPOlfC25.132.HIT1"; transcript_id "LOCXPOlfC25.132.HIT1.transcript"; gene_name "LOCXPOlfC25.132.HIT1.OlfC.2R.838.ANF_receptor.exons6.JAJAQA010000031.1.Rutilus_rutilus";
JAJAQA010000031.1	exonerate:protein2genome:local	exon	273378	273666	.	+	.	gene_id "LOCXPOlfC25.132.HIT1"; transcript_id "LOCXPOlfC25.132.HIT1.transcript"; gene_name "LOCXPOlfC25.132.HIT1.OlfC.2R.838.ANF_receptor.exons6.JAJAQA010000031.1.Rutilus_rutilus";
JAJAQA010000031.1	exonerate:protein2genome:local	exon	273743	274498	.	+	.	gene_id "LOCXPOlfC25.132.HIT1"; transcript_id "LOCXPOlfC25.132.HIT1.transcript"; gene_name "LOCXPOlfC25.132.HIT1.OlfC.2R.838.ANF_receptor.exons6.JAJAQA010000031.1.Rutilus_rutilus";
JAJAQA010000031.1	exonerate:protein2genome:local	exon	274595	274822	.	+	.	gene_id "LOCXPOlfC25.132.HIT1"; transcript_id "LOCXPOlfC25.132.HIT1.transcript"; gene_name "LOCXPOlfC25.132.HIT1.OlfC.2R.838.ANF_receptor.exons6.JAJAQA010000031.1.Rutilus_rutilus";
JAJAQA010000031.1	exonerate:protein2genome:local	exon	275659	275782	.	+	.	gene_id "LOCXPOlfC25.132.HIT1"; transcript_id "LOCXPOlfC25.132.HIT1.transcript"; gene_name "LOCXPOlfC25.132.HIT1.OlfC.2R.838.ANF_receptor.exons6.JAJAQA010000031.1.Rutilus_rutilus";
JAJAQA010000031.1	exonerate:protein2genome:local	exon	275898	276805	.	+	.	gene_id "LOCXPOlfC25.132.HIT1"; transcript_id "LOCXPOlfC25.132.HIT1.transcript"; gene_name "LOCXPOlfC25.132.HIT1.OlfC.2R.838.ANF_receptor.exons6.JAJAQA010000031.1.Rutilus_rutilus";
JAJAQA010000031.1	exonerate:protein2genome:local	exon	309445	309644	.	+	.	gene_id "LOCXPOlfC26.134.HIT1"; transcript_id "LOCXPOlfC26.134.HIT1.transcript"; gene_name "LOCXPOlfC26.134.HIT1.OlfC.2R.836.ANF_receptor.exons6.JAJAQA010000031.1.Rutilus_rutilus";
JAJAQA010000031.1	exonerate:protein2genome:local	exon	309717	310005	.	+	.	gene_id "LOCXPOlfC26.134.HIT1"; transcript_id "LOCXPOlfC26.134.HIT1.transcript"; gene_name "LOCXPOlfC26.134.HIT1.OlfC.2R.836.ANF_receptor.exons6.JAJAQA010000031.1.Rutilus_rutilus";
JAJAQA010000031.1	exonerate:protein2genome:local	exon	310087	310842	.	+	.	gene_id "LOCXPOlfC26.134.HIT1"; transcript_id "LOCXPOlfC26.134.HIT1.transcript"; gene_name "LOCXPOlfC26.134.HIT1.OlfC.2R.836.ANF_receptor.exons6.JAJAQA010000031.1.Rutilus_rutilus";
JAJAQA010000031.1	exonerate:protein2genome:local	exon	310954	311181	.	+	.	gene_id "LOCXPOlfC26.134.HIT1"; transcript_id "LOCXPOlfC26.134.HIT1.transcript"; gene_name "LOCXPOlfC26.134.HIT1.OlfC.2R.836.ANF_receptor.exons6.JAJAQA010000031.1.Rutilus_rutilus";
JAJAQA010000031.1	exonerate:protein2genome:local	exon	312208	312331	.	+	.	gene_id "LOCXPOlfC26.134.HIT1"; transcript_id "LOCXPOlfC26.134.HIT1.transcript"; gene_name "LOCXPOlfC26.134.HIT1.OlfC.2R.836.ANF_receptor.exons6.JAJAQA010000031.1.Rutilus_rutilus";
JAJAQA010000031.1	exonerate:protein2genome:local	exon	312447	313357	.	+	.	gene_id "LOCXPOlfC26.134.HIT1"; transcript_id "LOCXPOlfC26.134.HIT1.transcript"; gene_name "LOCXPOlfC26.134.HIT1.OlfC.2R.836.ANF_receptor.exons6.JAJAQA010000031.1.Rutilus_rutilus";
JAJAQA010000031.1	exonerate:protein2genome:local	exon	541913	542823	.	-	.	gene_id "LOCXPOlfC27.136.HIT1"; transcript_id "LOCXPOlfC27.136.HIT1.transcript"; gene_name "LOCXPOlfC27.136.HIT1.OlfC.2R.847.ANF_receptor.exons6.JAJAQA010000031.1.Rutilus_rutilus";
JAJAQA010000031.1	exonerate:protein2genome:local	exon	542964	543087	.	-	.	gene_id "LOCXPOlfC27.136.HIT1"; transcript_id "LOCXPOlfC27.136.HIT1.transcript"; gene_name "LOCXPOlfC27.136.HIT1.OlfC.2R.847.ANF_receptor.exons6.JAJAQA010000031.1.Rutilus_rutilus";
JAJAQA010000031.1	exonerate:protein2genome:local	exon	543739	543966	.	-	.	gene_id "LOCXPOlfC27.136.HIT1"; transcript_id "LOCXPOlfC27.136.HIT1.transcript"; gene_name "LOCXPOlfC27.136.HIT1.OlfC.2R.847.ANF_receptor.exons6.JAJAQA010000031.1.Rutilus_rutilus";
JAJAQA010000031.1	exonerate:protein2genome:local	exon	544037	544792	.	-	.	gene_id "LOCXPOlfC27.136.HIT1"; transcript_id "LOCXPOlfC27.136.HIT1.transcript"; gene_name "LOCXPOlfC27.136.HIT1.OlfC.2R.847.ANF_receptor.exons6.JAJAQA010000031.1.Rutilus_rutilus";
JAJAQA010000031.1	exonerate:protein2genome:local	exon	544876	545164	.	-	.	gene_id "LOCXPOlfC27.136.HIT1"; transcript_id "LOCXPOlfC27.136.HIT1.transcript"; gene_name "LOCXPOlfC27.136.HIT1.OlfC.2R.847.ANF_receptor.exons6.JAJAQA010000031.1.Rutilus_rutilus";
JAJAQA010000031.1	exonerate:protein2genome:local	exon	545419	545651	.	-	.	gene_id "LOCXPOlfC27.136.HIT1"; transcript_id "LOCXPOlfC27.136.HIT1.transcript"; gene_name "LOCXPOlfC27.136.HIT1.OlfC.2R.847.ANF_receptor.exons6.JAJAQA010000031.1.Rutilus_rutilus";
JAJAQA010000033.1	exonerate:protein2genome:local	exon	95942	96846	.	-	.	gene_id "LOCXPOlfC28.140.HIT1"; transcript_id "LOCXPOlfC28.140.HIT1.transcript"; gene_name "LOCXPOlfC28.140.HIT1.OlfC.2R.852.ANF_receptor.exons6.JAJAQA010000033.1.Rutilus_rutilus";
JAJAQA010000033.1	exonerate:protein2genome:local	exon	97016	97139	.	-	.	gene_id "LOCXPOlfC28.140.HIT1"; transcript_id "LOCXPOlfC28.140.HIT1.transcript"; gene_name "LOCXPOlfC28.140.HIT1.OlfC.2R.852.ANF_receptor.exons6.JAJAQA010000033.1.Rutilus_rutilus";
JAJAQA010000033.1	exonerate:protein2genome:local	exon	97266	97493	.	-	.	gene_id "LOCXPOlfC28.140.HIT1"; transcript_id "LOCXPOlfC28.140.HIT1.transcript"; gene_name "LOCXPOlfC28.140.HIT1.OlfC.2R.852.ANF_receptor.exons6.JAJAQA010000033.1.Rutilus_rutilus";
JAJAQA010000033.1	exonerate:protein2genome:local	exon	97659	98450	.	-	.	gene_id "LOCXPOlfC28.140.HIT1"; transcript_id "LOCXPOlfC28.140.HIT1.transcript"; gene_name "LOCXPOlfC28.140.HIT1.OlfC.2R.852.ANF_receptor.exons6.JAJAQA010000033.1.Rutilus_rutilus";
JAJAQA010000033.1	exonerate:protein2genome:local	exon	98655	98946	.	-	.	gene_id "LOCXPOlfC28.140.HIT1"; transcript_id "LOCXPOlfC28.140.HIT1.transcript"; gene_name "LOCXPOlfC28.140.HIT1.OlfC.2R.852.ANF_receptor.exons6.JAJAQA010000033.1.Rutilus_rutilus";
JAJAQA010000033.1	exonerate:protein2genome:local	exon	99133	99347	.	-	.	gene_id "LOCXPOlfC28.140.HIT1"; transcript_id "LOCXPOlfC28.140.HIT1.transcript"; gene_name "LOCXPOlfC28.140.HIT1.OlfC.2R.852.ANF_receptor.exons6.JAJAQA010000033.1.Rutilus_rutilus";
JAJAQA010000033.1	exonerate:protein2genome:local	exon	204522	204706	.	+	.	gene_id "LOCXPOlfC4.142.HIT1"; transcript_id "LOCXPOlfC4.142.HIT1.transcript"; gene_name "LOCXPOlfC4.142.HIT1.OlfC.2R.842.ANF_receptor.exons6.JAJAQA010000033.1.Rutilus_rutilus";
JAJAQA010000033.1	exonerate:protein2genome:local	exon	204863	205151	.	+	.	gene_id "LOCXPOlfC4.142.HIT1"; transcript_id "LOCXPOlfC4.142.HIT1.transcript"; gene_name "LOCXPOlfC4.142.HIT1.OlfC.2R.842.ANF_receptor.exons6.JAJAQA010000033.1.Rutilus_rutilus";
JAJAQA010000033.1	exonerate:protein2genome:local	exon	205320	206126	.	+	.	gene_id "LOCXPOlfC4.142.HIT1"; transcript_id "LOCXPOlfC4.142.HIT1.transcript"; gene_name "LOCXPOlfC4.142.HIT1.OlfC.2R.842.ANF_receptor.exons6.JAJAQA010000033.1.Rutilus_rutilus";
JAJAQA010000033.1	exonerate:protein2genome:local	exon	206204	206431	.	+	.	gene_id "LOCXPOlfC4.142.HIT1"; transcript_id "LOCXPOlfC4.142.HIT1.transcript"; gene_name "LOCXPOlfC4.142.HIT1.OlfC.2R.842.ANF_receptor.exons6.JAJAQA010000033.1.Rutilus_rutilus";
JAJAQA010000033.1	exonerate:protein2genome:local	exon	206527	206650	.	+	.	gene_id "LOCXPOlfC4.142.HIT1"; transcript_id "LOCXPOlfC4.142.HIT1.transcript"; gene_name "LOCXPOlfC4.142.HIT1.OlfC.2R.842.ANF_receptor.exons6.JAJAQA010000033.1.Rutilus_rutilus";
JAJAQA010000033.1	exonerate:protein2genome:local	exon	207838	208730	.	+	.	gene_id "LOCXPOlfC4.142.HIT1"; transcript_id "LOCXPOlfC4.142.HIT1.transcript"; gene_name "LOCXPOlfC4.142.HIT1.OlfC.2R.842.ANF_receptor.exons6.JAJAQA010000033.1.Rutilus_rutilus";
JAJAQA010000033.1	exonerate:protein2genome:local	exon	561747	561946	.	+	.	gene_id "LOCXPOlfC29.145.HIT1"; transcript_id "LOCXPOlfC29.145.HIT1.transcript"; gene_name "LOCXPOlfC29.145.HIT1.OlfC.2R.836.ANF_receptor.exons6.JAJAQA010000033.1.Rutilus_rutilus";
JAJAQA010000033.1	exonerate:protein2genome:local	exon	562119	562404	.	+	.	gene_id "LOCXPOlfC29.145.HIT1"; transcript_id "LOCXPOlfC29.145.HIT1.transcript"; gene_name "LOCXPOlfC29.145.HIT1.OlfC.2R.836.ANF_receptor.exons6.JAJAQA010000033.1.Rutilus_rutilus";
JAJAQA010000033.1	exonerate:protein2genome:local	exon	562547	563329	.	+	.	gene_id "LOCXPOlfC29.145.HIT1"; transcript_id "LOCXPOlfC29.145.HIT1.transcript"; gene_name "LOCXPOlfC29.145.HIT1.OlfC.2R.836.ANF_receptor.exons6.JAJAQA010000033.1.Rutilus_rutilus";
JAJAQA010000033.1	exonerate:protein2genome:local	exon	563419	563646	.	+	.	gene_id "LOCXPOlfC29.145.HIT1"; transcript_id "LOCXPOlfC29.145.HIT1.transcript"; gene_name "LOCXPOlfC29.145.HIT1.OlfC.2R.836.ANF_receptor.exons6.JAJAQA010000033.1.Rutilus_rutilus";
JAJAQA010000033.1	exonerate:protein2genome:local	exon	563745	563868	.	+	.	gene_id "LOCXPOlfC29.145.HIT1"; transcript_id "LOCXPOlfC29.145.HIT1.transcript"; gene_name "LOCXPOlfC29.145.HIT1.OlfC.2R.836.ANF_receptor.exons6.JAJAQA010000033.1.Rutilus_rutilus";
JAJAQA010000033.1	exonerate:protein2genome:local	exon	563942	564828	.	+	.	gene_id "LOCXPOlfC29.145.HIT1"; transcript_id "LOCXPOlfC29.145.HIT1.transcript"; gene_name "LOCXPOlfC29.145.HIT1.OlfC.2R.836.ANF_receptor.exons6.JAJAQA010000033.1.Rutilus_rutilus";
JAJAQA010000036.1	exonerate:protein2genome:local	exon	423857	424749	.	-	.	gene_id "LOCXPOlfC30.152.HIT1"; transcript_id "LOCXPOlfC30.152.HIT1.transcript"; gene_name "LOCXPOlfC30.152.HIT1.OlfC.2R.855.ANF_receptor.exons6.JAJAQA010000036.1.Rutilus_rutilus";
JAJAQA010000036.1	exonerate:protein2genome:local	exon	424928	425051	.	-	.	gene_id "LOCXPOlfC30.152.HIT1"; transcript_id "LOCXPOlfC30.152.HIT1.transcript"; gene_name "LOCXPOlfC30.152.HIT1.OlfC.2R.855.ANF_receptor.exons6.JAJAQA010000036.1.Rutilus_rutilus";
JAJAQA010000036.1	exonerate:protein2genome:local	exon	426968	427198	.	-	.	gene_id "LOCXPOlfC30.152.HIT1"; transcript_id "LOCXPOlfC30.152.HIT1.transcript"; gene_name "LOCXPOlfC30.152.HIT1.OlfC.2R.855.ANF_receptor.exons6.JAJAQA010000036.1.Rutilus_rutilus";
JAJAQA010000036.1	exonerate:protein2genome:local	exon	427323	428141	.	-	.	gene_id "LOCXPOlfC30.152.HIT1"; transcript_id "LOCXPOlfC30.152.HIT1.transcript"; gene_name "LOCXPOlfC30.152.HIT1.OlfC.2R.855.ANF_receptor.exons6.JAJAQA010000036.1.Rutilus_rutilus";
JAJAQA010000036.1	exonerate:protein2genome:local	exon	428634	428925	.	-	.	gene_id "LOCXPOlfC30.152.HIT1"; transcript_id "LOCXPOlfC30.152.HIT1.transcript"; gene_name "LOCXPOlfC30.152.HIT1.OlfC.2R.855.ANF_receptor.exons6.JAJAQA010000036.1.Rutilus_rutilus";
JAJAQA010000036.1	exonerate:protein2genome:local	exon	430175	430380	.	-	.	gene_id "LOCXPOlfC30.152.HIT1"; transcript_id "LOCXPOlfC30.152.HIT1.transcript"; gene_name "LOCXPOlfC30.152.HIT1.OlfC.2R.855.ANF_receptor.exons6.JAJAQA010000036.1.Rutilus_rutilus";
JAJAQA010000047.1	exonerate:protein2genome:local	exon	92927	93150	.	+	.	gene_id "LOCXPOlfC31.156.HIT1"; transcript_id "LOCXPOlfC31.156.HIT1.transcript"; gene_name "LOCXPOlfC31.156.HIT1.OlfC.2R.859.ANF_receptor.exons6.JAJAQA010000047.1.Rutilus_rutilus";
JAJAQA010000047.1	exonerate:protein2genome:local	exon	93385	93670	.	+	.	gene_id "LOCXPOlfC31.156.HIT1"; transcript_id "LOCXPOlfC31.156.HIT1.transcript"; gene_name "LOCXPOlfC31.156.HIT1.OlfC.2R.859.ANF_receptor.exons6.JAJAQA010000047.1.Rutilus_rutilus";
JAJAQA010000047.1	exonerate:protein2genome:local	exon	93768	94586	.	+	.	gene_id "LOCXPOlfC31.156.HIT1"; transcript_id "LOCXPOlfC31.156.HIT1.transcript"; gene_name "LOCXPOlfC31.156.HIT1.OlfC.2R.859.ANF_receptor.exons6.JAJAQA010000047.1.Rutilus_rutilus";
JAJAQA010000047.1	exonerate:protein2genome:local	exon	94755	94976	.	+	.	gene_id "LOCXPOlfC31.156.HIT1"; transcript_id "LOCXPOlfC31.156.HIT1.transcript"; gene_name "LOCXPOlfC31.156.HIT1.OlfC.2R.859.ANF_receptor.exons6.JAJAQA010000047.1.Rutilus_rutilus";
JAJAQA010000047.1	exonerate:protein2genome:local	exon	95160	95283	.	+	.	gene_id "LOCXPOlfC31.156.HIT1"; transcript_id "LOCXPOlfC31.156.HIT1.transcript"; gene_name "LOCXPOlfC31.156.HIT1.OlfC.2R.859.ANF_receptor.exons6.JAJAQA010000047.1.Rutilus_rutilus";
JAJAQA010000047.1	exonerate:protein2genome:local	exon	95421	96322	.	+	.	gene_id "LOCXPOlfC31.156.HIT1"; transcript_id "LOCXPOlfC31.156.HIT1.transcript"; gene_name "LOCXPOlfC31.156.HIT1.OlfC.2R.859.ANF_receptor.exons6.JAJAQA010000047.1.Rutilus_rutilus";
JAJAQA010000047.1	exonerate:protein2genome:local	exon	168513	168733	.	+	.	gene_id "LOCXPOlfC32.161.HIT1"; transcript_id "LOCXPOlfC32.161.HIT1.transcript"; gene_name "LOCXPOlfC32.161.HIT1.OlfC.2R.855.ANF_receptor.exons6.JAJAQA010000047.1.Rutilus_rutilus";
JAJAQA010000047.1	exonerate:protein2genome:local	exon	168815	169106	.	+	.	gene_id "LOCXPOlfC32.161.HIT1"; transcript_id "LOCXPOlfC32.161.HIT1.transcript"; gene_name "LOCXPOlfC32.161.HIT1.OlfC.2R.855.ANF_receptor.exons6.JAJAQA010000047.1.Rutilus_rutilus";
JAJAQA010000047.1	exonerate:protein2genome:local	exon	169364	170152	.	+	.	gene_id "LOCXPOlfC32.161.HIT1"; transcript_id "LOCXPOlfC32.161.HIT1.transcript"; gene_name "LOCXPOlfC32.161.HIT1.OlfC.2R.855.ANF_receptor.exons6.JAJAQA010000047.1.Rutilus_rutilus";
JAJAQA010000047.1	exonerate:protein2genome:local	exon	170241	170468	.	+	.	gene_id "LOCXPOlfC32.161.HIT1"; transcript_id "LOCXPOlfC32.161.HIT1.transcript"; gene_name "LOCXPOlfC32.161.HIT1.OlfC.2R.855.ANF_receptor.exons6.JAJAQA010000047.1.Rutilus_rutilus";
JAJAQA010000047.1	exonerate:protein2genome:local	exon	170643	170766	.	+	.	gene_id "LOCXPOlfC32.161.HIT1"; transcript_id "LOCXPOlfC32.161.HIT1.transcript"; gene_name "LOCXPOlfC32.161.HIT1.OlfC.2R.855.ANF_receptor.exons6.JAJAQA010000047.1.Rutilus_rutilus";
JAJAQA010000047.1	exonerate:protein2genome:local	exon	170853	171763	.	+	.	gene_id "LOCXPOlfC32.161.HIT1"; transcript_id "LOCXPOlfC32.161.HIT1.transcript"; gene_name "LOCXPOlfC32.161.HIT1.OlfC.2R.855.ANF_receptor.exons6.JAJAQA010000047.1.Rutilus_rutilus";
JAJAQA010000010.1	exonerate:protein2genome:local	exon	26232658	26232926	.	+	.	gene_id "LOCXPDreOlfCx1.587.HIT1"; transcript_id "LOCXPDreOlfCx1.587.HIT1.transcript"; gene_name "LOCXPDreOlfCx1.587.HIT1.OlfC.1R.879.ANF_receptor.exons6.JAJAQA010000010.1.Rutilus_rutilus";
JAJAQA010000010.1	exonerate:protein2genome:local	exon	26233039	26233336	.	+	.	gene_id "LOCXPDreOlfCx1.587.HIT1"; transcript_id "LOCXPDreOlfCx1.587.HIT1.transcript"; gene_name "LOCXPDreOlfCx1.587.HIT1.OlfC.1R.879.ANF_receptor.exons6.JAJAQA010000010.1.Rutilus_rutilus";
JAJAQA010000010.1	exonerate:protein2genome:local	exon	26233602	26234435	.	+	.	gene_id "LOCXPDreOlfCx1.587.HIT1"; transcript_id "LOCXPDreOlfCx1.587.HIT1.transcript"; gene_name "LOCXPDreOlfCx1.587.HIT1.OlfC.1R.879.ANF_receptor.exons6.JAJAQA010000010.1.Rutilus_rutilus";
JAJAQA010000010.1	exonerate:protein2genome:local	exon	26234582	26234803	.	+	.	gene_id "LOCXPDreOlfCx1.587.HIT1"; transcript_id "LOCXPDreOlfCx1.587.HIT1.transcript"; gene_name "LOCXPDreOlfCx1.587.HIT1.OlfC.1R.879.ANF_receptor.exons6.JAJAQA010000010.1.Rutilus_rutilus";
JAJAQA010000010.1	exonerate:protein2genome:local	exon	26242214	26242337	.	+	.	gene_id "LOCXPDreOlfCx1.587.HIT1"; transcript_id "LOCXPDreOlfCx1.587.HIT1.transcript"; gene_name "LOCXPDreOlfCx1.587.HIT1.OlfC.1R.879.ANF_receptor.exons6.JAJAQA010000010.1.Rutilus_rutilus";
JAJAQA010000010.1	exonerate:protein2genome:local	exon	26242433	26243322	.	+	.	gene_id "LOCXPDreOlfCx1.587.HIT1"; transcript_id "LOCXPDreOlfCx1.587.HIT1.transcript"; gene_name "LOCXPDreOlfCx1.587.HIT1.OlfC.1R.879.ANF_receptor.exons6.JAJAQA010000010.1.Rutilus_rutilus";
JAJAQA010000014.1	exonerate:protein2genome:local	exon	37426223	37427181	.	-	.	gene_id "LOCXPDreOlfCb1.614.HIT1"; transcript_id "LOCXPDreOlfCb1.614.HIT1.transcript"; gene_name "LOCXPDreOlfCb1.614.HIT1.OlfC.1R.834.ANF_receptor.exons6.JAJAQA010000014.1.Rutilus_rutilus";
JAJAQA010000014.1	exonerate:protein2genome:local	exon	37428620	37428737	.	-	.	gene_id "LOCXPDreOlfCb1.614.HIT1"; transcript_id "LOCXPDreOlfCb1.614.HIT1.transcript"; gene_name "LOCXPDreOlfCb1.614.HIT1.OlfC.1R.834.ANF_receptor.exons6.JAJAQA010000014.1.Rutilus_rutilus";
JAJAQA010000014.1	exonerate:protein2genome:local	exon	37428828	37429031	.	-	.	gene_id "LOCXPDreOlfCb1.614.HIT1"; transcript_id "LOCXPDreOlfCb1.614.HIT1.transcript"; gene_name "LOCXPDreOlfCb1.614.HIT1.OlfC.1R.834.ANF_receptor.exons6.JAJAQA010000014.1.Rutilus_rutilus";
JAJAQA010000014.1	exonerate:protein2genome:local	exon	37429891	37430646	.	-	.	gene_id "LOCXPDreOlfCb1.614.HIT1"; transcript_id "LOCXPDreOlfCb1.614.HIT1.transcript"; gene_name "LOCXPDreOlfCb1.614.HIT1.OlfC.1R.834.ANF_receptor.exons6.JAJAQA010000014.1.Rutilus_rutilus";
JAJAQA010000014.1	exonerate:protein2genome:local	exon	37438093	37438384	.	-	.	gene_id "LOCXPDreOlfCb1.614.HIT1"; transcript_id "LOCXPDreOlfCb1.614.HIT1.transcript"; gene_name "LOCXPDreOlfCb1.614.HIT1.OlfC.1R.834.ANF_receptor.exons6.JAJAQA010000014.1.Rutilus_rutilus";
JAJAQA010000014.1	exonerate:protein2genome:local	exon	37441993	37442165	.	-	.	gene_id "LOCXPDreOlfCb1.614.HIT1"; transcript_id "LOCXPDreOlfCb1.614.HIT1.transcript"; gene_name "LOCXPDreOlfCb1.614.HIT1.OlfC.1R.834.ANF_receptor.exons6.JAJAQA010000014.1.Rutilus_rutilus";
```
