## Supplementary Data 1 for "Expanded olfactory system in fishes capable of terrestrial exploration": Salarias_fasciatus.OLF_genes.gff

```
LR597440.1	exonerate:protein2genome:local	exon	28621284	28621433	.	+	.	gene_id "LOCXPOR1.135.HIT1"; transcript_id "LOCXPOR1.135.HIT1.transcript"; gene_name "LOCXPOR1.135.HIT1.OR.2R.303.7tm_1.exons2.LR597440.1.Salarias_fasciatus";
LR597440.1	exonerate:protein2genome:local	exon	28621658	28622416	.	+	.	gene_id "LOCXPOR1.135.HIT1"; transcript_id "LOCXPOR1.135.HIT1.transcript"; gene_name "LOCXPOR1.135.HIT1.OR.2R.303.7tm_1.exons2.LR597440.1.Salarias_fasciatus";
LR597440.1	exonerate:protein2genome:local	exon	28625107	28625223	.	+	.	gene_id "LOCXPOR2.184.HIT1"; transcript_id "LOCXPOR2.184.HIT1.transcript"; gene_name "LOCXPOR2.184.HIT1.OR.2R.289.7tm_1.exons2.LR597440.1.Salarias_fasciatus";
LR597440.1	exonerate:protein2genome:local	exon	28625559	28626308	.	+	.	gene_id "LOCXPOR2.184.HIT1"; transcript_id "LOCXPOR2.184.HIT1.transcript"; gene_name "LOCXPOR2.184.HIT1.OR.2R.289.7tm_1.exons2.LR597440.1.Salarias_fasciatus";
LR597440.1	exonerate:protein2genome:local	exon	28633240	28633395	.	+	.	gene_id "LOCXPOR2.197.HIT1"; transcript_id "LOCXPOR2.197.HIT1.transcript"; gene_name "LOCXPOR2.197.HIT1.OR.2R.302.7tm_1.exons2.LR597440.1.Salarias_fasciatus";
LR597440.1	exonerate:protein2genome:local	exon	28636163	28636912	.	+	.	gene_id "LOCXPOR2.197.HIT1"; transcript_id "LOCXPOR2.197.HIT1.transcript"; gene_name "LOCXPOR2.197.HIT1.OR.2R.302.7tm_1.exons2.LR597440.1.Salarias_fasciatus";
LR597440.1	exonerate:protein2genome:local	exon	28644840	28644995	.	+	.	gene_id "LOCXPOR2.208.HIT1"; transcript_id "LOCXPOR2.208.HIT1.transcript"; gene_name "LOCXPOR2.208.HIT1.OR.2R.302.7tm_1.exons2.LR597440.1.Salarias_fasciatus";
LR597440.1	exonerate:protein2genome:local	exon	28646141	28646890	.	+	.	gene_id "LOCXPOR2.208.HIT1"; transcript_id "LOCXPOR2.208.HIT1.transcript"; gene_name "LOCXPOR2.208.HIT1.OR.2R.302.7tm_1.exons2.LR597440.1.Salarias_fasciatus";
LR597440.1	exonerate:protein2genome:local	exon	28666965	28667120	.	+	.	gene_id "LOCXPOR2.230.HIT1"; transcript_id "LOCXPOR2.230.HIT1.transcript"; gene_name "LOCXPOR2.230.HIT1.OR.2R.302.7tm_1.exons2.LR597440.1.Salarias_fasciatus";
LR597440.1	exonerate:protein2genome:local	exon	28668125	28668874	.	+	.	gene_id "LOCXPOR2.230.HIT1"; transcript_id "LOCXPOR2.230.HIT1.transcript"; gene_name "LOCXPOR2.230.HIT1.OR.2R.302.7tm_1.exons2.LR597440.1.Salarias_fasciatus";
LR597440.1	exonerate:protein2genome:local	exon	28690267	28690422	.	+	.	gene_id "LOCXPOR2.253.HIT1"; transcript_id "LOCXPOR2.253.HIT1.transcript"; gene_name "LOCXPOR2.253.HIT1.OR.2R.302.7tm_1.exons2.LR597440.1.Salarias_fasciatus";
LR597440.1	exonerate:protein2genome:local	exon	28691090	28691839	.	+	.	gene_id "LOCXPOR2.253.HIT1"; transcript_id "LOCXPOR2.253.HIT1.transcript"; gene_name "LOCXPOR2.253.HIT1.OR.2R.302.7tm_1.exons2.LR597440.1.Salarias_fasciatus";
LR597440.1	exonerate:protein2genome:local	exon	28702323	28702433	.	+	.	gene_id "LOCXPOR3.264.HIT1"; transcript_id "LOCXPOR3.264.HIT1.transcript"; gene_name "LOCXPOR3.264.HIT1.OR.2R.293.7tm_1.exons2.LR597440.1.Salarias_fasciatus";
LR597440.1	exonerate:protein2genome:local	exon	28702825	28703592	.	+	.	gene_id "LOCXPOR3.264.HIT1"; transcript_id "LOCXPOR3.264.HIT1.transcript"; gene_name "LOCXPOR3.264.HIT1.OR.2R.293.7tm_1.exons2.LR597440.1.Salarias_fasciatus";
LR597440.1	exonerate:protein2genome:local	exon	28710548	28710703	.	+	.	gene_id "LOCXPOR4.137.HIT1"; transcript_id "LOCXPOR4.137.HIT1.transcript"; gene_name "LOCXPOR4.137.HIT1.OR.2R.308.7tm_1.exons2.LR597440.1.Salarias_fasciatus";
LR597440.1	exonerate:protein2genome:local	exon	28711334	28712101	.	+	.	gene_id "LOCXPOR4.137.HIT1"; transcript_id "LOCXPOR4.137.HIT1.transcript"; gene_name "LOCXPOR4.137.HIT1.OR.2R.308.7tm_1.exons2.LR597440.1.Salarias_fasciatus";
LR597440.1	exonerate:protein2genome:local	exon	28716642	28716797	.	+	.	gene_id "LOCXPOR5.148.HIT1"; transcript_id "LOCXPOR5.148.HIT1.transcript"; gene_name "LOCXPOR5.148.HIT1.OR.2R.316.7tm_1.exons2.LR597440.1.Salarias_fasciatus";
LR597440.1	exonerate:protein2genome:local	exon	28717965	28718756	.	+	.	gene_id "LOCXPOR5.148.HIT1"; transcript_id "LOCXPOR5.148.HIT1.transcript"; gene_name "LOCXPOR5.148.HIT1.OR.2R.316.7tm_1.exons2.LR597440.1.Salarias_fasciatus";
LR597440.1	exonerate:protein2genome:local	exon	28725612	28725761	.	+	.	gene_id "LOCXPOR6.160.HIT1"; transcript_id "LOCXPOR6.160.HIT1.transcript"; gene_name "LOCXPOR6.160.HIT1.OR.2R.308.7tm_1.exons2.LR597440.1.Salarias_fasciatus";
LR597440.1	exonerate:protein2genome:local	exon	28730271	28731044	.	+	.	gene_id "LOCXPOR6.160.HIT1"; transcript_id "LOCXPOR6.160.HIT1.transcript"; gene_name "LOCXPOR6.160.HIT1.OR.2R.308.7tm_1.exons2.LR597440.1.Salarias_fasciatus";
LR597440.1	exonerate:protein2genome:local	exon	28739807	28739959	.	+	.	gene_id "LOCXPOR7.171.HIT1"; transcript_id "LOCXPOR7.171.HIT1.transcript"; gene_name "LOCXPOR7.171.HIT1.OR.2R.314.7tm_1.exons2.LR597440.1.Salarias_fasciatus";
LR597440.1	exonerate:protein2genome:local	exon	28741125	28741913	.	+	.	gene_id "LOCXPOR7.171.HIT1"; transcript_id "LOCXPOR7.171.HIT1.transcript"; gene_name "LOCXPOR7.171.HIT1.OR.2R.314.7tm_1.exons2.LR597440.1.Salarias_fasciatus";
LR597440.1	exonerate:protein2genome:local	exon	28753282	28753434	.	+	.	gene_id "LOCXPOR7.177.HIT1"; transcript_id "LOCXPOR7.177.HIT1.transcript"; gene_name "LOCXPOR7.177.HIT1.OR.2R.314.7tm_1.exons2.LR597440.1.Salarias_fasciatus";
LR597440.1	exonerate:protein2genome:local	exon	28755616	28756404	.	+	.	gene_id "LOCXPOR7.177.HIT1"; transcript_id "LOCXPOR7.177.HIT1.transcript"; gene_name "LOCXPOR7.177.HIT1.OR.2R.314.7tm_1.exons2.LR597440.1.Salarias_fasciatus";
LR597440.1	exonerate:protein2genome:local	exon	28762904	28763053	.	+	.	gene_id "LOCXPOR8.179.HIT1"; transcript_id "LOCXPOR8.179.HIT1.transcript"; gene_name "LOCXPOR8.179.HIT1.OR.2R.317.7tm_1.exons3.LR597440.1.Salarias_fasciatus";
LR597440.1	exonerate:protein2genome:local	exon	28764128	28764898	.	+	.	gene_id "LOCXPOR8.179.HIT1"; transcript_id "LOCXPOR8.179.HIT1.transcript"; gene_name "LOCXPOR8.179.HIT1.OR.2R.317.7tm_1.exons3.LR597440.1.Salarias_fasciatus";
LR597440.1	exonerate:protein2genome:local	exon	28765350	28765379	.	+	.	gene_id "LOCXPOR8.179.HIT1"; transcript_id "LOCXPOR8.179.HIT1.transcript"; gene_name "LOCXPOR8.179.HIT1.OR.2R.317.7tm_1.exons3.LR597440.1.Salarias_fasciatus";
LR597440.1	exonerate:protein2genome:local	exon	28771389	28771499	.	+	.	gene_id "LOCXPOR6.180.HIT1"; transcript_id "LOCXPOR6.180.HIT1.transcript"; gene_name "LOCXPOR6.180.HIT1.OR.2R.288.7tm_4.exons2.LR597440.1.Salarias_fasciatus";
LR597440.1	exonerate:protein2genome:local	exon	28771581	28772333	.	+	.	gene_id "LOCXPOR6.180.HIT1"; transcript_id "LOCXPOR6.180.HIT1.transcript"; gene_name "LOCXPOR6.180.HIT1.OR.2R.288.7tm_4.exons2.LR597440.1.Salarias_fasciatus";
LR597440.1	exonerate:protein2genome:local	exon	28782640	28782750	.	+	.	gene_id "LOCXPOR6.181.HIT1"; transcript_id "LOCXPOR6.181.HIT1.transcript"; gene_name "LOCXPOR6.181.HIT1.OR.2R.288.7tm_4.exons2.LR597440.1.Salarias_fasciatus";
LR597440.1	exonerate:protein2genome:local	exon	28782832	28783584	.	+	.	gene_id "LOCXPOR6.181.HIT1"; transcript_id "LOCXPOR6.181.HIT1.transcript"; gene_name "LOCXPOR6.181.HIT1.OR.2R.288.7tm_4.exons2.LR597440.1.Salarias_fasciatus";
LR597440.1	exonerate:protein2genome:local	exon	28816796	28816906	.	+	.	gene_id "LOCXPOR6.183.HIT1"; transcript_id "LOCXPOR6.183.HIT1.transcript"; gene_name "LOCXPOR6.183.HIT1.OR.2R.286.7tm_4.exons2.LR597440.1.Salarias_fasciatus";
LR597440.1	exonerate:protein2genome:local	exon	28816988	28817734	.	+	.	gene_id "LOCXPOR6.183.HIT1"; transcript_id "LOCXPOR6.183.HIT1.transcript"; gene_name "LOCXPOR6.183.HIT1.OR.2R.286.7tm_4.exons2.LR597440.1.Salarias_fasciatus";
LR597440.1	exonerate:protein2genome:local	exon	28829367	28829477	.	+	.	gene_id "LOCXPOR6.185.HIT1"; transcript_id "LOCXPOR6.185.HIT1.transcript"; gene_name "LOCXPOR6.185.HIT1.OR.2R.288.7tm_1.exons2.LR597440.1.Salarias_fasciatus";
LR597440.1	exonerate:protein2genome:local	exon	28829559	28830311	.	+	.	gene_id "LOCXPOR6.185.HIT1"; transcript_id "LOCXPOR6.185.HIT1.transcript"; gene_name "LOCXPOR6.185.HIT1.OR.2R.288.7tm_1.exons2.LR597440.1.Salarias_fasciatus";
LR597440.1	exonerate:protein2genome:local	exon	28834410	28834520	.	+	.	gene_id "LOCXPOR6.186.HIT1"; transcript_id "LOCXPOR6.186.HIT1.transcript"; gene_name "LOCXPOR6.186.HIT1.OR.2R.288.7tm_1.exons2.LR597440.1.Salarias_fasciatus";
LR597440.1	exonerate:protein2genome:local	exon	28834602	28835354	.	+	.	gene_id "LOCXPOR6.186.HIT1"; transcript_id "LOCXPOR6.186.HIT1.transcript"; gene_name "LOCXPOR6.186.HIT1.OR.2R.288.7tm_1.exons2.LR597440.1.Salarias_fasciatus";
LR597440.1	exonerate:protein2genome:local	exon	28840594	28840704	.	+	.	gene_id "LOCXPOR6.187.HIT1"; transcript_id "LOCXPOR6.187.HIT1.transcript"; gene_name "LOCXPOR6.187.HIT1.OR.2R.286.7tm_4.exons2.LR597440.1.Salarias_fasciatus";
LR597440.1	exonerate:protein2genome:local	exon	28840786	28841532	.	+	.	gene_id "LOCXPOR6.187.HIT1"; transcript_id "LOCXPOR6.187.HIT1.transcript"; gene_name "LOCXPOR6.187.HIT1.OR.2R.286.7tm_4.exons2.LR597440.1.Salarias_fasciatus";
LR597440.1	exonerate:protein2genome:local	exon	28868171	28868281	.	+	.	gene_id "LOCXPOR1.192.HIT1"; transcript_id "LOCXPOR1.192.HIT1.transcript"; gene_name "LOCXPOR1.192.HIT1.OR.2R.286.7tm_1.exons2.LR597440.1.Salarias_fasciatus";
LR597440.1	exonerate:protein2genome:local	exon	28868363	28869109	.	+	.	gene_id "LOCXPOR1.192.HIT1"; transcript_id "LOCXPOR1.192.HIT1.transcript"; gene_name "LOCXPOR1.192.HIT1.OR.2R.286.7tm_1.exons2.LR597440.1.Salarias_fasciatus";
LR597440.1	exonerate:protein2genome:local	exon	28896496	28896698	.	+	.	gene_id "LOCXPOR11.196.HIT1"; transcript_id "LOCXPOR11.196.HIT1.transcript"; gene_name "LOCXPOR11.196.HIT1.OR.2R.341.7TM_GPCR_Srx.exons4.LR597440.1.Salarias_fasciatus";
LR597440.1	exonerate:protein2genome:local	exon	28896892	28897030	.	+	.	gene_id "LOCXPOR11.196.HIT1"; transcript_id "LOCXPOR11.196.HIT1.transcript"; gene_name "LOCXPOR11.196.HIT1.OR.2R.341.7TM_GPCR_Srx.exons4.LR597440.1.Salarias_fasciatus";
LR597440.1	exonerate:protein2genome:local	exon	28897110	28897535	.	+	.	gene_id "LOCXPOR11.196.HIT1"; transcript_id "LOCXPOR11.196.HIT1.transcript"; gene_name "LOCXPOR11.196.HIT1.OR.2R.341.7TM_GPCR_Srx.exons4.LR597440.1.Salarias_fasciatus";
LR597440.1	exonerate:protein2genome:local	exon	28899018	28899272	.	+	.	gene_id "LOCXPOR11.196.HIT1"; transcript_id "LOCXPOR11.196.HIT1.transcript"; gene_name "LOCXPOR11.196.HIT1.OR.2R.341.7TM_GPCR_Srx.exons4.LR597440.1.Salarias_fasciatus";
LR597445.1	exonerate:protein2genome:local	exon	9738798	9739715	.	-	.	gene_id "LOCXPOR12.198.HIT1"; transcript_id "LOCXPOR12.198.HIT1.transcript"; gene_name "LOCXPOR12.198.HIT1.OR.2R.306.7tm_1.exons1.LR597445.1.Salarias_fasciatus";
LR597445.1	exonerate:protein2genome:local	exon	10242676	10243581	.	-	.	gene_id "LOCXPOR13.199.HIT1"; transcript_id "LOCXPOR13.199.HIT1.transcript"; gene_name "LOCXPOR13.199.HIT1.OR.2R.302.7tm_4.exons1.LR597445.1.Salarias_fasciatus";
LR597445.1	exonerate:protein2genome:local	exon	10246721	10247647	.	-	.	gene_id "LOCXPOR14.200.HIT1"; transcript_id "LOCXPOR14.200.HIT1.transcript"; gene_name "LOCXPOR14.200.HIT1.OR.2R.309.7tm_4.exons1.LR597445.1.Salarias_fasciatus";
LR597445.1	exonerate:protein2genome:local	exon	15903120	15904094	.	-	.	gene_id "LOCXPOR15.201.HIT1"; transcript_id "LOCXPOR15.201.HIT1.transcript"; gene_name "LOCXPOR15.201.HIT1.OR.2R.325.7tm_4.exons1.LR597445.1.Salarias_fasciatus";
LR597445.1	exonerate:protein2genome:local	exon	15909597	15910538	.	-	.	gene_id "LOCXPOR16.202.HIT1"; transcript_id "LOCXPOR16.202.HIT1.transcript"; gene_name "LOCXPOR16.202.HIT1.OR.2R.314.7tm_4.exons1.LR597445.1.Salarias_fasciatus";
LR597445.1	exonerate:protein2genome:local	exon	15921108	15922082	.	-	.	gene_id "LOCXPOR17.203.HIT1"; transcript_id "LOCXPOR17.203.HIT1.transcript"; gene_name "LOCXPOR17.203.HIT1.OR.2R.325.7tm_4.exons1.LR597445.1.Salarias_fasciatus";
LR597445.1	exonerate:protein2genome:local	exon	15939478	15940419	.	-	.	gene_id "LOCXPOR16.204.HIT1"; transcript_id "LOCXPOR16.204.HIT1.transcript"; gene_name "LOCXPOR16.204.HIT1.OR.2R.314.7tm_4.exons1.LR597445.1.Salarias_fasciatus";
LR597445.1	exonerate:protein2genome:local	exon	15948127	15949101	.	-	.	gene_id "LOCXPOR19.206.HIT1"; transcript_id "LOCXPOR19.206.HIT1.transcript"; gene_name "LOCXPOR19.206.HIT1.OR.2R.325.7tm_4.exons1.LR597445.1.Salarias_fasciatus";
LR597445.1	exonerate:protein2genome:local	exon	15966821	15967762	.	-	.	gene_id "LOCXPOR20.207.HIT1"; transcript_id "LOCXPOR20.207.HIT1.transcript"; gene_name "LOCXPOR20.207.HIT1.OR.2R.314.7tm_4.exons1.LR597445.1.Salarias_fasciatus";
LR597445.1	exonerate:protein2genome:local	exon	15969113	15970066	.	-	.	gene_id "LOCXPOR21.209.HIT1"; transcript_id "LOCXPOR21.209.HIT1.transcript"; gene_name "LOCXPOR21.209.HIT1.OR.2R.318.7tm_4.exons1.LR597445.1.Salarias_fasciatus";
LR597445.1	exonerate:protein2genome:local	exon	15976879	15977820	.	-	.	gene_id "LOCXPOR22.210.HIT1"; transcript_id "LOCXPOR22.210.HIT1.transcript"; gene_name "LOCXPOR22.210.HIT1.OR.2R.314.7tm_4.exons1.LR597445.1.Salarias_fasciatus";
LR597445.1	exonerate:protein2genome:local	exon	15985742	15986698	.	-	.	gene_id "LOCXPOR23.211.HIT1"; transcript_id "LOCXPOR23.211.HIT1.transcript"; gene_name "LOCXPOR23.211.HIT1.OR.2R.319.7tm_4.exons1.LR597445.1.Salarias_fasciatus";
LR597445.1	exonerate:protein2genome:local	exon	15989846	15990808	.	-	.	gene_id "LOCXPOR24.212.HIT1"; transcript_id "LOCXPOR24.212.HIT1.transcript"; gene_name "LOCXPOR24.212.HIT1.OR.2R.321.7tm_4.exons1.LR597445.1.Salarias_fasciatus";
LR597445.1	exonerate:protein2genome:local	exon	15994433	15995389	.	-	.	gene_id "LOCXPOR25.213.HIT1"; transcript_id "LOCXPOR25.213.HIT1.transcript"; gene_name "LOCXPOR25.213.HIT1.OR.2R.319.7tm_4.exons1.LR597445.1.Salarias_fasciatus";
LR597445.1	exonerate:protein2genome:local	exon	15997908	15998846	.	-	.	gene_id "LOCXPOR26.214.HIT1"; transcript_id "LOCXPOR26.214.HIT1.transcript"; gene_name "LOCXPOR26.214.HIT1.OR.2R.313.7tm_4.exons1.LR597445.1.Salarias_fasciatus";
LR597445.1	exonerate:protein2genome:local	exon	21220057	21220959	.	+	.	gene_id "LOCXPOR27.215.HIT1"; transcript_id "LOCXPOR27.215.HIT1.transcript"; gene_name "LOCXPOR27.215.HIT1.OR.2R.301.7tm_4.exons1.LR597445.1.Salarias_fasciatus";
LR597445.1	exonerate:protein2genome:local	exon	21223875	21224795	.	+	.	gene_id "LOCXPOR29.216.HIT1"; transcript_id "LOCXPOR29.216.HIT1.transcript"; gene_name "LOCXPOR29.216.HIT1.OR.2R.291.7tm_4.exons1.LR597445.1.Salarias_fasciatus";
LR597445.1	exonerate:protein2genome:local	exon	21226926	21227867	.	+	.	gene_id "LOCXPOR31.217.HIT1"; transcript_id "LOCXPOR31.217.HIT1.transcript"; gene_name "LOCXPOR31.217.HIT1.OR.2R.298.7tm_4.exons1.LR597445.1.Salarias_fasciatus";
LR597445.1	exonerate:protein2genome:local	exon	21267622	21268526	.	-	.	gene_id "LOCXPOR33.218.HIT1"; transcript_id "LOCXPOR33.218.HIT1.transcript"; gene_name "LOCXPOR33.218.HIT1.OR.2R.283.7tm_4.exons1.LR597445.1.Salarias_fasciatus";
LR597445.1	exonerate:protein2genome:local	exon	21270950	21271852	.	-	.	gene_id "LOCXPOR33.220.HIT1"; transcript_id "LOCXPOR33.220.HIT1.transcript"; gene_name "LOCXPOR33.220.HIT1.OR.2R.301.7tm_4.exons1.LR597445.1.Salarias_fasciatus";
LR597445.1	exonerate:protein2genome:local	exon	21274982	21275313	.	-	.	gene_id "LOCXPOR34.221.HIT1"; transcript_id "LOCXPOR34.221.HIT1.transcript"; gene_name "LOCXPOR34.221.HIT1.OR.2R.312.7tm_4.exons3.LR597445.1.Salarias_fasciatus";
LR597445.1	exonerate:protein2genome:local	exon	21275393	21275619	.	-	.	gene_id "LOCXPOR34.221.HIT1"; transcript_id "LOCXPOR34.221.HIT1.transcript"; gene_name "LOCXPOR34.221.HIT1.OR.2R.312.7tm_4.exons3.LR597445.1.Salarias_fasciatus";
LR597445.1	exonerate:protein2genome:local	exon	21275938	21276314	.	-	.	gene_id "LOCXPOR34.221.HIT1"; transcript_id "LOCXPOR34.221.HIT1.transcript"; gene_name "LOCXPOR34.221.HIT1.OR.2R.312.7tm_4.exons3.LR597445.1.Salarias_fasciatus";
LR597445.1	exonerate:protein2genome:local	exon	21284476	21284807	.	-	.	gene_id "LOCXPOR35.222.HIT1"; transcript_id "LOCXPOR35.222.HIT1.transcript"; gene_name "LOCXPOR35.222.HIT1.OR.2R.312.7tm_4.exons3.LR597445.1.Salarias_fasciatus";
LR597445.1	exonerate:protein2genome:local	exon	21284887	21285113	.	-	.	gene_id "LOCXPOR35.222.HIT1"; transcript_id "LOCXPOR35.222.HIT1.transcript"; gene_name "LOCXPOR35.222.HIT1.OR.2R.312.7tm_4.exons3.LR597445.1.Salarias_fasciatus";
LR597445.1	exonerate:protein2genome:local	exon	21285620	21285996	.	-	.	gene_id "LOCXPOR35.222.HIT1"; transcript_id "LOCXPOR35.222.HIT1.transcript"; gene_name "LOCXPOR35.222.HIT1.OR.2R.312.7tm_4.exons3.LR597445.1.Salarias_fasciatus";
LR597445.1	exonerate:protein2genome:local	exon	21294625	21294956	.	-	.	gene_id "LOCXPOR36.223.HIT1"; transcript_id "LOCXPOR36.223.HIT1.transcript"; gene_name "LOCXPOR36.223.HIT1.OR.2R.312.7tm_4.exons3.LR597445.1.Salarias_fasciatus";
LR597445.1	exonerate:protein2genome:local	exon	21295036	21295262	.	-	.	gene_id "LOCXPOR36.223.HIT1"; transcript_id "LOCXPOR36.223.HIT1.transcript"; gene_name "LOCXPOR36.223.HIT1.OR.2R.312.7tm_4.exons3.LR597445.1.Salarias_fasciatus";
LR597445.1	exonerate:protein2genome:local	exon	21295748	21296124	.	-	.	gene_id "LOCXPOR36.223.HIT1"; transcript_id "LOCXPOR36.223.HIT1.transcript"; gene_name "LOCXPOR36.223.HIT1.OR.2R.312.7tm_4.exons3.LR597445.1.Salarias_fasciatus";
LR597445.1	exonerate:protein2genome:local	exon	22570120	22571036	.	+	.	gene_id "LOCXPOR44.224.HIT1"; transcript_id "LOCXPOR44.224.HIT1.transcript"; gene_name "LOCXPOR44.224.HIT1.OR.2R.276.7tm_1.exons1.LR597445.1.Salarias_fasciatus";
LR597445.1	exonerate:protein2genome:local	exon	22586842	22587765	.	+	.	gene_id "LOCXPOR37.225.HIT1"; transcript_id "LOCXPOR37.225.HIT1.transcript"; gene_name "LOCXPOR37.225.HIT1.OR.2R.308.7tm_4.exons1.LR597445.1.Salarias_fasciatus";
LR597445.1	exonerate:protein2genome:local	exon	22591357	22592280	.	+	.	gene_id "LOCXPOR38.226.HIT1"; transcript_id "LOCXPOR38.226.HIT1.transcript"; gene_name "LOCXPOR38.226.HIT1.OR.2R.308.7tm_1.exons1.LR597445.1.Salarias_fasciatus";
LR597445.1	exonerate:protein2genome:local	exon	22636962	22637882	.	+	.	gene_id "LOCXPOR39.227.HIT1"; transcript_id "LOCXPOR39.227.HIT1.transcript"; gene_name "LOCXPOR39.227.HIT1.OR.2R.307.7tm_1.exons1.LR597445.1.Salarias_fasciatus";
LR597445.1	exonerate:protein2genome:local	exon	22659531	22660451	.	+	.	gene_id "LOCXPOR40.228.HIT1"; transcript_id "LOCXPOR40.228.HIT1.transcript"; gene_name "LOCXPOR40.228.HIT1.OR.2R.307.7tm_1.exons1.LR597445.1.Salarias_fasciatus";
LR597445.1	exonerate:protein2genome:local	exon	22696594	22697514	.	+	.	gene_id "LOCXPOR41.229.HIT1"; transcript_id "LOCXPOR41.229.HIT1.transcript"; gene_name "LOCXPOR41.229.HIT1.OR.2R.307.7tm_1.exons1.LR597445.1.Salarias_fasciatus";
LR597445.1	exonerate:protein2genome:local	exon	22742207	22743130	.	+	.	gene_id "LOCXPOR42.232.HIT1"; transcript_id "LOCXPOR42.232.HIT1.transcript"; gene_name "LOCXPOR42.232.HIT1.OR.2R.308.7tm_1.exons1.LR597445.1.Salarias_fasciatus";
LR597445.1	exonerate:protein2genome:local	exon	22749621	22750550	.	+	.	gene_id "LOCXPOR43.233.HIT1"; transcript_id "LOCXPOR43.233.HIT1.transcript"; gene_name "LOCXPOR43.233.HIT1.OR.2R.310.7tm_1.exons1.LR597445.1.Salarias_fasciatus";
LR597445.1	exonerate:protein2genome:local	exon	22782892	22783815	.	+	.	gene_id "LOCXPOR44.234.HIT1"; transcript_id "LOCXPOR44.234.HIT1.transcript"; gene_name "LOCXPOR44.234.HIT1.OR.2R.308.7tm_1.exons1.LR597445.1.Salarias_fasciatus";
LR597445.1	exonerate:protein2genome:local	exon	22813929	22814858	.	+	.	gene_id "LOCXPOR45.235.HIT1"; transcript_id "LOCXPOR45.235.HIT1.transcript"; gene_name "LOCXPOR45.235.HIT1.OR.2R.310.7tm_1.exons1.LR597445.1.Salarias_fasciatus";
LR597445.1	exonerate:protein2genome:local	exon	22822853	22823776	.	+	.	gene_id "LOCXPOR46.236.HIT1"; transcript_id "LOCXPOR46.236.HIT1.transcript"; gene_name "LOCXPOR46.236.HIT1.OR.2R.308.7tm_1.exons1.LR597445.1.Salarias_fasciatus";
LR597445.1	exonerate:protein2genome:local	exon	22840143	22841072	.	+	.	gene_id "LOCXPOR47.237.HIT1"; transcript_id "LOCXPOR47.237.HIT1.transcript"; gene_name "LOCXPOR47.237.HIT1.OR.2R.310.7tm_1.exons1.LR597445.1.Salarias_fasciatus";
LR597445.1	exonerate:protein2genome:local	exon	22904547	22905470	.	+	.	gene_id "LOCXPOR48.238.HIT1"; transcript_id "LOCXPOR48.238.HIT1.transcript"; gene_name "LOCXPOR48.238.HIT1.OR.2R.308.7tm_1.exons1.LR597445.1.Salarias_fasciatus";
LR597445.1	exonerate:protein2genome:local	exon	24344758	24345693	.	+	.	gene_id "LOCXPOR49.239.HIT1"; transcript_id "LOCXPOR49.239.HIT1.transcript"; gene_name "LOCXPOR49.239.HIT1.OR.2R.312.7tm_4.exons1.LR597445.1.Salarias_fasciatus";
LR597445.1	exonerate:protein2genome:local	exon	24358364	24359338	.	+	.	gene_id "LOCXPOR50.240.HIT1"; transcript_id "LOCXPOR50.240.HIT1.transcript"; gene_name "LOCXPOR50.240.HIT1.OR.2R.325.7tm_4.exons1.LR597445.1.Salarias_fasciatus";
LR597445.1	exonerate:protein2genome:local	exon	24361144	24362109	.	+	.	gene_id "LOCXPOR51.241.HIT1"; transcript_id "LOCXPOR51.241.HIT1.transcript"; gene_name "LOCXPOR51.241.HIT1.OR.2R.311.7tm_4.exons1.LR597445.1.Salarias_fasciatus";
LR597449.1	exonerate:protein2genome:local	exon	2450943	2451842	.	+	.	gene_id "LOCXPOR53.243.HIT1"; transcript_id "LOCXPOR53.243.HIT1.transcript"; gene_name "LOCXPOR53.243.HIT1.OR.2R.300.7tm_4.exons1.LR597449.1.Salarias_fasciatus";
LR597449.1	exonerate:protein2genome:local	exon	2490961	2491863	.	+	.	gene_id "LOCXPOR55.244.HIT1"; transcript_id "LOCXPOR55.244.HIT1.transcript"; gene_name "LOCXPOR55.244.HIT1.OR.2R.301.7tm_4.exons1.LR597449.1.Salarias_fasciatus";
LR597449.1	exonerate:protein2genome:local	exon	2494192	2495121	.	+	.	gene_id "LOCXPOR56.245.HIT1"; transcript_id "LOCXPOR56.245.HIT1.transcript"; gene_name "LOCXPOR56.245.HIT1.OR.2R.300.7tm_4.exons1.LR597449.1.Salarias_fasciatus";
LR597449.1	exonerate:protein2genome:local	exon	2498658	2499572	.	-	.	gene_id "LOCXPOR58.246.HIT1"; transcript_id "LOCXPOR58.246.HIT1.transcript"; gene_name "LOCXPOR58.246.HIT1.OR.2R.305.7tm_4.exons1.LR597449.1.Salarias_fasciatus";
LR597449.1	exonerate:protein2genome:local	exon	2503355	2504269	.	-	.	gene_id "LOCXPOR58.247.HIT1"; transcript_id "LOCXPOR58.247.HIT1.transcript"; gene_name "LOCXPOR58.247.HIT1.OR.2R.305.7tm_4.exons1.LR597449.1.Salarias_fasciatus";
LR597449.1	exonerate:protein2genome:local	exon	2515271	2516179	.	+	.	gene_id "LOCXPOR60.248.HIT1"; transcript_id "LOCXPOR60.248.HIT1.transcript"; gene_name "LOCXPOR60.248.HIT1.OR.2R.296.7tm_4.exons1.LR597449.1.Salarias_fasciatus";
LR597449.1	exonerate:protein2genome:local	exon	2526274	2527182	.	+	.	gene_id "LOCXPOR61.249.HIT1"; transcript_id "LOCXPOR61.249.HIT1.transcript"; gene_name "LOCXPOR61.249.HIT1.OR.2R.303.7tm_4.exons1.LR597449.1.Salarias_fasciatus";
LR597449.1	exonerate:protein2genome:local	exon	2535377	2536285	.	+	.	gene_id "LOCXPOR62.250.HIT1"; transcript_id "LOCXPOR62.250.HIT1.transcript"; gene_name "LOCXPOR62.250.HIT1.OR.2R.303.7tm_4.exons1.LR597449.1.Salarias_fasciatus";
LR597449.1	exonerate:protein2genome:local	exon	2559678	2560589	.	+	.	gene_id "LOCXPOR63.252.HIT1"; transcript_id "LOCXPOR63.252.HIT1.transcript"; gene_name "LOCXPOR63.252.HIT1.OR.2R.303.7tm_4.exons1.LR597449.1.Salarias_fasciatus";
LR597449.1	exonerate:protein2genome:local	exon	2565702	2566607	.	+	.	gene_id "LOCXPOR66.254.HIT1"; transcript_id "LOCXPOR66.254.HIT1.transcript"; gene_name "LOCXPOR66.254.HIT1.OR.2R.301.7tm_4.exons1.LR597449.1.Salarias_fasciatus";
LR597449.1	exonerate:protein2genome:local	exon	2568721	2568734	.	+	.	gene_id "LOCXPOR69.255.HIT1"; transcript_id "LOCXPOR69.255.HIT1.transcript"; gene_name "LOCXPOR69.255.HIT1.OR.2R.311.7tm_4.exons2.LR597449.1.Salarias_fasciatus";
LR597449.1	exonerate:protein2genome:local	exon	2568991	2569912	.	+	.	gene_id "LOCXPOR69.255.HIT1"; transcript_id "LOCXPOR69.255.HIT1.transcript"; gene_name "LOCXPOR69.255.HIT1.OR.2R.311.7tm_4.exons2.LR597449.1.Salarias_fasciatus";
LR597449.1	exonerate:protein2genome:local	exon	2918294	2919205	.	+	.	gene_id "LOCXPOR72.257.HIT1"; transcript_id "LOCXPOR72.257.HIT1.transcript"; gene_name "LOCXPOR72.257.HIT1.OR.2R.304.7tm_4.exons1.LR597449.1.Salarias_fasciatus";
LR597449.1	exonerate:protein2genome:local	exon	2942113	2943039	.	-	.	gene_id "LOCXPOR73.258.HIT1"; transcript_id "LOCXPOR73.258.HIT1.transcript"; gene_name "LOCXPOR73.258.HIT1.OR.2R.309.7tm_4.exons1.LR597449.1.Salarias_fasciatus";
LR597449.1	exonerate:protein2genome:local	exon	2949993	2950910	.	-	.	gene_id "LOCXPOR75.259.HIT1"; transcript_id "LOCXPOR75.259.HIT1.transcript"; gene_name "LOCXPOR75.259.HIT1.OR.2R.306.7tm_4.exons1.LR597449.1.Salarias_fasciatus";
LR597449.1	exonerate:protein2genome:local	exon	2959384	2960310	.	-	.	gene_id "LOCXPOR76.260.HIT1"; transcript_id "LOCXPOR76.260.HIT1.transcript"; gene_name "LOCXPOR76.260.HIT1.OR.2R.309.7tm_4.exons1.LR597449.1.Salarias_fasciatus";
LR597449.1	exonerate:protein2genome:local	exon	2964791	2965723	.	-	.	gene_id "LOCXPOR77.261.HIT1"; transcript_id "LOCXPOR77.261.HIT1.transcript"; gene_name "LOCXPOR77.261.HIT1.OR.2R.298.7tm_4.exons1.LR597449.1.Salarias_fasciatus";
LR597449.1	exonerate:protein2genome:local	exon	14735993	14736934	.	-	.	gene_id "LOCXPOR78.262.HIT1"; transcript_id "LOCXPOR78.262.HIT1.transcript"; gene_name "LOCXPOR78.262.HIT1.OR.2R.314.7tm_4.exons1.LR597449.1.Salarias_fasciatus";
LR597449.1	exonerate:protein2genome:local	exon	14765067	14766008	.	-	.	gene_id "LOCXPOR79.263.HIT1"; transcript_id "LOCXPOR79.263.HIT1.transcript"; gene_name "LOCXPOR79.263.HIT1.OR.2R.314.7tm_4.exons1.LR597449.1.Salarias_fasciatus";
LR597449.1	exonerate:protein2genome:local	exon	14805644	14806567	.	+	.	gene_id "LOCXPOR80.265.HIT1"; transcript_id "LOCXPOR80.265.HIT1.transcript"; gene_name "LOCXPOR80.265.HIT1.OR.2R.308.7tm_4.exons1.LR597449.1.Salarias_fasciatus";
LR597449.1	exonerate:protein2genome:local	exon	14834578	14835501	.	+	.	gene_id "LOCXPOR80.266.HIT1"; transcript_id "LOCXPOR80.266.HIT1.transcript"; gene_name "LOCXPOR80.266.HIT1.OR.2R.308.7tm_4.exons1.LR597449.1.Salarias_fasciatus";
LR597449.1	exonerate:protein2genome:local	exon	14845535	14846464	.	-	.	gene_id "LOCXPOR82.267.HIT1"; transcript_id "LOCXPOR82.267.HIT1.transcript"; gene_name "LOCXPOR82.267.HIT1.OR.2R.310.7tm_4.exons1.LR597449.1.Salarias_fasciatus";
LR597449.1	exonerate:protein2genome:local	exon	14884793	14885707	.	+	.	gene_id "LOCXPOR80.268.HIT1"; transcript_id "LOCXPOR80.268.HIT1.transcript"; gene_name "LOCXPOR80.268.HIT1.OR.2R.305.7tm_4.exons1.LR597449.1.Salarias_fasciatus";
LR597449.1	exonerate:protein2genome:local	exon	14916313	14917275	.	-	.	gene_id "LOCXPOR84.269.HIT1"; transcript_id "LOCXPOR84.269.HIT1.transcript"; gene_name "LOCXPOR84.269.HIT1.OR.2R.321.7tm_4.exons1.LR597449.1.Salarias_fasciatus";
LR597449.1	exonerate:protein2genome:local	exon	14920522	14921457	.	-	.	gene_id "LOCXPOR85.270.HIT1"; transcript_id "LOCXPOR85.270.HIT1.transcript"; gene_name "LOCXPOR85.270.HIT1.OR.2R.312.7tm_4.exons1.LR597449.1.Salarias_fasciatus";
LR597449.1	exonerate:protein2genome:local	exon	14925718	14926623	.	-	.	gene_id "LOCXPOR86.271.HIT1"; transcript_id "LOCXPOR86.271.HIT1.transcript"; gene_name "LOCXPOR86.271.HIT1.OR.2R.302.7tm_4.exons1.LR597449.1.Salarias_fasciatus";
LR597449.1	exonerate:protein2genome:local	exon	14932578	14933504	.	+	.	gene_id "LOCXPOR87.272.HIT1"; transcript_id "LOCXPOR87.272.HIT1.transcript"; gene_name "LOCXPOR87.272.HIT1.OR.2R.309.7tm_4.exons1.LR597449.1.Salarias_fasciatus";
LR597449.1	exonerate:protein2genome:local	exon	37568876	37569838	.	-	.	gene_id "LOCXPOR89.273.HIT1"; transcript_id "LOCXPOR89.273.HIT1.transcript"; gene_name "LOCXPOR89.273.HIT1.OR.2R.321.7tm_1.exons1.LR597449.1.Salarias_fasciatus";
LR597449.1	exonerate:protein2genome:local	exon	37599042	37599941	.	-	.	gene_id "LOCXPOR91.138.HIT1"; transcript_id "LOCXPOR91.138.HIT1.transcript"; gene_name "LOCXPOR91.138.HIT1.OR.2R.300.7tm_1.exons1.LR597449.1.Salarias_fasciatus";
LR597449.1	exonerate:protein2genome:local	exon	37604609	37605508	.	-	.	gene_id "LOCXPOR90.139.HIT1"; transcript_id "LOCXPOR90.139.HIT1.transcript"; gene_name "LOCXPOR90.139.HIT1.OR.2R.300.7tm_1.exons1.LR597449.1.Salarias_fasciatus";
LR597449.1	exonerate:protein2genome:local	exon	37619093	37619992	.	-	.	gene_id "LOCXPOR91.140.HIT1"; transcript_id "LOCXPOR91.140.HIT1.transcript"; gene_name "LOCXPOR91.140.HIT1.OR.2R.300.7tm_1.exons1.LR597449.1.Salarias_fasciatus";
LR597449.1	exonerate:protein2genome:local	exon	37630425	37631339	.	-	.	gene_id "LOCXPOR92.141.HIT1"; transcript_id "LOCXPOR92.141.HIT1.transcript"; gene_name "LOCXPOR92.141.HIT1.OR.2R.305.7tm_1.exons1.LR597449.1.Salarias_fasciatus";
LR597449.1	exonerate:protein2genome:local	exon	37649085	37649990	.	-	.	gene_id "LOCXPOR93.142.HIT1"; transcript_id "LOCXPOR93.142.HIT1.transcript"; gene_name "LOCXPOR93.142.HIT1.OR.2R.302.7tm_1.exons1.LR597449.1.Salarias_fasciatus";
LR597449.1	exonerate:protein2genome:local	exon	37666610	37667524	.	-	.	gene_id "LOCXPOR94.143.HIT1"; transcript_id "LOCXPOR94.143.HIT1.transcript"; gene_name "LOCXPOR94.143.HIT1.OR.2R.305.7tm_1.exons1.LR597449.1.Salarias_fasciatus";
LR597449.1	exonerate:protein2genome:local	exon	37692475	37693392	.	-	.	gene_id "LOCXPOR95.144.HIT1"; transcript_id "LOCXPOR95.144.HIT1.transcript"; gene_name "LOCXPOR95.144.HIT1.OR.2R.306.7tm_1.exons1.LR597449.1.Salarias_fasciatus";
LR597451.1	exonerate:protein2genome:local	exon	17960647	17961573	.	-	.	gene_id "LOCXPOR97.147.HIT1"; transcript_id "LOCXPOR97.147.HIT1.transcript"; gene_name "LOCXPOR97.147.HIT1.OR.2R.309.7tm_4.exons1.LR597451.1.Salarias_fasciatus";
LR597451.1	exonerate:protein2genome:local	exon	17978514	17979419	.	-	.	gene_id "LOCXPOR98.151.HIT1"; transcript_id "LOCXPOR98.151.HIT1.transcript"; gene_name "LOCXPOR98.151.HIT1.OR.2R.302.7tm_4.exons1.LR597451.1.Salarias_fasciatus";
LR597451.1	exonerate:protein2genome:local	exon	17981122	17982042	.	-	.	gene_id "LOCXPOR99.152.HIT1"; transcript_id "LOCXPOR99.152.HIT1.transcript"; gene_name "LOCXPOR99.152.HIT1.OR.2R.307.7tm_4.exons1.LR597451.1.Salarias_fasciatus";
LR597451.1	exonerate:protein2genome:local	exon	17990963	17991877	.	-	.	gene_id "LOCXPOR100.153.HIT1"; transcript_id "LOCXPOR100.153.HIT1.transcript"; gene_name "LOCXPOR100.153.HIT1.OR.2R.305.7tm_4.exons1.LR597451.1.Salarias_fasciatus";
LR597451.1	exonerate:protein2genome:local	exon	17994894	17995799	.	-	.	gene_id "LOCXPOR101.154.HIT1"; transcript_id "LOCXPOR101.154.HIT1.transcript"; gene_name "LOCXPOR101.154.HIT1.OR.2R.302.7tm_4.exons1.LR597451.1.Salarias_fasciatus";
LR597451.1	exonerate:protein2genome:local	exon	17997757	17998677	.	-	.	gene_id "LOCXPOR102.155.HIT1"; transcript_id "LOCXPOR102.155.HIT1.transcript"; gene_name "LOCXPOR102.155.HIT1.OR.2R.307.7tm_4.exons1.LR597451.1.Salarias_fasciatus";
LR597451.1	exonerate:protein2genome:local	exon	18001738	18002640	.	-	.	gene_id "LOCXPOR103.156.HIT1"; transcript_id "LOCXPOR103.156.HIT1.transcript"; gene_name "LOCXPOR103.156.HIT1.OR.2R.301.7tm_4.exons1.LR597451.1.Salarias_fasciatus";
LR597451.1	exonerate:protein2genome:local	exon	18014415	18015341	.	+	.	gene_id "LOCXPOR104.157.HIT1"; transcript_id "LOCXPOR104.157.HIT1.transcript"; gene_name "LOCXPOR104.157.HIT1.OR.2R.309.7tm_4.exons1.LR597451.1.Salarias_fasciatus";
LR597451.1	exonerate:protein2genome:local	exon	18027277	18028203	.	-	.	gene_id "LOCXPOR105.158.HIT1"; transcript_id "LOCXPOR105.158.HIT1.transcript"; gene_name "LOCXPOR105.158.HIT1.OR.2R.309.7tm_4.exons1.LR597451.1.Salarias_fasciatus";
LR597451.1	exonerate:protein2genome:local	exon	18031810	18032724	.	-	.	gene_id "LOCXPOR106.159.HIT1"; transcript_id "LOCXPOR106.159.HIT1.transcript"; gene_name "LOCXPOR106.159.HIT1.OR.2R.305.7tm_4.exons1.LR597451.1.Salarias_fasciatus";
LR597451.1	exonerate:protein2genome:local	exon	18040088	18041005	.	+	.	gene_id "LOCXPOR107.161.HIT1"; transcript_id "LOCXPOR107.161.HIT1.transcript"; gene_name "LOCXPOR107.161.HIT1.OR.2R.306.7tm_4.exons1.LR597451.1.Salarias_fasciatus";
LR597451.1	exonerate:protein2genome:local	exon	33510872	33511801	.	-	.	gene_id "LOCXPOR108.163.HIT1"; transcript_id "LOCXPOR108.163.HIT1.transcript"; gene_name "LOCXPOR108.163.HIT1.OR.2R.310.7tm_4.exons1.LR597451.1.Salarias_fasciatus";
LR597451.1	exonerate:protein2genome:local	exon	33523168	33524091	.	-	.	gene_id "LOCXPOR109.164.HIT1"; transcript_id "LOCXPOR109.164.HIT1.transcript"; gene_name "LOCXPOR109.164.HIT1.OR.2R.308.7tm_4.exons1.LR597451.1.Salarias_fasciatus";
LR597451.1	exonerate:protein2genome:local	exon	33529899	33530807	.	-	.	gene_id "LOCXPOR110.165.HIT1"; transcript_id "LOCXPOR110.165.HIT1.transcript"; gene_name "LOCXPOR110.165.HIT1.OR.2R.303.7tm_4.exons1.LR597451.1.Salarias_fasciatus";
LR597451.1	exonerate:protein2genome:local	exon	33549513	33550427	.	-	.	gene_id "LOCXPOR111.167.HIT1"; transcript_id "LOCXPOR111.167.HIT1.transcript"; gene_name "LOCXPOR111.167.HIT1.OR.2R.305.7tm_4.exons1.LR597451.1.Salarias_fasciatus";
LR597451.1	exonerate:protein2genome:local	exon	33604531	33605448	.	-	.	gene_id "LOCXPOR112.172.HIT1"; transcript_id "LOCXPOR112.172.HIT1.transcript"; gene_name "LOCXPOR112.172.HIT1.OR.2R.306.7tm_4.exons1.LR597451.1.Salarias_fasciatus";
LR597451.1	exonerate:protein2genome:local	exon	33611331	33612227	.	-	.	gene_id "LOCXPOR113.173.HIT1"; transcript_id "LOCXPOR113.173.HIT1.transcript"; gene_name "LOCXPOR113.173.HIT1.OR.2R.299.7tm_4.exons1.LR597451.1.Salarias_fasciatus";
LR597451.1	exonerate:protein2genome:local	exon	33614948	33615850	.	-	.	gene_id "LOCXPOR114.174.HIT1"; transcript_id "LOCXPOR114.174.HIT1.transcript"; gene_name "LOCXPOR114.174.HIT1.OR.2R.301.7tm_4.exons1.LR597451.1.Salarias_fasciatus";
LR597451.1	exonerate:protein2genome:local	exon	33621061	33621981	.	-	.	gene_id "LOCXPOR115.175.HIT1"; transcript_id "LOCXPOR115.175.HIT1.transcript"; gene_name "LOCXPOR115.175.HIT1.OR.2R.307.7tm_4.exons1.LR597451.1.Salarias_fasciatus";
LR597451.1	exonerate:protein2genome:local	exon	33631241	33632146	.	-	.	gene_id "LOCXPOR116.176.HIT1"; transcript_id "LOCXPOR116.176.HIT1.transcript"; gene_name "LOCXPOR116.176.HIT1.OR.2R.302.7tm_4.exons1.LR597451.1.Salarias_fasciatus";
LR597440.1	exonerate:protein2genome:local	exon	28879472	28879503	.	+	.	gene_id "LOCXPCyseOR11.7-eta.308.208.HIT1"; transcript_id "LOCXPCyseOR11.7-eta.308.208.HIT1.transcript"; gene_name "LOCXPCyseOR11.7-eta.308.208.HIT1.OR.1R.297.7tm_4.exons3.LR597440.1.Salarias_fasciatus";
LR597440.1	exonerate:protein2genome:local	exon	28879771	28879876	.	+	.	gene_id "LOCXPCyseOR11.7-eta.308.208.HIT1"; transcript_id "LOCXPCyseOR11.7-eta.308.208.HIT1.transcript"; gene_name "LOCXPCyseOR11.7-eta.308.208.HIT1.OR.1R.297.7tm_4.exons3.LR597440.1.Salarias_fasciatus";
LR597440.1	exonerate:protein2genome:local	exon	28881244	28881996	.	+	.	gene_id "LOCXPCyseOR11.7-eta.308.208.HIT1"; transcript_id "LOCXPCyseOR11.7-eta.308.208.HIT1.transcript"; gene_name "LOCXPCyseOR11.7-eta.308.208.HIT1.OR.1R.297.7tm_4.exons3.LR597440.1.Salarias_fasciatus";
LR597440.1	exonerate:protein2genome:local	exon	28891001	28891129	.	+	.	gene_id "LOCXPDilaORUN.67-eta.333.209.HIT1"; transcript_id "LOCXPDilaORUN.67-eta.333.209.HIT1.transcript"; gene_name "LOCXPDilaORUN.67-eta.333.209.HIT1.OR.1R.308.7tm_1.exons2.LR597440.1.Salarias_fasciatus";
LR597440.1	exonerate:protein2genome:local	exon	28891833	28892627	.	+	.	gene_id "LOCXPDilaORUN.67-eta.333.209.HIT1"; transcript_id "LOCXPDilaORUN.67-eta.333.209.HIT1.transcript"; gene_name "LOCXPDilaORUN.67-eta.333.209.HIT1.OR.1R.308.7tm_1.exons2.LR597440.1.Salarias_fasciatus";
LR597445.1	exonerate:protein2genome:local	exon	21233779	21234459	.	-	.	gene_id "LOCXPDilaORUN.23-gamma.350.235.HIT1"; transcript_id "LOCXPDilaORUN.23-gamma.350.235.HIT1.transcript"; gene_name "LOCXPDilaORUN.23-gamma.350.235.HIT1.OR.1R.285.7tm_4.exons2.LR597445.1.Salarias_fasciatus";
LR597445.1	exonerate:protein2genome:local	exon	21234544	21234717	.	-	.	gene_id "LOCXPDilaORUN.23-gamma.350.235.HIT1"; transcript_id "LOCXPDilaORUN.23-gamma.350.235.HIT1.transcript"; gene_name "LOCXPDilaORUN.23-gamma.350.235.HIT1.OR.1R.285.7tm_4.exons2.LR597445.1.Salarias_fasciatus";
LR597445.1	exonerate:protein2genome:local	exon	21257048	21257197	.	-	.	gene_id "LOCXPSichOR22.13-gamma.351.236.HIT1"; transcript_id "LOCXPSichOR22.13-gamma.351.236.HIT1.transcript"; gene_name "LOCXPSichOR22.13-gamma.351.236.HIT1.OR.1R.276.7tm_4.exons3.LR597445.1.Salarias_fasciatus";
LR597445.1	exonerate:protein2genome:local	exon	21257823	21258485	.	-	.	gene_id "LOCXPSichOR22.13-gamma.351.236.HIT1"; transcript_id "LOCXPSichOR22.13-gamma.351.236.HIT1.transcript"; gene_name "LOCXPSichOR22.13-gamma.351.236.HIT1.OR.1R.276.7tm_4.exons3.LR597445.1.Salarias_fasciatus";
LR597445.1	exonerate:protein2genome:local	exon	21258570	21258757	.	-	.	gene_id "LOCXPSichOR22.13-gamma.351.236.HIT1"; transcript_id "LOCXPSichOR22.13-gamma.351.236.HIT1.transcript"; gene_name "LOCXPSichOR22.13-gamma.351.236.HIT1.OR.1R.276.7tm_4.exons3.LR597445.1.Salarias_fasciatus";
LR597451.1	exonerate:protein2genome:local	exon	14922527	14923094	.	-	.	gene_id "LOCXPTaruORUn.14-delta.315.159.HIT1"; transcript_id "LOCXPTaruORUn.14-delta.315.159.HIT1.transcript"; gene_name "LOCXPTaruORUn.14-delta.315.159.HIT1.OR.1R.309.7tm_4.exons3.LR597451.1.Salarias_fasciatus";
LR597451.1	exonerate:protein2genome:local	exon	14924362	14924370	.	-	.	gene_id "LOCXPTaruORUn.14-delta.315.159.HIT1"; transcript_id "LOCXPTaruORUn.14-delta.315.159.HIT1.transcript"; gene_name "LOCXPTaruORUn.14-delta.315.159.HIT1.OR.1R.309.7tm_4.exons3.LR597451.1.Salarias_fasciatus";
LR597451.1	exonerate:protein2genome:local	exon	14924489	14924838	.	-	.	gene_id "LOCXPTaruORUn.14-delta.315.159.HIT1"; transcript_id "LOCXPTaruORUn.14-delta.315.159.HIT1.transcript"; gene_name "LOCXPTaruORUn.14-delta.315.159.HIT1.OR.1R.309.7tm_4.exons3.LR597451.1.Salarias_fasciatus";
CABFVL010000157.1	exonerate:protein2genome:local	exon	386413	387396	.	-	.	gene_id "LOCXPTAAR79.103.HIT1"; transcript_id "LOCXPTAAR79.103.HIT1.transcript"; gene_name "LOCXPTAAR79.103.HIT1.TAAR.2R.328.7tm_1.exons1.CABFVL010000157.1.Salarias_fasciatus";
LR597441.1	exonerate:protein2genome:local	exon	28597302	28598288	.	+	.	gene_id "LOCXPTAAR1.130.HIT1"; transcript_id "LOCXPTAAR1.130.HIT1.transcript"; gene_name "LOCXPTAAR1.130.HIT1.TAAR.2R.329.7tm_1.exons1.LR597441.1.Salarias_fasciatus";
LR597450.1	exonerate:protein2genome:local	exon	24684407	24685333	.	-	.	gene_id "LOCXPTAAR4.151.HIT1"; transcript_id "LOCXPTAAR4.151.HIT1.transcript"; gene_name "LOCXPTAAR4.151.HIT1.TAAR.2R.309.7tm_1.exons1.LR597450.1.Salarias_fasciatus";
LR597450.1	exonerate:protein2genome:local	exon	24689902	24690834	.	-	.	gene_id "LOCXPTAAR2.168.HIT1"; transcript_id "LOCXPTAAR2.168.HIT1.transcript"; gene_name "LOCXPTAAR2.168.HIT1.TAAR.2R.311.7tm_1.exons1.LR597450.1.Salarias_fasciatus";
LR597450.1	exonerate:protein2genome:local	exon	24696985	24697935	.	-	.	gene_id "LOCXPTAAR3.181.HIT1"; transcript_id "LOCXPTAAR3.181.HIT1.transcript"; gene_name "LOCXPTAAR3.181.HIT1.TAAR.2R.317.7tm_1.exons1.LR597450.1.Salarias_fasciatus";
LR597450.1	exonerate:protein2genome:local	exon	24711375	24712325	.	-	.	gene_id "LOCXPTAAR4.194.HIT1"; transcript_id "LOCXPTAAR4.194.HIT1.transcript"; gene_name "LOCXPTAAR4.194.HIT1.TAAR.2R.317.7tm_1.exons1.LR597450.1.Salarias_fasciatus";
LR597450.1	exonerate:protein2genome:local	exon	24717935	24718825	.	-	.	gene_id "LOCXPTAAR4.206.HIT1"; transcript_id "LOCXPTAAR4.206.HIT1.transcript"; gene_name "LOCXPTAAR4.206.HIT1.TAAR.2R.297.7tm_1.exons1.LR597450.1.Salarias_fasciatus";
LR597450.1	exonerate:protein2genome:local	exon	24725910	24726815	.	-	.	gene_id "LOCXPTAAR5.220.HIT1"; transcript_id "LOCXPTAAR5.220.HIT1.transcript"; gene_name "LOCXPTAAR5.220.HIT1.TAAR.2R.302.7tm_1.exons1.LR597450.1.Salarias_fasciatus";
LR597450.1	exonerate:protein2genome:local	exon	24728552	24729499	.	-	.	gene_id "LOCXPTAAR4.104.HIT1"; transcript_id "LOCXPTAAR4.104.HIT1.transcript"; gene_name "LOCXPTAAR4.104.HIT1.TAAR.2R.316.7tm_1.exons1.LR597450.1.Salarias_fasciatus";
LR597450.1	exonerate:protein2genome:local	exon	24749693	24750649	.	-	.	gene_id "LOCXPTAAR6.107.HIT1"; transcript_id "LOCXPTAAR6.107.HIT1.transcript"; gene_name "LOCXPTAAR6.107.HIT1.TAAR.2R.319.7tm_1.exons1.LR597450.1.Salarias_fasciatus";
LR597450.1	exonerate:protein2genome:local	exon	24766376	24767332	.	-	.	gene_id "LOCXPTAAR7.108.HIT1"; transcript_id "LOCXPTAAR7.108.HIT1.transcript"; gene_name "LOCXPTAAR7.108.HIT1.TAAR.2R.319.7tm_1.exons1.LR597450.1.Salarias_fasciatus";
LR597450.1	exonerate:protein2genome:local	exon	24799230	24800186	.	-	.	gene_id "LOCXPTAAR8.109.HIT1"; transcript_id "LOCXPTAAR8.109.HIT1.transcript"; gene_name "LOCXPTAAR8.109.HIT1.TAAR.2R.319.7tm_1.exons1.LR597450.1.Salarias_fasciatus";
LR597450.1	exonerate:protein2genome:local	exon	24804481	24805437	.	-	.	gene_id "LOCXPTAAR9.110.HIT1"; transcript_id "LOCXPTAAR9.110.HIT1.transcript"; gene_name "LOCXPTAAR9.110.HIT1.TAAR.2R.319.7tm_1.exons1.LR597450.1.Salarias_fasciatus";
LR597450.1	exonerate:protein2genome:local	exon	24814591	24815547	.	-	.	gene_id "LOCXPTAAR10.111.HIT1"; transcript_id "LOCXPTAAR10.111.HIT1.transcript"; gene_name "LOCXPTAAR10.111.HIT1.TAAR.2R.319.7tm_1.exons1.LR597450.1.Salarias_fasciatus";
LR597450.1	exonerate:protein2genome:local	exon	24827655	24828584	.	-	.	gene_id "LOCXPTAAR11.112.HIT1"; transcript_id "LOCXPTAAR11.112.HIT1.transcript"; gene_name "LOCXPTAAR11.112.HIT1.TAAR.2R.310.7tm_1.exons1.LR597450.1.Salarias_fasciatus";
LR597450.1	exonerate:protein2genome:local	exon	24832944	24833876	.	-	.	gene_id "LOCXPTAAR12.113.HIT1"; transcript_id "LOCXPTAAR12.113.HIT1.transcript"; gene_name "LOCXPTAAR12.113.HIT1.TAAR.2R.311.7tm_1.exons1.LR597450.1.Salarias_fasciatus";
LR597450.1	exonerate:protein2genome:local	exon	24839584	24840573	.	-	.	gene_id "LOCXPTAAR13.114.HIT1"; transcript_id "LOCXPTAAR13.114.HIT1.transcript"; gene_name "LOCXPTAAR13.114.HIT1.TAAR.2R.330.7tm_1.exons1.LR597450.1.Salarias_fasciatus";
LR597450.1	exonerate:protein2genome:local	exon	24843596	24844561	.	-	.	gene_id "LOCXPTAAR14.115.HIT1"; transcript_id "LOCXPTAAR14.115.HIT1.transcript"; gene_name "LOCXPTAAR14.115.HIT1.TAAR.2R.322.7tm_1.exons1.LR597450.1.Salarias_fasciatus";
LR597450.1	exonerate:protein2genome:local	exon	24852351	24853313	.	-	.	gene_id "LOCXPTAAR15.117.HIT1"; transcript_id "LOCXPTAAR15.117.HIT1.transcript"; gene_name "LOCXPTAAR15.117.HIT1.TAAR.2R.321.7tm_1.exons1.LR597450.1.Salarias_fasciatus";
LR597450.1	exonerate:protein2genome:local	exon	24873899	24874861	.	-	.	gene_id "LOCXPTAAR16.118.HIT1"; transcript_id "LOCXPTAAR16.118.HIT1.transcript"; gene_name "LOCXPTAAR16.118.HIT1.TAAR.2R.321.7tm_1.exons1.LR597450.1.Salarias_fasciatus";
LR597450.1	exonerate:protein2genome:local	exon	24882997	24883959	.	-	.	gene_id "LOCXPTAAR17.119.HIT1"; transcript_id "LOCXPTAAR17.119.HIT1.transcript"; gene_name "LOCXPTAAR17.119.HIT1.TAAR.2R.321.7tm_1.exons1.LR597450.1.Salarias_fasciatus";
LR597450.1	exonerate:protein2genome:local	exon	24889422	24890384	.	-	.	gene_id "LOCXPTAAR18.120.HIT1"; transcript_id "LOCXPTAAR18.120.HIT1.transcript"; gene_name "LOCXPTAAR18.120.HIT1.TAAR.2R.321.7tm_1.exons1.LR597450.1.Salarias_fasciatus";
LR597450.1	exonerate:protein2genome:local	exon	24907327	24908289	.	-	.	gene_id "LOCXPTAAR19.121.HIT1"; transcript_id "LOCXPTAAR19.121.HIT1.transcript"; gene_name "LOCXPTAAR19.121.HIT1.TAAR.2R.321.7tm_1.exons1.LR597450.1.Salarias_fasciatus";
LR597450.1	exonerate:protein2genome:local	exon	24931359	24932321	.	-	.	gene_id "LOCXPTAAR19.122.HIT1"; transcript_id "LOCXPTAAR19.122.HIT1.transcript"; gene_name "LOCXPTAAR19.122.HIT1.TAAR.2R.321.7tm_1.exons1.LR597450.1.Salarias_fasciatus";
LR597450.1	exonerate:protein2genome:local	exon	24945315	24946277	.	-	.	gene_id "LOCXPTAAR19.123.HIT1"; transcript_id "LOCXPTAAR19.123.HIT1.transcript"; gene_name "LOCXPTAAR19.123.HIT1.TAAR.2R.321.7tm_1.exons1.LR597450.1.Salarias_fasciatus";
LR597450.1	exonerate:protein2genome:local	exon	24957112	24958026	.	-	.	gene_id "LOCXPTAAR24.125.HIT1"; transcript_id "LOCXPTAAR24.125.HIT1.transcript"; gene_name "LOCXPTAAR24.125.HIT1.TAAR.2R.305.7tm_1.exons1.LR597450.1.Salarias_fasciatus";
LR597450.1	exonerate:protein2genome:local	exon	24965726	24966640	.	-	.	gene_id "LOCXPTAAR23.127.HIT1"; transcript_id "LOCXPTAAR23.127.HIT1.transcript"; gene_name "LOCXPTAAR23.127.HIT1.TAAR.2R.305.7tm_1.exons1.LR597450.1.Salarias_fasciatus";
LR597450.1	exonerate:protein2genome:local	exon	24977095	24978009	.	-	.	gene_id "LOCXPTAAR24.129.HIT1"; transcript_id "LOCXPTAAR24.129.HIT1.transcript"; gene_name "LOCXPTAAR24.129.HIT1.TAAR.2R.305.7tm_1.exons1.LR597450.1.Salarias_fasciatus";
LR597450.1	exonerate:protein2genome:local	exon	25002831	25003727	.	-	.	gene_id "LOCXPTAAR25.132.HIT1"; transcript_id "LOCXPTAAR25.132.HIT1.transcript"; gene_name "LOCXPTAAR25.132.HIT1.TAAR.2R.299.7tm_1.exons1.LR597450.1.Salarias_fasciatus";
LR597450.1	exonerate:protein2genome:local	exon	25015096	25015989	.	-	.	gene_id "LOCXPTAAR26.134.HIT1"; transcript_id "LOCXPTAAR26.134.HIT1.transcript"; gene_name "LOCXPTAAR26.134.HIT1.TAAR.2R.298.7tm_1.exons1.LR597450.1.Salarias_fasciatus";
LR597450.1	exonerate:protein2genome:local	exon	25033667	25034563	.	-	.	gene_id "LOCXPTAAR26.136.HIT1"; transcript_id "LOCXPTAAR26.136.HIT1.transcript"; gene_name "LOCXPTAAR26.136.HIT1.TAAR.2R.299.7tm_1.exons1.LR597450.1.Salarias_fasciatus";
LR597450.1	exonerate:protein2genome:local	exon	25050824	25051729	.	-	.	gene_id "LOCXPTAAR27.138.HIT1"; transcript_id "LOCXPTAAR27.138.HIT1.transcript"; gene_name "LOCXPTAAR27.138.HIT1.TAAR.2R.302.7tm_1.exons1.LR597450.1.Salarias_fasciatus";
LR597450.1	exonerate:protein2genome:local	exon	25059909	25060808	.	-	.	gene_id "LOCXPTAAR27.140.HIT1"; transcript_id "LOCXPTAAR27.140.HIT1.transcript"; gene_name "LOCXPTAAR27.140.HIT1.TAAR.2R.300.7tm_1.exons1.LR597450.1.Salarias_fasciatus";
LR597450.1	exonerate:protein2genome:local	exon	25085522	25086421	.	-	.	gene_id "LOCXPTAAR27.142.HIT1"; transcript_id "LOCXPTAAR27.142.HIT1.transcript"; gene_name "LOCXPTAAR27.142.HIT1.TAAR.2R.300.7tm_1.exons1.LR597450.1.Salarias_fasciatus";
LR597450.1	exonerate:protein2genome:local	exon	25121358	25122254	.	-	.	gene_id "LOCXPTAAR28.144.HIT1"; transcript_id "LOCXPTAAR28.144.HIT1.transcript"; gene_name "LOCXPTAAR28.144.HIT1.TAAR.2R.299.7tm_1.exons1.LR597450.1.Salarias_fasciatus";
LR597450.1	exonerate:protein2genome:local	exon	25133255	25134166	.	-	.	gene_id "LOCXPTAAR29.146.HIT1"; transcript_id "LOCXPTAAR29.146.HIT1.transcript"; gene_name "LOCXPTAAR29.146.HIT1.TAAR.2R.304.7tm_1.exons1.LR597450.1.Salarias_fasciatus";
LR597450.1	exonerate:protein2genome:local	exon	25153446	25154357	.	-	.	gene_id "LOCXPTAAR30.148.HIT1"; transcript_id "LOCXPTAAR30.148.HIT1.transcript"; gene_name "LOCXPTAAR30.148.HIT1.TAAR.2R.304.7tm_1.exons1.LR597450.1.Salarias_fasciatus";
LR597450.1	exonerate:protein2genome:local	exon	25164481	25165383	.	-	.	gene_id "LOCXPTAAR31.150.HIT1"; transcript_id "LOCXPTAAR31.150.HIT1.transcript"; gene_name "LOCXPTAAR31.150.HIT1.TAAR.2R.301.7tm_1.exons1.LR597450.1.Salarias_fasciatus";
LR597450.1	exonerate:protein2genome:local	exon	25186595	25187497	.	-	.	gene_id "LOCXPTAAR32.153.HIT1"; transcript_id "LOCXPTAAR32.153.HIT1.transcript"; gene_name "LOCXPTAAR32.153.HIT1.TAAR.2R.301.7tm_1.exons1.LR597450.1.Salarias_fasciatus";
LR597450.1	exonerate:protein2genome:local	exon	25219285	25220181	.	+	.	gene_id "LOCXPTAAR33.155.HIT1"; transcript_id "LOCXPTAAR33.155.HIT1.transcript"; gene_name "LOCXPTAAR33.155.HIT1.TAAR.2R.299.7tm_1.exons1.LR597450.1.Salarias_fasciatus";
LR597450.1	exonerate:protein2genome:local	exon	25224756	25225658	.	+	.	gene_id "LOCXPTAAR34.157.HIT1"; transcript_id "LOCXPTAAR34.157.HIT1.transcript"; gene_name "LOCXPTAAR34.157.HIT1.TAAR.2R.301.7tm_1.exons1.LR597450.1.Salarias_fasciatus";
LR597451.1	exonerate:protein2genome:local	exon	3381659	3382460	.	-	.	gene_id "LOCXPTAAR78.170.HIT1"; transcript_id "LOCXPTAAR78.170.HIT1.transcript"; gene_name "LOCXPTAAR78.170.HIT1.TAAR.2R.322.7tm_1.exons4.LR597451.1.Salarias_fasciatus";
LR597451.1	exonerate:protein2genome:local	exon	3383760	3383765	.	-	.	gene_id "LOCXPTAAR78.170.HIT1"; transcript_id "LOCXPTAAR78.170.HIT1.transcript"; gene_name "LOCXPTAAR78.170.HIT1.TAAR.2R.322.7tm_1.exons4.LR597451.1.Salarias_fasciatus";
LR597451.1	exonerate:protein2genome:local	exon	3384214	3384230	.	-	.	gene_id "LOCXPTAAR78.170.HIT1"; transcript_id "LOCXPTAAR78.170.HIT1.transcript"; gene_name "LOCXPTAAR78.170.HIT1.TAAR.2R.322.7tm_1.exons4.LR597451.1.Salarias_fasciatus";
LR597451.1	exonerate:protein2genome:local	exon	3384712	3384852	.	-	.	gene_id "LOCXPTAAR78.170.HIT1"; transcript_id "LOCXPTAAR78.170.HIT1.transcript"; gene_name "LOCXPTAAR78.170.HIT1.TAAR.2R.322.7tm_1.exons4.LR597451.1.Salarias_fasciatus";
LR597451.1	exonerate:protein2genome:local	exon	3387448	3388272	.	-	.	gene_id "LOCXPTAAR36.171.HIT1"; transcript_id "LOCXPTAAR36.171.HIT1.transcript"; gene_name "LOCXPTAAR36.171.HIT1.TAAR.2R.324.7tm_1.exons2.LR597451.1.Salarias_fasciatus";
LR597451.1	exonerate:protein2genome:local	exon	3388466	3388612	.	-	.	gene_id "LOCXPTAAR36.171.HIT1"; transcript_id "LOCXPTAAR36.171.HIT1.transcript"; gene_name "LOCXPTAAR36.171.HIT1.TAAR.2R.324.7tm_1.exons2.LR597451.1.Salarias_fasciatus";
LR597451.1	exonerate:protein2genome:local	exon	3966742	3966926	.	+	.	gene_id "LOCXPTAAR37.173.HIT1"; transcript_id "LOCXPTAAR37.173.HIT1.transcript"; gene_name "LOCXPTAAR37.173.HIT1.TAAR.2R.337.7tm_1.exons2.LR597451.1.Salarias_fasciatus";
LR597451.1	exonerate:protein2genome:local	exon	3966982	3967807	.	+	.	gene_id "LOCXPTAAR37.173.HIT1"; transcript_id "LOCXPTAAR37.173.HIT1.transcript"; gene_name "LOCXPTAAR37.173.HIT1.TAAR.2R.337.7tm_1.exons2.LR597451.1.Salarias_fasciatus";
LR597451.1	exonerate:protein2genome:local	exon	4031827	4031999	.	+	.	gene_id "LOCXPTAAR39.176.HIT1"; transcript_id "LOCXPTAAR39.176.HIT1.transcript"; gene_name "LOCXPTAAR39.176.HIT1.TAAR.2R.329.7tm_1.exons2.LR597451.1.Salarias_fasciatus";
LR597451.1	exonerate:protein2genome:local	exon	4032105	4032918	.	+	.	gene_id "LOCXPTAAR39.176.HIT1"; transcript_id "LOCXPTAAR39.176.HIT1.transcript"; gene_name "LOCXPTAAR39.176.HIT1.TAAR.2R.329.7tm_1.exons2.LR597451.1.Salarias_fasciatus";
LR597451.1	exonerate:protein2genome:local	exon	4037003	4037175	.	+	.	gene_id "LOCXPTAAR40.177.HIT1"; transcript_id "LOCXPTAAR40.177.HIT1.transcript"; gene_name "LOCXPTAAR40.177.HIT1.TAAR.2R.332.7tm_1.exons2.LR597451.1.Salarias_fasciatus";
LR597451.1	exonerate:protein2genome:local	exon	4037257	4038079	.	+	.	gene_id "LOCXPTAAR40.177.HIT1"; transcript_id "LOCXPTAAR40.177.HIT1.transcript"; gene_name "LOCXPTAAR40.177.HIT1.TAAR.2R.332.7tm_1.exons2.LR597451.1.Salarias_fasciatus";
LR597451.1	exonerate:protein2genome:local	exon	4043142	4043321	.	+	.	gene_id "LOCXPTAAR43.178.HIT1"; transcript_id "LOCXPTAAR43.178.HIT1.transcript"; gene_name "LOCXPTAAR43.178.HIT1.TAAR.2R.328.7tm_1.exons2.LR597451.1.Salarias_fasciatus";
LR597451.1	exonerate:protein2genome:local	exon	4043477	4044280	.	+	.	gene_id "LOCXPTAAR43.178.HIT1"; transcript_id "LOCXPTAAR43.178.HIT1.transcript"; gene_name "LOCXPTAAR43.178.HIT1.TAAR.2R.328.7tm_1.exons2.LR597451.1.Salarias_fasciatus";
LR597451.1	exonerate:protein2genome:local	exon	4053492	4054305	.	-	.	gene_id "LOCXPTAAR42.179.HIT1"; transcript_id "LOCXPTAAR42.179.HIT1.transcript"; gene_name "LOCXPTAAR42.179.HIT1.TAAR.2R.329.7tm_1.exons2.LR597451.1.Salarias_fasciatus";
LR597451.1	exonerate:protein2genome:local	exon	4054389	4054561	.	-	.	gene_id "LOCXPTAAR42.179.HIT1"; transcript_id "LOCXPTAAR42.179.HIT1.transcript"; gene_name "LOCXPTAAR42.179.HIT1.TAAR.2R.329.7tm_1.exons2.LR597451.1.Salarias_fasciatus";
LR597451.1	exonerate:protein2genome:local	exon	4065890	4066693	.	-	.	gene_id "LOCXPTAAR43.180.HIT1"; transcript_id "LOCXPTAAR43.180.HIT1.transcript"; gene_name "LOCXPTAAR43.180.HIT1.TAAR.2R.330.7tm_1.exons2.LR597451.1.Salarias_fasciatus";
LR597451.1	exonerate:protein2genome:local	exon	4066849	4067034	.	-	.	gene_id "LOCXPTAAR43.180.HIT1"; transcript_id "LOCXPTAAR43.180.HIT1.transcript"; gene_name "LOCXPTAAR43.180.HIT1.TAAR.2R.330.7tm_1.exons2.LR597451.1.Salarias_fasciatus";
LR597451.1	exonerate:protein2genome:local	exon	4076975	4077778	.	-	.	gene_id "LOCXPTAAR43.182.HIT1"; transcript_id "LOCXPTAAR43.182.HIT1.transcript"; gene_name "LOCXPTAAR43.182.HIT1.TAAR.2R.330.7tm_1.exons2.LR597451.1.Salarias_fasciatus";
LR597451.1	exonerate:protein2genome:local	exon	4077934	4078119	.	-	.	gene_id "LOCXPTAAR43.182.HIT1"; transcript_id "LOCXPTAAR43.182.HIT1.transcript"; gene_name "LOCXPTAAR43.182.HIT1.TAAR.2R.330.7tm_1.exons2.LR597451.1.Salarias_fasciatus";
LR597451.1	exonerate:protein2genome:local	exon	4085409	4086222	.	-	.	gene_id "LOCXPTAAR45.183.HIT1"; transcript_id "LOCXPTAAR45.183.HIT1.transcript"; gene_name "LOCXPTAAR45.183.HIT1.TAAR.2R.329.7tm_1.exons2.LR597451.1.Salarias_fasciatus";
LR597451.1	exonerate:protein2genome:local	exon	4086306	4086478	.	-	.	gene_id "LOCXPTAAR45.183.HIT1"; transcript_id "LOCXPTAAR45.183.HIT1.transcript"; gene_name "LOCXPTAAR45.183.HIT1.TAAR.2R.329.7tm_1.exons2.LR597451.1.Salarias_fasciatus";
LR597451.1	exonerate:protein2genome:local	exon	4089634	4090444	.	-	.	gene_id "LOCXPTAAR46.184.HIT1"; transcript_id "LOCXPTAAR46.184.HIT1.transcript"; gene_name "LOCXPTAAR46.184.HIT1.TAAR.2R.326.7tm_1.exons3.LR597451.1.Salarias_fasciatus";
LR597451.1	exonerate:protein2genome:local	exon	4090543	4090708	.	-	.	gene_id "LOCXPTAAR46.184.HIT1"; transcript_id "LOCXPTAAR46.184.HIT1.transcript"; gene_name "LOCXPTAAR46.184.HIT1.TAAR.2R.326.7tm_1.exons3.LR597451.1.Salarias_fasciatus";
LR597451.1	exonerate:protein2genome:local	exon	4091603	4091603	.	-	.	gene_id "LOCXPTAAR46.184.HIT1"; transcript_id "LOCXPTAAR46.184.HIT1.transcript"; gene_name "LOCXPTAAR46.184.HIT1.TAAR.2R.326.7tm_1.exons3.LR597451.1.Salarias_fasciatus";
LR597451.1	exonerate:protein2genome:local	exon	4576832	4577642	.	-	.	gene_id "LOCXPTAAR47.185.HIT1"; transcript_id "LOCXPTAAR47.185.HIT1.transcript"; gene_name "LOCXPTAAR47.185.HIT1.TAAR.2R.326.7tm_1.exons2.LR597451.1.Salarias_fasciatus";
LR597451.1	exonerate:protein2genome:local	exon	4578291	4578457	.	-	.	gene_id "LOCXPTAAR47.185.HIT1"; transcript_id "LOCXPTAAR47.185.HIT1.transcript"; gene_name "LOCXPTAAR47.185.HIT1.TAAR.2R.326.7tm_1.exons2.LR597451.1.Salarias_fasciatus";
LR597451.1	exonerate:protein2genome:local	exon	8455575	8455741	.	+	.	gene_id "LOCXPTAAR48.187.HIT1"; transcript_id "LOCXPTAAR48.187.HIT1.transcript"; gene_name "LOCXPTAAR48.187.HIT1.TAAR.2R.326.7tm_1.exons2.LR597451.1.Salarias_fasciatus";
LR597451.1	exonerate:protein2genome:local	exon	8455834	8456644	.	+	.	gene_id "LOCXPTAAR48.187.HIT1"; transcript_id "LOCXPTAAR48.187.HIT1.transcript"; gene_name "LOCXPTAAR48.187.HIT1.TAAR.2R.326.7tm_1.exons2.LR597451.1.Salarias_fasciatus";
LR597451.1	exonerate:protein2genome:local	exon	8461140	8461303	.	+	.	gene_id "LOCXPTAAR49.189.HIT1"; transcript_id "LOCXPTAAR49.189.HIT1.transcript"; gene_name "LOCXPTAAR49.189.HIT1.TAAR.2R.326.7tm_1.exons2.LR597451.1.Salarias_fasciatus";
LR597451.1	exonerate:protein2genome:local	exon	8461388	8462201	.	+	.	gene_id "LOCXPTAAR49.189.HIT1"; transcript_id "LOCXPTAAR49.189.HIT1.transcript"; gene_name "LOCXPTAAR49.189.HIT1.TAAR.2R.326.7tm_1.exons2.LR597451.1.Salarias_fasciatus";
LR597451.1	exonerate:protein2genome:local	exon	8479683	8479846	.	+	.	gene_id "LOCXPTAAR50.190.HIT1"; transcript_id "LOCXPTAAR50.190.HIT1.transcript"; gene_name "LOCXPTAAR50.190.HIT1.TAAR.2R.326.7tm_1.exons2.LR597451.1.Salarias_fasciatus";
LR597451.1	exonerate:protein2genome:local	exon	8479931	8480744	.	+	.	gene_id "LOCXPTAAR50.190.HIT1"; transcript_id "LOCXPTAAR50.190.HIT1.transcript"; gene_name "LOCXPTAAR50.190.HIT1.TAAR.2R.326.7tm_1.exons2.LR597451.1.Salarias_fasciatus";
LR597451.1	exonerate:protein2genome:local	exon	8486175	8486338	.	+	.	gene_id "LOCXPTAAR51.191.HIT1"; transcript_id "LOCXPTAAR51.191.HIT1.transcript"; gene_name "LOCXPTAAR51.191.HIT1.TAAR.2R.326.7tm_1.exons2.LR597451.1.Salarias_fasciatus";
LR597451.1	exonerate:protein2genome:local	exon	8486423	8487236	.	+	.	gene_id "LOCXPTAAR51.191.HIT1"; transcript_id "LOCXPTAAR51.191.HIT1.transcript"; gene_name "LOCXPTAAR51.191.HIT1.TAAR.2R.326.7tm_1.exons2.LR597451.1.Salarias_fasciatus";
LR597451.1	exonerate:protein2genome:local	exon	8490507	8490670	.	+	.	gene_id "LOCXPTAAR51.192.HIT1"; transcript_id "LOCXPTAAR51.192.HIT1.transcript"; gene_name "LOCXPTAAR51.192.HIT1.TAAR.2R.326.7tm_1.exons2.LR597451.1.Salarias_fasciatus";
LR597451.1	exonerate:protein2genome:local	exon	8490755	8491568	.	+	.	gene_id "LOCXPTAAR51.192.HIT1"; transcript_id "LOCXPTAAR51.192.HIT1.transcript"; gene_name "LOCXPTAAR51.192.HIT1.TAAR.2R.326.7tm_1.exons2.LR597451.1.Salarias_fasciatus";
LR597451.1	exonerate:protein2genome:local	exon	8496278	8496432	.	+	.	gene_id "LOCXPTAAR53.193.HIT1"; transcript_id "LOCXPTAAR53.193.HIT1.transcript"; gene_name "LOCXPTAAR53.193.HIT1.TAAR.2R.323.7tm_1.exons2.LR597451.1.Salarias_fasciatus";
LR597451.1	exonerate:protein2genome:local	exon	8496532	8497345	.	+	.	gene_id "LOCXPTAAR53.193.HIT1"; transcript_id "LOCXPTAAR53.193.HIT1.transcript"; gene_name "LOCXPTAAR53.193.HIT1.TAAR.2R.323.7tm_1.exons2.LR597451.1.Salarias_fasciatus";
LR597451.1	exonerate:protein2genome:local	exon	8500878	8501691	.	-	.	gene_id "LOCXPTAAR53.195.HIT1"; transcript_id "LOCXPTAAR53.195.HIT1.transcript"; gene_name "LOCXPTAAR53.195.HIT1.TAAR.2R.323.7tm_1.exons2.LR597451.1.Salarias_fasciatus";
LR597451.1	exonerate:protein2genome:local	exon	8501816	8501970	.	-	.	gene_id "LOCXPTAAR53.195.HIT1"; transcript_id "LOCXPTAAR53.195.HIT1.transcript"; gene_name "LOCXPTAAR53.195.HIT1.TAAR.2R.323.7tm_1.exons2.LR597451.1.Salarias_fasciatus";
LR597451.1	exonerate:protein2genome:local	exon	8504792	8504949	.	+	.	gene_id "LOCXPTAAR54.197.HIT1"; transcript_id "LOCXPTAAR54.197.HIT1.transcript"; gene_name "LOCXPTAAR54.197.HIT1.TAAR.2R.323.7tm_1.exons2.LR597451.1.Salarias_fasciatus";
LR597451.1	exonerate:protein2genome:local	exon	8505071	8505881	.	+	.	gene_id "LOCXPTAAR54.197.HIT1"; transcript_id "LOCXPTAAR54.197.HIT1.transcript"; gene_name "LOCXPTAAR54.197.HIT1.TAAR.2R.323.7tm_1.exons2.LR597451.1.Salarias_fasciatus";
LR597451.1	exonerate:protein2genome:local	exon	8508696	8508868	.	+	.	gene_id "LOCXPTAAR55.198.HIT1"; transcript_id "LOCXPTAAR55.198.HIT1.transcript"; gene_name "LOCXPTAAR55.198.HIT1.TAAR.2R.329.7tm_1.exons2.LR597451.1.Salarias_fasciatus";
LR597451.1	exonerate:protein2genome:local	exon	8508974	8509787	.	+	.	gene_id "LOCXPTAAR55.198.HIT1"; transcript_id "LOCXPTAAR55.198.HIT1.transcript"; gene_name "LOCXPTAAR55.198.HIT1.TAAR.2R.329.7tm_1.exons2.LR597451.1.Salarias_fasciatus";
LR597451.1	exonerate:protein2genome:local	exon	8512841	8513013	.	+	.	gene_id "LOCXPTAAR56.199.HIT1"; transcript_id "LOCXPTAAR56.199.HIT1.transcript"; gene_name "LOCXPTAAR56.199.HIT1.TAAR.2R.327.7tm_1.exons2.LR597451.1.Salarias_fasciatus";
LR597451.1	exonerate:protein2genome:local	exon	8513110	8513917	.	+	.	gene_id "LOCXPTAAR56.199.HIT1"; transcript_id "LOCXPTAAR56.199.HIT1.transcript"; gene_name "LOCXPTAAR56.199.HIT1.TAAR.2R.327.7tm_1.exons2.LR597451.1.Salarias_fasciatus";
LR597451.1	exonerate:protein2genome:local	exon	8517991	8518154	.	+	.	gene_id "LOCXPTAAR57.200.HIT1"; transcript_id "LOCXPTAAR57.200.HIT1.transcript"; gene_name "LOCXPTAAR57.200.HIT1.TAAR.2R.325.7tm_1.exons2.LR597451.1.Salarias_fasciatus";
LR597451.1	exonerate:protein2genome:local	exon	8518296	8519106	.	+	.	gene_id "LOCXPTAAR57.200.HIT1"; transcript_id "LOCXPTAAR57.200.HIT1.transcript"; gene_name "LOCXPTAAR57.200.HIT1.TAAR.2R.325.7tm_1.exons2.LR597451.1.Salarias_fasciatus";
LR597451.1	exonerate:protein2genome:local	exon	8522172	8522335	.	+	.	gene_id "LOCXPTAAR58.201.HIT1"; transcript_id "LOCXPTAAR58.201.HIT1.transcript"; gene_name "LOCXPTAAR58.201.HIT1.TAAR.2R.325.7tm_1.exons2.LR597451.1.Salarias_fasciatus";
LR597451.1	exonerate:protein2genome:local	exon	8522468	8523278	.	+	.	gene_id "LOCXPTAAR58.201.HIT1"; transcript_id "LOCXPTAAR58.201.HIT1.transcript"; gene_name "LOCXPTAAR58.201.HIT1.TAAR.2R.325.7tm_1.exons2.LR597451.1.Salarias_fasciatus";
LR597451.1	exonerate:protein2genome:local	exon	8526987	8527150	.	+	.	gene_id "LOCXPTAAR59.202.HIT1"; transcript_id "LOCXPTAAR59.202.HIT1.transcript"; gene_name "LOCXPTAAR59.202.HIT1.TAAR.2R.325.7tm_1.exons2.LR597451.1.Salarias_fasciatus";
LR597451.1	exonerate:protein2genome:local	exon	8527283	8528093	.	+	.	gene_id "LOCXPTAAR59.202.HIT1"; transcript_id "LOCXPTAAR59.202.HIT1.transcript"; gene_name "LOCXPTAAR59.202.HIT1.TAAR.2R.325.7tm_1.exons2.LR597451.1.Salarias_fasciatus";
LR597451.1	exonerate:protein2genome:local	exon	8537281	8537444	.	+	.	gene_id "LOCXPTAAR60.203.HIT1"; transcript_id "LOCXPTAAR60.203.HIT1.transcript"; gene_name "LOCXPTAAR60.203.HIT1.TAAR.2R.325.7tm_1.exons2.LR597451.1.Salarias_fasciatus";
LR597451.1	exonerate:protein2genome:local	exon	8537577	8538387	.	+	.	gene_id "LOCXPTAAR60.203.HIT1"; transcript_id "LOCXPTAAR60.203.HIT1.transcript"; gene_name "LOCXPTAAR60.203.HIT1.TAAR.2R.325.7tm_1.exons2.LR597451.1.Salarias_fasciatus";
LR597451.1	exonerate:protein2genome:local	exon	8541400	8542207	.	-	.	gene_id "LOCXPTAAR61.204.HIT1"; transcript_id "LOCXPTAAR61.204.HIT1.transcript"; gene_name "LOCXPTAAR61.204.HIT1.TAAR.2R.323.7tm_1.exons2.LR597451.1.Salarias_fasciatus";
LR597451.1	exonerate:protein2genome:local	exon	8542355	8542515	.	-	.	gene_id "LOCXPTAAR61.204.HIT1"; transcript_id "LOCXPTAAR61.204.HIT1.transcript"; gene_name "LOCXPTAAR61.204.HIT1.TAAR.2R.323.7tm_1.exons2.LR597451.1.Salarias_fasciatus";
LR597451.1	exonerate:protein2genome:local	exon	8610734	8611547	.	-	.	gene_id "LOCXPTAAR62.207.HIT1"; transcript_id "LOCXPTAAR62.207.HIT1.transcript"; gene_name "LOCXPTAAR62.207.HIT1.TAAR.2R.329.7tm_1.exons2.LR597451.1.Salarias_fasciatus";
LR597451.1	exonerate:protein2genome:local	exon	8611646	8611818	.	-	.	gene_id "LOCXPTAAR62.207.HIT1"; transcript_id "LOCXPTAAR62.207.HIT1.transcript"; gene_name "LOCXPTAAR62.207.HIT1.TAAR.2R.329.7tm_1.exons2.LR597451.1.Salarias_fasciatus";
LR597451.1	exonerate:protein2genome:local	exon	8624477	8624640	.	+	.	gene_id "LOCXPTAAR63.208.HIT1"; transcript_id "LOCXPTAAR63.208.HIT1.transcript"; gene_name "LOCXPTAAR63.208.HIT1.TAAR.2R.324.7tm_1.exons2.LR597451.1.Salarias_fasciatus";
LR597451.1	exonerate:protein2genome:local	exon	8624850	8625657	.	+	.	gene_id "LOCXPTAAR63.208.HIT1"; transcript_id "LOCXPTAAR63.208.HIT1.transcript"; gene_name "LOCXPTAAR63.208.HIT1.TAAR.2R.324.7tm_1.exons2.LR597451.1.Salarias_fasciatus";
LR597451.1	exonerate:protein2genome:local	exon	8701762	8702052	.	-	.	gene_id "LOCXPTAAR64.211.HIT1"; transcript_id "LOCXPTAAR64.211.HIT1.transcript"; gene_name "LOCXPTAAR64.211.HIT1.TAAR.2R.323.7tm_1.exons5.LR597451.1.Salarias_fasciatus";
LR597451.1	exonerate:protein2genome:local	exon	8702737	8702803	.	-	.	gene_id "LOCXPTAAR64.211.HIT1"; transcript_id "LOCXPTAAR64.211.HIT1.transcript"; gene_name "LOCXPTAAR64.211.HIT1.TAAR.2R.323.7tm_1.exons5.LR597451.1.Salarias_fasciatus";
LR597451.1	exonerate:protein2genome:local	exon	8704119	8704135	.	-	.	gene_id "LOCXPTAAR64.211.HIT1"; transcript_id "LOCXPTAAR64.211.HIT1.transcript"; gene_name "LOCXPTAAR64.211.HIT1.TAAR.2R.323.7tm_1.exons5.LR597451.1.Salarias_fasciatus";
LR597451.1	exonerate:protein2genome:local	exon	8704202	8704640	.	-	.	gene_id "LOCXPTAAR64.211.HIT1"; transcript_id "LOCXPTAAR64.211.HIT1.transcript"; gene_name "LOCXPTAAR64.211.HIT1.TAAR.2R.323.7tm_1.exons5.LR597451.1.Salarias_fasciatus";
LR597451.1	exonerate:protein2genome:local	exon	8704789	8704943	.	-	.	gene_id "LOCXPTAAR64.211.HIT1"; transcript_id "LOCXPTAAR64.211.HIT1.transcript"; gene_name "LOCXPTAAR64.211.HIT1.TAAR.2R.323.7tm_1.exons5.LR597451.1.Salarias_fasciatus";
LR597451.1	exonerate:protein2genome:local	exon	8754675	8754811	.	+	.	gene_id "LOCXPTAAR65.213.HIT1"; transcript_id "LOCXPTAAR65.213.HIT1.transcript"; gene_name "LOCXPTAAR65.213.HIT1.TAAR.2R.321.7tm_1.exons2.LR597451.1.Salarias_fasciatus";
LR597451.1	exonerate:protein2genome:local	exon	8755030	8755855	.	+	.	gene_id "LOCXPTAAR65.213.HIT1"; transcript_id "LOCXPTAAR65.213.HIT1.transcript"; gene_name "LOCXPTAAR65.213.HIT1.TAAR.2R.321.7tm_1.exons2.LR597451.1.Salarias_fasciatus";
LR597451.1	exonerate:protein2genome:local	exon	8789015	8789178	.	+	.	gene_id "LOCXPTAAR66.215.HIT1"; transcript_id "LOCXPTAAR66.215.HIT1.transcript"; gene_name "LOCXPTAAR66.215.HIT1.TAAR.2R.324.7tm_1.exons2.LR597451.1.Salarias_fasciatus";
LR597451.1	exonerate:protein2genome:local	exon	8789409	8790216	.	+	.	gene_id "LOCXPTAAR66.215.HIT1"; transcript_id "LOCXPTAAR66.215.HIT1.transcript"; gene_name "LOCXPTAAR66.215.HIT1.TAAR.2R.324.7tm_1.exons2.LR597451.1.Salarias_fasciatus";
LR597451.1	exonerate:protein2genome:local	exon	8797490	8797653	.	+	.	gene_id "LOCXPTAAR63.216.HIT1"; transcript_id "LOCXPTAAR63.216.HIT1.transcript"; gene_name "LOCXPTAAR63.216.HIT1.TAAR.2R.324.7tm_1.exons2.LR597451.1.Salarias_fasciatus";
LR597451.1	exonerate:protein2genome:local	exon	8797871	8798678	.	+	.	gene_id "LOCXPTAAR63.216.HIT1"; transcript_id "LOCXPTAAR63.216.HIT1.transcript"; gene_name "LOCXPTAAR63.216.HIT1.TAAR.2R.324.7tm_1.exons2.LR597451.1.Salarias_fasciatus";
LR597451.1	exonerate:protein2genome:local	exon	8811798	8811961	.	+	.	gene_id "LOCXPTAAR68.219.HIT1"; transcript_id "LOCXPTAAR68.219.HIT1.transcript"; gene_name "LOCXPTAAR68.219.HIT1.TAAR.2R.324.7tm_1.exons2.LR597451.1.Salarias_fasciatus";
LR597451.1	exonerate:protein2genome:local	exon	8812179	8812986	.	+	.	gene_id "LOCXPTAAR68.219.HIT1"; transcript_id "LOCXPTAAR68.219.HIT1.transcript"; gene_name "LOCXPTAAR68.219.HIT1.TAAR.2R.324.7tm_1.exons2.LR597451.1.Salarias_fasciatus";
LR597451.1	exonerate:protein2genome:local	exon	8824614	8824777	.	+	.	gene_id "LOCXPTAAR69.222.HIT1"; transcript_id "LOCXPTAAR69.222.HIT1.transcript"; gene_name "LOCXPTAAR69.222.HIT1.TAAR.2R.324.7tm_1.exons2.LR597451.1.Salarias_fasciatus";
LR597451.1	exonerate:protein2genome:local	exon	8824995	8825802	.	+	.	gene_id "LOCXPTAAR69.222.HIT1"; transcript_id "LOCXPTAAR69.222.HIT1.transcript"; gene_name "LOCXPTAAR69.222.HIT1.TAAR.2R.324.7tm_1.exons2.LR597451.1.Salarias_fasciatus";
LR597451.1	exonerate:protein2genome:local	exon	8836953	8837116	.	+	.	gene_id "LOCXPTAAR70.224.HIT1"; transcript_id "LOCXPTAAR70.224.HIT1.transcript"; gene_name "LOCXPTAAR70.224.HIT1.TAAR.2R.324.7tm_1.exons2.LR597451.1.Salarias_fasciatus";
LR597451.1	exonerate:protein2genome:local	exon	8837334	8838141	.	+	.	gene_id "LOCXPTAAR70.224.HIT1"; transcript_id "LOCXPTAAR70.224.HIT1.transcript"; gene_name "LOCXPTAAR70.224.HIT1.TAAR.2R.324.7tm_1.exons2.LR597451.1.Salarias_fasciatus";
LR597451.1	exonerate:protein2genome:local	exon	8854850	8855013	.	+	.	gene_id "LOCXPTAAR71.226.HIT1"; transcript_id "LOCXPTAAR71.226.HIT1.transcript"; gene_name "LOCXPTAAR71.226.HIT1.TAAR.2R.324.7tm_1.exons2.LR597451.1.Salarias_fasciatus";
LR597451.1	exonerate:protein2genome:local	exon	8855231	8856038	.	+	.	gene_id "LOCXPTAAR71.226.HIT1"; transcript_id "LOCXPTAAR71.226.HIT1.transcript"; gene_name "LOCXPTAAR71.226.HIT1.TAAR.2R.324.7tm_1.exons2.LR597451.1.Salarias_fasciatus";
LR597451.1	exonerate:protein2genome:local	exon	8865278	8865441	.	+	.	gene_id "LOCXPTAAR72.228.HIT1"; transcript_id "LOCXPTAAR72.228.HIT1.transcript"; gene_name "LOCXPTAAR72.228.HIT1.TAAR.2R.324.7tm_1.exons2.LR597451.1.Salarias_fasciatus";
LR597451.1	exonerate:protein2genome:local	exon	8865643	8866450	.	+	.	gene_id "LOCXPTAAR72.228.HIT1"; transcript_id "LOCXPTAAR72.228.HIT1.transcript"; gene_name "LOCXPTAAR72.228.HIT1.TAAR.2R.324.7tm_1.exons2.LR597451.1.Salarias_fasciatus";
LR597451.1	exonerate:protein2genome:local	exon	8873734	8873897	.	+	.	gene_id "LOCXPTAAR73.230.HIT1"; transcript_id "LOCXPTAAR73.230.HIT1.transcript"; gene_name "LOCXPTAAR73.230.HIT1.TAAR.2R.325.7tm_1.exons2.LR597451.1.Salarias_fasciatus";
LR597451.1	exonerate:protein2genome:local	exon	8874115	8874925	.	+	.	gene_id "LOCXPTAAR73.230.HIT1"; transcript_id "LOCXPTAAR73.230.HIT1.transcript"; gene_name "LOCXPTAAR73.230.HIT1.TAAR.2R.325.7tm_1.exons2.LR597451.1.Salarias_fasciatus";
LR597451.1	exonerate:protein2genome:local	exon	8880473	8880636	.	+	.	gene_id "LOCXPTAAR74.231.HIT1"; transcript_id "LOCXPTAAR74.231.HIT1.transcript"; gene_name "LOCXPTAAR74.231.HIT1.TAAR.2R.324.7tm_1.exons2.LR597451.1.Salarias_fasciatus";
LR597451.1	exonerate:protein2genome:local	exon	8880838	8881645	.	+	.	gene_id "LOCXPTAAR74.231.HIT1"; transcript_id "LOCXPTAAR74.231.HIT1.transcript"; gene_name "LOCXPTAAR74.231.HIT1.TAAR.2R.324.7tm_1.exons2.LR597451.1.Salarias_fasciatus";
LR597451.1	exonerate:protein2genome:local	exon	8895055	8895218	.	+	.	gene_id "LOCXPTAAR75.234.HIT1"; transcript_id "LOCXPTAAR75.234.HIT1.transcript"; gene_name "LOCXPTAAR75.234.HIT1.TAAR.2R.325.7tm_1.exons2.LR597451.1.Salarias_fasciatus";
LR597451.1	exonerate:protein2genome:local	exon	8895344	8896154	.	+	.	gene_id "LOCXPTAAR75.234.HIT1"; transcript_id "LOCXPTAAR75.234.HIT1.transcript"; gene_name "LOCXPTAAR75.234.HIT1.TAAR.2R.325.7tm_1.exons2.LR597451.1.Salarias_fasciatus";
LR597451.1	exonerate:protein2genome:local	exon	8903397	8903560	.	+	.	gene_id "LOCXPTAAR76.236.HIT1"; transcript_id "LOCXPTAAR76.236.HIT1.transcript"; gene_name "LOCXPTAAR76.236.HIT1.TAAR.2R.324.7tm_1.exons2.LR597451.1.Salarias_fasciatus";
LR597451.1	exonerate:protein2genome:local	exon	8903779	8904586	.	+	.	gene_id "LOCXPTAAR76.236.HIT1"; transcript_id "LOCXPTAAR76.236.HIT1.transcript"; gene_name "LOCXPTAAR76.236.HIT1.TAAR.2R.324.7tm_1.exons2.LR597451.1.Salarias_fasciatus";
LR597451.1	exonerate:protein2genome:local	exon	8921914	8922077	.	+	.	gene_id "LOCXPTAAR77.105.HIT1"; transcript_id "LOCXPTAAR77.105.HIT1.transcript"; gene_name "LOCXPTAAR77.105.HIT1.TAAR.2R.325.7tm_1.exons2.LR597451.1.Salarias_fasciatus";
LR597451.1	exonerate:protein2genome:local	exon	8922290	8923100	.	+	.	gene_id "LOCXPTAAR77.105.HIT1"; transcript_id "LOCXPTAAR77.105.HIT1.transcript"; gene_name "LOCXPTAAR77.105.HIT1.TAAR.2R.325.7tm_1.exons2.LR597451.1.Salarias_fasciatus";
LR597451.1	exonerate:protein2genome:local	exon	8925939	8926102	.	+	.	gene_id "LOCXPTAAR78.106.HIT1"; transcript_id "LOCXPTAAR78.106.HIT1.transcript"; gene_name "LOCXPTAAR78.106.HIT1.TAAR.2R.325.7tm_1.exons2.LR597451.1.Salarias_fasciatus";
LR597451.1	exonerate:protein2genome:local	exon	8926221	8927031	.	+	.	gene_id "LOCXPTAAR78.106.HIT1"; transcript_id "LOCXPTAAR78.106.HIT1.transcript"; gene_name "LOCXPTAAR78.106.HIT1.TAAR.2R.325.7tm_1.exons2.LR597451.1.Salarias_fasciatus";
LR597440.1	exonerate:protein2genome:local	exon	14386277	14387248	.	-	.	gene_id "LOCXPOra2.4.HIT1"; transcript_id "LOCXPOra2.4.HIT1.transcript"; gene_name "LOCXPOra2.4.HIT1.Ora.2R.323.7tm_1.exons2.LR597440.1.Salarias_fasciatus";
LR597440.1	exonerate:protein2genome:local	exon	14387330	14387416	.	-	.	gene_id "LOCXPOra2.4.HIT1"; transcript_id "LOCXPOra2.4.HIT1.transcript"; gene_name "LOCXPOra2.4.HIT1.Ora.2R.323.7tm_1.exons2.LR597440.1.Salarias_fasciatus";
LR597440.1	exonerate:protein2genome:local	exon	21308647	21309585	.	+	.	gene_id "LOCXPOra4.5.HIT1"; transcript_id "LOCXPOra4.5.HIT1.transcript"; gene_name "LOCXPOra4.5.HIT1.Ora.2R.313.V1R.exons1.LR597440.1.Salarias_fasciatus";
LR597450.1	exonerate:protein2genome:local	exon	20552933	20553835	.	+	.	gene_id "LOCXPOra5.6.HIT1"; transcript_id "LOCXPOra5.6.HIT1.transcript"; gene_name "LOCXPOra5.6.HIT1.Ora.2R.301.7tm_1.exons1.LR597450.1.Salarias_fasciatus";
LR597440.1	exonerate:protein2genome:local	exon	14383379	14383630	.	+	.	gene_id "LOCXPENSAOCP00000004179.1.10.HIT1"; transcript_id "LOCXPENSAOCP00000004179.1.10.HIT1.transcript"; gene_name "LOCXPENSAOCP00000004179.1.10.HIT1.Ora.1R.324.TAS2R.exons4.LR597440.1.Salarias_fasciatus";
LR597440.1	exonerate:protein2genome:local	exon	14383712	14383975	.	+	.	gene_id "LOCXPENSAOCP00000004179.1.10.HIT1"; transcript_id "LOCXPENSAOCP00000004179.1.10.HIT1.transcript"; gene_name "LOCXPENSAOCP00000004179.1.10.HIT1.Ora.1R.324.TAS2R.exons4.LR597440.1.Salarias_fasciatus";
LR597440.1	exonerate:protein2genome:local	exon	14384720	14384965	.	+	.	gene_id "LOCXPENSAOCP00000004179.1.10.HIT1"; transcript_id "LOCXPENSAOCP00000004179.1.10.HIT1.transcript"; gene_name "LOCXPENSAOCP00000004179.1.10.HIT1.Ora.1R.324.TAS2R.exons4.LR597440.1.Salarias_fasciatus";
LR597440.1	exonerate:protein2genome:local	exon	14385055	14385264	.	+	.	gene_id "LOCXPENSAOCP00000004179.1.10.HIT1"; transcript_id "LOCXPENSAOCP00000004179.1.10.HIT1.transcript"; gene_name "LOCXPENSAOCP00000004179.1.10.HIT1.Ora.1R.324.TAS2R.exons4.LR597440.1.Salarias_fasciatus";
LR597449.1	exonerate:protein2genome:local	exon	14465897	14466331	.	-	.	gene_id "LOCXPOlfC1.179.HIT1"; transcript_id "LOCXPOlfC1.179.HIT1.transcript"; gene_name "LOCXPOlfC1.179.HIT1.OlfC.2R.882.ANF_receptor.exons10.LR597449.1.Salarias_fasciatus";
LR597449.1	exonerate:protein2genome:local	exon	14466418	14466890	.	-	.	gene_id "LOCXPOlfC1.179.HIT1"; transcript_id "LOCXPOlfC1.179.HIT1.transcript"; gene_name "LOCXPOlfC1.179.HIT1.OlfC.2R.882.ANF_receptor.exons10.LR597449.1.Salarias_fasciatus";
LR597449.1	exonerate:protein2genome:local	exon	14466999	14467122	.	-	.	gene_id "LOCXPOlfC1.179.HIT1"; transcript_id "LOCXPOlfC1.179.HIT1.transcript"; gene_name "LOCXPOlfC1.179.HIT1.OlfC.2R.882.ANF_receptor.exons10.LR597449.1.Salarias_fasciatus";
LR597449.1	exonerate:protein2genome:local	exon	14467224	14467454	.	-	.	gene_id "LOCXPOlfC1.179.HIT1"; transcript_id "LOCXPOlfC1.179.HIT1.transcript"; gene_name "LOCXPOlfC1.179.HIT1.OlfC.2R.882.ANF_receptor.exons10.LR597449.1.Salarias_fasciatus";
LR597449.1	exonerate:protein2genome:local	exon	14467540	14468017	.	-	.	gene_id "LOCXPOlfC1.179.HIT1"; transcript_id "LOCXPOlfC1.179.HIT1.transcript"; gene_name "LOCXPOlfC1.179.HIT1.OlfC.2R.882.ANF_receptor.exons10.LR597449.1.Salarias_fasciatus";
LR597449.1	exonerate:protein2genome:local	exon	14468131	14468297	.	-	.	gene_id "LOCXPOlfC1.179.HIT1"; transcript_id "LOCXPOlfC1.179.HIT1.transcript"; gene_name "LOCXPOlfC1.179.HIT1.OlfC.2R.882.ANF_receptor.exons10.LR597449.1.Salarias_fasciatus";
LR597449.1	exonerate:protein2genome:local	exon	14468406	14468513	.	-	.	gene_id "LOCXPOlfC1.179.HIT1"; transcript_id "LOCXPOlfC1.179.HIT1.transcript"; gene_name "LOCXPOlfC1.179.HIT1.OlfC.2R.882.ANF_receptor.exons10.LR597449.1.Salarias_fasciatus";
LR597449.1	exonerate:protein2genome:local	exon	14468644	14468730	.	-	.	gene_id "LOCXPOlfC1.179.HIT1"; transcript_id "LOCXPOlfC1.179.HIT1.transcript"; gene_name "LOCXPOlfC1.179.HIT1.OlfC.2R.882.ANF_receptor.exons10.LR597449.1.Salarias_fasciatus";
LR597449.1	exonerate:protein2genome:local	exon	14468926	14469229	.	-	.	gene_id "LOCXPOlfC1.179.HIT1"; transcript_id "LOCXPOlfC1.179.HIT1.transcript"; gene_name "LOCXPOlfC1.179.HIT1.OlfC.2R.882.ANF_receptor.exons10.LR597449.1.Salarias_fasciatus";
LR597449.1	exonerate:protein2genome:local	exon	14469361	14469599	.	-	.	gene_id "LOCXPOlfC1.179.HIT1"; transcript_id "LOCXPOlfC1.179.HIT1.transcript"; gene_name "LOCXPOlfC1.179.HIT1.OlfC.2R.882.ANF_receptor.exons10.LR597449.1.Salarias_fasciatus";
LR597449.1	exonerate:protein2genome:local	exon	14487509	14487702	.	+	.	gene_id "LOCXPOlfC2.185.HIT1"; transcript_id "LOCXPOlfC2.185.HIT1.transcript"; gene_name "LOCXPOlfC2.185.HIT1.OlfC.2R.832.ANF_receptor.exons6.LR597449.1.Salarias_fasciatus";
LR597449.1	exonerate:protein2genome:local	exon	14487787	14488075	.	+	.	gene_id "LOCXPOlfC2.185.HIT1"; transcript_id "LOCXPOlfC2.185.HIT1.transcript"; gene_name "LOCXPOlfC2.185.HIT1.OlfC.2R.832.ANF_receptor.exons6.LR597449.1.Salarias_fasciatus";
LR597449.1	exonerate:protein2genome:local	exon	14488163	14488918	.	+	.	gene_id "LOCXPOlfC2.185.HIT1"; transcript_id "LOCXPOlfC2.185.HIT1.transcript"; gene_name "LOCXPOlfC2.185.HIT1.OlfC.2R.832.ANF_receptor.exons6.LR597449.1.Salarias_fasciatus";
LR597449.1	exonerate:protein2genome:local	exon	14489080	14489307	.	+	.	gene_id "LOCXPOlfC2.185.HIT1"; transcript_id "LOCXPOlfC2.185.HIT1.transcript"; gene_name "LOCXPOlfC2.185.HIT1.OlfC.2R.832.ANF_receptor.exons6.LR597449.1.Salarias_fasciatus";
LR597449.1	exonerate:protein2genome:local	exon	14489385	14489508	.	+	.	gene_id "LOCXPOlfC2.185.HIT1"; transcript_id "LOCXPOlfC2.185.HIT1.transcript"; gene_name "LOCXPOlfC2.185.HIT1.OlfC.2R.832.ANF_receptor.exons6.LR597449.1.Salarias_fasciatus";
LR597449.1	exonerate:protein2genome:local	exon	14489663	14490567	.	+	.	gene_id "LOCXPOlfC2.185.HIT1"; transcript_id "LOCXPOlfC2.185.HIT1.transcript"; gene_name "LOCXPOlfC2.185.HIT1.OlfC.2R.832.ANF_receptor.exons6.LR597449.1.Salarias_fasciatus";
LR597449.1	exonerate:protein2genome:local	exon	14496138	14496313	.	+	.	gene_id "LOCXPOlfC3.186.HIT1"; transcript_id "LOCXPOlfC3.186.HIT1.transcript"; gene_name "LOCXPOlfC3.186.HIT1.OlfC.2R.837.ANF_receptor.exons6.LR597449.1.Salarias_fasciatus";
LR597449.1	exonerate:protein2genome:local	exon	14496392	14496680	.	+	.	gene_id "LOCXPOlfC3.186.HIT1"; transcript_id "LOCXPOlfC3.186.HIT1.transcript"; gene_name "LOCXPOlfC3.186.HIT1.OlfC.2R.837.ANF_receptor.exons6.LR597449.1.Salarias_fasciatus";
LR597449.1	exonerate:protein2genome:local	exon	14496915	14497721	.	+	.	gene_id "LOCXPOlfC3.186.HIT1"; transcript_id "LOCXPOlfC3.186.HIT1.transcript"; gene_name "LOCXPOlfC3.186.HIT1.OlfC.2R.837.ANF_receptor.exons6.LR597449.1.Salarias_fasciatus";
LR597449.1	exonerate:protein2genome:local	exon	14497808	14498035	.	+	.	gene_id "LOCXPOlfC3.186.HIT1"; transcript_id "LOCXPOlfC3.186.HIT1.transcript"; gene_name "LOCXPOlfC3.186.HIT1.OlfC.2R.837.ANF_receptor.exons6.LR597449.1.Salarias_fasciatus";
LR597449.1	exonerate:protein2genome:local	exon	14498373	14498496	.	+	.	gene_id "LOCXPOlfC3.186.HIT1"; transcript_id "LOCXPOlfC3.186.HIT1.transcript"; gene_name "LOCXPOlfC3.186.HIT1.OlfC.2R.837.ANF_receptor.exons6.LR597449.1.Salarias_fasciatus";
LR597449.1	exonerate:protein2genome:local	exon	14498638	14499524	.	+	.	gene_id "LOCXPOlfC3.186.HIT1"; transcript_id "LOCXPOlfC3.186.HIT1.transcript"; gene_name "LOCXPOlfC3.186.HIT1.OlfC.2R.837.ANF_receptor.exons6.LR597449.1.Salarias_fasciatus";
LR597449.1	exonerate:protein2genome:local	exon	14500164	14500369	.	+	.	gene_id "LOCXPOlfC4.187.HIT1"; transcript_id "LOCXPOlfC4.187.HIT1.transcript"; gene_name "LOCXPOlfC4.187.HIT1.OlfC.2R.862.ANF_receptor.exons6.LR597449.1.Salarias_fasciatus";
LR597449.1	exonerate:protein2genome:local	exon	14500498	14500783	.	+	.	gene_id "LOCXPOlfC4.187.HIT1"; transcript_id "LOCXPOlfC4.187.HIT1.transcript"; gene_name "LOCXPOlfC4.187.HIT1.OlfC.2R.862.ANF_receptor.exons6.LR597449.1.Salarias_fasciatus";
LR597449.1	exonerate:protein2genome:local	exon	14500925	14501752	.	+	.	gene_id "LOCXPOlfC4.187.HIT1"; transcript_id "LOCXPOlfC4.187.HIT1.transcript"; gene_name "LOCXPOlfC4.187.HIT1.OlfC.2R.862.ANF_receptor.exons6.LR597449.1.Salarias_fasciatus";
LR597449.1	exonerate:protein2genome:local	exon	14501837	14502067	.	+	.	gene_id "LOCXPOlfC4.187.HIT1"; transcript_id "LOCXPOlfC4.187.HIT1.transcript"; gene_name "LOCXPOlfC4.187.HIT1.OlfC.2R.862.ANF_receptor.exons6.LR597449.1.Salarias_fasciatus";
LR597449.1	exonerate:protein2genome:local	exon	14502220	14502343	.	+	.	gene_id "LOCXPOlfC4.187.HIT1"; transcript_id "LOCXPOlfC4.187.HIT1.transcript"; gene_name "LOCXPOlfC4.187.HIT1.OlfC.2R.862.ANF_receptor.exons6.LR597449.1.Salarias_fasciatus";
LR597449.1	exonerate:protein2genome:local	exon	14502476	14503386	.	+	.	gene_id "LOCXPOlfC4.187.HIT1"; transcript_id "LOCXPOlfC4.187.HIT1.transcript"; gene_name "LOCXPOlfC4.187.HIT1.OlfC.2R.862.ANF_receptor.exons6.LR597449.1.Salarias_fasciatus";
LR597449.1	exonerate:protein2genome:local	exon	14506413	14506645	.	+	.	gene_id "LOCXPOlfC5.82.HIT1"; transcript_id "LOCXPOlfC5.82.HIT1.transcript"; gene_name "LOCXPOlfC5.82.HIT1.OlfC.2R.863.ANF_receptor.exons6.LR597449.1.Salarias_fasciatus";
LR597449.1	exonerate:protein2genome:local	exon	14506760	14507057	.	+	.	gene_id "LOCXPOlfC5.82.HIT1"; transcript_id "LOCXPOlfC5.82.HIT1.transcript"; gene_name "LOCXPOlfC5.82.HIT1.OlfC.2R.863.ANF_receptor.exons6.LR597449.1.Salarias_fasciatus";
LR597449.1	exonerate:protein2genome:local	exon	14507239	14508033	.	+	.	gene_id "LOCXPOlfC5.82.HIT1"; transcript_id "LOCXPOlfC5.82.HIT1.transcript"; gene_name "LOCXPOlfC5.82.HIT1.OlfC.2R.863.ANF_receptor.exons6.LR597449.1.Salarias_fasciatus";
LR597449.1	exonerate:protein2genome:local	exon	14508157	14508384	.	+	.	gene_id "LOCXPOlfC5.82.HIT1"; transcript_id "LOCXPOlfC5.82.HIT1.transcript"; gene_name "LOCXPOlfC5.82.HIT1.OlfC.2R.863.ANF_receptor.exons6.LR597449.1.Salarias_fasciatus";
LR597449.1	exonerate:protein2genome:local	exon	14508530	14508653	.	+	.	gene_id "LOCXPOlfC5.82.HIT1"; transcript_id "LOCXPOlfC5.82.HIT1.transcript"; gene_name "LOCXPOlfC5.82.HIT1.OlfC.2R.863.ANF_receptor.exons6.LR597449.1.Salarias_fasciatus";
LR597449.1	exonerate:protein2genome:local	exon	14509264	14510174	.	+	.	gene_id "LOCXPOlfC5.82.HIT1"; transcript_id "LOCXPOlfC5.82.HIT1.transcript"; gene_name "LOCXPOlfC5.82.HIT1.OlfC.2R.863.ANF_receptor.exons6.LR597449.1.Salarias_fasciatus";
LR597449.1	exonerate:protein2genome:local	exon	14511343	14511575	.	+	.	gene_id "LOCXPOlfC6.86.HIT1"; transcript_id "LOCXPOlfC6.86.HIT1.transcript"; gene_name "LOCXPOlfC6.86.HIT1.OlfC.2R.861.ANF_receptor.exons6.LR597449.1.Salarias_fasciatus";
LR597449.1	exonerate:protein2genome:local	exon	14511788	14512085	.	+	.	gene_id "LOCXPOlfC6.86.HIT1"; transcript_id "LOCXPOlfC6.86.HIT1.transcript"; gene_name "LOCXPOlfC6.86.HIT1.OlfC.2R.861.ANF_receptor.exons6.LR597449.1.Salarias_fasciatus";
LR597449.1	exonerate:protein2genome:local	exon	14512210	14513004	.	+	.	gene_id "LOCXPOlfC6.86.HIT1"; transcript_id "LOCXPOlfC6.86.HIT1.transcript"; gene_name "LOCXPOlfC6.86.HIT1.OlfC.2R.861.ANF_receptor.exons6.LR597449.1.Salarias_fasciatus";
LR597449.1	exonerate:protein2genome:local	exon	14513118	14513345	.	+	.	gene_id "LOCXPOlfC6.86.HIT1"; transcript_id "LOCXPOlfC6.86.HIT1.transcript"; gene_name "LOCXPOlfC6.86.HIT1.OlfC.2R.861.ANF_receptor.exons6.LR597449.1.Salarias_fasciatus";
LR597449.1	exonerate:protein2genome:local	exon	14513457	14513580	.	+	.	gene_id "LOCXPOlfC6.86.HIT1"; transcript_id "LOCXPOlfC6.86.HIT1.transcript"; gene_name "LOCXPOlfC6.86.HIT1.OlfC.2R.861.ANF_receptor.exons6.LR597449.1.Salarias_fasciatus";
LR597449.1	exonerate:protein2genome:local	exon	14514261	14515165	.	+	.	gene_id "LOCXPOlfC6.86.HIT1"; transcript_id "LOCXPOlfC6.86.HIT1.transcript"; gene_name "LOCXPOlfC6.86.HIT1.OlfC.2R.861.ANF_receptor.exons6.LR597449.1.Salarias_fasciatus";
LR597449.1	exonerate:protein2genome:local	exon	14519158	14519390	.	+	.	gene_id "LOCXPOlfC7.88.HIT1"; transcript_id "LOCXPOlfC7.88.HIT1.transcript"; gene_name "LOCXPOlfC7.88.HIT1.OlfC.2R.860.ANF_receptor.exons6.LR597449.1.Salarias_fasciatus";
LR597449.1	exonerate:protein2genome:local	exon	14519492	14519789	.	+	.	gene_id "LOCXPOlfC7.88.HIT1"; transcript_id "LOCXPOlfC7.88.HIT1.transcript"; gene_name "LOCXPOlfC7.88.HIT1.OlfC.2R.860.ANF_receptor.exons6.LR597449.1.Salarias_fasciatus";
LR597449.1	exonerate:protein2genome:local	exon	14520145	14520939	.	+	.	gene_id "LOCXPOlfC7.88.HIT1"; transcript_id "LOCXPOlfC7.88.HIT1.transcript"; gene_name "LOCXPOlfC7.88.HIT1.OlfC.2R.860.ANF_receptor.exons6.LR597449.1.Salarias_fasciatus";
LR597449.1	exonerate:protein2genome:local	exon	14521046	14521273	.	+	.	gene_id "LOCXPOlfC7.88.HIT1"; transcript_id "LOCXPOlfC7.88.HIT1.transcript"; gene_name "LOCXPOlfC7.88.HIT1.OlfC.2R.860.ANF_receptor.exons6.LR597449.1.Salarias_fasciatus";
LR597449.1	exonerate:protein2genome:local	exon	14521431	14521554	.	+	.	gene_id "LOCXPOlfC7.88.HIT1"; transcript_id "LOCXPOlfC7.88.HIT1.transcript"; gene_name "LOCXPOlfC7.88.HIT1.OlfC.2R.860.ANF_receptor.exons6.LR597449.1.Salarias_fasciatus";
LR597449.1	exonerate:protein2genome:local	exon	14521656	14522557	.	+	.	gene_id "LOCXPOlfC7.88.HIT1"; transcript_id "LOCXPOlfC7.88.HIT1.transcript"; gene_name "LOCXPOlfC7.88.HIT1.OlfC.2R.860.ANF_receptor.exons6.LR597449.1.Salarias_fasciatus";
LR597449.1	exonerate:protein2genome:local	exon	14526530	14526762	.	+	.	gene_id "LOCXPOlfC8.94.HIT1"; transcript_id "LOCXPOlfC8.94.HIT1.transcript"; gene_name "LOCXPOlfC8.94.HIT1.OlfC.2R.860.ANF_receptor.exons6.LR597449.1.Salarias_fasciatus";
LR597449.1	exonerate:protein2genome:local	exon	14526868	14527165	.	+	.	gene_id "LOCXPOlfC8.94.HIT1"; transcript_id "LOCXPOlfC8.94.HIT1.transcript"; gene_name "LOCXPOlfC8.94.HIT1.OlfC.2R.860.ANF_receptor.exons6.LR597449.1.Salarias_fasciatus";
LR597449.1	exonerate:protein2genome:local	exon	14527240	14528034	.	+	.	gene_id "LOCXPOlfC8.94.HIT1"; transcript_id "LOCXPOlfC8.94.HIT1.transcript"; gene_name "LOCXPOlfC8.94.HIT1.OlfC.2R.860.ANF_receptor.exons6.LR597449.1.Salarias_fasciatus";
LR597449.1	exonerate:protein2genome:local	exon	14528155	14528382	.	+	.	gene_id "LOCXPOlfC8.94.HIT1"; transcript_id "LOCXPOlfC8.94.HIT1.transcript"; gene_name "LOCXPOlfC8.94.HIT1.OlfC.2R.860.ANF_receptor.exons6.LR597449.1.Salarias_fasciatus";
LR597449.1	exonerate:protein2genome:local	exon	14528477	14528600	.	+	.	gene_id "LOCXPOlfC8.94.HIT1"; transcript_id "LOCXPOlfC8.94.HIT1.transcript"; gene_name "LOCXPOlfC8.94.HIT1.OlfC.2R.860.ANF_receptor.exons6.LR597449.1.Salarias_fasciatus";
LR597449.1	exonerate:protein2genome:local	exon	14528877	14529778	.	+	.	gene_id "LOCXPOlfC8.94.HIT1"; transcript_id "LOCXPOlfC8.94.HIT1.transcript"; gene_name "LOCXPOlfC8.94.HIT1.OlfC.2R.860.ANF_receptor.exons6.LR597449.1.Salarias_fasciatus";
LR597449.1	exonerate:protein2genome:local	exon	14530091	14530275	.	+	.	gene_id "LOCXPOlfC4.98.HIT1"; transcript_id "LOCXPOlfC4.98.HIT1.transcript"; gene_name "LOCXPOlfC4.98.HIT1.OlfC.2R.844.ANF_receptor.exons6.LR597449.1.Salarias_fasciatus";
LR597449.1	exonerate:protein2genome:local	exon	14530457	14530745	.	+	.	gene_id "LOCXPOlfC4.98.HIT1"; transcript_id "LOCXPOlfC4.98.HIT1.transcript"; gene_name "LOCXPOlfC4.98.HIT1.OlfC.2R.844.ANF_receptor.exons6.LR597449.1.Salarias_fasciatus";
LR597449.1	exonerate:protein2genome:local	exon	14530879	14531688	.	+	.	gene_id "LOCXPOlfC4.98.HIT1"; transcript_id "LOCXPOlfC4.98.HIT1.transcript"; gene_name "LOCXPOlfC4.98.HIT1.OlfC.2R.844.ANF_receptor.exons6.LR597449.1.Salarias_fasciatus";
LR597449.1	exonerate:protein2genome:local	exon	14531953	14532180	.	+	.	gene_id "LOCXPOlfC4.98.HIT1"; transcript_id "LOCXPOlfC4.98.HIT1.transcript"; gene_name "LOCXPOlfC4.98.HIT1.OlfC.2R.844.ANF_receptor.exons6.LR597449.1.Salarias_fasciatus";
LR597449.1	exonerate:protein2genome:local	exon	14532313	14532439	.	+	.	gene_id "LOCXPOlfC4.98.HIT1"; transcript_id "LOCXPOlfC4.98.HIT1.transcript"; gene_name "LOCXPOlfC4.98.HIT1.OlfC.2R.844.ANF_receptor.exons6.LR597449.1.Salarias_fasciatus";
LR597449.1	exonerate:protein2genome:local	exon	14532550	14533442	.	+	.	gene_id "LOCXPOlfC4.98.HIT1"; transcript_id "LOCXPOlfC4.98.HIT1.transcript"; gene_name "LOCXPOlfC4.98.HIT1.OlfC.2R.844.ANF_receptor.exons6.LR597449.1.Salarias_fasciatus";
LR597449.1	exonerate:protein2genome:local	exon	14546172	14546365	.	+	.	gene_id "LOCXPOlfC9.102.HIT1"; transcript_id "LOCXPOlfC9.102.HIT1.transcript"; gene_name "LOCXPOlfC9.102.HIT1.OlfC.2R.834.ANF_receptor.exons6.LR597449.1.Salarias_fasciatus";
LR597449.1	exonerate:protein2genome:local	exon	14546449	14546719	.	+	.	gene_id "LOCXPOlfC9.102.HIT1"; transcript_id "LOCXPOlfC9.102.HIT1.transcript"; gene_name "LOCXPOlfC9.102.HIT1.OlfC.2R.834.ANF_receptor.exons6.LR597449.1.Salarias_fasciatus";
LR597449.1	exonerate:protein2genome:local	exon	14546827	14547615	.	+	.	gene_id "LOCXPOlfC9.102.HIT1"; transcript_id "LOCXPOlfC9.102.HIT1.transcript"; gene_name "LOCXPOlfC9.102.HIT1.OlfC.2R.834.ANF_receptor.exons6.LR597449.1.Salarias_fasciatus";
LR597449.1	exonerate:protein2genome:local	exon	14547749	14547979	.	+	.	gene_id "LOCXPOlfC9.102.HIT1"; transcript_id "LOCXPOlfC9.102.HIT1.transcript"; gene_name "LOCXPOlfC9.102.HIT1.OlfC.2R.834.ANF_receptor.exons6.LR597449.1.Salarias_fasciatus";
LR597449.1	exonerate:protein2genome:local	exon	14548082	14548205	.	+	.	gene_id "LOCXPOlfC9.102.HIT1"; transcript_id "LOCXPOlfC9.102.HIT1.transcript"; gene_name "LOCXPOlfC9.102.HIT1.OlfC.2R.834.ANF_receptor.exons6.LR597449.1.Salarias_fasciatus";
LR597449.1	exonerate:protein2genome:local	exon	14548294	14549186	.	+	.	gene_id "LOCXPOlfC9.102.HIT1"; transcript_id "LOCXPOlfC9.102.HIT1.transcript"; gene_name "LOCXPOlfC9.102.HIT1.OlfC.2R.834.ANF_receptor.exons6.LR597449.1.Salarias_fasciatus";
LR597449.1	exonerate:protein2genome:local	exon	14556227	14556426	.	+	.	gene_id "LOCXPOlfC10.104.HIT1"; transcript_id "LOCXPOlfC10.104.HIT1.transcript"; gene_name "LOCXPOlfC10.104.HIT1.OlfC.2R.853.ANF_receptor.exons6.LR597449.1.Salarias_fasciatus";
LR597449.1	exonerate:protein2genome:local	exon	14556541	14556826	.	+	.	gene_id "LOCXPOlfC10.104.HIT1"; transcript_id "LOCXPOlfC10.104.HIT1.transcript"; gene_name "LOCXPOlfC10.104.HIT1.OlfC.2R.853.ANF_receptor.exons6.LR597449.1.Salarias_fasciatus";
LR597449.1	exonerate:protein2genome:local	exon	14556920	14557750	.	+	.	gene_id "LOCXPOlfC10.104.HIT1"; transcript_id "LOCXPOlfC10.104.HIT1.transcript"; gene_name "LOCXPOlfC10.104.HIT1.OlfC.2R.853.ANF_receptor.exons6.LR597449.1.Salarias_fasciatus";
LR597449.1	exonerate:protein2genome:local	exon	14557870	14558091	.	+	.	gene_id "LOCXPOlfC10.104.HIT1"; transcript_id "LOCXPOlfC10.104.HIT1.transcript"; gene_name "LOCXPOlfC10.104.HIT1.OlfC.2R.853.ANF_receptor.exons6.LR597449.1.Salarias_fasciatus";
LR597449.1	exonerate:protein2genome:local	exon	14558183	14558306	.	+	.	gene_id "LOCXPOlfC10.104.HIT1"; transcript_id "LOCXPOlfC10.104.HIT1.transcript"; gene_name "LOCXPOlfC10.104.HIT1.OlfC.2R.853.ANF_receptor.exons6.LR597449.1.Salarias_fasciatus";
LR597449.1	exonerate:protein2genome:local	exon	14558451	14559346	.	+	.	gene_id "LOCXPOlfC10.104.HIT1"; transcript_id "LOCXPOlfC10.104.HIT1.transcript"; gene_name "LOCXPOlfC10.104.HIT1.OlfC.2R.853.ANF_receptor.exons6.LR597449.1.Salarias_fasciatus";
LR597449.1	exonerate:protein2genome:local	exon	14563434	14563633	.	+	.	gene_id "LOCXPOlfC11.107.HIT1"; transcript_id "LOCXPOlfC11.107.HIT1.transcript"; gene_name "LOCXPOlfC11.107.HIT1.OlfC.2R.848.ANF_receptor.exons6.LR597449.1.Salarias_fasciatus";
LR597449.1	exonerate:protein2genome:local	exon	14563773	14564055	.	+	.	gene_id "LOCXPOlfC11.107.HIT1"; transcript_id "LOCXPOlfC11.107.HIT1.transcript"; gene_name "LOCXPOlfC11.107.HIT1.OlfC.2R.848.ANF_receptor.exons6.LR597449.1.Salarias_fasciatus";
LR597449.1	exonerate:protein2genome:local	exon	14564170	14564994	.	+	.	gene_id "LOCXPOlfC11.107.HIT1"; transcript_id "LOCXPOlfC11.107.HIT1.transcript"; gene_name "LOCXPOlfC11.107.HIT1.OlfC.2R.848.ANF_receptor.exons6.LR597449.1.Salarias_fasciatus";
LR597449.1	exonerate:protein2genome:local	exon	14565097	14565318	.	+	.	gene_id "LOCXPOlfC11.107.HIT1"; transcript_id "LOCXPOlfC11.107.HIT1.transcript"; gene_name "LOCXPOlfC11.107.HIT1.OlfC.2R.848.ANF_receptor.exons6.LR597449.1.Salarias_fasciatus";
LR597449.1	exonerate:protein2genome:local	exon	14565410	14565533	.	+	.	gene_id "LOCXPOlfC11.107.HIT1"; transcript_id "LOCXPOlfC11.107.HIT1.transcript"; gene_name "LOCXPOlfC11.107.HIT1.OlfC.2R.848.ANF_receptor.exons6.LR597449.1.Salarias_fasciatus";
LR597449.1	exonerate:protein2genome:local	exon	14565678	14566567	.	+	.	gene_id "LOCXPOlfC11.107.HIT1"; transcript_id "LOCXPOlfC11.107.HIT1.transcript"; gene_name "LOCXPOlfC11.107.HIT1.OlfC.2R.848.ANF_receptor.exons6.LR597449.1.Salarias_fasciatus";
LR597449.1	exonerate:protein2genome:local	exon	14567991	14568404	.	-	.	gene_id "LOCXPOlfC1.108.HIT1"; transcript_id "LOCXPOlfC1.108.HIT1.transcript"; gene_name "LOCXPOlfC1.108.HIT1.OlfC.2R.827.ANF_receptor.exons9.LR597449.1.Salarias_fasciatus";
LR597449.1	exonerate:protein2genome:local	exon	14568488	14568960	.	-	.	gene_id "LOCXPOlfC1.108.HIT1"; transcript_id "LOCXPOlfC1.108.HIT1.transcript"; gene_name "LOCXPOlfC1.108.HIT1.OlfC.2R.827.ANF_receptor.exons9.LR597449.1.Salarias_fasciatus";
LR597449.1	exonerate:protein2genome:local	exon	14569085	14569208	.	-	.	gene_id "LOCXPOlfC1.108.HIT1"; transcript_id "LOCXPOlfC1.108.HIT1.transcript"; gene_name "LOCXPOlfC1.108.HIT1.OlfC.2R.827.ANF_receptor.exons9.LR597449.1.Salarias_fasciatus";
LR597449.1	exonerate:protein2genome:local	exon	14569646	14569864	.	-	.	gene_id "LOCXPOlfC1.108.HIT1"; transcript_id "LOCXPOlfC1.108.HIT1.transcript"; gene_name "LOCXPOlfC1.108.HIT1.OlfC.2R.827.ANF_receptor.exons9.LR597449.1.Salarias_fasciatus";
LR597449.1	exonerate:protein2genome:local	exon	14569953	14570504	.	-	.	gene_id "LOCXPOlfC1.108.HIT1"; transcript_id "LOCXPOlfC1.108.HIT1.transcript"; gene_name "LOCXPOlfC1.108.HIT1.OlfC.2R.827.ANF_receptor.exons9.LR597449.1.Salarias_fasciatus";
LR597449.1	exonerate:protein2genome:local	exon	14570886	14571173	.	-	.	gene_id "LOCXPOlfC1.108.HIT1"; transcript_id "LOCXPOlfC1.108.HIT1.transcript"; gene_name "LOCXPOlfC1.108.HIT1.OlfC.2R.827.ANF_receptor.exons9.LR597449.1.Salarias_fasciatus";
LR597449.1	exonerate:protein2genome:local	exon	14571692	14571798	.	-	.	gene_id "LOCXPOlfC1.108.HIT1"; transcript_id "LOCXPOlfC1.108.HIT1.transcript"; gene_name "LOCXPOlfC1.108.HIT1.OlfC.2R.827.ANF_receptor.exons9.LR597449.1.Salarias_fasciatus";
LR597449.1	exonerate:protein2genome:local	exon	14571847	14572040	.	-	.	gene_id "LOCXPOlfC1.108.HIT1"; transcript_id "LOCXPOlfC1.108.HIT1.transcript"; gene_name "LOCXPOlfC1.108.HIT1.OlfC.2R.827.ANF_receptor.exons9.LR597449.1.Salarias_fasciatus";
LR597449.1	exonerate:protein2genome:local	exon	14572163	14572272	.	-	.	gene_id "LOCXPOlfC1.108.HIT1"; transcript_id "LOCXPOlfC1.108.HIT1.transcript"; gene_name "LOCXPOlfC1.108.HIT1.OlfC.2R.827.ANF_receptor.exons9.LR597449.1.Salarias_fasciatus";
LR597449.1	exonerate:protein2genome:local	exon	14575692	14575939	.	+	.	gene_id "LOCXPOlfC12.112.HIT1"; transcript_id "LOCXPOlfC12.112.HIT1.transcript"; gene_name "LOCXPOlfC12.112.HIT1.OlfC.2R.869.ANF_receptor.exons8.LR597449.1.Salarias_fasciatus";
LR597449.1	exonerate:protein2genome:local	exon	14576196	14576484	.	+	.	gene_id "LOCXPOlfC12.112.HIT1"; transcript_id "LOCXPOlfC12.112.HIT1.transcript"; gene_name "LOCXPOlfC12.112.HIT1.OlfC.2R.869.ANF_receptor.exons8.LR597449.1.Salarias_fasciatus";
LR597449.1	exonerate:protein2genome:local	exon	14576570	14576656	.	+	.	gene_id "LOCXPOlfC12.112.HIT1"; transcript_id "LOCXPOlfC12.112.HIT1.transcript"; gene_name "LOCXPOlfC12.112.HIT1.OlfC.2R.869.ANF_receptor.exons8.LR597449.1.Salarias_fasciatus";
LR597449.1	exonerate:protein2genome:local	exon	14576877	14577068	.	+	.	gene_id "LOCXPOlfC12.112.HIT1"; transcript_id "LOCXPOlfC12.112.HIT1.transcript"; gene_name "LOCXPOlfC12.112.HIT1.OlfC.2R.869.ANF_receptor.exons8.LR597449.1.Salarias_fasciatus";
LR597449.1	exonerate:protein2genome:local	exon	14577338	14577871	.	+	.	gene_id "LOCXPOlfC12.112.HIT1"; transcript_id "LOCXPOlfC12.112.HIT1.transcript"; gene_name "LOCXPOlfC12.112.HIT1.OlfC.2R.869.ANF_receptor.exons8.LR597449.1.Salarias_fasciatus";
LR597449.1	exonerate:protein2genome:local	exon	14577956	14578198	.	+	.	gene_id "LOCXPOlfC12.112.HIT1"; transcript_id "LOCXPOlfC12.112.HIT1.transcript"; gene_name "LOCXPOlfC12.112.HIT1.OlfC.2R.869.ANF_receptor.exons8.LR597449.1.Salarias_fasciatus";
LR597449.1	exonerate:protein2genome:local	exon	14578939	14579053	.	+	.	gene_id "LOCXPOlfC12.112.HIT1"; transcript_id "LOCXPOlfC12.112.HIT1.transcript"; gene_name "LOCXPOlfC12.112.HIT1.OlfC.2R.869.ANF_receptor.exons8.LR597449.1.Salarias_fasciatus";
LR597449.1	exonerate:protein2genome:local	exon	14579162	14580060	.	+	.	gene_id "LOCXPOlfC12.112.HIT1"; transcript_id "LOCXPOlfC12.112.HIT1.transcript"; gene_name "LOCXPOlfC12.112.HIT1.OlfC.2R.869.ANF_receptor.exons8.LR597449.1.Salarias_fasciatus";
LR597449.1	exonerate:protein2genome:local	exon	14581036	14581365	.	-	.	gene_id "LOCXPOlfC1.115.HIT1"; transcript_id "LOCXPOlfC1.115.HIT1.transcript"; gene_name "LOCXPOlfC1.115.HIT1.OlfC.2R.840.ANF_receptor.exons13.LR597449.1.Salarias_fasciatus";
LR597449.1	exonerate:protein2genome:local	exon	14581543	14581623	.	-	.	gene_id "LOCXPOlfC1.115.HIT1"; transcript_id "LOCXPOlfC1.115.HIT1.transcript"; gene_name "LOCXPOlfC1.115.HIT1.OlfC.2R.840.ANF_receptor.exons13.LR597449.1.Salarias_fasciatus";
LR597449.1	exonerate:protein2genome:local	exon	14581728	14582200	.	-	.	gene_id "LOCXPOlfC1.115.HIT1"; transcript_id "LOCXPOlfC1.115.HIT1.transcript"; gene_name "LOCXPOlfC1.115.HIT1.OlfC.2R.840.ANF_receptor.exons13.LR597449.1.Salarias_fasciatus";
LR597449.1	exonerate:protein2genome:local	exon	14582533	14582656	.	-	.	gene_id "LOCXPOlfC1.115.HIT1"; transcript_id "LOCXPOlfC1.115.HIT1.transcript"; gene_name "LOCXPOlfC1.115.HIT1.OlfC.2R.840.ANF_receptor.exons13.LR597449.1.Salarias_fasciatus";
LR597449.1	exonerate:protein2genome:local	exon	14582829	14582925	.	-	.	gene_id "LOCXPOlfC1.115.HIT1"; transcript_id "LOCXPOlfC1.115.HIT1.transcript"; gene_name "LOCXPOlfC1.115.HIT1.OlfC.2R.840.ANF_receptor.exons13.LR597449.1.Salarias_fasciatus";
LR597449.1	exonerate:protein2genome:local	exon	14583287	14583417	.	-	.	gene_id "LOCXPOlfC1.115.HIT1"; transcript_id "LOCXPOlfC1.115.HIT1.transcript"; gene_name "LOCXPOlfC1.115.HIT1.OlfC.2R.840.ANF_receptor.exons13.LR597449.1.Salarias_fasciatus";
LR597449.1	exonerate:protein2genome:local	exon	14583526	14583757	.	-	.	gene_id "LOCXPOlfC1.115.HIT1"; transcript_id "LOCXPOlfC1.115.HIT1.transcript"; gene_name "LOCXPOlfC1.115.HIT1.OlfC.2R.840.ANF_receptor.exons13.LR597449.1.Salarias_fasciatus";
LR597449.1	exonerate:protein2genome:local	exon	14583860	14584095	.	-	.	gene_id "LOCXPOlfC1.115.HIT1"; transcript_id "LOCXPOlfC1.115.HIT1.transcript"; gene_name "LOCXPOlfC1.115.HIT1.OlfC.2R.840.ANF_receptor.exons13.LR597449.1.Salarias_fasciatus";
LR597449.1	exonerate:protein2genome:local	exon	14584208	14584408	.	-	.	gene_id "LOCXPOlfC1.115.HIT1"; transcript_id "LOCXPOlfC1.115.HIT1.transcript"; gene_name "LOCXPOlfC1.115.HIT1.OlfC.2R.840.ANF_receptor.exons13.LR597449.1.Salarias_fasciatus";
LR597449.1	exonerate:protein2genome:local	exon	14584540	14584692	.	-	.	gene_id "LOCXPOlfC1.115.HIT1"; transcript_id "LOCXPOlfC1.115.HIT1.transcript"; gene_name "LOCXPOlfC1.115.HIT1.OlfC.2R.840.ANF_receptor.exons13.LR597449.1.Salarias_fasciatus";
LR597449.1	exonerate:protein2genome:local	exon	14584859	14584972	.	-	.	gene_id "LOCXPOlfC1.115.HIT1"; transcript_id "LOCXPOlfC1.115.HIT1.transcript"; gene_name "LOCXPOlfC1.115.HIT1.OlfC.2R.840.ANF_receptor.exons13.LR597449.1.Salarias_fasciatus";
LR597449.1	exonerate:protein2genome:local	exon	14585108	14585294	.	-	.	gene_id "LOCXPOlfC1.115.HIT1"; transcript_id "LOCXPOlfC1.115.HIT1.transcript"; gene_name "LOCXPOlfC1.115.HIT1.OlfC.2R.840.ANF_receptor.exons13.LR597449.1.Salarias_fasciatus";
LR597449.1	exonerate:protein2genome:local	exon	14585736	14585896	.	-	.	gene_id "LOCXPOlfC1.115.HIT1"; transcript_id "LOCXPOlfC1.115.HIT1.transcript"; gene_name "LOCXPOlfC1.115.HIT1.OlfC.2R.840.ANF_receptor.exons13.LR597449.1.Salarias_fasciatus";
LR597449.1	exonerate:protein2genome:local	exon	14593606	14594501	.	-	.	gene_id "LOCXPOlfC13.121.HIT1"; transcript_id "LOCXPOlfC13.121.HIT1.transcript"; gene_name "LOCXPOlfC13.121.HIT1.OlfC.2R.863.ANF_receptor.exons8.LR597449.1.Salarias_fasciatus";
LR597449.1	exonerate:protein2genome:local	exon	14594590	14594713	.	-	.	gene_id "LOCXPOlfC13.121.HIT1"; transcript_id "LOCXPOlfC13.121.HIT1.transcript"; gene_name "LOCXPOlfC13.121.HIT1.OlfC.2R.863.ANF_receptor.exons8.LR597449.1.Salarias_fasciatus";
LR597449.1	exonerate:protein2genome:local	exon	14594798	14595019	.	-	.	gene_id "LOCXPOlfC13.121.HIT1"; transcript_id "LOCXPOlfC13.121.HIT1.transcript"; gene_name "LOCXPOlfC13.121.HIT1.OlfC.2R.863.ANF_receptor.exons8.LR597449.1.Salarias_fasciatus";
LR597449.1	exonerate:protein2genome:local	exon	14595180	14595373	.	-	.	gene_id "LOCXPOlfC13.121.HIT1"; transcript_id "LOCXPOlfC13.121.HIT1.transcript"; gene_name "LOCXPOlfC13.121.HIT1.OlfC.2R.863.ANF_receptor.exons8.LR597449.1.Salarias_fasciatus";
LR597449.1	exonerate:protein2genome:local	exon	14595929	14596224	.	-	.	gene_id "LOCXPOlfC13.121.HIT1"; transcript_id "LOCXPOlfC13.121.HIT1.transcript"; gene_name "LOCXPOlfC13.121.HIT1.OlfC.2R.863.ANF_receptor.exons8.LR597449.1.Salarias_fasciatus";
LR597449.1	exonerate:protein2genome:local	exon	14596323	14596612	.	-	.	gene_id "LOCXPOlfC13.121.HIT1"; transcript_id "LOCXPOlfC13.121.HIT1.transcript"; gene_name "LOCXPOlfC13.121.HIT1.OlfC.2R.863.ANF_receptor.exons8.LR597449.1.Salarias_fasciatus";
LR597449.1	exonerate:protein2genome:local	exon	14596697	14596991	.	-	.	gene_id "LOCXPOlfC13.121.HIT1"; transcript_id "LOCXPOlfC13.121.HIT1.transcript"; gene_name "LOCXPOlfC13.121.HIT1.OlfC.2R.863.ANF_receptor.exons8.LR597449.1.Salarias_fasciatus";
LR597449.1	exonerate:protein2genome:local	exon	14597394	14597665	.	-	.	gene_id "LOCXPOlfC13.121.HIT1"; transcript_id "LOCXPOlfC13.121.HIT1.transcript"; gene_name "LOCXPOlfC13.121.HIT1.OlfC.2R.863.ANF_receptor.exons8.LR597449.1.Salarias_fasciatus";
LR597449.1	exonerate:protein2genome:local	exon	14611920	14612815	.	-	.	gene_id "LOCXPOlfC14.125.HIT1"; transcript_id "LOCXPOlfC14.125.HIT1.transcript"; gene_name "LOCXPOlfC14.125.HIT1.OlfC.2R.863.ANF_receptor.exons8.LR597449.1.Salarias_fasciatus";
LR597449.1	exonerate:protein2genome:local	exon	14612904	14613027	.	-	.	gene_id "LOCXPOlfC14.125.HIT1"; transcript_id "LOCXPOlfC14.125.HIT1.transcript"; gene_name "LOCXPOlfC14.125.HIT1.OlfC.2R.863.ANF_receptor.exons8.LR597449.1.Salarias_fasciatus";
LR597449.1	exonerate:protein2genome:local	exon	14613112	14613333	.	-	.	gene_id "LOCXPOlfC14.125.HIT1"; transcript_id "LOCXPOlfC14.125.HIT1.transcript"; gene_name "LOCXPOlfC14.125.HIT1.OlfC.2R.863.ANF_receptor.exons8.LR597449.1.Salarias_fasciatus";
LR597449.1	exonerate:protein2genome:local	exon	14613502	14613695	.	-	.	gene_id "LOCXPOlfC14.125.HIT1"; transcript_id "LOCXPOlfC14.125.HIT1.transcript"; gene_name "LOCXPOlfC14.125.HIT1.OlfC.2R.863.ANF_receptor.exons8.LR597449.1.Salarias_fasciatus";
LR597449.1	exonerate:protein2genome:local	exon	14614239	14614534	.	-	.	gene_id "LOCXPOlfC14.125.HIT1"; transcript_id "LOCXPOlfC14.125.HIT1.transcript"; gene_name "LOCXPOlfC14.125.HIT1.OlfC.2R.863.ANF_receptor.exons8.LR597449.1.Salarias_fasciatus";
LR597449.1	exonerate:protein2genome:local	exon	14614633	14614922	.	-	.	gene_id "LOCXPOlfC14.125.HIT1"; transcript_id "LOCXPOlfC14.125.HIT1.transcript"; gene_name "LOCXPOlfC14.125.HIT1.OlfC.2R.863.ANF_receptor.exons8.LR597449.1.Salarias_fasciatus";
LR597449.1	exonerate:protein2genome:local	exon	14615005	14615299	.	-	.	gene_id "LOCXPOlfC14.125.HIT1"; transcript_id "LOCXPOlfC14.125.HIT1.transcript"; gene_name "LOCXPOlfC14.125.HIT1.OlfC.2R.863.ANF_receptor.exons8.LR597449.1.Salarias_fasciatus";
LR597449.1	exonerate:protein2genome:local	exon	14615684	14615955	.	-	.	gene_id "LOCXPOlfC14.125.HIT1"; transcript_id "LOCXPOlfC14.125.HIT1.transcript"; gene_name "LOCXPOlfC14.125.HIT1.OlfC.2R.863.ANF_receptor.exons8.LR597449.1.Salarias_fasciatus";
LR597449.1	exonerate:protein2genome:local	exon	14618098	14618261	.	+	.	gene_id "LOCXPOlfC15.130.HIT1"; transcript_id "LOCXPOlfC15.130.HIT1.transcript"; gene_name "LOCXPOlfC15.130.HIT1.OlfC.2R.853.ANF_receptor.exons9.LR597449.1.Salarias_fasciatus";
LR597449.1	exonerate:protein2genome:local	exon	14618336	14618630	.	+	.	gene_id "LOCXPOlfC15.130.HIT1"; transcript_id "LOCXPOlfC15.130.HIT1.transcript"; gene_name "LOCXPOlfC15.130.HIT1.OlfC.2R.853.ANF_receptor.exons9.LR597449.1.Salarias_fasciatus";
LR597449.1	exonerate:protein2genome:local	exon	14618775	14618861	.	+	.	gene_id "LOCXPOlfC15.130.HIT1"; transcript_id "LOCXPOlfC15.130.HIT1.transcript"; gene_name "LOCXPOlfC15.130.HIT1.OlfC.2R.853.ANF_receptor.exons9.LR597449.1.Salarias_fasciatus";
LR597449.1	exonerate:protein2genome:local	exon	14619924	14620193	.	+	.	gene_id "LOCXPOlfC15.130.HIT1"; transcript_id "LOCXPOlfC15.130.HIT1.transcript"; gene_name "LOCXPOlfC15.130.HIT1.OlfC.2R.853.ANF_receptor.exons9.LR597449.1.Salarias_fasciatus";
LR597449.1	exonerate:protein2genome:local	exon	14620346	14620549	.	+	.	gene_id "LOCXPOlfC15.130.HIT1"; transcript_id "LOCXPOlfC15.130.HIT1.transcript"; gene_name "LOCXPOlfC15.130.HIT1.OlfC.2R.853.ANF_receptor.exons9.LR597449.1.Salarias_fasciatus";
LR597449.1	exonerate:protein2genome:local	exon	14620641	14620916	.	+	.	gene_id "LOCXPOlfC15.130.HIT1"; transcript_id "LOCXPOlfC15.130.HIT1.transcript"; gene_name "LOCXPOlfC15.130.HIT1.OlfC.2R.853.ANF_receptor.exons9.LR597449.1.Salarias_fasciatus";
LR597449.1	exonerate:protein2genome:local	exon	14621220	14621447	.	+	.	gene_id "LOCXPOlfC15.130.HIT1"; transcript_id "LOCXPOlfC15.130.HIT1.transcript"; gene_name "LOCXPOlfC15.130.HIT1.OlfC.2R.853.ANF_receptor.exons9.LR597449.1.Salarias_fasciatus";
LR597449.1	exonerate:protein2genome:local	exon	14621560	14621683	.	+	.	gene_id "LOCXPOlfC15.130.HIT1"; transcript_id "LOCXPOlfC15.130.HIT1.transcript"; gene_name "LOCXPOlfC15.130.HIT1.OlfC.2R.853.ANF_receptor.exons9.LR597449.1.Salarias_fasciatus";
LR597449.1	exonerate:protein2genome:local	exon	14621902	14622812	.	+	.	gene_id "LOCXPOlfC15.130.HIT1"; transcript_id "LOCXPOlfC15.130.HIT1.transcript"; gene_name "LOCXPOlfC15.130.HIT1.OlfC.2R.853.ANF_receptor.exons9.LR597449.1.Salarias_fasciatus";
LR597449.1	exonerate:protein2genome:local	exon	14626604	14626842	.	+	.	gene_id "LOCXPOlfC16.134.HIT1"; transcript_id "LOCXPOlfC16.134.HIT1.transcript"; gene_name "LOCXPOlfC16.134.HIT1.OlfC.2R.867.ANF_receptor.exons9.LR597449.1.Salarias_fasciatus";
LR597449.1	exonerate:protein2genome:local	exon	14626918	14627212	.	+	.	gene_id "LOCXPOlfC16.134.HIT1"; transcript_id "LOCXPOlfC16.134.HIT1.transcript"; gene_name "LOCXPOlfC16.134.HIT1.OlfC.2R.867.ANF_receptor.exons9.LR597449.1.Salarias_fasciatus";
LR597449.1	exonerate:protein2genome:local	exon	14627292	14627378	.	+	.	gene_id "LOCXPOlfC16.134.HIT1"; transcript_id "LOCXPOlfC16.134.HIT1.transcript"; gene_name "LOCXPOlfC16.134.HIT1.OlfC.2R.867.ANF_receptor.exons9.LR597449.1.Salarias_fasciatus";
LR597449.1	exonerate:protein2genome:local	exon	14627602	14627871	.	+	.	gene_id "LOCXPOlfC16.134.HIT1"; transcript_id "LOCXPOlfC16.134.HIT1.transcript"; gene_name "LOCXPOlfC16.134.HIT1.OlfC.2R.867.ANF_receptor.exons9.LR597449.1.Salarias_fasciatus";
LR597449.1	exonerate:protein2genome:local	exon	14628242	14628442	.	+	.	gene_id "LOCXPOlfC16.134.HIT1"; transcript_id "LOCXPOlfC16.134.HIT1.transcript"; gene_name "LOCXPOlfC16.134.HIT1.OlfC.2R.867.ANF_receptor.exons9.LR597449.1.Salarias_fasciatus";
LR597449.1	exonerate:protein2genome:local	exon	14628527	14628784	.	+	.	gene_id "LOCXPOlfC16.134.HIT1"; transcript_id "LOCXPOlfC16.134.HIT1.transcript"; gene_name "LOCXPOlfC16.134.HIT1.OlfC.2R.867.ANF_receptor.exons9.LR597449.1.Salarias_fasciatus";
LR597449.1	exonerate:protein2genome:local	exon	14628947	14629174	.	+	.	gene_id "LOCXPOlfC16.134.HIT1"; transcript_id "LOCXPOlfC16.134.HIT1.transcript"; gene_name "LOCXPOlfC16.134.HIT1.OlfC.2R.867.ANF_receptor.exons9.LR597449.1.Salarias_fasciatus";
LR597449.1	exonerate:protein2genome:local	exon	14629260	14629383	.	+	.	gene_id "LOCXPOlfC16.134.HIT1"; transcript_id "LOCXPOlfC16.134.HIT1.transcript"; gene_name "LOCXPOlfC16.134.HIT1.OlfC.2R.867.ANF_receptor.exons9.LR597449.1.Salarias_fasciatus";
LR597449.1	exonerate:protein2genome:local	exon	14629489	14630387	.	+	.	gene_id "LOCXPOlfC16.134.HIT1"; transcript_id "LOCXPOlfC16.134.HIT1.transcript"; gene_name "LOCXPOlfC16.134.HIT1.OlfC.2R.867.ANF_receptor.exons9.LR597449.1.Salarias_fasciatus";
LR597449.1	exonerate:protein2genome:local	exon	14633647	14633870	.	+	.	gene_id "LOCXPOlfC17.137.HIT1"; transcript_id "LOCXPOlfC17.137.HIT1.transcript"; gene_name "LOCXPOlfC17.137.HIT1.OlfC.2R.863.ANF_receptor.exons9.LR597449.1.Salarias_fasciatus";
LR597449.1	exonerate:protein2genome:local	exon	14634140	14634434	.	+	.	gene_id "LOCXPOlfC17.137.HIT1"; transcript_id "LOCXPOlfC17.137.HIT1.transcript"; gene_name "LOCXPOlfC17.137.HIT1.OlfC.2R.863.ANF_receptor.exons9.LR597449.1.Salarias_fasciatus";
LR597449.1	exonerate:protein2genome:local	exon	14634527	14634613	.	+	.	gene_id "LOCXPOlfC17.137.HIT1"; transcript_id "LOCXPOlfC17.137.HIT1.transcript"; gene_name "LOCXPOlfC17.137.HIT1.OlfC.2R.863.ANF_receptor.exons9.LR597449.1.Salarias_fasciatus";
LR597449.1	exonerate:protein2genome:local	exon	14634785	14635054	.	+	.	gene_id "LOCXPOlfC17.137.HIT1"; transcript_id "LOCXPOlfC17.137.HIT1.transcript"; gene_name "LOCXPOlfC17.137.HIT1.OlfC.2R.863.ANF_receptor.exons9.LR597449.1.Salarias_fasciatus";
LR597449.1	exonerate:protein2genome:local	exon	14635628	14635828	.	+	.	gene_id "LOCXPOlfC17.137.HIT1"; transcript_id "LOCXPOlfC17.137.HIT1.transcript"; gene_name "LOCXPOlfC17.137.HIT1.OlfC.2R.863.ANF_receptor.exons9.LR597449.1.Salarias_fasciatus";
LR597449.1	exonerate:protein2genome:local	exon	14635929	14636198	.	+	.	gene_id "LOCXPOlfC17.137.HIT1"; transcript_id "LOCXPOlfC17.137.HIT1.transcript"; gene_name "LOCXPOlfC17.137.HIT1.OlfC.2R.863.ANF_receptor.exons9.LR597449.1.Salarias_fasciatus";
LR597449.1	exonerate:protein2genome:local	exon	14636615	14636842	.	+	.	gene_id "LOCXPOlfC17.137.HIT1"; transcript_id "LOCXPOlfC17.137.HIT1.transcript"; gene_name "LOCXPOlfC17.137.HIT1.OlfC.2R.863.ANF_receptor.exons9.LR597449.1.Salarias_fasciatus";
LR597449.1	exonerate:protein2genome:local	exon	14636946	14637069	.	+	.	gene_id "LOCXPOlfC17.137.HIT1"; transcript_id "LOCXPOlfC17.137.HIT1.transcript"; gene_name "LOCXPOlfC17.137.HIT1.OlfC.2R.863.ANF_receptor.exons9.LR597449.1.Salarias_fasciatus";
LR597449.1	exonerate:protein2genome:local	exon	14637167	14638056	.	+	.	gene_id "LOCXPOlfC17.137.HIT1"; transcript_id "LOCXPOlfC17.137.HIT1.transcript"; gene_name "LOCXPOlfC17.137.HIT1.OlfC.2R.863.ANF_receptor.exons9.LR597449.1.Salarias_fasciatus";
LR597449.1	exonerate:protein2genome:local	exon	14639844	14640088	.	+	.	gene_id "LOCXPOlfC18.144.HIT1"; transcript_id "LOCXPOlfC18.144.HIT1.transcript"; gene_name "LOCXPOlfC18.144.HIT1.OlfC.2R.877.ANF_receptor.exons9.LR597449.1.Salarias_fasciatus";
LR597449.1	exonerate:protein2genome:local	exon	14640348	14640642	.	+	.	gene_id "LOCXPOlfC18.144.HIT1"; transcript_id "LOCXPOlfC18.144.HIT1.transcript"; gene_name "LOCXPOlfC18.144.HIT1.OlfC.2R.877.ANF_receptor.exons9.LR597449.1.Salarias_fasciatus";
LR597449.1	exonerate:protein2genome:local	exon	14640779	14640865	.	+	.	gene_id "LOCXPOlfC18.144.HIT1"; transcript_id "LOCXPOlfC18.144.HIT1.transcript"; gene_name "LOCXPOlfC18.144.HIT1.OlfC.2R.877.ANF_receptor.exons9.LR597449.1.Salarias_fasciatus";
LR597449.1	exonerate:protein2genome:local	exon	14641053	14641322	.	+	.	gene_id "LOCXPOlfC18.144.HIT1"; transcript_id "LOCXPOlfC18.144.HIT1.transcript"; gene_name "LOCXPOlfC18.144.HIT1.OlfC.2R.877.ANF_receptor.exons9.LR597449.1.Salarias_fasciatus";
LR597449.1	exonerate:protein2genome:local	exon	14641769	14641969	.	+	.	gene_id "LOCXPOlfC18.144.HIT1"; transcript_id "LOCXPOlfC18.144.HIT1.transcript"; gene_name "LOCXPOlfC18.144.HIT1.OlfC.2R.877.ANF_receptor.exons9.LR597449.1.Salarias_fasciatus";
LR597449.1	exonerate:protein2genome:local	exon	14642056	14642331	.	+	.	gene_id "LOCXPOlfC18.144.HIT1"; transcript_id "LOCXPOlfC18.144.HIT1.transcript"; gene_name "LOCXPOlfC18.144.HIT1.OlfC.2R.877.ANF_receptor.exons9.LR597449.1.Salarias_fasciatus";
LR597449.1	exonerate:protein2genome:local	exon	14642634	14642861	.	+	.	gene_id "LOCXPOlfC18.144.HIT1"; transcript_id "LOCXPOlfC18.144.HIT1.transcript"; gene_name "LOCXPOlfC18.144.HIT1.OlfC.2R.877.ANF_receptor.exons9.LR597449.1.Salarias_fasciatus";
LR597449.1	exonerate:protein2genome:local	exon	14642963	14643086	.	+	.	gene_id "LOCXPOlfC18.144.HIT1"; transcript_id "LOCXPOlfC18.144.HIT1.transcript"; gene_name "LOCXPOlfC18.144.HIT1.OlfC.2R.877.ANF_receptor.exons9.LR597449.1.Salarias_fasciatus";
LR597449.1	exonerate:protein2genome:local	exon	14643165	14644069	.	+	.	gene_id "LOCXPOlfC18.144.HIT1"; transcript_id "LOCXPOlfC18.144.HIT1.transcript"; gene_name "LOCXPOlfC18.144.HIT1.OlfC.2R.877.ANF_receptor.exons9.LR597449.1.Salarias_fasciatus";
LR597449.1	exonerate:protein2genome:local	exon	14648855	14649090	.	+	.	gene_id "LOCXPOlfC19.147.HIT1"; transcript_id "LOCXPOlfC19.147.HIT1.transcript"; gene_name "LOCXPOlfC19.147.HIT1.OlfC.2R.877.ANF_receptor.exons9.LR597449.1.Salarias_fasciatus";
LR597449.1	exonerate:protein2genome:local	exon	14649314	14649608	.	+	.	gene_id "LOCXPOlfC19.147.HIT1"; transcript_id "LOCXPOlfC19.147.HIT1.transcript"; gene_name "LOCXPOlfC19.147.HIT1.OlfC.2R.877.ANF_receptor.exons9.LR597449.1.Salarias_fasciatus";
LR597449.1	exonerate:protein2genome:local	exon	14649742	14649828	.	+	.	gene_id "LOCXPOlfC19.147.HIT1"; transcript_id "LOCXPOlfC19.147.HIT1.transcript"; gene_name "LOCXPOlfC19.147.HIT1.OlfC.2R.877.ANF_receptor.exons9.LR597449.1.Salarias_fasciatus";
LR597449.1	exonerate:protein2genome:local	exon	14650219	14650488	.	+	.	gene_id "LOCXPOlfC19.147.HIT1"; transcript_id "LOCXPOlfC19.147.HIT1.transcript"; gene_name "LOCXPOlfC19.147.HIT1.OlfC.2R.877.ANF_receptor.exons9.LR597449.1.Salarias_fasciatus";
LR597449.1	exonerate:protein2genome:local	exon	14650722	14650928	.	+	.	gene_id "LOCXPOlfC19.147.HIT1"; transcript_id "LOCXPOlfC19.147.HIT1.transcript"; gene_name "LOCXPOlfC19.147.HIT1.OlfC.2R.877.ANF_receptor.exons9.LR597449.1.Salarias_fasciatus";
LR597449.1	exonerate:protein2genome:local	exon	14651017	14651292	.	+	.	gene_id "LOCXPOlfC19.147.HIT1"; transcript_id "LOCXPOlfC19.147.HIT1.transcript"; gene_name "LOCXPOlfC19.147.HIT1.OlfC.2R.877.ANF_receptor.exons9.LR597449.1.Salarias_fasciatus";
LR597449.1	exonerate:protein2genome:local	exon	14651738	14651965	.	+	.	gene_id "LOCXPOlfC19.147.HIT1"; transcript_id "LOCXPOlfC19.147.HIT1.transcript"; gene_name "LOCXPOlfC19.147.HIT1.OlfC.2R.877.ANF_receptor.exons9.LR597449.1.Salarias_fasciatus";
LR597449.1	exonerate:protein2genome:local	exon	14652079	14652202	.	+	.	gene_id "LOCXPOlfC19.147.HIT1"; transcript_id "LOCXPOlfC19.147.HIT1.transcript"; gene_name "LOCXPOlfC19.147.HIT1.OlfC.2R.877.ANF_receptor.exons9.LR597449.1.Salarias_fasciatus";
LR597449.1	exonerate:protein2genome:local	exon	14652285	14653192	.	+	.	gene_id "LOCXPOlfC19.147.HIT1"; transcript_id "LOCXPOlfC19.147.HIT1.transcript"; gene_name "LOCXPOlfC19.147.HIT1.OlfC.2R.877.ANF_receptor.exons9.LR597449.1.Salarias_fasciatus";
LR597449.1	exonerate:protein2genome:local	exon	14654874	14655106	.	+	.	gene_id "LOCXPOlfC20.155.HIT1"; transcript_id "LOCXPOlfC20.155.HIT1.transcript"; gene_name "LOCXPOlfC20.155.HIT1.OlfC.2R.873.ANF_receptor.exons9.LR597449.1.Salarias_fasciatus";
LR597449.1	exonerate:protein2genome:local	exon	14655367	14655661	.	+	.	gene_id "LOCXPOlfC20.155.HIT1"; transcript_id "LOCXPOlfC20.155.HIT1.transcript"; gene_name "LOCXPOlfC20.155.HIT1.OlfC.2R.873.ANF_receptor.exons9.LR597449.1.Salarias_fasciatus";
LR597449.1	exonerate:protein2genome:local	exon	14655780	14655866	.	+	.	gene_id "LOCXPOlfC20.155.HIT1"; transcript_id "LOCXPOlfC20.155.HIT1.transcript"; gene_name "LOCXPOlfC20.155.HIT1.OlfC.2R.873.ANF_receptor.exons9.LR597449.1.Salarias_fasciatus";
LR597449.1	exonerate:protein2genome:local	exon	14656037	14656306	.	+	.	gene_id "LOCXPOlfC20.155.HIT1"; transcript_id "LOCXPOlfC20.155.HIT1.transcript"; gene_name "LOCXPOlfC20.155.HIT1.OlfC.2R.873.ANF_receptor.exons9.LR597449.1.Salarias_fasciatus";
LR597449.1	exonerate:protein2genome:local	exon	14656596	14656805	.	+	.	gene_id "LOCXPOlfC20.155.HIT1"; transcript_id "LOCXPOlfC20.155.HIT1.transcript"; gene_name "LOCXPOlfC20.155.HIT1.OlfC.2R.873.ANF_receptor.exons9.LR597449.1.Salarias_fasciatus";
LR597449.1	exonerate:protein2genome:local	exon	14657268	14657543	.	+	.	gene_id "LOCXPOlfC20.155.HIT1"; transcript_id "LOCXPOlfC20.155.HIT1.transcript"; gene_name "LOCXPOlfC20.155.HIT1.OlfC.2R.873.ANF_receptor.exons9.LR597449.1.Salarias_fasciatus";
LR597449.1	exonerate:protein2genome:local	exon	14658333	14658560	.	+	.	gene_id "LOCXPOlfC20.155.HIT1"; transcript_id "LOCXPOlfC20.155.HIT1.transcript"; gene_name "LOCXPOlfC20.155.HIT1.OlfC.2R.873.ANF_receptor.exons9.LR597449.1.Salarias_fasciatus";
LR597449.1	exonerate:protein2genome:local	exon	14658646	14658769	.	+	.	gene_id "LOCXPOlfC20.155.HIT1"; transcript_id "LOCXPOlfC20.155.HIT1.transcript"; gene_name "LOCXPOlfC20.155.HIT1.OlfC.2R.873.ANF_receptor.exons9.LR597449.1.Salarias_fasciatus";
LR597449.1	exonerate:protein2genome:local	exon	14658860	14659755	.	+	.	gene_id "LOCXPOlfC20.155.HIT1"; transcript_id "LOCXPOlfC20.155.HIT1.transcript"; gene_name "LOCXPOlfC20.155.HIT1.OlfC.2R.873.ANF_receptor.exons9.LR597449.1.Salarias_fasciatus";
LR597449.1	exonerate:protein2genome:local	exon	14661923	14662342	.	-	.	gene_id "LOCXPOlfC21.158.HIT1"; transcript_id "LOCXPOlfC21.158.HIT1.transcript"; gene_name "LOCXPOlfC21.158.HIT1.OlfC.2R.887.ANF_receptor.exons11.LR597449.1.Salarias_fasciatus";
LR597449.1	exonerate:protein2genome:local	exon	14663375	14663656	.	-	.	gene_id "LOCXPOlfC21.158.HIT1"; transcript_id "LOCXPOlfC21.158.HIT1.transcript"; gene_name "LOCXPOlfC21.158.HIT1.OlfC.2R.887.ANF_receptor.exons11.LR597449.1.Salarias_fasciatus";
LR597449.1	exonerate:protein2genome:local	exon	14663747	14663940	.	-	.	gene_id "LOCXPOlfC21.158.HIT1"; transcript_id "LOCXPOlfC21.158.HIT1.transcript"; gene_name "LOCXPOlfC21.158.HIT1.OlfC.2R.887.ANF_receptor.exons11.LR597449.1.Salarias_fasciatus";
LR597449.1	exonerate:protein2genome:local	exon	14664046	14664169	.	-	.	gene_id "LOCXPOlfC21.158.HIT1"; transcript_id "LOCXPOlfC21.158.HIT1.transcript"; gene_name "LOCXPOlfC21.158.HIT1.OlfC.2R.887.ANF_receptor.exons11.LR597449.1.Salarias_fasciatus";
LR597449.1	exonerate:protein2genome:local	exon	14664239	14664448	.	-	.	gene_id "LOCXPOlfC21.158.HIT1"; transcript_id "LOCXPOlfC21.158.HIT1.transcript"; gene_name "LOCXPOlfC21.158.HIT1.OlfC.2R.887.ANF_receptor.exons11.LR597449.1.Salarias_fasciatus";
LR597449.1	exonerate:protein2genome:local	exon	14664606	14665085	.	-	.	gene_id "LOCXPOlfC21.158.HIT1"; transcript_id "LOCXPOlfC21.158.HIT1.transcript"; gene_name "LOCXPOlfC21.158.HIT1.OlfC.2R.887.ANF_receptor.exons11.LR597449.1.Salarias_fasciatus";
LR597449.1	exonerate:protein2genome:local	exon	14665201	14665389	.	-	.	gene_id "LOCXPOlfC21.158.HIT1"; transcript_id "LOCXPOlfC21.158.HIT1.transcript"; gene_name "LOCXPOlfC21.158.HIT1.OlfC.2R.887.ANF_receptor.exons11.LR597449.1.Salarias_fasciatus";
LR597449.1	exonerate:protein2genome:local	exon	14665484	14665663	.	-	.	gene_id "LOCXPOlfC21.158.HIT1"; transcript_id "LOCXPOlfC21.158.HIT1.transcript"; gene_name "LOCXPOlfC21.158.HIT1.OlfC.2R.887.ANF_receptor.exons11.LR597449.1.Salarias_fasciatus";
LR597449.1	exonerate:protein2genome:local	exon	14665784	14665875	.	-	.	gene_id "LOCXPOlfC21.158.HIT1"; transcript_id "LOCXPOlfC21.158.HIT1.transcript"; gene_name "LOCXPOlfC21.158.HIT1.OlfC.2R.887.ANF_receptor.exons11.LR597449.1.Salarias_fasciatus";
LR597449.1	exonerate:protein2genome:local	exon	14666096	14666337	.	-	.	gene_id "LOCXPOlfC21.158.HIT1"; transcript_id "LOCXPOlfC21.158.HIT1.transcript"; gene_name "LOCXPOlfC21.158.HIT1.OlfC.2R.887.ANF_receptor.exons11.LR597449.1.Salarias_fasciatus";
LR597449.1	exonerate:protein2genome:local	exon	14666418	14666665	.	-	.	gene_id "LOCXPOlfC21.158.HIT1"; transcript_id "LOCXPOlfC21.158.HIT1.transcript"; gene_name "LOCXPOlfC21.158.HIT1.OlfC.2R.887.ANF_receptor.exons11.LR597449.1.Salarias_fasciatus";
LR597449.1	exonerate:protein2genome:local	exon	14675327	14675746	.	-	.	gene_id "LOCXPOlfC21.160.HIT1"; transcript_id "LOCXPOlfC21.160.HIT1.transcript"; gene_name "LOCXPOlfC21.160.HIT1.OlfC.2R.896.ANF_receptor.exons11.LR597449.1.Salarias_fasciatus";
LR597449.1	exonerate:protein2genome:local	exon	14678339	14678620	.	-	.	gene_id "LOCXPOlfC21.160.HIT1"; transcript_id "LOCXPOlfC21.160.HIT1.transcript"; gene_name "LOCXPOlfC21.160.HIT1.OlfC.2R.896.ANF_receptor.exons11.LR597449.1.Salarias_fasciatus";
LR597449.1	exonerate:protein2genome:local	exon	14678711	14678904	.	-	.	gene_id "LOCXPOlfC21.160.HIT1"; transcript_id "LOCXPOlfC21.160.HIT1.transcript"; gene_name "LOCXPOlfC21.160.HIT1.OlfC.2R.896.ANF_receptor.exons11.LR597449.1.Salarias_fasciatus";
LR597449.1	exonerate:protein2genome:local	exon	14679010	14679133	.	-	.	gene_id "LOCXPOlfC21.160.HIT1"; transcript_id "LOCXPOlfC21.160.HIT1.transcript"; gene_name "LOCXPOlfC21.160.HIT1.OlfC.2R.896.ANF_receptor.exons11.LR597449.1.Salarias_fasciatus";
LR597449.1	exonerate:protein2genome:local	exon	14679203	14679412	.	-	.	gene_id "LOCXPOlfC21.160.HIT1"; transcript_id "LOCXPOlfC21.160.HIT1.transcript"; gene_name "LOCXPOlfC21.160.HIT1.OlfC.2R.896.ANF_receptor.exons11.LR597449.1.Salarias_fasciatus";
LR597449.1	exonerate:protein2genome:local	exon	14679570	14680058	.	-	.	gene_id "LOCXPOlfC21.160.HIT1"; transcript_id "LOCXPOlfC21.160.HIT1.transcript"; gene_name "LOCXPOlfC21.160.HIT1.OlfC.2R.896.ANF_receptor.exons11.LR597449.1.Salarias_fasciatus";
LR597449.1	exonerate:protein2genome:local	exon	14680186	14680374	.	-	.	gene_id "LOCXPOlfC21.160.HIT1"; transcript_id "LOCXPOlfC21.160.HIT1.transcript"; gene_name "LOCXPOlfC21.160.HIT1.OlfC.2R.896.ANF_receptor.exons11.LR597449.1.Salarias_fasciatus";
LR597449.1	exonerate:protein2genome:local	exon	14680469	14680648	.	-	.	gene_id "LOCXPOlfC21.160.HIT1"; transcript_id "LOCXPOlfC21.160.HIT1.transcript"; gene_name "LOCXPOlfC21.160.HIT1.OlfC.2R.896.ANF_receptor.exons11.LR597449.1.Salarias_fasciatus";
LR597449.1	exonerate:protein2genome:local	exon	14680769	14680860	.	-	.	gene_id "LOCXPOlfC21.160.HIT1"; transcript_id "LOCXPOlfC21.160.HIT1.transcript"; gene_name "LOCXPOlfC21.160.HIT1.OlfC.2R.896.ANF_receptor.exons11.LR597449.1.Salarias_fasciatus";
LR597449.1	exonerate:protein2genome:local	exon	14681015	14681256	.	-	.	gene_id "LOCXPOlfC21.160.HIT1"; transcript_id "LOCXPOlfC21.160.HIT1.transcript"; gene_name "LOCXPOlfC21.160.HIT1.OlfC.2R.896.ANF_receptor.exons11.LR597449.1.Salarias_fasciatus";
LR597449.1	exonerate:protein2genome:local	exon	14681337	14681602	.	-	.	gene_id "LOCXPOlfC21.160.HIT1"; transcript_id "LOCXPOlfC21.160.HIT1.transcript"; gene_name "LOCXPOlfC21.160.HIT1.OlfC.2R.896.ANF_receptor.exons11.LR597449.1.Salarias_fasciatus";
LR597449.1	exonerate:protein2genome:local	exon	14685286	14685705	.	-	.	gene_id "LOCXPOlfC21.163.HIT1"; transcript_id "LOCXPOlfC21.163.HIT1.transcript"; gene_name "LOCXPOlfC21.163.HIT1.OlfC.2R.893.ANF_receptor.exons11.LR597449.1.Salarias_fasciatus";
LR597449.1	exonerate:protein2genome:local	exon	14685794	14686075	.	-	.	gene_id "LOCXPOlfC21.163.HIT1"; transcript_id "LOCXPOlfC21.163.HIT1.transcript"; gene_name "LOCXPOlfC21.163.HIT1.OlfC.2R.893.ANF_receptor.exons11.LR597449.1.Salarias_fasciatus";
LR597449.1	exonerate:protein2genome:local	exon	14686166	14686359	.	-	.	gene_id "LOCXPOlfC21.163.HIT1"; transcript_id "LOCXPOlfC21.163.HIT1.transcript"; gene_name "LOCXPOlfC21.163.HIT1.OlfC.2R.893.ANF_receptor.exons11.LR597449.1.Salarias_fasciatus";
LR597449.1	exonerate:protein2genome:local	exon	14687402	14687525	.	-	.	gene_id "LOCXPOlfC21.163.HIT1"; transcript_id "LOCXPOlfC21.163.HIT1.transcript"; gene_name "LOCXPOlfC21.163.HIT1.OlfC.2R.893.ANF_receptor.exons11.LR597449.1.Salarias_fasciatus";
LR597449.1	exonerate:protein2genome:local	exon	14687595	14687804	.	-	.	gene_id "LOCXPOlfC21.163.HIT1"; transcript_id "LOCXPOlfC21.163.HIT1.transcript"; gene_name "LOCXPOlfC21.163.HIT1.OlfC.2R.893.ANF_receptor.exons11.LR597449.1.Salarias_fasciatus";
LR597449.1	exonerate:protein2genome:local	exon	14687962	14688441	.	-	.	gene_id "LOCXPOlfC21.163.HIT1"; transcript_id "LOCXPOlfC21.163.HIT1.transcript"; gene_name "LOCXPOlfC21.163.HIT1.OlfC.2R.893.ANF_receptor.exons11.LR597449.1.Salarias_fasciatus";
LR597449.1	exonerate:protein2genome:local	exon	14688547	14688735	.	-	.	gene_id "LOCXPOlfC21.163.HIT1"; transcript_id "LOCXPOlfC21.163.HIT1.transcript"; gene_name "LOCXPOlfC21.163.HIT1.OlfC.2R.893.ANF_receptor.exons11.LR597449.1.Salarias_fasciatus";
LR597449.1	exonerate:protein2genome:local	exon	14688831	14689010	.	-	.	gene_id "LOCXPOlfC21.163.HIT1"; transcript_id "LOCXPOlfC21.163.HIT1.transcript"; gene_name "LOCXPOlfC21.163.HIT1.OlfC.2R.893.ANF_receptor.exons11.LR597449.1.Salarias_fasciatus";
LR597449.1	exonerate:protein2genome:local	exon	14689141	14689232	.	-	.	gene_id "LOCXPOlfC21.163.HIT1"; transcript_id "LOCXPOlfC21.163.HIT1.transcript"; gene_name "LOCXPOlfC21.163.HIT1.OlfC.2R.893.ANF_receptor.exons11.LR597449.1.Salarias_fasciatus";
LR597449.1	exonerate:protein2genome:local	exon	14689350	14689591	.	-	.	gene_id "LOCXPOlfC21.163.HIT1"; transcript_id "LOCXPOlfC21.163.HIT1.transcript"; gene_name "LOCXPOlfC21.163.HIT1.OlfC.2R.893.ANF_receptor.exons11.LR597449.1.Salarias_fasciatus";
LR597449.1	exonerate:protein2genome:local	exon	14689673	14689938	.	-	.	gene_id "LOCXPOlfC21.163.HIT1"; transcript_id "LOCXPOlfC21.163.HIT1.transcript"; gene_name "LOCXPOlfC21.163.HIT1.OlfC.2R.893.ANF_receptor.exons11.LR597449.1.Salarias_fasciatus";
LR597449.1	exonerate:protein2genome:local	exon	14700026	14700445	.	-	.	gene_id "LOCXPOlfC21.165.HIT1"; transcript_id "LOCXPOlfC21.165.HIT1.transcript"; gene_name "LOCXPOlfC21.165.HIT1.OlfC.2R.892.ANF_receptor.exons11.LR597449.1.Salarias_fasciatus";
LR597449.1	exonerate:protein2genome:local	exon	14700532	14700813	.	-	.	gene_id "LOCXPOlfC21.165.HIT1"; transcript_id "LOCXPOlfC21.165.HIT1.transcript"; gene_name "LOCXPOlfC21.165.HIT1.OlfC.2R.892.ANF_receptor.exons11.LR597449.1.Salarias_fasciatus";
LR597449.1	exonerate:protein2genome:local	exon	14701187	14701380	.	-	.	gene_id "LOCXPOlfC21.165.HIT1"; transcript_id "LOCXPOlfC21.165.HIT1.transcript"; gene_name "LOCXPOlfC21.165.HIT1.OlfC.2R.892.ANF_receptor.exons11.LR597449.1.Salarias_fasciatus";
LR597449.1	exonerate:protein2genome:local	exon	14701517	14701640	.	-	.	gene_id "LOCXPOlfC21.165.HIT1"; transcript_id "LOCXPOlfC21.165.HIT1.transcript"; gene_name "LOCXPOlfC21.165.HIT1.OlfC.2R.892.ANF_receptor.exons11.LR597449.1.Salarias_fasciatus";
LR597449.1	exonerate:protein2genome:local	exon	14701754	14701963	.	-	.	gene_id "LOCXPOlfC21.165.HIT1"; transcript_id "LOCXPOlfC21.165.HIT1.transcript"; gene_name "LOCXPOlfC21.165.HIT1.OlfC.2R.892.ANF_receptor.exons11.LR597449.1.Salarias_fasciatus";
LR597449.1	exonerate:protein2genome:local	exon	14702041	14702529	.	-	.	gene_id "LOCXPOlfC21.165.HIT1"; transcript_id "LOCXPOlfC21.165.HIT1.transcript"; gene_name "LOCXPOlfC21.165.HIT1.OlfC.2R.892.ANF_receptor.exons11.LR597449.1.Salarias_fasciatus";
LR597449.1	exonerate:protein2genome:local	exon	14702635	14702823	.	-	.	gene_id "LOCXPOlfC21.165.HIT1"; transcript_id "LOCXPOlfC21.165.HIT1.transcript"; gene_name "LOCXPOlfC21.165.HIT1.OlfC.2R.892.ANF_receptor.exons11.LR597449.1.Salarias_fasciatus";
LR597449.1	exonerate:protein2genome:local	exon	14702906	14703085	.	-	.	gene_id "LOCXPOlfC21.165.HIT1"; transcript_id "LOCXPOlfC21.165.HIT1.transcript"; gene_name "LOCXPOlfC21.165.HIT1.OlfC.2R.892.ANF_receptor.exons11.LR597449.1.Salarias_fasciatus";
LR597449.1	exonerate:protein2genome:local	exon	14703431	14703522	.	-	.	gene_id "LOCXPOlfC21.165.HIT1"; transcript_id "LOCXPOlfC21.165.HIT1.transcript"; gene_name "LOCXPOlfC21.165.HIT1.OlfC.2R.892.ANF_receptor.exons11.LR597449.1.Salarias_fasciatus";
LR597449.1	exonerate:protein2genome:local	exon	14703624	14703853	.	-	.	gene_id "LOCXPOlfC21.165.HIT1"; transcript_id "LOCXPOlfC21.165.HIT1.transcript"; gene_name "LOCXPOlfC21.165.HIT1.OlfC.2R.892.ANF_receptor.exons11.LR597449.1.Salarias_fasciatus";
LR597449.1	exonerate:protein2genome:local	exon	14704111	14704376	.	-	.	gene_id "LOCXPOlfC21.165.HIT1"; transcript_id "LOCXPOlfC21.165.HIT1.transcript"; gene_name "LOCXPOlfC21.165.HIT1.OlfC.2R.892.ANF_receptor.exons11.LR597449.1.Salarias_fasciatus";
LR597449.1	exonerate:protein2genome:local	exon	14708371	14708790	.	-	.	gene_id "LOCXPOlfC21.168.HIT1"; transcript_id "LOCXPOlfC21.168.HIT1.transcript"; gene_name "LOCXPOlfC21.168.HIT1.OlfC.2R.734.ANF_receptor.exons11.LR597449.1.Salarias_fasciatus";
LR597449.1	exonerate:protein2genome:local	exon	14709114	14709399	.	-	.	gene_id "LOCXPOlfC21.168.HIT1"; transcript_id "LOCXPOlfC21.168.HIT1.transcript"; gene_name "LOCXPOlfC21.168.HIT1.OlfC.2R.734.ANF_receptor.exons11.LR597449.1.Salarias_fasciatus";
LR597449.1	exonerate:protein2genome:local	exon	14709477	14709670	.	-	.	gene_id "LOCXPOlfC21.168.HIT1"; transcript_id "LOCXPOlfC21.168.HIT1.transcript"; gene_name "LOCXPOlfC21.168.HIT1.OlfC.2R.734.ANF_receptor.exons11.LR597449.1.Salarias_fasciatus";
LR597449.1	exonerate:protein2genome:local	exon	14709774	14709897	.	-	.	gene_id "LOCXPOlfC21.168.HIT1"; transcript_id "LOCXPOlfC21.168.HIT1.transcript"; gene_name "LOCXPOlfC21.168.HIT1.OlfC.2R.734.ANF_receptor.exons11.LR597449.1.Salarias_fasciatus";
LR597449.1	exonerate:protein2genome:local	exon	14709972	14710181	.	-	.	gene_id "LOCXPOlfC21.168.HIT1"; transcript_id "LOCXPOlfC21.168.HIT1.transcript"; gene_name "LOCXPOlfC21.168.HIT1.OlfC.2R.734.ANF_receptor.exons11.LR597449.1.Salarias_fasciatus";
LR597449.1	exonerate:protein2genome:local	exon	14710583	14711047	.	-	.	gene_id "LOCXPOlfC21.168.HIT1"; transcript_id "LOCXPOlfC21.168.HIT1.transcript"; gene_name "LOCXPOlfC21.168.HIT1.OlfC.2R.734.ANF_receptor.exons11.LR597449.1.Salarias_fasciatus";
LR597449.1	exonerate:protein2genome:local	exon	14711670	14711858	.	-	.	gene_id "LOCXPOlfC21.168.HIT1"; transcript_id "LOCXPOlfC21.168.HIT1.transcript"; gene_name "LOCXPOlfC21.168.HIT1.OlfC.2R.734.ANF_receptor.exons11.LR597449.1.Salarias_fasciatus";
LR597449.1	exonerate:protein2genome:local	exon	14712033	14712212	.	-	.	gene_id "LOCXPOlfC21.168.HIT1"; transcript_id "LOCXPOlfC21.168.HIT1.transcript"; gene_name "LOCXPOlfC21.168.HIT1.OlfC.2R.734.ANF_receptor.exons11.LR597449.1.Salarias_fasciatus";
LR597449.1	exonerate:protein2genome:local	exon	14712297	14712379	.	-	.	gene_id "LOCXPOlfC21.168.HIT1"; transcript_id "LOCXPOlfC21.168.HIT1.transcript"; gene_name "LOCXPOlfC21.168.HIT1.OlfC.2R.734.ANF_receptor.exons11.LR597449.1.Salarias_fasciatus";
LR597449.1	exonerate:protein2genome:local	exon	14712442	14712680	.	-	.	gene_id "LOCXPOlfC21.168.HIT1"; transcript_id "LOCXPOlfC21.168.HIT1.transcript"; gene_name "LOCXPOlfC21.168.HIT1.OlfC.2R.734.ANF_receptor.exons11.LR597449.1.Salarias_fasciatus";
LR597449.1	exonerate:protein2genome:local	exon	14712809	14712990	.	-	.	gene_id "LOCXPOlfC21.168.HIT1"; transcript_id "LOCXPOlfC21.168.HIT1.transcript"; gene_name "LOCXPOlfC21.168.HIT1.OlfC.2R.734.ANF_receptor.exons11.LR597449.1.Salarias_fasciatus";
LR597449.1	exonerate:protein2genome:local	exon	14722405	14722824	.	-	.	gene_id "LOCXPOlfC21.176.HIT1"; transcript_id "LOCXPOlfC21.176.HIT1.transcript"; gene_name "LOCXPOlfC21.176.HIT1.OlfC.2R.734.ANF_receptor.exons11.LR597449.1.Salarias_fasciatus";
LR597449.1	exonerate:protein2genome:local	exon	14723148	14723433	.	-	.	gene_id "LOCXPOlfC21.176.HIT1"; transcript_id "LOCXPOlfC21.176.HIT1.transcript"; gene_name "LOCXPOlfC21.176.HIT1.OlfC.2R.734.ANF_receptor.exons11.LR597449.1.Salarias_fasciatus";
LR597449.1	exonerate:protein2genome:local	exon	14723511	14723704	.	-	.	gene_id "LOCXPOlfC21.176.HIT1"; transcript_id "LOCXPOlfC21.176.HIT1.transcript"; gene_name "LOCXPOlfC21.176.HIT1.OlfC.2R.734.ANF_receptor.exons11.LR597449.1.Salarias_fasciatus";
LR597449.1	exonerate:protein2genome:local	exon	14723808	14723931	.	-	.	gene_id "LOCXPOlfC21.176.HIT1"; transcript_id "LOCXPOlfC21.176.HIT1.transcript"; gene_name "LOCXPOlfC21.176.HIT1.OlfC.2R.734.ANF_receptor.exons11.LR597449.1.Salarias_fasciatus";
LR597449.1	exonerate:protein2genome:local	exon	14724006	14724215	.	-	.	gene_id "LOCXPOlfC21.176.HIT1"; transcript_id "LOCXPOlfC21.176.HIT1.transcript"; gene_name "LOCXPOlfC21.176.HIT1.OlfC.2R.734.ANF_receptor.exons11.LR597449.1.Salarias_fasciatus";
LR597449.1	exonerate:protein2genome:local	exon	14724617	14725081	.	-	.	gene_id "LOCXPOlfC21.176.HIT1"; transcript_id "LOCXPOlfC21.176.HIT1.transcript"; gene_name "LOCXPOlfC21.176.HIT1.OlfC.2R.734.ANF_receptor.exons11.LR597449.1.Salarias_fasciatus";
LR597449.1	exonerate:protein2genome:local	exon	14725702	14725890	.	-	.	gene_id "LOCXPOlfC21.176.HIT1"; transcript_id "LOCXPOlfC21.176.HIT1.transcript"; gene_name "LOCXPOlfC21.176.HIT1.OlfC.2R.734.ANF_receptor.exons11.LR597449.1.Salarias_fasciatus";
LR597449.1	exonerate:protein2genome:local	exon	14726065	14726244	.	-	.	gene_id "LOCXPOlfC21.176.HIT1"; transcript_id "LOCXPOlfC21.176.HIT1.transcript"; gene_name "LOCXPOlfC21.176.HIT1.OlfC.2R.734.ANF_receptor.exons11.LR597449.1.Salarias_fasciatus";
LR597449.1	exonerate:protein2genome:local	exon	14726333	14726415	.	-	.	gene_id "LOCXPOlfC21.176.HIT1"; transcript_id "LOCXPOlfC21.176.HIT1.transcript"; gene_name "LOCXPOlfC21.176.HIT1.OlfC.2R.734.ANF_receptor.exons11.LR597449.1.Salarias_fasciatus";
LR597449.1	exonerate:protein2genome:local	exon	14726478	14726716	.	-	.	gene_id "LOCXPOlfC21.176.HIT1"; transcript_id "LOCXPOlfC21.176.HIT1.transcript"; gene_name "LOCXPOlfC21.176.HIT1.OlfC.2R.734.ANF_receptor.exons11.LR597449.1.Salarias_fasciatus";
LR597449.1	exonerate:protein2genome:local	exon	14726845	14727026	.	-	.	gene_id "LOCXPOlfC21.176.HIT1"; transcript_id "LOCXPOlfC21.176.HIT1.transcript"; gene_name "LOCXPOlfC21.176.HIT1.OlfC.2R.734.ANF_receptor.exons11.LR597449.1.Salarias_fasciatus";
LR597449.1	exonerate:protein2genome:local	exon	16468848	16469157	.	-	.	gene_id "LOCXPOlfC22.177.HIT1"; transcript_id "LOCXPOlfC22.177.HIT1.transcript"; gene_name "LOCXPOlfC22.177.HIT1.OlfC.2R.923.ANF_receptor.exons15.LR597449.1.Salarias_fasciatus";
LR597449.1	exonerate:protein2genome:local	exon	16469227	16469426	.	-	.	gene_id "LOCXPOlfC22.177.HIT1"; transcript_id "LOCXPOlfC22.177.HIT1.transcript"; gene_name "LOCXPOlfC22.177.HIT1.OlfC.2R.923.ANF_receptor.exons15.LR597449.1.Salarias_fasciatus";
LR597449.1	exonerate:protein2genome:local	exon	16469507	16469745	.	-	.	gene_id "LOCXPOlfC22.177.HIT1"; transcript_id "LOCXPOlfC22.177.HIT1.transcript"; gene_name "LOCXPOlfC22.177.HIT1.OlfC.2R.923.ANF_receptor.exons15.LR597449.1.Salarias_fasciatus";
LR597449.1	exonerate:protein2genome:local	exon	16469818	16470013	.	-	.	gene_id "LOCXPOlfC22.177.HIT1"; transcript_id "LOCXPOlfC22.177.HIT1.transcript"; gene_name "LOCXPOlfC22.177.HIT1.OlfC.2R.923.ANF_receptor.exons15.LR597449.1.Salarias_fasciatus";
LR597449.1	exonerate:protein2genome:local	exon	16470099	16470259	.	-	.	gene_id "LOCXPOlfC22.177.HIT1"; transcript_id "LOCXPOlfC22.177.HIT1.transcript"; gene_name "LOCXPOlfC22.177.HIT1.OlfC.2R.923.ANF_receptor.exons15.LR597449.1.Salarias_fasciatus";
LR597449.1	exonerate:protein2genome:local	exon	16470342	16470465	.	-	.	gene_id "LOCXPOlfC22.177.HIT1"; transcript_id "LOCXPOlfC22.177.HIT1.transcript"; gene_name "LOCXPOlfC22.177.HIT1.OlfC.2R.923.ANF_receptor.exons15.LR597449.1.Salarias_fasciatus";
LR597449.1	exonerate:protein2genome:local	exon	16470560	16470787	.	-	.	gene_id "LOCXPOlfC22.177.HIT1"; transcript_id "LOCXPOlfC22.177.HIT1.transcript"; gene_name "LOCXPOlfC22.177.HIT1.OlfC.2R.923.ANF_receptor.exons15.LR597449.1.Salarias_fasciatus";
LR597449.1	exonerate:protein2genome:local	exon	16470876	16470996	.	-	.	gene_id "LOCXPOlfC22.177.HIT1"; transcript_id "LOCXPOlfC22.177.HIT1.transcript"; gene_name "LOCXPOlfC22.177.HIT1.OlfC.2R.923.ANF_receptor.exons15.LR597449.1.Salarias_fasciatus";
LR597449.1	exonerate:protein2genome:local	exon	16471315	16471376	.	-	.	gene_id "LOCXPOlfC22.177.HIT1"; transcript_id "LOCXPOlfC22.177.HIT1.transcript"; gene_name "LOCXPOlfC22.177.HIT1.OlfC.2R.923.ANF_receptor.exons15.LR597449.1.Salarias_fasciatus";
LR597449.1	exonerate:protein2genome:local	exon	16471437	16471499	.	-	.	gene_id "LOCXPOlfC22.177.HIT1"; transcript_id "LOCXPOlfC22.177.HIT1.transcript"; gene_name "LOCXPOlfC22.177.HIT1.OlfC.2R.923.ANF_receptor.exons15.LR597449.1.Salarias_fasciatus";
LR597449.1	exonerate:protein2genome:local	exon	16471572	16471697	.	-	.	gene_id "LOCXPOlfC22.177.HIT1"; transcript_id "LOCXPOlfC22.177.HIT1.transcript"; gene_name "LOCXPOlfC22.177.HIT1.OlfC.2R.923.ANF_receptor.exons15.LR597449.1.Salarias_fasciatus";
LR597449.1	exonerate:protein2genome:local	exon	16471796	16471987	.	-	.	gene_id "LOCXPOlfC22.177.HIT1"; transcript_id "LOCXPOlfC22.177.HIT1.transcript"; gene_name "LOCXPOlfC22.177.HIT1.OlfC.2R.923.ANF_receptor.exons15.LR597449.1.Salarias_fasciatus";
LR597449.1	exonerate:protein2genome:local	exon	16472079	16472321	.	-	.	gene_id "LOCXPOlfC22.177.HIT1"; transcript_id "LOCXPOlfC22.177.HIT1.transcript"; gene_name "LOCXPOlfC22.177.HIT1.OlfC.2R.923.ANF_receptor.exons15.LR597449.1.Salarias_fasciatus";
LR597449.1	exonerate:protein2genome:local	exon	16473150	16473441	.	-	.	gene_id "LOCXPOlfC22.177.HIT1"; transcript_id "LOCXPOlfC22.177.HIT1.transcript"; gene_name "LOCXPOlfC22.177.HIT1.OlfC.2R.923.ANF_receptor.exons15.LR597449.1.Salarias_fasciatus";
LR597449.1	exonerate:protein2genome:local	exon	16473902	16474113	.	-	.	gene_id "LOCXPOlfC22.177.HIT1"; transcript_id "LOCXPOlfC22.177.HIT1.transcript"; gene_name "LOCXPOlfC22.177.HIT1.OlfC.2R.923.ANF_receptor.exons15.LR597449.1.Salarias_fasciatus";
LR597450.1	exonerate:protein2genome:local	exon	26221138	26222030	.	-	.	gene_id "LOCXPOlfC23.182.HIT1"; transcript_id "LOCXPOlfC23.182.HIT1.transcript"; gene_name "LOCXPOlfC23.182.HIT1.OlfC.2R.799.ANF_receptor.exons7.LR597450.1.Salarias_fasciatus";
LR597450.1	exonerate:protein2genome:local	exon	26224054	26224162	.	-	.	gene_id "LOCXPOlfC23.182.HIT1"; transcript_id "LOCXPOlfC23.182.HIT1.transcript"; gene_name "LOCXPOlfC23.182.HIT1.OlfC.2R.799.ANF_receptor.exons7.LR597450.1.Salarias_fasciatus";
LR597450.1	exonerate:protein2genome:local	exon	26226378	26226593	.	-	.	gene_id "LOCXPOlfC23.182.HIT1"; transcript_id "LOCXPOlfC23.182.HIT1.transcript"; gene_name "LOCXPOlfC23.182.HIT1.OlfC.2R.799.ANF_receptor.exons7.LR597450.1.Salarias_fasciatus";
LR597450.1	exonerate:protein2genome:local	exon	26226686	26226811	.	-	.	gene_id "LOCXPOlfC23.182.HIT1"; transcript_id "LOCXPOlfC23.182.HIT1.transcript"; gene_name "LOCXPOlfC23.182.HIT1.OlfC.2R.799.ANF_receptor.exons7.LR597450.1.Salarias_fasciatus";
LR597450.1	exonerate:protein2genome:local	exon	26226881	26227510	.	-	.	gene_id "LOCXPOlfC23.182.HIT1"; transcript_id "LOCXPOlfC23.182.HIT1.transcript"; gene_name "LOCXPOlfC23.182.HIT1.OlfC.2R.799.ANF_receptor.exons7.LR597450.1.Salarias_fasciatus";
LR597450.1	exonerate:protein2genome:local	exon	26227594	26227885	.	-	.	gene_id "LOCXPOlfC23.182.HIT1"; transcript_id "LOCXPOlfC23.182.HIT1.transcript"; gene_name "LOCXPOlfC23.182.HIT1.OlfC.2R.799.ANF_receptor.exons7.LR597450.1.Salarias_fasciatus";
LR597450.1	exonerate:protein2genome:local	exon	26229624	26229754	.	-	.	gene_id "LOCXPOlfC23.182.HIT1"; transcript_id "LOCXPOlfC23.182.HIT1.transcript"; gene_name "LOCXPOlfC23.182.HIT1.OlfC.2R.799.ANF_receptor.exons7.LR597450.1.Salarias_fasciatus";
LR597450.1	exonerate:protein2genome:local	exon	26245999	26246891	.	-	.	gene_id "LOCXPOlfC24.184.HIT1"; transcript_id "LOCXPOlfC24.184.HIT1.transcript"; gene_name "LOCXPOlfC24.184.HIT1.OlfC.2R.799.ANF_receptor.exons7.LR597450.1.Salarias_fasciatus";
LR597450.1	exonerate:protein2genome:local	exon	26247238	26247346	.	-	.	gene_id "LOCXPOlfC24.184.HIT1"; transcript_id "LOCXPOlfC24.184.HIT1.transcript"; gene_name "LOCXPOlfC24.184.HIT1.OlfC.2R.799.ANF_receptor.exons7.LR597450.1.Salarias_fasciatus";
LR597450.1	exonerate:protein2genome:local	exon	26247561	26247776	.	-	.	gene_id "LOCXPOlfC24.184.HIT1"; transcript_id "LOCXPOlfC24.184.HIT1.transcript"; gene_name "LOCXPOlfC24.184.HIT1.OlfC.2R.799.ANF_receptor.exons7.LR597450.1.Salarias_fasciatus";
LR597450.1	exonerate:protein2genome:local	exon	26247869	26247994	.	-	.	gene_id "LOCXPOlfC24.184.HIT1"; transcript_id "LOCXPOlfC24.184.HIT1.transcript"; gene_name "LOCXPOlfC24.184.HIT1.OlfC.2R.799.ANF_receptor.exons7.LR597450.1.Salarias_fasciatus";
LR597450.1	exonerate:protein2genome:local	exon	26248064	26248693	.	-	.	gene_id "LOCXPOlfC24.184.HIT1"; transcript_id "LOCXPOlfC24.184.HIT1.transcript"; gene_name "LOCXPOlfC24.184.HIT1.OlfC.2R.799.ANF_receptor.exons7.LR597450.1.Salarias_fasciatus";
LR597450.1	exonerate:protein2genome:local	exon	26248777	26249068	.	-	.	gene_id "LOCXPOlfC24.184.HIT1"; transcript_id "LOCXPOlfC24.184.HIT1.transcript"; gene_name "LOCXPOlfC24.184.HIT1.OlfC.2R.799.ANF_receptor.exons7.LR597450.1.Salarias_fasciatus";
LR597450.1	exonerate:protein2genome:local	exon	26254079	26254209	.	-	.	gene_id "LOCXPOlfC24.184.HIT1"; transcript_id "LOCXPOlfC24.184.HIT1.transcript"; gene_name "LOCXPOlfC24.184.HIT1.OlfC.2R.799.ANF_receptor.exons7.LR597450.1.Salarias_fasciatus";
LR597455.1	blast_hit	exon	6158990	6159880	.	-	.	gene_id "XPLOC_130"; transcript_id "XPLOC_130"; exon_number "1"; gene_name "XPLOC_130.1.OlfC.1R.708.ANF_receptor.exons4.LR597455.1.Salarias_fasciatus";
LR597455.1	blast_hit	exon	6160334	6160480	.	-	.	gene_id "XPLOC_130"; transcript_id "XPLOC_130"; exon_number "2"; gene_name "XPLOC_130.1.OlfC.1R.708.ANF_receptor.exons4.LR597455.1.Salarias_fasciatus";
LR597455.1	blast_hit	exon	6161187	6161957	.	-	.	gene_id "XPLOC_130"; transcript_id "XPLOC_130"; exon_number "3"; gene_name "XPLOC_130.1.OlfC.1R.708.ANF_receptor.exons4.LR597455.1.Salarias_fasciatus";
LR597455.1	blast_hit	exon	6161996	6162310	.	-	.	gene_id "XPLOC_130"; transcript_id "XPLOC_130"; exon_number "4"; gene_name "XPLOC_130.1.OlfC.1R.708.ANF_receptor.exons4.LR597455.1.Salarias_fasciatus";
```
