## Supplementary Data 1 for "Expanded olfactory system in fishes capable of terrestrial exploration": Salmo_salar.OLF_genes.gff

```
CAJNNT010002630.1	exonerate:protein2genome:local	exon	16095	17015	.	+	.	gene_id "LOCXPOR75.207.HIT1"; transcript_id "LOCXPOR75.207.HIT1.transcript"; gene_name "LOCXPOR75.207.HIT1.OR.2R.307.7tm_4.exons1.CAJNNT010002630.1.Salmo_salar";
CAJNNT010002657.1	exonerate:protein2genome:local	exon	2206	2461	.	-	.	gene_id "LOCXPOR76.144.HIT1"; transcript_id "LOCXPOR76.144.HIT1.transcript"; gene_name "LOCXPOR76.144.HIT1.OR.2R.330.7tm_4.exons6.CAJNNT010002657.1.Salmo_salar";
CAJNNT010002657.1	exonerate:protein2genome:local	exon	4015	4209	.	-	.	gene_id "LOCXPOR76.144.HIT1"; transcript_id "LOCXPOR76.144.HIT1.transcript"; gene_name "LOCXPOR76.144.HIT1.OR.2R.330.7tm_4.exons6.CAJNNT010002657.1.Salmo_salar";
CAJNNT010002657.1	exonerate:protein2genome:local	exon	4337	4453	.	-	.	gene_id "LOCXPOR76.144.HIT1"; transcript_id "LOCXPOR76.144.HIT1.transcript"; gene_name "LOCXPOR76.144.HIT1.OR.2R.330.7tm_4.exons6.CAJNNT010002657.1.Salmo_salar";
CAJNNT010002657.1	exonerate:protein2genome:local	exon	6090	6311	.	-	.	gene_id "LOCXPOR76.144.HIT1"; transcript_id "LOCXPOR76.144.HIT1.transcript"; gene_name "LOCXPOR76.144.HIT1.OR.2R.330.7tm_4.exons6.CAJNNT010002657.1.Salmo_salar";
CAJNNT010002657.1	exonerate:protein2genome:local	exon	7708	7760	.	-	.	gene_id "LOCXPOR76.144.HIT1"; transcript_id "LOCXPOR76.144.HIT1.transcript"; gene_name "LOCXPOR76.144.HIT1.OR.2R.330.7tm_4.exons6.CAJNNT010002657.1.Salmo_salar";
CAJNNT010002657.1	exonerate:protein2genome:local	exon	8387	8533	.	-	.	gene_id "LOCXPOR76.144.HIT1"; transcript_id "LOCXPOR76.144.HIT1.transcript"; gene_name "LOCXPOR76.144.HIT1.OR.2R.330.7tm_4.exons6.CAJNNT010002657.1.Salmo_salar";
HG993263.1	exonerate:protein2genome:local	exon	30817686	30818271	.	-	.	gene_id "LOCXPOR1.159.HIT1"; transcript_id "LOCXPOR1.159.HIT1.transcript"; gene_name "LOCXPOR1.159.HIT1.OR.2R.309.7tm_1.exons3.HG993263.1.Salmo_salar";
HG993263.1	exonerate:protein2genome:local	exon	30818413	30818581	.	-	.	gene_id "LOCXPOR1.159.HIT1"; transcript_id "LOCXPOR1.159.HIT1.transcript"; gene_name "LOCXPOR1.159.HIT1.OR.2R.309.7tm_1.exons3.HG993263.1.Salmo_salar";
HG993263.1	exonerate:protein2genome:local	exon	30819043	30819214	.	-	.	gene_id "LOCXPOR1.159.HIT1"; transcript_id "LOCXPOR1.159.HIT1.transcript"; gene_name "LOCXPOR1.159.HIT1.OR.2R.309.7tm_1.exons3.HG993263.1.Salmo_salar";
HG993263.1	exonerate:protein2genome:local	exon	50257594	50258553	.	+	.	gene_id "LOCXPOR2.175.HIT1"; transcript_id "LOCXPOR2.175.HIT1.transcript"; gene_name "LOCXPOR2.175.HIT1.OR.2R.320.7tm_1.exons1.HG993263.1.Salmo_salar";
HG993263.1	exonerate:protein2genome:local	exon	51757081	51757992	.	-	.	gene_id "LOCXPOR3.176.HIT1"; transcript_id "LOCXPOR3.176.HIT1.transcript"; gene_name "LOCXPOR3.176.HIT1.OR.2R.304.7tm_4.exons1.HG993263.1.Salmo_salar";
HG993263.1	exonerate:protein2genome:local	exon	52939146	52940048	.	-	.	gene_id "LOCXPOR4.177.HIT1"; transcript_id "LOCXPOR4.177.HIT1.transcript"; gene_name "LOCXPOR4.177.HIT1.OR.2R.301.7tm_4.exons1.HG993263.1.Salmo_salar";
HG993263.1	exonerate:protein2genome:local	exon	52978493	52979428	.	+	.	gene_id "LOCXPOR5.178.HIT1"; transcript_id "LOCXPOR5.178.HIT1.transcript"; gene_name "LOCXPOR5.178.HIT1.OR.2R.312.7tm_4.exons1.HG993263.1.Salmo_salar";
HG993263.1	exonerate:protein2genome:local	exon	53024776	53025711	.	+	.	gene_id "LOCXPOR6.179.HIT1"; transcript_id "LOCXPOR6.179.HIT1.transcript"; gene_name "LOCXPOR6.179.HIT1.OR.2R.312.7tm_4.exons1.HG993263.1.Salmo_salar";
HG993263.1	exonerate:protein2genome:local	exon	53036027	53036725	.	-	.	gene_id "LOCXPOR8.181.HIT1"; transcript_id "LOCXPOR8.181.HIT1.transcript"; gene_name "LOCXPOR8.181.HIT1.OR.2R.292.7tm_4.exons2.HG993263.1.Salmo_salar";
HG993263.1	exonerate:protein2genome:local	exon	53037039	53037215	.	-	.	gene_id "LOCXPOR8.181.HIT1"; transcript_id "LOCXPOR8.181.HIT1.transcript"; gene_name "LOCXPOR8.181.HIT1.OR.2R.292.7tm_4.exons2.HG993263.1.Salmo_salar";
HG993263.1	exonerate:protein2genome:local	exon	53060304	53060447	.	-	.	gene_id "LOCXPOR8.183.HIT1"; transcript_id "LOCXPOR8.183.HIT1.transcript"; gene_name "LOCXPOR8.183.HIT1.OR.2R.328.7tm_4.exons3.HG993263.1.Salmo_salar";
HG993263.1	exonerate:protein2genome:local	exon	53061118	53061780	.	-	.	gene_id "LOCXPOR8.183.HIT1"; transcript_id "LOCXPOR8.183.HIT1.transcript"; gene_name "LOCXPOR8.183.HIT1.OR.2R.328.7tm_4.exons3.HG993263.1.Salmo_salar";
HG993263.1	exonerate:protein2genome:local	exon	53062094	53062270	.	-	.	gene_id "LOCXPOR8.183.HIT1"; transcript_id "LOCXPOR8.183.HIT1.transcript"; gene_name "LOCXPOR8.183.HIT1.OR.2R.328.7tm_4.exons3.HG993263.1.Salmo_salar";
HG993263.1	exonerate:protein2genome:local	exon	85164147	85164708	.	-	.	gene_id "LOCXPOR9.184.HIT1"; transcript_id "LOCXPOR9.184.HIT1.transcript"; gene_name "LOCXPOR9.184.HIT1.OR.2R.321.7tm_4.exons3.HG993263.1.Salmo_salar";
HG993263.1	exonerate:protein2genome:local	exon	85164915	85165130	.	-	.	gene_id "LOCXPOR9.184.HIT1"; transcript_id "LOCXPOR9.184.HIT1.transcript"; gene_name "LOCXPOR9.184.HIT1.OR.2R.321.7tm_4.exons3.HG993263.1.Salmo_salar";
HG993263.1	exonerate:protein2genome:local	exon	85165343	85165527	.	-	.	gene_id "LOCXPOR9.184.HIT1"; transcript_id "LOCXPOR9.184.HIT1.transcript"; gene_name "LOCXPOR9.184.HIT1.OR.2R.321.7tm_4.exons3.HG993263.1.Salmo_salar";
HG993263.1	exonerate:protein2genome:local	exon	85170527	85170779	.	-	.	gene_id "LOCXPOR10.185.HIT1"; transcript_id "LOCXPOR10.185.HIT1.transcript"; gene_name "LOCXPOR10.185.HIT1.OR.2R.329.7tm_4.exons6.HG993263.1.Salmo_salar";
HG993263.1	exonerate:protein2genome:local	exon	85171092	85171289	.	-	.	gene_id "LOCXPOR10.185.HIT1"; transcript_id "LOCXPOR10.185.HIT1.transcript"; gene_name "LOCXPOR10.185.HIT1.OR.2R.329.7tm_4.exons6.HG993263.1.Salmo_salar";
HG993263.1	exonerate:protein2genome:local	exon	85171700	85171816	.	-	.	gene_id "LOCXPOR10.185.HIT1"; transcript_id "LOCXPOR10.185.HIT1.transcript"; gene_name "LOCXPOR10.185.HIT1.OR.2R.329.7tm_4.exons6.HG993263.1.Salmo_salar";
HG993263.1	exonerate:protein2genome:local	exon	85172287	85172508	.	-	.	gene_id "LOCXPOR10.185.HIT1"; transcript_id "LOCXPOR10.185.HIT1.transcript"; gene_name "LOCXPOR10.185.HIT1.OR.2R.329.7tm_4.exons6.HG993263.1.Salmo_salar";
HG993263.1	exonerate:protein2genome:local	exon	85172684	85172736	.	-	.	gene_id "LOCXPOR10.185.HIT1"; transcript_id "LOCXPOR10.185.HIT1.transcript"; gene_name "LOCXPOR10.185.HIT1.OR.2R.329.7tm_4.exons6.HG993263.1.Salmo_salar";
HG993263.1	exonerate:protein2genome:local	exon	85173402	85173545	.	-	.	gene_id "LOCXPOR10.185.HIT1"; transcript_id "LOCXPOR10.185.HIT1.transcript"; gene_name "LOCXPOR10.185.HIT1.OR.2R.329.7tm_4.exons6.HG993263.1.Salmo_salar";
HG993263.1	exonerate:protein2genome:local	exon	85179781	85180033	.	-	.	gene_id "LOCXPOR11.188.HIT1"; transcript_id "LOCXPOR11.188.HIT1.transcript"; gene_name "LOCXPOR11.188.HIT1.OR.2R.329.7tm_4.exons6.HG993263.1.Salmo_salar";
HG993263.1	exonerate:protein2genome:local	exon	85180376	85180573	.	-	.	gene_id "LOCXPOR11.188.HIT1"; transcript_id "LOCXPOR11.188.HIT1.transcript"; gene_name "LOCXPOR11.188.HIT1.OR.2R.329.7tm_4.exons6.HG993263.1.Salmo_salar";
HG993263.1	exonerate:protein2genome:local	exon	85184951	85185067	.	-	.	gene_id "LOCXPOR11.188.HIT1"; transcript_id "LOCXPOR11.188.HIT1.transcript"; gene_name "LOCXPOR11.188.HIT1.OR.2R.329.7tm_4.exons6.HG993263.1.Salmo_salar";
HG993263.1	exonerate:protein2genome:local	exon	85185539	85185760	.	-	.	gene_id "LOCXPOR11.188.HIT1"; transcript_id "LOCXPOR11.188.HIT1.transcript"; gene_name "LOCXPOR11.188.HIT1.OR.2R.329.7tm_4.exons6.HG993263.1.Salmo_salar";
HG993263.1	exonerate:protein2genome:local	exon	85185936	85185988	.	-	.	gene_id "LOCXPOR11.188.HIT1"; transcript_id "LOCXPOR11.188.HIT1.transcript"; gene_name "LOCXPOR11.188.HIT1.OR.2R.329.7tm_4.exons6.HG993263.1.Salmo_salar";
HG993263.1	exonerate:protein2genome:local	exon	85186561	85186704	.	-	.	gene_id "LOCXPOR11.188.HIT1"; transcript_id "LOCXPOR11.188.HIT1.transcript"; gene_name "LOCXPOR11.188.HIT1.OR.2R.329.7tm_4.exons6.HG993263.1.Salmo_salar";
HG993263.1	exonerate:protein2genome:local	exon	85201471	85201723	.	-	.	gene_id "LOCXPOR12.191.HIT1"; transcript_id "LOCXPOR12.191.HIT1.transcript"; gene_name "LOCXPOR12.191.HIT1.OR.2R.329.7tm_4.exons6.HG993263.1.Salmo_salar";
HG993263.1	exonerate:protein2genome:local	exon	85202084	85202281	.	-	.	gene_id "LOCXPOR12.191.HIT1"; transcript_id "LOCXPOR12.191.HIT1.transcript"; gene_name "LOCXPOR12.191.HIT1.OR.2R.329.7tm_4.exons6.HG993263.1.Salmo_salar";
HG993263.1	exonerate:protein2genome:local	exon	85208121	85208237	.	-	.	gene_id "LOCXPOR12.191.HIT1"; transcript_id "LOCXPOR12.191.HIT1.transcript"; gene_name "LOCXPOR12.191.HIT1.OR.2R.329.7tm_4.exons6.HG993263.1.Salmo_salar";
HG993263.1	exonerate:protein2genome:local	exon	85208709	85208930	.	-	.	gene_id "LOCXPOR12.191.HIT1"; transcript_id "LOCXPOR12.191.HIT1.transcript"; gene_name "LOCXPOR12.191.HIT1.OR.2R.329.7tm_4.exons6.HG993263.1.Salmo_salar";
HG993263.1	exonerate:protein2genome:local	exon	85209106	85209158	.	-	.	gene_id "LOCXPOR12.191.HIT1"; transcript_id "LOCXPOR12.191.HIT1.transcript"; gene_name "LOCXPOR12.191.HIT1.OR.2R.329.7tm_4.exons6.HG993263.1.Salmo_salar";
HG993263.1	exonerate:protein2genome:local	exon	85209652	85209795	.	-	.	gene_id "LOCXPOR12.191.HIT1"; transcript_id "LOCXPOR12.191.HIT1.transcript"; gene_name "LOCXPOR12.191.HIT1.OR.2R.329.7tm_4.exons6.HG993263.1.Salmo_salar";
HG993263.1	exonerate:protein2genome:local	exon	85232758	85232968	.	+	.	gene_id "LOCXPOR13.193.HIT1"; transcript_id "LOCXPOR13.193.HIT1.transcript"; gene_name "LOCXPOR13.193.HIT1.OR.2R.303.7tm_4.exons6.HG993263.1.Salmo_salar";
HG993263.1	exonerate:protein2genome:local	exon	85235135	85235312	.	+	.	gene_id "LOCXPOR13.193.HIT1"; transcript_id "LOCXPOR13.193.HIT1.transcript"; gene_name "LOCXPOR13.193.HIT1.OR.2R.303.7tm_4.exons6.HG993263.1.Salmo_salar";
HG993263.1	exonerate:protein2genome:local	exon	85236499	85236601	.	+	.	gene_id "LOCXPOR13.193.HIT1"; transcript_id "LOCXPOR13.193.HIT1.transcript"; gene_name "LOCXPOR13.193.HIT1.OR.2R.303.7tm_4.exons6.HG993263.1.Salmo_salar";
HG993263.1	exonerate:protein2genome:local	exon	85242230	85242433	.	+	.	gene_id "LOCXPOR13.193.HIT1"; transcript_id "LOCXPOR13.193.HIT1.transcript"; gene_name "LOCXPOR13.193.HIT1.OR.2R.303.7tm_4.exons6.HG993263.1.Salmo_salar";
HG993263.1	exonerate:protein2genome:local	exon	85242707	85242855	.	+	.	gene_id "LOCXPOR13.193.HIT1"; transcript_id "LOCXPOR13.193.HIT1.transcript"; gene_name "LOCXPOR13.193.HIT1.OR.2R.303.7tm_4.exons6.HG993263.1.Salmo_salar";
HG993263.1	exonerate:protein2genome:local	exon	85243081	85243144	.	+	.	gene_id "LOCXPOR13.193.HIT1"; transcript_id "LOCXPOR13.193.HIT1.transcript"; gene_name "LOCXPOR13.193.HIT1.OR.2R.303.7tm_4.exons6.HG993263.1.Salmo_salar";
HG993266.1	exonerate:protein2genome:local	exon	20818782	20819681	.	-	.	gene_id "LOCXPOR14.197.HIT1"; transcript_id "LOCXPOR14.197.HIT1.transcript"; gene_name "LOCXPOR14.197.HIT1.OR.2R.300.7tm_1.exons1.HG993266.1.Salmo_salar";
HG993268.1	exonerate:protein2genome:local	exon	125736088	125736999	.	-	.	gene_id "LOCXPOR15.198.HIT1"; transcript_id "LOCXPOR15.198.HIT1.transcript"; gene_name "LOCXPOR15.198.HIT1.OR.2R.304.7tm_4.exons1.HG993268.1.Salmo_salar";
HG993268.1	exonerate:protein2genome:local	exon	125772554	125773465	.	-	.	gene_id "LOCXPOR16.199.HIT1"; transcript_id "LOCXPOR16.199.HIT1.transcript"; gene_name "LOCXPOR16.199.HIT1.OR.2R.304.7tm_4.exons1.HG993268.1.Salmo_salar";
HG993268.1	exonerate:protein2genome:local	exon	125873281	125874183	.	-	.	gene_id "LOCXPOR17.201.HIT1"; transcript_id "LOCXPOR17.201.HIT1.transcript"; gene_name "LOCXPOR17.201.HIT1.OR.2R.301.7tm_4.exons1.HG993268.1.Salmo_salar";
HG993268.1	exonerate:protein2genome:local	exon	125910387	125911295	.	+	.	gene_id "LOCXPOR18.202.HIT1"; transcript_id "LOCXPOR18.202.HIT1.transcript"; gene_name "LOCXPOR18.202.HIT1.OR.2R.303.7tm_4.exons1.HG993268.1.Salmo_salar";
HG993268.1	exonerate:protein2genome:local	exon	125917380	125918291	.	+	.	gene_id "LOCXPOR19.203.HIT1"; transcript_id "LOCXPOR19.203.HIT1.transcript"; gene_name "LOCXPOR19.203.HIT1.OR.2R.304.7tm_4.exons1.HG993268.1.Salmo_salar";
HG993268.1	exonerate:protein2genome:local	exon	125939259	125940194	.	+	.	gene_id "LOCXPOR20.205.HIT1"; transcript_id "LOCXPOR20.205.HIT1.transcript"; gene_name "LOCXPOR20.205.HIT1.OR.2R.312.7tm_4.exons1.HG993268.1.Salmo_salar";
HG993268.1	exonerate:protein2genome:local	exon	125996319	125997254	.	+	.	gene_id "LOCXPOR21.209.HIT1"; transcript_id "LOCXPOR21.209.HIT1.transcript"; gene_name "LOCXPOR21.209.HIT1.OR.2R.312.7tm_4.exons1.HG993268.1.Salmo_salar";
HG993268.1	exonerate:protein2genome:local	exon	126043935	126044831	.	-	.	gene_id "LOCXPOR22.212.HIT1"; transcript_id "LOCXPOR22.212.HIT1.transcript"; gene_name "LOCXPOR22.212.HIT1.OR.2R.299.7tm_4.exons1.HG993268.1.Salmo_salar";
HG993268.1	exonerate:protein2genome:local	exon	126064279	126065190	.	-	.	gene_id "LOCXPOR23.213.HIT1"; transcript_id "LOCXPOR23.213.HIT1.transcript"; gene_name "LOCXPOR23.213.HIT1.OR.2R.304.7tm_4.exons1.HG993268.1.Salmo_salar";
HG993268.1	exonerate:protein2genome:local	exon	126071213	126072109	.	-	.	gene_id "LOCXPOR24.214.HIT1"; transcript_id "LOCXPOR24.214.HIT1.transcript"; gene_name "LOCXPOR24.214.HIT1.OR.2R.299.7tm_4.exons1.HG993268.1.Salmo_salar";
HG993268.1	exonerate:protein2genome:local	exon	130168696	130169592	.	+	.	gene_id "LOCXPOR25.215.HIT1"; transcript_id "LOCXPOR25.215.HIT1.transcript"; gene_name "LOCXPOR25.215.HIT1.OR.2R.299.7tm_1.exons1.HG993268.1.Salmo_salar";
HG993268.1	exonerate:protein2genome:local	exon	130197150	130198067	.	+	.	gene_id "LOCXPOR26.216.HIT1"; transcript_id "LOCXPOR26.216.HIT1.transcript"; gene_name "LOCXPOR26.216.HIT1.OR.2R.306.7tm_1.exons1.HG993268.1.Salmo_salar";
HG993268.1	exonerate:protein2genome:local	exon	145524520	145525446	.	-	.	gene_id "LOCXPOR27.222.HIT1"; transcript_id "LOCXPOR27.222.HIT1.transcript"; gene_name "LOCXPOR27.222.HIT1.OR.2R.309.7tm_4.exons1.HG993268.1.Salmo_salar";
HG993268.1	exonerate:protein2genome:local	exon	145536398	145537318	.	+	.	gene_id "LOCXPOR28.223.HIT1"; transcript_id "LOCXPOR28.223.HIT1.transcript"; gene_name "LOCXPOR28.223.HIT1.OR.2R.307.7tm_4.exons1.HG993268.1.Salmo_salar";
HG993268.1	exonerate:protein2genome:local	exon	145539807	145540745	.	+	.	gene_id "LOCXPOR29.224.HIT1"; transcript_id "LOCXPOR29.224.HIT1.transcript"; gene_name "LOCXPOR29.224.HIT1.OR.2R.313.7tm_4.exons1.HG993268.1.Salmo_salar";
HG993268.1	exonerate:protein2genome:local	exon	145568236	145569165	.	+	.	gene_id "LOCXPOR30.225.HIT1"; transcript_id "LOCXPOR30.225.HIT1.transcript"; gene_name "LOCXPOR30.225.HIT1.OR.2R.310.7tm_4.exons1.HG993268.1.Salmo_salar";
HG993268.1	exonerate:protein2genome:local	exon	145588107	145588881	.	+	.	gene_id "LOCXPOR31.226.HIT1"; transcript_id "LOCXPOR31.226.HIT1.transcript"; gene_name "LOCXPOR31.226.HIT1.OR.2R.309.7tm_4.exons2.HG993268.1.Salmo_salar";
HG993268.1	exonerate:protein2genome:local	exon	145589418	145589569	.	+	.	gene_id "LOCXPOR31.226.HIT1"; transcript_id "LOCXPOR31.226.HIT1.transcript"; gene_name "LOCXPOR31.226.HIT1.OR.2R.309.7tm_4.exons2.HG993268.1.Salmo_salar";
HG993268.1	exonerate:protein2genome:local	exon	145602799	145603746	.	+	.	gene_id "LOCXPOR32.227.HIT1"; transcript_id "LOCXPOR32.227.HIT1.transcript"; gene_name "LOCXPOR32.227.HIT1.OR.2R.316.7tm_4.exons1.HG993268.1.Salmo_salar";
HG993268.1	exonerate:protein2genome:local	exon	145621461	145622432	.	+	.	gene_id "LOCXPOR33.228.HIT1"; transcript_id "LOCXPOR33.228.HIT1.transcript"; gene_name "LOCXPOR33.228.HIT1.OR.2R.324.7tm_4.exons1.HG993268.1.Salmo_salar";
HG993268.1	exonerate:protein2genome:local	exon	145623784	145624716	.	+	.	gene_id "LOCXPOR34.229.HIT1"; transcript_id "LOCXPOR34.229.HIT1.transcript"; gene_name "LOCXPOR34.229.HIT1.OR.2R.311.7tm_4.exons1.HG993268.1.Salmo_salar";
HG993268.1	exonerate:protein2genome:local	exon	155706787	155707719	.	+	.	gene_id "LOCXPOR35.231.HIT1"; transcript_id "LOCXPOR35.231.HIT1.transcript"; gene_name "LOCXPOR35.231.HIT1.OR.2R.311.7tm_4.exons1.HG993268.1.Salmo_salar";
HG993268.1	exonerate:protein2genome:local	exon	155717329	155718294	.	+	.	gene_id "LOCXPOR36.232.HIT1"; transcript_id "LOCXPOR36.232.HIT1.transcript"; gene_name "LOCXPOR36.232.HIT1.OR.2R.322.7tm_4.exons1.HG993268.1.Salmo_salar";
HG993270.1	exonerate:protein2genome:local	exon	100132264	100133187	.	-	.	gene_id "LOCXPOR37.233.HIT1"; transcript_id "LOCXPOR37.233.HIT1.transcript"; gene_name "LOCXPOR37.233.HIT1.OR.2R.308.7tm_4.exons1.HG993270.1.Salmo_salar";
HG993270.1	exonerate:protein2genome:local	exon	100258601	100259527	.	-	.	gene_id "LOCXPOR41.237.HIT1"; transcript_id "LOCXPOR41.237.HIT1.transcript"; gene_name "LOCXPOR41.237.HIT1.OR.2R.309.7tm_4.exons1.HG993270.1.Salmo_salar";
HG993270.1	exonerate:protein2genome:local	exon	100300814	100301740	.	-	.	gene_id "LOCXPOR41.241.HIT1"; transcript_id "LOCXPOR41.241.HIT1.transcript"; gene_name "LOCXPOR41.241.HIT1.OR.2R.309.7tm_4.exons1.HG993270.1.Salmo_salar";
HG993270.1	exonerate:protein2genome:local	exon	100342836	100343762	.	+	.	gene_id "LOCXPOR41.245.HIT1"; transcript_id "LOCXPOR41.245.HIT1.transcript"; gene_name "LOCXPOR41.245.HIT1.OR.2R.309.7tm_4.exons1.HG993270.1.Salmo_salar";
HG993270.1	exonerate:protein2genome:local	exon	100372683	100373609	.	+	.	gene_id "LOCXPOR42.246.HIT1"; transcript_id "LOCXPOR42.246.HIT1.transcript"; gene_name "LOCXPOR42.246.HIT1.OR.2R.309.7tm_4.exons1.HG993270.1.Salmo_salar";
HG993270.1	exonerate:protein2genome:local	exon	100391102	100391300	.	+	.	gene_id "LOCXPOR43.247.HIT1"; transcript_id "LOCXPOR43.247.HIT1.transcript"; gene_name "LOCXPOR43.247.HIT1.OR.2R.301.7tm_4.exons6.HG993270.1.Salmo_salar";
HG993270.1	exonerate:protein2genome:local	exon	100391757	100391934	.	+	.	gene_id "LOCXPOR43.247.HIT1"; transcript_id "LOCXPOR43.247.HIT1.transcript"; gene_name "LOCXPOR43.247.HIT1.OR.2R.301.7tm_4.exons6.HG993270.1.Salmo_salar";
HG993270.1	exonerate:protein2genome:local	exon	100396828	100396992	.	+	.	gene_id "LOCXPOR43.247.HIT1"; transcript_id "LOCXPOR43.247.HIT1.transcript"; gene_name "LOCXPOR43.247.HIT1.OR.2R.301.7tm_4.exons6.HG993270.1.Salmo_salar";
HG993270.1	exonerate:protein2genome:local	exon	100397164	100397302	.	+	.	gene_id "LOCXPOR43.247.HIT1"; transcript_id "LOCXPOR43.247.HIT1.transcript"; gene_name "LOCXPOR43.247.HIT1.OR.2R.301.7tm_4.exons6.HG993270.1.Salmo_salar";
HG993270.1	exonerate:protein2genome:local	exon	100399094	100399242	.	+	.	gene_id "LOCXPOR43.247.HIT1"; transcript_id "LOCXPOR43.247.HIT1.transcript"; gene_name "LOCXPOR43.247.HIT1.OR.2R.301.7tm_4.exons6.HG993270.1.Salmo_salar";
HG993270.1	exonerate:protein2genome:local	exon	100399997	100400069	.	+	.	gene_id "LOCXPOR43.247.HIT1"; transcript_id "LOCXPOR43.247.HIT1.transcript"; gene_name "LOCXPOR43.247.HIT1.OR.2R.301.7tm_4.exons6.HG993270.1.Salmo_salar";
HG993270.1	exonerate:protein2genome:local	exon	100412287	100412485	.	+	.	gene_id "LOCXPOR43.249.HIT1"; transcript_id "LOCXPOR43.249.HIT1.transcript"; gene_name "LOCXPOR43.249.HIT1.OR.2R.302.7tm_4.exons7.HG993270.1.Salmo_salar";
HG993270.1	exonerate:protein2genome:local	exon	100413175	100413352	.	+	.	gene_id "LOCXPOR43.249.HIT1"; transcript_id "LOCXPOR43.249.HIT1.transcript"; gene_name "LOCXPOR43.249.HIT1.OR.2R.302.7tm_4.exons7.HG993270.1.Salmo_salar";
HG993270.1	exonerate:protein2genome:local	exon	100418915	100419079	.	+	.	gene_id "LOCXPOR43.249.HIT1"; transcript_id "LOCXPOR43.249.HIT1.transcript"; gene_name "LOCXPOR43.249.HIT1.OR.2R.302.7tm_4.exons7.HG993270.1.Salmo_salar";
HG993270.1	exonerate:protein2genome:local	exon	100419242	100419380	.	+	.	gene_id "LOCXPOR43.249.HIT1"; transcript_id "LOCXPOR43.249.HIT1.transcript"; gene_name "LOCXPOR43.249.HIT1.OR.2R.302.7tm_4.exons7.HG993270.1.Salmo_salar";
HG993270.1	exonerate:protein2genome:local	exon	100421262	100421410	.	+	.	gene_id "LOCXPOR43.249.HIT1"; transcript_id "LOCXPOR43.249.HIT1.transcript"; gene_name "LOCXPOR43.249.HIT1.OR.2R.302.7tm_4.exons7.HG993270.1.Salmo_salar";
HG993270.1	exonerate:protein2genome:local	exon	100422032	100422103	.	+	.	gene_id "LOCXPOR43.249.HIT1"; transcript_id "LOCXPOR43.249.HIT1.transcript"; gene_name "LOCXPOR43.249.HIT1.OR.2R.302.7tm_4.exons7.HG993270.1.Salmo_salar";
HG993270.1	exonerate:protein2genome:local	exon	100424145	100424148	.	+	.	gene_id "LOCXPOR43.249.HIT1"; transcript_id "LOCXPOR43.249.HIT1.transcript"; gene_name "LOCXPOR43.249.HIT1.OR.2R.302.7tm_4.exons7.HG993270.1.Salmo_salar";
HG993270.1	exonerate:protein2genome:local	exon	100445341	100445551	.	+	.	gene_id "LOCXPOR13.250.HIT1"; transcript_id "LOCXPOR13.250.HIT1.transcript"; gene_name "LOCXPOR13.250.HIT1.OR.2R.303.7tm_4.exons8.HG993270.1.Salmo_salar";
HG993270.1	exonerate:protein2genome:local	exon	100445612	100445617	.	+	.	gene_id "LOCXPOR13.250.HIT1"; transcript_id "LOCXPOR13.250.HIT1.transcript"; gene_name "LOCXPOR13.250.HIT1.OR.2R.303.7tm_4.exons8.HG993270.1.Salmo_salar";
HG993270.1	exonerate:protein2genome:local	exon	100445942	100445947	.	+	.	gene_id "LOCXPOR13.250.HIT1"; transcript_id "LOCXPOR13.250.HIT1.transcript"; gene_name "LOCXPOR13.250.HIT1.OR.2R.303.7tm_4.exons8.HG993270.1.Salmo_salar";
HG993270.1	exonerate:protein2genome:local	exon	100447760	100447925	.	+	.	gene_id "LOCXPOR13.250.HIT1"; transcript_id "LOCXPOR13.250.HIT1.transcript"; gene_name "LOCXPOR13.250.HIT1.OR.2R.303.7tm_4.exons8.HG993270.1.Salmo_salar";
HG993270.1	exonerate:protein2genome:local	exon	100448180	100448282	.	+	.	gene_id "LOCXPOR13.250.HIT1"; transcript_id "LOCXPOR13.250.HIT1.transcript"; gene_name "LOCXPOR13.250.HIT1.OR.2R.303.7tm_4.exons8.HG993270.1.Salmo_salar";
HG993270.1	exonerate:protein2genome:local	exon	100455868	100456071	.	+	.	gene_id "LOCXPOR13.250.HIT1"; transcript_id "LOCXPOR13.250.HIT1.transcript"; gene_name "LOCXPOR13.250.HIT1.OR.2R.303.7tm_4.exons8.HG993270.1.Salmo_salar";
HG993270.1	exonerate:protein2genome:local	exon	100456412	100456560	.	+	.	gene_id "LOCXPOR13.250.HIT1"; transcript_id "LOCXPOR13.250.HIT1.transcript"; gene_name "LOCXPOR13.250.HIT1.OR.2R.303.7tm_4.exons8.HG993270.1.Salmo_salar";
HG993270.1	exonerate:protein2genome:local	exon	100457364	100457427	.	+	.	gene_id "LOCXPOR13.250.HIT1"; transcript_id "LOCXPOR13.250.HIT1.transcript"; gene_name "LOCXPOR13.250.HIT1.OR.2R.303.7tm_4.exons8.HG993270.1.Salmo_salar";
HG993271.1	exonerate:protein2genome:local	exon	40081117	40082001	.	-	.	gene_id "LOCXPOR73.252.HIT1"; transcript_id "LOCXPOR73.252.HIT1.transcript"; gene_name "LOCXPOR73.252.HIT1.OR.2R.295.7tm_1.exons1.HG993271.1.Salmo_salar";
HG993272.1	exonerate:protein2genome:local	exon	12326884	12327855	.	+	.	gene_id "LOCXPOR44.253.HIT1"; transcript_id "LOCXPOR44.253.HIT1.transcript"; gene_name "LOCXPOR44.253.HIT1.OR.2R.324.7tm_1.exons1.HG993272.1.Salmo_salar";
HG993272.1	exonerate:protein2genome:local	exon	81656972	81657907	.	-	.	gene_id "LOCXPOR45.255.HIT1"; transcript_id "LOCXPOR45.255.HIT1.transcript"; gene_name "LOCXPOR45.255.HIT1.OR.2R.312.7tm_4.exons1.HG993272.1.Salmo_salar";
HG993272.1	exonerate:protein2genome:local	exon	81702897	81703829	.	-	.	gene_id "LOCXPOR45.257.HIT1"; transcript_id "LOCXPOR45.257.HIT1.transcript"; gene_name "LOCXPOR45.257.HIT1.OR.2R.311.7tm_4.exons1.HG993272.1.Salmo_salar";
HG993272.1	exonerate:protein2genome:local	exon	81726612	81727547	.	-	.	gene_id "LOCXPOR46.260.HIT1"; transcript_id "LOCXPOR46.260.HIT1.transcript"; gene_name "LOCXPOR46.260.HIT1.OR.2R.312.7tm_4.exons1.HG993272.1.Salmo_salar";
HG993272.1	exonerate:protein2genome:local	exon	81744017	81744913	.	-	.	gene_id "LOCXPOR47.262.HIT1"; transcript_id "LOCXPOR47.262.HIT1.transcript"; gene_name "LOCXPOR47.262.HIT1.OR.2R.299.7tm_4.exons1.HG993272.1.Salmo_salar";
HG993272.1	exonerate:protein2genome:local	exon	82838126	82839034	.	+	.	gene_id "LOCXPOR48.263.HIT1"; transcript_id "LOCXPOR48.263.HIT1.transcript"; gene_name "LOCXPOR48.263.HIT1.OR.2R.303.7tm_4.exons1.HG993272.1.Salmo_salar";
HG993272.1	exonerate:protein2genome:local	exon	82909902	82910820	.	-	.	gene_id "LOCXPOR35.264.HIT1"; transcript_id "LOCXPOR35.264.HIT1.transcript"; gene_name "LOCXPOR35.264.HIT1.OR.2R.281.7tm_4.exons1.HG993272.1.Salmo_salar";
HG993272.1	exonerate:protein2genome:local	exon	84601843	84602757	.	-	.	gene_id "LOCXPOR49.265.HIT1"; transcript_id "LOCXPOR49.265.HIT1.transcript"; gene_name "LOCXPOR49.265.HIT1.OR.2R.305.7tm_1.exons1.HG993272.1.Salmo_salar";
HG993274.1	exonerate:protein2genome:local	exon	62040790	62041647	.	+	.	gene_id "LOCXPOR73.266.HIT1"; transcript_id "LOCXPOR73.266.HIT1.transcript"; gene_name "LOCXPOR73.266.HIT1.OR.2R.286.7tm_1.exons1.HG993274.1.Salmo_salar";
HG993274.1	exonerate:protein2genome:local	exon	76313857	76314831	.	+	.	gene_id "LOCXPOR50.267.HIT1"; transcript_id "LOCXPOR50.267.HIT1.transcript"; gene_name "LOCXPOR50.267.HIT1.OR.2R.325.7tm_1.exons1.HG993274.1.Salmo_salar";
HG993277.1	exonerate:protein2genome:local	exon	64217021	64217071	.	-	.	gene_id "LOCXPOR14.268.HIT1"; transcript_id "LOCXPOR14.268.HIT1.transcript"; gene_name "LOCXPOR14.268.HIT1.OR.2R.303.7tm_1.exons2.HG993277.1.Salmo_salar";
HG993277.1	exonerate:protein2genome:local	exon	64217177	64218034	.	-	.	gene_id "LOCXPOR14.268.HIT1"; transcript_id "LOCXPOR14.268.HIT1.transcript"; gene_name "LOCXPOR14.268.HIT1.OR.2R.303.7tm_1.exons2.HG993277.1.Salmo_salar";
HG993279.1	exonerate:protein2genome:local	exon	59383833	59384735	.	-	.	gene_id "LOCXPOR51.271.HIT1"; transcript_id "LOCXPOR51.271.HIT1.transcript"; gene_name "LOCXPOR51.271.HIT1.OR.2R.301.7tm_4.exons1.HG993279.1.Salmo_salar";
HG993279.1	exonerate:protein2genome:local	exon	59421133	59422038	.	-	.	gene_id "LOCXPOR52.272.HIT1"; transcript_id "LOCXPOR52.272.HIT1.transcript"; gene_name "LOCXPOR52.272.HIT1.OR.2R.302.7tm_4.exons1.HG993279.1.Salmo_salar";
HG993279.1	exonerate:protein2genome:local	exon	59442744	59443661	.	-	.	gene_id "LOCXPOR53.273.HIT1"; transcript_id "LOCXPOR53.273.HIT1.transcript"; gene_name "LOCXPOR53.273.HIT1.OR.2R.306.7tm_4.exons1.HG993279.1.Salmo_salar";
HG993279.1	exonerate:protein2genome:local	exon	59475938	59476843	.	-	.	gene_id "LOCXPOR54.274.HIT1"; transcript_id "LOCXPOR54.274.HIT1.transcript"; gene_name "LOCXPOR54.274.HIT1.OR.2R.302.7tm_4.exons1.HG993279.1.Salmo_salar";
HG993279.1	exonerate:protein2genome:local	exon	59531381	59532286	.	+	.	gene_id "LOCXPOR55.276.HIT1"; transcript_id "LOCXPOR55.276.HIT1.transcript"; gene_name "LOCXPOR55.276.HIT1.OR.2R.302.7tm_4.exons1.HG993279.1.Salmo_salar";
HG993279.1	exonerate:protein2genome:local	exon	59559239	59560147	.	+	.	gene_id "LOCXPOR56.277.HIT1"; transcript_id "LOCXPOR56.277.HIT1.transcript"; gene_name "LOCXPOR56.277.HIT1.OR.2R.303.7tm_4.exons1.HG993279.1.Salmo_salar";
HG993279.1	exonerate:protein2genome:local	exon	59578520	59579428	.	+	.	gene_id "LOCXPOR57.278.HIT1"; transcript_id "LOCXPOR57.278.HIT1.transcript"; gene_name "LOCXPOR57.278.HIT1.OR.2R.303.7tm_4.exons1.HG993279.1.Salmo_salar";
HG993279.1	exonerate:protein2genome:local	exon	59623603	59624508	.	+	.	gene_id "LOCXPOR59.279.HIT1"; transcript_id "LOCXPOR59.279.HIT1.transcript"; gene_name "LOCXPOR59.279.HIT1.OR.2R.302.7tm_4.exons1.HG993279.1.Salmo_salar";
HG993279.1	exonerate:protein2genome:local	exon	59658245	59659150	.	-	.	gene_id "LOCXPOR59.133.HIT1"; transcript_id "LOCXPOR59.133.HIT1.transcript"; gene_name "LOCXPOR59.133.HIT1.OR.2R.302.7tm_4.exons1.HG993279.1.Salmo_salar";
HG993279.1	exonerate:protein2genome:local	exon	59730407	59731315	.	+	.	gene_id "LOCXPOR60.136.HIT1"; transcript_id "LOCXPOR60.136.HIT1.transcript"; gene_name "LOCXPOR60.136.HIT1.OR.2R.303.7tm_4.exons1.HG993279.1.Salmo_salar";
HG993279.1	exonerate:protein2genome:local	exon	59751586	59752491	.	+	.	gene_id "LOCXPOR61.137.HIT1"; transcript_id "LOCXPOR61.137.HIT1.transcript"; gene_name "LOCXPOR61.137.HIT1.OR.2R.302.7tm_4.exons1.HG993279.1.Salmo_salar";
HG993279.1	exonerate:protein2genome:local	exon	63846983	63847858	.	+	.	gene_id "LOCXPOR25.139.HIT1"; transcript_id "LOCXPOR25.139.HIT1.transcript"; gene_name "LOCXPOR25.139.HIT1.OR.2R.292.7tm_1.exons1.HG993279.1.Salmo_salar";
HG993279.1	exonerate:protein2genome:local	exon	63868435	63869352	.	+	.	gene_id "LOCXPOR62.140.HIT1"; transcript_id "LOCXPOR62.140.HIT1.transcript"; gene_name "LOCXPOR62.140.HIT1.OR.2R.306.7tm_1.exons1.HG993279.1.Salmo_salar";
HG993279.1	exonerate:protein2genome:local	exon	79737750	79738676	.	-	.	gene_id "LOCXPOR63.141.HIT1"; transcript_id "LOCXPOR63.141.HIT1.transcript"; gene_name "LOCXPOR63.141.HIT1.OR.2R.309.7tm_4.exons1.HG993279.1.Salmo_salar";
HG993279.1	exonerate:protein2genome:local	exon	79744161	79745093	.	-	.	gene_id "LOCXPOR64.143.HIT1"; transcript_id "LOCXPOR64.143.HIT1.transcript"; gene_name "LOCXPOR64.143.HIT1.OR.2R.311.7tm_4.exons1.HG993279.1.Salmo_salar";
HG993279.1	exonerate:protein2genome:local	exon	79777748	79778346	.	+	.	gene_id "LOCXPOR65.148.HIT1"; transcript_id "LOCXPOR65.148.HIT1.transcript"; gene_name "LOCXPOR65.148.HIT1.OR.2R.308.7tm_4.exons3.HG993279.1.Salmo_salar";
HG993279.1	exonerate:protein2genome:local	exon	79778778	79778781	.	+	.	gene_id "LOCXPOR65.148.HIT1"; transcript_id "LOCXPOR65.148.HIT1.transcript"; gene_name "LOCXPOR65.148.HIT1.OR.2R.308.7tm_4.exons3.HG993279.1.Salmo_salar";
HG993279.1	exonerate:protein2genome:local	exon	79781598	79781918	.	+	.	gene_id "LOCXPOR65.148.HIT1"; transcript_id "LOCXPOR65.148.HIT1.transcript"; gene_name "LOCXPOR65.148.HIT1.OR.2R.308.7tm_4.exons3.HG993279.1.Salmo_salar";
HG993279.1	exonerate:protein2genome:local	exon	79797113	79798036	.	+	.	gene_id "LOCXPOR66.150.HIT1"; transcript_id "LOCXPOR66.150.HIT1.transcript"; gene_name "LOCXPOR66.150.HIT1.OR.2R.308.7tm_4.exons1.HG993279.1.Salmo_salar";
HG993279.1	exonerate:protein2genome:local	exon	79814608	79815531	.	+	.	gene_id "LOCXPOR66.152.HIT1"; transcript_id "LOCXPOR66.152.HIT1.transcript"; gene_name "LOCXPOR66.152.HIT1.OR.2R.308.7tm_4.exons1.HG993279.1.Salmo_salar";
HG993279.1	exonerate:protein2genome:local	exon	79830659	79831582	.	+	.	gene_id "LOCXPOR66.154.HIT1"; transcript_id "LOCXPOR66.154.HIT1.transcript"; gene_name "LOCXPOR66.154.HIT1.OR.2R.308.7tm_4.exons1.HG993279.1.Salmo_salar";
HG993279.1	exonerate:protein2genome:local	exon	79847204	79848106	.	-	.	gene_id "LOCXPOR65.156.HIT1"; transcript_id "LOCXPOR65.156.HIT1.transcript"; gene_name "LOCXPOR65.156.HIT1.OR.2R.301.7tm_4.exons1.HG993279.1.Salmo_salar";
HG993279.1	exonerate:protein2genome:local	exon	79887900	79888814	.	-	.	gene_id "LOCXPOR41.161.HIT1"; transcript_id "LOCXPOR41.161.HIT1.transcript"; gene_name "LOCXPOR41.161.HIT1.OR.2R.305.7tm_4.exons1.HG993279.1.Salmo_salar";
HG993279.1	exonerate:protein2genome:local	exon	79906505	79907440	.	+	.	gene_id "LOCXPOR69.162.HIT1"; transcript_id "LOCXPOR69.162.HIT1.transcript"; gene_name "LOCXPOR69.162.HIT1.OR.2R.312.7tm_4.exons1.HG993279.1.Salmo_salar";
HG993279.1	exonerate:protein2genome:local	exon	79922821	79923756	.	+	.	gene_id "LOCXPOR70.164.HIT1"; transcript_id "LOCXPOR70.164.HIT1.transcript"; gene_name "LOCXPOR70.164.HIT1.OR.2R.312.7tm_4.exons1.HG993279.1.Salmo_salar";
HG993279.1	exonerate:protein2genome:local	exon	79931124	79932059	.	+	.	gene_id "LOCXPOR71.165.HIT1"; transcript_id "LOCXPOR71.165.HIT1.transcript"; gene_name "LOCXPOR71.165.HIT1.OR.2R.312.7tm_4.exons1.HG993279.1.Salmo_salar";
HG993279.1	exonerate:protein2genome:local	exon	79940084	79941028	.	+	.	gene_id "LOCXPOR72.166.HIT1"; transcript_id "LOCXPOR72.166.HIT1.transcript"; gene_name "LOCXPOR72.166.HIT1.OR.2R.315.7tm_4.exons1.HG993279.1.Salmo_salar";
HG993281.1	exonerate:protein2genome:local	exon	4037339	4038307	.	+	.	gene_id "LOCXPOR73.167.HIT1"; transcript_id "LOCXPOR73.167.HIT1.transcript"; gene_name "LOCXPOR73.167.HIT1.OR.2R.323.7tm_1.exons1.HG993281.1.Salmo_salar";
HG993281.1	exonerate:protein2genome:local	exon	4059768	4060727	.	+	.	gene_id "LOCXPOR74.168.HIT1"; transcript_id "LOCXPOR74.168.HIT1.transcript"; gene_name "LOCXPOR74.168.HIT1.OR.2R.320.7tm_1.exons1.HG993281.1.Salmo_salar";
HG993281.1	exonerate:protein2genome:local	exon	4064679	4065539	.	+	.	gene_id "LOCXPOR73.169.HIT1"; transcript_id "LOCXPOR73.169.HIT1.transcript"; gene_name "LOCXPOR73.169.HIT1.OR.2R.287.7tm_1.exons1.HG993281.1.Salmo_salar";
CAJNNT010002630.1	exonerate:protein2genome:local	exon	488	1348	.	-	.	gene_id "LOCXPDilaORUN.43-delta.304.145.HIT1"; transcript_id "LOCXPDilaORUN.43-delta.304.145.HIT1.transcript"; gene_name "LOCXPDilaORUN.43-delta.304.145.HIT1.OR.1R.287.7tm_4.exons1.CAJNNT010002630.1.Salmo_salar";
HG993263.1	exonerate:protein2genome:local	exon	50239607	50240494	.	+	.	gene_id "LOCXPDareOR21.30-eta.323.190.HIT1"; transcript_id "LOCXPDareOR21.30-eta.323.190.HIT1.transcript"; gene_name "LOCXPDareOR21.30-eta.323.190.HIT1.OR.1R.296.7tm_1.exons1.HG993263.1.Salmo_salar";
HG993268.1	exonerate:protein2genome:local	exon	125966892	125967752	.	-	.	gene_id "LOCXPDilaORUN.43-delta.304.231.HIT1"; transcript_id "LOCXPDilaORUN.43-delta.304.231.HIT1.transcript"; gene_name "LOCXPDilaORUN.43-delta.304.231.HIT1.OR.1R.287.7tm_4.exons1.HG993268.1.Salmo_salar";
HG993270.1	exonerate:protein2genome:local	exon	100245408	100245663	.	-	.	gene_id "LOCXP_EluciusE.259.HIT1"; transcript_id "LOCXP_EluciusE.259.HIT1.transcript"; gene_name "LOCXP_EluciusE.259.HIT1.OR.1R.331.7tm_4.exons6.HG993270.1.Salmo_salar";
HG993270.1	exonerate:protein2genome:local	exon	100249353	100249550	.	-	.	gene_id "LOCXP_EluciusE.259.HIT1"; transcript_id "LOCXP_EluciusE.259.HIT1.transcript"; gene_name "LOCXP_EluciusE.259.HIT1.OR.1R.331.7tm_4.exons6.HG993270.1.Salmo_salar";
HG993270.1	exonerate:protein2genome:local	exon	100249669	100249785	.	-	.	gene_id "LOCXP_EluciusE.259.HIT1"; transcript_id "LOCXP_EluciusE.259.HIT1.transcript"; gene_name "LOCXP_EluciusE.259.HIT1.OR.1R.331.7tm_4.exons6.HG993270.1.Salmo_salar";
HG993270.1	exonerate:protein2genome:local	exon	100249958	100250179	.	-	.	gene_id "LOCXP_EluciusE.259.HIT1"; transcript_id "LOCXP_EluciusE.259.HIT1.transcript"; gene_name "LOCXP_EluciusE.259.HIT1.OR.1R.331.7tm_4.exons6.HG993270.1.Salmo_salar";
HG993270.1	exonerate:protein2genome:local	exon	100251664	100251716	.	-	.	gene_id "LOCXP_EluciusE.259.HIT1"; transcript_id "LOCXP_EluciusE.259.HIT1.transcript"; gene_name "LOCXP_EluciusE.259.HIT1.OR.1R.331.7tm_4.exons6.HG993270.1.Salmo_salar";
HG993270.1	exonerate:protein2genome:local	exon	100252764	100252910	.	-	.	gene_id "LOCXP_EluciusE.259.HIT1"; transcript_id "LOCXP_EluciusE.259.HIT1.transcript"; gene_name "LOCXP_EluciusE.259.HIT1.OR.1R.331.7tm_4.exons6.HG993270.1.Salmo_salar";
HG993277.1	blast_hit	exon	16224631	16225467	.	+	.	gene_id "XPLOC_107"; transcript_id "XPLOC_107"; exon_number "1"; gene_name "XPLOC_107.1.OR.1R.279.7tm_1.exons1.HG993277.1.Salmo_salar";
CAJNNT010000647.1	exonerate:protein2genome:local	exon	151116	151337	.	-	.	gene_id "LOCXPTAAR44.259.HIT1"; transcript_id "LOCXPTAAR44.259.HIT1.transcript"; gene_name "LOCXPTAAR44.259.HIT1.TAAR.2R.306.7tm_1.exons2.CAJNNT010000647.1.Salmo_salar";
CAJNNT010000647.1	exonerate:protein2genome:local	exon	151368	152063	.	-	.	gene_id "LOCXPTAAR44.259.HIT1"; transcript_id "LOCXPTAAR44.259.HIT1.transcript"; gene_name "LOCXPTAAR44.259.HIT1.TAAR.2R.306.7tm_1.exons2.CAJNNT010000647.1.Salmo_salar";
CAJNNT010000665.1	exonerate:protein2genome:local	exon	5764	5982	.	-	.	gene_id "LOCXPTAAR45.278.HIT1"; transcript_id "LOCXPTAAR45.278.HIT1.transcript"; gene_name "LOCXPTAAR45.278.HIT1.TAAR.2R.305.7tm_1.exons2.CAJNNT010000665.1.Salmo_salar";
CAJNNT010000665.1	exonerate:protein2genome:local	exon	6013	6708	.	-	.	gene_id "LOCXPTAAR45.278.HIT1"; transcript_id "LOCXPTAAR45.278.HIT1.transcript"; gene_name "LOCXPTAAR45.278.HIT1.TAAR.2R.305.7tm_1.exons2.CAJNNT010000665.1.Salmo_salar";
CAJNNT010001620.1	exonerate:protein2genome:local	exon	185322	186271	.	-	.	gene_id "LOCXPTAAR46.303.HIT1"; transcript_id "LOCXPTAAR46.303.HIT1.transcript"; gene_name "LOCXPTAAR46.303.HIT1.TAAR.2R.316.7tm_1.exons1.CAJNNT010001620.1.Salmo_salar";
CAJNNT010001623.1	exonerate:protein2genome:local	exon	94700	95658	.	-	.	gene_id "LOCXPTAAR25.341.HIT1"; transcript_id "LOCXPTAAR25.341.HIT1.transcript"; gene_name "LOCXPTAAR25.341.HIT1.TAAR.2R.277.7tm_1.exons1.CAJNNT010001623.1.Salmo_salar";
CAJNNT010001623.1	exonerate:protein2genome:local	exon	122727	123422	.	+	.	gene_id "LOCXPTAAR47.359.HIT1"; transcript_id "LOCXPTAAR47.359.HIT1.transcript"; gene_name "LOCXPTAAR47.359.HIT1.TAAR.2R.306.7tm_1.exons2.CAJNNT010001623.1.Salmo_salar";
CAJNNT010001623.1	exonerate:protein2genome:local	exon	123453	123674	.	+	.	gene_id "LOCXPTAAR47.359.HIT1"; transcript_id "LOCXPTAAR47.359.HIT1.transcript"; gene_name "LOCXPTAAR47.359.HIT1.TAAR.2R.306.7tm_1.exons2.CAJNNT010001623.1.Salmo_salar";
CAJNNT010002213.1	exonerate:protein2genome:local	exon	16872	17831	.	-	.	gene_id "LOCXPTAAR25.169.HIT1"; transcript_id "LOCXPTAAR25.169.HIT1.transcript"; gene_name "LOCXPTAAR25.169.HIT1.TAAR.2R.320.7tm_1.exons1.CAJNNT010002213.1.Salmo_salar";
CAJNNT010002300.1	exonerate:protein2genome:local	exon	41358	41594	.	-	.	gene_id "LOCXPTAAR50.211.HIT1"; transcript_id "LOCXPTAAR50.211.HIT1.transcript"; gene_name "LOCXPTAAR50.211.HIT1.TAAR.2R.308.7tm_1.exons2.CAJNNT010002300.1.Salmo_salar";
CAJNNT010002300.1	exonerate:protein2genome:local	exon	41628	42314	.	-	.	gene_id "LOCXPTAAR50.211.HIT1"; transcript_id "LOCXPTAAR50.211.HIT1.transcript"; gene_name "LOCXPTAAR50.211.HIT1.TAAR.2R.308.7tm_1.exons2.CAJNNT010002300.1.Salmo_salar";
CAJNNT010002812.1	exonerate:protein2genome:local	exon	48422	49384	.	-	.	gene_id "LOCXPTAAR52.266.HIT1"; transcript_id "LOCXPTAAR52.266.HIT1.transcript"; gene_name "LOCXPTAAR52.266.HIT1.TAAR.2R.321.7tm_1.exons1.CAJNNT010002812.1.Salmo_salar";
CAJNNT010002812.1	exonerate:protein2genome:local	exon	96963	97178	.	-	.	gene_id "LOCXPTAAR51.268.HIT1"; transcript_id "LOCXPTAAR51.268.HIT1.transcript"; gene_name "LOCXPTAAR51.268.HIT1.TAAR.2R.304.7tm_1.exons2.CAJNNT010002812.1.Salmo_salar";
CAJNNT010002812.1	exonerate:protein2genome:local	exon	97209	97904	.	-	.	gene_id "LOCXPTAAR51.268.HIT1"; transcript_id "LOCXPTAAR51.268.HIT1.transcript"; gene_name "LOCXPTAAR51.268.HIT1.TAAR.2R.304.7tm_1.exons2.CAJNNT010002812.1.Salmo_salar";
CAJNNT010002911.1	exonerate:protein2genome:local	exon	146377	146592	.	-	.	gene_id "LOCXPTAAR53.270.HIT1"; transcript_id "LOCXPTAAR53.270.HIT1.transcript"; gene_name "LOCXPTAAR53.270.HIT1.TAAR.2R.304.7tm_1.exons2.CAJNNT010002911.1.Salmo_salar";
CAJNNT010002911.1	exonerate:protein2genome:local	exon	146623	147318	.	-	.	gene_id "LOCXPTAAR53.270.HIT1"; transcript_id "LOCXPTAAR53.270.HIT1.transcript"; gene_name "LOCXPTAAR53.270.HIT1.TAAR.2R.304.7tm_1.exons2.CAJNNT010002911.1.Salmo_salar";
CAJNNT010002911.1	exonerate:protein2genome:local	exon	188621	189319	.	+	.	gene_id "LOCXPTAAR54.272.HIT1"; transcript_id "LOCXPTAAR54.272.HIT1.transcript"; gene_name "LOCXPTAAR54.272.HIT1.TAAR.2R.307.7tm_1.exons2.CAJNNT010002911.1.Salmo_salar";
CAJNNT010002911.1	exonerate:protein2genome:local	exon	189350	189571	.	+	.	gene_id "LOCXPTAAR54.272.HIT1"; transcript_id "LOCXPTAAR54.272.HIT1.transcript"; gene_name "LOCXPTAAR54.272.HIT1.TAAR.2R.307.7tm_1.exons2.CAJNNT010002911.1.Salmo_salar";
HG993263.1	exonerate:protein2genome:local	exon	45450387	45451346	.	+	.	gene_id "LOCXPTAAR1.279.HIT1"; transcript_id "LOCXPTAAR1.279.HIT1.transcript"; gene_name "LOCXPTAAR1.279.HIT1.TAAR.2R.320.7tm_1.exons1.HG993263.1.Salmo_salar";
HG993263.1	exonerate:protein2genome:local	exon	90341520	90341741	.	-	.	gene_id "LOCXPTAAR2.280.HIT1"; transcript_id "LOCXPTAAR2.280.HIT1.transcript"; gene_name "LOCXPTAAR2.280.HIT1.TAAR.2R.306.7tm_1.exons2.HG993263.1.Salmo_salar";
HG993263.1	exonerate:protein2genome:local	exon	90341772	90342467	.	-	.	gene_id "LOCXPTAAR2.280.HIT1"; transcript_id "LOCXPTAAR2.280.HIT1.transcript"; gene_name "LOCXPTAAR2.280.HIT1.TAAR.2R.306.7tm_1.exons2.HG993263.1.Salmo_salar";
HG993263.1	exonerate:protein2genome:local	exon	90376842	90377537	.	+	.	gene_id "LOCXPTAAR24.282.HIT1"; transcript_id "LOCXPTAAR24.282.HIT1.transcript"; gene_name "LOCXPTAAR24.282.HIT1.TAAR.2R.304.7tm_1.exons2.HG993263.1.Salmo_salar";
HG993263.1	exonerate:protein2genome:local	exon	90377568	90377783	.	+	.	gene_id "LOCXPTAAR24.282.HIT1"; transcript_id "LOCXPTAAR24.282.HIT1.transcript"; gene_name "LOCXPTAAR24.282.HIT1.TAAR.2R.304.7tm_1.exons2.HG993263.1.Salmo_salar";
HG993263.1	exonerate:protein2genome:local	exon	90399888	90400844	.	-	.	gene_id "LOCXPTAAR4.283.HIT1"; transcript_id "LOCXPTAAR4.283.HIT1.transcript"; gene_name "LOCXPTAAR4.283.HIT1.TAAR.2R.319.7tm_1.exons1.HG993263.1.Salmo_salar";
HG993263.1	exonerate:protein2genome:local	exon	90422358	90422579	.	-	.	gene_id "LOCXPTAAR5.284.HIT1"; transcript_id "LOCXPTAAR5.284.HIT1.transcript"; gene_name "LOCXPTAAR5.284.HIT1.TAAR.2R.306.7tm_1.exons2.HG993263.1.Salmo_salar";
HG993263.1	exonerate:protein2genome:local	exon	90422610	90423305	.	-	.	gene_id "LOCXPTAAR5.284.HIT1"; transcript_id "LOCXPTAAR5.284.HIT1.transcript"; gene_name "LOCXPTAAR5.284.HIT1.TAAR.2R.306.7tm_1.exons2.HG993263.1.Salmo_salar";
HG993265.1	exonerate:protein2genome:local	exon	60488336	60489307	.	-	.	gene_id "LOCXPTAAR6.288.HIT1"; transcript_id "LOCXPTAAR6.288.HIT1.transcript"; gene_name "LOCXPTAAR6.288.HIT1.TAAR.2R.324.7tm_1.exons1.HG993265.1.Salmo_salar";
HG993265.1	exonerate:protein2genome:local	exon	60502298	60503269	.	-	.	gene_id "LOCXPTAAR8.289.HIT1"; transcript_id "LOCXPTAAR8.289.HIT1.transcript"; gene_name "LOCXPTAAR8.289.HIT1.TAAR.2R.324.7tm_1.exons1.HG993265.1.Salmo_salar";
HG993265.1	exonerate:protein2genome:local	exon	60522854	60523825	.	-	.	gene_id "LOCXPTAAR8.290.HIT1"; transcript_id "LOCXPTAAR8.290.HIT1.transcript"; gene_name "LOCXPTAAR8.290.HIT1.TAAR.2R.324.7tm_1.exons1.HG993265.1.Salmo_salar";
HG993265.1	exonerate:protein2genome:local	exon	60549651	60550622	.	-	.	gene_id "LOCXPTAAR9.291.HIT1"; transcript_id "LOCXPTAAR9.291.HIT1.transcript"; gene_name "LOCXPTAAR9.291.HIT1.TAAR.2R.324.7tm_1.exons1.HG993265.1.Salmo_salar";
HG993265.1	exonerate:protein2genome:local	exon	60554817	60555788	.	-	.	gene_id "LOCXPTAAR10.292.HIT1"; transcript_id "LOCXPTAAR10.292.HIT1.transcript"; gene_name "LOCXPTAAR10.292.HIT1.TAAR.2R.324.7tm_1.exons1.HG993265.1.Salmo_salar";
HG993266.1	exonerate:protein2genome:local	exon	2036110	2037068	.	-	.	gene_id "LOCXPTAAR25.299.HIT1"; transcript_id "LOCXPTAAR25.299.HIT1.transcript"; gene_name "LOCXPTAAR25.299.HIT1.TAAR.2R.319.7tm_1.exons1.HG993266.1.Salmo_salar";
HG993272.1	exonerate:protein2genome:local	exon	89429949	89430872	.	+	.	gene_id "LOCXPTAAR11.304.HIT1"; transcript_id "LOCXPTAAR11.304.HIT1.transcript"; gene_name "LOCXPTAAR11.304.HIT1.TAAR.2R.308.7tm_1.exons1.HG993272.1.Salmo_salar";
HG993272.1	exonerate:protein2genome:local	exon	89457216	89458139	.	+	.	gene_id "LOCXPTAAR12.305.HIT1"; transcript_id "LOCXPTAAR12.305.HIT1.transcript"; gene_name "LOCXPTAAR12.305.HIT1.TAAR.2R.308.7tm_1.exons1.HG993272.1.Salmo_salar";
HG993272.1	exonerate:protein2genome:local	exon	89487836	89488531	.	+	.	gene_id "LOCXPTAAR13.309.HIT1"; transcript_id "LOCXPTAAR13.309.HIT1.transcript"; gene_name "LOCXPTAAR13.309.HIT1.TAAR.2R.301.7tm_1.exons2.HG993272.1.Salmo_salar";
HG993272.1	exonerate:protein2genome:local	exon	89488562	89488768	.	+	.	gene_id "LOCXPTAAR13.309.HIT1"; transcript_id "LOCXPTAAR13.309.HIT1.transcript"; gene_name "LOCXPTAAR13.309.HIT1.TAAR.2R.301.7tm_1.exons2.HG993272.1.Salmo_salar";
HG993272.1	exonerate:protein2genome:local	exon	114172924	114173145	.	-	.	gene_id "LOCXPTAAR14.312.HIT1"; transcript_id "LOCXPTAAR14.312.HIT1.transcript"; gene_name "LOCXPTAAR14.312.HIT1.TAAR.2R.306.7tm_1.exons2.HG993272.1.Salmo_salar";
HG993272.1	exonerate:protein2genome:local	exon	114173176	114173871	.	-	.	gene_id "LOCXPTAAR14.312.HIT1"; transcript_id "LOCXPTAAR14.312.HIT1.transcript"; gene_name "LOCXPTAAR14.312.HIT1.TAAR.2R.306.7tm_1.exons2.HG993272.1.Salmo_salar";
HG993272.1	exonerate:protein2genome:local	exon	114221527	114222225	.	+	.	gene_id "LOCXPTAAR15.315.HIT1"; transcript_id "LOCXPTAAR15.315.HIT1.transcript"; gene_name "LOCXPTAAR15.315.HIT1.TAAR.2R.305.7tm_1.exons2.HG993272.1.Salmo_salar";
HG993272.1	exonerate:protein2genome:local	exon	114222256	114222471	.	+	.	gene_id "LOCXPTAAR15.315.HIT1"; transcript_id "LOCXPTAAR15.315.HIT1.transcript"; gene_name "LOCXPTAAR15.315.HIT1.TAAR.2R.305.7tm_1.exons2.HG993272.1.Salmo_salar";
HG993272.1	exonerate:protein2genome:local	exon	114254735	114255430	.	+	.	gene_id "LOCXPTAAR16.317.HIT1"; transcript_id "LOCXPTAAR16.317.HIT1.transcript"; gene_name "LOCXPTAAR16.317.HIT1.TAAR.2R.304.7tm_1.exons2.HG993272.1.Salmo_salar";
HG993272.1	exonerate:protein2genome:local	exon	114255461	114255676	.	+	.	gene_id "LOCXPTAAR16.317.HIT1"; transcript_id "LOCXPTAAR16.317.HIT1.transcript"; gene_name "LOCXPTAAR16.317.HIT1.TAAR.2R.304.7tm_1.exons2.HG993272.1.Salmo_salar";
HG993272.1	exonerate:protein2genome:local	exon	114307107	114307328	.	-	.	gene_id "LOCXPTAAR17.318.HIT1"; transcript_id "LOCXPTAAR17.318.HIT1.transcript"; gene_name "LOCXPTAAR17.318.HIT1.TAAR.2R.306.7tm_1.exons2.HG993272.1.Salmo_salar";
HG993272.1	exonerate:protein2genome:local	exon	114307359	114308054	.	-	.	gene_id "LOCXPTAAR17.318.HIT1"; transcript_id "LOCXPTAAR17.318.HIT1.transcript"; gene_name "LOCXPTAAR17.318.HIT1.TAAR.2R.306.7tm_1.exons2.HG993272.1.Salmo_salar";
HG993272.1	exonerate:protein2genome:local	exon	114346764	114346985	.	-	.	gene_id "LOCXPTAAR18.319.HIT1"; transcript_id "LOCXPTAAR18.319.HIT1.transcript"; gene_name "LOCXPTAAR18.319.HIT1.TAAR.2R.306.7tm_1.exons2.HG993272.1.Salmo_salar";
HG993272.1	exonerate:protein2genome:local	exon	114347016	114347711	.	-	.	gene_id "LOCXPTAAR18.319.HIT1"; transcript_id "LOCXPTAAR18.319.HIT1.transcript"; gene_name "LOCXPTAAR18.319.HIT1.TAAR.2R.306.7tm_1.exons2.HG993272.1.Salmo_salar";
HG993272.1	exonerate:protein2genome:local	exon	114389365	114389586	.	-	.	gene_id "LOCXPTAAR19.321.HIT1"; transcript_id "LOCXPTAAR19.321.HIT1.transcript"; gene_name "LOCXPTAAR19.321.HIT1.TAAR.2R.306.7tm_1.exons2.HG993272.1.Salmo_salar";
HG993272.1	exonerate:protein2genome:local	exon	114389617	114390312	.	-	.	gene_id "LOCXPTAAR19.321.HIT1"; transcript_id "LOCXPTAAR19.321.HIT1.transcript"; gene_name "LOCXPTAAR19.321.HIT1.TAAR.2R.306.7tm_1.exons2.HG993272.1.Salmo_salar";
HG993273.1	exonerate:protein2genome:local	exon	101910302	101910997	.	+	.	gene_id "LOCXPTAAR24.325.HIT1"; transcript_id "LOCXPTAAR24.325.HIT1.transcript"; gene_name "LOCXPTAAR24.325.HIT1.TAAR.2R.278.7tm_1.exons2.HG993273.1.Salmo_salar";
HG993273.1	exonerate:protein2genome:local	exon	101911028	101911244	.	+	.	gene_id "LOCXPTAAR24.325.HIT1"; transcript_id "LOCXPTAAR24.325.HIT1.transcript"; gene_name "LOCXPTAAR24.325.HIT1.TAAR.2R.278.7tm_1.exons2.HG993273.1.Salmo_salar";
HG993274.1	exonerate:protein2genome:local	exon	36039318	36040292	.	-	.	gene_id "LOCXPTAAR21.328.HIT1"; transcript_id "LOCXPTAAR21.328.HIT1.transcript"; gene_name "LOCXPTAAR21.328.HIT1.TAAR.2R.286.7tm_1.exons1.HG993274.1.Salmo_salar";
HG993274.1	exonerate:protein2genome:local	exon	36040857	36041834	.	-	.	gene_id "LOCXPTAAR20.329.HIT1"; transcript_id "LOCXPTAAR20.329.HIT1.transcript"; gene_name "LOCXPTAAR20.329.HIT1.TAAR.2R.326.7tm_1.exons1.HG993274.1.Salmo_salar";
HG993274.1	exonerate:protein2genome:local	exon	36102547	36103557	.	-	.	gene_id "LOCXPTAAR21.331.HIT1"; transcript_id "LOCXPTAAR21.331.HIT1.transcript"; gene_name "LOCXPTAAR21.331.HIT1.TAAR.2R.337.7tm_1.exons1.HG993274.1.Salmo_salar";
HG993274.1	exonerate:protein2genome:local	exon	36108289	36109254	.	-	.	gene_id "LOCXPTAAR22.336.HIT1"; transcript_id "LOCXPTAAR22.336.HIT1.transcript"; gene_name "LOCXPTAAR22.336.HIT1.TAAR.2R.322.7tm_1.exons1.HG993274.1.Salmo_salar";
HG993274.1	exonerate:protein2genome:local	exon	36109826	36110803	.	-	.	gene_id "LOCXPTAAR20.337.HIT1"; transcript_id "LOCXPTAAR20.337.HIT1.transcript"; gene_name "LOCXPTAAR20.337.HIT1.TAAR.2R.326.7tm_1.exons1.HG993274.1.Salmo_salar";
HG993277.1	exonerate:protein2genome:local	exon	956336	956548	.	-	.	gene_id "LOCXPTAAR2.338.HIT1"; transcript_id "LOCXPTAAR2.338.HIT1.transcript"; gene_name "LOCXPTAAR2.338.HIT1.TAAR.2R.306.7tm_1.exons2.HG993277.1.Salmo_salar";
HG993277.1	exonerate:protein2genome:local	exon	956580	957284	.	-	.	gene_id "LOCXPTAAR2.338.HIT1"; transcript_id "LOCXPTAAR2.338.HIT1.transcript"; gene_name "LOCXPTAAR2.338.HIT1.TAAR.2R.306.7tm_1.exons2.HG993277.1.Salmo_salar";
HG993277.1	exonerate:protein2genome:local	exon	996058	996753	.	+	.	gene_id "LOCXPTAAR24.343.HIT1"; transcript_id "LOCXPTAAR24.343.HIT1.transcript"; gene_name "LOCXPTAAR24.343.HIT1.TAAR.2R.304.7tm_1.exons2.HG993277.1.Salmo_salar";
HG993277.1	exonerate:protein2genome:local	exon	996784	996999	.	+	.	gene_id "LOCXPTAAR24.343.HIT1"; transcript_id "LOCXPTAAR24.343.HIT1.transcript"; gene_name "LOCXPTAAR24.343.HIT1.TAAR.2R.304.7tm_1.exons2.HG993277.1.Salmo_salar";
HG993277.1	exonerate:protein2genome:local	exon	1037113	1038069	.	-	.	gene_id "LOCXPTAAR25.349.HIT1"; transcript_id "LOCXPTAAR25.349.HIT1.transcript"; gene_name "LOCXPTAAR25.349.HIT1.TAAR.2R.319.7tm_1.exons1.HG993277.1.Salmo_salar";
HG993277.1	exonerate:protein2genome:local	exon	1057167	1057388	.	-	.	gene_id "LOCXPTAAR26.351.HIT1"; transcript_id "LOCXPTAAR26.351.HIT1.transcript"; gene_name "LOCXPTAAR26.351.HIT1.TAAR.2R.306.7tm_1.exons2.HG993277.1.Salmo_salar";
HG993277.1	exonerate:protein2genome:local	exon	1057419	1058114	.	-	.	gene_id "LOCXPTAAR26.351.HIT1"; transcript_id "LOCXPTAAR26.351.HIT1.transcript"; gene_name "LOCXPTAAR26.351.HIT1.TAAR.2R.306.7tm_1.exons2.HG993277.1.Salmo_salar";
HG993280.1	exonerate:protein2genome:local	exon	49100746	49101675	.	-	.	gene_id "LOCXPTAAR27.353.HIT1"; transcript_id "LOCXPTAAR27.353.HIT1.transcript"; gene_name "LOCXPTAAR27.353.HIT1.TAAR.2R.310.7tm_1.exons1.HG993280.1.Salmo_salar";
HG993280.1	exonerate:protein2genome:local	exon	49214853	49215818	.	+	.	gene_id "LOCXPTAAR43.369.HIT1"; transcript_id "LOCXPTAAR43.369.HIT1.transcript"; gene_name "LOCXPTAAR43.369.HIT1.TAAR.2R.322.7tm_1.exons1.HG993280.1.Salmo_salar";
HG993280.1	exonerate:protein2genome:local	exon	49320949	49321644	.	+	.	gene_id "LOCXPTAAR28.381.HIT1"; transcript_id "LOCXPTAAR28.381.HIT1.transcript"; gene_name "LOCXPTAAR28.381.HIT1.TAAR.2R.306.7tm_1.exons2.HG993280.1.Salmo_salar";
HG993280.1	exonerate:protein2genome:local	exon	49321675	49321896	.	+	.	gene_id "LOCXPTAAR28.381.HIT1"; transcript_id "LOCXPTAAR28.381.HIT1.transcript"; gene_name "LOCXPTAAR28.381.HIT1.TAAR.2R.306.7tm_1.exons2.HG993280.1.Salmo_salar";
HG993280.1	exonerate:protein2genome:local	exon	49389828	49390733	.	+	.	gene_id "LOCXPTAAR42.148.HIT1"; transcript_id "LOCXPTAAR42.148.HIT1.transcript"; gene_name "LOCXPTAAR42.148.HIT1.TAAR.2R.302.7tm_1.exons1.HG993280.1.Salmo_salar";
HG993280.1	exonerate:protein2genome:local	exon	49438236	49439195	.	+	.	gene_id "LOCXPTAAR25.150.HIT1"; transcript_id "LOCXPTAAR25.150.HIT1.transcript"; gene_name "LOCXPTAAR25.150.HIT1.TAAR.2R.320.7tm_1.exons1.HG993280.1.Salmo_salar";
HG993280.1	exonerate:protein2genome:local	exon	49470723	49471682	.	+	.	gene_id "LOCXPTAAR43.152.HIT1"; transcript_id "LOCXPTAAR43.152.HIT1.transcript"; gene_name "LOCXPTAAR43.152.HIT1.TAAR.2R.320.7tm_1.exons1.HG993280.1.Salmo_salar";
HG993280.1	exonerate:protein2genome:local	exon	49503173	49504111	.	-	.	gene_id "LOCXPTAAR31.154.HIT1"; transcript_id "LOCXPTAAR31.154.HIT1.transcript"; gene_name "LOCXPTAAR31.154.HIT1.TAAR.2R.313.7tm_1.exons1.HG993280.1.Salmo_salar";
HG993280.1	exonerate:protein2genome:local	exon	49516046	49516984	.	-	.	gene_id "LOCXPTAAR31.156.HIT1"; transcript_id "LOCXPTAAR31.156.HIT1.transcript"; gene_name "LOCXPTAAR31.156.HIT1.TAAR.2R.313.7tm_1.exons1.HG993280.1.Salmo_salar";
HG993280.1	exonerate:protein2genome:local	exon	51108720	51109415	.	+	.	gene_id "LOCXPTAAR32.158.HIT1"; transcript_id "LOCXPTAAR32.158.HIT1.transcript"; gene_name "LOCXPTAAR32.158.HIT1.TAAR.2R.306.7tm_1.exons2.HG993280.1.Salmo_salar";
HG993280.1	exonerate:protein2genome:local	exon	51109446	51109667	.	+	.	gene_id "LOCXPTAAR32.158.HIT1"; transcript_id "LOCXPTAAR32.158.HIT1.transcript"; gene_name "LOCXPTAAR32.158.HIT1.TAAR.2R.306.7tm_1.exons2.HG993280.1.Salmo_salar";
HG993280.1	exonerate:protein2genome:local	exon	51126575	51127017	.	+	.	gene_id "LOCXPTAAR25.160.HIT1"; transcript_id "LOCXPTAAR25.160.HIT1.transcript"; gene_name "LOCXPTAAR25.160.HIT1.TAAR.2R.314.7tm_1.exons2.HG993280.1.Salmo_salar";
HG993280.1	exonerate:protein2genome:local	exon	51127192	51127690	.	+	.	gene_id "LOCXPTAAR25.160.HIT1"; transcript_id "LOCXPTAAR25.160.HIT1.transcript"; gene_name "LOCXPTAAR25.160.HIT1.TAAR.2R.314.7tm_1.exons2.HG993280.1.Salmo_salar";
HG993280.1	exonerate:protein2genome:local	exon	51198049	51198747	.	+	.	gene_id "LOCXPTAAR33.171.HIT1"; transcript_id "LOCXPTAAR33.171.HIT1.transcript"; gene_name "LOCXPTAAR33.171.HIT1.TAAR.2R.310.7tm_1.exons2.HG993280.1.Salmo_salar";
HG993280.1	exonerate:protein2genome:local	exon	51198778	51199008	.	+	.	gene_id "LOCXPTAAR33.171.HIT1"; transcript_id "LOCXPTAAR33.171.HIT1.transcript"; gene_name "LOCXPTAAR33.171.HIT1.TAAR.2R.310.7tm_1.exons2.HG993280.1.Salmo_salar";
HG993280.1	exonerate:protein2genome:local	exon	51262123	51262338	.	-	.	gene_id "LOCXPTAAR34.177.HIT1"; transcript_id "LOCXPTAAR34.177.HIT1.transcript"; gene_name "LOCXPTAAR34.177.HIT1.TAAR.2R.304.7tm_1.exons2.HG993280.1.Salmo_salar";
HG993280.1	exonerate:protein2genome:local	exon	51262369	51263064	.	-	.	gene_id "LOCXPTAAR34.177.HIT1"; transcript_id "LOCXPTAAR34.177.HIT1.transcript"; gene_name "LOCXPTAAR34.177.HIT1.TAAR.2R.304.7tm_1.exons2.HG993280.1.Salmo_salar";
HG993280.1	exonerate:protein2genome:local	exon	51325628	51325846	.	-	.	gene_id "LOCXPTAAR35.183.HIT1"; transcript_id "LOCXPTAAR35.183.HIT1.transcript"; gene_name "LOCXPTAAR35.183.HIT1.TAAR.2R.305.7tm_1.exons2.HG993280.1.Salmo_salar";
HG993280.1	exonerate:protein2genome:local	exon	51325877	51326572	.	-	.	gene_id "LOCXPTAAR35.183.HIT1"; transcript_id "LOCXPTAAR35.183.HIT1.transcript"; gene_name "LOCXPTAAR35.183.HIT1.TAAR.2R.305.7tm_1.exons2.HG993280.1.Salmo_salar";
HG993280.1	exonerate:protein2genome:local	exon	51438520	51439471	.	-	.	gene_id "LOCXPTAAR25.194.HIT1"; transcript_id "LOCXPTAAR25.194.HIT1.transcript"; gene_name "LOCXPTAAR25.194.HIT1.TAAR.2R.277.7tm_1.exons1.HG993280.1.Salmo_salar";
HG993280.1	exonerate:protein2genome:local	exon	51532979	51533674	.	+	.	gene_id "LOCXPTAAR36.205.HIT1"; transcript_id "LOCXPTAAR36.205.HIT1.transcript"; gene_name "LOCXPTAAR36.205.HIT1.TAAR.2R.304.7tm_1.exons2.HG993280.1.Salmo_salar";
HG993280.1	exonerate:protein2genome:local	exon	51533705	51533920	.	+	.	gene_id "LOCXPTAAR36.205.HIT1"; transcript_id "LOCXPTAAR36.205.HIT1.transcript"; gene_name "LOCXPTAAR36.205.HIT1.TAAR.2R.304.7tm_1.exons2.HG993280.1.Salmo_salar";
HG993280.1	exonerate:protein2genome:local	exon	51612708	51613403	.	+	.	gene_id "LOCXPTAAR37.209.HIT1"; transcript_id "LOCXPTAAR37.209.HIT1.transcript"; gene_name "LOCXPTAAR37.209.HIT1.TAAR.2R.306.7tm_1.exons2.HG993280.1.Salmo_salar";
HG993280.1	exonerate:protein2genome:local	exon	51613434	51613655	.	+	.	gene_id "LOCXPTAAR37.209.HIT1"; transcript_id "LOCXPTAAR37.209.HIT1.transcript"; gene_name "LOCXPTAAR37.209.HIT1.TAAR.2R.306.7tm_1.exons2.HG993280.1.Salmo_salar";
HG993280.1	exonerate:protein2genome:local	exon	51709821	51710036	.	-	.	gene_id "LOCXPTAAR38.232.HIT1"; transcript_id "LOCXPTAAR38.232.HIT1.transcript"; gene_name "LOCXPTAAR38.232.HIT1.TAAR.2R.304.7tm_1.exons2.HG993280.1.Salmo_salar";
HG993280.1	exonerate:protein2genome:local	exon	51710067	51710762	.	-	.	gene_id "LOCXPTAAR38.232.HIT1"; transcript_id "LOCXPTAAR38.232.HIT1.transcript"; gene_name "LOCXPTAAR38.232.HIT1.TAAR.2R.304.7tm_1.exons2.HG993280.1.Salmo_salar";
HG993280.1	exonerate:protein2genome:local	exon	51780268	51780483	.	-	.	gene_id "LOCXPTAAR39.238.HIT1"; transcript_id "LOCXPTAAR39.238.HIT1.transcript"; gene_name "LOCXPTAAR39.238.HIT1.TAAR.2R.304.7tm_1.exons2.HG993280.1.Salmo_salar";
HG993280.1	exonerate:protein2genome:local	exon	51780514	51781209	.	-	.	gene_id "LOCXPTAAR39.238.HIT1"; transcript_id "LOCXPTAAR39.238.HIT1.transcript"; gene_name "LOCXPTAAR39.238.HIT1.TAAR.2R.304.7tm_1.exons2.HG993280.1.Salmo_salar";
HG993280.1	exonerate:protein2genome:local	exon	51850124	51851062	.	+	.	gene_id "LOCXPTAAR40.245.HIT1"; transcript_id "LOCXPTAAR40.245.HIT1.transcript"; gene_name "LOCXPTAAR40.245.HIT1.TAAR.2R.313.7tm_1.exons1.HG993280.1.Salmo_salar";
CAJNNT010002206.1	blast_hit	exon	7953	8060	.	-	.	gene_id "XPLOC_10"; transcript_id "XPLOC_10"; exon_number "1"; gene_name "XPLOC_10.1.TAAR.1R.311.7tm_1.exons2.CAJNNT010002206.1.Salmo_salar";
CAJNNT010002206.1	blast_hit	exon	8113	8937	.	-	.	gene_id "XPLOC_10"; transcript_id "XPLOC_10"; exon_number "2"; gene_name "XPLOC_10.1.TAAR.1R.311.7tm_1.exons2.CAJNNT010002206.1.Salmo_salar";
HG993280.1	blast_hit	exon	51804042	51804869	.	+	.	gene_id "XPLOC_117"; transcript_id "XPLOC_117"; exon_number "1"; gene_name "XPLOC_117.1.TAAR.1R.276.7tm_1.exons1.HG993280.1.Salmo_salar";
HG993271.1	exonerate:protein2genome:local	exon	67955804	67956799	.	-	.	gene_id "LOCXPOra1.8.HIT1"; transcript_id "LOCXPOra1.8.HIT1.transcript"; gene_name "LOCXPOra1.8.HIT1.Ora.2R.361.7tm_1.exons2.HG993271.1.Salmo_salar";
HG993271.1	exonerate:protein2genome:local	exon	67956929	67957015	.	-	.	gene_id "LOCXPOra1.8.HIT1"; transcript_id "LOCXPOra1.8.HIT1.transcript"; gene_name "LOCXPOra1.8.HIT1.Ora.2R.361.7tm_1.exons2.HG993271.1.Salmo_salar";
HG993271.1	exonerate:protein2genome:local	exon	72541623	72542576	.	-	.	gene_id "LOCXPOra2.9.HIT1"; transcript_id "LOCXPOra2.9.HIT1.transcript"; gene_name "LOCXPOra2.9.HIT1.Ora.2R.318.V1R.exons1.HG993271.1.Salmo_salar";
HG993271.1	exonerate:protein2genome:local	exon	72546387	72547340	.	+	.	gene_id "LOCXPOra3.10.HIT1"; transcript_id "LOCXPOra3.10.HIT1.transcript"; gene_name "LOCXPOra3.10.HIT1.Ora.2R.318.V1R.exons1.HG993271.1.Salmo_salar";
HG993281.1	exonerate:protein2genome:local	exon	27717264	27717473	.	-	.	gene_id "LOCXPOra4.12.HIT1"; transcript_id "LOCXPOra4.12.HIT1.transcript"; gene_name "LOCXPOra4.12.HIT1.Ora.2R.315.7tm_1.exons4.HG993281.1.Salmo_salar";
HG993281.1	exonerate:protein2genome:local	exon	27717610	27717864	.	-	.	gene_id "LOCXPOra4.12.HIT1"; transcript_id "LOCXPOra4.12.HIT1.transcript"; gene_name "LOCXPOra4.12.HIT1.Ora.2R.315.7tm_1.exons4.HG993281.1.Salmo_salar";
HG993281.1	exonerate:protein2genome:local	exon	27718022	27718285	.	-	.	gene_id "LOCXPOra4.12.HIT1"; transcript_id "LOCXPOra4.12.HIT1.transcript"; gene_name "LOCXPOra4.12.HIT1.Ora.2R.315.7tm_1.exons4.HG993281.1.Salmo_salar";
HG993281.1	exonerate:protein2genome:local	exon	27718638	27718853	.	-	.	gene_id "LOCXPOra4.12.HIT1"; transcript_id "LOCXPOra4.12.HIT1.transcript"; gene_name "LOCXPOra4.12.HIT1.Ora.2R.315.7tm_1.exons4.HG993281.1.Salmo_salar";
HG993281.1	exonerate:protein2genome:local	exon	27749666	27749875	.	-	.	gene_id "LOCXPOra5.13.HIT1"; transcript_id "LOCXPOra5.13.HIT1.transcript"; gene_name "LOCXPOra5.13.HIT1.Ora.2R.322.7tm_1.exons4.HG993281.1.Salmo_salar";
HG993281.1	exonerate:protein2genome:local	exon	27750178	27750432	.	-	.	gene_id "LOCXPOra5.13.HIT1"; transcript_id "LOCXPOra5.13.HIT1.transcript"; gene_name "LOCXPOra5.13.HIT1.Ora.2R.322.7tm_1.exons4.HG993281.1.Salmo_salar";
HG993281.1	exonerate:protein2genome:local	exon	27750620	27750883	.	-	.	gene_id "LOCXPOra5.13.HIT1"; transcript_id "LOCXPOra5.13.HIT1.transcript"; gene_name "LOCXPOra5.13.HIT1.Ora.2R.322.7tm_1.exons4.HG993281.1.Salmo_salar";
HG993281.1	exonerate:protein2genome:local	exon	27751246	27751482	.	-	.	gene_id "LOCXPOra5.13.HIT1"; transcript_id "LOCXPOra5.13.HIT1.transcript"; gene_name "LOCXPOra5.13.HIT1.Ora.2R.322.7tm_1.exons4.HG993281.1.Salmo_salar";
HG993261.1	exonerate:protein2genome:local	exon	29210795	29211427	.	-	.	gene_id "LOCXPOlfC1.29409.HIT1"; transcript_id "LOCXPOlfC1.29409.HIT1.transcript"; gene_name "LOCXPOlfC1.29409.HIT1.OlfC.2R.839.7tm_3.exons8.HG993261.1.Salmo_salar";
HG993261.1	exonerate:protein2genome:local	exon	29213241	29213545	.	-	.	gene_id "LOCXPOlfC1.29409.HIT1"; transcript_id "LOCXPOlfC1.29409.HIT1.transcript"; gene_name "LOCXPOlfC1.29409.HIT1.OlfC.2R.839.7tm_3.exons8.HG993261.1.Salmo_salar";
HG993261.1	exonerate:protein2genome:local	exon	29213775	29213898	.	-	.	gene_id "LOCXPOlfC1.29409.HIT1"; transcript_id "LOCXPOlfC1.29409.HIT1.transcript"; gene_name "LOCXPOlfC1.29409.HIT1.OlfC.2R.839.7tm_3.exons8.HG993261.1.Salmo_salar";
HG993261.1	exonerate:protein2genome:local	exon	29214493	29214705	.	-	.	gene_id "LOCXPOlfC1.29409.HIT1"; transcript_id "LOCXPOlfC1.29409.HIT1.transcript"; gene_name "LOCXPOlfC1.29409.HIT1.OlfC.2R.839.7tm_3.exons8.HG993261.1.Salmo_salar";
HG993261.1	exonerate:protein2genome:local	exon	29214846	29215619	.	-	.	gene_id "LOCXPOlfC1.29409.HIT1"; transcript_id "LOCXPOlfC1.29409.HIT1.transcript"; gene_name "LOCXPOlfC1.29409.HIT1.OlfC.2R.839.7tm_3.exons8.HG993261.1.Salmo_salar";
HG993261.1	exonerate:protein2genome:local	exon	29215799	29215930	.	-	.	gene_id "LOCXPOlfC1.29409.HIT1"; transcript_id "LOCXPOlfC1.29409.HIT1.transcript"; gene_name "LOCXPOlfC1.29409.HIT1.OlfC.2R.839.7tm_3.exons8.HG993261.1.Salmo_salar";
HG993261.1	exonerate:protein2genome:local	exon	29216074	29216239	.	-	.	gene_id "LOCXPOlfC1.29409.HIT1"; transcript_id "LOCXPOlfC1.29409.HIT1.transcript"; gene_name "LOCXPOlfC1.29409.HIT1.OlfC.2R.839.7tm_3.exons8.HG993261.1.Salmo_salar";
HG993261.1	exonerate:protein2genome:local	exon	29216560	29216729	.	-	.	gene_id "LOCXPOlfC1.29409.HIT1"; transcript_id "LOCXPOlfC1.29409.HIT1.transcript"; gene_name "LOCXPOlfC1.29409.HIT1.OlfC.2R.839.7tm_3.exons8.HG993261.1.Salmo_salar";
HG993261.1	exonerate:protein2genome:local	exon	29234298	29234897	.	-	.	gene_id "LOCXPOlfC2.29412.HIT1"; transcript_id "LOCXPOlfC2.29412.HIT1.transcript"; gene_name "LOCXPOlfC2.29412.HIT1.OlfC.2R.824.7tm_3.exons8.HG993261.1.Salmo_salar";
HG993261.1	exonerate:protein2genome:local	exon	29235130	29235434	.	-	.	gene_id "LOCXPOlfC2.29412.HIT1"; transcript_id "LOCXPOlfC2.29412.HIT1.transcript"; gene_name "LOCXPOlfC2.29412.HIT1.OlfC.2R.824.7tm_3.exons8.HG993261.1.Salmo_salar";
HG993261.1	exonerate:protein2genome:local	exon	29235664	29235787	.	-	.	gene_id "LOCXPOlfC2.29412.HIT1"; transcript_id "LOCXPOlfC2.29412.HIT1.transcript"; gene_name "LOCXPOlfC2.29412.HIT1.OlfC.2R.824.7tm_3.exons8.HG993261.1.Salmo_salar";
HG993261.1	exonerate:protein2genome:local	exon	29236380	29236592	.	-	.	gene_id "LOCXPOlfC2.29412.HIT1"; transcript_id "LOCXPOlfC2.29412.HIT1.transcript"; gene_name "LOCXPOlfC2.29412.HIT1.OlfC.2R.824.7tm_3.exons8.HG993261.1.Salmo_salar";
HG993261.1	exonerate:protein2genome:local	exon	29237236	29237997	.	-	.	gene_id "LOCXPOlfC2.29412.HIT1"; transcript_id "LOCXPOlfC2.29412.HIT1.transcript"; gene_name "LOCXPOlfC2.29412.HIT1.OlfC.2R.824.7tm_3.exons8.HG993261.1.Salmo_salar";
HG993261.1	exonerate:protein2genome:local	exon	29238177	29238308	.	-	.	gene_id "LOCXPOlfC2.29412.HIT1"; transcript_id "LOCXPOlfC2.29412.HIT1.transcript"; gene_name "LOCXPOlfC2.29412.HIT1.OlfC.2R.824.7tm_3.exons8.HG993261.1.Salmo_salar";
HG993261.1	exonerate:protein2genome:local	exon	29238452	29238617	.	-	.	gene_id "LOCXPOlfC2.29412.HIT1"; transcript_id "LOCXPOlfC2.29412.HIT1.transcript"; gene_name "LOCXPOlfC2.29412.HIT1.OlfC.2R.824.7tm_3.exons8.HG993261.1.Salmo_salar";
HG993261.1	exonerate:protein2genome:local	exon	29238952	29239121	.	-	.	gene_id "LOCXPOlfC2.29412.HIT1"; transcript_id "LOCXPOlfC2.29412.HIT1.transcript"; gene_name "LOCXPOlfC2.29412.HIT1.OlfC.2R.824.7tm_3.exons8.HG993261.1.Salmo_salar";
HG993264.1	exonerate:protein2genome:local	exon	64917794	64917966	.	+	.	gene_id "LOCXPOlfC3.29414.HIT1"; transcript_id "LOCXPOlfC3.29414.HIT1.transcript"; gene_name "LOCXPOlfC3.29414.HIT1.OlfC.2R.822.ANF_receptor.exons9.HG993264.1.Salmo_salar";
HG993264.1	exonerate:protein2genome:local	exon	64918340	64918505	.	+	.	gene_id "LOCXPOlfC3.29414.HIT1"; transcript_id "LOCXPOlfC3.29414.HIT1.transcript"; gene_name "LOCXPOlfC3.29414.HIT1.OlfC.2R.822.ANF_receptor.exons9.HG993264.1.Salmo_salar";
HG993264.1	exonerate:protein2genome:local	exon	64918648	64918779	.	+	.	gene_id "LOCXPOlfC3.29414.HIT1"; transcript_id "LOCXPOlfC3.29414.HIT1.transcript"; gene_name "LOCXPOlfC3.29414.HIT1.OlfC.2R.822.ANF_receptor.exons9.HG993264.1.Salmo_salar";
HG993264.1	exonerate:protein2genome:local	exon	64918955	64919575	.	+	.	gene_id "LOCXPOlfC3.29414.HIT1"; transcript_id "LOCXPOlfC3.29414.HIT1.transcript"; gene_name "LOCXPOlfC3.29414.HIT1.OlfC.2R.822.ANF_receptor.exons9.HG993264.1.Salmo_salar";
HG993264.1	exonerate:protein2genome:local	exon	64919606	64919737	.	+	.	gene_id "LOCXPOlfC3.29414.HIT1"; transcript_id "LOCXPOlfC3.29414.HIT1.transcript"; gene_name "LOCXPOlfC3.29414.HIT1.OlfC.2R.822.ANF_receptor.exons9.HG993264.1.Salmo_salar";
HG993264.1	exonerate:protein2genome:local	exon	64920360	64920572	.	+	.	gene_id "LOCXPOlfC3.29414.HIT1"; transcript_id "LOCXPOlfC3.29414.HIT1.transcript"; gene_name "LOCXPOlfC3.29414.HIT1.OlfC.2R.822.ANF_receptor.exons9.HG993264.1.Salmo_salar";
HG993264.1	exonerate:protein2genome:local	exon	64921177	64921300	.	+	.	gene_id "LOCXPOlfC3.29414.HIT1"; transcript_id "LOCXPOlfC3.29414.HIT1.transcript"; gene_name "LOCXPOlfC3.29414.HIT1.OlfC.2R.822.ANF_receptor.exons9.HG993264.1.Salmo_salar";
HG993264.1	exonerate:protein2genome:local	exon	64921532	64921836	.	+	.	gene_id "LOCXPOlfC3.29414.HIT1"; transcript_id "LOCXPOlfC3.29414.HIT1.transcript"; gene_name "LOCXPOlfC3.29414.HIT1.OlfC.2R.822.ANF_receptor.exons9.HG993264.1.Salmo_salar";
HG993264.1	exonerate:protein2genome:local	exon	64922070	64922669	.	+	.	gene_id "LOCXPOlfC3.29414.HIT1"; transcript_id "LOCXPOlfC3.29414.HIT1.transcript"; gene_name "LOCXPOlfC3.29414.HIT1.OlfC.2R.822.ANF_receptor.exons9.HG993264.1.Salmo_salar";
HG993268.1	exonerate:protein2genome:local	exon	152279523	152279812	.	-	.	gene_id "LOCXPOlfC4.29250.HIT1"; transcript_id "LOCXPOlfC4.29250.HIT1.transcript"; gene_name "LOCXPOlfC4.29250.HIT1.OlfC.2R.783.ANF_receptor.exons12.HG993268.1.Salmo_salar";
HG993268.1	exonerate:protein2genome:local	exon	152280091	152280286	.	-	.	gene_id "LOCXPOlfC4.29250.HIT1"; transcript_id "LOCXPOlfC4.29250.HIT1.transcript"; gene_name "LOCXPOlfC4.29250.HIT1.OlfC.2R.783.ANF_receptor.exons12.HG993268.1.Salmo_salar";
HG993268.1	exonerate:protein2genome:local	exon	152280621	152280781	.	-	.	gene_id "LOCXPOlfC4.29250.HIT1"; transcript_id "LOCXPOlfC4.29250.HIT1.transcript"; gene_name "LOCXPOlfC4.29250.HIT1.OlfC.2R.783.ANF_receptor.exons12.HG993268.1.Salmo_salar";
HG993268.1	exonerate:protein2genome:local	exon	152281003	152281126	.	-	.	gene_id "LOCXPOlfC4.29250.HIT1"; transcript_id "LOCXPOlfC4.29250.HIT1.transcript"; gene_name "LOCXPOlfC4.29250.HIT1.OlfC.2R.783.ANF_receptor.exons12.HG993268.1.Salmo_salar";
HG993268.1	exonerate:protein2genome:local	exon	152282655	152282882	.	-	.	gene_id "LOCXPOlfC4.29250.HIT1"; transcript_id "LOCXPOlfC4.29250.HIT1.transcript"; gene_name "LOCXPOlfC4.29250.HIT1.OlfC.2R.783.ANF_receptor.exons12.HG993268.1.Salmo_salar";
HG993268.1	exonerate:protein2genome:local	exon	152283189	152283309	.	-	.	gene_id "LOCXPOlfC4.29250.HIT1"; transcript_id "LOCXPOlfC4.29250.HIT1.transcript"; gene_name "LOCXPOlfC4.29250.HIT1.OlfC.2R.783.ANF_receptor.exons12.HG993268.1.Salmo_salar";
HG993268.1	exonerate:protein2genome:local	exon	152288245	152288286	.	-	.	gene_id "LOCXPOlfC4.29250.HIT1"; transcript_id "LOCXPOlfC4.29250.HIT1.transcript"; gene_name "LOCXPOlfC4.29250.HIT1.OlfC.2R.783.ANF_receptor.exons12.HG993268.1.Salmo_salar";
HG993268.1	exonerate:protein2genome:local	exon	152288408	152288625	.	-	.	gene_id "LOCXPOlfC4.29250.HIT1"; transcript_id "LOCXPOlfC4.29250.HIT1.transcript"; gene_name "LOCXPOlfC4.29250.HIT1.OlfC.2R.783.ANF_receptor.exons12.HG993268.1.Salmo_salar";
HG993268.1	exonerate:protein2genome:local	exon	152288735	152288926	.	-	.	gene_id "LOCXPOlfC4.29250.HIT1"; transcript_id "LOCXPOlfC4.29250.HIT1.transcript"; gene_name "LOCXPOlfC4.29250.HIT1.OlfC.2R.783.ANF_receptor.exons12.HG993268.1.Salmo_salar";
HG993268.1	exonerate:protein2genome:local	exon	152289121	152289363	.	-	.	gene_id "LOCXPOlfC4.29250.HIT1"; transcript_id "LOCXPOlfC4.29250.HIT1.transcript"; gene_name "LOCXPOlfC4.29250.HIT1.OlfC.2R.783.ANF_receptor.exons12.HG993268.1.Salmo_salar";
HG993268.1	exonerate:protein2genome:local	exon	152289937	152290228	.	-	.	gene_id "LOCXPOlfC4.29250.HIT1"; transcript_id "LOCXPOlfC4.29250.HIT1.transcript"; gene_name "LOCXPOlfC4.29250.HIT1.OlfC.2R.783.ANF_receptor.exons12.HG993268.1.Salmo_salar";
HG993268.1	exonerate:protein2genome:local	exon	152290789	152291030	.	-	.	gene_id "LOCXPOlfC4.29250.HIT1"; transcript_id "LOCXPOlfC4.29250.HIT1.transcript"; gene_name "LOCXPOlfC4.29250.HIT1.OlfC.2R.783.ANF_receptor.exons12.HG993268.1.Salmo_salar";
HG993268.1	exonerate:protein2genome:local	exon	152536369	152536613	.	+	.	gene_id "LOCXPOlfC5.29254.HIT1"; transcript_id "LOCXPOlfC5.29254.HIT1.transcript"; gene_name "LOCXPOlfC5.29254.HIT1.OlfC.2R.823.7tm_3.exons11.HG993268.1.Salmo_salar";
HG993268.1	exonerate:protein2genome:local	exon	152537478	152537596	.	+	.	gene_id "LOCXPOlfC5.29254.HIT1"; transcript_id "LOCXPOlfC5.29254.HIT1.transcript"; gene_name "LOCXPOlfC5.29254.HIT1.OlfC.2R.823.7tm_3.exons11.HG993268.1.Salmo_salar";
HG993268.1	exonerate:protein2genome:local	exon	152537870	152537973	.	+	.	gene_id "LOCXPOlfC5.29254.HIT1"; transcript_id "LOCXPOlfC5.29254.HIT1.transcript"; gene_name "LOCXPOlfC5.29254.HIT1.OlfC.2R.823.7tm_3.exons11.HG993268.1.Salmo_salar";
HG993268.1	exonerate:protein2genome:local	exon	152538302	152538481	.	+	.	gene_id "LOCXPOlfC5.29254.HIT1"; transcript_id "LOCXPOlfC5.29254.HIT1.transcript"; gene_name "LOCXPOlfC5.29254.HIT1.OlfC.2R.823.7tm_3.exons11.HG993268.1.Salmo_salar";
HG993268.1	exonerate:protein2genome:local	exon	152538784	152539184	.	+	.	gene_id "LOCXPOlfC5.29254.HIT1"; transcript_id "LOCXPOlfC5.29254.HIT1.transcript"; gene_name "LOCXPOlfC5.29254.HIT1.OlfC.2R.823.7tm_3.exons11.HG993268.1.Salmo_salar";
HG993268.1	exonerate:protein2genome:local	exon	152539320	152539515	.	+	.	gene_id "LOCXPOlfC5.29254.HIT1"; transcript_id "LOCXPOlfC5.29254.HIT1.transcript"; gene_name "LOCXPOlfC5.29254.HIT1.OlfC.2R.823.7tm_3.exons11.HG993268.1.Salmo_salar";
HG993268.1	exonerate:protein2genome:local	exon	152542877	152543086	.	+	.	gene_id "LOCXPOlfC5.29254.HIT1"; transcript_id "LOCXPOlfC5.29254.HIT1.transcript"; gene_name "LOCXPOlfC5.29254.HIT1.OlfC.2R.823.7tm_3.exons11.HG993268.1.Salmo_salar";
HG993268.1	exonerate:protein2genome:local	exon	152543160	152543283	.	+	.	gene_id "LOCXPOlfC5.29254.HIT1"; transcript_id "LOCXPOlfC5.29254.HIT1.transcript"; gene_name "LOCXPOlfC5.29254.HIT1.OlfC.2R.823.7tm_3.exons11.HG993268.1.Salmo_salar";
HG993268.1	exonerate:protein2genome:local	exon	152543466	152543659	.	+	.	gene_id "LOCXPOlfC5.29254.HIT1"; transcript_id "LOCXPOlfC5.29254.HIT1.transcript"; gene_name "LOCXPOlfC5.29254.HIT1.OlfC.2R.823.7tm_3.exons11.HG993268.1.Salmo_salar";
HG993268.1	exonerate:protein2genome:local	exon	152543754	152544035	.	+	.	gene_id "LOCXPOlfC5.29254.HIT1"; transcript_id "LOCXPOlfC5.29254.HIT1.transcript"; gene_name "LOCXPOlfC5.29254.HIT1.OlfC.2R.823.7tm_3.exons11.HG993268.1.Salmo_salar";
HG993268.1	exonerate:protein2genome:local	exon	152544143	152544556	.	+	.	gene_id "LOCXPOlfC5.29254.HIT1"; transcript_id "LOCXPOlfC5.29254.HIT1.transcript"; gene_name "LOCXPOlfC5.29254.HIT1.OlfC.2R.823.7tm_3.exons11.HG993268.1.Salmo_salar";
HG993268.1	exonerate:protein2genome:local	exon	152559076	152559173	.	+	.	gene_id "LOCXPOlfC35.29258.HIT1"; transcript_id "LOCXPOlfC35.29258.HIT1.transcript"; gene_name "LOCXPOlfC35.29258.HIT1.OlfC.2R.828.ANF_receptor.exons9.HG993268.1.Salmo_salar";
HG993268.1	exonerate:protein2genome:local	exon	152559572	152559887	.	+	.	gene_id "LOCXPOlfC35.29258.HIT1"; transcript_id "LOCXPOlfC35.29258.HIT1.transcript"; gene_name "LOCXPOlfC35.29258.HIT1.OlfC.2R.828.ANF_receptor.exons9.HG993268.1.Salmo_salar";
HG993268.1	exonerate:protein2genome:local	exon	152559964	152560050	.	+	.	gene_id "LOCXPOlfC35.29258.HIT1"; transcript_id "LOCXPOlfC35.29258.HIT1.transcript"; gene_name "LOCXPOlfC35.29258.HIT1.OlfC.2R.828.ANF_receptor.exons9.HG993268.1.Salmo_salar";
HG993268.1	exonerate:protein2genome:local	exon	152560346	152560612	.	+	.	gene_id "LOCXPOlfC35.29258.HIT1"; transcript_id "LOCXPOlfC35.29258.HIT1.transcript"; gene_name "LOCXPOlfC35.29258.HIT1.OlfC.2R.828.ANF_receptor.exons9.HG993268.1.Salmo_salar";
HG993268.1	exonerate:protein2genome:local	exon	152560776	152561252	.	+	.	gene_id "LOCXPOlfC35.29258.HIT1"; transcript_id "LOCXPOlfC35.29258.HIT1.transcript"; gene_name "LOCXPOlfC35.29258.HIT1.OlfC.2R.828.ANF_receptor.exons9.HG993268.1.Salmo_salar";
HG993268.1	exonerate:protein2genome:local	exon	152561418	152561645	.	+	.	gene_id "LOCXPOlfC35.29258.HIT1"; transcript_id "LOCXPOlfC35.29258.HIT1.transcript"; gene_name "LOCXPOlfC35.29258.HIT1.OlfC.2R.828.ANF_receptor.exons9.HG993268.1.Salmo_salar";
HG993268.1	exonerate:protein2genome:local	exon	152561848	152561971	.	+	.	gene_id "LOCXPOlfC35.29258.HIT1"; transcript_id "LOCXPOlfC35.29258.HIT1.transcript"; gene_name "LOCXPOlfC35.29258.HIT1.OlfC.2R.828.ANF_receptor.exons9.HG993268.1.Salmo_salar";
HG993268.1	exonerate:protein2genome:local	exon	152562077	152562552	.	+	.	gene_id "LOCXPOlfC35.29258.HIT1"; transcript_id "LOCXPOlfC35.29258.HIT1.transcript"; gene_name "LOCXPOlfC35.29258.HIT1.OlfC.2R.828.ANF_receptor.exons9.HG993268.1.Salmo_salar";
HG993268.1	exonerate:protein2genome:local	exon	152562658	152563068	.	+	.	gene_id "LOCXPOlfC35.29258.HIT1"; transcript_id "LOCXPOlfC35.29258.HIT1.transcript"; gene_name "LOCXPOlfC35.29258.HIT1.OlfC.2R.828.ANF_receptor.exons9.HG993268.1.Salmo_salar";
HG993268.1	exonerate:protein2genome:local	exon	152566483	152567453	.	-	.	gene_id "LOCXPOlfC6.29261.HIT1"; transcript_id "LOCXPOlfC6.29261.HIT1.transcript"; gene_name "LOCXPOlfC6.29261.HIT1.OlfC.2R.827.ANF_receptor.exons7.HG993268.1.Salmo_salar";
HG993268.1	exonerate:protein2genome:local	exon	152567721	152568066	.	-	.	gene_id "LOCXPOlfC6.29261.HIT1"; transcript_id "LOCXPOlfC6.29261.HIT1.transcript"; gene_name "LOCXPOlfC6.29261.HIT1.OlfC.2R.827.ANF_receptor.exons7.HG993268.1.Salmo_salar";
HG993268.1	exonerate:protein2genome:local	exon	152568356	152568579	.	-	.	gene_id "LOCXPOlfC6.29261.HIT1"; transcript_id "LOCXPOlfC6.29261.HIT1.transcript"; gene_name "LOCXPOlfC6.29261.HIT1.OlfC.2R.827.ANF_receptor.exons7.HG993268.1.Salmo_salar";
HG993268.1	exonerate:protein2genome:local	exon	152568836	152569131	.	-	.	gene_id "LOCXPOlfC6.29261.HIT1"; transcript_id "LOCXPOlfC6.29261.HIT1.transcript"; gene_name "LOCXPOlfC6.29261.HIT1.OlfC.2R.827.ANF_receptor.exons7.HG993268.1.Salmo_salar";
HG993268.1	exonerate:protein2genome:local	exon	152569793	152570082	.	-	.	gene_id "LOCXPOlfC6.29261.HIT1"; transcript_id "LOCXPOlfC6.29261.HIT1.transcript"; gene_name "LOCXPOlfC6.29261.HIT1.OlfC.2R.827.ANF_receptor.exons7.HG993268.1.Salmo_salar";
HG993268.1	exonerate:protein2genome:local	exon	152570874	152571168	.	-	.	gene_id "LOCXPOlfC6.29261.HIT1"; transcript_id "LOCXPOlfC6.29261.HIT1.transcript"; gene_name "LOCXPOlfC6.29261.HIT1.OlfC.2R.827.ANF_receptor.exons7.HG993268.1.Salmo_salar";
HG993268.1	exonerate:protein2genome:local	exon	152571549	152571607	.	-	.	gene_id "LOCXPOlfC6.29261.HIT1"; transcript_id "LOCXPOlfC6.29261.HIT1.transcript"; gene_name "LOCXPOlfC6.29261.HIT1.OlfC.2R.827.ANF_receptor.exons7.HG993268.1.Salmo_salar";
HG993268.1	exonerate:protein2genome:local	exon	152582248	152583161	.	-	.	gene_id "LOCXPOlfC7.29262.HIT1"; transcript_id "LOCXPOlfC7.29262.HIT1.transcript"; gene_name "LOCXPOlfC7.29262.HIT1.OlfC.2R.945.ANF_receptor.exons8.HG993268.1.Salmo_salar";
HG993268.1	exonerate:protein2genome:local	exon	152583429	152583774	.	-	.	gene_id "LOCXPOlfC7.29262.HIT1"; transcript_id "LOCXPOlfC7.29262.HIT1.transcript"; gene_name "LOCXPOlfC7.29262.HIT1.OlfC.2R.945.ANF_receptor.exons8.HG993268.1.Salmo_salar";
HG993268.1	exonerate:protein2genome:local	exon	152584010	152584233	.	-	.	gene_id "LOCXPOlfC7.29262.HIT1"; transcript_id "LOCXPOlfC7.29262.HIT1.transcript"; gene_name "LOCXPOlfC7.29262.HIT1.OlfC.2R.945.ANF_receptor.exons8.HG993268.1.Salmo_salar";
HG993268.1	exonerate:protein2genome:local	exon	152584348	152584643	.	-	.	gene_id "LOCXPOlfC7.29262.HIT1"; transcript_id "LOCXPOlfC7.29262.HIT1.transcript"; gene_name "LOCXPOlfC7.29262.HIT1.OlfC.2R.945.ANF_receptor.exons8.HG993268.1.Salmo_salar";
HG993268.1	exonerate:protein2genome:local	exon	152584889	152585178	.	-	.	gene_id "LOCXPOlfC7.29262.HIT1"; transcript_id "LOCXPOlfC7.29262.HIT1.transcript"; gene_name "LOCXPOlfC7.29262.HIT1.OlfC.2R.945.ANF_receptor.exons8.HG993268.1.Salmo_salar";
HG993268.1	exonerate:protein2genome:local	exon	152585859	152586153	.	-	.	gene_id "LOCXPOlfC7.29262.HIT1"; transcript_id "LOCXPOlfC7.29262.HIT1.transcript"; gene_name "LOCXPOlfC7.29262.HIT1.OlfC.2R.945.ANF_receptor.exons8.HG993268.1.Salmo_salar";
HG993268.1	exonerate:protein2genome:local	exon	152586647	152586750	.	-	.	gene_id "LOCXPOlfC7.29262.HIT1"; transcript_id "LOCXPOlfC7.29262.HIT1.transcript"; gene_name "LOCXPOlfC7.29262.HIT1.OlfC.2R.945.ANF_receptor.exons8.HG993268.1.Salmo_salar";
HG993268.1	exonerate:protein2genome:local	exon	152588179	152588544	.	-	.	gene_id "LOCXPOlfC7.29262.HIT1"; transcript_id "LOCXPOlfC7.29262.HIT1.transcript"; gene_name "LOCXPOlfC7.29262.HIT1.OlfC.2R.945.ANF_receptor.exons8.HG993268.1.Salmo_salar";
HG993268.1	exonerate:protein2genome:local	exon	152607831	152608744	.	-	.	gene_id "LOCXPOlfC8.29266.HIT1"; transcript_id "LOCXPOlfC8.29266.HIT1.transcript"; gene_name "LOCXPOlfC8.29266.HIT1.OlfC.2R.933.ANF_receptor.exons8.HG993268.1.Salmo_salar";
HG993268.1	exonerate:protein2genome:local	exon	152609012	152609357	.	-	.	gene_id "LOCXPOlfC8.29266.HIT1"; transcript_id "LOCXPOlfC8.29266.HIT1.transcript"; gene_name "LOCXPOlfC8.29266.HIT1.OlfC.2R.933.ANF_receptor.exons8.HG993268.1.Salmo_salar";
HG993268.1	exonerate:protein2genome:local	exon	152609702	152609910	.	-	.	gene_id "LOCXPOlfC8.29266.HIT1"; transcript_id "LOCXPOlfC8.29266.HIT1.transcript"; gene_name "LOCXPOlfC8.29266.HIT1.OlfC.2R.933.ANF_receptor.exons8.HG993268.1.Salmo_salar";
HG993268.1	exonerate:protein2genome:local	exon	152610164	152610444	.	-	.	gene_id "LOCXPOlfC8.29266.HIT1"; transcript_id "LOCXPOlfC8.29266.HIT1.transcript"; gene_name "LOCXPOlfC8.29266.HIT1.OlfC.2R.933.ANF_receptor.exons8.HG993268.1.Salmo_salar";
HG993268.1	exonerate:protein2genome:local	exon	152610691	152610980	.	-	.	gene_id "LOCXPOlfC8.29266.HIT1"; transcript_id "LOCXPOlfC8.29266.HIT1.transcript"; gene_name "LOCXPOlfC8.29266.HIT1.OlfC.2R.933.ANF_receptor.exons8.HG993268.1.Salmo_salar";
HG993268.1	exonerate:protein2genome:local	exon	152611479	152611773	.	-	.	gene_id "LOCXPOlfC8.29266.HIT1"; transcript_id "LOCXPOlfC8.29266.HIT1.transcript"; gene_name "LOCXPOlfC8.29266.HIT1.OlfC.2R.933.ANF_receptor.exons8.HG993268.1.Salmo_salar";
HG993268.1	exonerate:protein2genome:local	exon	152612299	152612402	.	-	.	gene_id "LOCXPOlfC8.29266.HIT1"; transcript_id "LOCXPOlfC8.29266.HIT1.transcript"; gene_name "LOCXPOlfC8.29266.HIT1.OlfC.2R.933.ANF_receptor.exons8.HG993268.1.Salmo_salar";
HG993268.1	exonerate:protein2genome:local	exon	152614008	152614367	.	-	.	gene_id "LOCXPOlfC8.29266.HIT1"; transcript_id "LOCXPOlfC8.29266.HIT1.transcript"; gene_name "LOCXPOlfC8.29266.HIT1.OlfC.2R.933.ANF_receptor.exons8.HG993268.1.Salmo_salar";
HG993268.1	exonerate:protein2genome:local	exon	152655701	152656608	.	-	.	gene_id "LOCXPOlfC9.29280.HIT1"; transcript_id "LOCXPOlfC9.29280.HIT1.transcript"; gene_name "LOCXPOlfC9.29280.HIT1.OlfC.2R.869.ANF_receptor.exons7.HG993268.1.Salmo_salar";
HG993268.1	exonerate:protein2genome:local	exon	152656876	152657221	.	-	.	gene_id "LOCXPOlfC9.29280.HIT1"; transcript_id "LOCXPOlfC9.29280.HIT1.transcript"; gene_name "LOCXPOlfC9.29280.HIT1.OlfC.2R.869.ANF_receptor.exons7.HG993268.1.Salmo_salar";
HG993268.1	exonerate:protein2genome:local	exon	152657593	152657801	.	-	.	gene_id "LOCXPOlfC9.29280.HIT1"; transcript_id "LOCXPOlfC9.29280.HIT1.transcript"; gene_name "LOCXPOlfC9.29280.HIT1.OlfC.2R.869.ANF_receptor.exons7.HG993268.1.Salmo_salar";
HG993268.1	exonerate:protein2genome:local	exon	152658171	152658451	.	-	.	gene_id "LOCXPOlfC9.29280.HIT1"; transcript_id "LOCXPOlfC9.29280.HIT1.transcript"; gene_name "LOCXPOlfC9.29280.HIT1.OlfC.2R.869.ANF_receptor.exons7.HG993268.1.Salmo_salar";
HG993268.1	exonerate:protein2genome:local	exon	152658697	152658986	.	-	.	gene_id "LOCXPOlfC9.29280.HIT1"; transcript_id "LOCXPOlfC9.29280.HIT1.transcript"; gene_name "LOCXPOlfC9.29280.HIT1.OlfC.2R.869.ANF_receptor.exons7.HG993268.1.Salmo_salar";
HG993268.1	exonerate:protein2genome:local	exon	152659485	152659779	.	-	.	gene_id "LOCXPOlfC9.29280.HIT1"; transcript_id "LOCXPOlfC9.29280.HIT1.transcript"; gene_name "LOCXPOlfC9.29280.HIT1.OlfC.2R.869.ANF_receptor.exons7.HG993268.1.Salmo_salar";
HG993268.1	exonerate:protein2genome:local	exon	152660295	152660572	.	-	.	gene_id "LOCXPOlfC9.29280.HIT1"; transcript_id "LOCXPOlfC9.29280.HIT1.transcript"; gene_name "LOCXPOlfC9.29280.HIT1.OlfC.2R.869.ANF_receptor.exons7.HG993268.1.Salmo_salar";
HG993268.1	exonerate:protein2genome:local	exon	152682847	152683760	.	-	.	gene_id "LOCXPOlfC10.29284.HIT1"; transcript_id "LOCXPOlfC10.29284.HIT1.transcript"; gene_name "LOCXPOlfC10.29284.HIT1.OlfC.2R.861.ANF_receptor.exons7.HG993268.1.Salmo_salar";
HG993268.1	exonerate:protein2genome:local	exon	152684029	152684374	.	-	.	gene_id "LOCXPOlfC10.29284.HIT1"; transcript_id "LOCXPOlfC10.29284.HIT1.transcript"; gene_name "LOCXPOlfC10.29284.HIT1.OlfC.2R.861.ANF_receptor.exons7.HG993268.1.Salmo_salar";
HG993268.1	exonerate:protein2genome:local	exon	152684767	152684990	.	-	.	gene_id "LOCXPOlfC10.29284.HIT1"; transcript_id "LOCXPOlfC10.29284.HIT1.transcript"; gene_name "LOCXPOlfC10.29284.HIT1.OlfC.2R.861.ANF_receptor.exons7.HG993268.1.Salmo_salar";
HG993268.1	exonerate:protein2genome:local	exon	152685088	152685383	.	-	.	gene_id "LOCXPOlfC10.29284.HIT1"; transcript_id "LOCXPOlfC10.29284.HIT1.transcript"; gene_name "LOCXPOlfC10.29284.HIT1.OlfC.2R.861.ANF_receptor.exons7.HG993268.1.Salmo_salar";
HG993268.1	exonerate:protein2genome:local	exon	152685626	152685915	.	-	.	gene_id "LOCXPOlfC10.29284.HIT1"; transcript_id "LOCXPOlfC10.29284.HIT1.transcript"; gene_name "LOCXPOlfC10.29284.HIT1.OlfC.2R.861.ANF_receptor.exons7.HG993268.1.Salmo_salar";
HG993268.1	exonerate:protein2genome:local	exon	152686328	152686622	.	-	.	gene_id "LOCXPOlfC10.29284.HIT1"; transcript_id "LOCXPOlfC10.29284.HIT1.transcript"; gene_name "LOCXPOlfC10.29284.HIT1.OlfC.2R.861.ANF_receptor.exons7.HG993268.1.Salmo_salar";
HG993268.1	exonerate:protein2genome:local	exon	152687175	152687392	.	-	.	gene_id "LOCXPOlfC10.29284.HIT1"; transcript_id "LOCXPOlfC10.29284.HIT1.transcript"; gene_name "LOCXPOlfC10.29284.HIT1.OlfC.2R.861.ANF_receptor.exons7.HG993268.1.Salmo_salar";
HG993268.1	exonerate:protein2genome:local	exon	152698003	152698916	.	-	.	gene_id "LOCXPOlfC11.29287.HIT1"; transcript_id "LOCXPOlfC11.29287.HIT1.transcript"; gene_name "LOCXPOlfC11.29287.HIT1.OlfC.2R.825.ANF_receptor.exons7.HG993268.1.Salmo_salar";
HG993268.1	exonerate:protein2genome:local	exon	152699185	152699530	.	-	.	gene_id "LOCXPOlfC11.29287.HIT1"; transcript_id "LOCXPOlfC11.29287.HIT1.transcript"; gene_name "LOCXPOlfC11.29287.HIT1.OlfC.2R.825.ANF_receptor.exons7.HG993268.1.Salmo_salar";
HG993268.1	exonerate:protein2genome:local	exon	152699862	152700082	.	-	.	gene_id "LOCXPOlfC11.29287.HIT1"; transcript_id "LOCXPOlfC11.29287.HIT1.transcript"; gene_name "LOCXPOlfC11.29287.HIT1.OlfC.2R.825.ANF_receptor.exons7.HG993268.1.Salmo_salar";
HG993268.1	exonerate:protein2genome:local	exon	152700355	152700650	.	-	.	gene_id "LOCXPOlfC11.29287.HIT1"; transcript_id "LOCXPOlfC11.29287.HIT1.transcript"; gene_name "LOCXPOlfC11.29287.HIT1.OlfC.2R.825.ANF_receptor.exons7.HG993268.1.Salmo_salar";
HG993268.1	exonerate:protein2genome:local	exon	152700896	152701185	.	-	.	gene_id "LOCXPOlfC11.29287.HIT1"; transcript_id "LOCXPOlfC11.29287.HIT1.transcript"; gene_name "LOCXPOlfC11.29287.HIT1.OlfC.2R.825.ANF_receptor.exons7.HG993268.1.Salmo_salar";
HG993268.1	exonerate:protein2genome:local	exon	152701658	152701952	.	-	.	gene_id "LOCXPOlfC11.29287.HIT1"; transcript_id "LOCXPOlfC11.29287.HIT1.transcript"; gene_name "LOCXPOlfC11.29287.HIT1.OlfC.2R.825.ANF_receptor.exons7.HG993268.1.Salmo_salar";
HG993268.1	exonerate:protein2genome:local	exon	152702454	152702566	.	-	.	gene_id "LOCXPOlfC11.29287.HIT1"; transcript_id "LOCXPOlfC11.29287.HIT1.transcript"; gene_name "LOCXPOlfC11.29287.HIT1.OlfC.2R.825.ANF_receptor.exons7.HG993268.1.Salmo_salar";
HG993268.1	exonerate:protein2genome:local	exon	152713355	152714268	.	-	.	gene_id "LOCXPOlfC12.29290.HIT1"; transcript_id "LOCXPOlfC12.29290.HIT1.transcript"; gene_name "LOCXPOlfC12.29290.HIT1.OlfC.2R.871.ANF_receptor.exons7.HG993268.1.Salmo_salar";
HG993268.1	exonerate:protein2genome:local	exon	152714537	152714882	.	-	.	gene_id "LOCXPOlfC12.29290.HIT1"; transcript_id "LOCXPOlfC12.29290.HIT1.transcript"; gene_name "LOCXPOlfC12.29290.HIT1.OlfC.2R.871.ANF_receptor.exons7.HG993268.1.Salmo_salar";
HG993268.1	exonerate:protein2genome:local	exon	152715199	152715407	.	-	.	gene_id "LOCXPOlfC12.29290.HIT1"; transcript_id "LOCXPOlfC12.29290.HIT1.transcript"; gene_name "LOCXPOlfC12.29290.HIT1.OlfC.2R.871.ANF_receptor.exons7.HG993268.1.Salmo_salar";
HG993268.1	exonerate:protein2genome:local	exon	152715775	152716055	.	-	.	gene_id "LOCXPOlfC12.29290.HIT1"; transcript_id "LOCXPOlfC12.29290.HIT1.transcript"; gene_name "LOCXPOlfC12.29290.HIT1.OlfC.2R.871.ANF_receptor.exons7.HG993268.1.Salmo_salar";
HG993268.1	exonerate:protein2genome:local	exon	152716301	152716590	.	-	.	gene_id "LOCXPOlfC12.29290.HIT1"; transcript_id "LOCXPOlfC12.29290.HIT1.transcript"; gene_name "LOCXPOlfC12.29290.HIT1.OlfC.2R.871.ANF_receptor.exons7.HG993268.1.Salmo_salar";
HG993268.1	exonerate:protein2genome:local	exon	152717174	152717468	.	-	.	gene_id "LOCXPOlfC12.29290.HIT1"; transcript_id "LOCXPOlfC12.29290.HIT1.transcript"; gene_name "LOCXPOlfC12.29290.HIT1.OlfC.2R.871.ANF_receptor.exons7.HG993268.1.Salmo_salar";
HG993268.1	exonerate:protein2genome:local	exon	152718322	152718599	.	-	.	gene_id "LOCXPOlfC12.29290.HIT1"; transcript_id "LOCXPOlfC12.29290.HIT1.transcript"; gene_name "LOCXPOlfC12.29290.HIT1.OlfC.2R.871.ANF_receptor.exons7.HG993268.1.Salmo_salar";
HG993268.1	exonerate:protein2genome:local	exon	152728462	152728619	.	+	.	gene_id "LOCXPOlfC13.29296.HIT1"; transcript_id "LOCXPOlfC13.29296.HIT1.transcript"; gene_name "LOCXPOlfC13.29296.HIT1.OlfC.2R.836.ANF_receptor.exons7.HG993268.1.Salmo_salar";
HG993268.1	exonerate:protein2genome:local	exon	152729245	152729539	.	+	.	gene_id "LOCXPOlfC13.29296.HIT1"; transcript_id "LOCXPOlfC13.29296.HIT1.transcript"; gene_name "LOCXPOlfC13.29296.HIT1.OlfC.2R.836.ANF_receptor.exons7.HG993268.1.Salmo_salar";
HG993268.1	exonerate:protein2genome:local	exon	152730078	152730367	.	+	.	gene_id "LOCXPOlfC13.29296.HIT1"; transcript_id "LOCXPOlfC13.29296.HIT1.transcript"; gene_name "LOCXPOlfC13.29296.HIT1.OlfC.2R.836.ANF_receptor.exons7.HG993268.1.Salmo_salar";
HG993268.1	exonerate:protein2genome:local	exon	152730598	152730893	.	+	.	gene_id "LOCXPOlfC13.29296.HIT1"; transcript_id "LOCXPOlfC13.29296.HIT1.transcript"; gene_name "LOCXPOlfC13.29296.HIT1.OlfC.2R.836.ANF_receptor.exons7.HG993268.1.Salmo_salar";
HG993268.1	exonerate:protein2genome:local	exon	152731340	152731548	.	+	.	gene_id "LOCXPOlfC13.29296.HIT1"; transcript_id "LOCXPOlfC13.29296.HIT1.transcript"; gene_name "LOCXPOlfC13.29296.HIT1.OlfC.2R.836.ANF_receptor.exons7.HG993268.1.Salmo_salar";
HG993268.1	exonerate:protein2genome:local	exon	152731848	152732193	.	+	.	gene_id "LOCXPOlfC13.29296.HIT1"; transcript_id "LOCXPOlfC13.29296.HIT1.transcript"; gene_name "LOCXPOlfC13.29296.HIT1.OlfC.2R.836.ANF_receptor.exons7.HG993268.1.Salmo_salar";
HG993268.1	exonerate:protein2genome:local	exon	152732462	152733375	.	+	.	gene_id "LOCXPOlfC13.29296.HIT1"; transcript_id "LOCXPOlfC13.29296.HIT1.transcript"; gene_name "LOCXPOlfC13.29296.HIT1.OlfC.2R.836.ANF_receptor.exons7.HG993268.1.Salmo_salar";
HG993268.1	exonerate:protein2genome:local	exon	152750815	152751728	.	-	.	gene_id "LOCXPOlfC10.29302.HIT1"; transcript_id "LOCXPOlfC10.29302.HIT1.transcript"; gene_name "LOCXPOlfC10.29302.HIT1.OlfC.2R.843.ANF_receptor.exons7.HG993268.1.Salmo_salar";
HG993268.1	exonerate:protein2genome:local	exon	152752004	152752349	.	-	.	gene_id "LOCXPOlfC10.29302.HIT1"; transcript_id "LOCXPOlfC10.29302.HIT1.transcript"; gene_name "LOCXPOlfC10.29302.HIT1.OlfC.2R.843.ANF_receptor.exons7.HG993268.1.Salmo_salar";
HG993268.1	exonerate:protein2genome:local	exon	152752645	152752853	.	-	.	gene_id "LOCXPOlfC10.29302.HIT1"; transcript_id "LOCXPOlfC10.29302.HIT1.transcript"; gene_name "LOCXPOlfC10.29302.HIT1.OlfC.2R.843.ANF_receptor.exons7.HG993268.1.Salmo_salar";
HG993268.1	exonerate:protein2genome:local	exon	152753304	152753599	.	-	.	gene_id "LOCXPOlfC10.29302.HIT1"; transcript_id "LOCXPOlfC10.29302.HIT1.transcript"; gene_name "LOCXPOlfC10.29302.HIT1.OlfC.2R.843.ANF_receptor.exons7.HG993268.1.Salmo_salar";
HG993268.1	exonerate:protein2genome:local	exon	152753845	152754134	.	-	.	gene_id "LOCXPOlfC10.29302.HIT1"; transcript_id "LOCXPOlfC10.29302.HIT1.transcript"; gene_name "LOCXPOlfC10.29302.HIT1.OlfC.2R.843.ANF_receptor.exons7.HG993268.1.Salmo_salar";
HG993268.1	exonerate:protein2genome:local	exon	152755859	152756153	.	-	.	gene_id "LOCXPOlfC10.29302.HIT1"; transcript_id "LOCXPOlfC10.29302.HIT1.transcript"; gene_name "LOCXPOlfC10.29302.HIT1.OlfC.2R.843.ANF_receptor.exons7.HG993268.1.Salmo_salar";
HG993268.1	exonerate:protein2genome:local	exon	152756909	152757087	.	-	.	gene_id "LOCXPOlfC10.29302.HIT1"; transcript_id "LOCXPOlfC10.29302.HIT1.transcript"; gene_name "LOCXPOlfC10.29302.HIT1.OlfC.2R.843.ANF_receptor.exons7.HG993268.1.Salmo_salar";
HG993268.1	exonerate:protein2genome:local	exon	152765425	152765582	.	+	.	gene_id "LOCXPOlfC13.29306.HIT1"; transcript_id "LOCXPOlfC13.29306.HIT1.transcript"; gene_name "LOCXPOlfC13.29306.HIT1.OlfC.2R.835.ANF_receptor.exons7.HG993268.1.Salmo_salar";
HG993268.1	exonerate:protein2genome:local	exon	152766182	152766476	.	+	.	gene_id "LOCXPOlfC13.29306.HIT1"; transcript_id "LOCXPOlfC13.29306.HIT1.transcript"; gene_name "LOCXPOlfC13.29306.HIT1.OlfC.2R.835.ANF_receptor.exons7.HG993268.1.Salmo_salar";
HG993268.1	exonerate:protein2genome:local	exon	152766925	152767214	.	+	.	gene_id "LOCXPOlfC13.29306.HIT1"; transcript_id "LOCXPOlfC13.29306.HIT1.transcript"; gene_name "LOCXPOlfC13.29306.HIT1.OlfC.2R.835.ANF_receptor.exons7.HG993268.1.Salmo_salar";
HG993268.1	exonerate:protein2genome:local	exon	152767460	152767740	.	+	.	gene_id "LOCXPOlfC13.29306.HIT1"; transcript_id "LOCXPOlfC13.29306.HIT1.transcript"; gene_name "LOCXPOlfC13.29306.HIT1.OlfC.2R.835.ANF_receptor.exons7.HG993268.1.Salmo_salar";
HG993268.1	exonerate:protein2genome:local	exon	152768148	152768368	.	+	.	gene_id "LOCXPOlfC13.29306.HIT1"; transcript_id "LOCXPOlfC13.29306.HIT1.transcript"; gene_name "LOCXPOlfC13.29306.HIT1.OlfC.2R.835.ANF_receptor.exons7.HG993268.1.Salmo_salar";
HG993268.1	exonerate:protein2genome:local	exon	152768698	152769043	.	+	.	gene_id "LOCXPOlfC13.29306.HIT1"; transcript_id "LOCXPOlfC13.29306.HIT1.transcript"; gene_name "LOCXPOlfC13.29306.HIT1.OlfC.2R.835.ANF_receptor.exons7.HG993268.1.Salmo_salar";
HG993268.1	exonerate:protein2genome:local	exon	152769311	152770224	.	+	.	gene_id "LOCXPOlfC13.29306.HIT1"; transcript_id "LOCXPOlfC13.29306.HIT1.transcript"; gene_name "LOCXPOlfC13.29306.HIT1.OlfC.2R.835.ANF_receptor.exons7.HG993268.1.Salmo_salar";
HG993268.1	exonerate:protein2genome:local	exon	152783610	152784523	.	-	.	gene_id "LOCXPOlfC14.29309.HIT1"; transcript_id "LOCXPOlfC14.29309.HIT1.transcript"; gene_name "LOCXPOlfC14.29309.HIT1.OlfC.2R.871.ANF_receptor.exons7.HG993268.1.Salmo_salar";
HG993268.1	exonerate:protein2genome:local	exon	152784795	152785140	.	-	.	gene_id "LOCXPOlfC14.29309.HIT1"; transcript_id "LOCXPOlfC14.29309.HIT1.transcript"; gene_name "LOCXPOlfC14.29309.HIT1.OlfC.2R.871.ANF_receptor.exons7.HG993268.1.Salmo_salar";
HG993268.1	exonerate:protein2genome:local	exon	152785508	152785716	.	-	.	gene_id "LOCXPOlfC14.29309.HIT1"; transcript_id "LOCXPOlfC14.29309.HIT1.transcript"; gene_name "LOCXPOlfC14.29309.HIT1.OlfC.2R.871.ANF_receptor.exons7.HG993268.1.Salmo_salar";
HG993268.1	exonerate:protein2genome:local	exon	152786073	152786353	.	-	.	gene_id "LOCXPOlfC14.29309.HIT1"; transcript_id "LOCXPOlfC14.29309.HIT1.transcript"; gene_name "LOCXPOlfC14.29309.HIT1.OlfC.2R.871.ANF_receptor.exons7.HG993268.1.Salmo_salar";
HG993268.1	exonerate:protein2genome:local	exon	152786599	152786888	.	-	.	gene_id "LOCXPOlfC14.29309.HIT1"; transcript_id "LOCXPOlfC14.29309.HIT1.transcript"; gene_name "LOCXPOlfC14.29309.HIT1.OlfC.2R.871.ANF_receptor.exons7.HG993268.1.Salmo_salar";
HG993268.1	exonerate:protein2genome:local	exon	152787413	152787707	.	-	.	gene_id "LOCXPOlfC14.29309.HIT1"; transcript_id "LOCXPOlfC14.29309.HIT1.transcript"; gene_name "LOCXPOlfC14.29309.HIT1.OlfC.2R.871.ANF_receptor.exons7.HG993268.1.Salmo_salar";
HG993268.1	exonerate:protein2genome:local	exon	152788173	152788450	.	-	.	gene_id "LOCXPOlfC14.29309.HIT1"; transcript_id "LOCXPOlfC14.29309.HIT1.transcript"; gene_name "LOCXPOlfC14.29309.HIT1.OlfC.2R.871.ANF_receptor.exons7.HG993268.1.Salmo_salar";
HG993268.1	exonerate:protein2genome:local	exon	152804321	152805210	.	-	.	gene_id "LOCXPOlfC15.29312.HIT1"; transcript_id "LOCXPOlfC15.29312.HIT1.transcript"; gene_name "LOCXPOlfC15.29312.HIT1.OlfC.2R.849.ANF_receptor.exons6.HG993268.1.Salmo_salar";
HG993268.1	exonerate:protein2genome:local	exon	152805384	152805507	.	-	.	gene_id "LOCXPOlfC15.29312.HIT1"; transcript_id "LOCXPOlfC15.29312.HIT1.transcript"; gene_name "LOCXPOlfC15.29312.HIT1.OlfC.2R.849.ANF_receptor.exons6.HG993268.1.Salmo_salar";
HG993268.1	exonerate:protein2genome:local	exon	152805683	152805904	.	-	.	gene_id "LOCXPOlfC15.29312.HIT1"; transcript_id "LOCXPOlfC15.29312.HIT1.transcript"; gene_name "LOCXPOlfC15.29312.HIT1.OlfC.2R.849.ANF_receptor.exons6.HG993268.1.Salmo_salar";
HG993268.1	exonerate:protein2genome:local	exon	152806001	152806825	.	-	.	gene_id "LOCXPOlfC15.29312.HIT1"; transcript_id "LOCXPOlfC15.29312.HIT1.transcript"; gene_name "LOCXPOlfC15.29312.HIT1.OlfC.2R.849.ANF_receptor.exons6.HG993268.1.Salmo_salar";
HG993268.1	exonerate:protein2genome:local	exon	152807044	152807329	.	-	.	gene_id "LOCXPOlfC15.29312.HIT1"; transcript_id "LOCXPOlfC15.29312.HIT1.transcript"; gene_name "LOCXPOlfC15.29312.HIT1.OlfC.2R.849.ANF_receptor.exons6.HG993268.1.Salmo_salar";
HG993268.1	exonerate:protein2genome:local	exon	152807446	152807645	.	-	.	gene_id "LOCXPOlfC15.29312.HIT1"; transcript_id "LOCXPOlfC15.29312.HIT1.transcript"; gene_name "LOCXPOlfC15.29312.HIT1.OlfC.2R.849.ANF_receptor.exons6.HG993268.1.Salmo_salar";
HG993268.1	exonerate:protein2genome:local	exon	152825651	152826371	.	-	.	gene_id "LOCXPOlfC16.29315.HIT1"; transcript_id "LOCXPOlfC16.29315.HIT1.transcript"; gene_name "LOCXPOlfC16.29315.HIT1.OlfC.2R.800.ANF_receptor.exons7.HG993268.1.Salmo_salar";
HG993268.1	exonerate:protein2genome:local	exon	152826534	152826552	.	-	.	gene_id "LOCXPOlfC16.29315.HIT1"; transcript_id "LOCXPOlfC16.29315.HIT1.transcript"; gene_name "LOCXPOlfC16.29315.HIT1.OlfC.2R.800.ANF_receptor.exons7.HG993268.1.Salmo_salar";
HG993268.1	exonerate:protein2genome:local	exon	152826749	152826872	.	-	.	gene_id "LOCXPOlfC16.29315.HIT1"; transcript_id "LOCXPOlfC16.29315.HIT1.transcript"; gene_name "LOCXPOlfC16.29315.HIT1.OlfC.2R.800.ANF_receptor.exons7.HG993268.1.Salmo_salar";
HG993268.1	exonerate:protein2genome:local	exon	152827183	152827410	.	-	.	gene_id "LOCXPOlfC16.29315.HIT1"; transcript_id "LOCXPOlfC16.29315.HIT1.transcript"; gene_name "LOCXPOlfC16.29315.HIT1.OlfC.2R.800.ANF_receptor.exons7.HG993268.1.Salmo_salar";
HG993268.1	exonerate:protein2genome:local	exon	152827558	152828370	.	-	.	gene_id "LOCXPOlfC16.29315.HIT1"; transcript_id "LOCXPOlfC16.29315.HIT1.transcript"; gene_name "LOCXPOlfC16.29315.HIT1.OlfC.2R.800.ANF_receptor.exons7.HG993268.1.Salmo_salar";
HG993268.1	exonerate:protein2genome:local	exon	152829211	152829499	.	-	.	gene_id "LOCXPOlfC16.29315.HIT1"; transcript_id "LOCXPOlfC16.29315.HIT1.transcript"; gene_name "LOCXPOlfC16.29315.HIT1.OlfC.2R.800.ANF_receptor.exons7.HG993268.1.Salmo_salar";
HG993268.1	exonerate:protein2genome:local	exon	152829604	152829809	.	-	.	gene_id "LOCXPOlfC16.29315.HIT1"; transcript_id "LOCXPOlfC16.29315.HIT1.transcript"; gene_name "LOCXPOlfC16.29315.HIT1.OlfC.2R.800.ANF_receptor.exons7.HG993268.1.Salmo_salar";
HG993268.1	exonerate:protein2genome:local	exon	152833310	152834202	.	-	.	gene_id "LOCXPOlfC17.29317.HIT1"; transcript_id "LOCXPOlfC17.29317.HIT1.transcript"; gene_name "LOCXPOlfC17.29317.HIT1.OlfC.2R.863.ANF_receptor.exons6.HG993268.1.Salmo_salar";
HG993268.1	exonerate:protein2genome:local	exon	152834327	152834450	.	-	.	gene_id "LOCXPOlfC17.29317.HIT1"; transcript_id "LOCXPOlfC17.29317.HIT1.transcript"; gene_name "LOCXPOlfC17.29317.HIT1.OlfC.2R.863.ANF_receptor.exons6.HG993268.1.Salmo_salar";
HG993268.1	exonerate:protein2genome:local	exon	152834576	152834803	.	-	.	gene_id "LOCXPOlfC17.29317.HIT1"; transcript_id "LOCXPOlfC17.29317.HIT1.transcript"; gene_name "LOCXPOlfC17.29317.HIT1.OlfC.2R.863.ANF_receptor.exons6.HG993268.1.Salmo_salar";
HG993268.1	exonerate:protein2genome:local	exon	152834942	152835748	.	-	.	gene_id "LOCXPOlfC17.29317.HIT1"; transcript_id "LOCXPOlfC17.29317.HIT1.transcript"; gene_name "LOCXPOlfC17.29317.HIT1.OlfC.2R.863.ANF_receptor.exons6.HG993268.1.Salmo_salar";
HG993268.1	exonerate:protein2genome:local	exon	152835971	152836265	.	-	.	gene_id "LOCXPOlfC17.29317.HIT1"; transcript_id "LOCXPOlfC17.29317.HIT1.transcript"; gene_name "LOCXPOlfC17.29317.HIT1.OlfC.2R.863.ANF_receptor.exons6.HG993268.1.Salmo_salar";
HG993268.1	exonerate:protein2genome:local	exon	152836539	152836780	.	-	.	gene_id "LOCXPOlfC17.29317.HIT1"; transcript_id "LOCXPOlfC17.29317.HIT1.transcript"; gene_name "LOCXPOlfC17.29317.HIT1.OlfC.2R.863.ANF_receptor.exons6.HG993268.1.Salmo_salar";
HG993268.1	exonerate:protein2genome:local	exon	152845567	152846477	.	-	.	gene_id "LOCXPOlfC18.29319.HIT1"; transcript_id "LOCXPOlfC18.29319.HIT1.transcript"; gene_name "LOCXPOlfC18.29319.HIT1.OlfC.2R.857.ANF_receptor.exons6.HG993268.1.Salmo_salar";
HG993268.1	exonerate:protein2genome:local	exon	152846610	152846733	.	-	.	gene_id "LOCXPOlfC18.29319.HIT1"; transcript_id "LOCXPOlfC18.29319.HIT1.transcript"; gene_name "LOCXPOlfC18.29319.HIT1.OlfC.2R.857.ANF_receptor.exons6.HG993268.1.Salmo_salar";
HG993268.1	exonerate:protein2genome:local	exon	152846884	152847114	.	-	.	gene_id "LOCXPOlfC18.29319.HIT1"; transcript_id "LOCXPOlfC18.29319.HIT1.transcript"; gene_name "LOCXPOlfC18.29319.HIT1.OlfC.2R.857.ANF_receptor.exons6.HG993268.1.Salmo_salar";
HG993268.1	exonerate:protein2genome:local	exon	152848199	152849005	.	-	.	gene_id "LOCXPOlfC18.29319.HIT1"; transcript_id "LOCXPOlfC18.29319.HIT1.transcript"; gene_name "LOCXPOlfC18.29319.HIT1.OlfC.2R.857.ANF_receptor.exons6.HG993268.1.Salmo_salar";
HG993268.1	exonerate:protein2genome:local	exon	152849157	152849442	.	-	.	gene_id "LOCXPOlfC18.29319.HIT1"; transcript_id "LOCXPOlfC18.29319.HIT1.transcript"; gene_name "LOCXPOlfC18.29319.HIT1.OlfC.2R.857.ANF_receptor.exons6.HG993268.1.Salmo_salar";
HG993268.1	exonerate:protein2genome:local	exon	152849913	152850124	.	-	.	gene_id "LOCXPOlfC18.29319.HIT1"; transcript_id "LOCXPOlfC18.29319.HIT1.transcript"; gene_name "LOCXPOlfC18.29319.HIT1.OlfC.2R.857.ANF_receptor.exons6.HG993268.1.Salmo_salar";
HG993268.1	exonerate:protein2genome:local	exon	152855430	152856328	.	-	.	gene_id "LOCXPOlfC19.29321.HIT1"; transcript_id "LOCXPOlfC19.29321.HIT1.transcript"; gene_name "LOCXPOlfC19.29321.HIT1.OlfC.2R.832.ANF_receptor.exons6.HG993268.1.Salmo_salar";
HG993268.1	exonerate:protein2genome:local	exon	152856494	152856617	.	-	.	gene_id "LOCXPOlfC19.29321.HIT1"; transcript_id "LOCXPOlfC19.29321.HIT1.transcript"; gene_name "LOCXPOlfC19.29321.HIT1.OlfC.2R.832.ANF_receptor.exons6.HG993268.1.Salmo_salar";
HG993268.1	exonerate:protein2genome:local	exon	152856976	152857203	.	-	.	gene_id "LOCXPOlfC19.29321.HIT1"; transcript_id "LOCXPOlfC19.29321.HIT1.transcript"; gene_name "LOCXPOlfC19.29321.HIT1.OlfC.2R.832.ANF_receptor.exons6.HG993268.1.Salmo_salar";
HG993268.1	exonerate:protein2genome:local	exon	152857297	152858055	.	-	.	gene_id "LOCXPOlfC19.29321.HIT1"; transcript_id "LOCXPOlfC19.29321.HIT1.transcript"; gene_name "LOCXPOlfC19.29321.HIT1.OlfC.2R.832.ANF_receptor.exons6.HG993268.1.Salmo_salar";
HG993268.1	exonerate:protein2genome:local	exon	152858235	152858523	.	-	.	gene_id "LOCXPOlfC19.29321.HIT1"; transcript_id "LOCXPOlfC19.29321.HIT1.transcript"; gene_name "LOCXPOlfC19.29321.HIT1.OlfC.2R.832.ANF_receptor.exons6.HG993268.1.Salmo_salar";
HG993268.1	exonerate:protein2genome:local	exon	152858867	152859063	.	-	.	gene_id "LOCXPOlfC19.29321.HIT1"; transcript_id "LOCXPOlfC19.29321.HIT1.transcript"; gene_name "LOCXPOlfC19.29321.HIT1.OlfC.2R.832.ANF_receptor.exons6.HG993268.1.Salmo_salar";
HG993268.1	exonerate:protein2genome:local	exon	152891502	152891731	.	+	.	gene_id "LOCXPOlfC35.29323.HIT1"; transcript_id "LOCXPOlfC35.29323.HIT1.transcript"; gene_name "LOCXPOlfC35.29323.HIT1.OlfC.2R.867.ANF_receptor.exons11.HG993268.1.Salmo_salar";
HG993268.1	exonerate:protein2genome:local	exon	152891851	152892142	.	+	.	gene_id "LOCXPOlfC35.29323.HIT1"; transcript_id "LOCXPOlfC35.29323.HIT1.transcript"; gene_name "LOCXPOlfC35.29323.HIT1.OlfC.2R.867.ANF_receptor.exons11.HG993268.1.Salmo_salar";
HG993268.1	exonerate:protein2genome:local	exon	152892466	152892708	.	+	.	gene_id "LOCXPOlfC35.29323.HIT1"; transcript_id "LOCXPOlfC35.29323.HIT1.transcript"; gene_name "LOCXPOlfC35.29323.HIT1.OlfC.2R.867.ANF_receptor.exons11.HG993268.1.Salmo_salar";
HG993268.1	exonerate:protein2genome:local	exon	152892859	152892954	.	+	.	gene_id "LOCXPOlfC35.29323.HIT1"; transcript_id "LOCXPOlfC35.29323.HIT1.transcript"; gene_name "LOCXPOlfC35.29323.HIT1.OlfC.2R.867.ANF_receptor.exons11.HG993268.1.Salmo_salar";
HG993268.1	exonerate:protein2genome:local	exon	152893120	152893435	.	+	.	gene_id "LOCXPOlfC35.29323.HIT1"; transcript_id "LOCXPOlfC35.29323.HIT1.transcript"; gene_name "LOCXPOlfC35.29323.HIT1.OlfC.2R.867.ANF_receptor.exons11.HG993268.1.Salmo_salar";
HG993268.1	exonerate:protein2genome:local	exon	152893523	152893695	.	+	.	gene_id "LOCXPOlfC35.29323.HIT1"; transcript_id "LOCXPOlfC35.29323.HIT1.transcript"; gene_name "LOCXPOlfC35.29323.HIT1.OlfC.2R.867.ANF_receptor.exons11.HG993268.1.Salmo_salar";
HG993268.1	exonerate:protein2genome:local	exon	152893852	152894082	.	+	.	gene_id "LOCXPOlfC35.29323.HIT1"; transcript_id "LOCXPOlfC35.29323.HIT1.transcript"; gene_name "LOCXPOlfC35.29323.HIT1.OlfC.2R.867.ANF_receptor.exons11.HG993268.1.Salmo_salar";
HG993268.1	exonerate:protein2genome:local	exon	152896011	152896134	.	+	.	gene_id "LOCXPOlfC35.29323.HIT1"; transcript_id "LOCXPOlfC35.29323.HIT1.transcript"; gene_name "LOCXPOlfC35.29323.HIT1.OlfC.2R.867.ANF_receptor.exons11.HG993268.1.Salmo_salar";
HG993268.1	exonerate:protein2genome:local	exon	152896516	152896709	.	+	.	gene_id "LOCXPOlfC35.29323.HIT1"; transcript_id "LOCXPOlfC35.29323.HIT1.transcript"; gene_name "LOCXPOlfC35.29323.HIT1.OlfC.2R.867.ANF_receptor.exons11.HG993268.1.Salmo_salar";
HG993268.1	exonerate:protein2genome:local	exon	152900043	152900321	.	+	.	gene_id "LOCXPOlfC35.29323.HIT1"; transcript_id "LOCXPOlfC35.29323.HIT1.transcript"; gene_name "LOCXPOlfC35.29323.HIT1.OlfC.2R.867.ANF_receptor.exons11.HG993268.1.Salmo_salar";
HG993268.1	exonerate:protein2genome:local	exon	152900443	152900865	.	+	.	gene_id "LOCXPOlfC35.29323.HIT1"; transcript_id "LOCXPOlfC35.29323.HIT1.transcript"; gene_name "LOCXPOlfC35.29323.HIT1.OlfC.2R.867.ANF_receptor.exons11.HG993268.1.Salmo_salar";
HG993279.1	exonerate:protein2genome:local	exon	86730567	86730811	.	+	.	gene_id "LOCXPOlfC20.29331.HIT1"; transcript_id "LOCXPOlfC20.29331.HIT1.transcript"; gene_name "LOCXPOlfC20.29331.HIT1.OlfC.2R.845.ANF_receptor.exons11.HG993279.1.Salmo_salar";
HG993279.1	exonerate:protein2genome:local	exon	86731589	86731767	.	+	.	gene_id "LOCXPOlfC20.29331.HIT1"; transcript_id "LOCXPOlfC20.29331.HIT1.transcript"; gene_name "LOCXPOlfC20.29331.HIT1.OlfC.2R.845.ANF_receptor.exons11.HG993279.1.Salmo_salar";
HG993279.1	exonerate:protein2genome:local	exon	86731986	86732089	.	+	.	gene_id "LOCXPOlfC20.29331.HIT1"; transcript_id "LOCXPOlfC20.29331.HIT1.transcript"; gene_name "LOCXPOlfC20.29331.HIT1.OlfC.2R.845.ANF_receptor.exons11.HG993279.1.Salmo_salar";
HG993279.1	exonerate:protein2genome:local	exon	86732883	86733062	.	+	.	gene_id "LOCXPOlfC20.29331.HIT1"; transcript_id "LOCXPOlfC20.29331.HIT1.transcript"; gene_name "LOCXPOlfC20.29331.HIT1.OlfC.2R.845.ANF_receptor.exons11.HG993279.1.Salmo_salar";
HG993279.1	exonerate:protein2genome:local	exon	86733296	86733696	.	+	.	gene_id "LOCXPOlfC20.29331.HIT1"; transcript_id "LOCXPOlfC20.29331.HIT1.transcript"; gene_name "LOCXPOlfC20.29331.HIT1.OlfC.2R.845.ANF_receptor.exons11.HG993279.1.Salmo_salar";
HG993279.1	exonerate:protein2genome:local	exon	86733832	86734027	.	+	.	gene_id "LOCXPOlfC20.29331.HIT1"; transcript_id "LOCXPOlfC20.29331.HIT1.transcript"; gene_name "LOCXPOlfC20.29331.HIT1.OlfC.2R.845.ANF_receptor.exons11.HG993279.1.Salmo_salar";
HG993279.1	exonerate:protein2genome:local	exon	86734243	86734452	.	+	.	gene_id "LOCXPOlfC20.29331.HIT1"; transcript_id "LOCXPOlfC20.29331.HIT1.transcript"; gene_name "LOCXPOlfC20.29331.HIT1.OlfC.2R.845.ANF_receptor.exons11.HG993279.1.Salmo_salar";
HG993279.1	exonerate:protein2genome:local	exon	86734526	86734649	.	+	.	gene_id "LOCXPOlfC20.29331.HIT1"; transcript_id "LOCXPOlfC20.29331.HIT1.transcript"; gene_name "LOCXPOlfC20.29331.HIT1.OlfC.2R.845.ANF_receptor.exons11.HG993279.1.Salmo_salar";
HG993279.1	exonerate:protein2genome:local	exon	86734802	86734995	.	+	.	gene_id "LOCXPOlfC20.29331.HIT1"; transcript_id "LOCXPOlfC20.29331.HIT1.transcript"; gene_name "LOCXPOlfC20.29331.HIT1.OlfC.2R.845.ANF_receptor.exons11.HG993279.1.Salmo_salar";
HG993279.1	exonerate:protein2genome:local	exon	86735074	86735355	.	+	.	gene_id "LOCXPOlfC20.29331.HIT1"; transcript_id "LOCXPOlfC20.29331.HIT1.transcript"; gene_name "LOCXPOlfC20.29331.HIT1.OlfC.2R.845.ANF_receptor.exons11.HG993279.1.Salmo_salar";
HG993279.1	exonerate:protein2genome:local	exon	86735446	86735865	.	+	.	gene_id "LOCXPOlfC20.29331.HIT1"; transcript_id "LOCXPOlfC20.29331.HIT1.transcript"; gene_name "LOCXPOlfC20.29331.HIT1.OlfC.2R.845.ANF_receptor.exons11.HG993279.1.Salmo_salar";
HG993279.1	exonerate:protein2genome:local	exon	86737766	86738676	.	-	.	gene_id "LOCXPOlfC21.29334.HIT1"; transcript_id "LOCXPOlfC21.29334.HIT1.transcript"; gene_name "LOCXPOlfC21.29334.HIT1.OlfC.2R.868.ANF_receptor.exons9.HG993279.1.Salmo_salar";
HG993279.1	exonerate:protein2genome:local	exon	86738769	86738892	.	-	.	gene_id "LOCXPOlfC21.29334.HIT1"; transcript_id "LOCXPOlfC21.29334.HIT1.transcript"; gene_name "LOCXPOlfC21.29334.HIT1.OlfC.2R.868.ANF_receptor.exons9.HG993279.1.Salmo_salar";
HG993279.1	exonerate:protein2genome:local	exon	86740754	86740981	.	-	.	gene_id "LOCXPOlfC21.29334.HIT1"; transcript_id "LOCXPOlfC21.29334.HIT1.transcript"; gene_name "LOCXPOlfC21.29334.HIT1.OlfC.2R.868.ANF_receptor.exons9.HG993279.1.Salmo_salar";
HG993279.1	exonerate:protein2genome:local	exon	86741153	86741425	.	-	.	gene_id "LOCXPOlfC21.29334.HIT1"; transcript_id "LOCXPOlfC21.29334.HIT1.transcript"; gene_name "LOCXPOlfC21.29334.HIT1.OlfC.2R.868.ANF_receptor.exons9.HG993279.1.Salmo_salar";
HG993279.1	exonerate:protein2genome:local	exon	86741583	86741789	.	-	.	gene_id "LOCXPOlfC21.29334.HIT1"; transcript_id "LOCXPOlfC21.29334.HIT1.transcript"; gene_name "LOCXPOlfC21.29334.HIT1.OlfC.2R.868.ANF_receptor.exons9.HG993279.1.Salmo_salar";
HG993279.1	exonerate:protein2genome:local	exon	86742229	86742495	.	-	.	gene_id "LOCXPOlfC21.29334.HIT1"; transcript_id "LOCXPOlfC21.29334.HIT1.transcript"; gene_name "LOCXPOlfC21.29334.HIT1.OlfC.2R.868.ANF_receptor.exons9.HG993279.1.Salmo_salar";
HG993279.1	exonerate:protein2genome:local	exon	86742740	86742826	.	-	.	gene_id "LOCXPOlfC21.29334.HIT1"; transcript_id "LOCXPOlfC21.29334.HIT1.transcript"; gene_name "LOCXPOlfC21.29334.HIT1.OlfC.2R.868.ANF_receptor.exons9.HG993279.1.Salmo_salar";
HG993279.1	exonerate:protein2genome:local	exon	86743009	86743303	.	-	.	gene_id "LOCXPOlfC21.29334.HIT1"; transcript_id "LOCXPOlfC21.29334.HIT1.transcript"; gene_name "LOCXPOlfC21.29334.HIT1.OlfC.2R.868.ANF_receptor.exons9.HG993279.1.Salmo_salar";
HG993279.1	exonerate:protein2genome:local	exon	86743745	86743956	.	-	.	gene_id "LOCXPOlfC21.29334.HIT1"; transcript_id "LOCXPOlfC21.29334.HIT1.transcript"; gene_name "LOCXPOlfC21.29334.HIT1.OlfC.2R.868.ANF_receptor.exons9.HG993279.1.Salmo_salar";
HG993279.1	exonerate:protein2genome:local	exon	86758275	86759185	.	-	.	gene_id "LOCXPOlfC22.29339.HIT1"; transcript_id "LOCXPOlfC22.29339.HIT1.transcript"; gene_name "LOCXPOlfC22.29339.HIT1.OlfC.2R.868.ANF_receptor.exons9.HG993279.1.Salmo_salar";
HG993279.1	exonerate:protein2genome:local	exon	86759278	86759401	.	-	.	gene_id "LOCXPOlfC22.29339.HIT1"; transcript_id "LOCXPOlfC22.29339.HIT1.transcript"; gene_name "LOCXPOlfC22.29339.HIT1.OlfC.2R.868.ANF_receptor.exons9.HG993279.1.Salmo_salar";
HG993279.1	exonerate:protein2genome:local	exon	86759646	86759873	.	-	.	gene_id "LOCXPOlfC22.29339.HIT1"; transcript_id "LOCXPOlfC22.29339.HIT1.transcript"; gene_name "LOCXPOlfC22.29339.HIT1.OlfC.2R.868.ANF_receptor.exons9.HG993279.1.Salmo_salar";
HG993279.1	exonerate:protein2genome:local	exon	86760046	86760318	.	-	.	gene_id "LOCXPOlfC22.29339.HIT1"; transcript_id "LOCXPOlfC22.29339.HIT1.transcript"; gene_name "LOCXPOlfC22.29339.HIT1.OlfC.2R.868.ANF_receptor.exons9.HG993279.1.Salmo_salar";
HG993279.1	exonerate:protein2genome:local	exon	86760472	86760678	.	-	.	gene_id "LOCXPOlfC22.29339.HIT1"; transcript_id "LOCXPOlfC22.29339.HIT1.transcript"; gene_name "LOCXPOlfC22.29339.HIT1.OlfC.2R.868.ANF_receptor.exons9.HG993279.1.Salmo_salar";
HG993279.1	exonerate:protein2genome:local	exon	86761295	86761561	.	-	.	gene_id "LOCXPOlfC22.29339.HIT1"; transcript_id "LOCXPOlfC22.29339.HIT1.transcript"; gene_name "LOCXPOlfC22.29339.HIT1.OlfC.2R.868.ANF_receptor.exons9.HG993279.1.Salmo_salar";
HG993279.1	exonerate:protein2genome:local	exon	86761812	86761898	.	-	.	gene_id "LOCXPOlfC22.29339.HIT1"; transcript_id "LOCXPOlfC22.29339.HIT1.transcript"; gene_name "LOCXPOlfC22.29339.HIT1.OlfC.2R.868.ANF_receptor.exons9.HG993279.1.Salmo_salar";
HG993279.1	exonerate:protein2genome:local	exon	86762081	86762375	.	-	.	gene_id "LOCXPOlfC22.29339.HIT1"; transcript_id "LOCXPOlfC22.29339.HIT1.transcript"; gene_name "LOCXPOlfC22.29339.HIT1.OlfC.2R.868.ANF_receptor.exons9.HG993279.1.Salmo_salar";
HG993279.1	exonerate:protein2genome:local	exon	86762838	86763049	.	-	.	gene_id "LOCXPOlfC22.29339.HIT1"; transcript_id "LOCXPOlfC22.29339.HIT1.transcript"; gene_name "LOCXPOlfC22.29339.HIT1.OlfC.2R.868.ANF_receptor.exons9.HG993279.1.Salmo_salar";
HG993279.1	exonerate:protein2genome:local	exon	86778727	86779637	.	-	.	gene_id "LOCXPOlfC23.29341.HIT1"; transcript_id "LOCXPOlfC23.29341.HIT1.transcript"; gene_name "LOCXPOlfC23.29341.HIT1.OlfC.2R.868.ANF_receptor.exons9.HG993279.1.Salmo_salar";
HG993279.1	exonerate:protein2genome:local	exon	86779730	86779853	.	-	.	gene_id "LOCXPOlfC23.29341.HIT1"; transcript_id "LOCXPOlfC23.29341.HIT1.transcript"; gene_name "LOCXPOlfC23.29341.HIT1.OlfC.2R.868.ANF_receptor.exons9.HG993279.1.Salmo_salar";
HG993279.1	exonerate:protein2genome:local	exon	86780096	86780323	.	-	.	gene_id "LOCXPOlfC23.29341.HIT1"; transcript_id "LOCXPOlfC23.29341.HIT1.transcript"; gene_name "LOCXPOlfC23.29341.HIT1.OlfC.2R.868.ANF_receptor.exons9.HG993279.1.Salmo_salar";
HG993279.1	exonerate:protein2genome:local	exon	86780506	86780778	.	-	.	gene_id "LOCXPOlfC23.29341.HIT1"; transcript_id "LOCXPOlfC23.29341.HIT1.transcript"; gene_name "LOCXPOlfC23.29341.HIT1.OlfC.2R.868.ANF_receptor.exons9.HG993279.1.Salmo_salar";
HG993279.1	exonerate:protein2genome:local	exon	86780936	86781142	.	-	.	gene_id "LOCXPOlfC23.29341.HIT1"; transcript_id "LOCXPOlfC23.29341.HIT1.transcript"; gene_name "LOCXPOlfC23.29341.HIT1.OlfC.2R.868.ANF_receptor.exons9.HG993279.1.Salmo_salar";
HG993279.1	exonerate:protein2genome:local	exon	86781580	86781846	.	-	.	gene_id "LOCXPOlfC23.29341.HIT1"; transcript_id "LOCXPOlfC23.29341.HIT1.transcript"; gene_name "LOCXPOlfC23.29341.HIT1.OlfC.2R.868.ANF_receptor.exons9.HG993279.1.Salmo_salar";
HG993279.1	exonerate:protein2genome:local	exon	86782092	86782178	.	-	.	gene_id "LOCXPOlfC23.29341.HIT1"; transcript_id "LOCXPOlfC23.29341.HIT1.transcript"; gene_name "LOCXPOlfC23.29341.HIT1.OlfC.2R.868.ANF_receptor.exons9.HG993279.1.Salmo_salar";
HG993279.1	exonerate:protein2genome:local	exon	86782356	86782650	.	-	.	gene_id "LOCXPOlfC23.29341.HIT1"; transcript_id "LOCXPOlfC23.29341.HIT1.transcript"; gene_name "LOCXPOlfC23.29341.HIT1.OlfC.2R.868.ANF_receptor.exons9.HG993279.1.Salmo_salar";
HG993279.1	exonerate:protein2genome:local	exon	86783085	86783296	.	-	.	gene_id "LOCXPOlfC23.29341.HIT1"; transcript_id "LOCXPOlfC23.29341.HIT1.transcript"; gene_name "LOCXPOlfC23.29341.HIT1.OlfC.2R.868.ANF_receptor.exons9.HG993279.1.Salmo_salar";
HG993279.1	exonerate:protein2genome:local	exon	86799019	86799929	.	-	.	gene_id "LOCXPOlfC24.29346.HIT1"; transcript_id "LOCXPOlfC24.29346.HIT1.transcript"; gene_name "LOCXPOlfC24.29346.HIT1.OlfC.2R.868.ANF_receptor.exons9.HG993279.1.Salmo_salar";
HG993279.1	exonerate:protein2genome:local	exon	86800022	86800145	.	-	.	gene_id "LOCXPOlfC24.29346.HIT1"; transcript_id "LOCXPOlfC24.29346.HIT1.transcript"; gene_name "LOCXPOlfC24.29346.HIT1.OlfC.2R.868.ANF_receptor.exons9.HG993279.1.Salmo_salar";
HG993279.1	exonerate:protein2genome:local	exon	86800390	86800617	.	-	.	gene_id "LOCXPOlfC24.29346.HIT1"; transcript_id "LOCXPOlfC24.29346.HIT1.transcript"; gene_name "LOCXPOlfC24.29346.HIT1.OlfC.2R.868.ANF_receptor.exons9.HG993279.1.Salmo_salar";
HG993279.1	exonerate:protein2genome:local	exon	86800795	86801067	.	-	.	gene_id "LOCXPOlfC24.29346.HIT1"; transcript_id "LOCXPOlfC24.29346.HIT1.transcript"; gene_name "LOCXPOlfC24.29346.HIT1.OlfC.2R.868.ANF_receptor.exons9.HG993279.1.Salmo_salar";
HG993279.1	exonerate:protein2genome:local	exon	86801225	86801431	.	-	.	gene_id "LOCXPOlfC24.29346.HIT1"; transcript_id "LOCXPOlfC24.29346.HIT1.transcript"; gene_name "LOCXPOlfC24.29346.HIT1.OlfC.2R.868.ANF_receptor.exons9.HG993279.1.Salmo_salar";
HG993279.1	exonerate:protein2genome:local	exon	86801855	86802121	.	-	.	gene_id "LOCXPOlfC24.29346.HIT1"; transcript_id "LOCXPOlfC24.29346.HIT1.transcript"; gene_name "LOCXPOlfC24.29346.HIT1.OlfC.2R.868.ANF_receptor.exons9.HG993279.1.Salmo_salar";
HG993279.1	exonerate:protein2genome:local	exon	86802373	86802459	.	-	.	gene_id "LOCXPOlfC24.29346.HIT1"; transcript_id "LOCXPOlfC24.29346.HIT1.transcript"; gene_name "LOCXPOlfC24.29346.HIT1.OlfC.2R.868.ANF_receptor.exons9.HG993279.1.Salmo_salar";
HG993279.1	exonerate:protein2genome:local	exon	86802642	86802936	.	-	.	gene_id "LOCXPOlfC24.29346.HIT1"; transcript_id "LOCXPOlfC24.29346.HIT1.transcript"; gene_name "LOCXPOlfC24.29346.HIT1.OlfC.2R.868.ANF_receptor.exons9.HG993279.1.Salmo_salar";
HG993279.1	exonerate:protein2genome:local	exon	86803381	86803592	.	-	.	gene_id "LOCXPOlfC24.29346.HIT1"; transcript_id "LOCXPOlfC24.29346.HIT1.transcript"; gene_name "LOCXPOlfC24.29346.HIT1.OlfC.2R.868.ANF_receptor.exons9.HG993279.1.Salmo_salar";
HG993279.1	exonerate:protein2genome:local	exon	86815752	86816647	.	-	.	gene_id "LOCXPOlfC25.29347.HIT1"; transcript_id "LOCXPOlfC25.29347.HIT1.transcript"; gene_name "LOCXPOlfC25.29347.HIT1.OlfC.2R.823.ANF_receptor.exons9.HG993279.1.Salmo_salar";
HG993279.1	exonerate:protein2genome:local	exon	86819097	86819220	.	-	.	gene_id "LOCXPOlfC25.29347.HIT1"; transcript_id "LOCXPOlfC25.29347.HIT1.transcript"; gene_name "LOCXPOlfC25.29347.HIT1.OlfC.2R.823.ANF_receptor.exons9.HG993279.1.Salmo_salar";
HG993279.1	exonerate:protein2genome:local	exon	86819519	86819719	.	-	.	gene_id "LOCXPOlfC25.29347.HIT1"; transcript_id "LOCXPOlfC25.29347.HIT1.transcript"; gene_name "LOCXPOlfC25.29347.HIT1.OlfC.2R.823.ANF_receptor.exons9.HG993279.1.Salmo_salar";
HG993279.1	exonerate:protein2genome:local	exon	86819902	86820112	.	-	.	gene_id "LOCXPOlfC25.29347.HIT1"; transcript_id "LOCXPOlfC25.29347.HIT1.transcript"; gene_name "LOCXPOlfC25.29347.HIT1.OlfC.2R.823.ANF_receptor.exons9.HG993279.1.Salmo_salar";
HG993279.1	exonerate:protein2genome:local	exon	86820188	86820438	.	-	.	gene_id "LOCXPOlfC25.29347.HIT1"; transcript_id "LOCXPOlfC25.29347.HIT1.transcript"; gene_name "LOCXPOlfC25.29347.HIT1.OlfC.2R.823.ANF_receptor.exons9.HG993279.1.Salmo_salar";
HG993279.1	exonerate:protein2genome:local	exon	86820695	86820886	.	-	.	gene_id "LOCXPOlfC25.29347.HIT1"; transcript_id "LOCXPOlfC25.29347.HIT1.transcript"; gene_name "LOCXPOlfC25.29347.HIT1.OlfC.2R.823.ANF_receptor.exons9.HG993279.1.Salmo_salar";
HG993279.1	exonerate:protein2genome:local	exon	86821070	86821156	.	-	.	gene_id "LOCXPOlfC25.29347.HIT1"; transcript_id "LOCXPOlfC25.29347.HIT1.transcript"; gene_name "LOCXPOlfC25.29347.HIT1.OlfC.2R.823.ANF_receptor.exons9.HG993279.1.Salmo_salar";
HG993279.1	exonerate:protein2genome:local	exon	86822021	86822309	.	-	.	gene_id "LOCXPOlfC25.29347.HIT1"; transcript_id "LOCXPOlfC25.29347.HIT1.transcript"; gene_name "LOCXPOlfC25.29347.HIT1.OlfC.2R.823.ANF_receptor.exons9.HG993279.1.Salmo_salar";
HG993279.1	exonerate:protein2genome:local	exon	86822679	86822896	.	-	.	gene_id "LOCXPOlfC25.29347.HIT1"; transcript_id "LOCXPOlfC25.29347.HIT1.transcript"; gene_name "LOCXPOlfC25.29347.HIT1.OlfC.2R.823.ANF_receptor.exons9.HG993279.1.Salmo_salar";
HG993279.1	exonerate:protein2genome:local	exon	86826459	86827342	.	-	.	gene_id "LOCXPOlfC26.29350.HIT1"; transcript_id "LOCXPOlfC26.29350.HIT1.transcript"; gene_name "LOCXPOlfC26.29350.HIT1.OlfC.2R.1076.ANF_receptor.exons8.HG993279.1.Salmo_salar";
HG993279.1	exonerate:protein2genome:local	exon	86829018	86829121	.	-	.	gene_id "LOCXPOlfC26.29350.HIT1"; transcript_id "LOCXPOlfC26.29350.HIT1.transcript"; gene_name "LOCXPOlfC26.29350.HIT1.OlfC.2R.1076.ANF_receptor.exons8.HG993279.1.Salmo_salar";
HG993279.1	exonerate:protein2genome:local	exon	86829518	86829720	.	-	.	gene_id "LOCXPOlfC26.29350.HIT1"; transcript_id "LOCXPOlfC26.29350.HIT1.transcript"; gene_name "LOCXPOlfC26.29350.HIT1.OlfC.2R.1076.ANF_receptor.exons8.HG993279.1.Salmo_salar";
HG993279.1	exonerate:protein2genome:local	exon	86829869	86830678	.	-	.	gene_id "LOCXPOlfC26.29350.HIT1"; transcript_id "LOCXPOlfC26.29350.HIT1.transcript"; gene_name "LOCXPOlfC26.29350.HIT1.OlfC.2R.1076.ANF_receptor.exons8.HG993279.1.Salmo_salar";
HG993279.1	exonerate:protein2genome:local	exon	86831841	86832129	.	-	.	gene_id "LOCXPOlfC26.29350.HIT1"; transcript_id "LOCXPOlfC26.29350.HIT1.transcript"; gene_name "LOCXPOlfC26.29350.HIT1.OlfC.2R.1076.ANF_receptor.exons8.HG993279.1.Salmo_salar";
HG993279.1	exonerate:protein2genome:local	exon	86832741	86832871	.	-	.	gene_id "LOCXPOlfC26.29350.HIT1"; transcript_id "LOCXPOlfC26.29350.HIT1.transcript"; gene_name "LOCXPOlfC26.29350.HIT1.OlfC.2R.1076.ANF_receptor.exons8.HG993279.1.Salmo_salar";
HG993279.1	exonerate:protein2genome:local	exon	86833633	86834088	.	-	.	gene_id "LOCXPOlfC26.29350.HIT1"; transcript_id "LOCXPOlfC26.29350.HIT1.transcript"; gene_name "LOCXPOlfC26.29350.HIT1.OlfC.2R.1076.ANF_receptor.exons8.HG993279.1.Salmo_salar";
HG993279.1	exonerate:protein2genome:local	exon	86834202	86834552	.	-	.	gene_id "LOCXPOlfC26.29350.HIT1"; transcript_id "LOCXPOlfC26.29350.HIT1.transcript"; gene_name "LOCXPOlfC26.29350.HIT1.OlfC.2R.1076.ANF_receptor.exons8.HG993279.1.Salmo_salar";
HG993279.1	exonerate:protein2genome:local	exon	86835961	86836187	.	+	.	gene_id "LOCXPOlfC27.29352.HIT1"; transcript_id "LOCXPOlfC27.29352.HIT1.transcript"; gene_name "LOCXPOlfC27.29352.HIT1.OlfC.2R.877.ANF_receptor.exons8.HG993279.1.Salmo_salar";
HG993279.1	exonerate:protein2genome:local	exon	86836288	86836612	.	+	.	gene_id "LOCXPOlfC27.29352.HIT1"; transcript_id "LOCXPOlfC27.29352.HIT1.transcript"; gene_name "LOCXPOlfC27.29352.HIT1.OlfC.2R.877.ANF_receptor.exons8.HG993279.1.Salmo_salar";
HG993279.1	exonerate:protein2genome:local	exon	86837428	86837715	.	+	.	gene_id "LOCXPOlfC27.29352.HIT1"; transcript_id "LOCXPOlfC27.29352.HIT1.transcript"; gene_name "LOCXPOlfC27.29352.HIT1.OlfC.2R.877.ANF_receptor.exons8.HG993279.1.Salmo_salar";
HG993279.1	exonerate:protein2genome:local	exon	86837793	86838341	.	+	.	gene_id "LOCXPOlfC27.29352.HIT1"; transcript_id "LOCXPOlfC27.29352.HIT1.transcript"; gene_name "LOCXPOlfC27.29352.HIT1.OlfC.2R.877.ANF_receptor.exons8.HG993279.1.Salmo_salar";
HG993279.1	exonerate:protein2genome:local	exon	86838497	86838718	.	+	.	gene_id "LOCXPOlfC27.29352.HIT1"; transcript_id "LOCXPOlfC27.29352.HIT1.transcript"; gene_name "LOCXPOlfC27.29352.HIT1.OlfC.2R.877.ANF_receptor.exons8.HG993279.1.Salmo_salar";
HG993279.1	exonerate:protein2genome:local	exon	86838932	86839055	.	+	.	gene_id "LOCXPOlfC27.29352.HIT1"; transcript_id "LOCXPOlfC27.29352.HIT1.transcript"; gene_name "LOCXPOlfC27.29352.HIT1.OlfC.2R.877.ANF_receptor.exons8.HG993279.1.Salmo_salar";
HG993279.1	exonerate:protein2genome:local	exon	86839159	86839631	.	+	.	gene_id "LOCXPOlfC27.29352.HIT1"; transcript_id "LOCXPOlfC27.29352.HIT1.transcript"; gene_name "LOCXPOlfC27.29352.HIT1.OlfC.2R.877.ANF_receptor.exons8.HG993279.1.Salmo_salar";
HG993279.1	exonerate:protein2genome:local	exon	86839867	86840289	.	+	.	gene_id "LOCXPOlfC27.29352.HIT1"; transcript_id "LOCXPOlfC27.29352.HIT1.transcript"; gene_name "LOCXPOlfC27.29352.HIT1.OlfC.2R.877.ANF_receptor.exons8.HG993279.1.Salmo_salar";
HG993279.1	exonerate:protein2genome:local	exon	86873005	86873756	.	-	.	gene_id "LOCXPOlfC28.29357.HIT1"; transcript_id "LOCXPOlfC28.29357.HIT1.transcript"; gene_name "LOCXPOlfC28.29357.HIT1.OlfC.2R.804.ANF_receptor.exons6.HG993279.1.Salmo_salar";
HG993279.1	exonerate:protein2genome:local	exon	86874151	86874274	.	-	.	gene_id "LOCXPOlfC28.29357.HIT1"; transcript_id "LOCXPOlfC28.29357.HIT1.transcript"; gene_name "LOCXPOlfC28.29357.HIT1.OlfC.2R.804.ANF_receptor.exons6.HG993279.1.Salmo_salar";
HG993279.1	exonerate:protein2genome:local	exon	86874548	86874775	.	-	.	gene_id "LOCXPOlfC28.29357.HIT1"; transcript_id "LOCXPOlfC28.29357.HIT1.transcript"; gene_name "LOCXPOlfC28.29357.HIT1.OlfC.2R.804.ANF_receptor.exons6.HG993279.1.Salmo_salar";
HG993279.1	exonerate:protein2genome:local	exon	86874941	86875753	.	-	.	gene_id "LOCXPOlfC28.29357.HIT1"; transcript_id "LOCXPOlfC28.29357.HIT1.transcript"; gene_name "LOCXPOlfC28.29357.HIT1.OlfC.2R.804.ANF_receptor.exons6.HG993279.1.Salmo_salar";
HG993279.1	exonerate:protein2genome:local	exon	86875943	86876231	.	-	.	gene_id "LOCXPOlfC28.29357.HIT1"; transcript_id "LOCXPOlfC28.29357.HIT1.transcript"; gene_name "LOCXPOlfC28.29357.HIT1.OlfC.2R.804.ANF_receptor.exons6.HG993279.1.Salmo_salar";
HG993279.1	exonerate:protein2genome:local	exon	86876586	86876791	.	-	.	gene_id "LOCXPOlfC28.29357.HIT1"; transcript_id "LOCXPOlfC28.29357.HIT1.transcript"; gene_name "LOCXPOlfC28.29357.HIT1.OlfC.2R.804.ANF_receptor.exons6.HG993279.1.Salmo_salar";
HG993279.1	exonerate:protein2genome:local	exon	86887051	86887964	.	-	.	gene_id "LOCXPOlfC29.29360.HIT1"; transcript_id "LOCXPOlfC29.29360.HIT1.transcript"; gene_name "LOCXPOlfC29.29360.HIT1.OlfC.2R.840.ANF_receptor.exons6.HG993279.1.Salmo_salar";
HG993279.1	exonerate:protein2genome:local	exon	86888104	86888227	.	-	.	gene_id "LOCXPOlfC29.29360.HIT1"; transcript_id "LOCXPOlfC29.29360.HIT1.transcript"; gene_name "LOCXPOlfC29.29360.HIT1.OlfC.2R.840.ANF_receptor.exons6.HG993279.1.Salmo_salar";
HG993279.1	exonerate:protein2genome:local	exon	86888455	86888682	.	-	.	gene_id "LOCXPOlfC29.29360.HIT1"; transcript_id "LOCXPOlfC29.29360.HIT1.transcript"; gene_name "LOCXPOlfC29.29360.HIT1.OlfC.2R.840.ANF_receptor.exons6.HG993279.1.Salmo_salar";
HG993279.1	exonerate:protein2genome:local	exon	86889144	86889932	.	-	.	gene_id "LOCXPOlfC29.29360.HIT1"; transcript_id "LOCXPOlfC29.29360.HIT1.transcript"; gene_name "LOCXPOlfC29.29360.HIT1.OlfC.2R.840.ANF_receptor.exons6.HG993279.1.Salmo_salar";
HG993279.1	exonerate:protein2genome:local	exon	86890102	86890402	.	-	.	gene_id "LOCXPOlfC29.29360.HIT1"; transcript_id "LOCXPOlfC29.29360.HIT1.transcript"; gene_name "LOCXPOlfC29.29360.HIT1.OlfC.2R.840.ANF_receptor.exons6.HG993279.1.Salmo_salar";
HG993279.1	exonerate:protein2genome:local	exon	86890699	86890862	.	-	.	gene_id "LOCXPOlfC29.29360.HIT1"; transcript_id "LOCXPOlfC29.29360.HIT1.transcript"; gene_name "LOCXPOlfC29.29360.HIT1.OlfC.2R.840.ANF_receptor.exons6.HG993279.1.Salmo_salar";
HG993279.1	exonerate:protein2genome:local	exon	86917596	86918509	.	-	.	gene_id "LOCXPOlfC30.29368.HIT1"; transcript_id "LOCXPOlfC30.29368.HIT1.transcript"; gene_name "LOCXPOlfC30.29368.HIT1.OlfC.2R.840.ANF_receptor.exons6.HG993279.1.Salmo_salar";
HG993279.1	exonerate:protein2genome:local	exon	86918649	86918772	.	-	.	gene_id "LOCXPOlfC30.29368.HIT1"; transcript_id "LOCXPOlfC30.29368.HIT1.transcript"; gene_name "LOCXPOlfC30.29368.HIT1.OlfC.2R.840.ANF_receptor.exons6.HG993279.1.Salmo_salar";
HG993279.1	exonerate:protein2genome:local	exon	86919191	86919418	.	-	.	gene_id "LOCXPOlfC30.29368.HIT1"; transcript_id "LOCXPOlfC30.29368.HIT1.transcript"; gene_name "LOCXPOlfC30.29368.HIT1.OlfC.2R.840.ANF_receptor.exons6.HG993279.1.Salmo_salar";
HG993279.1	exonerate:protein2genome:local	exon	86919537	86920325	.	-	.	gene_id "LOCXPOlfC30.29368.HIT1"; transcript_id "LOCXPOlfC30.29368.HIT1.transcript"; gene_name "LOCXPOlfC30.29368.HIT1.OlfC.2R.840.ANF_receptor.exons6.HG993279.1.Salmo_salar";
HG993279.1	exonerate:protein2genome:local	exon	86920783	86921083	.	-	.	gene_id "LOCXPOlfC30.29368.HIT1"; transcript_id "LOCXPOlfC30.29368.HIT1.transcript"; gene_name "LOCXPOlfC30.29368.HIT1.OlfC.2R.840.ANF_receptor.exons6.HG993279.1.Salmo_salar";
HG993279.1	exonerate:protein2genome:local	exon	86921382	86921545	.	-	.	gene_id "LOCXPOlfC30.29368.HIT1"; transcript_id "LOCXPOlfC30.29368.HIT1.transcript"; gene_name "LOCXPOlfC30.29368.HIT1.OlfC.2R.840.ANF_receptor.exons6.HG993279.1.Salmo_salar";
HG993279.1	exonerate:protein2genome:local	exon	86948233	86948396	.	+	.	gene_id "LOCXPOlfC31.29372.HIT1"; transcript_id "LOCXPOlfC31.29372.HIT1.transcript"; gene_name "LOCXPOlfC31.29372.HIT1.OlfC.2R.834.ANF_receptor.exons6.HG993279.1.Salmo_salar";
HG993279.1	exonerate:protein2genome:local	exon	86948694	86948994	.	+	.	gene_id "LOCXPOlfC31.29372.HIT1"; transcript_id "LOCXPOlfC31.29372.HIT1.transcript"; gene_name "LOCXPOlfC31.29372.HIT1.OlfC.2R.834.ANF_receptor.exons6.HG993279.1.Salmo_salar";
HG993279.1	exonerate:protein2genome:local	exon	86949380	86950168	.	+	.	gene_id "LOCXPOlfC31.29372.HIT1"; transcript_id "LOCXPOlfC31.29372.HIT1.transcript"; gene_name "LOCXPOlfC31.29372.HIT1.OlfC.2R.834.ANF_receptor.exons6.HG993279.1.Salmo_salar";
HG993279.1	exonerate:protein2genome:local	exon	86950373	86950582	.	+	.	gene_id "LOCXPOlfC31.29372.HIT1"; transcript_id "LOCXPOlfC31.29372.HIT1.transcript"; gene_name "LOCXPOlfC31.29372.HIT1.OlfC.2R.834.ANF_receptor.exons6.HG993279.1.Salmo_salar";
HG993279.1	exonerate:protein2genome:local	exon	86950833	86950956	.	+	.	gene_id "LOCXPOlfC31.29372.HIT1"; transcript_id "LOCXPOlfC31.29372.HIT1.transcript"; gene_name "LOCXPOlfC31.29372.HIT1.OlfC.2R.834.ANF_receptor.exons6.HG993279.1.Salmo_salar";
HG993279.1	exonerate:protein2genome:local	exon	86951096	86952009	.	+	.	gene_id "LOCXPOlfC31.29372.HIT1"; transcript_id "LOCXPOlfC31.29372.HIT1.transcript"; gene_name "LOCXPOlfC31.29372.HIT1.OlfC.2R.834.ANF_receptor.exons6.HG993279.1.Salmo_salar";
HG993279.1	exonerate:protein2genome:local	exon	86983108	86984003	.	-	.	gene_id "LOCXPOlfC32.29376.HIT1"; transcript_id "LOCXPOlfC32.29376.HIT1.transcript"; gene_name "LOCXPOlfC32.29376.HIT1.OlfC.2R.847.ANF_receptor.exons6.HG993279.1.Salmo_salar";
HG993279.1	exonerate:protein2genome:local	exon	86984457	86984580	.	-	.	gene_id "LOCXPOlfC32.29376.HIT1"; transcript_id "LOCXPOlfC32.29376.HIT1.transcript"; gene_name "LOCXPOlfC32.29376.HIT1.OlfC.2R.847.ANF_receptor.exons6.HG993279.1.Salmo_salar";
HG993279.1	exonerate:protein2genome:local	exon	86984806	86985033	.	-	.	gene_id "LOCXPOlfC32.29376.HIT1"; transcript_id "LOCXPOlfC32.29376.HIT1.transcript"; gene_name "LOCXPOlfC32.29376.HIT1.OlfC.2R.847.ANF_receptor.exons6.HG993279.1.Salmo_salar";
HG993279.1	exonerate:protein2genome:local	exon	86985581	86986405	.	-	.	gene_id "LOCXPOlfC32.29376.HIT1"; transcript_id "LOCXPOlfC32.29376.HIT1.transcript"; gene_name "LOCXPOlfC32.29376.HIT1.OlfC.2R.847.ANF_receptor.exons6.HG993279.1.Salmo_salar";
HG993279.1	exonerate:protein2genome:local	exon	86986488	86986776	.	-	.	gene_id "LOCXPOlfC32.29376.HIT1"; transcript_id "LOCXPOlfC32.29376.HIT1.transcript"; gene_name "LOCXPOlfC32.29376.HIT1.OlfC.2R.847.ANF_receptor.exons6.HG993279.1.Salmo_salar";
HG993279.1	exonerate:protein2genome:local	exon	86986993	86987171	.	-	.	gene_id "LOCXPOlfC32.29376.HIT1"; transcript_id "LOCXPOlfC32.29376.HIT1.transcript"; gene_name "LOCXPOlfC32.29376.HIT1.OlfC.2R.847.ANF_receptor.exons6.HG993279.1.Salmo_salar";
HG993279.1	exonerate:protein2genome:local	exon	86990760	86991655	.	-	.	gene_id "LOCXPOlfC33.29377.HIT1"; transcript_id "LOCXPOlfC33.29377.HIT1.transcript"; gene_name "LOCXPOlfC33.29377.HIT1.OlfC.2R.848.ANF_receptor.exons6.HG993279.1.Salmo_salar";
HG993279.1	exonerate:protein2genome:local	exon	86992097	86992220	.	-	.	gene_id "LOCXPOlfC33.29377.HIT1"; transcript_id "LOCXPOlfC33.29377.HIT1.transcript"; gene_name "LOCXPOlfC33.29377.HIT1.OlfC.2R.848.ANF_receptor.exons6.HG993279.1.Salmo_salar";
HG993279.1	exonerate:protein2genome:local	exon	86992464	86992691	.	-	.	gene_id "LOCXPOlfC33.29377.HIT1"; transcript_id "LOCXPOlfC33.29377.HIT1.transcript"; gene_name "LOCXPOlfC33.29377.HIT1.OlfC.2R.848.ANF_receptor.exons6.HG993279.1.Salmo_salar";
HG993279.1	exonerate:protein2genome:local	exon	86993115	86993939	.	-	.	gene_id "LOCXPOlfC33.29377.HIT1"; transcript_id "LOCXPOlfC33.29377.HIT1.transcript"; gene_name "LOCXPOlfC33.29377.HIT1.OlfC.2R.848.ANF_receptor.exons6.HG993279.1.Salmo_salar";
HG993279.1	exonerate:protein2genome:local	exon	86994022	86994310	.	-	.	gene_id "LOCXPOlfC33.29377.HIT1"; transcript_id "LOCXPOlfC33.29377.HIT1.transcript"; gene_name "LOCXPOlfC33.29377.HIT1.OlfC.2R.848.ANF_receptor.exons6.HG993279.1.Salmo_salar";
HG993279.1	exonerate:protein2genome:local	exon	86994573	86994754	.	-	.	gene_id "LOCXPOlfC33.29377.HIT1"; transcript_id "LOCXPOlfC33.29377.HIT1.transcript"; gene_name "LOCXPOlfC33.29377.HIT1.OlfC.2R.848.ANF_receptor.exons6.HG993279.1.Salmo_salar";
HG993279.1	exonerate:protein2genome:local	exon	87015518	87015654	.	+	.	gene_id "LOCXPOlfC33.29380.HIT1"; transcript_id "LOCXPOlfC33.29380.HIT1.transcript"; gene_name "LOCXPOlfC33.29380.HIT1.OlfC.2R.838.ANF_receptor.exons9.HG993279.1.Salmo_salar";
HG993279.1	exonerate:protein2genome:local	exon	87015750	87016038	.	+	.	gene_id "LOCXPOlfC33.29380.HIT1"; transcript_id "LOCXPOlfC33.29380.HIT1.transcript"; gene_name "LOCXPOlfC33.29380.HIT1.OlfC.2R.838.ANF_receptor.exons9.HG993279.1.Salmo_salar";
HG993279.1	exonerate:protein2genome:local	exon	87016394	87016480	.	+	.	gene_id "LOCXPOlfC33.29380.HIT1"; transcript_id "LOCXPOlfC33.29380.HIT1.transcript"; gene_name "LOCXPOlfC33.29380.HIT1.OlfC.2R.838.ANF_receptor.exons9.HG993279.1.Salmo_salar";
HG993279.1	exonerate:protein2genome:local	exon	87016605	87016712	.	+	.	gene_id "LOCXPOlfC33.29380.HIT1"; transcript_id "LOCXPOlfC33.29380.HIT1.transcript"; gene_name "LOCXPOlfC33.29380.HIT1.OlfC.2R.838.ANF_receptor.exons9.HG993279.1.Salmo_salar";
HG993279.1	exonerate:protein2genome:local	exon	87016818	87017459	.	+	.	gene_id "LOCXPOlfC33.29380.HIT1"; transcript_id "LOCXPOlfC33.29380.HIT1.transcript"; gene_name "LOCXPOlfC33.29380.HIT1.OlfC.2R.838.ANF_receptor.exons9.HG993279.1.Salmo_salar";
HG993279.1	exonerate:protein2genome:local	exon	87017673	87017903	.	+	.	gene_id "LOCXPOlfC33.29380.HIT1"; transcript_id "LOCXPOlfC33.29380.HIT1.transcript"; gene_name "LOCXPOlfC33.29380.HIT1.OlfC.2R.838.ANF_receptor.exons9.HG993279.1.Salmo_salar";
HG993279.1	exonerate:protein2genome:local	exon	87018319	87018442	.	+	.	gene_id "LOCXPOlfC33.29380.HIT1"; transcript_id "LOCXPOlfC33.29380.HIT1.transcript"; gene_name "LOCXPOlfC33.29380.HIT1.OlfC.2R.838.ANF_receptor.exons9.HG993279.1.Salmo_salar";
HG993279.1	exonerate:protein2genome:local	exon	87018538	87019010	.	+	.	gene_id "LOCXPOlfC33.29380.HIT1"; transcript_id "LOCXPOlfC33.29380.HIT1.transcript"; gene_name "LOCXPOlfC33.29380.HIT1.OlfC.2R.838.ANF_receptor.exons9.HG993279.1.Salmo_salar";
HG993279.1	exonerate:protein2genome:local	exon	87019100	87019522	.	+	.	gene_id "LOCXPOlfC33.29380.HIT1"; transcript_id "LOCXPOlfC33.29380.HIT1.transcript"; gene_name "LOCXPOlfC33.29380.HIT1.OlfC.2R.838.ANF_receptor.exons9.HG993279.1.Salmo_salar";
HG993279.1	exonerate:protein2genome:local	exon	87029930	87030159	.	+	.	gene_id "LOCXPOlfC34.29385.HIT1"; transcript_id "LOCXPOlfC34.29385.HIT1.transcript"; gene_name "LOCXPOlfC34.29385.HIT1.OlfC.2R.858.ANF_receptor.exons11.HG993279.1.Salmo_salar";
HG993279.1	exonerate:protein2genome:local	exon	87030269	87030560	.	+	.	gene_id "LOCXPOlfC34.29385.HIT1"; transcript_id "LOCXPOlfC34.29385.HIT1.transcript"; gene_name "LOCXPOlfC34.29385.HIT1.OlfC.2R.858.ANF_receptor.exons11.HG993279.1.Salmo_salar";
HG993279.1	exonerate:protein2genome:local	exon	87030838	87031047	.	+	.	gene_id "LOCXPOlfC34.29385.HIT1"; transcript_id "LOCXPOlfC34.29385.HIT1.transcript"; gene_name "LOCXPOlfC34.29385.HIT1.OlfC.2R.858.ANF_receptor.exons11.HG993279.1.Salmo_salar";
HG993279.1	exonerate:protein2genome:local	exon	87031236	87031334	.	+	.	gene_id "LOCXPOlfC34.29385.HIT1"; transcript_id "LOCXPOlfC34.29385.HIT1.transcript"; gene_name "LOCXPOlfC34.29385.HIT1.OlfC.2R.858.ANF_receptor.exons11.HG993279.1.Salmo_salar";
HG993279.1	exonerate:protein2genome:local	exon	87031503	87031818	.	+	.	gene_id "LOCXPOlfC34.29385.HIT1"; transcript_id "LOCXPOlfC34.29385.HIT1.transcript"; gene_name "LOCXPOlfC34.29385.HIT1.OlfC.2R.858.ANF_receptor.exons11.HG993279.1.Salmo_salar";
HG993279.1	exonerate:protein2genome:local	exon	87031902	87032074	.	+	.	gene_id "LOCXPOlfC34.29385.HIT1"; transcript_id "LOCXPOlfC34.29385.HIT1.transcript"; gene_name "LOCXPOlfC34.29385.HIT1.OlfC.2R.858.ANF_receptor.exons11.HG993279.1.Salmo_salar";
HG993279.1	exonerate:protein2genome:local	exon	87032230	87032460	.	+	.	gene_id "LOCXPOlfC34.29385.HIT1"; transcript_id "LOCXPOlfC34.29385.HIT1.transcript"; gene_name "LOCXPOlfC34.29385.HIT1.OlfC.2R.858.ANF_receptor.exons11.HG993279.1.Salmo_salar";
HG993279.1	exonerate:protein2genome:local	exon	87034223	87034346	.	+	.	gene_id "LOCXPOlfC34.29385.HIT1"; transcript_id "LOCXPOlfC34.29385.HIT1.transcript"; gene_name "LOCXPOlfC34.29385.HIT1.OlfC.2R.858.ANF_receptor.exons11.HG993279.1.Salmo_salar";
HG993279.1	exonerate:protein2genome:local	exon	87034441	87034634	.	+	.	gene_id "LOCXPOlfC34.29385.HIT1"; transcript_id "LOCXPOlfC34.29385.HIT1.transcript"; gene_name "LOCXPOlfC34.29385.HIT1.OlfC.2R.858.ANF_receptor.exons11.HG993279.1.Salmo_salar";
HG993279.1	exonerate:protein2genome:local	exon	87034752	87035030	.	+	.	gene_id "LOCXPOlfC34.29385.HIT1"; transcript_id "LOCXPOlfC34.29385.HIT1.transcript"; gene_name "LOCXPOlfC34.29385.HIT1.OlfC.2R.858.ANF_receptor.exons11.HG993279.1.Salmo_salar";
HG993279.1	exonerate:protein2genome:local	exon	87035166	87035591	.	+	.	gene_id "LOCXPOlfC34.29385.HIT1"; transcript_id "LOCXPOlfC34.29385.HIT1.transcript"; gene_name "LOCXPOlfC34.29385.HIT1.OlfC.2R.858.ANF_receptor.exons11.HG993279.1.Salmo_salar";
HG993279.1	exonerate:protein2genome:local	exon	87055608	87055837	.	+	.	gene_id "LOCXPOlfC35.29389.HIT1"; transcript_id "LOCXPOlfC35.29389.HIT1.transcript"; gene_name "LOCXPOlfC35.29389.HIT1.OlfC.2R.729.ANF_receptor.exons10.HG993279.1.Salmo_salar";
HG993279.1	exonerate:protein2genome:local	exon	87055947	87056238	.	+	.	gene_id "LOCXPOlfC35.29389.HIT1"; transcript_id "LOCXPOlfC35.29389.HIT1.transcript"; gene_name "LOCXPOlfC35.29389.HIT1.OlfC.2R.729.ANF_receptor.exons10.HG993279.1.Salmo_salar";
HG993279.1	exonerate:protein2genome:local	exon	87056420	87056662	.	+	.	gene_id "LOCXPOlfC35.29389.HIT1"; transcript_id "LOCXPOlfC35.29389.HIT1.transcript"; gene_name "LOCXPOlfC35.29389.HIT1.OlfC.2R.729.ANF_receptor.exons10.HG993279.1.Salmo_salar";
HG993279.1	exonerate:protein2genome:local	exon	87056825	87056920	.	+	.	gene_id "LOCXPOlfC35.29389.HIT1"; transcript_id "LOCXPOlfC35.29389.HIT1.transcript"; gene_name "LOCXPOlfC35.29389.HIT1.OlfC.2R.729.ANF_receptor.exons10.HG993279.1.Salmo_salar";
HG993279.1	exonerate:protein2genome:local	exon	87057089	87057404	.	+	.	gene_id "LOCXPOlfC35.29389.HIT1"; transcript_id "LOCXPOlfC35.29389.HIT1.transcript"; gene_name "LOCXPOlfC35.29389.HIT1.OlfC.2R.729.ANF_receptor.exons10.HG993279.1.Salmo_salar";
HG993279.1	exonerate:protein2genome:local	exon	87057487	87057659	.	+	.	gene_id "LOCXPOlfC35.29389.HIT1"; transcript_id "LOCXPOlfC35.29389.HIT1.transcript"; gene_name "LOCXPOlfC35.29389.HIT1.OlfC.2R.729.ANF_receptor.exons10.HG993279.1.Salmo_salar";
HG993279.1	exonerate:protein2genome:local	exon	87057815	87058045	.	+	.	gene_id "LOCXPOlfC35.29389.HIT1"; transcript_id "LOCXPOlfC35.29389.HIT1.transcript"; gene_name "LOCXPOlfC35.29389.HIT1.OlfC.2R.729.ANF_receptor.exons10.HG993279.1.Salmo_salar";
HG993279.1	exonerate:protein2genome:local	exon	87058141	87058264	.	+	.	gene_id "LOCXPOlfC35.29389.HIT1"; transcript_id "LOCXPOlfC35.29389.HIT1.transcript"; gene_name "LOCXPOlfC35.29389.HIT1.OlfC.2R.729.ANF_receptor.exons10.HG993279.1.Salmo_salar";
HG993279.1	exonerate:protein2genome:local	exon	87058359	87058552	.	+	.	gene_id "LOCXPOlfC35.29389.HIT1"; transcript_id "LOCXPOlfC35.29389.HIT1.transcript"; gene_name "LOCXPOlfC35.29389.HIT1.OlfC.2R.729.ANF_receptor.exons10.HG993279.1.Salmo_salar";
HG993279.1	exonerate:protein2genome:local	exon	87058670	87058996	.	+	.	gene_id "LOCXPOlfC35.29389.HIT1"; transcript_id "LOCXPOlfC35.29389.HIT1.transcript"; gene_name "LOCXPOlfC35.29389.HIT1.OlfC.2R.729.ANF_receptor.exons10.HG993279.1.Salmo_salar";
HG993279.1	exonerate:protein2genome:local	exon	87082939	87083361	.	-	.	gene_id "LOCXPOlfC35.29393.HIT1"; transcript_id "LOCXPOlfC35.29393.HIT1.transcript"; gene_name "LOCXPOlfC35.29393.HIT1.OlfC.2R.868.ANF_receptor.exons11.HG993279.1.Salmo_salar";
HG993279.1	exonerate:protein2genome:local	exon	87083482	87083760	.	-	.	gene_id "LOCXPOlfC35.29393.HIT1"; transcript_id "LOCXPOlfC35.29393.HIT1.transcript"; gene_name "LOCXPOlfC35.29393.HIT1.OlfC.2R.868.ANF_receptor.exons11.HG993279.1.Salmo_salar";
HG993279.1	exonerate:protein2genome:local	exon	87083878	87084071	.	-	.	gene_id "LOCXPOlfC35.29393.HIT1"; transcript_id "LOCXPOlfC35.29393.HIT1.transcript"; gene_name "LOCXPOlfC35.29393.HIT1.OlfC.2R.868.ANF_receptor.exons11.HG993279.1.Salmo_salar";
HG993279.1	exonerate:protein2genome:local	exon	87084166	87084289	.	-	.	gene_id "LOCXPOlfC35.29393.HIT1"; transcript_id "LOCXPOlfC35.29393.HIT1.transcript"; gene_name "LOCXPOlfC35.29393.HIT1.OlfC.2R.868.ANF_receptor.exons11.HG993279.1.Salmo_salar";
HG993279.1	exonerate:protein2genome:local	exon	87084882	87085112	.	-	.	gene_id "LOCXPOlfC35.29393.HIT1"; transcript_id "LOCXPOlfC35.29393.HIT1.transcript"; gene_name "LOCXPOlfC35.29393.HIT1.OlfC.2R.868.ANF_receptor.exons11.HG993279.1.Salmo_salar";
HG993279.1	exonerate:protein2genome:local	exon	87085268	87085440	.	-	.	gene_id "LOCXPOlfC35.29393.HIT1"; transcript_id "LOCXPOlfC35.29393.HIT1.transcript"; gene_name "LOCXPOlfC35.29393.HIT1.OlfC.2R.868.ANF_receptor.exons11.HG993279.1.Salmo_salar";
HG993279.1	exonerate:protein2genome:local	exon	87085523	87085838	.	-	.	gene_id "LOCXPOlfC35.29393.HIT1"; transcript_id "LOCXPOlfC35.29393.HIT1.transcript"; gene_name "LOCXPOlfC35.29393.HIT1.OlfC.2R.868.ANF_receptor.exons11.HG993279.1.Salmo_salar";
HG993279.1	exonerate:protein2genome:local	exon	87086160	87086258	.	-	.	gene_id "LOCXPOlfC35.29393.HIT1"; transcript_id "LOCXPOlfC35.29393.HIT1.transcript"; gene_name "LOCXPOlfC35.29393.HIT1.OlfC.2R.868.ANF_receptor.exons11.HG993279.1.Salmo_salar";
HG993279.1	exonerate:protein2genome:local	exon	87086420	87086662	.	-	.	gene_id "LOCXPOlfC35.29393.HIT1"; transcript_id "LOCXPOlfC35.29393.HIT1.transcript"; gene_name "LOCXPOlfC35.29393.HIT1.OlfC.2R.868.ANF_receptor.exons11.HG993279.1.Salmo_salar";
HG993279.1	exonerate:protein2genome:local	exon	87086899	87087190	.	-	.	gene_id "LOCXPOlfC35.29393.HIT1"; transcript_id "LOCXPOlfC35.29393.HIT1.transcript"; gene_name "LOCXPOlfC35.29393.HIT1.OlfC.2R.868.ANF_receptor.exons11.HG993279.1.Salmo_salar";
HG993279.1	exonerate:protein2genome:local	exon	87087300	87087529	.	-	.	gene_id "LOCXPOlfC35.29393.HIT1"; transcript_id "LOCXPOlfC35.29393.HIT1.transcript"; gene_name "LOCXPOlfC35.29393.HIT1.OlfC.2R.868.ANF_receptor.exons11.HG993279.1.Salmo_salar";
HG993279.1	exonerate:protein2genome:local	exon	87120399	87120824	.	-	.	gene_id "LOCXPOlfC36.29402.HIT1"; transcript_id "LOCXPOlfC36.29402.HIT1.transcript"; gene_name "LOCXPOlfC36.29402.HIT1.OlfC.2R.858.ANF_receptor.exons11.HG993279.1.Salmo_salar";
HG993279.1	exonerate:protein2genome:local	exon	87120944	87121222	.	-	.	gene_id "LOCXPOlfC36.29402.HIT1"; transcript_id "LOCXPOlfC36.29402.HIT1.transcript"; gene_name "LOCXPOlfC36.29402.HIT1.OlfC.2R.858.ANF_receptor.exons11.HG993279.1.Salmo_salar";
HG993279.1	exonerate:protein2genome:local	exon	87121340	87121533	.	-	.	gene_id "LOCXPOlfC36.29402.HIT1"; transcript_id "LOCXPOlfC36.29402.HIT1.transcript"; gene_name "LOCXPOlfC36.29402.HIT1.OlfC.2R.858.ANF_receptor.exons11.HG993279.1.Salmo_salar";
HG993279.1	exonerate:protein2genome:local	exon	87121628	87121751	.	-	.	gene_id "LOCXPOlfC36.29402.HIT1"; transcript_id "LOCXPOlfC36.29402.HIT1.transcript"; gene_name "LOCXPOlfC36.29402.HIT1.OlfC.2R.858.ANF_receptor.exons11.HG993279.1.Salmo_salar";
HG993279.1	exonerate:protein2genome:local	exon	87122375	87122605	.	-	.	gene_id "LOCXPOlfC36.29402.HIT1"; transcript_id "LOCXPOlfC36.29402.HIT1.transcript"; gene_name "LOCXPOlfC36.29402.HIT1.OlfC.2R.858.ANF_receptor.exons11.HG993279.1.Salmo_salar";
HG993279.1	exonerate:protein2genome:local	exon	87122761	87122933	.	-	.	gene_id "LOCXPOlfC36.29402.HIT1"; transcript_id "LOCXPOlfC36.29402.HIT1.transcript"; gene_name "LOCXPOlfC36.29402.HIT1.OlfC.2R.858.ANF_receptor.exons11.HG993279.1.Salmo_salar";
HG993279.1	exonerate:protein2genome:local	exon	87123016	87123331	.	-	.	gene_id "LOCXPOlfC36.29402.HIT1"; transcript_id "LOCXPOlfC36.29402.HIT1.transcript"; gene_name "LOCXPOlfC36.29402.HIT1.OlfC.2R.858.ANF_receptor.exons11.HG993279.1.Salmo_salar";
HG993279.1	exonerate:protein2genome:local	exon	87123500	87123598	.	-	.	gene_id "LOCXPOlfC36.29402.HIT1"; transcript_id "LOCXPOlfC36.29402.HIT1.transcript"; gene_name "LOCXPOlfC36.29402.HIT1.OlfC.2R.858.ANF_receptor.exons11.HG993279.1.Salmo_salar";
HG993279.1	exonerate:protein2genome:local	exon	87123793	87124002	.	-	.	gene_id "LOCXPOlfC36.29402.HIT1"; transcript_id "LOCXPOlfC36.29402.HIT1.transcript"; gene_name "LOCXPOlfC36.29402.HIT1.OlfC.2R.858.ANF_receptor.exons11.HG993279.1.Salmo_salar";
HG993279.1	exonerate:protein2genome:local	exon	87124226	87124517	.	-	.	gene_id "LOCXPOlfC36.29402.HIT1"; transcript_id "LOCXPOlfC36.29402.HIT1.transcript"; gene_name "LOCXPOlfC36.29402.HIT1.OlfC.2R.858.ANF_receptor.exons11.HG993279.1.Salmo_salar";
HG993279.1	exonerate:protein2genome:local	exon	87124627	87124856	.	-	.	gene_id "LOCXPOlfC36.29402.HIT1"; transcript_id "LOCXPOlfC36.29402.HIT1.transcript"; gene_name "LOCXPOlfC36.29402.HIT1.OlfC.2R.858.ANF_receptor.exons11.HG993279.1.Salmo_salar";
HG993268.1	exonerate:protein2genome:local	exon	152615012	152615925	.	-	.	gene_id "LOCXPSalmoOlfC.4.3.41312.HIT1"; transcript_id "LOCXPSalmoOlfC.4.3.41312.HIT1.transcript"; gene_name "LOCXPSalmoOlfC.4.3.41312.HIT1.OlfC.1R.784.ANF_receptor.exons6.HG993268.1.Salmo_salar";
HG993268.1	exonerate:protein2genome:local	exon	152616194	152616539	.	-	.	gene_id "LOCXPSalmoOlfC.4.3.41312.HIT1"; transcript_id "LOCXPSalmoOlfC.4.3.41312.HIT1.transcript"; gene_name "LOCXPSalmoOlfC.4.3.41312.HIT1.OlfC.1R.784.ANF_receptor.exons6.HG993268.1.Salmo_salar";
HG993268.1	exonerate:protein2genome:local	exon	152616937	152617145	.	-	.	gene_id "LOCXPSalmoOlfC.4.3.41312.HIT1"; transcript_id "LOCXPSalmoOlfC.4.3.41312.HIT1.transcript"; gene_name "LOCXPSalmoOlfC.4.3.41312.HIT1.OlfC.1R.784.ANF_receptor.exons6.HG993268.1.Salmo_salar";
HG993268.1	exonerate:protein2genome:local	exon	152617523	152617818	.	-	.	gene_id "LOCXPSalmoOlfC.4.3.41312.HIT1"; transcript_id "LOCXPSalmoOlfC.4.3.41312.HIT1.transcript"; gene_name "LOCXPSalmoOlfC.4.3.41312.HIT1.OlfC.1R.784.ANF_receptor.exons6.HG993268.1.Salmo_salar";
HG993268.1	exonerate:protein2genome:local	exon	152619475	152619764	.	-	.	gene_id "LOCXPSalmoOlfC.4.3.41312.HIT1"; transcript_id "LOCXPSalmoOlfC.4.3.41312.HIT1.transcript"; gene_name "LOCXPSalmoOlfC.4.3.41312.HIT1.OlfC.1R.784.ANF_receptor.exons6.HG993268.1.Salmo_salar";
HG993268.1	exonerate:protein2genome:local	exon	152620156	152620452	.	-	.	gene_id "LOCXPSalmoOlfC.4.3.41312.HIT1"; transcript_id "LOCXPSalmoOlfC.4.3.41312.HIT1.transcript"; gene_name "LOCXPSalmoOlfC.4.3.41312.HIT1.OlfC.1R.784.ANF_receptor.exons6.HG993268.1.Salmo_salar";
HG993268.1	exonerate:protein2genome:local	exon	152643466	152644379	.	-	.	gene_id "LOCXPSalmoOlfC.4.9.41323.HIT1"; transcript_id "LOCXPSalmoOlfC.4.9.41323.HIT1.transcript"; gene_name "LOCXPSalmoOlfC.4.9.41323.HIT1.OlfC.1R.784.ANF_receptor.exons6.HG993268.1.Salmo_salar";
HG993268.1	exonerate:protein2genome:local	exon	152644648	152644993	.	-	.	gene_id "LOCXPSalmoOlfC.4.9.41323.HIT1"; transcript_id "LOCXPSalmoOlfC.4.9.41323.HIT1.transcript"; gene_name "LOCXPSalmoOlfC.4.9.41323.HIT1.OlfC.1R.784.ANF_receptor.exons6.HG993268.1.Salmo_salar";
HG993268.1	exonerate:protein2genome:local	exon	152645250	152645458	.	-	.	gene_id "LOCXPSalmoOlfC.4.9.41323.HIT1"; transcript_id "LOCXPSalmoOlfC.4.9.41323.HIT1.transcript"; gene_name "LOCXPSalmoOlfC.4.9.41323.HIT1.OlfC.1R.784.ANF_receptor.exons6.HG993268.1.Salmo_salar";
HG993268.1	exonerate:protein2genome:local	exon	152645900	152646195	.	-	.	gene_id "LOCXPSalmoOlfC.4.9.41323.HIT1"; transcript_id "LOCXPSalmoOlfC.4.9.41323.HIT1.transcript"; gene_name "LOCXPSalmoOlfC.4.9.41323.HIT1.OlfC.1R.784.ANF_receptor.exons6.HG993268.1.Salmo_salar";
HG993268.1	exonerate:protein2genome:local	exon	152647850	152648139	.	-	.	gene_id "LOCXPSalmoOlfC.4.9.41323.HIT1"; transcript_id "LOCXPSalmoOlfC.4.9.41323.HIT1.transcript"; gene_name "LOCXPSalmoOlfC.4.9.41323.HIT1.OlfC.1R.784.ANF_receptor.exons6.HG993268.1.Salmo_salar";
HG993268.1	exonerate:protein2genome:local	exon	152650240	152650536	.	-	.	gene_id "LOCXPSalmoOlfC.4.9.41323.HIT1"; transcript_id "LOCXPSalmoOlfC.4.9.41323.HIT1.transcript"; gene_name "LOCXPSalmoOlfC.4.9.41323.HIT1.OlfC.1R.784.ANF_receptor.exons6.HG993268.1.Salmo_salar";
```
