## Supplementary Data 1 for "Expanded olfactory system in fishes capable of terrestrial exploration": Salmo_trutta.OLF_genes.gff

```
LR584411.1	exonerate:protein2genome:local	exon	57283364	57284218	.	+	.	gene_id "LOCXPOR41.140.HIT1"; transcript_id "LOCXPOR41.140.HIT1.transcript"; gene_name "LOCXPOR41.140.HIT1.OR.2R.285.7tm_1.exons1.LR584411.1.Salmo_trutta";
LR584415.1	exonerate:protein2genome:local	exon	37522715	37523650	.	-	.	gene_id "LOCXPOR36.221.HIT1"; transcript_id "LOCXPOR36.221.HIT1.transcript"; gene_name "LOCXPOR36.221.HIT1.OR.2R.312.7tm_4.exons1.LR584415.1.Salmo_trutta";
LR584415.1	exonerate:protein2genome:local	exon	37560101	37561033	.	-	.	gene_id "LOCXPOR36.232.HIT1"; transcript_id "LOCXPOR36.232.HIT1.transcript"; gene_name "LOCXPOR36.232.HIT1.OR.2R.311.7tm_4.exons1.LR584415.1.Salmo_trutta";
LR584415.1	exonerate:protein2genome:local	exon	37595894	37596829	.	-	.	gene_id "LOCXPOR37.259.HIT1"; transcript_id "LOCXPOR37.259.HIT1.transcript"; gene_name "LOCXPOR37.259.HIT1.OR.2R.312.7tm_4.exons1.LR584415.1.Salmo_trutta";
LR584415.1	exonerate:protein2genome:local	exon	37611288	37612145	.	-	.	gene_id "LOCXPOR49.270.HIT1"; transcript_id "LOCXPOR49.270.HIT1.transcript"; gene_name "LOCXPOR49.270.HIT1.OR.2R.286.7tm_4.exons1.LR584415.1.Salmo_trutta";
LR584415.1	exonerate:protein2genome:local	exon	38662487	38663395	.	+	.	gene_id "LOCXPOR38.153.HIT1"; transcript_id "LOCXPOR38.153.HIT1.transcript"; gene_name "LOCXPOR38.153.HIT1.OR.2R.303.7tm_4.exons1.LR584415.1.Salmo_trutta";
LR584415.1	exonerate:protein2genome:local	exon	40408117	40409031	.	-	.	gene_id "LOCXPOR39.182.HIT1"; transcript_id "LOCXPOR39.182.HIT1.transcript"; gene_name "LOCXPOR39.182.HIT1.OR.2R.305.7tm_1.exons1.LR584415.1.Salmo_trutta";
LR584422.1	exonerate:protein2genome:local	exon	30020407	30021387	.	-	.	gene_id "LOCXPOR73.197.HIT1"; transcript_id "LOCXPOR73.197.HIT1.transcript"; gene_name "LOCXPOR73.197.HIT1.OR.2R.327.7tm_1.exons1.LR584422.1.Salmo_trutta";
LR584422.1	exonerate:protein2genome:local	exon	44452495	44453356	.	-	.	gene_id "LOCXPOR41.198.HIT1"; transcript_id "LOCXPOR41.198.HIT1.transcript"; gene_name "LOCXPOR41.198.HIT1.OR.2R.299.7tm_1.exons3.LR584422.1.Salmo_trutta";
LR584422.1	exonerate:protein2genome:local	exon	44453573	44453583	.	-	.	gene_id "LOCXPOR41.198.HIT1"; transcript_id "LOCXPOR41.198.HIT1.transcript"; gene_name "LOCXPOR41.198.HIT1.OR.2R.299.7tm_1.exons3.LR584422.1.Salmo_trutta";
LR584422.1	exonerate:protein2genome:local	exon	44453735	44453758	.	-	.	gene_id "LOCXPOR41.198.HIT1"; transcript_id "LOCXPOR41.198.HIT1.transcript"; gene_name "LOCXPOR41.198.HIT1.OR.2R.299.7tm_1.exons3.LR584422.1.Salmo_trutta";
LR584427.1	exonerate:protein2genome:local	exon	4022455	4022518	.	-	.	gene_id "LOCXPOR42.202.HIT1"; transcript_id "LOCXPOR42.202.HIT1.transcript"; gene_name "LOCXPOR42.202.HIT1.OR.2R.303.7tm_4.exons6.LR584427.1.Salmo_trutta";
LR584427.1	exonerate:protein2genome:local	exon	4022843	4022991	.	-	.	gene_id "LOCXPOR42.202.HIT1"; transcript_id "LOCXPOR42.202.HIT1.transcript"; gene_name "LOCXPOR42.202.HIT1.OR.2R.303.7tm_4.exons6.LR584427.1.Salmo_trutta";
LR584427.1	exonerate:protein2genome:local	exon	4023229	4023432	.	-	.	gene_id "LOCXPOR42.202.HIT1"; transcript_id "LOCXPOR42.202.HIT1.transcript"; gene_name "LOCXPOR42.202.HIT1.OR.2R.303.7tm_4.exons6.LR584427.1.Salmo_trutta";
LR584427.1	exonerate:protein2genome:local	exon	4027717	4027819	.	-	.	gene_id "LOCXPOR42.202.HIT1"; transcript_id "LOCXPOR42.202.HIT1.transcript"; gene_name "LOCXPOR42.202.HIT1.OR.2R.303.7tm_4.exons6.LR584427.1.Salmo_trutta";
LR584427.1	exonerate:protein2genome:local	exon	4028632	4028809	.	-	.	gene_id "LOCXPOR42.202.HIT1"; transcript_id "LOCXPOR42.202.HIT1.transcript"; gene_name "LOCXPOR42.202.HIT1.OR.2R.303.7tm_4.exons6.LR584427.1.Salmo_trutta";
LR584427.1	exonerate:protein2genome:local	exon	4030458	4030668	.	-	.	gene_id "LOCXPOR42.202.HIT1"; transcript_id "LOCXPOR42.202.HIT1.transcript"; gene_name "LOCXPOR42.202.HIT1.OR.2R.303.7tm_4.exons6.LR584427.1.Salmo_trutta";
LR584427.1	exonerate:protein2genome:local	exon	4054236	4054379	.	+	.	gene_id "LOCXPOR43.204.HIT1"; transcript_id "LOCXPOR43.204.HIT1.transcript"; gene_name "LOCXPOR43.204.HIT1.OR.2R.319.7tm_4.exons6.LR584427.1.Salmo_trutta";
LR584427.1	exonerate:protein2genome:local	exon	4054889	4054941	.	+	.	gene_id "LOCXPOR43.204.HIT1"; transcript_id "LOCXPOR43.204.HIT1.transcript"; gene_name "LOCXPOR43.204.HIT1.OR.2R.319.7tm_4.exons6.LR584427.1.Salmo_trutta";
LR584427.1	exonerate:protein2genome:local	exon	4055119	4055340	.	+	.	gene_id "LOCXPOR43.204.HIT1"; transcript_id "LOCXPOR43.204.HIT1.transcript"; gene_name "LOCXPOR43.204.HIT1.OR.2R.319.7tm_4.exons6.LR584427.1.Salmo_trutta";
LR584427.1	exonerate:protein2genome:local	exon	4055809	4055925	.	+	.	gene_id "LOCXPOR43.204.HIT1"; transcript_id "LOCXPOR43.204.HIT1.transcript"; gene_name "LOCXPOR43.204.HIT1.OR.2R.319.7tm_4.exons6.LR584427.1.Salmo_trutta";
LR584427.1	exonerate:protein2genome:local	exon	4058618	4058815	.	+	.	gene_id "LOCXPOR43.204.HIT1"; transcript_id "LOCXPOR43.204.HIT1.transcript"; gene_name "LOCXPOR43.204.HIT1.OR.2R.319.7tm_4.exons6.LR584427.1.Salmo_trutta";
LR584427.1	exonerate:protein2genome:local	exon	4059138	4059360	.	+	.	gene_id "LOCXPOR43.204.HIT1"; transcript_id "LOCXPOR43.204.HIT1.transcript"; gene_name "LOCXPOR43.204.HIT1.OR.2R.319.7tm_4.exons6.LR584427.1.Salmo_trutta";
LR584427.1	exonerate:protein2genome:local	exon	4068474	4068617	.	+	.	gene_id "LOCXPOR44.208.HIT1"; transcript_id "LOCXPOR44.208.HIT1.transcript"; gene_name "LOCXPOR44.208.HIT1.OR.2R.329.7tm_4.exons6.LR584427.1.Salmo_trutta";
LR584427.1	exonerate:protein2genome:local	exon	4069353	4069405	.	+	.	gene_id "LOCXPOR44.208.HIT1"; transcript_id "LOCXPOR44.208.HIT1.transcript"; gene_name "LOCXPOR44.208.HIT1.OR.2R.329.7tm_4.exons6.LR584427.1.Salmo_trutta";
LR584427.1	exonerate:protein2genome:local	exon	4069583	4069804	.	+	.	gene_id "LOCXPOR44.208.HIT1"; transcript_id "LOCXPOR44.208.HIT1.transcript"; gene_name "LOCXPOR44.208.HIT1.OR.2R.329.7tm_4.exons6.LR584427.1.Salmo_trutta";
LR584427.1	exonerate:protein2genome:local	exon	4070426	4070542	.	+	.	gene_id "LOCXPOR44.208.HIT1"; transcript_id "LOCXPOR44.208.HIT1.transcript"; gene_name "LOCXPOR44.208.HIT1.OR.2R.329.7tm_4.exons6.LR584427.1.Salmo_trutta";
LR584427.1	exonerate:protein2genome:local	exon	4070936	4071133	.	+	.	gene_id "LOCXPOR44.208.HIT1"; transcript_id "LOCXPOR44.208.HIT1.transcript"; gene_name "LOCXPOR44.208.HIT1.OR.2R.329.7tm_4.exons6.LR584427.1.Salmo_trutta";
LR584427.1	exonerate:protein2genome:local	exon	4071378	4071630	.	+	.	gene_id "LOCXPOR44.208.HIT1"; transcript_id "LOCXPOR44.208.HIT1.transcript"; gene_name "LOCXPOR44.208.HIT1.OR.2R.329.7tm_4.exons6.LR584427.1.Salmo_trutta";
LR584427.1	exonerate:protein2genome:local	exon	4076614	4076813	.	+	.	gene_id "LOCXPOR45.211.HIT1"; transcript_id "LOCXPOR45.211.HIT1.transcript"; gene_name "LOCXPOR45.211.HIT1.OR.2R.313.7tm_4.exons3.LR584427.1.Salmo_trutta";
LR584427.1	exonerate:protein2genome:local	exon	4077001	4077216	.	+	.	gene_id "LOCXPOR45.211.HIT1"; transcript_id "LOCXPOR45.211.HIT1.transcript"; gene_name "LOCXPOR45.211.HIT1.OR.2R.313.7tm_4.exons3.LR584427.1.Salmo_trutta";
LR584427.1	exonerate:protein2genome:local	exon	4077424	4077946	.	+	.	gene_id "LOCXPOR45.211.HIT1"; transcript_id "LOCXPOR45.211.HIT1.transcript"; gene_name "LOCXPOR45.211.HIT1.OR.2R.313.7tm_4.exons3.LR584427.1.Salmo_trutta";
LR584427.1	exonerate:protein2genome:local	exon	33887643	33887819	.	+	.	gene_id "LOCXPOR48.212.HIT1"; transcript_id "LOCXPOR48.212.HIT1.transcript"; gene_name "LOCXPOR48.212.HIT1.OR.2R.284.7tm_4.exons2.LR584427.1.Salmo_trutta";
LR584427.1	exonerate:protein2genome:local	exon	33888133	33888807	.	+	.	gene_id "LOCXPOR48.212.HIT1"; transcript_id "LOCXPOR48.212.HIT1.transcript"; gene_name "LOCXPOR48.212.HIT1.OR.2R.284.7tm_4.exons2.LR584427.1.Salmo_trutta";
LR584427.1	exonerate:protein2genome:local	exon	33894878	33895780	.	-	.	gene_id "LOCXPOR47.214.HIT1"; transcript_id "LOCXPOR47.214.HIT1.transcript"; gene_name "LOCXPOR47.214.HIT1.OR.2R.301.7tm_4.exons1.LR584427.1.Salmo_trutta";
LR584427.1	exonerate:protein2genome:local	exon	33916631	33916807	.	+	.	gene_id "LOCXPOR48.215.HIT1"; transcript_id "LOCXPOR48.215.HIT1.transcript"; gene_name "LOCXPOR48.215.HIT1.OR.2R.320.7tm_4.exons3.LR584427.1.Salmo_trutta";
LR584427.1	exonerate:protein2genome:local	exon	33917121	33917783	.	+	.	gene_id "LOCXPOR48.215.HIT1"; transcript_id "LOCXPOR48.215.HIT1.transcript"; gene_name "LOCXPOR48.215.HIT1.OR.2R.320.7tm_4.exons3.LR584427.1.Salmo_trutta";
LR584427.1	exonerate:protein2genome:local	exon	33918451	33918570	.	+	.	gene_id "LOCXPOR48.215.HIT1"; transcript_id "LOCXPOR48.215.HIT1.transcript"; gene_name "LOCXPOR48.215.HIT1.OR.2R.320.7tm_4.exons3.LR584427.1.Salmo_trutta";
LR584427.1	exonerate:protein2genome:local	exon	33928691	33929626	.	-	.	gene_id "LOCXPOR49.220.HIT1"; transcript_id "LOCXPOR49.220.HIT1.transcript"; gene_name "LOCXPOR49.220.HIT1.OR.2R.312.7tm_4.exons1.LR584427.1.Salmo_trutta";
LR584427.1	exonerate:protein2genome:local	exon	33955012	33955914	.	+	.	gene_id "LOCXPOR50.222.HIT1"; transcript_id "LOCXPOR50.222.HIT1.transcript"; gene_name "LOCXPOR50.222.HIT1.OR.2R.301.7tm_4.exons1.LR584427.1.Salmo_trutta";
LR584427.1	exonerate:protein2genome:local	exon	35091998	35092909	.	+	.	gene_id "LOCXPOR51.223.HIT1"; transcript_id "LOCXPOR51.223.HIT1.transcript"; gene_name "LOCXPOR51.223.HIT1.OR.2R.304.7tm_4.exons1.LR584427.1.Salmo_trutta";
LR584427.1	exonerate:protein2genome:local	exon	36627649	36628608	.	-	.	gene_id "LOCXPOR52.224.HIT1"; transcript_id "LOCXPOR52.224.HIT1.transcript"; gene_name "LOCXPOR52.224.HIT1.OR.2R.320.7tm_1.exons1.LR584427.1.Salmo_trutta";
LR584427.1	exonerate:protein2genome:local	exon	36644407	36645240	.	-	.	gene_id "LOCXPOR39.225.HIT1"; transcript_id "LOCXPOR39.225.HIT1.transcript"; gene_name "LOCXPOR39.225.HIT1.OR.2R.278.7tm_1.exons1.LR584427.1.Salmo_trutta";
LR584427.1	exonerate:protein2genome:local	exon	41854997	41855116	.	-	.	gene_id "LOCXPOR53.228.HIT1"; transcript_id "LOCXPOR53.228.HIT1.transcript"; gene_name "LOCXPOR53.228.HIT1.OR.2R.320.7tm_4.exons3.LR584427.1.Salmo_trutta";
LR584427.1	exonerate:protein2genome:local	exon	41855799	41856461	.	-	.	gene_id "LOCXPOR53.228.HIT1"; transcript_id "LOCXPOR53.228.HIT1.transcript"; gene_name "LOCXPOR53.228.HIT1.OR.2R.320.7tm_4.exons3.LR584427.1.Salmo_trutta";
LR584427.1	exonerate:protein2genome:local	exon	41856782	41856958	.	-	.	gene_id "LOCXPOR53.228.HIT1"; transcript_id "LOCXPOR53.228.HIT1.transcript"; gene_name "LOCXPOR53.228.HIT1.OR.2R.320.7tm_4.exons3.LR584427.1.Salmo_trutta";
LR584427.1	exonerate:protein2genome:local	exon	55261459	55261630	.	+	.	gene_id "LOCXPOR54.229.HIT1"; transcript_id "LOCXPOR54.229.HIT1.transcript"; gene_name "LOCXPOR54.229.HIT1.OR.2R.309.7tm_1.exons3.LR584427.1.Salmo_trutta";
LR584427.1	exonerate:protein2genome:local	exon	55262092	55262260	.	+	.	gene_id "LOCXPOR54.229.HIT1"; transcript_id "LOCXPOR54.229.HIT1.transcript"; gene_name "LOCXPOR54.229.HIT1.OR.2R.309.7tm_1.exons3.LR584427.1.Salmo_trutta";
LR584427.1	exonerate:protein2genome:local	exon	55262402	55262987	.	+	.	gene_id "LOCXPOR54.229.HIT1"; transcript_id "LOCXPOR54.229.HIT1.transcript"; gene_name "LOCXPOR54.229.HIT1.OR.2R.309.7tm_1.exons3.LR584427.1.Salmo_trutta";
LR584428.1	exonerate:protein2genome:local	exon	60305483	60306400	.	-	.	gene_id "LOCXPOR9.230.HIT1"; transcript_id "LOCXPOR9.230.HIT1.transcript"; gene_name "LOCXPOR9.230.HIT1.OR.2R.306.7tm_4.exons1.LR584428.1.Salmo_trutta";
LR584428.1	exonerate:protein2genome:local	exon	60354019	60354930	.	-	.	gene_id "LOCXPOR10.231.HIT1"; transcript_id "LOCXPOR10.231.HIT1.transcript"; gene_name "LOCXPOR10.231.HIT1.OR.2R.304.7tm_4.exons1.LR584428.1.Salmo_trutta";
LR584428.1	exonerate:protein2genome:local	exon	60392457	60393368	.	-	.	gene_id "LOCXPOR11.233.HIT1"; transcript_id "LOCXPOR11.233.HIT1.transcript"; gene_name "LOCXPOR11.233.HIT1.OR.2R.304.7tm_4.exons1.LR584428.1.Salmo_trutta";
LR584428.1	exonerate:protein2genome:local	exon	60493776	60494687	.	+	.	gene_id "LOCXPOR12.235.HIT1"; transcript_id "LOCXPOR12.235.HIT1.transcript"; gene_name "LOCXPOR12.235.HIT1.OR.2R.304.7tm_4.exons1.LR584428.1.Salmo_trutta";
LR584428.1	exonerate:protein2genome:local	exon	60511993	60512904	.	+	.	gene_id "LOCXPOR13.236.HIT1"; transcript_id "LOCXPOR13.236.HIT1.transcript"; gene_name "LOCXPOR13.236.HIT1.OR.2R.304.7tm_4.exons1.LR584428.1.Salmo_trutta";
LR584428.1	exonerate:protein2genome:local	exon	60529344	60530255	.	-	.	gene_id "LOCXPOR14.237.HIT1"; transcript_id "LOCXPOR14.237.HIT1.transcript"; gene_name "LOCXPOR14.237.HIT1.OR.2R.304.7tm_4.exons1.LR584428.1.Salmo_trutta";
LR584428.1	exonerate:protein2genome:local	exon	60588852	60589760	.	+	.	gene_id "LOCXPOR15.238.HIT1"; transcript_id "LOCXPOR15.238.HIT1.transcript"; gene_name "LOCXPOR15.238.HIT1.OR.2R.303.7tm_4.exons1.LR584428.1.Salmo_trutta";
LR584428.1	exonerate:protein2genome:local	exon	60594504	60595406	.	+	.	gene_id "LOCXPOR16.239.HIT1"; transcript_id "LOCXPOR16.239.HIT1.transcript"; gene_name "LOCXPOR16.239.HIT1.OR.2R.301.7tm_4.exons1.LR584428.1.Salmo_trutta";
LR584428.1	exonerate:protein2genome:local	exon	60614490	60615425	.	+	.	gene_id "LOCXPOR17.241.HIT1"; transcript_id "LOCXPOR17.241.HIT1.transcript"; gene_name "LOCXPOR17.241.HIT1.OR.2R.312.7tm_4.exons1.LR584428.1.Salmo_trutta";
LR584428.1	exonerate:protein2genome:local	exon	60644906	60645802	.	-	.	gene_id "LOCXPOR18.243.HIT1"; transcript_id "LOCXPOR18.243.HIT1.transcript"; gene_name "LOCXPOR18.243.HIT1.OR.2R.299.7tm_4.exons1.LR584428.1.Salmo_trutta";
LR584428.1	exonerate:protein2genome:local	exon	60663910	60664830	.	+	.	gene_id "LOCXPOR19.244.HIT1"; transcript_id "LOCXPOR19.244.HIT1.transcript"; gene_name "LOCXPOR19.244.HIT1.OR.2R.307.7tm_4.exons1.LR584428.1.Salmo_trutta";
LR584428.1	exonerate:protein2genome:local	exon	60724991	60725902	.	-	.	gene_id "LOCXPOR20.246.HIT1"; transcript_id "LOCXPOR20.246.HIT1.transcript"; gene_name "LOCXPOR20.246.HIT1.OR.2R.304.7tm_4.exons1.LR584428.1.Salmo_trutta";
LR584428.1	exonerate:protein2genome:local	exon	60731359	60732255	.	-	.	gene_id "LOCXPOR21.247.HIT1"; transcript_id "LOCXPOR21.247.HIT1.transcript"; gene_name "LOCXPOR21.247.HIT1.OR.2R.299.7tm_4.exons1.LR584428.1.Salmo_trutta";
LR584428.1	exonerate:protein2genome:local	exon	60742996	60743907	.	-	.	gene_id "LOCXPOR22.248.HIT1"; transcript_id "LOCXPOR22.248.HIT1.transcript"; gene_name "LOCXPOR22.248.HIT1.OR.2R.304.7tm_4.exons1.LR584428.1.Salmo_trutta";
LR584428.1	exonerate:protein2genome:local	exon	60749970	60750866	.	-	.	gene_id "LOCXPOR23.250.HIT1"; transcript_id "LOCXPOR23.250.HIT1.transcript"; gene_name "LOCXPOR23.250.HIT1.OR.2R.299.7tm_4.exons1.LR584428.1.Salmo_trutta";
LR584428.1	exonerate:protein2genome:local	exon	64803193	64804089	.	+	.	gene_id "LOCXPOR24.251.HIT1"; transcript_id "LOCXPOR24.251.HIT1.transcript"; gene_name "LOCXPOR24.251.HIT1.OR.2R.299.7tm_1.exons1.LR584428.1.Salmo_trutta";
LR584428.1	exonerate:protein2genome:local	exon	64827086	64828003	.	+	.	gene_id "LOCXPOR25.252.HIT1"; transcript_id "LOCXPOR25.252.HIT1.transcript"; gene_name "LOCXPOR25.252.HIT1.OR.2R.306.7tm_1.exons1.LR584428.1.Salmo_trutta";
LR584428.1	exonerate:protein2genome:local	exon	79159280	79160212	.	-	.	gene_id "LOCXPOR26.255.HIT1"; transcript_id "LOCXPOR26.255.HIT1.transcript"; gene_name "LOCXPOR26.255.HIT1.OR.2R.311.7tm_4.exons1.LR584428.1.Salmo_trutta";
LR584428.1	exonerate:protein2genome:local	exon	79169784	79170704	.	+	.	gene_id "LOCXPOR27.256.HIT1"; transcript_id "LOCXPOR27.256.HIT1.transcript"; gene_name "LOCXPOR27.256.HIT1.OR.2R.307.7tm_4.exons1.LR584428.1.Salmo_trutta";
LR584428.1	exonerate:protein2genome:local	exon	79173178	79174116	.	+	.	gene_id "LOCXPOR28.257.HIT1"; transcript_id "LOCXPOR28.257.HIT1.transcript"; gene_name "LOCXPOR28.257.HIT1.OR.2R.313.7tm_4.exons1.LR584428.1.Salmo_trutta";
LR584428.1	exonerate:protein2genome:local	exon	79197361	79198308	.	+	.	gene_id "LOCXPOR29.258.HIT1"; transcript_id "LOCXPOR29.258.HIT1.transcript"; gene_name "LOCXPOR29.258.HIT1.OR.2R.316.7tm_4.exons1.LR584428.1.Salmo_trutta";
LR584428.1	exonerate:protein2genome:local	exon	79221369	79222143	.	+	.	gene_id "LOCXPOR30.260.HIT1"; transcript_id "LOCXPOR30.260.HIT1.transcript"; gene_name "LOCXPOR30.260.HIT1.OR.2R.309.7tm_4.exons2.LR584428.1.Salmo_trutta";
LR584428.1	exonerate:protein2genome:local	exon	79222684	79222835	.	+	.	gene_id "LOCXPOR30.260.HIT1"; transcript_id "LOCXPOR30.260.HIT1.transcript"; gene_name "LOCXPOR30.260.HIT1.OR.2R.309.7tm_4.exons2.LR584428.1.Salmo_trutta";
LR584428.1	exonerate:protein2genome:local	exon	79236085	79237032	.	+	.	gene_id "LOCXPOR31.261.HIT1"; transcript_id "LOCXPOR31.261.HIT1.transcript"; gene_name "LOCXPOR31.261.HIT1.OR.2R.316.7tm_4.exons1.LR584428.1.Salmo_trutta";
LR584428.1	exonerate:protein2genome:local	exon	79252718	79253689	.	+	.	gene_id "LOCXPOR32.262.HIT1"; transcript_id "LOCXPOR32.262.HIT1.transcript"; gene_name "LOCXPOR32.262.HIT1.OR.2R.324.7tm_4.exons1.LR584428.1.Salmo_trutta";
LR584428.1	exonerate:protein2genome:local	exon	79255054	79255980	.	+	.	gene_id "LOCXPOR33.263.HIT1"; transcript_id "LOCXPOR33.263.HIT1.transcript"; gene_name "LOCXPOR33.263.HIT1.OR.2R.309.7tm_4.exons1.LR584428.1.Salmo_trutta";
LR584428.1	exonerate:protein2genome:local	exon	87018293	87019225	.	+	.	gene_id "LOCXPOR34.264.HIT1"; transcript_id "LOCXPOR34.264.HIT1.transcript"; gene_name "LOCXPOR34.264.HIT1.OR.2R.311.7tm_4.exons1.LR584428.1.Salmo_trutta";
LR584428.1	exonerate:protein2genome:local	exon	87026041	87027000	.	+	.	gene_id "LOCXPOR35.265.HIT1"; transcript_id "LOCXPOR35.265.HIT1.transcript"; gene_name "LOCXPOR35.265.HIT1.OR.2R.320.7tm_4.exons1.LR584428.1.Salmo_trutta";
LR584431.1	exonerate:protein2genome:local	exon	57275455	57276315	.	-	.	gene_id "LOCXPOR41.266.HIT1"; transcript_id "LOCXPOR41.266.HIT1.transcript"; gene_name "LOCXPOR41.266.HIT1.OR.2R.287.7tm_1.exons1.LR584431.1.Salmo_trutta";
LR584431.1	exonerate:protein2genome:local	exon	57281974	57282984	.	-	.	gene_id "LOCXPOR40.267.HIT1"; transcript_id "LOCXPOR40.267.HIT1.transcript"; gene_name "LOCXPOR40.267.HIT1.OR.2R.337.7tm_1.exons1.LR584431.1.Salmo_trutta";
LR584431.1	exonerate:protein2genome:local	exon	57301326	57302294	.	-	.	gene_id "LOCXPOR41.268.HIT1"; transcript_id "LOCXPOR41.268.HIT1.transcript"; gene_name "LOCXPOR41.268.HIT1.OR.2R.323.7tm_1.exons1.LR584431.1.Salmo_trutta";
LR584432.1	exonerate:protein2genome:local	exon	37771300	37772271	.	-	.	gene_id "LOCXPOR74.269.HIT1"; transcript_id "LOCXPOR74.269.HIT1.transcript"; gene_name "LOCXPOR74.269.HIT1.OR.2R.324.7tm_1.exons1.LR584432.1.Salmo_trutta";
LR584439.1	exonerate:protein2genome:local	exon	16959464	16960369	.	-	.	gene_id "LOCXPOR55.271.HIT1"; transcript_id "LOCXPOR55.271.HIT1.transcript"; gene_name "LOCXPOR55.271.HIT1.OR.2R.302.7tm_4.exons1.LR584439.1.Salmo_trutta";
LR584439.1	exonerate:protein2genome:local	exon	16984033	16984941	.	-	.	gene_id "LOCXPOR55.274.HIT1"; transcript_id "LOCXPOR55.274.HIT1.transcript"; gene_name "LOCXPOR55.274.HIT1.OR.2R.303.7tm_4.exons1.LR584439.1.Salmo_trutta";
LR584439.1	exonerate:protein2genome:local	exon	17008388	17009299	.	-	.	gene_id "LOCXPOR56.277.HIT1"; transcript_id "LOCXPOR56.277.HIT1.transcript"; gene_name "LOCXPOR56.277.HIT1.OR.2R.304.7tm_4.exons1.LR584439.1.Salmo_trutta";
LR584439.1	exonerate:protein2genome:local	exon	17027842	17028747	.	-	.	gene_id "LOCXPOR57.278.HIT1"; transcript_id "LOCXPOR57.278.HIT1.transcript"; gene_name "LOCXPOR57.278.HIT1.OR.2R.302.7tm_4.exons1.LR584439.1.Salmo_trutta";
LR584439.1	exonerate:protein2genome:local	exon	17048966	17049871	.	+	.	gene_id "LOCXPOR58.280.HIT1"; transcript_id "LOCXPOR58.280.HIT1.transcript"; gene_name "LOCXPOR58.280.HIT1.OR.2R.302.7tm_4.exons1.LR584439.1.Salmo_trutta";
LR584439.1	exonerate:protein2genome:local	exon	17068697	17069605	.	+	.	gene_id "LOCXPOR59.281.HIT1"; transcript_id "LOCXPOR59.281.HIT1.transcript"; gene_name "LOCXPOR59.281.HIT1.OR.2R.303.7tm_4.exons1.LR584439.1.Salmo_trutta";
LR584439.1	exonerate:protein2genome:local	exon	17128701	17129609	.	+	.	gene_id "LOCXPOR60.282.HIT1"; transcript_id "LOCXPOR60.282.HIT1.transcript"; gene_name "LOCXPOR60.282.HIT1.OR.2R.303.7tm_4.exons1.LR584439.1.Salmo_trutta";
LR584439.1	exonerate:protein2genome:local	exon	17175711	17176616	.	+	.	gene_id "LOCXPOR61.284.HIT1"; transcript_id "LOCXPOR61.284.HIT1.transcript"; gene_name "LOCXPOR61.284.HIT1.OR.2R.302.7tm_4.exons1.LR584439.1.Salmo_trutta";
LR584439.1	exonerate:protein2genome:local	exon	17218582	17219487	.	-	.	gene_id "LOCXPOR62.285.HIT1"; transcript_id "LOCXPOR62.285.HIT1.transcript"; gene_name "LOCXPOR62.285.HIT1.OR.2R.302.7tm_4.exons1.LR584439.1.Salmo_trutta";
LR584439.1	exonerate:protein2genome:local	exon	17282551	17283459	.	+	.	gene_id "LOCXPOR63.144.HIT1"; transcript_id "LOCXPOR63.144.HIT1.transcript"; gene_name "LOCXPOR63.144.HIT1.OR.2R.303.7tm_4.exons1.LR584439.1.Salmo_trutta";
LR584439.1	exonerate:protein2genome:local	exon	17308268	17309173	.	+	.	gene_id "LOCXPOR64.145.HIT1"; transcript_id "LOCXPOR64.145.HIT1.transcript"; gene_name "LOCXPOR64.145.HIT1.OR.2R.302.7tm_4.exons1.LR584439.1.Salmo_trutta";
LR584439.1	exonerate:protein2genome:local	exon	17327613	17328518	.	+	.	gene_id "LOCXPOR65.146.HIT1"; transcript_id "LOCXPOR65.146.HIT1.transcript"; gene_name "LOCXPOR65.146.HIT1.OR.2R.302.7tm_4.exons1.LR584439.1.Salmo_trutta";
LR584439.1	exonerate:protein2genome:local	exon	21255685	21256560	.	+	.	gene_id "LOCXPOR24.148.HIT1"; transcript_id "LOCXPOR24.148.HIT1.transcript"; gene_name "LOCXPOR24.148.HIT1.OR.2R.292.7tm_1.exons1.LR584439.1.Salmo_trutta";
LR584439.1	exonerate:protein2genome:local	exon	21278543	21279460	.	+	.	gene_id "LOCXPOR66.149.HIT1"; transcript_id "LOCXPOR66.149.HIT1.transcript"; gene_name "LOCXPOR66.149.HIT1.OR.2R.306.7tm_1.exons1.LR584439.1.Salmo_trutta";
LR584439.1	exonerate:protein2genome:local	exon	34804000	34804926	.	-	.	gene_id "LOCXPOR67.150.HIT1"; transcript_id "LOCXPOR67.150.HIT1.transcript"; gene_name "LOCXPOR67.150.HIT1.OR.2R.309.7tm_4.exons1.LR584439.1.Salmo_trutta";
LR584439.1	exonerate:protein2genome:local	exon	34811655	34812587	.	-	.	gene_id "LOCXPOR68.151.HIT1"; transcript_id "LOCXPOR68.151.HIT1.transcript"; gene_name "LOCXPOR68.151.HIT1.OR.2R.311.7tm_4.exons1.LR584439.1.Salmo_trutta";
LR584439.1	exonerate:protein2genome:local	exon	34874609	34875532	.	+	.	gene_id "LOCXPOR69.157.HIT1"; transcript_id "LOCXPOR69.157.HIT1.transcript"; gene_name "LOCXPOR69.157.HIT1.OR.2R.308.7tm_4.exons1.LR584439.1.Salmo_trutta";
LR584439.1	exonerate:protein2genome:local	exon	34891610	34892533	.	+	.	gene_id "LOCXPOR70.158.HIT1"; transcript_id "LOCXPOR70.158.HIT1.transcript"; gene_name "LOCXPOR70.158.HIT1.OR.2R.308.7tm_4.exons1.LR584439.1.Salmo_trutta";
LR584439.1	exonerate:protein2genome:local	exon	34903016	34903918	.	-	.	gene_id "LOCXPOR69.160.HIT1"; transcript_id "LOCXPOR69.160.HIT1.transcript"; gene_name "LOCXPOR69.160.HIT1.OR.2R.301.7tm_4.exons1.LR584439.1.Salmo_trutta";
LR584439.1	exonerate:protein2genome:local	exon	34936055	34936969	.	-	.	gene_id "LOCXPOR5.162.HIT1"; transcript_id "LOCXPOR5.162.HIT1.transcript"; gene_name "LOCXPOR5.162.HIT1.OR.2R.305.7tm_4.exons1.LR584439.1.Salmo_trutta";
LR584439.1	exonerate:protein2genome:local	exon	34955823	34956758	.	+	.	gene_id "LOCXPOR71.163.HIT1"; transcript_id "LOCXPOR71.163.HIT1.transcript"; gene_name "LOCXPOR71.163.HIT1.OR.2R.312.7tm_4.exons1.LR584439.1.Salmo_trutta";
LR584439.1	exonerate:protein2genome:local	exon	34964030	34964935	.	+	.	gene_id "LOCXPOR72.165.HIT1"; transcript_id "LOCXPOR72.165.HIT1.transcript"; gene_name "LOCXPOR72.165.HIT1.OR.2R.302.7tm_4.exons1.LR584439.1.Salmo_trutta";
LR584441.1	exonerate:protein2genome:local	exon	87715456	87716379	.	-	.	gene_id "LOCXPOR1.167.HIT1"; transcript_id "LOCXPOR1.167.HIT1.transcript"; gene_name "LOCXPOR1.167.HIT1.OR.2R.308.7tm_4.exons1.LR584441.1.Salmo_trutta";
LR584441.1	exonerate:protein2genome:local	exon	87802449	87802704	.	-	.	gene_id "LOCXPOR2.168.HIT1"; transcript_id "LOCXPOR2.168.HIT1.transcript"; gene_name "LOCXPOR2.168.HIT1.OR.2R.331.7tm_4.exons6.LR584441.1.Salmo_trutta";
LR584441.1	exonerate:protein2genome:local	exon	87806446	87806643	.	-	.	gene_id "LOCXPOR2.168.HIT1"; transcript_id "LOCXPOR2.168.HIT1.transcript"; gene_name "LOCXPOR2.168.HIT1.OR.2R.331.7tm_4.exons6.LR584441.1.Salmo_trutta";
LR584441.1	exonerate:protein2genome:local	exon	87806762	87806878	.	-	.	gene_id "LOCXPOR2.168.HIT1"; transcript_id "LOCXPOR2.168.HIT1.transcript"; gene_name "LOCXPOR2.168.HIT1.OR.2R.331.7tm_4.exons6.LR584441.1.Salmo_trutta";
LR584441.1	exonerate:protein2genome:local	exon	87807055	87807276	.	-	.	gene_id "LOCXPOR2.168.HIT1"; transcript_id "LOCXPOR2.168.HIT1.transcript"; gene_name "LOCXPOR2.168.HIT1.OR.2R.331.7tm_4.exons6.LR584441.1.Salmo_trutta";
LR584441.1	exonerate:protein2genome:local	exon	87808220	87808272	.	-	.	gene_id "LOCXPOR2.168.HIT1"; transcript_id "LOCXPOR2.168.HIT1.transcript"; gene_name "LOCXPOR2.168.HIT1.OR.2R.331.7tm_4.exons6.LR584441.1.Salmo_trutta";
LR584441.1	exonerate:protein2genome:local	exon	87809183	87809329	.	-	.	gene_id "LOCXPOR2.168.HIT1"; transcript_id "LOCXPOR2.168.HIT1.transcript"; gene_name "LOCXPOR2.168.HIT1.OR.2R.331.7tm_4.exons6.LR584441.1.Salmo_trutta";
LR584441.1	exonerate:protein2genome:local	exon	87815613	87816539	.	-	.	gene_id "LOCXPOR5.174.HIT1"; transcript_id "LOCXPOR5.174.HIT1.transcript"; gene_name "LOCXPOR5.174.HIT1.OR.2R.309.7tm_4.exons1.LR584441.1.Salmo_trutta";
LR584441.1	exonerate:protein2genome:local	exon	87843974	87844229	.	-	.	gene_id "LOCXPOR4.176.HIT1"; transcript_id "LOCXPOR4.176.HIT1.transcript"; gene_name "LOCXPOR4.176.HIT1.OR.2R.330.7tm_4.exons6.LR584441.1.Salmo_trutta";
LR584441.1	exonerate:protein2genome:local	exon	87845795	87845989	.	-	.	gene_id "LOCXPOR4.176.HIT1"; transcript_id "LOCXPOR4.176.HIT1.transcript"; gene_name "LOCXPOR4.176.HIT1.OR.2R.330.7tm_4.exons6.LR584441.1.Salmo_trutta";
LR584441.1	exonerate:protein2genome:local	exon	87846118	87846234	.	-	.	gene_id "LOCXPOR4.176.HIT1"; transcript_id "LOCXPOR4.176.HIT1.transcript"; gene_name "LOCXPOR4.176.HIT1.OR.2R.330.7tm_4.exons6.LR584441.1.Salmo_trutta";
LR584441.1	exonerate:protein2genome:local	exon	87846407	87846628	.	-	.	gene_id "LOCXPOR4.176.HIT1"; transcript_id "LOCXPOR4.176.HIT1.transcript"; gene_name "LOCXPOR4.176.HIT1.OR.2R.330.7tm_4.exons6.LR584441.1.Salmo_trutta";
LR584441.1	exonerate:protein2genome:local	exon	87847073	87847125	.	-	.	gene_id "LOCXPOR4.176.HIT1"; transcript_id "LOCXPOR4.176.HIT1.transcript"; gene_name "LOCXPOR4.176.HIT1.OR.2R.330.7tm_4.exons6.LR584441.1.Salmo_trutta";
LR584441.1	exonerate:protein2genome:local	exon	87847515	87847661	.	-	.	gene_id "LOCXPOR4.176.HIT1"; transcript_id "LOCXPOR4.176.HIT1.transcript"; gene_name "LOCXPOR4.176.HIT1.OR.2R.330.7tm_4.exons6.LR584441.1.Salmo_trutta";
LR584441.1	exonerate:protein2genome:local	exon	87877429	87878355	.	+	.	gene_id "LOCXPOR5.178.HIT1"; transcript_id "LOCXPOR5.178.HIT1.transcript"; gene_name "LOCXPOR5.178.HIT1.OR.2R.309.7tm_4.exons1.LR584441.1.Salmo_trutta";
LR584441.1	exonerate:protein2genome:local	exon	87884465	87884611	.	+	.	gene_id "LOCXPOR6.180.HIT1"; transcript_id "LOCXPOR6.180.HIT1.transcript"; gene_name "LOCXPOR6.180.HIT1.OR.2R.318.7tm_4.exons6.LR584441.1.Salmo_trutta";
LR584441.1	exonerate:protein2genome:local	exon	87885228	87885280	.	+	.	gene_id "LOCXPOR6.180.HIT1"; transcript_id "LOCXPOR6.180.HIT1.transcript"; gene_name "LOCXPOR6.180.HIT1.OR.2R.318.7tm_4.exons6.LR584441.1.Salmo_trutta";
LR584441.1	exonerate:protein2genome:local	exon	87885932	87886153	.	+	.	gene_id "LOCXPOR6.180.HIT1"; transcript_id "LOCXPOR6.180.HIT1.transcript"; gene_name "LOCXPOR6.180.HIT1.OR.2R.318.7tm_4.exons6.LR584441.1.Salmo_trutta";
LR584441.1	exonerate:protein2genome:local	exon	87886327	87886443	.	+	.	gene_id "LOCXPOR6.180.HIT1"; transcript_id "LOCXPOR6.180.HIT1.transcript"; gene_name "LOCXPOR6.180.HIT1.OR.2R.318.7tm_4.exons6.LR584441.1.Salmo_trutta";
LR584441.1	exonerate:protein2genome:local	exon	87886562	87886759	.	+	.	gene_id "LOCXPOR6.180.HIT1"; transcript_id "LOCXPOR6.180.HIT1.transcript"; gene_name "LOCXPOR6.180.HIT1.OR.2R.318.7tm_4.exons6.LR584441.1.Salmo_trutta";
LR584441.1	exonerate:protein2genome:local	exon	87888241	87888457	.	+	.	gene_id "LOCXPOR6.180.HIT1"; transcript_id "LOCXPOR6.180.HIT1.transcript"; gene_name "LOCXPOR6.180.HIT1.OR.2R.318.7tm_4.exons6.LR584441.1.Salmo_trutta";
LR584441.1	exonerate:protein2genome:local	exon	87924008	87924224	.	+	.	gene_id "LOCXPOR7.185.HIT1"; transcript_id "LOCXPOR7.185.HIT1.transcript"; gene_name "LOCXPOR7.185.HIT1.OR.2R.314.7tm_4.exons6.LR584441.1.Salmo_trutta";
LR584441.1	exonerate:protein2genome:local	exon	87924449	87924626	.	+	.	gene_id "LOCXPOR7.185.HIT1"; transcript_id "LOCXPOR7.185.HIT1.transcript"; gene_name "LOCXPOR7.185.HIT1.OR.2R.314.7tm_4.exons6.LR584441.1.Salmo_trutta";
LR584441.1	exonerate:protein2genome:local	exon	87928983	87929147	.	+	.	gene_id "LOCXPOR7.185.HIT1"; transcript_id "LOCXPOR7.185.HIT1.transcript"; gene_name "LOCXPOR7.185.HIT1.OR.2R.314.7tm_4.exons6.LR584441.1.Salmo_trutta";
LR584441.1	exonerate:protein2genome:local	exon	87929319	87929457	.	+	.	gene_id "LOCXPOR7.185.HIT1"; transcript_id "LOCXPOR7.185.HIT1.transcript"; gene_name "LOCXPOR7.185.HIT1.OR.2R.314.7tm_4.exons6.LR584441.1.Salmo_trutta";
LR584441.1	exonerate:protein2genome:local	exon	87931625	87931774	.	+	.	gene_id "LOCXPOR7.185.HIT1"; transcript_id "LOCXPOR7.185.HIT1.transcript"; gene_name "LOCXPOR7.185.HIT1.OR.2R.314.7tm_4.exons6.LR584441.1.Salmo_trutta";
LR584441.1	exonerate:protein2genome:local	exon	87932029	87932121	.	+	.	gene_id "LOCXPOR7.185.HIT1"; transcript_id "LOCXPOR7.185.HIT1.transcript"; gene_name "LOCXPOR7.185.HIT1.OR.2R.314.7tm_4.exons6.LR584441.1.Salmo_trutta";
LR584441.1	exonerate:protein2genome:local	exon	87964738	87964930	.	+	.	gene_id "LOCXPOR8.189.HIT1"; transcript_id "LOCXPOR8.189.HIT1.transcript"; gene_name "LOCXPOR8.189.HIT1.OR.2R.300.7tm_4.exons6.LR584441.1.Salmo_trutta";
LR584441.1	exonerate:protein2genome:local	exon	87965685	87965862	.	+	.	gene_id "LOCXPOR8.189.HIT1"; transcript_id "LOCXPOR8.189.HIT1.transcript"; gene_name "LOCXPOR8.189.HIT1.OR.2R.300.7tm_4.exons6.LR584441.1.Salmo_trutta";
LR584441.1	exonerate:protein2genome:local	exon	87971397	87971561	.	+	.	gene_id "LOCXPOR8.189.HIT1"; transcript_id "LOCXPOR8.189.HIT1.transcript"; gene_name "LOCXPOR8.189.HIT1.OR.2R.300.7tm_4.exons6.LR584441.1.Salmo_trutta";
LR584441.1	exonerate:protein2genome:local	exon	87971733	87971871	.	+	.	gene_id "LOCXPOR8.189.HIT1"; transcript_id "LOCXPOR8.189.HIT1.transcript"; gene_name "LOCXPOR8.189.HIT1.OR.2R.300.7tm_4.exons6.LR584441.1.Salmo_trutta";
LR584441.1	exonerate:protein2genome:local	exon	87973032	87973180	.	+	.	gene_id "LOCXPOR8.189.HIT1"; transcript_id "LOCXPOR8.189.HIT1.transcript"; gene_name "LOCXPOR8.189.HIT1.OR.2R.300.7tm_4.exons6.LR584441.1.Salmo_trutta";
LR584441.1	exonerate:protein2genome:local	exon	87973939	87974014	.	+	.	gene_id "LOCXPOR8.189.HIT1"; transcript_id "LOCXPOR8.189.HIT1.transcript"; gene_name "LOCXPOR8.189.HIT1.OR.2R.300.7tm_4.exons6.LR584441.1.Salmo_trutta";
LR584441.1	exonerate:protein2genome:local	exon	87989222	87989414	.	+	.	gene_id "LOCXPOR8.192.HIT1"; transcript_id "LOCXPOR8.192.HIT1.transcript"; gene_name "LOCXPOR8.192.HIT1.OR.2R.300.7tm_4.exons6.LR584441.1.Salmo_trutta";
LR584441.1	exonerate:protein2genome:local	exon	87990138	87990315	.	+	.	gene_id "LOCXPOR8.192.HIT1"; transcript_id "LOCXPOR8.192.HIT1.transcript"; gene_name "LOCXPOR8.192.HIT1.OR.2R.300.7tm_4.exons6.LR584441.1.Salmo_trutta";
LR584441.1	exonerate:protein2genome:local	exon	87994252	87994416	.	+	.	gene_id "LOCXPOR8.192.HIT1"; transcript_id "LOCXPOR8.192.HIT1.transcript"; gene_name "LOCXPOR8.192.HIT1.OR.2R.300.7tm_4.exons6.LR584441.1.Salmo_trutta";
LR584441.1	exonerate:protein2genome:local	exon	87994584	87994722	.	+	.	gene_id "LOCXPOR8.192.HIT1"; transcript_id "LOCXPOR8.192.HIT1.transcript"; gene_name "LOCXPOR8.192.HIT1.OR.2R.300.7tm_4.exons6.LR584441.1.Salmo_trutta";
LR584441.1	exonerate:protein2genome:local	exon	87996801	87996949	.	+	.	gene_id "LOCXPOR8.192.HIT1"; transcript_id "LOCXPOR8.192.HIT1.transcript"; gene_name "LOCXPOR8.192.HIT1.OR.2R.300.7tm_4.exons6.LR584441.1.Salmo_trutta";
LR584441.1	exonerate:protein2genome:local	exon	87997823	87997898	.	+	.	gene_id "LOCXPOR8.192.HIT1"; transcript_id "LOCXPOR8.192.HIT1.transcript"; gene_name "LOCXPOR8.192.HIT1.OR.2R.300.7tm_4.exons6.LR584441.1.Salmo_trutta";
LR584441.1	exonerate:protein2genome:local	exon	88010267	88010477	.	+	.	gene_id "LOCXPOR42.196.HIT1"; transcript_id "LOCXPOR42.196.HIT1.transcript"; gene_name "LOCXPOR42.196.HIT1.OR.2R.303.7tm_4.exons6.LR584441.1.Salmo_trutta";
LR584441.1	exonerate:protein2genome:local	exon	88014278	88014455	.	+	.	gene_id "LOCXPOR42.196.HIT1"; transcript_id "LOCXPOR42.196.HIT1.transcript"; gene_name "LOCXPOR42.196.HIT1.OR.2R.303.7tm_4.exons6.LR584441.1.Salmo_trutta";
LR584441.1	exonerate:protein2genome:local	exon	88015437	88015539	.	+	.	gene_id "LOCXPOR42.196.HIT1"; transcript_id "LOCXPOR42.196.HIT1.transcript"; gene_name "LOCXPOR42.196.HIT1.OR.2R.303.7tm_4.exons6.LR584441.1.Salmo_trutta";
LR584441.1	exonerate:protein2genome:local	exon	88016710	88016913	.	+	.	gene_id "LOCXPOR42.196.HIT1"; transcript_id "LOCXPOR42.196.HIT1.transcript"; gene_name "LOCXPOR42.196.HIT1.OR.2R.303.7tm_4.exons6.LR584441.1.Salmo_trutta";
LR584441.1	exonerate:protein2genome:local	exon	88017257	88017405	.	+	.	gene_id "LOCXPOR42.196.HIT1"; transcript_id "LOCXPOR42.196.HIT1.transcript"; gene_name "LOCXPOR42.196.HIT1.OR.2R.303.7tm_4.exons6.LR584441.1.Salmo_trutta";
LR584441.1	exonerate:protein2genome:local	exon	88018226	88018289	.	+	.	gene_id "LOCXPOR42.196.HIT1"; transcript_id "LOCXPOR42.196.HIT1.transcript"; gene_name "LOCXPOR42.196.HIT1.OR.2R.303.7tm_4.exons6.LR584441.1.Salmo_trutta";
LR584407.1	exonerate:protein2genome:local	exon	16590382	16591275	.	-	.	gene_id "LOCXPSichOR6.1-kappa.319.138.HIT1"; transcript_id "LOCXPSichOR6.1-kappa.319.138.HIT1.transcript"; gene_name "LOCXPSichOR6.1-kappa.319.138.HIT1.OR.1R.298.7tm_1.exons1.LR584407.1.Salmo_trutta";
LR584433.1	exonerate:protein2genome:local	exon	47121404	47122255	.	-	.	gene_id "LOCXPSichOR6.1-kappa.319.262.HIT1"; transcript_id "LOCXPSichOR6.1-kappa.319.262.HIT1.transcript"; gene_name "LOCXPSichOR6.1-kappa.319.262.HIT1.OR.1R.284.7tm_1.exons1.LR584433.1.Salmo_trutta";
CAAJIE010000769.1	exonerate:protein2genome:local	exon	54832	55527	.	+	.	gene_id "LOCXPTAAR40.72.HIT1"; transcript_id "LOCXPTAAR40.72.HIT1.transcript"; gene_name "LOCXPTAAR40.72.HIT1.TAAR.2R.306.7tm_1.exons2.CAAJIE010000769.1.Salmo_trutta";
CAAJIE010000769.1	exonerate:protein2genome:local	exon	55558	55779	.	+	.	gene_id "LOCXPTAAR40.72.HIT1"; transcript_id "LOCXPTAAR40.72.HIT1.transcript"; gene_name "LOCXPTAAR40.72.HIT1.TAAR.2R.306.7tm_1.exons2.CAAJIE010000769.1.Salmo_trutta";
CAAJIE010000769.1	exonerate:protein2genome:local	exon	72210	72905	.	+	.	gene_id "LOCXPTAAR41.83.HIT1"; transcript_id "LOCXPTAAR41.83.HIT1.transcript"; gene_name "LOCXPTAAR41.83.HIT1.TAAR.2R.306.7tm_1.exons2.CAAJIE010000769.1.Salmo_trutta";
CAAJIE010000769.1	exonerate:protein2genome:local	exon	72936	73157	.	+	.	gene_id "LOCXPTAAR41.83.HIT1"; transcript_id "LOCXPTAAR41.83.HIT1.transcript"; gene_name "LOCXPTAAR41.83.HIT1.TAAR.2R.306.7tm_1.exons2.CAAJIE010000769.1.Salmo_trutta";
LR584410.1	exonerate:protein2genome:local	exon	30805691	30806662	.	+	.	gene_id "LOCXPTAAR1.92.HIT1"; transcript_id "LOCXPTAAR1.92.HIT1.transcript"; gene_name "LOCXPTAAR1.92.HIT1.TAAR.2R.324.7tm_1.exons1.LR584410.1.Salmo_trutta";
LR584410.1	exonerate:protein2genome:local	exon	30811112	30812083	.	+	.	gene_id "LOCXPTAAR2.102.HIT1"; transcript_id "LOCXPTAAR2.102.HIT1.transcript"; gene_name "LOCXPTAAR2.102.HIT1.TAAR.2R.324.7tm_1.exons1.LR584410.1.Salmo_trutta";
LR584410.1	exonerate:protein2genome:local	exon	30820626	30821597	.	+	.	gene_id "LOCXPTAAR3.111.HIT1"; transcript_id "LOCXPTAAR3.111.HIT1.transcript"; gene_name "LOCXPTAAR3.111.HIT1.TAAR.2R.324.7tm_1.exons1.LR584410.1.Salmo_trutta";
LR584410.1	exonerate:protein2genome:local	exon	30851375	30852346	.	+	.	gene_id "LOCXPTAAR4.124.HIT1"; transcript_id "LOCXPTAAR4.124.HIT1.transcript"; gene_name "LOCXPTAAR4.124.HIT1.TAAR.2R.324.7tm_1.exons1.LR584410.1.Salmo_trutta";
LR584410.1	exonerate:protein2genome:local	exon	30902943	30903914	.	+	.	gene_id "LOCXPTAAR5.134.HIT1"; transcript_id "LOCXPTAAR5.134.HIT1.transcript"; gene_name "LOCXPTAAR5.134.HIT1.TAAR.2R.324.7tm_1.exons1.LR584410.1.Salmo_trutta";
LR584410.1	exonerate:protein2genome:local	exon	30927365	30928336	.	+	.	gene_id "LOCXPTAAR6.136.HIT1"; transcript_id "LOCXPTAAR6.136.HIT1.transcript"; gene_name "LOCXPTAAR6.136.HIT1.TAAR.2R.324.7tm_1.exons1.LR584410.1.Salmo_trutta";
LR584415.1	exonerate:protein2genome:local	exon	45330323	45331255	.	+	.	gene_id "LOCXPTAAR8.73.HIT1"; transcript_id "LOCXPTAAR8.73.HIT1.transcript"; gene_name "LOCXPTAAR8.73.HIT1.TAAR.2R.311.7tm_1.exons1.LR584415.1.Salmo_trutta";
LR584415.1	exonerate:protein2genome:local	exon	45402909	45403840	.	+	.	gene_id "LOCXPTAAR8.75.HIT1"; transcript_id "LOCXPTAAR8.75.HIT1.transcript"; gene_name "LOCXPTAAR8.75.HIT1.TAAR.2R.298.7tm_1.exons1.LR584415.1.Salmo_trutta";
LR584415.1	exonerate:protein2genome:local	exon	45435282	45436211	.	+	.	gene_id "LOCXPTAAR7.78.HIT1"; transcript_id "LOCXPTAAR7.78.HIT1.transcript"; gene_name "LOCXPTAAR7.78.HIT1.TAAR.2R.310.7tm_1.exons1.LR584415.1.Salmo_trutta";
LR584427.1	exonerate:protein2genome:local	exon	47021	47917	.	+	.	gene_id "LOCXPTAAR11.82.HIT1"; transcript_id "LOCXPTAAR11.82.HIT1.transcript"; gene_name "LOCXPTAAR11.82.HIT1.TAAR.2R.299.7tm_1.exons1.LR584427.1.Salmo_trutta";
LR584427.1	exonerate:protein2genome:local	exon	64399	65094	.	+	.	gene_id "LOCXPTAAR41.84.HIT1"; transcript_id "LOCXPTAAR41.84.HIT1.transcript"; gene_name "LOCXPTAAR41.84.HIT1.TAAR.2R.306.7tm_1.exons2.LR584427.1.Salmo_trutta";
LR584427.1	exonerate:protein2genome:local	exon	65125	65346	.	+	.	gene_id "LOCXPTAAR41.84.HIT1"; transcript_id "LOCXPTAAR41.84.HIT1.transcript"; gene_name "LOCXPTAAR41.84.HIT1.TAAR.2R.306.7tm_1.exons2.LR584427.1.Salmo_trutta";
LR584427.1	exonerate:protein2genome:local	exon	41386171	41387130	.	-	.	gene_id "LOCXPTAAR10.87.HIT1"; transcript_id "LOCXPTAAR10.87.HIT1.transcript"; gene_name "LOCXPTAAR10.87.HIT1.TAAR.2R.320.7tm_1.exons1.LR584427.1.Salmo_trutta";
LR584429.1	exonerate:protein2genome:local	exon	5955823	5956767	.	-	.	gene_id "LOCXPTAAR12.88.HIT1"; transcript_id "LOCXPTAAR12.88.HIT1.transcript"; gene_name "LOCXPTAAR12.88.HIT1.TAAR.2R.315.7tm_1.exons1.LR584429.1.Salmo_trutta";
LR584429.1	exonerate:protein2genome:local	exon	5981860	5982795	.	+	.	gene_id "LOCXPTAAR13.89.HIT1"; transcript_id "LOCXPTAAR13.89.HIT1.transcript"; gene_name "LOCXPTAAR13.89.HIT1.TAAR.2R.312.7tm_1.exons1.LR584429.1.Salmo_trutta";
LR584429.1	exonerate:protein2genome:local	exon	6000536	6000757	.	-	.	gene_id "LOCXPTAAR14.90.HIT1"; transcript_id "LOCXPTAAR14.90.HIT1.transcript"; gene_name "LOCXPTAAR14.90.HIT1.TAAR.2R.306.7tm_1.exons2.LR584429.1.Salmo_trutta";
LR584429.1	exonerate:protein2genome:local	exon	6000788	6001483	.	-	.	gene_id "LOCXPTAAR14.90.HIT1"; transcript_id "LOCXPTAAR14.90.HIT1.transcript"; gene_name "LOCXPTAAR14.90.HIT1.TAAR.2R.306.7tm_1.exons2.LR584429.1.Salmo_trutta";
LR584429.1	exonerate:protein2genome:local	exon	6059609	6059830	.	-	.	gene_id "LOCXPTAAR15.93.HIT1"; transcript_id "LOCXPTAAR15.93.HIT1.transcript"; gene_name "LOCXPTAAR15.93.HIT1.TAAR.2R.305.7tm_1.exons2.LR584429.1.Salmo_trutta";
LR584429.1	exonerate:protein2genome:local	exon	6059861	6060553	.	-	.	gene_id "LOCXPTAAR15.93.HIT1"; transcript_id "LOCXPTAAR15.93.HIT1.transcript"; gene_name "LOCXPTAAR15.93.HIT1.TAAR.2R.305.7tm_1.exons2.LR584429.1.Salmo_trutta";
LR584429.1	exonerate:protein2genome:local	exon	6125456	6125677	.	-	.	gene_id "LOCXPTAAR16.94.HIT1"; transcript_id "LOCXPTAAR16.94.HIT1.transcript"; gene_name "LOCXPTAAR16.94.HIT1.TAAR.2R.306.7tm_1.exons2.LR584429.1.Salmo_trutta";
LR584429.1	exonerate:protein2genome:local	exon	6125708	6126403	.	-	.	gene_id "LOCXPTAAR16.94.HIT1"; transcript_id "LOCXPTAAR16.94.HIT1.transcript"; gene_name "LOCXPTAAR16.94.HIT1.TAAR.2R.306.7tm_1.exons2.LR584429.1.Salmo_trutta";
LR584429.1	exonerate:protein2genome:local	exon	6149016	6149714	.	+	.	gene_id "LOCXPTAAR17.95.HIT1"; transcript_id "LOCXPTAAR17.95.HIT1.transcript"; gene_name "LOCXPTAAR17.95.HIT1.TAAR.2R.310.7tm_1.exons2.LR584429.1.Salmo_trutta";
LR584429.1	exonerate:protein2genome:local	exon	6149745	6149975	.	+	.	gene_id "LOCXPTAAR17.95.HIT1"; transcript_id "LOCXPTAAR17.95.HIT1.transcript"; gene_name "LOCXPTAAR17.95.HIT1.TAAR.2R.310.7tm_1.exons2.LR584429.1.Salmo_trutta";
LR584429.1	exonerate:protein2genome:local	exon	6193853	6194548	.	+	.	gene_id "LOCXPTAAR18.96.HIT1"; transcript_id "LOCXPTAAR18.96.HIT1.transcript"; gene_name "LOCXPTAAR18.96.HIT1.TAAR.2R.305.7tm_1.exons2.LR584429.1.Salmo_trutta";
LR584429.1	exonerate:protein2genome:local	exon	6194579	6194797	.	+	.	gene_id "LOCXPTAAR18.96.HIT1"; transcript_id "LOCXPTAAR18.96.HIT1.transcript"; gene_name "LOCXPTAAR18.96.HIT1.TAAR.2R.305.7tm_1.exons2.LR584429.1.Salmo_trutta";
LR584429.1	exonerate:protein2genome:local	exon	6209899	6210117	.	-	.	gene_id "LOCXPTAAR19.98.HIT1"; transcript_id "LOCXPTAAR19.98.HIT1.transcript"; gene_name "LOCXPTAAR19.98.HIT1.TAAR.2R.305.7tm_1.exons2.LR584429.1.Salmo_trutta";
LR584429.1	exonerate:protein2genome:local	exon	6210148	6210843	.	-	.	gene_id "LOCXPTAAR19.98.HIT1"; transcript_id "LOCXPTAAR19.98.HIT1.transcript"; gene_name "LOCXPTAAR19.98.HIT1.TAAR.2R.305.7tm_1.exons2.LR584429.1.Salmo_trutta";
LR584429.1	exonerate:protein2genome:local	exon	6256872	6257567	.	+	.	gene_id "LOCXPTAAR20.99.HIT1"; transcript_id "LOCXPTAAR20.99.HIT1.transcript"; gene_name "LOCXPTAAR20.99.HIT1.TAAR.2R.304.7tm_1.exons2.LR584429.1.Salmo_trutta";
LR584429.1	exonerate:protein2genome:local	exon	6257598	6257813	.	+	.	gene_id "LOCXPTAAR20.99.HIT1"; transcript_id "LOCXPTAAR20.99.HIT1.transcript"; gene_name "LOCXPTAAR20.99.HIT1.TAAR.2R.304.7tm_1.exons2.LR584429.1.Salmo_trutta";
LR584429.1	exonerate:protein2genome:local	exon	6310826	6311770	.	-	.	gene_id "LOCXPTAAR21.100.HIT1"; transcript_id "LOCXPTAAR21.100.HIT1.transcript"; gene_name "LOCXPTAAR21.100.HIT1.TAAR.2R.315.7tm_1.exons1.LR584429.1.Salmo_trutta";
LR584429.1	exonerate:protein2genome:local	exon	6332099	6332320	.	-	.	gene_id "LOCXPTAAR22.101.HIT1"; transcript_id "LOCXPTAAR22.101.HIT1.transcript"; gene_name "LOCXPTAAR22.101.HIT1.TAAR.2R.306.7tm_1.exons2.LR584429.1.Salmo_trutta";
LR584429.1	exonerate:protein2genome:local	exon	6332351	6333046	.	-	.	gene_id "LOCXPTAAR22.101.HIT1"; transcript_id "LOCXPTAAR22.101.HIT1.transcript"; gene_name "LOCXPTAAR22.101.HIT1.TAAR.2R.306.7tm_1.exons2.LR584429.1.Salmo_trutta";
LR584429.1	exonerate:protein2genome:local	exon	7717202	7718158	.	+	.	gene_id "LOCXPTAAR23.103.HIT1"; transcript_id "LOCXPTAAR23.103.HIT1.transcript"; gene_name "LOCXPTAAR23.103.HIT1.TAAR.2R.319.7tm_1.exons1.LR584429.1.Salmo_trutta";
LR584429.1	exonerate:protein2genome:local	exon	7729115	7730071	.	+	.	gene_id "LOCXPTAAR24.104.HIT1"; transcript_id "LOCXPTAAR24.104.HIT1.transcript"; gene_name "LOCXPTAAR24.104.HIT1.TAAR.2R.319.7tm_1.exons1.LR584429.1.Salmo_trutta";
LR584429.1	exonerate:protein2genome:local	exon	7740773	7741726	.	+	.	gene_id "LOCXPTAAR23.105.HIT1"; transcript_id "LOCXPTAAR23.105.HIT1.transcript"; gene_name "LOCXPTAAR23.105.HIT1.TAAR.2R.318.7tm_1.exons1.LR584429.1.Salmo_trutta";
LR584429.1	exonerate:protein2genome:local	exon	7769467	7770408	.	-	.	gene_id "LOCXPTAAR26.106.HIT1"; transcript_id "LOCXPTAAR26.106.HIT1.transcript"; gene_name "LOCXPTAAR26.106.HIT1.TAAR.2R.314.7tm_1.exons1.LR584429.1.Salmo_trutta";
LR584429.1	exonerate:protein2genome:local	exon	7802894	7803829	.	-	.	gene_id "LOCXPTAAR34.107.HIT1"; transcript_id "LOCXPTAAR34.107.HIT1.transcript"; gene_name "LOCXPTAAR34.107.HIT1.TAAR.2R.312.7tm_1.exons1.LR584429.1.Salmo_trutta";
LR584429.1	exonerate:protein2genome:local	exon	7837758	7838693	.	-	.	gene_id "LOCXPTAAR34.108.HIT1"; transcript_id "LOCXPTAAR34.108.HIT1.transcript"; gene_name "LOCXPTAAR34.108.HIT1.TAAR.2R.312.7tm_1.exons1.LR584429.1.Salmo_trutta";
LR584429.1	exonerate:protein2genome:local	exon	7872595	7873530	.	-	.	gene_id "LOCXPTAAR34.109.HIT1"; transcript_id "LOCXPTAAR34.109.HIT1.transcript"; gene_name "LOCXPTAAR34.109.HIT1.TAAR.2R.312.7tm_1.exons1.LR584429.1.Salmo_trutta";
LR584429.1	exonerate:protein2genome:local	exon	7907063	7907998	.	-	.	gene_id "LOCXPTAAR34.110.HIT1"; transcript_id "LOCXPTAAR34.110.HIT1.transcript"; gene_name "LOCXPTAAR34.110.HIT1.TAAR.2R.312.7tm_1.exons1.LR584429.1.Salmo_trutta";
LR584429.1	exonerate:protein2genome:local	exon	7965778	7965999	.	-	.	gene_id "LOCXPTAAR31.117.HIT1"; transcript_id "LOCXPTAAR31.117.HIT1.transcript"; gene_name "LOCXPTAAR31.117.HIT1.TAAR.2R.306.7tm_1.exons2.LR584429.1.Salmo_trutta";
LR584429.1	exonerate:protein2genome:local	exon	7966030	7966725	.	-	.	gene_id "LOCXPTAAR31.117.HIT1"; transcript_id "LOCXPTAAR31.117.HIT1.transcript"; gene_name "LOCXPTAAR31.117.HIT1.TAAR.2R.306.7tm_1.exons2.LR584429.1.Salmo_trutta";
LR584429.1	exonerate:protein2genome:local	exon	7979024	7979974	.	-	.	gene_id "LOCXPTAAR32.118.HIT1"; transcript_id "LOCXPTAAR32.118.HIT1.transcript"; gene_name "LOCXPTAAR32.118.HIT1.TAAR.2R.317.7tm_1.exons1.LR584429.1.Salmo_trutta";
LR584429.1	exonerate:protein2genome:local	exon	8012349	8012564	.	-	.	gene_id "LOCXPTAAR33.121.HIT1"; transcript_id "LOCXPTAAR33.121.HIT1.transcript"; gene_name "LOCXPTAAR33.121.HIT1.TAAR.2R.304.7tm_1.exons2.LR584429.1.Salmo_trutta";
LR584429.1	exonerate:protein2genome:local	exon	8012595	8013290	.	-	.	gene_id "LOCXPTAAR33.121.HIT1"; transcript_id "LOCXPTAAR33.121.HIT1.transcript"; gene_name "LOCXPTAAR33.121.HIT1.TAAR.2R.304.7tm_1.exons2.LR584429.1.Salmo_trutta";
LR584429.1	exonerate:protein2genome:local	exon	8042483	8043412	.	+	.	gene_id "LOCXPTAAR34.122.HIT1"; transcript_id "LOCXPTAAR34.122.HIT1.transcript"; gene_name "LOCXPTAAR34.122.HIT1.TAAR.2R.310.7tm_1.exons1.LR584429.1.Salmo_trutta";
LR584429.1	exonerate:protein2genome:local	exon	8066582	8067538	.	+	.	gene_id "LOCXPTAAR23.123.HIT1"; transcript_id "LOCXPTAAR23.123.HIT1.transcript"; gene_name "LOCXPTAAR23.123.HIT1.TAAR.2R.319.7tm_1.exons1.LR584429.1.Salmo_trutta";
LR584444.1	exonerate:protein2genome:local	exon	22908578	22909555	.	+	.	gene_id "LOCXPTAAR36.126.HIT1"; transcript_id "LOCXPTAAR36.126.HIT1.transcript"; gene_name "LOCXPTAAR36.126.HIT1.TAAR.2R.326.7tm_1.exons1.LR584444.1.Salmo_trutta";
LR584444.1	exonerate:protein2genome:local	exon	22910115	22911125	.	+	.	gene_id "LOCXPTAAR37.128.HIT1"; transcript_id "LOCXPTAAR37.128.HIT1.transcript"; gene_name "LOCXPTAAR37.128.HIT1.TAAR.2R.337.7tm_1.exons1.LR584444.1.Salmo_trutta";
LR584444.1	exonerate:protein2genome:local	exon	22916033	22917043	.	+	.	gene_id "LOCXPTAAR38.130.HIT1"; transcript_id "LOCXPTAAR38.130.HIT1.transcript"; gene_name "LOCXPTAAR38.130.HIT1.TAAR.2R.337.7tm_1.exons1.LR584444.1.Salmo_trutta";
LR584444.1	exonerate:protein2genome:local	exon	22983530	22984507	.	+	.	gene_id "LOCXPTAAR39.133.HIT1"; transcript_id "LOCXPTAAR39.133.HIT1.transcript"; gene_name "LOCXPTAAR39.133.HIT1.TAAR.2R.326.7tm_1.exons1.LR584444.1.Salmo_trutta";
LR584444.1	exonerate:protein2genome:local	exon	22985070	22985948	.	+	.	gene_id "LOCXPTAAR38.135.HIT1"; transcript_id "LOCXPTAAR38.135.HIT1.transcript"; gene_name "LOCXPTAAR38.135.HIT1.TAAR.2R.293.7tm_1.exons1.LR584444.1.Salmo_trutta";
LR584411.1	exonerate:protein2genome:local	exon	26813711	26814652	.	-	.	gene_id "LOCXPOra1.8.HIT1"; transcript_id "LOCXPOra1.8.HIT1.transcript"; gene_name "LOCXPOra1.8.HIT1.Ora.2R.314.V1R.exons1.LR584411.1.Salmo_trutta";
LR584411.1	exonerate:protein2genome:local	exon	26818505	26819452	.	+	.	gene_id "LOCXPOra2.9.HIT1"; transcript_id "LOCXPOra2.9.HIT1.transcript"; gene_name "LOCXPOra2.9.HIT1.Ora.2R.316.V1R.exons1.LR584411.1.Salmo_trutta";
LR584411.1	exonerate:protein2genome:local	exon	30555005	30555091	.	+	.	gene_id "LOCXPOra3.10.HIT1"; transcript_id "LOCXPOra3.10.HIT1.transcript"; gene_name "LOCXPOra3.10.HIT1.Ora.2R.361.7tm_1.exons2.LR584411.1.Salmo_trutta";
LR584411.1	exonerate:protein2genome:local	exon	30555217	30556212	.	+	.	gene_id "LOCXPOra3.10.HIT1"; transcript_id "LOCXPOra3.10.HIT1.transcript"; gene_name "LOCXPOra3.10.HIT1.Ora.2R.361.7tm_1.exons2.LR584411.1.Salmo_trutta";
LR584431.1	exonerate:protein2genome:local	exon	34097106	34097342	.	+	.	gene_id "LOCXPOra4.11.HIT1"; transcript_id "LOCXPOra4.11.HIT1.transcript"; gene_name "LOCXPOra4.11.HIT1.Ora.2R.322.7tm_1.exons4.LR584431.1.Salmo_trutta";
LR584431.1	exonerate:protein2genome:local	exon	34097705	34097968	.	+	.	gene_id "LOCXPOra4.11.HIT1"; transcript_id "LOCXPOra4.11.HIT1.transcript"; gene_name "LOCXPOra4.11.HIT1.Ora.2R.322.7tm_1.exons4.LR584431.1.Salmo_trutta";
LR584431.1	exonerate:protein2genome:local	exon	34098149	34098403	.	+	.	gene_id "LOCXPOra4.11.HIT1"; transcript_id "LOCXPOra4.11.HIT1.transcript"; gene_name "LOCXPOra4.11.HIT1.Ora.2R.322.7tm_1.exons4.LR584431.1.Salmo_trutta";
LR584431.1	exonerate:protein2genome:local	exon	34098717	34098926	.	+	.	gene_id "LOCXPOra4.11.HIT1"; transcript_id "LOCXPOra4.11.HIT1.transcript"; gene_name "LOCXPOra4.11.HIT1.Ora.2R.322.7tm_1.exons4.LR584431.1.Salmo_trutta";
LR584431.1	exonerate:protein2genome:local	exon	34134696	34134932	.	+	.	gene_id "LOCXPOra4.12.HIT1"; transcript_id "LOCXPOra4.12.HIT1.transcript"; gene_name "LOCXPOra4.12.HIT1.Ora.2R.322.7tm_1.exons4.LR584431.1.Salmo_trutta";
LR584431.1	exonerate:protein2genome:local	exon	34135284	34135547	.	+	.	gene_id "LOCXPOra4.12.HIT1"; transcript_id "LOCXPOra4.12.HIT1.transcript"; gene_name "LOCXPOra4.12.HIT1.Ora.2R.322.7tm_1.exons4.LR584431.1.Salmo_trutta";
LR584431.1	exonerate:protein2genome:local	exon	34135712	34135966	.	+	.	gene_id "LOCXPOra4.12.HIT1"; transcript_id "LOCXPOra4.12.HIT1.transcript"; gene_name "LOCXPOra4.12.HIT1.Ora.2R.322.7tm_1.exons4.LR584431.1.Salmo_trutta";
LR584431.1	exonerate:protein2genome:local	exon	34136109	34136318	.	+	.	gene_id "LOCXPOra4.12.HIT1"; transcript_id "LOCXPOra4.12.HIT1.transcript"; gene_name "LOCXPOra4.12.HIT1.Ora.2R.322.7tm_1.exons4.LR584431.1.Salmo_trutta";
LR584416.1	exonerate:protein2genome:local	exon	59392650	59392822	.	+	.	gene_id "LOCXPOlfC1.244.HIT1"; transcript_id "LOCXPOlfC1.244.HIT1.transcript"; gene_name "LOCXPOlfC1.244.HIT1.OlfC.2R.821.ANF_receptor.exons9.LR584416.1.Salmo_trutta";
LR584416.1	exonerate:protein2genome:local	exon	59393126	59393291	.	+	.	gene_id "LOCXPOlfC1.244.HIT1"; transcript_id "LOCXPOlfC1.244.HIT1.transcript"; gene_name "LOCXPOlfC1.244.HIT1.OlfC.2R.821.ANF_receptor.exons9.LR584416.1.Salmo_trutta";
LR584416.1	exonerate:protein2genome:local	exon	59393436	59393567	.	+	.	gene_id "LOCXPOlfC1.244.HIT1"; transcript_id "LOCXPOlfC1.244.HIT1.transcript"; gene_name "LOCXPOlfC1.244.HIT1.OlfC.2R.821.ANF_receptor.exons9.LR584416.1.Salmo_trutta";
LR584416.1	exonerate:protein2genome:local	exon	59393743	59394363	.	+	.	gene_id "LOCXPOlfC1.244.HIT1"; transcript_id "LOCXPOlfC1.244.HIT1.transcript"; gene_name "LOCXPOlfC1.244.HIT1.OlfC.2R.821.ANF_receptor.exons9.LR584416.1.Salmo_trutta";
LR584416.1	exonerate:protein2genome:local	exon	59394394	59394525	.	+	.	gene_id "LOCXPOlfC1.244.HIT1"; transcript_id "LOCXPOlfC1.244.HIT1.transcript"; gene_name "LOCXPOlfC1.244.HIT1.OlfC.2R.821.ANF_receptor.exons9.LR584416.1.Salmo_trutta";
LR584416.1	exonerate:protein2genome:local	exon	59395148	59395360	.	+	.	gene_id "LOCXPOlfC1.244.HIT1"; transcript_id "LOCXPOlfC1.244.HIT1.transcript"; gene_name "LOCXPOlfC1.244.HIT1.OlfC.2R.821.ANF_receptor.exons9.LR584416.1.Salmo_trutta";
LR584416.1	exonerate:protein2genome:local	exon	59395969	59396092	.	+	.	gene_id "LOCXPOlfC1.244.HIT1"; transcript_id "LOCXPOlfC1.244.HIT1.transcript"; gene_name "LOCXPOlfC1.244.HIT1.OlfC.2R.821.ANF_receptor.exons9.LR584416.1.Salmo_trutta";
LR584416.1	exonerate:protein2genome:local	exon	59396324	59396628	.	+	.	gene_id "LOCXPOlfC1.244.HIT1"; transcript_id "LOCXPOlfC1.244.HIT1.transcript"; gene_name "LOCXPOlfC1.244.HIT1.OlfC.2R.821.ANF_receptor.exons9.LR584416.1.Salmo_trutta";
LR584416.1	exonerate:protein2genome:local	exon	59396862	59397458	.	+	.	gene_id "LOCXPOlfC1.244.HIT1"; transcript_id "LOCXPOlfC1.244.HIT1.transcript"; gene_name "LOCXPOlfC1.244.HIT1.OlfC.2R.821.ANF_receptor.exons9.LR584416.1.Salmo_trutta";
LR584417.1	exonerate:protein2genome:local	exon	16124049	16124681	.	-	.	gene_id "LOCXPOlfC43.301.HIT1"; transcript_id "LOCXPOlfC43.301.HIT1.transcript"; gene_name "LOCXPOlfC43.301.HIT1.OlfC.2R.844.7tm_3.exons8.LR584417.1.Salmo_trutta";
LR584417.1	exonerate:protein2genome:local	exon	16124914	16125218	.	-	.	gene_id "LOCXPOlfC43.301.HIT1"; transcript_id "LOCXPOlfC43.301.HIT1.transcript"; gene_name "LOCXPOlfC43.301.HIT1.OlfC.2R.844.7tm_3.exons8.LR584417.1.Salmo_trutta";
LR584417.1	exonerate:protein2genome:local	exon	16125451	16125574	.	-	.	gene_id "LOCXPOlfC43.301.HIT1"; transcript_id "LOCXPOlfC43.301.HIT1.transcript"; gene_name "LOCXPOlfC43.301.HIT1.OlfC.2R.844.7tm_3.exons8.LR584417.1.Salmo_trutta";
LR584417.1	exonerate:protein2genome:local	exon	16126206	16126418	.	-	.	gene_id "LOCXPOlfC43.301.HIT1"; transcript_id "LOCXPOlfC43.301.HIT1.transcript"; gene_name "LOCXPOlfC43.301.HIT1.OlfC.2R.844.7tm_3.exons8.LR584417.1.Salmo_trutta";
LR584417.1	exonerate:protein2genome:local	exon	16127062	16127823	.	-	.	gene_id "LOCXPOlfC43.301.HIT1"; transcript_id "LOCXPOlfC43.301.HIT1.transcript"; gene_name "LOCXPOlfC43.301.HIT1.OlfC.2R.844.7tm_3.exons8.LR584417.1.Salmo_trutta";
LR584417.1	exonerate:protein2genome:local	exon	16128003	16128134	.	-	.	gene_id "LOCXPOlfC43.301.HIT1"; transcript_id "LOCXPOlfC43.301.HIT1.transcript"; gene_name "LOCXPOlfC43.301.HIT1.OlfC.2R.844.7tm_3.exons8.LR584417.1.Salmo_trutta";
LR584417.1	exonerate:protein2genome:local	exon	16128278	16128443	.	-	.	gene_id "LOCXPOlfC43.301.HIT1"; transcript_id "LOCXPOlfC43.301.HIT1.transcript"; gene_name "LOCXPOlfC43.301.HIT1.OlfC.2R.844.7tm_3.exons8.LR584417.1.Salmo_trutta";
LR584417.1	exonerate:protein2genome:local	exon	16128706	16128902	.	-	.	gene_id "LOCXPOlfC43.301.HIT1"; transcript_id "LOCXPOlfC43.301.HIT1.transcript"; gene_name "LOCXPOlfC43.301.HIT1.OlfC.2R.844.7tm_3.exons8.LR584417.1.Salmo_trutta";
LR584428.1	exonerate:protein2genome:local	exon	84111964	84112400	.	-	.	gene_id "LOCXPOlfC2.303.HIT1"; transcript_id "LOCXPOlfC2.303.HIT1.transcript"; gene_name "LOCXPOlfC2.303.HIT1.OlfC.2R.829.ANF_receptor.exons12.LR584428.1.Salmo_trutta";
LR584428.1	exonerate:protein2genome:local	exon	84112623	84112818	.	-	.	gene_id "LOCXPOlfC2.303.HIT1"; transcript_id "LOCXPOlfC2.303.HIT1.transcript"; gene_name "LOCXPOlfC2.303.HIT1.OlfC.2R.829.ANF_receptor.exons12.LR584428.1.Salmo_trutta";
LR584428.1	exonerate:protein2genome:local	exon	84113152	84113312	.	-	.	gene_id "LOCXPOlfC2.303.HIT1"; transcript_id "LOCXPOlfC2.303.HIT1.transcript"; gene_name "LOCXPOlfC2.303.HIT1.OlfC.2R.829.ANF_receptor.exons12.LR584428.1.Salmo_trutta";
LR584428.1	exonerate:protein2genome:local	exon	84113534	84113657	.	-	.	gene_id "LOCXPOlfC2.303.HIT1"; transcript_id "LOCXPOlfC2.303.HIT1.transcript"; gene_name "LOCXPOlfC2.303.HIT1.OlfC.2R.829.ANF_receptor.exons12.LR584428.1.Salmo_trutta";
LR584428.1	exonerate:protein2genome:local	exon	84114290	84114517	.	-	.	gene_id "LOCXPOlfC2.303.HIT1"; transcript_id "LOCXPOlfC2.303.HIT1.transcript"; gene_name "LOCXPOlfC2.303.HIT1.OlfC.2R.829.ANF_receptor.exons12.LR584428.1.Salmo_trutta";
LR584428.1	exonerate:protein2genome:local	exon	84114764	84114884	.	-	.	gene_id "LOCXPOlfC2.303.HIT1"; transcript_id "LOCXPOlfC2.303.HIT1.transcript"; gene_name "LOCXPOlfC2.303.HIT1.OlfC.2R.829.ANF_receptor.exons12.LR584428.1.Salmo_trutta";
LR584428.1	exonerate:protein2genome:local	exon	84115508	84115566	.	-	.	gene_id "LOCXPOlfC2.303.HIT1"; transcript_id "LOCXPOlfC2.303.HIT1.transcript"; gene_name "LOCXPOlfC2.303.HIT1.OlfC.2R.829.ANF_receptor.exons12.LR584428.1.Salmo_trutta";
LR584428.1	exonerate:protein2genome:local	exon	84115642	84115833	.	-	.	gene_id "LOCXPOlfC2.303.HIT1"; transcript_id "LOCXPOlfC2.303.HIT1.transcript"; gene_name "LOCXPOlfC2.303.HIT1.OlfC.2R.829.ANF_receptor.exons12.LR584428.1.Salmo_trutta";
LR584428.1	exonerate:protein2genome:local	exon	84115922	84116113	.	-	.	gene_id "LOCXPOlfC2.303.HIT1"; transcript_id "LOCXPOlfC2.303.HIT1.transcript"; gene_name "LOCXPOlfC2.303.HIT1.OlfC.2R.829.ANF_receptor.exons12.LR584428.1.Salmo_trutta";
LR584428.1	exonerate:protein2genome:local	exon	84116308	84116550	.	-	.	gene_id "LOCXPOlfC2.303.HIT1"; transcript_id "LOCXPOlfC2.303.HIT1.transcript"; gene_name "LOCXPOlfC2.303.HIT1.OlfC.2R.829.ANF_receptor.exons12.LR584428.1.Salmo_trutta";
LR584428.1	exonerate:protein2genome:local	exon	84117461	84117752	.	-	.	gene_id "LOCXPOlfC2.303.HIT1"; transcript_id "LOCXPOlfC2.303.HIT1.transcript"; gene_name "LOCXPOlfC2.303.HIT1.OlfC.2R.829.ANF_receptor.exons12.LR584428.1.Salmo_trutta";
LR584428.1	exonerate:protein2genome:local	exon	84118315	84118556	.	-	.	gene_id "LOCXPOlfC2.303.HIT1"; transcript_id "LOCXPOlfC2.303.HIT1.transcript"; gene_name "LOCXPOlfC2.303.HIT1.OlfC.2R.829.ANF_receptor.exons12.LR584428.1.Salmo_trutta";
LR584428.1	exonerate:protein2genome:local	exon	84375705	84375949	.	+	.	gene_id "LOCXPOlfC3.306.HIT1"; transcript_id "LOCXPOlfC3.306.HIT1.transcript"; gene_name "LOCXPOlfC3.306.HIT1.OlfC.2R.825.7tm_3.exons11.LR584428.1.Salmo_trutta";
LR584428.1	exonerate:protein2genome:local	exon	84376823	84376941	.	+	.	gene_id "LOCXPOlfC3.306.HIT1"; transcript_id "LOCXPOlfC3.306.HIT1.transcript"; gene_name "LOCXPOlfC3.306.HIT1.OlfC.2R.825.7tm_3.exons11.LR584428.1.Salmo_trutta";
LR584428.1	exonerate:protein2genome:local	exon	84377215	84377318	.	+	.	gene_id "LOCXPOlfC3.306.HIT1"; transcript_id "LOCXPOlfC3.306.HIT1.transcript"; gene_name "LOCXPOlfC3.306.HIT1.OlfC.2R.825.7tm_3.exons11.LR584428.1.Salmo_trutta";
LR584428.1	exonerate:protein2genome:local	exon	84377675	84377854	.	+	.	gene_id "LOCXPOlfC3.306.HIT1"; transcript_id "LOCXPOlfC3.306.HIT1.transcript"; gene_name "LOCXPOlfC3.306.HIT1.OlfC.2R.825.7tm_3.exons11.LR584428.1.Salmo_trutta";
LR584428.1	exonerate:protein2genome:local	exon	84378157	84378557	.	+	.	gene_id "LOCXPOlfC3.306.HIT1"; transcript_id "LOCXPOlfC3.306.HIT1.transcript"; gene_name "LOCXPOlfC3.306.HIT1.OlfC.2R.825.7tm_3.exons11.LR584428.1.Salmo_trutta";
LR584428.1	exonerate:protein2genome:local	exon	84378693	84378888	.	+	.	gene_id "LOCXPOlfC3.306.HIT1"; transcript_id "LOCXPOlfC3.306.HIT1.transcript"; gene_name "LOCXPOlfC3.306.HIT1.OlfC.2R.825.7tm_3.exons11.LR584428.1.Salmo_trutta";
LR584428.1	exonerate:protein2genome:local	exon	84382314	84382523	.	+	.	gene_id "LOCXPOlfC3.306.HIT1"; transcript_id "LOCXPOlfC3.306.HIT1.transcript"; gene_name "LOCXPOlfC3.306.HIT1.OlfC.2R.825.7tm_3.exons11.LR584428.1.Salmo_trutta";
LR584428.1	exonerate:protein2genome:local	exon	84382597	84382720	.	+	.	gene_id "LOCXPOlfC3.306.HIT1"; transcript_id "LOCXPOlfC3.306.HIT1.transcript"; gene_name "LOCXPOlfC3.306.HIT1.OlfC.2R.825.7tm_3.exons11.LR584428.1.Salmo_trutta";
LR584428.1	exonerate:protein2genome:local	exon	84382903	84383096	.	+	.	gene_id "LOCXPOlfC3.306.HIT1"; transcript_id "LOCXPOlfC3.306.HIT1.transcript"; gene_name "LOCXPOlfC3.306.HIT1.OlfC.2R.825.7tm_3.exons11.LR584428.1.Salmo_trutta";
LR584428.1	exonerate:protein2genome:local	exon	84383191	84383472	.	+	.	gene_id "LOCXPOlfC3.306.HIT1"; transcript_id "LOCXPOlfC3.306.HIT1.transcript"; gene_name "LOCXPOlfC3.306.HIT1.OlfC.2R.825.7tm_3.exons11.LR584428.1.Salmo_trutta";
LR584428.1	exonerate:protein2genome:local	exon	84383580	84383999	.	+	.	gene_id "LOCXPOlfC3.306.HIT1"; transcript_id "LOCXPOlfC3.306.HIT1.transcript"; gene_name "LOCXPOlfC3.306.HIT1.OlfC.2R.825.7tm_3.exons11.LR584428.1.Salmo_trutta";
LR584428.1	exonerate:protein2genome:local	exon	84400165	84400260	.	+	.	gene_id "LOCXPOlfC28.312.HIT1"; transcript_id "LOCXPOlfC28.312.HIT1.transcript"; gene_name "LOCXPOlfC28.312.HIT1.OlfC.2R.789.ANF_receptor.exons10.LR584428.1.Salmo_trutta";
LR584428.1	exonerate:protein2genome:local	exon	84401740	84401843	.	+	.	gene_id "LOCXPOlfC28.312.HIT1"; transcript_id "LOCXPOlfC28.312.HIT1.transcript"; gene_name "LOCXPOlfC28.312.HIT1.OlfC.2R.789.ANF_receptor.exons10.LR584428.1.Salmo_trutta";
LR584428.1	exonerate:protein2genome:local	exon	84402226	84402541	.	+	.	gene_id "LOCXPOlfC28.312.HIT1"; transcript_id "LOCXPOlfC28.312.HIT1.transcript"; gene_name "LOCXPOlfC28.312.HIT1.OlfC.2R.789.ANF_receptor.exons10.LR584428.1.Salmo_trutta";
LR584428.1	exonerate:protein2genome:local	exon	84402606	84402692	.	+	.	gene_id "LOCXPOlfC28.312.HIT1"; transcript_id "LOCXPOlfC28.312.HIT1.transcript"; gene_name "LOCXPOlfC28.312.HIT1.OlfC.2R.789.ANF_receptor.exons10.LR584428.1.Salmo_trutta";
LR584428.1	exonerate:protein2genome:local	exon	84402990	84403256	.	+	.	gene_id "LOCXPOlfC28.312.HIT1"; transcript_id "LOCXPOlfC28.312.HIT1.transcript"; gene_name "LOCXPOlfC28.312.HIT1.OlfC.2R.789.ANF_receptor.exons10.LR584428.1.Salmo_trutta";
LR584428.1	exonerate:protein2genome:local	exon	84403420	84403896	.	+	.	gene_id "LOCXPOlfC28.312.HIT1"; transcript_id "LOCXPOlfC28.312.HIT1.transcript"; gene_name "LOCXPOlfC28.312.HIT1.OlfC.2R.789.ANF_receptor.exons10.LR584428.1.Salmo_trutta";
LR584428.1	exonerate:protein2genome:local	exon	84404189	84404416	.	+	.	gene_id "LOCXPOlfC28.312.HIT1"; transcript_id "LOCXPOlfC28.312.HIT1.transcript"; gene_name "LOCXPOlfC28.312.HIT1.OlfC.2R.789.ANF_receptor.exons10.LR584428.1.Salmo_trutta";
LR584428.1	exonerate:protein2genome:local	exon	84404619	84404742	.	+	.	gene_id "LOCXPOlfC28.312.HIT1"; transcript_id "LOCXPOlfC28.312.HIT1.transcript"; gene_name "LOCXPOlfC28.312.HIT1.OlfC.2R.789.ANF_receptor.exons10.LR584428.1.Salmo_trutta";
LR584428.1	exonerate:protein2genome:local	exon	84404848	84405323	.	+	.	gene_id "LOCXPOlfC28.312.HIT1"; transcript_id "LOCXPOlfC28.312.HIT1.transcript"; gene_name "LOCXPOlfC28.312.HIT1.OlfC.2R.789.ANF_receptor.exons10.LR584428.1.Salmo_trutta";
LR584428.1	exonerate:protein2genome:local	exon	84405429	84405845	.	+	.	gene_id "LOCXPOlfC28.312.HIT1"; transcript_id "LOCXPOlfC28.312.HIT1.transcript"; gene_name "LOCXPOlfC28.312.HIT1.OlfC.2R.789.ANF_receptor.exons10.LR584428.1.Salmo_trutta";
LR584428.1	exonerate:protein2genome:local	exon	84438873	84439786	.	-	.	gene_id "LOCXPOlfC5.328.HIT1"; transcript_id "LOCXPOlfC5.328.HIT1.transcript"; gene_name "LOCXPOlfC5.328.HIT1.OlfC.2R.871.ANF_receptor.exons7.LR584428.1.Salmo_trutta";
LR584428.1	exonerate:protein2genome:local	exon	84440054	84440399	.	-	.	gene_id "LOCXPOlfC5.328.HIT1"; transcript_id "LOCXPOlfC5.328.HIT1.transcript"; gene_name "LOCXPOlfC5.328.HIT1.OlfC.2R.871.ANF_receptor.exons7.LR584428.1.Salmo_trutta";
LR584428.1	exonerate:protein2genome:local	exon	84440635	84440843	.	-	.	gene_id "LOCXPOlfC5.328.HIT1"; transcript_id "LOCXPOlfC5.328.HIT1.transcript"; gene_name "LOCXPOlfC5.328.HIT1.OlfC.2R.871.ANF_receptor.exons7.LR584428.1.Salmo_trutta";
LR584428.1	exonerate:protein2genome:local	exon	84441024	84441304	.	-	.	gene_id "LOCXPOlfC5.328.HIT1"; transcript_id "LOCXPOlfC5.328.HIT1.transcript"; gene_name "LOCXPOlfC5.328.HIT1.OlfC.2R.871.ANF_receptor.exons7.LR584428.1.Salmo_trutta";
LR584428.1	exonerate:protein2genome:local	exon	84441550	84441839	.	-	.	gene_id "LOCXPOlfC5.328.HIT1"; transcript_id "LOCXPOlfC5.328.HIT1.transcript"; gene_name "LOCXPOlfC5.328.HIT1.OlfC.2R.871.ANF_receptor.exons7.LR584428.1.Salmo_trutta";
LR584428.1	exonerate:protein2genome:local	exon	84442410	84442704	.	-	.	gene_id "LOCXPOlfC5.328.HIT1"; transcript_id "LOCXPOlfC5.328.HIT1.transcript"; gene_name "LOCXPOlfC5.328.HIT1.OlfC.2R.871.ANF_receptor.exons7.LR584428.1.Salmo_trutta";
LR584428.1	exonerate:protein2genome:local	exon	84443215	84443492	.	-	.	gene_id "LOCXPOlfC5.328.HIT1"; transcript_id "LOCXPOlfC5.328.HIT1.transcript"; gene_name "LOCXPOlfC5.328.HIT1.OlfC.2R.871.ANF_receptor.exons7.LR584428.1.Salmo_trutta";
LR584428.1	exonerate:protein2genome:local	exon	84465820	84466733	.	-	.	gene_id "LOCXPOlfC6.335.HIT1"; transcript_id "LOCXPOlfC6.335.HIT1.transcript"; gene_name "LOCXPOlfC6.335.HIT1.OlfC.2R.896.ANF_receptor.exons8.LR584428.1.Salmo_trutta";
LR584428.1	exonerate:protein2genome:local	exon	84467004	84467349	.	-	.	gene_id "LOCXPOlfC6.335.HIT1"; transcript_id "LOCXPOlfC6.335.HIT1.transcript"; gene_name "LOCXPOlfC6.335.HIT1.OlfC.2R.896.ANF_receptor.exons8.LR584428.1.Salmo_trutta";
LR584428.1	exonerate:protein2genome:local	exon	84467721	84467929	.	-	.	gene_id "LOCXPOlfC6.335.HIT1"; transcript_id "LOCXPOlfC6.335.HIT1.transcript"; gene_name "LOCXPOlfC6.335.HIT1.OlfC.2R.896.ANF_receptor.exons8.LR584428.1.Salmo_trutta";
LR584428.1	exonerate:protein2genome:local	exon	84468200	84468480	.	-	.	gene_id "LOCXPOlfC6.335.HIT1"; transcript_id "LOCXPOlfC6.335.HIT1.transcript"; gene_name "LOCXPOlfC6.335.HIT1.OlfC.2R.896.ANF_receptor.exons8.LR584428.1.Salmo_trutta";
LR584428.1	exonerate:protein2genome:local	exon	84468727	84469016	.	-	.	gene_id "LOCXPOlfC6.335.HIT1"; transcript_id "LOCXPOlfC6.335.HIT1.transcript"; gene_name "LOCXPOlfC6.335.HIT1.OlfC.2R.896.ANF_receptor.exons8.LR584428.1.Salmo_trutta";
LR584428.1	exonerate:protein2genome:local	exon	84469483	84469777	.	-	.	gene_id "LOCXPOlfC6.335.HIT1"; transcript_id "LOCXPOlfC6.335.HIT1.transcript"; gene_name "LOCXPOlfC6.335.HIT1.OlfC.2R.896.ANF_receptor.exons8.LR584428.1.Salmo_trutta";
LR584428.1	exonerate:protein2genome:local	exon	84470220	84470323	.	-	.	gene_id "LOCXPOlfC6.335.HIT1"; transcript_id "LOCXPOlfC6.335.HIT1.transcript"; gene_name "LOCXPOlfC6.335.HIT1.OlfC.2R.896.ANF_receptor.exons8.LR584428.1.Salmo_trutta";
LR584428.1	exonerate:protein2genome:local	exon	84471766	84472014	.	-	.	gene_id "LOCXPOlfC6.335.HIT1"; transcript_id "LOCXPOlfC6.335.HIT1.transcript"; gene_name "LOCXPOlfC6.335.HIT1.OlfC.2R.896.ANF_receptor.exons8.LR584428.1.Salmo_trutta";
LR584428.1	exonerate:protein2genome:local	exon	84473144	84474057	.	-	.	gene_id "LOCXPOlfC7.338.HIT1"; transcript_id "LOCXPOlfC7.338.HIT1.transcript"; gene_name "LOCXPOlfC7.338.HIT1.OlfC.2R.871.ANF_receptor.exons7.LR584428.1.Salmo_trutta";
LR584428.1	exonerate:protein2genome:local	exon	84474325	84474670	.	-	.	gene_id "LOCXPOlfC7.338.HIT1"; transcript_id "LOCXPOlfC7.338.HIT1.transcript"; gene_name "LOCXPOlfC7.338.HIT1.OlfC.2R.871.ANF_receptor.exons7.LR584428.1.Salmo_trutta";
LR584428.1	exonerate:protein2genome:local	exon	84475032	84475240	.	-	.	gene_id "LOCXPOlfC7.338.HIT1"; transcript_id "LOCXPOlfC7.338.HIT1.transcript"; gene_name "LOCXPOlfC7.338.HIT1.OlfC.2R.871.ANF_receptor.exons7.LR584428.1.Salmo_trutta";
LR584428.1	exonerate:protein2genome:local	exon	84475536	84475816	.	-	.	gene_id "LOCXPOlfC7.338.HIT1"; transcript_id "LOCXPOlfC7.338.HIT1.transcript"; gene_name "LOCXPOlfC7.338.HIT1.OlfC.2R.871.ANF_receptor.exons7.LR584428.1.Salmo_trutta";
LR584428.1	exonerate:protein2genome:local	exon	84476062	84476351	.	-	.	gene_id "LOCXPOlfC7.338.HIT1"; transcript_id "LOCXPOlfC7.338.HIT1.transcript"; gene_name "LOCXPOlfC7.338.HIT1.OlfC.2R.871.ANF_receptor.exons7.LR584428.1.Salmo_trutta";
LR584428.1	exonerate:protein2genome:local	exon	84476904	84477198	.	-	.	gene_id "LOCXPOlfC7.338.HIT1"; transcript_id "LOCXPOlfC7.338.HIT1.transcript"; gene_name "LOCXPOlfC7.338.HIT1.OlfC.2R.871.ANF_receptor.exons7.LR584428.1.Salmo_trutta";
LR584428.1	exonerate:protein2genome:local	exon	84477671	84477948	.	-	.	gene_id "LOCXPOlfC7.338.HIT1"; transcript_id "LOCXPOlfC7.338.HIT1.transcript"; gene_name "LOCXPOlfC7.338.HIT1.OlfC.2R.871.ANF_receptor.exons7.LR584428.1.Salmo_trutta";
LR584428.1	exonerate:protein2genome:local	exon	84514899	84515812	.	-	.	gene_id "LOCXPOlfC8.342.HIT1"; transcript_id "LOCXPOlfC8.342.HIT1.transcript"; gene_name "LOCXPOlfC8.342.HIT1.OlfC.2R.856.ANF_receptor.exons7.LR584428.1.Salmo_trutta";
LR584428.1	exonerate:protein2genome:local	exon	84516081	84516426	.	-	.	gene_id "LOCXPOlfC8.342.HIT1"; transcript_id "LOCXPOlfC8.342.HIT1.transcript"; gene_name "LOCXPOlfC8.342.HIT1.OlfC.2R.856.ANF_receptor.exons7.LR584428.1.Salmo_trutta";
LR584428.1	exonerate:protein2genome:local	exon	84516780	84516988	.	-	.	gene_id "LOCXPOlfC8.342.HIT1"; transcript_id "LOCXPOlfC8.342.HIT1.transcript"; gene_name "LOCXPOlfC8.342.HIT1.OlfC.2R.856.ANF_receptor.exons7.LR584428.1.Salmo_trutta";
LR584428.1	exonerate:protein2genome:local	exon	84517252	84517547	.	-	.	gene_id "LOCXPOlfC8.342.HIT1"; transcript_id "LOCXPOlfC8.342.HIT1.transcript"; gene_name "LOCXPOlfC8.342.HIT1.OlfC.2R.856.ANF_receptor.exons7.LR584428.1.Salmo_trutta";
LR584428.1	exonerate:protein2genome:local	exon	84517790	84518079	.	-	.	gene_id "LOCXPOlfC8.342.HIT1"; transcript_id "LOCXPOlfC8.342.HIT1.transcript"; gene_name "LOCXPOlfC8.342.HIT1.OlfC.2R.856.ANF_receptor.exons7.LR584428.1.Salmo_trutta";
LR584428.1	exonerate:protein2genome:local	exon	84518540	84518834	.	-	.	gene_id "LOCXPOlfC8.342.HIT1"; transcript_id "LOCXPOlfC8.342.HIT1.transcript"; gene_name "LOCXPOlfC8.342.HIT1.OlfC.2R.856.ANF_receptor.exons7.LR584428.1.Salmo_trutta";
LR584428.1	exonerate:protein2genome:local	exon	84519387	84519604	.	-	.	gene_id "LOCXPOlfC8.342.HIT1"; transcript_id "LOCXPOlfC8.342.HIT1.transcript"; gene_name "LOCXPOlfC8.342.HIT1.OlfC.2R.856.ANF_receptor.exons7.LR584428.1.Salmo_trutta";
LR584428.1	exonerate:protein2genome:local	exon	84535995	84536908	.	-	.	gene_id "LOCXPOlfC9.346.HIT1"; transcript_id "LOCXPOlfC9.346.HIT1.transcript"; gene_name "LOCXPOlfC9.346.HIT1.OlfC.2R.860.ANF_receptor.exons7.LR584428.1.Salmo_trutta";
LR584428.1	exonerate:protein2genome:local	exon	84537177	84537522	.	-	.	gene_id "LOCXPOlfC9.346.HIT1"; transcript_id "LOCXPOlfC9.346.HIT1.transcript"; gene_name "LOCXPOlfC9.346.HIT1.OlfC.2R.860.ANF_receptor.exons7.LR584428.1.Salmo_trutta";
LR584428.1	exonerate:protein2genome:local	exon	84537873	84538093	.	-	.	gene_id "LOCXPOlfC9.346.HIT1"; transcript_id "LOCXPOlfC9.346.HIT1.transcript"; gene_name "LOCXPOlfC9.346.HIT1.OlfC.2R.860.ANF_receptor.exons7.LR584428.1.Salmo_trutta";
LR584428.1	exonerate:protein2genome:local	exon	84538304	84538599	.	-	.	gene_id "LOCXPOlfC9.346.HIT1"; transcript_id "LOCXPOlfC9.346.HIT1.transcript"; gene_name "LOCXPOlfC9.346.HIT1.OlfC.2R.860.ANF_receptor.exons7.LR584428.1.Salmo_trutta";
LR584428.1	exonerate:protein2genome:local	exon	84538842	84539131	.	-	.	gene_id "LOCXPOlfC9.346.HIT1"; transcript_id "LOCXPOlfC9.346.HIT1.transcript"; gene_name "LOCXPOlfC9.346.HIT1.OlfC.2R.860.ANF_receptor.exons7.LR584428.1.Salmo_trutta";
LR584428.1	exonerate:protein2genome:local	exon	84539591	84539885	.	-	.	gene_id "LOCXPOlfC9.346.HIT1"; transcript_id "LOCXPOlfC9.346.HIT1.transcript"; gene_name "LOCXPOlfC9.346.HIT1.OlfC.2R.860.ANF_receptor.exons7.LR584428.1.Salmo_trutta";
LR584428.1	exonerate:protein2genome:local	exon	84540349	84540566	.	-	.	gene_id "LOCXPOlfC9.346.HIT1"; transcript_id "LOCXPOlfC9.346.HIT1.transcript"; gene_name "LOCXPOlfC9.346.HIT1.OlfC.2R.860.ANF_receptor.exons7.LR584428.1.Salmo_trutta";
LR584428.1	exonerate:protein2genome:local	exon	84554863	84555776	.	-	.	gene_id "LOCXPOlfC10.348.HIT1"; transcript_id "LOCXPOlfC10.348.HIT1.transcript"; gene_name "LOCXPOlfC10.348.HIT1.OlfC.2R.860.ANF_receptor.exons7.LR584428.1.Salmo_trutta";
LR584428.1	exonerate:protein2genome:local	exon	84556044	84556389	.	-	.	gene_id "LOCXPOlfC10.348.HIT1"; transcript_id "LOCXPOlfC10.348.HIT1.transcript"; gene_name "LOCXPOlfC10.348.HIT1.OlfC.2R.860.ANF_receptor.exons7.LR584428.1.Salmo_trutta";
LR584428.1	exonerate:protein2genome:local	exon	84556789	84557009	.	-	.	gene_id "LOCXPOlfC10.348.HIT1"; transcript_id "LOCXPOlfC10.348.HIT1.transcript"; gene_name "LOCXPOlfC10.348.HIT1.OlfC.2R.860.ANF_receptor.exons7.LR584428.1.Salmo_trutta";
LR584428.1	exonerate:protein2genome:local	exon	84557311	84557606	.	-	.	gene_id "LOCXPOlfC10.348.HIT1"; transcript_id "LOCXPOlfC10.348.HIT1.transcript"; gene_name "LOCXPOlfC10.348.HIT1.OlfC.2R.860.ANF_receptor.exons7.LR584428.1.Salmo_trutta";
LR584428.1	exonerate:protein2genome:local	exon	84557849	84558138	.	-	.	gene_id "LOCXPOlfC10.348.HIT1"; transcript_id "LOCXPOlfC10.348.HIT1.transcript"; gene_name "LOCXPOlfC10.348.HIT1.OlfC.2R.860.ANF_receptor.exons7.LR584428.1.Salmo_trutta";
LR584428.1	exonerate:protein2genome:local	exon	84558598	84558892	.	-	.	gene_id "LOCXPOlfC10.348.HIT1"; transcript_id "LOCXPOlfC10.348.HIT1.transcript"; gene_name "LOCXPOlfC10.348.HIT1.OlfC.2R.860.ANF_receptor.exons7.LR584428.1.Salmo_trutta";
LR584428.1	exonerate:protein2genome:local	exon	84559288	84559505	.	-	.	gene_id "LOCXPOlfC10.348.HIT1"; transcript_id "LOCXPOlfC10.348.HIT1.transcript"; gene_name "LOCXPOlfC10.348.HIT1.OlfC.2R.860.ANF_receptor.exons7.LR584428.1.Salmo_trutta";
LR584428.1	exonerate:protein2genome:local	exon	84567386	84568299	.	-	.	gene_id "LOCXPOlfC11.350.HIT1"; transcript_id "LOCXPOlfC11.350.HIT1.transcript"; gene_name "LOCXPOlfC11.350.HIT1.OlfC.2R.873.ANF_receptor.exons7.LR584428.1.Salmo_trutta";
LR584428.1	exonerate:protein2genome:local	exon	84568567	84568912	.	-	.	gene_id "LOCXPOlfC11.350.HIT1"; transcript_id "LOCXPOlfC11.350.HIT1.transcript"; gene_name "LOCXPOlfC11.350.HIT1.OlfC.2R.873.ANF_receptor.exons7.LR584428.1.Salmo_trutta";
LR584428.1	exonerate:protein2genome:local	exon	84569227	84569435	.	-	.	gene_id "LOCXPOlfC11.350.HIT1"; transcript_id "LOCXPOlfC11.350.HIT1.transcript"; gene_name "LOCXPOlfC11.350.HIT1.OlfC.2R.873.ANF_receptor.exons7.LR584428.1.Salmo_trutta";
LR584428.1	exonerate:protein2genome:local	exon	84569766	84570046	.	-	.	gene_id "LOCXPOlfC11.350.HIT1"; transcript_id "LOCXPOlfC11.350.HIT1.transcript"; gene_name "LOCXPOlfC11.350.HIT1.OlfC.2R.873.ANF_receptor.exons7.LR584428.1.Salmo_trutta";
LR584428.1	exonerate:protein2genome:local	exon	84570292	84570581	.	-	.	gene_id "LOCXPOlfC11.350.HIT1"; transcript_id "LOCXPOlfC11.350.HIT1.transcript"; gene_name "LOCXPOlfC11.350.HIT1.OlfC.2R.873.ANF_receptor.exons7.LR584428.1.Salmo_trutta";
LR584428.1	exonerate:protein2genome:local	exon	84571018	84571312	.	-	.	gene_id "LOCXPOlfC11.350.HIT1"; transcript_id "LOCXPOlfC11.350.HIT1.transcript"; gene_name "LOCXPOlfC11.350.HIT1.OlfC.2R.873.ANF_receptor.exons7.LR584428.1.Salmo_trutta";
LR584428.1	exonerate:protein2genome:local	exon	84571816	84572099	.	-	.	gene_id "LOCXPOlfC11.350.HIT1"; transcript_id "LOCXPOlfC11.350.HIT1.transcript"; gene_name "LOCXPOlfC11.350.HIT1.OlfC.2R.873.ANF_receptor.exons7.LR584428.1.Salmo_trutta";
LR584428.1	exonerate:protein2genome:local	exon	84585980	84586893	.	-	.	gene_id "LOCXPOlfC12.353.HIT1"; transcript_id "LOCXPOlfC12.353.HIT1.transcript"; gene_name "LOCXPOlfC12.353.HIT1.OlfC.2R.871.ANF_receptor.exons7.LR584428.1.Salmo_trutta";
LR584428.1	exonerate:protein2genome:local	exon	84587161	84587506	.	-	.	gene_id "LOCXPOlfC12.353.HIT1"; transcript_id "LOCXPOlfC12.353.HIT1.transcript"; gene_name "LOCXPOlfC12.353.HIT1.OlfC.2R.871.ANF_receptor.exons7.LR584428.1.Salmo_trutta";
LR584428.1	exonerate:protein2genome:local	exon	84587779	84587987	.	-	.	gene_id "LOCXPOlfC12.353.HIT1"; transcript_id "LOCXPOlfC12.353.HIT1.transcript"; gene_name "LOCXPOlfC12.353.HIT1.OlfC.2R.871.ANF_receptor.exons7.LR584428.1.Salmo_trutta";
LR584428.1	exonerate:protein2genome:local	exon	84588442	84588722	.	-	.	gene_id "LOCXPOlfC12.353.HIT1"; transcript_id "LOCXPOlfC12.353.HIT1.transcript"; gene_name "LOCXPOlfC12.353.HIT1.OlfC.2R.871.ANF_receptor.exons7.LR584428.1.Salmo_trutta";
LR584428.1	exonerate:protein2genome:local	exon	84588967	84589256	.	-	.	gene_id "LOCXPOlfC12.353.HIT1"; transcript_id "LOCXPOlfC12.353.HIT1.transcript"; gene_name "LOCXPOlfC12.353.HIT1.OlfC.2R.871.ANF_receptor.exons7.LR584428.1.Salmo_trutta";
LR584428.1	exonerate:protein2genome:local	exon	84589726	84590020	.	-	.	gene_id "LOCXPOlfC12.353.HIT1"; transcript_id "LOCXPOlfC12.353.HIT1.transcript"; gene_name "LOCXPOlfC12.353.HIT1.OlfC.2R.871.ANF_receptor.exons7.LR584428.1.Salmo_trutta";
LR584428.1	exonerate:protein2genome:local	exon	84590698	84590975	.	-	.	gene_id "LOCXPOlfC12.353.HIT1"; transcript_id "LOCXPOlfC12.353.HIT1.transcript"; gene_name "LOCXPOlfC12.353.HIT1.OlfC.2R.871.ANF_receptor.exons7.LR584428.1.Salmo_trutta";
LR584428.1	exonerate:protein2genome:local	exon	84601043	84601158	.	+	.	gene_id "LOCXPOlfC13.361.HIT1"; transcript_id "LOCXPOlfC13.361.HIT1.transcript"; gene_name "LOCXPOlfC13.361.HIT1.OlfC.2R.827.ANF_receptor.exons8.LR584428.1.Salmo_trutta";
LR584428.1	exonerate:protein2genome:local	exon	84601684	84601978	.	+	.	gene_id "LOCXPOlfC13.361.HIT1"; transcript_id "LOCXPOlfC13.361.HIT1.transcript"; gene_name "LOCXPOlfC13.361.HIT1.OlfC.2R.827.ANF_receptor.exons8.LR584428.1.Salmo_trutta";
LR584428.1	exonerate:protein2genome:local	exon	84602513	84602802	.	+	.	gene_id "LOCXPOlfC13.361.HIT1"; transcript_id "LOCXPOlfC13.361.HIT1.transcript"; gene_name "LOCXPOlfC13.361.HIT1.OlfC.2R.827.ANF_receptor.exons8.LR584428.1.Salmo_trutta";
LR584428.1	exonerate:protein2genome:local	exon	84603047	84603342	.	+	.	gene_id "LOCXPOlfC13.361.HIT1"; transcript_id "LOCXPOlfC13.361.HIT1.transcript"; gene_name "LOCXPOlfC13.361.HIT1.OlfC.2R.827.ANF_receptor.exons8.LR584428.1.Salmo_trutta";
LR584428.1	exonerate:protein2genome:local	exon	84603428	84603442	.	+	.	gene_id "LOCXPOlfC13.361.HIT1"; transcript_id "LOCXPOlfC13.361.HIT1.transcript"; gene_name "LOCXPOlfC13.361.HIT1.OlfC.2R.827.ANF_receptor.exons8.LR584428.1.Salmo_trutta";
LR584428.1	exonerate:protein2genome:local	exon	84603681	84603889	.	+	.	gene_id "LOCXPOlfC13.361.HIT1"; transcript_id "LOCXPOlfC13.361.HIT1.transcript"; gene_name "LOCXPOlfC13.361.HIT1.OlfC.2R.827.ANF_receptor.exons8.LR584428.1.Salmo_trutta";
LR584428.1	exonerate:protein2genome:local	exon	84604144	84604489	.	+	.	gene_id "LOCXPOlfC13.361.HIT1"; transcript_id "LOCXPOlfC13.361.HIT1.transcript"; gene_name "LOCXPOlfC13.361.HIT1.OlfC.2R.827.ANF_receptor.exons8.LR584428.1.Salmo_trutta";
LR584428.1	exonerate:protein2genome:local	exon	84604758	84605671	.	+	.	gene_id "LOCXPOlfC13.361.HIT1"; transcript_id "LOCXPOlfC13.361.HIT1.transcript"; gene_name "LOCXPOlfC13.361.HIT1.OlfC.2R.827.ANF_receptor.exons8.LR584428.1.Salmo_trutta";
LR584428.1	exonerate:protein2genome:local	exon	84626126	84627039	.	-	.	gene_id "LOCXPOlfC14.365.HIT1"; transcript_id "LOCXPOlfC14.365.HIT1.transcript"; gene_name "LOCXPOlfC14.365.HIT1.OlfC.2R.836.ANF_receptor.exons7.LR584428.1.Salmo_trutta";
LR584428.1	exonerate:protein2genome:local	exon	84627316	84627661	.	-	.	gene_id "LOCXPOlfC14.365.HIT1"; transcript_id "LOCXPOlfC14.365.HIT1.transcript"; gene_name "LOCXPOlfC14.365.HIT1.OlfC.2R.836.ANF_receptor.exons7.LR584428.1.Salmo_trutta";
LR584428.1	exonerate:protein2genome:local	exon	84628000	84628208	.	-	.	gene_id "LOCXPOlfC14.365.HIT1"; transcript_id "LOCXPOlfC14.365.HIT1.transcript"; gene_name "LOCXPOlfC14.365.HIT1.OlfC.2R.836.ANF_receptor.exons7.LR584428.1.Salmo_trutta";
LR584428.1	exonerate:protein2genome:local	exon	84628550	84628845	.	-	.	gene_id "LOCXPOlfC14.365.HIT1"; transcript_id "LOCXPOlfC14.365.HIT1.transcript"; gene_name "LOCXPOlfC14.365.HIT1.OlfC.2R.836.ANF_receptor.exons7.LR584428.1.Salmo_trutta";
LR584428.1	exonerate:protein2genome:local	exon	84629091	84629380	.	-	.	gene_id "LOCXPOlfC14.365.HIT1"; transcript_id "LOCXPOlfC14.365.HIT1.transcript"; gene_name "LOCXPOlfC14.365.HIT1.OlfC.2R.836.ANF_receptor.exons7.LR584428.1.Salmo_trutta";
LR584428.1	exonerate:protein2genome:local	exon	84629943	84630237	.	-	.	gene_id "LOCXPOlfC14.365.HIT1"; transcript_id "LOCXPOlfC14.365.HIT1.transcript"; gene_name "LOCXPOlfC14.365.HIT1.OlfC.2R.836.ANF_receptor.exons7.LR584428.1.Salmo_trutta";
LR584428.1	exonerate:protein2genome:local	exon	84630897	84631054	.	-	.	gene_id "LOCXPOlfC14.365.HIT1"; transcript_id "LOCXPOlfC14.365.HIT1.transcript"; gene_name "LOCXPOlfC14.365.HIT1.OlfC.2R.836.ANF_receptor.exons7.LR584428.1.Salmo_trutta";
LR584428.1	exonerate:protein2genome:local	exon	84636932	84637209	.	+	.	gene_id "LOCXPOlfC15.369.HIT1"; transcript_id "LOCXPOlfC15.369.HIT1.transcript"; gene_name "LOCXPOlfC15.369.HIT1.OlfC.2R.871.ANF_receptor.exons7.LR584428.1.Salmo_trutta";
LR584428.1	exonerate:protein2genome:local	exon	84637627	84637921	.	+	.	gene_id "LOCXPOlfC15.369.HIT1"; transcript_id "LOCXPOlfC15.369.HIT1.transcript"; gene_name "LOCXPOlfC15.369.HIT1.OlfC.2R.871.ANF_receptor.exons7.LR584428.1.Salmo_trutta";
LR584428.1	exonerate:protein2genome:local	exon	84638473	84638762	.	+	.	gene_id "LOCXPOlfC15.369.HIT1"; transcript_id "LOCXPOlfC15.369.HIT1.transcript"; gene_name "LOCXPOlfC15.369.HIT1.OlfC.2R.871.ANF_receptor.exons7.LR584428.1.Salmo_trutta";
LR584428.1	exonerate:protein2genome:local	exon	84639008	84639288	.	+	.	gene_id "LOCXPOlfC15.369.HIT1"; transcript_id "LOCXPOlfC15.369.HIT1.transcript"; gene_name "LOCXPOlfC15.369.HIT1.OlfC.2R.871.ANF_receptor.exons7.LR584428.1.Salmo_trutta";
LR584428.1	exonerate:protein2genome:local	exon	84639872	84640080	.	+	.	gene_id "LOCXPOlfC15.369.HIT1"; transcript_id "LOCXPOlfC15.369.HIT1.transcript"; gene_name "LOCXPOlfC15.369.HIT1.OlfC.2R.871.ANF_receptor.exons7.LR584428.1.Salmo_trutta";
LR584428.1	exonerate:protein2genome:local	exon	84640500	84640845	.	+	.	gene_id "LOCXPOlfC15.369.HIT1"; transcript_id "LOCXPOlfC15.369.HIT1.transcript"; gene_name "LOCXPOlfC15.369.HIT1.OlfC.2R.871.ANF_receptor.exons7.LR584428.1.Salmo_trutta";
LR584428.1	exonerate:protein2genome:local	exon	84641114	84642027	.	+	.	gene_id "LOCXPOlfC15.369.HIT1"; transcript_id "LOCXPOlfC15.369.HIT1.transcript"; gene_name "LOCXPOlfC15.369.HIT1.OlfC.2R.871.ANF_receptor.exons7.LR584428.1.Salmo_trutta";
LR584428.1	exonerate:protein2genome:local	exon	84655234	84656147	.	-	.	gene_id "LOCXPOlfC16.374.HIT1"; transcript_id "LOCXPOlfC16.374.HIT1.transcript"; gene_name "LOCXPOlfC16.374.HIT1.OlfC.2R.871.ANF_receptor.exons7.LR584428.1.Salmo_trutta";
LR584428.1	exonerate:protein2genome:local	exon	84656424	84656769	.	-	.	gene_id "LOCXPOlfC16.374.HIT1"; transcript_id "LOCXPOlfC16.374.HIT1.transcript"; gene_name "LOCXPOlfC16.374.HIT1.OlfC.2R.871.ANF_receptor.exons7.LR584428.1.Salmo_trutta";
LR584428.1	exonerate:protein2genome:local	exon	84657095	84657303	.	-	.	gene_id "LOCXPOlfC16.374.HIT1"; transcript_id "LOCXPOlfC16.374.HIT1.transcript"; gene_name "LOCXPOlfC16.374.HIT1.OlfC.2R.871.ANF_receptor.exons7.LR584428.1.Salmo_trutta";
LR584428.1	exonerate:protein2genome:local	exon	84657531	84657811	.	-	.	gene_id "LOCXPOlfC16.374.HIT1"; transcript_id "LOCXPOlfC16.374.HIT1.transcript"; gene_name "LOCXPOlfC16.374.HIT1.OlfC.2R.871.ANF_receptor.exons7.LR584428.1.Salmo_trutta";
LR584428.1	exonerate:protein2genome:local	exon	84658057	84658346	.	-	.	gene_id "LOCXPOlfC16.374.HIT1"; transcript_id "LOCXPOlfC16.374.HIT1.transcript"; gene_name "LOCXPOlfC16.374.HIT1.OlfC.2R.871.ANF_receptor.exons7.LR584428.1.Salmo_trutta";
LR584428.1	exonerate:protein2genome:local	exon	84658920	84659214	.	-	.	gene_id "LOCXPOlfC16.374.HIT1"; transcript_id "LOCXPOlfC16.374.HIT1.transcript"; gene_name "LOCXPOlfC16.374.HIT1.OlfC.2R.871.ANF_receptor.exons7.LR584428.1.Salmo_trutta";
LR584428.1	exonerate:protein2genome:local	exon	84659726	84660003	.	-	.	gene_id "LOCXPOlfC16.374.HIT1"; transcript_id "LOCXPOlfC16.374.HIT1.transcript"; gene_name "LOCXPOlfC16.374.HIT1.OlfC.2R.871.ANF_receptor.exons7.LR584428.1.Salmo_trutta";
LR584428.1	exonerate:protein2genome:local	exon	84680863	84681752	.	-	.	gene_id "LOCXPOlfC17.377.HIT1"; transcript_id "LOCXPOlfC17.377.HIT1.transcript"; gene_name "LOCXPOlfC17.377.HIT1.OlfC.2R.849.ANF_receptor.exons6.LR584428.1.Salmo_trutta";
LR584428.1	exonerate:protein2genome:local	exon	84681926	84682049	.	-	.	gene_id "LOCXPOlfC17.377.HIT1"; transcript_id "LOCXPOlfC17.377.HIT1.transcript"; gene_name "LOCXPOlfC17.377.HIT1.OlfC.2R.849.ANF_receptor.exons6.LR584428.1.Salmo_trutta";
LR584428.1	exonerate:protein2genome:local	exon	84682220	84682441	.	-	.	gene_id "LOCXPOlfC17.377.HIT1"; transcript_id "LOCXPOlfC17.377.HIT1.transcript"; gene_name "LOCXPOlfC17.377.HIT1.OlfC.2R.849.ANF_receptor.exons6.LR584428.1.Salmo_trutta";
LR584428.1	exonerate:protein2genome:local	exon	84682538	84683362	.	-	.	gene_id "LOCXPOlfC17.377.HIT1"; transcript_id "LOCXPOlfC17.377.HIT1.transcript"; gene_name "LOCXPOlfC17.377.HIT1.OlfC.2R.849.ANF_receptor.exons6.LR584428.1.Salmo_trutta";
LR584428.1	exonerate:protein2genome:local	exon	84683580	84683865	.	-	.	gene_id "LOCXPOlfC17.377.HIT1"; transcript_id "LOCXPOlfC17.377.HIT1.transcript"; gene_name "LOCXPOlfC17.377.HIT1.OlfC.2R.849.ANF_receptor.exons6.LR584428.1.Salmo_trutta";
LR584428.1	exonerate:protein2genome:local	exon	84683981	84684180	.	-	.	gene_id "LOCXPOlfC17.377.HIT1"; transcript_id "LOCXPOlfC17.377.HIT1.transcript"; gene_name "LOCXPOlfC17.377.HIT1.OlfC.2R.849.ANF_receptor.exons6.LR584428.1.Salmo_trutta";
LR584428.1	exonerate:protein2genome:local	exon	84704674	84705394	.	-	.	gene_id "LOCXPOlfC18.382.HIT1"; transcript_id "LOCXPOlfC18.382.HIT1.transcript"; gene_name "LOCXPOlfC18.382.HIT1.OlfC.2R.801.ANF_receptor.exons7.LR584428.1.Salmo_trutta";
LR584428.1	exonerate:protein2genome:local	exon	84705502	84705523	.	-	.	gene_id "LOCXPOlfC18.382.HIT1"; transcript_id "LOCXPOlfC18.382.HIT1.transcript"; gene_name "LOCXPOlfC18.382.HIT1.OlfC.2R.801.ANF_receptor.exons7.LR584428.1.Salmo_trutta";
LR584428.1	exonerate:protein2genome:local	exon	84705773	84705896	.	-	.	gene_id "LOCXPOlfC18.382.HIT1"; transcript_id "LOCXPOlfC18.382.HIT1.transcript"; gene_name "LOCXPOlfC18.382.HIT1.OlfC.2R.801.ANF_receptor.exons7.LR584428.1.Salmo_trutta";
LR584428.1	exonerate:protein2genome:local	exon	84706206	84706433	.	-	.	gene_id "LOCXPOlfC18.382.HIT1"; transcript_id "LOCXPOlfC18.382.HIT1.transcript"; gene_name "LOCXPOlfC18.382.HIT1.OlfC.2R.801.ANF_receptor.exons7.LR584428.1.Salmo_trutta";
LR584428.1	exonerate:protein2genome:local	exon	84706581	84707393	.	-	.	gene_id "LOCXPOlfC18.382.HIT1"; transcript_id "LOCXPOlfC18.382.HIT1.transcript"; gene_name "LOCXPOlfC18.382.HIT1.OlfC.2R.801.ANF_receptor.exons7.LR584428.1.Salmo_trutta";
LR584428.1	exonerate:protein2genome:local	exon	84708092	84708380	.	-	.	gene_id "LOCXPOlfC18.382.HIT1"; transcript_id "LOCXPOlfC18.382.HIT1.transcript"; gene_name "LOCXPOlfC18.382.HIT1.OlfC.2R.801.ANF_receptor.exons7.LR584428.1.Salmo_trutta";
LR584428.1	exonerate:protein2genome:local	exon	84708485	84708690	.	-	.	gene_id "LOCXPOlfC18.382.HIT1"; transcript_id "LOCXPOlfC18.382.HIT1.transcript"; gene_name "LOCXPOlfC18.382.HIT1.OlfC.2R.801.ANF_receptor.exons7.LR584428.1.Salmo_trutta";
LR584428.1	exonerate:protein2genome:local	exon	84710653	84711545	.	-	.	gene_id "LOCXPOlfC19.383.HIT1"; transcript_id "LOCXPOlfC19.383.HIT1.transcript"; gene_name "LOCXPOlfC19.383.HIT1.OlfC.2R.863.ANF_receptor.exons6.LR584428.1.Salmo_trutta";
LR584428.1	exonerate:protein2genome:local	exon	84711669	84711792	.	-	.	gene_id "LOCXPOlfC19.383.HIT1"; transcript_id "LOCXPOlfC19.383.HIT1.transcript"; gene_name "LOCXPOlfC19.383.HIT1.OlfC.2R.863.ANF_receptor.exons6.LR584428.1.Salmo_trutta";
LR584428.1	exonerate:protein2genome:local	exon	84711918	84712145	.	-	.	gene_id "LOCXPOlfC19.383.HIT1"; transcript_id "LOCXPOlfC19.383.HIT1.transcript"; gene_name "LOCXPOlfC19.383.HIT1.OlfC.2R.863.ANF_receptor.exons6.LR584428.1.Salmo_trutta";
LR584428.1	exonerate:protein2genome:local	exon	84712284	84713090	.	-	.	gene_id "LOCXPOlfC19.383.HIT1"; transcript_id "LOCXPOlfC19.383.HIT1.transcript"; gene_name "LOCXPOlfC19.383.HIT1.OlfC.2R.863.ANF_receptor.exons6.LR584428.1.Salmo_trutta";
LR584428.1	exonerate:protein2genome:local	exon	84713315	84713609	.	-	.	gene_id "LOCXPOlfC19.383.HIT1"; transcript_id "LOCXPOlfC19.383.HIT1.transcript"; gene_name "LOCXPOlfC19.383.HIT1.OlfC.2R.863.ANF_receptor.exons6.LR584428.1.Salmo_trutta";
LR584428.1	exonerate:protein2genome:local	exon	84713883	84714124	.	-	.	gene_id "LOCXPOlfC19.383.HIT1"; transcript_id "LOCXPOlfC19.383.HIT1.transcript"; gene_name "LOCXPOlfC19.383.HIT1.OlfC.2R.863.ANF_receptor.exons6.LR584428.1.Salmo_trutta";
LR584428.1	exonerate:protein2genome:local	exon	84723658	84724568	.	-	.	gene_id "LOCXPOlfC20.385.HIT1"; transcript_id "LOCXPOlfC20.385.HIT1.transcript"; gene_name "LOCXPOlfC20.385.HIT1.OlfC.2R.849.ANF_receptor.exons6.LR584428.1.Salmo_trutta";
LR584428.1	exonerate:protein2genome:local	exon	84724701	84724824	.	-	.	gene_id "LOCXPOlfC20.385.HIT1"; transcript_id "LOCXPOlfC20.385.HIT1.transcript"; gene_name "LOCXPOlfC20.385.HIT1.OlfC.2R.849.ANF_receptor.exons6.LR584428.1.Salmo_trutta";
LR584428.1	exonerate:protein2genome:local	exon	84724974	84725204	.	-	.	gene_id "LOCXPOlfC20.385.HIT1"; transcript_id "LOCXPOlfC20.385.HIT1.transcript"; gene_name "LOCXPOlfC20.385.HIT1.OlfC.2R.849.ANF_receptor.exons6.LR584428.1.Salmo_trutta";
LR584428.1	exonerate:protein2genome:local	exon	84726496	84727302	.	-	.	gene_id "LOCXPOlfC20.385.HIT1"; transcript_id "LOCXPOlfC20.385.HIT1.transcript"; gene_name "LOCXPOlfC20.385.HIT1.OlfC.2R.849.ANF_receptor.exons6.LR584428.1.Salmo_trutta";
LR584428.1	exonerate:protein2genome:local	exon	84727454	84727739	.	-	.	gene_id "LOCXPOlfC20.385.HIT1"; transcript_id "LOCXPOlfC20.385.HIT1.transcript"; gene_name "LOCXPOlfC20.385.HIT1.OlfC.2R.849.ANF_receptor.exons6.LR584428.1.Salmo_trutta";
LR584428.1	exonerate:protein2genome:local	exon	84728295	84728482	.	-	.	gene_id "LOCXPOlfC20.385.HIT1"; transcript_id "LOCXPOlfC20.385.HIT1.transcript"; gene_name "LOCXPOlfC20.385.HIT1.OlfC.2R.849.ANF_receptor.exons6.LR584428.1.Salmo_trutta";
LR584428.1	exonerate:protein2genome:local	exon	84733679	84734577	.	-	.	gene_id "LOCXPOlfC21.391.HIT1"; transcript_id "LOCXPOlfC21.391.HIT1.transcript"; gene_name "LOCXPOlfC21.391.HIT1.OlfC.2R.832.ANF_receptor.exons6.LR584428.1.Salmo_trutta";
LR584428.1	exonerate:protein2genome:local	exon	84734743	84734866	.	-	.	gene_id "LOCXPOlfC21.391.HIT1"; transcript_id "LOCXPOlfC21.391.HIT1.transcript"; gene_name "LOCXPOlfC21.391.HIT1.OlfC.2R.832.ANF_receptor.exons6.LR584428.1.Salmo_trutta";
LR584428.1	exonerate:protein2genome:local	exon	84735255	84735482	.	-	.	gene_id "LOCXPOlfC21.391.HIT1"; transcript_id "LOCXPOlfC21.391.HIT1.transcript"; gene_name "LOCXPOlfC21.391.HIT1.OlfC.2R.832.ANF_receptor.exons6.LR584428.1.Salmo_trutta";
LR584428.1	exonerate:protein2genome:local	exon	84735576	84736334	.	-	.	gene_id "LOCXPOlfC21.391.HIT1"; transcript_id "LOCXPOlfC21.391.HIT1.transcript"; gene_name "LOCXPOlfC21.391.HIT1.OlfC.2R.832.ANF_receptor.exons6.LR584428.1.Salmo_trutta";
LR584428.1	exonerate:protein2genome:local	exon	84736518	84736806	.	-	.	gene_id "LOCXPOlfC21.391.HIT1"; transcript_id "LOCXPOlfC21.391.HIT1.transcript"; gene_name "LOCXPOlfC21.391.HIT1.OlfC.2R.832.ANF_receptor.exons6.LR584428.1.Salmo_trutta";
LR584428.1	exonerate:protein2genome:local	exon	84736994	84737190	.	-	.	gene_id "LOCXPOlfC21.391.HIT1"; transcript_id "LOCXPOlfC21.391.HIT1.transcript"; gene_name "LOCXPOlfC21.391.HIT1.OlfC.2R.832.ANF_receptor.exons6.LR584428.1.Salmo_trutta";
LR584428.1	exonerate:protein2genome:local	exon	84775216	84775445	.	+	.	gene_id "LOCXPOlfC22.393.HIT1"; transcript_id "LOCXPOlfC22.393.HIT1.transcript"; gene_name "LOCXPOlfC22.393.HIT1.OlfC.2R.821.ANF_receptor.exons11.LR584428.1.Salmo_trutta";
LR584428.1	exonerate:protein2genome:local	exon	84775565	84775856	.	+	.	gene_id "LOCXPOlfC22.393.HIT1"; transcript_id "LOCXPOlfC22.393.HIT1.transcript"; gene_name "LOCXPOlfC22.393.HIT1.OlfC.2R.821.ANF_receptor.exons11.LR584428.1.Salmo_trutta";
LR584428.1	exonerate:protein2genome:local	exon	84776140	84776382	.	+	.	gene_id "LOCXPOlfC22.393.HIT1"; transcript_id "LOCXPOlfC22.393.HIT1.transcript"; gene_name "LOCXPOlfC22.393.HIT1.OlfC.2R.821.ANF_receptor.exons11.LR584428.1.Salmo_trutta";
LR584428.1	exonerate:protein2genome:local	exon	84776535	84776630	.	+	.	gene_id "LOCXPOlfC22.393.HIT1"; transcript_id "LOCXPOlfC22.393.HIT1.transcript"; gene_name "LOCXPOlfC22.393.HIT1.OlfC.2R.821.ANF_receptor.exons11.LR584428.1.Salmo_trutta";
LR584428.1	exonerate:protein2genome:local	exon	84776794	84777109	.	+	.	gene_id "LOCXPOlfC22.393.HIT1"; transcript_id "LOCXPOlfC22.393.HIT1.transcript"; gene_name "LOCXPOlfC22.393.HIT1.OlfC.2R.821.ANF_receptor.exons11.LR584428.1.Salmo_trutta";
LR584428.1	exonerate:protein2genome:local	exon	84777197	84777369	.	+	.	gene_id "LOCXPOlfC22.393.HIT1"; transcript_id "LOCXPOlfC22.393.HIT1.transcript"; gene_name "LOCXPOlfC22.393.HIT1.OlfC.2R.821.ANF_receptor.exons11.LR584428.1.Salmo_trutta";
LR584428.1	exonerate:protein2genome:local	exon	84777526	84777756	.	+	.	gene_id "LOCXPOlfC22.393.HIT1"; transcript_id "LOCXPOlfC22.393.HIT1.transcript"; gene_name "LOCXPOlfC22.393.HIT1.OlfC.2R.821.ANF_receptor.exons11.LR584428.1.Salmo_trutta";
LR584428.1	exonerate:protein2genome:local	exon	84778306	84778429	.	+	.	gene_id "LOCXPOlfC22.393.HIT1"; transcript_id "LOCXPOlfC22.393.HIT1.transcript"; gene_name "LOCXPOlfC22.393.HIT1.OlfC.2R.821.ANF_receptor.exons11.LR584428.1.Salmo_trutta";
LR584428.1	exonerate:protein2genome:local	exon	84778801	84778994	.	+	.	gene_id "LOCXPOlfC22.393.HIT1"; transcript_id "LOCXPOlfC22.393.HIT1.transcript"; gene_name "LOCXPOlfC22.393.HIT1.OlfC.2R.821.ANF_receptor.exons11.LR584428.1.Salmo_trutta";
LR584428.1	exonerate:protein2genome:local	exon	84780807	84781085	.	+	.	gene_id "LOCXPOlfC22.393.HIT1"; transcript_id "LOCXPOlfC22.393.HIT1.transcript"; gene_name "LOCXPOlfC22.393.HIT1.OlfC.2R.821.ANF_receptor.exons11.LR584428.1.Salmo_trutta";
LR584428.1	exonerate:protein2genome:local	exon	84781207	84781491	.	+	.	gene_id "LOCXPOlfC22.393.HIT1"; transcript_id "LOCXPOlfC22.393.HIT1.transcript"; gene_name "LOCXPOlfC22.393.HIT1.OlfC.2R.821.ANF_receptor.exons11.LR584428.1.Salmo_trutta";
LR584428.1	exonerate:protein2genome:local	exon	84804835	84805119	.	-	.	gene_id "LOCXPOlfC22.398.HIT1"; transcript_id "LOCXPOlfC22.398.HIT1.transcript"; gene_name "LOCXPOlfC22.398.HIT1.OlfC.2R.821.ANF_receptor.exons11.LR584428.1.Salmo_trutta";
LR584428.1	exonerate:protein2genome:local	exon	84805239	84805517	.	-	.	gene_id "LOCXPOlfC22.398.HIT1"; transcript_id "LOCXPOlfC22.398.HIT1.transcript"; gene_name "LOCXPOlfC22.398.HIT1.OlfC.2R.821.ANF_receptor.exons11.LR584428.1.Salmo_trutta";
LR584428.1	exonerate:protein2genome:local	exon	84805824	84806017	.	-	.	gene_id "LOCXPOlfC22.398.HIT1"; transcript_id "LOCXPOlfC22.398.HIT1.transcript"; gene_name "LOCXPOlfC22.398.HIT1.OlfC.2R.821.ANF_receptor.exons11.LR584428.1.Salmo_trutta";
LR584428.1	exonerate:protein2genome:local	exon	84806717	84806840	.	-	.	gene_id "LOCXPOlfC22.398.HIT1"; transcript_id "LOCXPOlfC22.398.HIT1.transcript"; gene_name "LOCXPOlfC22.398.HIT1.OlfC.2R.821.ANF_receptor.exons11.LR584428.1.Salmo_trutta";
LR584428.1	exonerate:protein2genome:local	exon	84807802	84808032	.	-	.	gene_id "LOCXPOlfC22.398.HIT1"; transcript_id "LOCXPOlfC22.398.HIT1.transcript"; gene_name "LOCXPOlfC22.398.HIT1.OlfC.2R.821.ANF_receptor.exons11.LR584428.1.Salmo_trutta";
LR584428.1	exonerate:protein2genome:local	exon	84808189	84808361	.	-	.	gene_id "LOCXPOlfC22.398.HIT1"; transcript_id "LOCXPOlfC22.398.HIT1.transcript"; gene_name "LOCXPOlfC22.398.HIT1.OlfC.2R.821.ANF_receptor.exons11.LR584428.1.Salmo_trutta";
LR584428.1	exonerate:protein2genome:local	exon	84808449	84808764	.	-	.	gene_id "LOCXPOlfC22.398.HIT1"; transcript_id "LOCXPOlfC22.398.HIT1.transcript"; gene_name "LOCXPOlfC22.398.HIT1.OlfC.2R.821.ANF_receptor.exons11.LR584428.1.Salmo_trutta";
LR584428.1	exonerate:protein2genome:local	exon	84808931	84809026	.	-	.	gene_id "LOCXPOlfC22.398.HIT1"; transcript_id "LOCXPOlfC22.398.HIT1.transcript"; gene_name "LOCXPOlfC22.398.HIT1.OlfC.2R.821.ANF_receptor.exons11.LR584428.1.Salmo_trutta";
LR584428.1	exonerate:protein2genome:local	exon	84809181	84809423	.	-	.	gene_id "LOCXPOlfC22.398.HIT1"; transcript_id "LOCXPOlfC22.398.HIT1.transcript"; gene_name "LOCXPOlfC22.398.HIT1.OlfC.2R.821.ANF_receptor.exons11.LR584428.1.Salmo_trutta";
LR584428.1	exonerate:protein2genome:local	exon	84809913	84810204	.	-	.	gene_id "LOCXPOlfC22.398.HIT1"; transcript_id "LOCXPOlfC22.398.HIT1.transcript"; gene_name "LOCXPOlfC22.398.HIT1.OlfC.2R.821.ANF_receptor.exons11.LR584428.1.Salmo_trutta";
LR584428.1	exonerate:protein2genome:local	exon	84810324	84810553	.	-	.	gene_id "LOCXPOlfC22.398.HIT1"; transcript_id "LOCXPOlfC22.398.HIT1.transcript"; gene_name "LOCXPOlfC22.398.HIT1.OlfC.2R.821.ANF_receptor.exons11.LR584428.1.Salmo_trutta";
LR584439.1	exonerate:protein2genome:local	exon	40066796	40067040	.	+	.	gene_id "LOCXPOlfC23.178.HIT1"; transcript_id "LOCXPOlfC23.178.HIT1.transcript"; gene_name "LOCXPOlfC23.178.HIT1.OlfC.2R.845.ANF_receptor.exons11.LR584439.1.Salmo_trutta";
LR584439.1	exonerate:protein2genome:local	exon	40067829	40068007	.	+	.	gene_id "LOCXPOlfC23.178.HIT1"; transcript_id "LOCXPOlfC23.178.HIT1.transcript"; gene_name "LOCXPOlfC23.178.HIT1.OlfC.2R.845.ANF_receptor.exons11.LR584439.1.Salmo_trutta";
LR584439.1	exonerate:protein2genome:local	exon	40068226	40068329	.	+	.	gene_id "LOCXPOlfC23.178.HIT1"; transcript_id "LOCXPOlfC23.178.HIT1.transcript"; gene_name "LOCXPOlfC23.178.HIT1.OlfC.2R.845.ANF_receptor.exons11.LR584439.1.Salmo_trutta";
LR584439.1	exonerate:protein2genome:local	exon	40069122	40069301	.	+	.	gene_id "LOCXPOlfC23.178.HIT1"; transcript_id "LOCXPOlfC23.178.HIT1.transcript"; gene_name "LOCXPOlfC23.178.HIT1.OlfC.2R.845.ANF_receptor.exons11.LR584439.1.Salmo_trutta";
LR584439.1	exonerate:protein2genome:local	exon	40069535	40069935	.	+	.	gene_id "LOCXPOlfC23.178.HIT1"; transcript_id "LOCXPOlfC23.178.HIT1.transcript"; gene_name "LOCXPOlfC23.178.HIT1.OlfC.2R.845.ANF_receptor.exons11.LR584439.1.Salmo_trutta";
LR584439.1	exonerate:protein2genome:local	exon	40070071	40070266	.	+	.	gene_id "LOCXPOlfC23.178.HIT1"; transcript_id "LOCXPOlfC23.178.HIT1.transcript"; gene_name "LOCXPOlfC23.178.HIT1.OlfC.2R.845.ANF_receptor.exons11.LR584439.1.Salmo_trutta";
LR584439.1	exonerate:protein2genome:local	exon	40070478	40070687	.	+	.	gene_id "LOCXPOlfC23.178.HIT1"; transcript_id "LOCXPOlfC23.178.HIT1.transcript"; gene_name "LOCXPOlfC23.178.HIT1.OlfC.2R.845.ANF_receptor.exons11.LR584439.1.Salmo_trutta";
LR584439.1	exonerate:protein2genome:local	exon	40070761	40070884	.	+	.	gene_id "LOCXPOlfC23.178.HIT1"; transcript_id "LOCXPOlfC23.178.HIT1.transcript"; gene_name "LOCXPOlfC23.178.HIT1.OlfC.2R.845.ANF_receptor.exons11.LR584439.1.Salmo_trutta";
LR584439.1	exonerate:protein2genome:local	exon	40071037	40071230	.	+	.	gene_id "LOCXPOlfC23.178.HIT1"; transcript_id "LOCXPOlfC23.178.HIT1.transcript"; gene_name "LOCXPOlfC23.178.HIT1.OlfC.2R.845.ANF_receptor.exons11.LR584439.1.Salmo_trutta";
LR584439.1	exonerate:protein2genome:local	exon	40071309	40071590	.	+	.	gene_id "LOCXPOlfC23.178.HIT1"; transcript_id "LOCXPOlfC23.178.HIT1.transcript"; gene_name "LOCXPOlfC23.178.HIT1.OlfC.2R.845.ANF_receptor.exons11.LR584439.1.Salmo_trutta";
LR584439.1	exonerate:protein2genome:local	exon	40071681	40072100	.	+	.	gene_id "LOCXPOlfC23.178.HIT1"; transcript_id "LOCXPOlfC23.178.HIT1.transcript"; gene_name "LOCXPOlfC23.178.HIT1.OlfC.2R.845.ANF_receptor.exons11.LR584439.1.Salmo_trutta";
LR584439.1	exonerate:protein2genome:local	exon	40073593	40074503	.	-	.	gene_id "LOCXPOlfC24.183.HIT1"; transcript_id "LOCXPOlfC24.183.HIT1.transcript"; gene_name "LOCXPOlfC24.183.HIT1.OlfC.2R.868.ANF_receptor.exons9.LR584439.1.Salmo_trutta";
LR584439.1	exonerate:protein2genome:local	exon	40074596	40074719	.	-	.	gene_id "LOCXPOlfC24.183.HIT1"; transcript_id "LOCXPOlfC24.183.HIT1.transcript"; gene_name "LOCXPOlfC24.183.HIT1.OlfC.2R.868.ANF_receptor.exons9.LR584439.1.Salmo_trutta";
LR584439.1	exonerate:protein2genome:local	exon	40076558	40076785	.	-	.	gene_id "LOCXPOlfC24.183.HIT1"; transcript_id "LOCXPOlfC24.183.HIT1.transcript"; gene_name "LOCXPOlfC24.183.HIT1.OlfC.2R.868.ANF_receptor.exons9.LR584439.1.Salmo_trutta";
LR584439.1	exonerate:protein2genome:local	exon	40076957	40077229	.	-	.	gene_id "LOCXPOlfC24.183.HIT1"; transcript_id "LOCXPOlfC24.183.HIT1.transcript"; gene_name "LOCXPOlfC24.183.HIT1.OlfC.2R.868.ANF_receptor.exons9.LR584439.1.Salmo_trutta";
LR584439.1	exonerate:protein2genome:local	exon	40077387	40077593	.	-	.	gene_id "LOCXPOlfC24.183.HIT1"; transcript_id "LOCXPOlfC24.183.HIT1.transcript"; gene_name "LOCXPOlfC24.183.HIT1.OlfC.2R.868.ANF_receptor.exons9.LR584439.1.Salmo_trutta";
LR584439.1	exonerate:protein2genome:local	exon	40078032	40078298	.	-	.	gene_id "LOCXPOlfC24.183.HIT1"; transcript_id "LOCXPOlfC24.183.HIT1.transcript"; gene_name "LOCXPOlfC24.183.HIT1.OlfC.2R.868.ANF_receptor.exons9.LR584439.1.Salmo_trutta";
LR584439.1	exonerate:protein2genome:local	exon	40078541	40078627	.	-	.	gene_id "LOCXPOlfC24.183.HIT1"; transcript_id "LOCXPOlfC24.183.HIT1.transcript"; gene_name "LOCXPOlfC24.183.HIT1.OlfC.2R.868.ANF_receptor.exons9.LR584439.1.Salmo_trutta";
LR584439.1	exonerate:protein2genome:local	exon	40078810	40079104	.	-	.	gene_id "LOCXPOlfC24.183.HIT1"; transcript_id "LOCXPOlfC24.183.HIT1.transcript"; gene_name "LOCXPOlfC24.183.HIT1.OlfC.2R.868.ANF_receptor.exons9.LR584439.1.Salmo_trutta";
LR584439.1	exonerate:protein2genome:local	exon	40079546	40079757	.	-	.	gene_id "LOCXPOlfC24.183.HIT1"; transcript_id "LOCXPOlfC24.183.HIT1.transcript"; gene_name "LOCXPOlfC24.183.HIT1.OlfC.2R.868.ANF_receptor.exons9.LR584439.1.Salmo_trutta";
LR584439.1	exonerate:protein2genome:local	exon	40093811	40094721	.	-	.	gene_id "LOCXPOlfC25.190.HIT1"; transcript_id "LOCXPOlfC25.190.HIT1.transcript"; gene_name "LOCXPOlfC25.190.HIT1.OlfC.2R.868.ANF_receptor.exons9.LR584439.1.Salmo_trutta";
LR584439.1	exonerate:protein2genome:local	exon	40094814	40094937	.	-	.	gene_id "LOCXPOlfC25.190.HIT1"; transcript_id "LOCXPOlfC25.190.HIT1.transcript"; gene_name "LOCXPOlfC25.190.HIT1.OlfC.2R.868.ANF_receptor.exons9.LR584439.1.Salmo_trutta";
LR584439.1	exonerate:protein2genome:local	exon	40095182	40095409	.	-	.	gene_id "LOCXPOlfC25.190.HIT1"; transcript_id "LOCXPOlfC25.190.HIT1.transcript"; gene_name "LOCXPOlfC25.190.HIT1.OlfC.2R.868.ANF_receptor.exons9.LR584439.1.Salmo_trutta";
LR584439.1	exonerate:protein2genome:local	exon	40095587	40095859	.	-	.	gene_id "LOCXPOlfC25.190.HIT1"; transcript_id "LOCXPOlfC25.190.HIT1.transcript"; gene_name "LOCXPOlfC25.190.HIT1.OlfC.2R.868.ANF_receptor.exons9.LR584439.1.Salmo_trutta";
LR584439.1	exonerate:protein2genome:local	exon	40096014	40096220	.	-	.	gene_id "LOCXPOlfC25.190.HIT1"; transcript_id "LOCXPOlfC25.190.HIT1.transcript"; gene_name "LOCXPOlfC25.190.HIT1.OlfC.2R.868.ANF_receptor.exons9.LR584439.1.Salmo_trutta";
LR584439.1	exonerate:protein2genome:local	exon	40096824	40097090	.	-	.	gene_id "LOCXPOlfC25.190.HIT1"; transcript_id "LOCXPOlfC25.190.HIT1.transcript"; gene_name "LOCXPOlfC25.190.HIT1.OlfC.2R.868.ANF_receptor.exons9.LR584439.1.Salmo_trutta";
LR584439.1	exonerate:protein2genome:local	exon	40097341	40097427	.	-	.	gene_id "LOCXPOlfC25.190.HIT1"; transcript_id "LOCXPOlfC25.190.HIT1.transcript"; gene_name "LOCXPOlfC25.190.HIT1.OlfC.2R.868.ANF_receptor.exons9.LR584439.1.Salmo_trutta";
LR584439.1	exonerate:protein2genome:local	exon	40097610	40097904	.	-	.	gene_id "LOCXPOlfC25.190.HIT1"; transcript_id "LOCXPOlfC25.190.HIT1.transcript"; gene_name "LOCXPOlfC25.190.HIT1.OlfC.2R.868.ANF_receptor.exons9.LR584439.1.Salmo_trutta";
LR584439.1	exonerate:protein2genome:local	exon	40098342	40098553	.	-	.	gene_id "LOCXPOlfC25.190.HIT1"; transcript_id "LOCXPOlfC25.190.HIT1.transcript"; gene_name "LOCXPOlfC25.190.HIT1.OlfC.2R.868.ANF_receptor.exons9.LR584439.1.Salmo_trutta";
LR584439.1	exonerate:protein2genome:local	exon	40115628	40116538	.	-	.	gene_id "LOCXPOlfC26.194.HIT1"; transcript_id "LOCXPOlfC26.194.HIT1.transcript"; gene_name "LOCXPOlfC26.194.HIT1.OlfC.2R.868.ANF_receptor.exons9.LR584439.1.Salmo_trutta";
LR584439.1	exonerate:protein2genome:local	exon	40116631	40116754	.	-	.	gene_id "LOCXPOlfC26.194.HIT1"; transcript_id "LOCXPOlfC26.194.HIT1.transcript"; gene_name "LOCXPOlfC26.194.HIT1.OlfC.2R.868.ANF_receptor.exons9.LR584439.1.Salmo_trutta";
LR584439.1	exonerate:protein2genome:local	exon	40116999	40117226	.	-	.	gene_id "LOCXPOlfC26.194.HIT1"; transcript_id "LOCXPOlfC26.194.HIT1.transcript"; gene_name "LOCXPOlfC26.194.HIT1.OlfC.2R.868.ANF_receptor.exons9.LR584439.1.Salmo_trutta";
LR584439.1	exonerate:protein2genome:local	exon	40117397	40117669	.	-	.	gene_id "LOCXPOlfC26.194.HIT1"; transcript_id "LOCXPOlfC26.194.HIT1.transcript"; gene_name "LOCXPOlfC26.194.HIT1.OlfC.2R.868.ANF_receptor.exons9.LR584439.1.Salmo_trutta";
LR584439.1	exonerate:protein2genome:local	exon	40117827	40118033	.	-	.	gene_id "LOCXPOlfC26.194.HIT1"; transcript_id "LOCXPOlfC26.194.HIT1.transcript"; gene_name "LOCXPOlfC26.194.HIT1.OlfC.2R.868.ANF_receptor.exons9.LR584439.1.Salmo_trutta";
LR584439.1	exonerate:protein2genome:local	exon	40118470	40118736	.	-	.	gene_id "LOCXPOlfC26.194.HIT1"; transcript_id "LOCXPOlfC26.194.HIT1.transcript"; gene_name "LOCXPOlfC26.194.HIT1.OlfC.2R.868.ANF_receptor.exons9.LR584439.1.Salmo_trutta";
LR584439.1	exonerate:protein2genome:local	exon	40118987	40119073	.	-	.	gene_id "LOCXPOlfC26.194.HIT1"; transcript_id "LOCXPOlfC26.194.HIT1.transcript"; gene_name "LOCXPOlfC26.194.HIT1.OlfC.2R.868.ANF_receptor.exons9.LR584439.1.Salmo_trutta";
LR584439.1	exonerate:protein2genome:local	exon	40119255	40119549	.	-	.	gene_id "LOCXPOlfC26.194.HIT1"; transcript_id "LOCXPOlfC26.194.HIT1.transcript"; gene_name "LOCXPOlfC26.194.HIT1.OlfC.2R.868.ANF_receptor.exons9.LR584439.1.Salmo_trutta";
LR584439.1	exonerate:protein2genome:local	exon	40120007	40120218	.	-	.	gene_id "LOCXPOlfC26.194.HIT1"; transcript_id "LOCXPOlfC26.194.HIT1.transcript"; gene_name "LOCXPOlfC26.194.HIT1.OlfC.2R.868.ANF_receptor.exons9.LR584439.1.Salmo_trutta";
LR584439.1	exonerate:protein2genome:local	exon	40136087	40136997	.	-	.	gene_id "LOCXPOlfC27.198.HIT1"; transcript_id "LOCXPOlfC27.198.HIT1.transcript"; gene_name "LOCXPOlfC27.198.HIT1.OlfC.2R.868.ANF_receptor.exons9.LR584439.1.Salmo_trutta";
LR584439.1	exonerate:protein2genome:local	exon	40137090	40137213	.	-	.	gene_id "LOCXPOlfC27.198.HIT1"; transcript_id "LOCXPOlfC27.198.HIT1.transcript"; gene_name "LOCXPOlfC27.198.HIT1.OlfC.2R.868.ANF_receptor.exons9.LR584439.1.Salmo_trutta";
LR584439.1	exonerate:protein2genome:local	exon	40137458	40137685	.	-	.	gene_id "LOCXPOlfC27.198.HIT1"; transcript_id "LOCXPOlfC27.198.HIT1.transcript"; gene_name "LOCXPOlfC27.198.HIT1.OlfC.2R.868.ANF_receptor.exons9.LR584439.1.Salmo_trutta";
LR584439.1	exonerate:protein2genome:local	exon	40137863	40138135	.	-	.	gene_id "LOCXPOlfC27.198.HIT1"; transcript_id "LOCXPOlfC27.198.HIT1.transcript"; gene_name "LOCXPOlfC27.198.HIT1.OlfC.2R.868.ANF_receptor.exons9.LR584439.1.Salmo_trutta";
LR584439.1	exonerate:protein2genome:local	exon	40138289	40138495	.	-	.	gene_id "LOCXPOlfC27.198.HIT1"; transcript_id "LOCXPOlfC27.198.HIT1.transcript"; gene_name "LOCXPOlfC27.198.HIT1.OlfC.2R.868.ANF_receptor.exons9.LR584439.1.Salmo_trutta";
LR584439.1	exonerate:protein2genome:local	exon	40138918	40139184	.	-	.	gene_id "LOCXPOlfC27.198.HIT1"; transcript_id "LOCXPOlfC27.198.HIT1.transcript"; gene_name "LOCXPOlfC27.198.HIT1.OlfC.2R.868.ANF_receptor.exons9.LR584439.1.Salmo_trutta";
LR584439.1	exonerate:protein2genome:local	exon	40139434	40139520	.	-	.	gene_id "LOCXPOlfC27.198.HIT1"; transcript_id "LOCXPOlfC27.198.HIT1.transcript"; gene_name "LOCXPOlfC27.198.HIT1.OlfC.2R.868.ANF_receptor.exons9.LR584439.1.Salmo_trutta";
LR584439.1	exonerate:protein2genome:local	exon	40139704	40139998	.	-	.	gene_id "LOCXPOlfC27.198.HIT1"; transcript_id "LOCXPOlfC27.198.HIT1.transcript"; gene_name "LOCXPOlfC27.198.HIT1.OlfC.2R.868.ANF_receptor.exons9.LR584439.1.Salmo_trutta";
LR584439.1	exonerate:protein2genome:local	exon	40140453	40140664	.	-	.	gene_id "LOCXPOlfC27.198.HIT1"; transcript_id "LOCXPOlfC27.198.HIT1.transcript"; gene_name "LOCXPOlfC27.198.HIT1.OlfC.2R.868.ANF_receptor.exons9.LR584439.1.Salmo_trutta";
LR584439.1	exonerate:protein2genome:local	exon	40174707	40175617	.	-	.	gene_id "LOCXPOlfC28.200.HIT1"; transcript_id "LOCXPOlfC28.200.HIT1.transcript"; gene_name "LOCXPOlfC28.200.HIT1.OlfC.2R.868.ANF_receptor.exons9.LR584439.1.Salmo_trutta";
LR584439.1	exonerate:protein2genome:local	exon	40175710	40175833	.	-	.	gene_id "LOCXPOlfC28.200.HIT1"; transcript_id "LOCXPOlfC28.200.HIT1.transcript"; gene_name "LOCXPOlfC28.200.HIT1.OlfC.2R.868.ANF_receptor.exons9.LR584439.1.Salmo_trutta";
LR584439.1	exonerate:protein2genome:local	exon	40176078	40176305	.	-	.	gene_id "LOCXPOlfC28.200.HIT1"; transcript_id "LOCXPOlfC28.200.HIT1.transcript"; gene_name "LOCXPOlfC28.200.HIT1.OlfC.2R.868.ANF_receptor.exons9.LR584439.1.Salmo_trutta";
LR584439.1	exonerate:protein2genome:local	exon	40176478	40176750	.	-	.	gene_id "LOCXPOlfC28.200.HIT1"; transcript_id "LOCXPOlfC28.200.HIT1.transcript"; gene_name "LOCXPOlfC28.200.HIT1.OlfC.2R.868.ANF_receptor.exons9.LR584439.1.Salmo_trutta";
LR584439.1	exonerate:protein2genome:local	exon	40176908	40177114	.	-	.	gene_id "LOCXPOlfC28.200.HIT1"; transcript_id "LOCXPOlfC28.200.HIT1.transcript"; gene_name "LOCXPOlfC28.200.HIT1.OlfC.2R.868.ANF_receptor.exons9.LR584439.1.Salmo_trutta";
LR584439.1	exonerate:protein2genome:local	exon	40177538	40177804	.	-	.	gene_id "LOCXPOlfC28.200.HIT1"; transcript_id "LOCXPOlfC28.200.HIT1.transcript"; gene_name "LOCXPOlfC28.200.HIT1.OlfC.2R.868.ANF_receptor.exons9.LR584439.1.Salmo_trutta";
LR584439.1	exonerate:protein2genome:local	exon	40178054	40178140	.	-	.	gene_id "LOCXPOlfC28.200.HIT1"; transcript_id "LOCXPOlfC28.200.HIT1.transcript"; gene_name "LOCXPOlfC28.200.HIT1.OlfC.2R.868.ANF_receptor.exons9.LR584439.1.Salmo_trutta";
LR584439.1	exonerate:protein2genome:local	exon	40178323	40178617	.	-	.	gene_id "LOCXPOlfC28.200.HIT1"; transcript_id "LOCXPOlfC28.200.HIT1.transcript"; gene_name "LOCXPOlfC28.200.HIT1.OlfC.2R.868.ANF_receptor.exons9.LR584439.1.Salmo_trutta";
LR584439.1	exonerate:protein2genome:local	exon	40179066	40179277	.	-	.	gene_id "LOCXPOlfC28.200.HIT1"; transcript_id "LOCXPOlfC28.200.HIT1.transcript"; gene_name "LOCXPOlfC28.200.HIT1.OlfC.2R.868.ANF_receptor.exons9.LR584439.1.Salmo_trutta";
LR584439.1	exonerate:protein2genome:local	exon	40188563	40189455	.	-	.	gene_id "LOCXPOlfC29.201.HIT1"; transcript_id "LOCXPOlfC29.201.HIT1.transcript"; gene_name "LOCXPOlfC29.201.HIT1.OlfC.2R.807.ANF_receptor.exons8.LR584439.1.Salmo_trutta";
LR584439.1	exonerate:protein2genome:local	exon	40192076	40192179	.	-	.	gene_id "LOCXPOlfC29.201.HIT1"; transcript_id "LOCXPOlfC29.201.HIT1.transcript"; gene_name "LOCXPOlfC29.201.HIT1.OlfC.2R.807.ANF_receptor.exons8.LR584439.1.Salmo_trutta";
LR584439.1	exonerate:protein2genome:local	exon	40192496	40192698	.	-	.	gene_id "LOCXPOlfC29.201.HIT1"; transcript_id "LOCXPOlfC29.201.HIT1.transcript"; gene_name "LOCXPOlfC29.201.HIT1.OlfC.2R.807.ANF_receptor.exons8.LR584439.1.Salmo_trutta";
LR584439.1	exonerate:protein2genome:local	exon	40192881	40193417	.	-	.	gene_id "LOCXPOlfC29.201.HIT1"; transcript_id "LOCXPOlfC29.201.HIT1.transcript"; gene_name "LOCXPOlfC29.201.HIT1.OlfC.2R.807.ANF_receptor.exons8.LR584439.1.Salmo_trutta";
LR584439.1	exonerate:protein2genome:local	exon	40193689	40193880	.	-	.	gene_id "LOCXPOlfC29.201.HIT1"; transcript_id "LOCXPOlfC29.201.HIT1.transcript"; gene_name "LOCXPOlfC29.201.HIT1.OlfC.2R.807.ANF_receptor.exons8.LR584439.1.Salmo_trutta";
LR584439.1	exonerate:protein2genome:local	exon	40194064	40194150	.	-	.	gene_id "LOCXPOlfC29.201.HIT1"; transcript_id "LOCXPOlfC29.201.HIT1.transcript"; gene_name "LOCXPOlfC29.201.HIT1.OlfC.2R.807.ANF_receptor.exons8.LR584439.1.Salmo_trutta";
LR584439.1	exonerate:protein2genome:local	exon	40195009	40195297	.	-	.	gene_id "LOCXPOlfC29.201.HIT1"; transcript_id "LOCXPOlfC29.201.HIT1.transcript"; gene_name "LOCXPOlfC29.201.HIT1.OlfC.2R.807.ANF_receptor.exons8.LR584439.1.Salmo_trutta";
LR584439.1	exonerate:protein2genome:local	exon	40195625	40195740	.	-	.	gene_id "LOCXPOlfC29.201.HIT1"; transcript_id "LOCXPOlfC29.201.HIT1.transcript"; gene_name "LOCXPOlfC29.201.HIT1.OlfC.2R.807.ANF_receptor.exons8.LR584439.1.Salmo_trutta";
LR584439.1	exonerate:protein2genome:local	exon	40199895	40200787	.	-	.	gene_id "LOCXPOlfC29.205.HIT1"; transcript_id "LOCXPOlfC29.205.HIT1.transcript"; gene_name "LOCXPOlfC29.205.HIT1.OlfC.2R.811.ANF_receptor.exons6.LR584439.1.Salmo_trutta";
LR584439.1	exonerate:protein2genome:local	exon	40202230	40202333	.	-	.	gene_id "LOCXPOlfC29.205.HIT1"; transcript_id "LOCXPOlfC29.205.HIT1.transcript"; gene_name "LOCXPOlfC29.205.HIT1.OlfC.2R.811.ANF_receptor.exons6.LR584439.1.Salmo_trutta";
LR584439.1	exonerate:protein2genome:local	exon	40202730	40202932	.	-	.	gene_id "LOCXPOlfC29.205.HIT1"; transcript_id "LOCXPOlfC29.205.HIT1.transcript"; gene_name "LOCXPOlfC29.205.HIT1.OlfC.2R.811.ANF_receptor.exons6.LR584439.1.Salmo_trutta";
LR584439.1	exonerate:protein2genome:local	exon	40203080	40203889	.	-	.	gene_id "LOCXPOlfC29.205.HIT1"; transcript_id "LOCXPOlfC29.205.HIT1.transcript"; gene_name "LOCXPOlfC29.205.HIT1.OlfC.2R.811.ANF_receptor.exons6.LR584439.1.Salmo_trutta";
LR584439.1	exonerate:protein2genome:local	exon	40204993	40205281	.	-	.	gene_id "LOCXPOlfC29.205.HIT1"; transcript_id "LOCXPOlfC29.205.HIT1.transcript"; gene_name "LOCXPOlfC29.205.HIT1.OlfC.2R.811.ANF_receptor.exons6.LR584439.1.Salmo_trutta";
LR584439.1	exonerate:protein2genome:local	exon	40205852	40205985	.	-	.	gene_id "LOCXPOlfC29.205.HIT1"; transcript_id "LOCXPOlfC29.205.HIT1.transcript"; gene_name "LOCXPOlfC29.205.HIT1.OlfC.2R.811.ANF_receptor.exons6.LR584439.1.Salmo_trutta";
LR584439.1	exonerate:protein2genome:local	exon	40207342	40207568	.	+	.	gene_id "LOCXPOlfC30.207.HIT1"; transcript_id "LOCXPOlfC30.207.HIT1.transcript"; gene_name "LOCXPOlfC30.207.HIT1.OlfC.2R.877.ANF_receptor.exons8.LR584439.1.Salmo_trutta";
LR584439.1	exonerate:protein2genome:local	exon	40207669	40207993	.	+	.	gene_id "LOCXPOlfC30.207.HIT1"; transcript_id "LOCXPOlfC30.207.HIT1.transcript"; gene_name "LOCXPOlfC30.207.HIT1.OlfC.2R.877.ANF_receptor.exons8.LR584439.1.Salmo_trutta";
LR584439.1	exonerate:protein2genome:local	exon	40208809	40209096	.	+	.	gene_id "LOCXPOlfC30.207.HIT1"; transcript_id "LOCXPOlfC30.207.HIT1.transcript"; gene_name "LOCXPOlfC30.207.HIT1.OlfC.2R.877.ANF_receptor.exons8.LR584439.1.Salmo_trutta";
LR584439.1	exonerate:protein2genome:local	exon	40209174	40209722	.	+	.	gene_id "LOCXPOlfC30.207.HIT1"; transcript_id "LOCXPOlfC30.207.HIT1.transcript"; gene_name "LOCXPOlfC30.207.HIT1.OlfC.2R.877.ANF_receptor.exons8.LR584439.1.Salmo_trutta";
LR584439.1	exonerate:protein2genome:local	exon	40209880	40210101	.	+	.	gene_id "LOCXPOlfC30.207.HIT1"; transcript_id "LOCXPOlfC30.207.HIT1.transcript"; gene_name "LOCXPOlfC30.207.HIT1.OlfC.2R.877.ANF_receptor.exons8.LR584439.1.Salmo_trutta";
LR584439.1	exonerate:protein2genome:local	exon	40210314	40210437	.	+	.	gene_id "LOCXPOlfC30.207.HIT1"; transcript_id "LOCXPOlfC30.207.HIT1.transcript"; gene_name "LOCXPOlfC30.207.HIT1.OlfC.2R.877.ANF_receptor.exons8.LR584439.1.Salmo_trutta";
LR584439.1	exonerate:protein2genome:local	exon	40210541	40211013	.	+	.	gene_id "LOCXPOlfC30.207.HIT1"; transcript_id "LOCXPOlfC30.207.HIT1.transcript"; gene_name "LOCXPOlfC30.207.HIT1.OlfC.2R.877.ANF_receptor.exons8.LR584439.1.Salmo_trutta";
LR584439.1	exonerate:protein2genome:local	exon	40211249	40211671	.	+	.	gene_id "LOCXPOlfC30.207.HIT1"; transcript_id "LOCXPOlfC30.207.HIT1.transcript"; gene_name "LOCXPOlfC30.207.HIT1.OlfC.2R.877.ANF_receptor.exons8.LR584439.1.Salmo_trutta";
LR584439.1	exonerate:protein2genome:local	exon	40234534	40235285	.	-	.	gene_id "LOCXPOlfC31.213.HIT1"; transcript_id "LOCXPOlfC31.213.HIT1.transcript"; gene_name "LOCXPOlfC31.213.HIT1.OlfC.2R.804.ANF_receptor.exons6.LR584439.1.Salmo_trutta";
LR584439.1	exonerate:protein2genome:local	exon	40235680	40235803	.	-	.	gene_id "LOCXPOlfC31.213.HIT1"; transcript_id "LOCXPOlfC31.213.HIT1.transcript"; gene_name "LOCXPOlfC31.213.HIT1.OlfC.2R.804.ANF_receptor.exons6.LR584439.1.Salmo_trutta";
LR584439.1	exonerate:protein2genome:local	exon	40236077	40236304	.	-	.	gene_id "LOCXPOlfC31.213.HIT1"; transcript_id "LOCXPOlfC31.213.HIT1.transcript"; gene_name "LOCXPOlfC31.213.HIT1.OlfC.2R.804.ANF_receptor.exons6.LR584439.1.Salmo_trutta";
LR584439.1	exonerate:protein2genome:local	exon	40236470	40237282	.	-	.	gene_id "LOCXPOlfC31.213.HIT1"; transcript_id "LOCXPOlfC31.213.HIT1.transcript"; gene_name "LOCXPOlfC31.213.HIT1.OlfC.2R.804.ANF_receptor.exons6.LR584439.1.Salmo_trutta";
LR584439.1	exonerate:protein2genome:local	exon	40237472	40237760	.	-	.	gene_id "LOCXPOlfC31.213.HIT1"; transcript_id "LOCXPOlfC31.213.HIT1.transcript"; gene_name "LOCXPOlfC31.213.HIT1.OlfC.2R.804.ANF_receptor.exons6.LR584439.1.Salmo_trutta";
LR584439.1	exonerate:protein2genome:local	exon	40238640	40238845	.	-	.	gene_id "LOCXPOlfC31.213.HIT1"; transcript_id "LOCXPOlfC31.213.HIT1.transcript"; gene_name "LOCXPOlfC31.213.HIT1.OlfC.2R.804.ANF_receptor.exons6.LR584439.1.Salmo_trutta";
LR584439.1	exonerate:protein2genome:local	exon	40251248	40252161	.	-	.	gene_id "LOCXPOlfC32.215.HIT1"; transcript_id "LOCXPOlfC32.215.HIT1.transcript"; gene_name "LOCXPOlfC32.215.HIT1.OlfC.2R.840.ANF_receptor.exons6.LR584439.1.Salmo_trutta";
LR584439.1	exonerate:protein2genome:local	exon	40252301	40252424	.	-	.	gene_id "LOCXPOlfC32.215.HIT1"; transcript_id "LOCXPOlfC32.215.HIT1.transcript"; gene_name "LOCXPOlfC32.215.HIT1.OlfC.2R.840.ANF_receptor.exons6.LR584439.1.Salmo_trutta";
LR584439.1	exonerate:protein2genome:local	exon	40252652	40252879	.	-	.	gene_id "LOCXPOlfC32.215.HIT1"; transcript_id "LOCXPOlfC32.215.HIT1.transcript"; gene_name "LOCXPOlfC32.215.HIT1.OlfC.2R.840.ANF_receptor.exons6.LR584439.1.Salmo_trutta";
LR584439.1	exonerate:protein2genome:local	exon	40253304	40254092	.	-	.	gene_id "LOCXPOlfC32.215.HIT1"; transcript_id "LOCXPOlfC32.215.HIT1.transcript"; gene_name "LOCXPOlfC32.215.HIT1.OlfC.2R.840.ANF_receptor.exons6.LR584439.1.Salmo_trutta";
LR584439.1	exonerate:protein2genome:local	exon	40254190	40254490	.	-	.	gene_id "LOCXPOlfC32.215.HIT1"; transcript_id "LOCXPOlfC32.215.HIT1.transcript"; gene_name "LOCXPOlfC32.215.HIT1.OlfC.2R.840.ANF_receptor.exons6.LR584439.1.Salmo_trutta";
LR584439.1	exonerate:protein2genome:local	exon	40254787	40254950	.	-	.	gene_id "LOCXPOlfC32.215.HIT1"; transcript_id "LOCXPOlfC32.215.HIT1.transcript"; gene_name "LOCXPOlfC32.215.HIT1.OlfC.2R.840.ANF_receptor.exons6.LR584439.1.Salmo_trutta";
LR584439.1	exonerate:protein2genome:local	exon	40270289	40271202	.	-	.	gene_id "LOCXPOlfC33.225.HIT1"; transcript_id "LOCXPOlfC33.225.HIT1.transcript"; gene_name "LOCXPOlfC33.225.HIT1.OlfC.2R.840.ANF_receptor.exons6.LR584439.1.Salmo_trutta";
LR584439.1	exonerate:protein2genome:local	exon	40271342	40271465	.	-	.	gene_id "LOCXPOlfC33.225.HIT1"; transcript_id "LOCXPOlfC33.225.HIT1.transcript"; gene_name "LOCXPOlfC33.225.HIT1.OlfC.2R.840.ANF_receptor.exons6.LR584439.1.Salmo_trutta";
LR584439.1	exonerate:protein2genome:local	exon	40271698	40271925	.	-	.	gene_id "LOCXPOlfC33.225.HIT1"; transcript_id "LOCXPOlfC33.225.HIT1.transcript"; gene_name "LOCXPOlfC33.225.HIT1.OlfC.2R.840.ANF_receptor.exons6.LR584439.1.Salmo_trutta";
LR584439.1	exonerate:protein2genome:local	exon	40272359	40273147	.	-	.	gene_id "LOCXPOlfC33.225.HIT1"; transcript_id "LOCXPOlfC33.225.HIT1.transcript"; gene_name "LOCXPOlfC33.225.HIT1.OlfC.2R.840.ANF_receptor.exons6.LR584439.1.Salmo_trutta";
LR584439.1	exonerate:protein2genome:local	exon	40273245	40273545	.	-	.	gene_id "LOCXPOlfC33.225.HIT1"; transcript_id "LOCXPOlfC33.225.HIT1.transcript"; gene_name "LOCXPOlfC33.225.HIT1.OlfC.2R.840.ANF_receptor.exons6.LR584439.1.Salmo_trutta";
LR584439.1	exonerate:protein2genome:local	exon	40273841	40274004	.	-	.	gene_id "LOCXPOlfC33.225.HIT1"; transcript_id "LOCXPOlfC33.225.HIT1.transcript"; gene_name "LOCXPOlfC33.225.HIT1.OlfC.2R.840.ANF_receptor.exons6.LR584439.1.Salmo_trutta";
LR584439.1	exonerate:protein2genome:local	exon	40296938	40297851	.	-	.	gene_id "LOCXPOlfC34.229.HIT1"; transcript_id "LOCXPOlfC34.229.HIT1.transcript"; gene_name "LOCXPOlfC34.229.HIT1.OlfC.2R.840.ANF_receptor.exons6.LR584439.1.Salmo_trutta";
LR584439.1	exonerate:protein2genome:local	exon	40297991	40298114	.	-	.	gene_id "LOCXPOlfC34.229.HIT1"; transcript_id "LOCXPOlfC34.229.HIT1.transcript"; gene_name "LOCXPOlfC34.229.HIT1.OlfC.2R.840.ANF_receptor.exons6.LR584439.1.Salmo_trutta";
LR584439.1	exonerate:protein2genome:local	exon	40298548	40298775	.	-	.	gene_id "LOCXPOlfC34.229.HIT1"; transcript_id "LOCXPOlfC34.229.HIT1.transcript"; gene_name "LOCXPOlfC34.229.HIT1.OlfC.2R.840.ANF_receptor.exons6.LR584439.1.Salmo_trutta";
LR584439.1	exonerate:protein2genome:local	exon	40298962	40299750	.	-	.	gene_id "LOCXPOlfC34.229.HIT1"; transcript_id "LOCXPOlfC34.229.HIT1.transcript"; gene_name "LOCXPOlfC34.229.HIT1.OlfC.2R.840.ANF_receptor.exons6.LR584439.1.Salmo_trutta";
LR584439.1	exonerate:protein2genome:local	exon	40299848	40300148	.	-	.	gene_id "LOCXPOlfC34.229.HIT1"; transcript_id "LOCXPOlfC34.229.HIT1.transcript"; gene_name "LOCXPOlfC34.229.HIT1.OlfC.2R.840.ANF_receptor.exons6.LR584439.1.Salmo_trutta";
LR584439.1	exonerate:protein2genome:local	exon	40300447	40300610	.	-	.	gene_id "LOCXPOlfC34.229.HIT1"; transcript_id "LOCXPOlfC34.229.HIT1.transcript"; gene_name "LOCXPOlfC34.229.HIT1.OlfC.2R.840.ANF_receptor.exons6.LR584439.1.Salmo_trutta";
LR584439.1	exonerate:protein2genome:local	exon	40333857	40334767	.	-	.	gene_id "LOCXPOlfC35.235.HIT1"; transcript_id "LOCXPOlfC35.235.HIT1.transcript"; gene_name "LOCXPOlfC35.235.HIT1.OlfC.2R.833.ANF_receptor.exons6.LR584439.1.Salmo_trutta";
LR584439.1	exonerate:protein2genome:local	exon	40336870	40336993	.	-	.	gene_id "LOCXPOlfC35.235.HIT1"; transcript_id "LOCXPOlfC35.235.HIT1.transcript"; gene_name "LOCXPOlfC35.235.HIT1.OlfC.2R.833.ANF_receptor.exons6.LR584439.1.Salmo_trutta";
LR584439.1	exonerate:protein2genome:local	exon	40337245	40337454	.	-	.	gene_id "LOCXPOlfC35.235.HIT1"; transcript_id "LOCXPOlfC35.235.HIT1.transcript"; gene_name "LOCXPOlfC35.235.HIT1.OlfC.2R.833.ANF_receptor.exons6.LR584439.1.Salmo_trutta";
LR584439.1	exonerate:protein2genome:local	exon	40337617	40338405	.	-	.	gene_id "LOCXPOlfC35.235.HIT1"; transcript_id "LOCXPOlfC35.235.HIT1.transcript"; gene_name "LOCXPOlfC35.235.HIT1.OlfC.2R.833.ANF_receptor.exons6.LR584439.1.Salmo_trutta";
LR584439.1	exonerate:protein2genome:local	exon	40338503	40338803	.	-	.	gene_id "LOCXPOlfC35.235.HIT1"; transcript_id "LOCXPOlfC35.235.HIT1.transcript"; gene_name "LOCXPOlfC35.235.HIT1.OlfC.2R.833.ANF_receptor.exons6.LR584439.1.Salmo_trutta";
LR584439.1	exonerate:protein2genome:local	exon	40339051	40339214	.	-	.	gene_id "LOCXPOlfC35.235.HIT1"; transcript_id "LOCXPOlfC35.235.HIT1.transcript"; gene_name "LOCXPOlfC35.235.HIT1.OlfC.2R.833.ANF_receptor.exons6.LR584439.1.Salmo_trutta";
LR584439.1	exonerate:protein2genome:local	exon	40369126	40370021	.	-	.	gene_id "LOCXPOlfC36.239.HIT1"; transcript_id "LOCXPOlfC36.239.HIT1.transcript"; gene_name "LOCXPOlfC36.239.HIT1.OlfC.2R.847.ANF_receptor.exons6.LR584439.1.Salmo_trutta";
LR584439.1	exonerate:protein2genome:local	exon	40370477	40370600	.	-	.	gene_id "LOCXPOlfC36.239.HIT1"; transcript_id "LOCXPOlfC36.239.HIT1.transcript"; gene_name "LOCXPOlfC36.239.HIT1.OlfC.2R.847.ANF_receptor.exons6.LR584439.1.Salmo_trutta";
LR584439.1	exonerate:protein2genome:local	exon	40370817	40371044	.	-	.	gene_id "LOCXPOlfC36.239.HIT1"; transcript_id "LOCXPOlfC36.239.HIT1.transcript"; gene_name "LOCXPOlfC36.239.HIT1.OlfC.2R.847.ANF_receptor.exons6.LR584439.1.Salmo_trutta";
LR584439.1	exonerate:protein2genome:local	exon	40371467	40372291	.	-	.	gene_id "LOCXPOlfC36.239.HIT1"; transcript_id "LOCXPOlfC36.239.HIT1.transcript"; gene_name "LOCXPOlfC36.239.HIT1.OlfC.2R.847.ANF_receptor.exons6.LR584439.1.Salmo_trutta";
LR584439.1	exonerate:protein2genome:local	exon	40372374	40372662	.	-	.	gene_id "LOCXPOlfC36.239.HIT1"; transcript_id "LOCXPOlfC36.239.HIT1.transcript"; gene_name "LOCXPOlfC36.239.HIT1.OlfC.2R.847.ANF_receptor.exons6.LR584439.1.Salmo_trutta";
LR584439.1	exonerate:protein2genome:local	exon	40372880	40373058	.	-	.	gene_id "LOCXPOlfC36.239.HIT1"; transcript_id "LOCXPOlfC36.239.HIT1.transcript"; gene_name "LOCXPOlfC36.239.HIT1.OlfC.2R.847.ANF_receptor.exons6.LR584439.1.Salmo_trutta";
LR584439.1	exonerate:protein2genome:local	exon	40376456	40377351	.	-	.	gene_id "LOCXPOlfC37.243.HIT1"; transcript_id "LOCXPOlfC37.243.HIT1.transcript"; gene_name "LOCXPOlfC37.243.HIT1.OlfC.2R.847.ANF_receptor.exons6.LR584439.1.Salmo_trutta";
LR584439.1	exonerate:protein2genome:local	exon	40377806	40377929	.	-	.	gene_id "LOCXPOlfC37.243.HIT1"; transcript_id "LOCXPOlfC37.243.HIT1.transcript"; gene_name "LOCXPOlfC37.243.HIT1.OlfC.2R.847.ANF_receptor.exons6.LR584439.1.Salmo_trutta";
LR584439.1	exonerate:protein2genome:local	exon	40378147	40378374	.	-	.	gene_id "LOCXPOlfC37.243.HIT1"; transcript_id "LOCXPOlfC37.243.HIT1.transcript"; gene_name "LOCXPOlfC37.243.HIT1.OlfC.2R.847.ANF_receptor.exons6.LR584439.1.Salmo_trutta";
LR584439.1	exonerate:protein2genome:local	exon	40378798	40379622	.	-	.	gene_id "LOCXPOlfC37.243.HIT1"; transcript_id "LOCXPOlfC37.243.HIT1.transcript"; gene_name "LOCXPOlfC37.243.HIT1.OlfC.2R.847.ANF_receptor.exons6.LR584439.1.Salmo_trutta";
LR584439.1	exonerate:protein2genome:local	exon	40379705	40379993	.	-	.	gene_id "LOCXPOlfC37.243.HIT1"; transcript_id "LOCXPOlfC37.243.HIT1.transcript"; gene_name "LOCXPOlfC37.243.HIT1.OlfC.2R.847.ANF_receptor.exons6.LR584439.1.Salmo_trutta";
LR584439.1	exonerate:protein2genome:local	exon	40380256	40380434	.	-	.	gene_id "LOCXPOlfC37.243.HIT1"; transcript_id "LOCXPOlfC37.243.HIT1.transcript"; gene_name "LOCXPOlfC37.243.HIT1.OlfC.2R.847.ANF_receptor.exons6.LR584439.1.Salmo_trutta";
LR584439.1	exonerate:protein2genome:local	exon	40401366	40401511	.	+	.	gene_id "LOCXPOlfC37.249.HIT1"; transcript_id "LOCXPOlfC37.249.HIT1.transcript"; gene_name "LOCXPOlfC37.249.HIT1.OlfC.2R.841.ANF_receptor.exons9.LR584439.1.Salmo_trutta";
LR584439.1	exonerate:protein2genome:local	exon	40401607	40401895	.	+	.	gene_id "LOCXPOlfC37.249.HIT1"; transcript_id "LOCXPOlfC37.249.HIT1.transcript"; gene_name "LOCXPOlfC37.249.HIT1.OlfC.2R.841.ANF_receptor.exons9.LR584439.1.Salmo_trutta";
LR584439.1	exonerate:protein2genome:local	exon	40402164	40402250	.	+	.	gene_id "LOCXPOlfC37.249.HIT1"; transcript_id "LOCXPOlfC37.249.HIT1.transcript"; gene_name "LOCXPOlfC37.249.HIT1.OlfC.2R.841.ANF_receptor.exons9.LR584439.1.Salmo_trutta";
LR584439.1	exonerate:protein2genome:local	exon	40402375	40402482	.	+	.	gene_id "LOCXPOlfC37.249.HIT1"; transcript_id "LOCXPOlfC37.249.HIT1.transcript"; gene_name "LOCXPOlfC37.249.HIT1.OlfC.2R.841.ANF_receptor.exons9.LR584439.1.Salmo_trutta";
LR584439.1	exonerate:protein2genome:local	exon	40402588	40403229	.	+	.	gene_id "LOCXPOlfC37.249.HIT1"; transcript_id "LOCXPOlfC37.249.HIT1.transcript"; gene_name "LOCXPOlfC37.249.HIT1.OlfC.2R.841.ANF_receptor.exons9.LR584439.1.Salmo_trutta";
LR584439.1	exonerate:protein2genome:local	exon	40403443	40403673	.	+	.	gene_id "LOCXPOlfC37.249.HIT1"; transcript_id "LOCXPOlfC37.249.HIT1.transcript"; gene_name "LOCXPOlfC37.249.HIT1.OlfC.2R.841.ANF_receptor.exons9.LR584439.1.Salmo_trutta";
LR584439.1	exonerate:protein2genome:local	exon	40404089	40404212	.	+	.	gene_id "LOCXPOlfC37.249.HIT1"; transcript_id "LOCXPOlfC37.249.HIT1.transcript"; gene_name "LOCXPOlfC37.249.HIT1.OlfC.2R.841.ANF_receptor.exons9.LR584439.1.Salmo_trutta";
LR584439.1	exonerate:protein2genome:local	exon	40404308	40404780	.	+	.	gene_id "LOCXPOlfC37.249.HIT1"; transcript_id "LOCXPOlfC37.249.HIT1.transcript"; gene_name "LOCXPOlfC37.249.HIT1.OlfC.2R.841.ANF_receptor.exons9.LR584439.1.Salmo_trutta";
LR584439.1	exonerate:protein2genome:local	exon	40404870	40405292	.	+	.	gene_id "LOCXPOlfC37.249.HIT1"; transcript_id "LOCXPOlfC37.249.HIT1.transcript"; gene_name "LOCXPOlfC37.249.HIT1.OlfC.2R.841.ANF_receptor.exons9.LR584439.1.Salmo_trutta";
LR584439.1	exonerate:protein2genome:local	exon	40421449	40421678	.	+	.	gene_id "LOCXPOlfC41.259.HIT1"; transcript_id "LOCXPOlfC41.259.HIT1.transcript"; gene_name "LOCXPOlfC41.259.HIT1.OlfC.2R.858.ANF_receptor.exons11.LR584439.1.Salmo_trutta";
LR584439.1	exonerate:protein2genome:local	exon	40421788	40422079	.	+	.	gene_id "LOCXPOlfC41.259.HIT1"; transcript_id "LOCXPOlfC41.259.HIT1.transcript"; gene_name "LOCXPOlfC41.259.HIT1.OlfC.2R.858.ANF_receptor.exons11.LR584439.1.Salmo_trutta";
LR584439.1	exonerate:protein2genome:local	exon	40422290	40422499	.	+	.	gene_id "LOCXPOlfC41.259.HIT1"; transcript_id "LOCXPOlfC41.259.HIT1.transcript"; gene_name "LOCXPOlfC41.259.HIT1.OlfC.2R.858.ANF_receptor.exons11.LR584439.1.Salmo_trutta";
LR584439.1	exonerate:protein2genome:local	exon	40422684	40422782	.	+	.	gene_id "LOCXPOlfC41.259.HIT1"; transcript_id "LOCXPOlfC41.259.HIT1.transcript"; gene_name "LOCXPOlfC41.259.HIT1.OlfC.2R.858.ANF_receptor.exons11.LR584439.1.Salmo_trutta";
LR584439.1	exonerate:protein2genome:local	exon	40422951	40423266	.	+	.	gene_id "LOCXPOlfC41.259.HIT1"; transcript_id "LOCXPOlfC41.259.HIT1.transcript"; gene_name "LOCXPOlfC41.259.HIT1.OlfC.2R.858.ANF_receptor.exons11.LR584439.1.Salmo_trutta";
LR584439.1	exonerate:protein2genome:local	exon	40423349	40423521	.	+	.	gene_id "LOCXPOlfC41.259.HIT1"; transcript_id "LOCXPOlfC41.259.HIT1.transcript"; gene_name "LOCXPOlfC41.259.HIT1.OlfC.2R.858.ANF_receptor.exons11.LR584439.1.Salmo_trutta";
LR584439.1	exonerate:protein2genome:local	exon	40423677	40423907	.	+	.	gene_id "LOCXPOlfC41.259.HIT1"; transcript_id "LOCXPOlfC41.259.HIT1.transcript"; gene_name "LOCXPOlfC41.259.HIT1.OlfC.2R.858.ANF_receptor.exons11.LR584439.1.Salmo_trutta";
LR584439.1	exonerate:protein2genome:local	exon	40425822	40425945	.	+	.	gene_id "LOCXPOlfC41.259.HIT1"; transcript_id "LOCXPOlfC41.259.HIT1.transcript"; gene_name "LOCXPOlfC41.259.HIT1.OlfC.2R.858.ANF_receptor.exons11.LR584439.1.Salmo_trutta";
LR584439.1	exonerate:protein2genome:local	exon	40426040	40426233	.	+	.	gene_id "LOCXPOlfC41.259.HIT1"; transcript_id "LOCXPOlfC41.259.HIT1.transcript"; gene_name "LOCXPOlfC41.259.HIT1.OlfC.2R.858.ANF_receptor.exons11.LR584439.1.Salmo_trutta";
LR584439.1	exonerate:protein2genome:local	exon	40426351	40426629	.	+	.	gene_id "LOCXPOlfC41.259.HIT1"; transcript_id "LOCXPOlfC41.259.HIT1.transcript"; gene_name "LOCXPOlfC41.259.HIT1.OlfC.2R.858.ANF_receptor.exons11.LR584439.1.Salmo_trutta";
LR584439.1	exonerate:protein2genome:local	exon	40426754	40427179	.	+	.	gene_id "LOCXPOlfC41.259.HIT1"; transcript_id "LOCXPOlfC41.259.HIT1.transcript"; gene_name "LOCXPOlfC41.259.HIT1.OlfC.2R.858.ANF_receptor.exons11.LR584439.1.Salmo_trutta";
LR584439.1	exonerate:protein2genome:local	exon	40473177	40473599	.	-	.	gene_id "LOCXPOlfC39.272.HIT1"; transcript_id "LOCXPOlfC39.272.HIT1.transcript"; gene_name "LOCXPOlfC39.272.HIT1.OlfC.2R.868.ANF_receptor.exons11.LR584439.1.Salmo_trutta";
LR584439.1	exonerate:protein2genome:local	exon	40473714	40473992	.	-	.	gene_id "LOCXPOlfC39.272.HIT1"; transcript_id "LOCXPOlfC39.272.HIT1.transcript"; gene_name "LOCXPOlfC39.272.HIT1.OlfC.2R.868.ANF_receptor.exons11.LR584439.1.Salmo_trutta";
LR584439.1	exonerate:protein2genome:local	exon	40474110	40474303	.	-	.	gene_id "LOCXPOlfC39.272.HIT1"; transcript_id "LOCXPOlfC39.272.HIT1.transcript"; gene_name "LOCXPOlfC39.272.HIT1.OlfC.2R.868.ANF_receptor.exons11.LR584439.1.Salmo_trutta";
LR584439.1	exonerate:protein2genome:local	exon	40474398	40474521	.	-	.	gene_id "LOCXPOlfC39.272.HIT1"; transcript_id "LOCXPOlfC39.272.HIT1.transcript"; gene_name "LOCXPOlfC39.272.HIT1.OlfC.2R.868.ANF_receptor.exons11.LR584439.1.Salmo_trutta";
LR584439.1	exonerate:protein2genome:local	exon	40475250	40475480	.	-	.	gene_id "LOCXPOlfC39.272.HIT1"; transcript_id "LOCXPOlfC39.272.HIT1.transcript"; gene_name "LOCXPOlfC39.272.HIT1.OlfC.2R.868.ANF_receptor.exons11.LR584439.1.Salmo_trutta";
LR584439.1	exonerate:protein2genome:local	exon	40475636	40475808	.	-	.	gene_id "LOCXPOlfC39.272.HIT1"; transcript_id "LOCXPOlfC39.272.HIT1.transcript"; gene_name "LOCXPOlfC39.272.HIT1.OlfC.2R.868.ANF_receptor.exons11.LR584439.1.Salmo_trutta";
LR584439.1	exonerate:protein2genome:local	exon	40475891	40476206	.	-	.	gene_id "LOCXPOlfC39.272.HIT1"; transcript_id "LOCXPOlfC39.272.HIT1.transcript"; gene_name "LOCXPOlfC39.272.HIT1.OlfC.2R.868.ANF_receptor.exons11.LR584439.1.Salmo_trutta";
LR584439.1	exonerate:protein2genome:local	exon	40476549	40476647	.	-	.	gene_id "LOCXPOlfC39.272.HIT1"; transcript_id "LOCXPOlfC39.272.HIT1.transcript"; gene_name "LOCXPOlfC39.272.HIT1.OlfC.2R.868.ANF_receptor.exons11.LR584439.1.Salmo_trutta";
LR584439.1	exonerate:protein2genome:local	exon	40476809	40477051	.	-	.	gene_id "LOCXPOlfC39.272.HIT1"; transcript_id "LOCXPOlfC39.272.HIT1.transcript"; gene_name "LOCXPOlfC39.272.HIT1.OlfC.2R.868.ANF_receptor.exons11.LR584439.1.Salmo_trutta";
LR584439.1	exonerate:protein2genome:local	exon	40477329	40477620	.	-	.	gene_id "LOCXPOlfC39.272.HIT1"; transcript_id "LOCXPOlfC39.272.HIT1.transcript"; gene_name "LOCXPOlfC39.272.HIT1.OlfC.2R.868.ANF_receptor.exons11.LR584439.1.Salmo_trutta";
LR584439.1	exonerate:protein2genome:local	exon	40477729	40477958	.	-	.	gene_id "LOCXPOlfC39.272.HIT1"; transcript_id "LOCXPOlfC39.272.HIT1.transcript"; gene_name "LOCXPOlfC39.272.HIT1.OlfC.2R.868.ANF_receptor.exons11.LR584439.1.Salmo_trutta";
LR584439.1	exonerate:protein2genome:local	exon	40493648	40494073	.	-	.	gene_id "LOCXPOlfC40.278.HIT1"; transcript_id "LOCXPOlfC40.278.HIT1.transcript"; gene_name "LOCXPOlfC40.278.HIT1.OlfC.2R.858.ANF_receptor.exons11.LR584439.1.Salmo_trutta";
LR584439.1	exonerate:protein2genome:local	exon	40494195	40494473	.	-	.	gene_id "LOCXPOlfC40.278.HIT1"; transcript_id "LOCXPOlfC40.278.HIT1.transcript"; gene_name "LOCXPOlfC40.278.HIT1.OlfC.2R.858.ANF_receptor.exons11.LR584439.1.Salmo_trutta";
LR584439.1	exonerate:protein2genome:local	exon	40494591	40494784	.	-	.	gene_id "LOCXPOlfC40.278.HIT1"; transcript_id "LOCXPOlfC40.278.HIT1.transcript"; gene_name "LOCXPOlfC40.278.HIT1.OlfC.2R.858.ANF_receptor.exons11.LR584439.1.Salmo_trutta";
LR584439.1	exonerate:protein2genome:local	exon	40494879	40495002	.	-	.	gene_id "LOCXPOlfC40.278.HIT1"; transcript_id "LOCXPOlfC40.278.HIT1.transcript"; gene_name "LOCXPOlfC40.278.HIT1.OlfC.2R.858.ANF_receptor.exons11.LR584439.1.Salmo_trutta";
LR584439.1	exonerate:protein2genome:local	exon	40495561	40495791	.	-	.	gene_id "LOCXPOlfC40.278.HIT1"; transcript_id "LOCXPOlfC40.278.HIT1.transcript"; gene_name "LOCXPOlfC40.278.HIT1.OlfC.2R.858.ANF_receptor.exons11.LR584439.1.Salmo_trutta";
LR584439.1	exonerate:protein2genome:local	exon	40495947	40496119	.	-	.	gene_id "LOCXPOlfC40.278.HIT1"; transcript_id "LOCXPOlfC40.278.HIT1.transcript"; gene_name "LOCXPOlfC40.278.HIT1.OlfC.2R.858.ANF_receptor.exons11.LR584439.1.Salmo_trutta";
LR584439.1	exonerate:protein2genome:local	exon	40496202	40496517	.	-	.	gene_id "LOCXPOlfC40.278.HIT1"; transcript_id "LOCXPOlfC40.278.HIT1.transcript"; gene_name "LOCXPOlfC40.278.HIT1.OlfC.2R.858.ANF_receptor.exons11.LR584439.1.Salmo_trutta";
LR584439.1	exonerate:protein2genome:local	exon	40496686	40496784	.	-	.	gene_id "LOCXPOlfC40.278.HIT1"; transcript_id "LOCXPOlfC40.278.HIT1.transcript"; gene_name "LOCXPOlfC40.278.HIT1.OlfC.2R.858.ANF_receptor.exons11.LR584439.1.Salmo_trutta";
LR584439.1	exonerate:protein2genome:local	exon	40496979	40497188	.	-	.	gene_id "LOCXPOlfC40.278.HIT1"; transcript_id "LOCXPOlfC40.278.HIT1.transcript"; gene_name "LOCXPOlfC40.278.HIT1.OlfC.2R.858.ANF_receptor.exons11.LR584439.1.Salmo_trutta";
LR584439.1	exonerate:protein2genome:local	exon	40497423	40497714	.	-	.	gene_id "LOCXPOlfC40.278.HIT1"; transcript_id "LOCXPOlfC40.278.HIT1.transcript"; gene_name "LOCXPOlfC40.278.HIT1.OlfC.2R.858.ANF_receptor.exons11.LR584439.1.Salmo_trutta";
LR584439.1	exonerate:protein2genome:local	exon	40497824	40498053	.	-	.	gene_id "LOCXPOlfC40.278.HIT1"; transcript_id "LOCXPOlfC40.278.HIT1.transcript"; gene_name "LOCXPOlfC40.278.HIT1.OlfC.2R.858.ANF_receptor.exons11.LR584439.1.Salmo_trutta";
LR584439.1	exonerate:protein2genome:local	exon	40511233	40511658	.	-	.	gene_id "LOCXPOlfC41.280.HIT1"; transcript_id "LOCXPOlfC41.280.HIT1.transcript"; gene_name "LOCXPOlfC41.280.HIT1.OlfC.2R.858.ANF_receptor.exons11.LR584439.1.Salmo_trutta";
LR584439.1	exonerate:protein2genome:local	exon	40511761	40512039	.	-	.	gene_id "LOCXPOlfC41.280.HIT1"; transcript_id "LOCXPOlfC41.280.HIT1.transcript"; gene_name "LOCXPOlfC41.280.HIT1.OlfC.2R.858.ANF_receptor.exons11.LR584439.1.Salmo_trutta";
LR584439.1	exonerate:protein2genome:local	exon	40512157	40512350	.	-	.	gene_id "LOCXPOlfC41.280.HIT1"; transcript_id "LOCXPOlfC41.280.HIT1.transcript"; gene_name "LOCXPOlfC41.280.HIT1.OlfC.2R.858.ANF_receptor.exons11.LR584439.1.Salmo_trutta";
LR584439.1	exonerate:protein2genome:local	exon	40512445	40512568	.	-	.	gene_id "LOCXPOlfC41.280.HIT1"; transcript_id "LOCXPOlfC41.280.HIT1.transcript"; gene_name "LOCXPOlfC41.280.HIT1.OlfC.2R.858.ANF_receptor.exons11.LR584439.1.Salmo_trutta";
LR584439.1	exonerate:protein2genome:local	exon	40513092	40513322	.	-	.	gene_id "LOCXPOlfC41.280.HIT1"; transcript_id "LOCXPOlfC41.280.HIT1.transcript"; gene_name "LOCXPOlfC41.280.HIT1.OlfC.2R.858.ANF_receptor.exons11.LR584439.1.Salmo_trutta";
LR584439.1	exonerate:protein2genome:local	exon	40513478	40513650	.	-	.	gene_id "LOCXPOlfC41.280.HIT1"; transcript_id "LOCXPOlfC41.280.HIT1.transcript"; gene_name "LOCXPOlfC41.280.HIT1.OlfC.2R.858.ANF_receptor.exons11.LR584439.1.Salmo_trutta";
LR584439.1	exonerate:protein2genome:local	exon	40513733	40514048	.	-	.	gene_id "LOCXPOlfC41.280.HIT1"; transcript_id "LOCXPOlfC41.280.HIT1.transcript"; gene_name "LOCXPOlfC41.280.HIT1.OlfC.2R.858.ANF_receptor.exons11.LR584439.1.Salmo_trutta";
LR584439.1	exonerate:protein2genome:local	exon	40514217	40514315	.	-	.	gene_id "LOCXPOlfC41.280.HIT1"; transcript_id "LOCXPOlfC41.280.HIT1.transcript"; gene_name "LOCXPOlfC41.280.HIT1.OlfC.2R.858.ANF_receptor.exons11.LR584439.1.Salmo_trutta";
LR584439.1	exonerate:protein2genome:local	exon	40514510	40514719	.	-	.	gene_id "LOCXPOlfC41.280.HIT1"; transcript_id "LOCXPOlfC41.280.HIT1.transcript"; gene_name "LOCXPOlfC41.280.HIT1.OlfC.2R.858.ANF_receptor.exons11.LR584439.1.Salmo_trutta";
LR584439.1	exonerate:protein2genome:local	exon	40514937	40515228	.	-	.	gene_id "LOCXPOlfC41.280.HIT1"; transcript_id "LOCXPOlfC41.280.HIT1.transcript"; gene_name "LOCXPOlfC41.280.HIT1.OlfC.2R.858.ANF_receptor.exons11.LR584439.1.Salmo_trutta";
LR584439.1	exonerate:protein2genome:local	exon	40515338	40515567	.	-	.	gene_id "LOCXPOlfC41.280.HIT1"; transcript_id "LOCXPOlfC41.280.HIT1.transcript"; gene_name "LOCXPOlfC41.280.HIT1.OlfC.2R.858.ANF_receptor.exons11.LR584439.1.Salmo_trutta";
LR584439.1	exonerate:protein2genome:local	exon	40527300	40527722	.	-	.	gene_id "LOCXPOlfC42.293.HIT1"; transcript_id "LOCXPOlfC42.293.HIT1.transcript"; gene_name "LOCXPOlfC42.293.HIT1.OlfC.2R.868.ANF_receptor.exons11.LR584439.1.Salmo_trutta";
LR584439.1	exonerate:protein2genome:local	exon	40527859	40528137	.	-	.	gene_id "LOCXPOlfC42.293.HIT1"; transcript_id "LOCXPOlfC42.293.HIT1.transcript"; gene_name "LOCXPOlfC42.293.HIT1.OlfC.2R.868.ANF_receptor.exons11.LR584439.1.Salmo_trutta";
LR584439.1	exonerate:protein2genome:local	exon	40528255	40528448	.	-	.	gene_id "LOCXPOlfC42.293.HIT1"; transcript_id "LOCXPOlfC42.293.HIT1.transcript"; gene_name "LOCXPOlfC42.293.HIT1.OlfC.2R.868.ANF_receptor.exons11.LR584439.1.Salmo_trutta";
LR584439.1	exonerate:protein2genome:local	exon	40528543	40528666	.	-	.	gene_id "LOCXPOlfC42.293.HIT1"; transcript_id "LOCXPOlfC42.293.HIT1.transcript"; gene_name "LOCXPOlfC42.293.HIT1.OlfC.2R.868.ANF_receptor.exons11.LR584439.1.Salmo_trutta";
LR584439.1	exonerate:protein2genome:local	exon	40529300	40529530	.	-	.	gene_id "LOCXPOlfC42.293.HIT1"; transcript_id "LOCXPOlfC42.293.HIT1.transcript"; gene_name "LOCXPOlfC42.293.HIT1.OlfC.2R.868.ANF_receptor.exons11.LR584439.1.Salmo_trutta";
LR584439.1	exonerate:protein2genome:local	exon	40529686	40529858	.	-	.	gene_id "LOCXPOlfC42.293.HIT1"; transcript_id "LOCXPOlfC42.293.HIT1.transcript"; gene_name "LOCXPOlfC42.293.HIT1.OlfC.2R.868.ANF_receptor.exons11.LR584439.1.Salmo_trutta";
LR584439.1	exonerate:protein2genome:local	exon	40529941	40530256	.	-	.	gene_id "LOCXPOlfC42.293.HIT1"; transcript_id "LOCXPOlfC42.293.HIT1.transcript"; gene_name "LOCXPOlfC42.293.HIT1.OlfC.2R.868.ANF_receptor.exons11.LR584439.1.Salmo_trutta";
LR584439.1	exonerate:protein2genome:local	exon	40530425	40530523	.	-	.	gene_id "LOCXPOlfC42.293.HIT1"; transcript_id "LOCXPOlfC42.293.HIT1.transcript"; gene_name "LOCXPOlfC42.293.HIT1.OlfC.2R.868.ANF_receptor.exons11.LR584439.1.Salmo_trutta";
LR584439.1	exonerate:protein2genome:local	exon	40530686	40530928	.	-	.	gene_id "LOCXPOlfC42.293.HIT1"; transcript_id "LOCXPOlfC42.293.HIT1.transcript"; gene_name "LOCXPOlfC42.293.HIT1.OlfC.2R.868.ANF_receptor.exons11.LR584439.1.Salmo_trutta";
LR584439.1	exonerate:protein2genome:local	exon	40531146	40531437	.	-	.	gene_id "LOCXPOlfC42.293.HIT1"; transcript_id "LOCXPOlfC42.293.HIT1.transcript"; gene_name "LOCXPOlfC42.293.HIT1.OlfC.2R.868.ANF_receptor.exons11.LR584439.1.Salmo_trutta";
LR584439.1	exonerate:protein2genome:local	exon	40531547	40531776	.	-	.	gene_id "LOCXPOlfC42.293.HIT1"; transcript_id "LOCXPOlfC42.293.HIT1.transcript"; gene_name "LOCXPOlfC42.293.HIT1.OlfC.2R.868.ANF_receptor.exons11.LR584439.1.Salmo_trutta";
LR584428.1	exonerate:protein2genome:local	exon	84428809	84429722	.	-	.	gene_id "LOCXPSalmoOlfC.4.1.35436.HIT1"; transcript_id "LOCXPSalmoOlfC.4.1.35436.HIT1.transcript"; gene_name "LOCXPSalmoOlfC.4.1.35436.HIT1.OlfC.1R.871.ANF_receptor.exons7.LR584428.1.Salmo_trutta";
LR584428.1	exonerate:protein2genome:local	exon	84429991	84430336	.	-	.	gene_id "LOCXPSalmoOlfC.4.1.35436.HIT1"; transcript_id "LOCXPSalmoOlfC.4.1.35436.HIT1.transcript"; gene_name "LOCXPSalmoOlfC.4.1.35436.HIT1.OlfC.1R.871.ANF_receptor.exons7.LR584428.1.Salmo_trutta";
LR584428.1	exonerate:protein2genome:local	exon	84430589	84430797	.	-	.	gene_id "LOCXPSalmoOlfC.4.1.35436.HIT1"; transcript_id "LOCXPSalmoOlfC.4.1.35436.HIT1.transcript"; gene_name "LOCXPSalmoOlfC.4.1.35436.HIT1.OlfC.1R.871.ANF_receptor.exons7.LR584428.1.Salmo_trutta";
LR584428.1	exonerate:protein2genome:local	exon	84431119	84431399	.	-	.	gene_id "LOCXPSalmoOlfC.4.1.35436.HIT1"; transcript_id "LOCXPSalmoOlfC.4.1.35436.HIT1.transcript"; gene_name "LOCXPSalmoOlfC.4.1.35436.HIT1.OlfC.1R.871.ANF_receptor.exons7.LR584428.1.Salmo_trutta";
LR584428.1	exonerate:protein2genome:local	exon	84433088	84433377	.	-	.	gene_id "LOCXPSalmoOlfC.4.1.35436.HIT1"; transcript_id "LOCXPSalmoOlfC.4.1.35436.HIT1.transcript"; gene_name "LOCXPSalmoOlfC.4.1.35436.HIT1.OlfC.1R.871.ANF_receptor.exons7.LR584428.1.Salmo_trutta";
LR584428.1	exonerate:protein2genome:local	exon	84434642	84434936	.	-	.	gene_id "LOCXPSalmoOlfC.4.1.35436.HIT1"; transcript_id "LOCXPSalmoOlfC.4.1.35436.HIT1.transcript"; gene_name "LOCXPSalmoOlfC.4.1.35436.HIT1.OlfC.1R.871.ANF_receptor.exons7.LR584428.1.Salmo_trutta";
LR584428.1	exonerate:protein2genome:local	exon	84435473	84435750	.	-	.	gene_id "LOCXPSalmoOlfC.4.1.35436.HIT1"; transcript_id "LOCXPSalmoOlfC.4.1.35436.HIT1.transcript"; gene_name "LOCXPSalmoOlfC.4.1.35436.HIT1.OlfC.1R.871.ANF_receptor.exons7.LR584428.1.Salmo_trutta";
```
