## Supplementary Data 1 for "Expanded olfactory system in fishes capable of terrestrial exploration": Salvelinus_namaycush.OLF_genes.gff

```
CM028253.1	exonerate:protein2genome:local	exon	3352298	3352497	.	+	.	gene_id "LOCXPOR1.214.HIT1"; transcript_id "LOCXPOR1.214.HIT1.transcript"; gene_name "LOCXPOR1.214.HIT1.OR.2R.314.7tm_4.exons3.CM028253.1.Salvelinus_namaycush";
CM028253.1	exonerate:protein2genome:local	exon	3352729	3352944	.	+	.	gene_id "LOCXPOR1.214.HIT1"; transcript_id "LOCXPOR1.214.HIT1.transcript"; gene_name "LOCXPOR1.214.HIT1.OR.2R.314.7tm_4.exons3.CM028253.1.Salvelinus_namaycush";
CM028253.1	exonerate:protein2genome:local	exon	3353154	3353679	.	+	.	gene_id "LOCXPOR1.214.HIT1"; transcript_id "LOCXPOR1.214.HIT1.transcript"; gene_name "LOCXPOR1.214.HIT1.OR.2R.314.7tm_4.exons3.CM028253.1.Salvelinus_namaycush";
CM028253.1	exonerate:protein2genome:local	exon	31775216	31775392	.	+	.	gene_id "LOCXPOR2.236.HIT1"; transcript_id "LOCXPOR2.236.HIT1.transcript"; gene_name "LOCXPOR2.236.HIT1.OR.2R.328.7tm_4.exons3.CM028253.1.Salvelinus_namaycush";
CM028253.1	exonerate:protein2genome:local	exon	31775706	31776368	.	+	.	gene_id "LOCXPOR2.236.HIT1"; transcript_id "LOCXPOR2.236.HIT1.transcript"; gene_name "LOCXPOR2.236.HIT1.OR.2R.328.7tm_4.exons3.CM028253.1.Salvelinus_namaycush";
CM028253.1	exonerate:protein2genome:local	exon	31777037	31777180	.	+	.	gene_id "LOCXPOR2.236.HIT1"; transcript_id "LOCXPOR2.236.HIT1.transcript"; gene_name "LOCXPOR2.236.HIT1.OR.2R.328.7tm_4.exons3.CM028253.1.Salvelinus_namaycush";
CM028253.1	exonerate:protein2genome:local	exon	31800614	31801516	.	-	.	gene_id "LOCXPOR3.278.HIT1"; transcript_id "LOCXPOR3.278.HIT1.transcript"; gene_name "LOCXPOR3.278.HIT1.OR.2R.301.7tm_4.exons1.CM028253.1.Salvelinus_namaycush";
CM028253.1	exonerate:protein2genome:local	exon	31843639	31843815	.	+	.	gene_id "LOCXPOR2.294.HIT1"; transcript_id "LOCXPOR2.294.HIT1.transcript"; gene_name "LOCXPOR2.294.HIT1.OR.2R.328.7tm_4.exons3.CM028253.1.Salvelinus_namaycush";
CM028253.1	exonerate:protein2genome:local	exon	31844129	31844791	.	+	.	gene_id "LOCXPOR2.294.HIT1"; transcript_id "LOCXPOR2.294.HIT1.transcript"; gene_name "LOCXPOR2.294.HIT1.OR.2R.328.7tm_4.exons3.CM028253.1.Salvelinus_namaycush";
CM028253.1	exonerate:protein2genome:local	exon	31845474	31845617	.	+	.	gene_id "LOCXPOR2.294.HIT1"; transcript_id "LOCXPOR2.294.HIT1.transcript"; gene_name "LOCXPOR2.294.HIT1.OR.2R.328.7tm_4.exons3.CM028253.1.Salvelinus_namaycush";
CM028253.1	exonerate:protein2genome:local	exon	31859358	31860293	.	-	.	gene_id "LOCXPOR5.173.HIT1"; transcript_id "LOCXPOR5.173.HIT1.transcript"; gene_name "LOCXPOR5.173.HIT1.OR.2R.312.7tm_4.exons1.CM028253.1.Salvelinus_namaycush";
CM028253.1	exonerate:protein2genome:local	exon	31872895	31873797	.	-	.	gene_id "LOCXPOR6.185.HIT1"; transcript_id "LOCXPOR6.185.HIT1.transcript"; gene_name "LOCXPOR6.185.HIT1.OR.2R.301.7tm_4.exons1.CM028253.1.Salvelinus_namaycush";
CM028253.1	exonerate:protein2genome:local	exon	31889981	31890904	.	-	.	gene_id "LOCXPOR7.196.HIT1"; transcript_id "LOCXPOR7.196.HIT1.transcript"; gene_name "LOCXPOR7.196.HIT1.OR.2R.308.7tm_4.exons1.CM028253.1.Salvelinus_namaycush";
CM028253.1	exonerate:protein2genome:local	exon	32989643	32990554	.	+	.	gene_id "LOCXPOR8.209.HIT1"; transcript_id "LOCXPOR8.209.HIT1.transcript"; gene_name "LOCXPOR8.209.HIT1.OR.2R.304.7tm_4.exons1.CM028253.1.Salvelinus_namaycush";
CM028253.1	exonerate:protein2genome:local	exon	34362796	34363758	.	-	.	gene_id "LOCXPOR9.210.HIT1"; transcript_id "LOCXPOR9.210.HIT1.transcript"; gene_name "LOCXPOR9.210.HIT1.OR.2R.321.7tm_1.exons1.CM028253.1.Salvelinus_namaycush";
CM028255.1	exonerate:protein2genome:local	exon	41495383	41496273	.	+	.	gene_id "LOCXPOR11.212.HIT1"; transcript_id "LOCXPOR11.212.HIT1.transcript"; gene_name "LOCXPOR11.212.HIT1.OR.2R.297.7tm_1.exons1.CM028255.1.Salvelinus_namaycush";
CM028257.1	exonerate:protein2genome:local	exon	44130144	44131115	.	-	.	gene_id "LOCXPOR10.213.HIT1"; transcript_id "LOCXPOR10.213.HIT1.transcript"; gene_name "LOCXPOR10.213.HIT1.OR.2R.324.7tm_1.exons1.CM028257.1.Salvelinus_namaycush";
CM028261.1	exonerate:protein2genome:local	exon	55743922	55744776	.	+	.	gene_id "LOCXPOR13.215.HIT1"; transcript_id "LOCXPOR13.215.HIT1.transcript"; gene_name "LOCXPOR13.215.HIT1.OR.2R.285.7tm_1.exons1.CM028261.1.Salvelinus_namaycush";
CM028262.1	exonerate:protein2genome:local	exon	3189430	3190335	.	-	.	gene_id "LOCXPOR11.216.HIT1"; transcript_id "LOCXPOR11.216.HIT1.transcript"; gene_name "LOCXPOR11.216.HIT1.OR.2R.302.7tm_1.exons1.CM028262.1.Salvelinus_namaycush";
CM028262.1	exonerate:protein2genome:local	exon	3196042	3197052	.	-	.	gene_id "LOCXPOR12.217.HIT1"; transcript_id "LOCXPOR12.217.HIT1.transcript"; gene_name "LOCXPOR12.217.HIT1.OR.2R.337.7tm_1.exons1.CM028262.1.Salvelinus_namaycush";
CM028262.1	exonerate:protein2genome:local	exon	3231491	3232459	.	-	.	gene_id "LOCXPOR13.218.HIT1"; transcript_id "LOCXPOR13.218.HIT1.transcript"; gene_name "LOCXPOR13.218.HIT1.OR.2R.323.7tm_1.exons1.CM028262.1.Salvelinus_namaycush";
CM028265.1	exonerate:protein2genome:local	exon	10478799	10479725	.	-	.	gene_id "LOCXPOR14.219.HIT1"; transcript_id "LOCXPOR14.219.HIT1.transcript"; gene_name "LOCXPOR14.219.HIT1.OR.2R.309.7tm_4.exons1.CM028265.1.Salvelinus_namaycush";
CM028265.1	exonerate:protein2genome:local	exon	10490922	10491848	.	-	.	gene_id "LOCXPOR15.220.HIT1"; transcript_id "LOCXPOR15.220.HIT1.transcript"; gene_name "LOCXPOR15.220.HIT1.OR.2R.309.7tm_4.exons1.CM028265.1.Salvelinus_namaycush";
CM028265.1	exonerate:protein2genome:local	exon	10514716	10515639	.	+	.	gene_id "LOCXPOR16.222.HIT1"; transcript_id "LOCXPOR16.222.HIT1.transcript"; gene_name "LOCXPOR16.222.HIT1.OR.2R.308.7tm_4.exons1.CM028265.1.Salvelinus_namaycush";
CM028265.1	exonerate:protein2genome:local	exon	10522358	10523257	.	-	.	gene_id "LOCXPOR16.226.HIT1"; transcript_id "LOCXPOR16.226.HIT1.transcript"; gene_name "LOCXPOR16.226.HIT1.OR.2R.300.7tm_4.exons1.CM028265.1.Salvelinus_namaycush";
CM028265.1	exonerate:protein2genome:local	exon	10545826	10546779	.	-	.	gene_id "LOCXPOR17.230.HIT1"; transcript_id "LOCXPOR17.230.HIT1.transcript"; gene_name "LOCXPOR17.230.HIT1.OR.2R.318.7tm_4.exons1.CM028265.1.Salvelinus_namaycush";
CM028265.1	exonerate:protein2genome:local	exon	10553013	10553930	.	-	.	gene_id "LOCXPOR18.231.HIT1"; transcript_id "LOCXPOR18.231.HIT1.transcript"; gene_name "LOCXPOR18.231.HIT1.OR.2R.306.7tm_4.exons1.CM028265.1.Salvelinus_namaycush";
CM028265.1	exonerate:protein2genome:local	exon	10565260	10566201	.	+	.	gene_id "LOCXPOR19.232.HIT1"; transcript_id "LOCXPOR19.232.HIT1.transcript"; gene_name "LOCXPOR19.232.HIT1.OR.2R.314.7tm_4.exons1.CM028265.1.Salvelinus_namaycush";
CM028265.1	exonerate:protein2genome:local	exon	10575020	10575961	.	+	.	gene_id "LOCXPOR20.233.HIT1"; transcript_id "LOCXPOR20.233.HIT1.transcript"; gene_name "LOCXPOR20.233.HIT1.OR.2R.314.7tm_4.exons1.CM028265.1.Salvelinus_namaycush";
CM028265.1	exonerate:protein2genome:local	exon	10583910	10584851	.	+	.	gene_id "LOCXPOR21.234.HIT1"; transcript_id "LOCXPOR21.234.HIT1.transcript"; gene_name "LOCXPOR21.234.HIT1.OR.2R.314.7tm_4.exons1.CM028265.1.Salvelinus_namaycush";
CM028265.1	exonerate:protein2genome:local	exon	10594370	10595314	.	+	.	gene_id "LOCXPOR22.235.HIT1"; transcript_id "LOCXPOR22.235.HIT1.transcript"; gene_name "LOCXPOR22.235.HIT1.OR.2R.315.7tm_4.exons1.CM028265.1.Salvelinus_namaycush";
CM028265.1	exonerate:protein2genome:local	exon	23343787	23344704	.	-	.	gene_id "LOCXPOR23.237.HIT1"; transcript_id "LOCXPOR23.237.HIT1.transcript"; gene_name "LOCXPOR23.237.HIT1.OR.2R.306.7tm_1.exons1.CM028265.1.Salvelinus_namaycush";
CM028265.1	exonerate:protein2genome:local	exon	23361110	23361985	.	-	.	gene_id "LOCXPOR72.238.HIT1"; transcript_id "LOCXPOR72.238.HIT1.transcript"; gene_name "LOCXPOR72.238.HIT1.OR.2R.292.7tm_1.exons1.CM028265.1.Salvelinus_namaycush";
CM028265.1	exonerate:protein2genome:local	exon	27076256	27077161	.	-	.	gene_id "LOCXPOR24.240.HIT1"; transcript_id "LOCXPOR24.240.HIT1.transcript"; gene_name "LOCXPOR24.240.HIT1.OR.2R.302.7tm_4.exons1.CM028265.1.Salvelinus_namaycush";
CM028265.1	exonerate:protein2genome:local	exon	27101651	27102556	.	-	.	gene_id "LOCXPOR25.241.HIT1"; transcript_id "LOCXPOR25.241.HIT1.transcript"; gene_name "LOCXPOR25.241.HIT1.OR.2R.302.7tm_4.exons1.CM028265.1.Salvelinus_namaycush";
CM028265.1	exonerate:protein2genome:local	exon	27120647	27121555	.	-	.	gene_id "LOCXPOR26.242.HIT1"; transcript_id "LOCXPOR26.242.HIT1.transcript"; gene_name "LOCXPOR26.242.HIT1.OR.2R.303.7tm_4.exons1.CM028265.1.Salvelinus_namaycush";
CM028265.1	exonerate:protein2genome:local	exon	27135121	27136026	.	-	.	gene_id "LOCXPOR27.243.HIT1"; transcript_id "LOCXPOR27.243.HIT1.transcript"; gene_name "LOCXPOR27.243.HIT1.OR.2R.302.7tm_4.exons1.CM028265.1.Salvelinus_namaycush";
CM028265.1	exonerate:protein2genome:local	exon	27160065	27160970	.	+	.	gene_id "LOCXPOR28.248.HIT1"; transcript_id "LOCXPOR28.248.HIT1.transcript"; gene_name "LOCXPOR28.248.HIT1.OR.2R.302.7tm_4.exons1.CM028265.1.Salvelinus_namaycush";
CM028265.1	exonerate:protein2genome:local	exon	27168694	27169602	.	+	.	gene_id "LOCXPOR29.249.HIT1"; transcript_id "LOCXPOR29.249.HIT1.transcript"; gene_name "LOCXPOR29.249.HIT1.OR.2R.303.7tm_4.exons1.CM028265.1.Salvelinus_namaycush";
CM028265.1	exonerate:protein2genome:local	exon	27191637	27192545	.	-	.	gene_id "LOCXPOR26.250.HIT1"; transcript_id "LOCXPOR26.250.HIT1.transcript"; gene_name "LOCXPOR26.250.HIT1.OR.2R.303.7tm_4.exons1.CM028265.1.Salvelinus_namaycush";
CM028265.1	exonerate:protein2genome:local	exon	27260679	27261587	.	-	.	gene_id "LOCXPOR31.253.HIT1"; transcript_id "LOCXPOR31.253.HIT1.transcript"; gene_name "LOCXPOR31.253.HIT1.OR.2R.303.7tm_4.exons1.CM028265.1.Salvelinus_namaycush";
CM028265.1	exonerate:protein2genome:local	exon	27452841	27453749	.	+	.	gene_id "LOCXPOR26.254.HIT1"; transcript_id "LOCXPOR26.254.HIT1.transcript"; gene_name "LOCXPOR26.254.HIT1.OR.2R.303.7tm_4.exons1.CM028265.1.Salvelinus_namaycush";
CM028265.1	exonerate:protein2genome:local	exon	27476327	27477235	.	-	.	gene_id "LOCXPOR33.255.HIT1"; transcript_id "LOCXPOR33.255.HIT1.transcript"; gene_name "LOCXPOR33.255.HIT1.OR.2R.303.7tm_4.exons1.CM028265.1.Salvelinus_namaycush";
CM028265.1	exonerate:protein2genome:local	exon	27484655	27485560	.	-	.	gene_id "LOCXPOR34.257.HIT1"; transcript_id "LOCXPOR34.257.HIT1.transcript"; gene_name "LOCXPOR34.257.HIT1.OR.2R.302.7tm_4.exons1.CM028265.1.Salvelinus_namaycush";
CM028265.1	exonerate:protein2genome:local	exon	27518312	27519217	.	+	.	gene_id "LOCXPOR27.260.HIT1"; transcript_id "LOCXPOR27.260.HIT1.transcript"; gene_name "LOCXPOR27.260.HIT1.OR.2R.302.7tm_4.exons1.CM028265.1.Salvelinus_namaycush";
CM028265.1	exonerate:protein2genome:local	exon	27551819	27552727	.	-	.	gene_id "LOCXPOR36.261.HIT1"; transcript_id "LOCXPOR36.261.HIT1.transcript"; gene_name "LOCXPOR36.261.HIT1.OR.2R.303.7tm_4.exons1.CM028265.1.Salvelinus_namaycush";
CM028265.1	exonerate:protein2genome:local	exon	28211593	28212501	.	-	.	gene_id "LOCXPOR31.263.HIT1"; transcript_id "LOCXPOR31.263.HIT1.transcript"; gene_name "LOCXPOR31.263.HIT1.OR.2R.303.7tm_4.exons1.CM028265.1.Salvelinus_namaycush";
CM028265.1	exonerate:protein2genome:local	exon	28259649	28260557	.	-	.	gene_id "LOCXPOR38.266.HIT1"; transcript_id "LOCXPOR38.266.HIT1.transcript"; gene_name "LOCXPOR38.266.HIT1.OR.2R.303.7tm_4.exons1.CM028265.1.Salvelinus_namaycush";
CM028265.1	exonerate:protein2genome:local	exon	28277584	28278489	.	+	.	gene_id "LOCXPOR39.268.HIT1"; transcript_id "LOCXPOR39.268.HIT1.transcript"; gene_name "LOCXPOR39.268.HIT1.OR.2R.302.7tm_4.exons1.CM028265.1.Salvelinus_namaycush";
CM028265.1	exonerate:protein2genome:local	exon	28377852	28378757	.	+	.	gene_id "LOCXPOR40.273.HIT1"; transcript_id "LOCXPOR40.273.HIT1.transcript"; gene_name "LOCXPOR40.273.HIT1.OR.2R.302.7tm_4.exons1.CM028265.1.Salvelinus_namaycush";
CM028265.1	exonerate:protein2genome:local	exon	28388881	28389804	.	+	.	gene_id "LOCXPOR41.275.HIT1"; transcript_id "LOCXPOR41.275.HIT1.transcript"; gene_name "LOCXPOR41.275.HIT1.OR.2R.308.7tm_4.exons1.CM028265.1.Salvelinus_namaycush";
CM028265.1	exonerate:protein2genome:local	exon	28403357	28404274	.	+	.	gene_id "LOCXPOR42.276.HIT1"; transcript_id "LOCXPOR42.276.HIT1.transcript"; gene_name "LOCXPOR42.276.HIT1.OR.2R.306.7tm_4.exons1.CM028265.1.Salvelinus_namaycush";
CM028268.1	exonerate:protein2genome:local	exon	37777127	37778050	.	-	.	gene_id "LOCXPOR43.277.HIT1"; transcript_id "LOCXPOR43.277.HIT1.transcript"; gene_name "LOCXPOR43.277.HIT1.OR.2R.308.7tm_4.exons1.CM028268.1.Salvelinus_namaycush";
CM028268.1	exonerate:protein2genome:local	exon	37802851	37803774	.	-	.	gene_id "LOCXPOR43.279.HIT1"; transcript_id "LOCXPOR43.279.HIT1.transcript"; gene_name "LOCXPOR43.279.HIT1.OR.2R.308.7tm_4.exons1.CM028268.1.Salvelinus_namaycush";
CM028268.1	exonerate:protein2genome:local	exon	37904169	37904424	.	-	.	gene_id "LOCXPOR45.280.HIT1"; transcript_id "LOCXPOR45.280.HIT1.transcript"; gene_name "LOCXPOR45.280.HIT1.OR.2R.331.7tm_4.exons6.CM028268.1.Salvelinus_namaycush";
CM028268.1	exonerate:protein2genome:local	exon	37908310	37908507	.	-	.	gene_id "LOCXPOR45.280.HIT1"; transcript_id "LOCXPOR45.280.HIT1.transcript"; gene_name "LOCXPOR45.280.HIT1.OR.2R.331.7tm_4.exons6.CM028268.1.Salvelinus_namaycush";
CM028268.1	exonerate:protein2genome:local	exon	37908636	37908752	.	-	.	gene_id "LOCXPOR45.280.HIT1"; transcript_id "LOCXPOR45.280.HIT1.transcript"; gene_name "LOCXPOR45.280.HIT1.OR.2R.331.7tm_4.exons6.CM028268.1.Salvelinus_namaycush";
CM028268.1	exonerate:protein2genome:local	exon	37908925	37909146	.	-	.	gene_id "LOCXPOR45.280.HIT1"; transcript_id "LOCXPOR45.280.HIT1.transcript"; gene_name "LOCXPOR45.280.HIT1.OR.2R.331.7tm_4.exons6.CM028268.1.Salvelinus_namaycush";
CM028268.1	exonerate:protein2genome:local	exon	37909804	37909856	.	-	.	gene_id "LOCXPOR45.280.HIT1"; transcript_id "LOCXPOR45.280.HIT1.transcript"; gene_name "LOCXPOR45.280.HIT1.OR.2R.331.7tm_4.exons6.CM028268.1.Salvelinus_namaycush";
CM028268.1	exonerate:protein2genome:local	exon	37910206	37910352	.	-	.	gene_id "LOCXPOR45.280.HIT1"; transcript_id "LOCXPOR45.280.HIT1.transcript"; gene_name "LOCXPOR45.280.HIT1.OR.2R.331.7tm_4.exons6.CM028268.1.Salvelinus_namaycush";
CM028268.1	exonerate:protein2genome:local	exon	37920309	37921235	.	-	.	gene_id "LOCXPOR47.282.HIT1"; transcript_id "LOCXPOR47.282.HIT1.transcript"; gene_name "LOCXPOR47.282.HIT1.OR.2R.309.7tm_4.exons1.CM028268.1.Salvelinus_namaycush";
CM028268.1	exonerate:protein2genome:local	exon	37935476	37936402	.	+	.	gene_id "LOCXPOR47.283.HIT1"; transcript_id "LOCXPOR47.283.HIT1.transcript"; gene_name "LOCXPOR47.283.HIT1.OR.2R.309.7tm_4.exons1.CM028268.1.Salvelinus_namaycush";
CM028268.1	exonerate:protein2genome:local	exon	37942314	37942460	.	+	.	gene_id "LOCXPOR48.285.HIT1"; transcript_id "LOCXPOR48.285.HIT1.transcript"; gene_name "LOCXPOR48.285.HIT1.OR.2R.331.7tm_4.exons6.CM028268.1.Salvelinus_namaycush";
CM028268.1	exonerate:protein2genome:local	exon	37943285	37943337	.	+	.	gene_id "LOCXPOR48.285.HIT1"; transcript_id "LOCXPOR48.285.HIT1.transcript"; gene_name "LOCXPOR48.285.HIT1.OR.2R.331.7tm_4.exons6.CM028268.1.Salvelinus_namaycush";
CM028268.1	exonerate:protein2genome:local	exon	37943661	37943882	.	+	.	gene_id "LOCXPOR48.285.HIT1"; transcript_id "LOCXPOR48.285.HIT1.transcript"; gene_name "LOCXPOR48.285.HIT1.OR.2R.331.7tm_4.exons6.CM028268.1.Salvelinus_namaycush";
CM028268.1	exonerate:protein2genome:local	exon	37944055	37944171	.	+	.	gene_id "LOCXPOR48.285.HIT1"; transcript_id "LOCXPOR48.285.HIT1.transcript"; gene_name "LOCXPOR48.285.HIT1.OR.2R.331.7tm_4.exons6.CM028268.1.Salvelinus_namaycush";
CM028268.1	exonerate:protein2genome:local	exon	37944300	37944497	.	+	.	gene_id "LOCXPOR48.285.HIT1"; transcript_id "LOCXPOR48.285.HIT1.transcript"; gene_name "LOCXPOR48.285.HIT1.OR.2R.331.7tm_4.exons6.CM028268.1.Salvelinus_namaycush";
CM028268.1	exonerate:protein2genome:local	exon	37946365	37946620	.	+	.	gene_id "LOCXPOR48.285.HIT1"; transcript_id "LOCXPOR48.285.HIT1.transcript"; gene_name "LOCXPOR48.285.HIT1.OR.2R.331.7tm_4.exons6.CM028268.1.Salvelinus_namaycush";
CM028268.1	exonerate:protein2genome:local	exon	37976417	37977346	.	-	.	gene_id "LOCXPOR49.287.HIT1"; transcript_id "LOCXPOR49.287.HIT1.transcript"; gene_name "LOCXPOR49.287.HIT1.OR.2R.310.7tm_4.exons1.CM028268.1.Salvelinus_namaycush";
CM028268.1	exonerate:protein2genome:local	exon	38015803	38016744	.	+	.	gene_id "LOCXPOR50.288.HIT1"; transcript_id "LOCXPOR50.288.HIT1.transcript"; gene_name "LOCXPOR50.288.HIT1.OR.2R.314.7tm_4.exons1.CM028268.1.Salvelinus_namaycush";
CM028268.1	exonerate:protein2genome:local	exon	38051642	38051840	.	+	.	gene_id "LOCXPOR51.289.HIT1"; transcript_id "LOCXPOR51.289.HIT1.transcript"; gene_name "LOCXPOR51.289.HIT1.OR.2R.301.7tm_4.exons6.CM028268.1.Salvelinus_namaycush";
CM028268.1	exonerate:protein2genome:local	exon	38052273	38052450	.	+	.	gene_id "LOCXPOR51.289.HIT1"; transcript_id "LOCXPOR51.289.HIT1.transcript"; gene_name "LOCXPOR51.289.HIT1.OR.2R.301.7tm_4.exons6.CM028268.1.Salvelinus_namaycush";
CM028268.1	exonerate:protein2genome:local	exon	38058038	38058202	.	+	.	gene_id "LOCXPOR51.289.HIT1"; transcript_id "LOCXPOR51.289.HIT1.transcript"; gene_name "LOCXPOR51.289.HIT1.OR.2R.301.7tm_4.exons6.CM028268.1.Salvelinus_namaycush";
CM028268.1	exonerate:protein2genome:local	exon	38058368	38058506	.	+	.	gene_id "LOCXPOR51.289.HIT1"; transcript_id "LOCXPOR51.289.HIT1.transcript"; gene_name "LOCXPOR51.289.HIT1.OR.2R.301.7tm_4.exons6.CM028268.1.Salvelinus_namaycush";
CM028268.1	exonerate:protein2genome:local	exon	38060480	38060628	.	+	.	gene_id "LOCXPOR51.289.HIT1"; transcript_id "LOCXPOR51.289.HIT1.transcript"; gene_name "LOCXPOR51.289.HIT1.OR.2R.301.7tm_4.exons6.CM028268.1.Salvelinus_namaycush";
CM028268.1	exonerate:protein2genome:local	exon	38061540	38061612	.	+	.	gene_id "LOCXPOR51.289.HIT1"; transcript_id "LOCXPOR51.289.HIT1.transcript"; gene_name "LOCXPOR51.289.HIT1.OR.2R.301.7tm_4.exons6.CM028268.1.Salvelinus_namaycush";
CM028268.1	exonerate:protein2genome:local	exon	38067167	38067365	.	+	.	gene_id "LOCXPOR51.292.HIT1"; transcript_id "LOCXPOR51.292.HIT1.transcript"; gene_name "LOCXPOR51.292.HIT1.OR.2R.301.7tm_4.exons6.CM028268.1.Salvelinus_namaycush";
CM028268.1	exonerate:protein2genome:local	exon	38068583	38068760	.	+	.	gene_id "LOCXPOR51.292.HIT1"; transcript_id "LOCXPOR51.292.HIT1.transcript"; gene_name "LOCXPOR51.292.HIT1.OR.2R.301.7tm_4.exons6.CM028268.1.Salvelinus_namaycush";
CM028268.1	exonerate:protein2genome:local	exon	38072421	38072585	.	+	.	gene_id "LOCXPOR51.292.HIT1"; transcript_id "LOCXPOR51.292.HIT1.transcript"; gene_name "LOCXPOR51.292.HIT1.OR.2R.301.7tm_4.exons6.CM028268.1.Salvelinus_namaycush";
CM028268.1	exonerate:protein2genome:local	exon	38072751	38072889	.	+	.	gene_id "LOCXPOR51.292.HIT1"; transcript_id "LOCXPOR51.292.HIT1.transcript"; gene_name "LOCXPOR51.292.HIT1.OR.2R.301.7tm_4.exons6.CM028268.1.Salvelinus_namaycush";
CM028268.1	exonerate:protein2genome:local	exon	38073865	38074013	.	+	.	gene_id "LOCXPOR51.292.HIT1"; transcript_id "LOCXPOR51.292.HIT1.transcript"; gene_name "LOCXPOR51.292.HIT1.OR.2R.301.7tm_4.exons6.CM028268.1.Salvelinus_namaycush";
CM028268.1	exonerate:protein2genome:local	exon	38074694	38074766	.	+	.	gene_id "LOCXPOR51.292.HIT1"; transcript_id "LOCXPOR51.292.HIT1.transcript"; gene_name "LOCXPOR51.292.HIT1.OR.2R.301.7tm_4.exons6.CM028268.1.Salvelinus_namaycush";
CM028268.1	exonerate:protein2genome:local	exon	38096820	38097018	.	+	.	gene_id "LOCXPOR52.296.HIT1"; transcript_id "LOCXPOR52.296.HIT1.transcript"; gene_name "LOCXPOR52.296.HIT1.OR.2R.301.7tm_4.exons6.CM028268.1.Salvelinus_namaycush";
CM028268.1	exonerate:protein2genome:local	exon	38097892	38098069	.	+	.	gene_id "LOCXPOR52.296.HIT1"; transcript_id "LOCXPOR52.296.HIT1.transcript"; gene_name "LOCXPOR52.296.HIT1.OR.2R.301.7tm_4.exons6.CM028268.1.Salvelinus_namaycush";
CM028268.1	exonerate:protein2genome:local	exon	38100976	38101140	.	+	.	gene_id "LOCXPOR52.296.HIT1"; transcript_id "LOCXPOR52.296.HIT1.transcript"; gene_name "LOCXPOR52.296.HIT1.OR.2R.301.7tm_4.exons6.CM028268.1.Salvelinus_namaycush";
CM028268.1	exonerate:protein2genome:local	exon	38101309	38101447	.	+	.	gene_id "LOCXPOR52.296.HIT1"; transcript_id "LOCXPOR52.296.HIT1.transcript"; gene_name "LOCXPOR52.296.HIT1.OR.2R.301.7tm_4.exons6.CM028268.1.Salvelinus_namaycush";
CM028268.1	exonerate:protein2genome:local	exon	38103463	38103611	.	+	.	gene_id "LOCXPOR52.296.HIT1"; transcript_id "LOCXPOR52.296.HIT1.transcript"; gene_name "LOCXPOR52.296.HIT1.OR.2R.301.7tm_4.exons6.CM028268.1.Salvelinus_namaycush";
CM028268.1	exonerate:protein2genome:local	exon	38104327	38104399	.	+	.	gene_id "LOCXPOR52.296.HIT1"; transcript_id "LOCXPOR52.296.HIT1.transcript"; gene_name "LOCXPOR52.296.HIT1.OR.2R.301.7tm_4.exons6.CM028268.1.Salvelinus_namaycush";
CM028268.1	exonerate:protein2genome:local	exon	38117578	38117776	.	+	.	gene_id "LOCXPOR53.299.HIT1"; transcript_id "LOCXPOR53.299.HIT1.transcript"; gene_name "LOCXPOR53.299.HIT1.OR.2R.299.7tm_4.exons6.CM028268.1.Salvelinus_namaycush";
CM028268.1	exonerate:protein2genome:local	exon	38119983	38120160	.	+	.	gene_id "LOCXPOR53.299.HIT1"; transcript_id "LOCXPOR53.299.HIT1.transcript"; gene_name "LOCXPOR53.299.HIT1.OR.2R.299.7tm_4.exons6.CM028268.1.Salvelinus_namaycush";
CM028268.1	exonerate:protein2genome:local	exon	38120306	38120408	.	+	.	gene_id "LOCXPOR53.299.HIT1"; transcript_id "LOCXPOR53.299.HIT1.transcript"; gene_name "LOCXPOR53.299.HIT1.OR.2R.299.7tm_4.exons6.CM028268.1.Salvelinus_namaycush";
CM028268.1	exonerate:protein2genome:local	exon	38121579	38121782	.	+	.	gene_id "LOCXPOR53.299.HIT1"; transcript_id "LOCXPOR53.299.HIT1.transcript"; gene_name "LOCXPOR53.299.HIT1.OR.2R.299.7tm_4.exons6.CM028268.1.Salvelinus_namaycush";
CM028268.1	exonerate:protein2genome:local	exon	38122272	38122420	.	+	.	gene_id "LOCXPOR53.299.HIT1"; transcript_id "LOCXPOR53.299.HIT1.transcript"; gene_name "LOCXPOR53.299.HIT1.OR.2R.299.7tm_4.exons6.CM028268.1.Salvelinus_namaycush";
CM028268.1	exonerate:protein2genome:local	exon	38123204	38123267	.	+	.	gene_id "LOCXPOR53.299.HIT1"; transcript_id "LOCXPOR53.299.HIT1.transcript"; gene_name "LOCXPOR53.299.HIT1.OR.2R.299.7tm_4.exons6.CM028268.1.Salvelinus_namaycush";
CM028272.1	exonerate:protein2genome:local	exon	26468072	26468980	.	-	.	gene_id "LOCXPOR54.301.HIT1"; transcript_id "LOCXPOR54.301.HIT1.transcript"; gene_name "LOCXPOR54.301.HIT1.OR.2R.303.7tm_4.exons1.CM028272.1.Salvelinus_namaycush";
CM028272.1	exonerate:protein2genome:local	exon	26531157	26532047	.	+	.	gene_id "LOCXPOR64.302.HIT1"; transcript_id "LOCXPOR64.302.HIT1.transcript"; gene_name "LOCXPOR64.302.HIT1.OR.2R.297.7tm_4.exons1.CM028272.1.Salvelinus_namaycush";
CM028272.1	exonerate:protein2genome:local	exon	27717029	27717925	.	+	.	gene_id "LOCXPOR55.306.HIT1"; transcript_id "LOCXPOR55.306.HIT1.transcript"; gene_name "LOCXPOR55.306.HIT1.OR.2R.299.7tm_4.exons1.CM028272.1.Salvelinus_namaycush";
CM028272.1	exonerate:protein2genome:local	exon	27751250	27752185	.	+	.	gene_id "LOCXPOR56.308.HIT1"; transcript_id "LOCXPOR56.308.HIT1.transcript"; gene_name "LOCXPOR56.308.HIT1.OR.2R.312.7tm_4.exons1.CM028272.1.Salvelinus_namaycush";
CM028277.1	exonerate:protein2genome:local	exon	16014202	16015098	.	+	.	gene_id "LOCXPOR57.152.HIT1"; transcript_id "LOCXPOR57.152.HIT1.transcript"; gene_name "LOCXPOR57.152.HIT1.OR.2R.299.7tm_4.exons1.CM028277.1.Salvelinus_namaycush";
CM028277.1	exonerate:protein2genome:local	exon	16021108	16022019	.	+	.	gene_id "LOCXPOR58.153.HIT1"; transcript_id "LOCXPOR58.153.HIT1.transcript"; gene_name "LOCXPOR58.153.HIT1.OR.2R.304.7tm_4.exons1.CM028277.1.Salvelinus_namaycush";
CM028277.1	exonerate:protein2genome:local	exon	16040457	16041377	.	+	.	gene_id "LOCXPOR59.155.HIT1"; transcript_id "LOCXPOR59.155.HIT1.transcript"; gene_name "LOCXPOR59.155.HIT1.OR.2R.307.7tm_4.exons1.CM028277.1.Salvelinus_namaycush";
CM028277.1	exonerate:protein2genome:local	exon	16047512	16048420	.	+	.	gene_id "LOCXPOR60.156.HIT1"; transcript_id "LOCXPOR60.156.HIT1.transcript"; gene_name "LOCXPOR60.156.HIT1.OR.2R.303.7tm_4.exons1.CM028277.1.Salvelinus_namaycush";
CM028277.1	exonerate:protein2genome:local	exon	16066711	16067607	.	+	.	gene_id "LOCXPOR61.157.HIT1"; transcript_id "LOCXPOR61.157.HIT1.transcript"; gene_name "LOCXPOR61.157.HIT1.OR.2R.299.7tm_4.exons1.CM028277.1.Salvelinus_namaycush";
CM028277.1	exonerate:protein2genome:local	exon	16109738	16110658	.	-	.	gene_id "LOCXPOR62.158.HIT1"; transcript_id "LOCXPOR62.158.HIT1.transcript"; gene_name "LOCXPOR62.158.HIT1.OR.2R.307.7tm_4.exons1.CM028277.1.Salvelinus_namaycush";
CM028277.1	exonerate:protein2genome:local	exon	16124930	16125841	.	-	.	gene_id "LOCXPOR63.159.HIT1"; transcript_id "LOCXPOR63.159.HIT1.transcript"; gene_name "LOCXPOR63.159.HIT1.OR.2R.304.7tm_4.exons1.CM028277.1.Salvelinus_namaycush";
CM028277.1	exonerate:protein2genome:local	exon	16155117	16156013	.	+	.	gene_id "LOCXPOR64.160.HIT1"; transcript_id "LOCXPOR64.160.HIT1.transcript"; gene_name "LOCXPOR64.160.HIT1.OR.2R.299.7tm_4.exons1.CM028277.1.Salvelinus_namaycush";
CM028277.1	exonerate:protein2genome:local	exon	16186589	16187500	.	-	.	gene_id "LOCXPOR65.165.HIT1"; transcript_id "LOCXPOR65.165.HIT1.transcript"; gene_name "LOCXPOR65.165.HIT1.OR.2R.304.7tm_4.exons1.CM028277.1.Salvelinus_namaycush";
CM028277.1	exonerate:protein2genome:local	exon	16209577	16210488	.	-	.	gene_id "LOCXPOR66.166.HIT1"; transcript_id "LOCXPOR66.166.HIT1.transcript"; gene_name "LOCXPOR66.166.HIT1.OR.2R.304.7tm_4.exons1.CM028277.1.Salvelinus_namaycush";
CM028277.1	exonerate:protein2genome:local	exon	16228965	16229876	.	+	.	gene_id "LOCXPOR67.167.HIT1"; transcript_id "LOCXPOR67.167.HIT1.transcript"; gene_name "LOCXPOR67.167.HIT1.OR.2R.304.7tm_4.exons1.CM028277.1.Salvelinus_namaycush";
CM028277.1	exonerate:protein2genome:local	exon	16255947	16256858	.	-	.	gene_id "LOCXPOR68.168.HIT1"; transcript_id "LOCXPOR68.168.HIT1.transcript"; gene_name "LOCXPOR68.168.HIT1.OR.2R.304.7tm_4.exons1.CM028277.1.Salvelinus_namaycush";
CM028277.1	exonerate:protein2genome:local	exon	16282999	16283910	.	+	.	gene_id "LOCXPOR69.169.HIT1"; transcript_id "LOCXPOR69.169.HIT1.transcript"; gene_name "LOCXPOR69.169.HIT1.OR.2R.304.7tm_4.exons1.CM028277.1.Salvelinus_namaycush";
CM028277.1	exonerate:protein2genome:local	exon	16307647	16308558	.	-	.	gene_id "LOCXPOR70.170.HIT1"; transcript_id "LOCXPOR70.170.HIT1.transcript"; gene_name "LOCXPOR70.170.HIT1.OR.2R.304.7tm_4.exons1.CM028277.1.Salvelinus_namaycush";
CM028277.1	exonerate:protein2genome:local	exon	16336544	16337455	.	+	.	gene_id "LOCXPOR71.171.HIT1"; transcript_id "LOCXPOR71.171.HIT1.transcript"; gene_name "LOCXPOR71.171.HIT1.OR.2R.304.7tm_4.exons1.CM028277.1.Salvelinus_namaycush";
CM028277.1	exonerate:protein2genome:local	exon	18590727	18591591	.	-	.	gene_id "LOCXPOR23.172.HIT1"; transcript_id "LOCXPOR23.172.HIT1.transcript"; gene_name "LOCXPOR23.172.HIT1.OR.2R.279.7tm_1.exons1.CM028277.1.Salvelinus_namaycush";
CM028277.1	exonerate:protein2genome:local	exon	18623015	18623911	.	-	.	gene_id "LOCXPOR72.174.HIT1"; transcript_id "LOCXPOR72.174.HIT1.transcript"; gene_name "LOCXPOR72.174.HIT1.OR.2R.299.7tm_1.exons1.CM028277.1.Salvelinus_namaycush";
CM028277.1	exonerate:protein2genome:local	exon	33619676	33620581	.	-	.	gene_id "LOCXPOR73.175.HIT1"; transcript_id "LOCXPOR73.175.HIT1.transcript"; gene_name "LOCXPOR73.175.HIT1.OR.2R.302.7tm_4.exons1.CM028277.1.Salvelinus_namaycush";
CM028277.1	exonerate:protein2genome:local	exon	33638360	33639286	.	-	.	gene_id "LOCXPOR74.179.HIT1"; transcript_id "LOCXPOR74.179.HIT1.transcript"; gene_name "LOCXPOR74.179.HIT1.OR.2R.309.7tm_4.exons1.CM028277.1.Salvelinus_namaycush";
CM028277.1	exonerate:protein2genome:local	exon	33650152	33651072	.	+	.	gene_id "LOCXPOR75.180.HIT1"; transcript_id "LOCXPOR75.180.HIT1.transcript"; gene_name "LOCXPOR75.180.HIT1.OR.2R.307.7tm_4.exons1.CM028277.1.Salvelinus_namaycush";
CM028277.1	exonerate:protein2genome:local	exon	33653771	33654709	.	+	.	gene_id "LOCXPOR76.181.HIT1"; transcript_id "LOCXPOR76.181.HIT1.transcript"; gene_name "LOCXPOR76.181.HIT1.OR.2R.313.7tm_4.exons1.CM028277.1.Salvelinus_namaycush";
CM028277.1	exonerate:protein2genome:local	exon	33674075	33675022	.	+	.	gene_id "LOCXPOR77.182.HIT1"; transcript_id "LOCXPOR77.182.HIT1.transcript"; gene_name "LOCXPOR77.182.HIT1.OR.2R.316.7tm_4.exons1.CM028277.1.Salvelinus_namaycush";
CM028277.1	exonerate:protein2genome:local	exon	33701008	33701782	.	+	.	gene_id "LOCXPOR78.183.HIT1"; transcript_id "LOCXPOR78.183.HIT1.transcript"; gene_name "LOCXPOR78.183.HIT1.OR.2R.310.7tm_4.exons2.CM028277.1.Salvelinus_namaycush";
CM028277.1	exonerate:protein2genome:local	exon	33702321	33702475	.	+	.	gene_id "LOCXPOR78.183.HIT1"; transcript_id "LOCXPOR78.183.HIT1.transcript"; gene_name "LOCXPOR78.183.HIT1.OR.2R.310.7tm_4.exons2.CM028277.1.Salvelinus_namaycush";
CM028277.1	exonerate:protein2genome:local	exon	33721593	33722564	.	+	.	gene_id "LOCXPOR79.186.HIT1"; transcript_id "LOCXPOR79.186.HIT1.transcript"; gene_name "LOCXPOR79.186.HIT1.OR.2R.324.7tm_4.exons1.CM028277.1.Salvelinus_namaycush";
CM028277.1	exonerate:protein2genome:local	exon	33739856	33740827	.	+	.	gene_id "LOCXPOR80.187.HIT1"; transcript_id "LOCXPOR80.187.HIT1.transcript"; gene_name "LOCXPOR80.187.HIT1.OR.2R.324.7tm_4.exons1.CM028277.1.Salvelinus_namaycush";
CM028277.1	exonerate:protein2genome:local	exon	33742181	33743107	.	+	.	gene_id "LOCXPOR81.188.HIT1"; transcript_id "LOCXPOR81.188.HIT1.transcript"; gene_name "LOCXPOR81.188.HIT1.OR.2R.309.7tm_4.exons1.CM028277.1.Salvelinus_namaycush";
CM028277.1	exonerate:protein2genome:local	exon	40692014	40692946	.	-	.	gene_id "LOCXPOR82.189.HIT1"; transcript_id "LOCXPOR82.189.HIT1.transcript"; gene_name "LOCXPOR82.189.HIT1.OR.2R.311.7tm_4.exons1.CM028277.1.Salvelinus_namaycush";
CM028279.1	exonerate:protein2genome:local	exon	13743077	13743928	.	-	.	gene_id "LOCXPOR83.190.HIT1"; transcript_id "LOCXPOR83.190.HIT1.transcript"; gene_name "LOCXPOR83.190.HIT1.OR.2R.284.7tm_1.exons1.CM028279.1.Salvelinus_namaycush";
CM028288.1	exonerate:protein2genome:local	exon	15454909	15455808	.	+	.	gene_id "LOCXPOR83.191.HIT1"; transcript_id "LOCXPOR83.191.HIT1.transcript"; gene_name "LOCXPOR83.191.HIT1.OR.2R.300.7tm_1.exons1.CM028288.1.Salvelinus_namaycush";
JAEAGN010001068.1	exonerate:protein2genome:local	exon	3356	4276	.	+	.	gene_id "LOCXPOR84.192.HIT1"; transcript_id "LOCXPOR84.192.HIT1.transcript"; gene_name "LOCXPOR84.192.HIT1.OR.2R.307.7tm_4.exons1.JAEAGN010001068.1.Salvelinus_namaycush";
JAEAGN010001068.1	exonerate:protein2genome:local	exon	47303	48199	.	-	.	gene_id "LOCXPOR64.197.HIT1"; transcript_id "LOCXPOR64.197.HIT1.transcript"; gene_name "LOCXPOR64.197.HIT1.OR.2R.299.7tm_4.exons1.JAEAGN010001068.1.Salvelinus_namaycush";
JAEAGN010001068.1	exonerate:protein2genome:local	exon	80892	81803	.	+	.	gene_id "LOCXPOR86.199.HIT1"; transcript_id "LOCXPOR86.199.HIT1.transcript"; gene_name "LOCXPOR86.199.HIT1.OR.2R.304.7tm_4.exons1.JAEAGN010001068.1.Salvelinus_namaycush";
JAEAGN010001307.1	exonerate:protein2genome:local	exon	26100	26243	.	+	.	gene_id "LOCXPOR87.200.HIT1"; transcript_id "LOCXPOR87.200.HIT1.transcript"; gene_name "LOCXPOR87.200.HIT1.OR.2R.329.7tm_4.exons6.JAEAGN010001307.1.Salvelinus_namaycush";
JAEAGN010001307.1	exonerate:protein2genome:local	exon	26650	26702	.	+	.	gene_id "LOCXPOR87.200.HIT1"; transcript_id "LOCXPOR87.200.HIT1.transcript"; gene_name "LOCXPOR87.200.HIT1.OR.2R.329.7tm_4.exons6.JAEAGN010001307.1.Salvelinus_namaycush";
JAEAGN010001307.1	exonerate:protein2genome:local	exon	26892	27113	.	+	.	gene_id "LOCXPOR87.200.HIT1"; transcript_id "LOCXPOR87.200.HIT1.transcript"; gene_name "LOCXPOR87.200.HIT1.OR.2R.329.7tm_4.exons6.JAEAGN010001307.1.Salvelinus_namaycush";
JAEAGN010001307.1	exonerate:protein2genome:local	exon	27582	27698	.	+	.	gene_id "LOCXPOR87.200.HIT1"; transcript_id "LOCXPOR87.200.HIT1.transcript"; gene_name "LOCXPOR87.200.HIT1.OR.2R.329.7tm_4.exons6.JAEAGN010001307.1.Salvelinus_namaycush";
JAEAGN010001307.1	exonerate:protein2genome:local	exon	28090	28287	.	+	.	gene_id "LOCXPOR87.200.HIT1"; transcript_id "LOCXPOR87.200.HIT1.transcript"; gene_name "LOCXPOR87.200.HIT1.OR.2R.329.7tm_4.exons6.JAEAGN010001307.1.Salvelinus_namaycush";
JAEAGN010001307.1	exonerate:protein2genome:local	exon	28812	29064	.	+	.	gene_id "LOCXPOR87.200.HIT1"; transcript_id "LOCXPOR87.200.HIT1.transcript"; gene_name "LOCXPOR87.200.HIT1.OR.2R.329.7tm_4.exons6.JAEAGN010001307.1.Salvelinus_namaycush";
JAEAGN010001307.1	exonerate:protein2genome:local	exon	43885	44028	.	+	.	gene_id "LOCXPOR88.202.HIT1"; transcript_id "LOCXPOR88.202.HIT1.transcript"; gene_name "LOCXPOR88.202.HIT1.OR.2R.329.7tm_4.exons6.JAEAGN010001307.1.Salvelinus_namaycush";
JAEAGN010001307.1	exonerate:protein2genome:local	exon	44718	44770	.	+	.	gene_id "LOCXPOR88.202.HIT1"; transcript_id "LOCXPOR88.202.HIT1.transcript"; gene_name "LOCXPOR88.202.HIT1.OR.2R.329.7tm_4.exons6.JAEAGN010001307.1.Salvelinus_namaycush";
JAEAGN010001307.1	exonerate:protein2genome:local	exon	44960	45181	.	+	.	gene_id "LOCXPOR88.202.HIT1"; transcript_id "LOCXPOR88.202.HIT1.transcript"; gene_name "LOCXPOR88.202.HIT1.OR.2R.329.7tm_4.exons6.JAEAGN010001307.1.Salvelinus_namaycush";
JAEAGN010001307.1	exonerate:protein2genome:local	exon	45651	45767	.	+	.	gene_id "LOCXPOR88.202.HIT1"; transcript_id "LOCXPOR88.202.HIT1.transcript"; gene_name "LOCXPOR88.202.HIT1.OR.2R.329.7tm_4.exons6.JAEAGN010001307.1.Salvelinus_namaycush";
JAEAGN010001307.1	exonerate:protein2genome:local	exon	48659	48856	.	+	.	gene_id "LOCXPOR88.202.HIT1"; transcript_id "LOCXPOR88.202.HIT1.transcript"; gene_name "LOCXPOR88.202.HIT1.OR.2R.329.7tm_4.exons6.JAEAGN010001307.1.Salvelinus_namaycush";
JAEAGN010001307.1	exonerate:protein2genome:local	exon	49247	49499	.	+	.	gene_id "LOCXPOR88.202.HIT1"; transcript_id "LOCXPOR88.202.HIT1.transcript"; gene_name "LOCXPOR88.202.HIT1.OR.2R.329.7tm_4.exons6.JAEAGN010001307.1.Salvelinus_namaycush";
JAEAGN010001307.1	exonerate:protein2genome:local	exon	64285	64428	.	+	.	gene_id "LOCXPOR89.204.HIT1"; transcript_id "LOCXPOR89.204.HIT1.transcript"; gene_name "LOCXPOR89.204.HIT1.OR.2R.331.7tm_4.exons6.JAEAGN010001307.1.Salvelinus_namaycush";
JAEAGN010001307.1	exonerate:protein2genome:local	exon	65081	65133	.	+	.	gene_id "LOCXPOR89.204.HIT1"; transcript_id "LOCXPOR89.204.HIT1.transcript"; gene_name "LOCXPOR89.204.HIT1.OR.2R.331.7tm_4.exons6.JAEAGN010001307.1.Salvelinus_namaycush";
JAEAGN010001307.1	exonerate:protein2genome:local	exon	65323	65544	.	+	.	gene_id "LOCXPOR89.204.HIT1"; transcript_id "LOCXPOR89.204.HIT1.transcript"; gene_name "LOCXPOR89.204.HIT1.OR.2R.331.7tm_4.exons6.JAEAGN010001307.1.Salvelinus_namaycush";
JAEAGN010001307.1	exonerate:protein2genome:local	exon	66012	66128	.	+	.	gene_id "LOCXPOR89.204.HIT1"; transcript_id "LOCXPOR89.204.HIT1.transcript"; gene_name "LOCXPOR89.204.HIT1.OR.2R.331.7tm_4.exons6.JAEAGN010001307.1.Salvelinus_namaycush";
JAEAGN010001307.1	exonerate:protein2genome:local	exon	66520	66717	.	+	.	gene_id "LOCXPOR89.204.HIT1"; transcript_id "LOCXPOR89.204.HIT1.transcript"; gene_name "LOCXPOR89.204.HIT1.OR.2R.331.7tm_4.exons6.JAEAGN010001307.1.Salvelinus_namaycush";
JAEAGN010001307.1	exonerate:protein2genome:local	exon	67242	67500	.	+	.	gene_id "LOCXPOR89.204.HIT1"; transcript_id "LOCXPOR89.204.HIT1.transcript"; gene_name "LOCXPOR89.204.HIT1.OR.2R.331.7tm_4.exons6.JAEAGN010001307.1.Salvelinus_namaycush";
JAEAGN010002117.1	exonerate:protein2genome:local	exon	14021	14929	.	+	.	gene_id "LOCXPOR29.207.HIT1"; transcript_id "LOCXPOR29.207.HIT1.transcript"; gene_name "LOCXPOR29.207.HIT1.OR.2R.303.7tm_4.exons1.JAEAGN010002117.1.Salvelinus_namaycush";
JAEAGN010002117.1	exonerate:protein2genome:local	exon	37044	37952	.	-	.	gene_id "LOCXPOR26.208.HIT1"; transcript_id "LOCXPOR26.208.HIT1.transcript"; gene_name "LOCXPOR26.208.HIT1.OR.2R.303.7tm_4.exons1.JAEAGN010002117.1.Salvelinus_namaycush";
CM028253.1	exonerate:protein2genome:local	exon	34375676	34376512	.	-	.	gene_id "LOCXPDareOR21.30-eta.323.229.HIT1"; transcript_id "LOCXPDareOR21.30-eta.323.229.HIT1.transcript"; gene_name "LOCXPDareOR21.30-eta.323.229.HIT1.OR.1R.279.7tm_1.exons1.CM028253.1.Salvelinus_namaycush";
CM028253.1	exonerate:protein2genome:local	exon	51449510	51449621	.	+	.	gene_id "LOCXPDilaOR14.1-eta.309.231.HIT1"; transcript_id "LOCXPDilaOR14.1-eta.309.231.HIT1.transcript"; gene_name "LOCXPDilaOR14.1-eta.309.231.HIT1.OR.1R.289.7tm_1.exons3.CM028253.1.Salvelinus_namaycush";
CM028253.1	exonerate:protein2genome:local	exon	51450102	51450270	.	+	.	gene_id "LOCXPDilaOR14.1-eta.309.231.HIT1"; transcript_id "LOCXPDilaOR14.1-eta.309.231.HIT1.transcript"; gene_name "LOCXPDilaOR14.1-eta.309.231.HIT1.OR.1R.289.7tm_1.exons3.CM028253.1.Salvelinus_namaycush";
CM028253.1	exonerate:protein2genome:local	exon	51450414	51450999	.	+	.	gene_id "LOCXPDilaOR14.1-eta.309.231.HIT1"; transcript_id "LOCXPDilaOR14.1-eta.309.231.HIT1.transcript"; gene_name "LOCXPDilaOR14.1-eta.309.231.HIT1.OR.1R.289.7tm_1.exons3.CM028253.1.Salvelinus_namaycush";
CM028253.1	exonerate:protein2genome:local	exon	39099233	39100192	.	-	.	gene_id "LOCXPTAAR1.125.HIT1"; transcript_id "LOCXPTAAR1.125.HIT1.transcript"; gene_name "LOCXPTAAR1.125.HIT1.TAAR.2R.320.7tm_1.exons1.CM028253.1.Salvelinus_namaycush";
CM028260.1	exonerate:protein2genome:local	exon	6228021	6228713	.	+	.	gene_id "LOCXPTAAR2.156.HIT1"; transcript_id "LOCXPTAAR2.156.HIT1.transcript"; gene_name "LOCXPTAAR2.156.HIT1.TAAR.2R.305.7tm_1.exons2.CM028260.1.Salvelinus_namaycush";
CM028260.1	exonerate:protein2genome:local	exon	6228744	6228965	.	+	.	gene_id "LOCXPTAAR2.156.HIT1"; transcript_id "LOCXPTAAR2.156.HIT1.transcript"; gene_name "LOCXPTAAR2.156.HIT1.TAAR.2R.305.7tm_1.exons2.CM028260.1.Salvelinus_namaycush";
CM028260.1	exonerate:protein2genome:local	exon	6235596	6236558	.	+	.	gene_id "LOCXPTAAR3.157.HIT1"; transcript_id "LOCXPTAAR3.157.HIT1.transcript"; gene_name "LOCXPTAAR3.157.HIT1.TAAR.2R.321.7tm_1.exons1.CM028260.1.Salvelinus_namaycush";
CM028260.1	exonerate:protein2genome:local	exon	6260232	6261170	.	-	.	gene_id "LOCXPTAAR15.159.HIT1"; transcript_id "LOCXPTAAR15.159.HIT1.transcript"; gene_name "LOCXPTAAR15.159.HIT1.TAAR.2R.313.7tm_1.exons1.CM028260.1.Salvelinus_namaycush";
CM028260.1	exonerate:protein2genome:local	exon	6290674	6291636	.	+	.	gene_id "LOCXPTAAR28.75.HIT1"; transcript_id "LOCXPTAAR28.75.HIT1.transcript"; gene_name "LOCXPTAAR28.75.HIT1.TAAR.2R.321.7tm_1.exons1.CM028260.1.Salvelinus_namaycush";
CM028260.1	exonerate:protein2genome:local	exon	6345609	6345830	.	-	.	gene_id "LOCXPTAAR6.80.HIT1"; transcript_id "LOCXPTAAR6.80.HIT1.transcript"; gene_name "LOCXPTAAR6.80.HIT1.TAAR.2R.305.7tm_1.exons2.CM028260.1.Salvelinus_namaycush";
CM028260.1	exonerate:protein2genome:local	exon	6345861	6346553	.	-	.	gene_id "LOCXPTAAR6.80.HIT1"; transcript_id "LOCXPTAAR6.80.HIT1.transcript"; gene_name "LOCXPTAAR6.80.HIT1.TAAR.2R.305.7tm_1.exons2.CM028260.1.Salvelinus_namaycush";
CM028260.1	exonerate:protein2genome:local	exon	6388093	6389055	.	-	.	gene_id "LOCXPTAAR28.82.HIT1"; transcript_id "LOCXPTAAR28.82.HIT1.transcript"; gene_name "LOCXPTAAR28.82.HIT1.TAAR.2R.321.7tm_1.exons1.CM028260.1.Salvelinus_namaycush";
CM028260.1	exonerate:protein2genome:local	exon	6438079	6438309	.	-	.	gene_id "LOCXPTAAR8.83.HIT1"; transcript_id "LOCXPTAAR8.83.HIT1.transcript"; gene_name "LOCXPTAAR8.83.HIT1.TAAR.2R.309.7tm_1.exons2.CM028260.1.Salvelinus_namaycush";
CM028260.1	exonerate:protein2genome:local	exon	6438340	6439035	.	-	.	gene_id "LOCXPTAAR8.83.HIT1"; transcript_id "LOCXPTAAR8.83.HIT1.transcript"; gene_name "LOCXPTAAR8.83.HIT1.TAAR.2R.309.7tm_1.exons2.CM028260.1.Salvelinus_namaycush";
CM028260.1	exonerate:protein2genome:local	exon	6460637	6461317	.	+	.	gene_id "LOCXPTAAR9.84.HIT1"; transcript_id "LOCXPTAAR9.84.HIT1.transcript"; gene_name "LOCXPTAAR9.84.HIT1.TAAR.2R.309.7tm_1.exons2.CM028260.1.Salvelinus_namaycush";
CM028260.1	exonerate:protein2genome:local	exon	6461348	6461593	.	+	.	gene_id "LOCXPTAAR9.84.HIT1"; transcript_id "LOCXPTAAR9.84.HIT1.transcript"; gene_name "LOCXPTAAR9.84.HIT1.TAAR.2R.309.7tm_1.exons2.CM028260.1.Salvelinus_namaycush";
CM028260.1	exonerate:protein2genome:local	exon	6495207	6495437	.	-	.	gene_id "LOCXPTAAR10.86.HIT1"; transcript_id "LOCXPTAAR10.86.HIT1.transcript"; gene_name "LOCXPTAAR10.86.HIT1.TAAR.2R.309.7tm_1.exons2.CM028260.1.Salvelinus_namaycush";
CM028260.1	exonerate:protein2genome:local	exon	6495468	6496163	.	-	.	gene_id "LOCXPTAAR10.86.HIT1"; transcript_id "LOCXPTAAR10.86.HIT1.transcript"; gene_name "LOCXPTAAR10.86.HIT1.TAAR.2R.309.7tm_1.exons2.CM028260.1.Salvelinus_namaycush";
CM028260.1	exonerate:protein2genome:local	exon	6525538	6526233	.	+	.	gene_id "LOCXPTAAR11.88.HIT1"; transcript_id "LOCXPTAAR11.88.HIT1.transcript"; gene_name "LOCXPTAAR11.88.HIT1.TAAR.2R.309.7tm_1.exons2.CM028260.1.Salvelinus_namaycush";
CM028260.1	exonerate:protein2genome:local	exon	6526264	6526494	.	+	.	gene_id "LOCXPTAAR11.88.HIT1"; transcript_id "LOCXPTAAR11.88.HIT1.transcript"; gene_name "LOCXPTAAR11.88.HIT1.TAAR.2R.309.7tm_1.exons2.CM028260.1.Salvelinus_namaycush";
CM028260.1	exonerate:protein2genome:local	exon	6583661	6584620	.	-	.	gene_id "LOCXPTAAR28.90.HIT1"; transcript_id "LOCXPTAAR28.90.HIT1.transcript"; gene_name "LOCXPTAAR28.90.HIT1.TAAR.2R.320.7tm_1.exons1.CM028260.1.Salvelinus_namaycush";
CM028260.1	exonerate:protein2genome:local	exon	6618148	6618843	.	+	.	gene_id "LOCXPTAAR13.92.HIT1"; transcript_id "LOCXPTAAR13.92.HIT1.transcript"; gene_name "LOCXPTAAR13.92.HIT1.TAAR.2R.309.7tm_1.exons2.CM028260.1.Salvelinus_namaycush";
CM028260.1	exonerate:protein2genome:local	exon	6618874	6619104	.	+	.	gene_id "LOCXPTAAR13.92.HIT1"; transcript_id "LOCXPTAAR13.92.HIT1.transcript"; gene_name "LOCXPTAAR13.92.HIT1.TAAR.2R.309.7tm_1.exons2.CM028260.1.Salvelinus_namaycush";
CM028260.1	exonerate:protein2genome:local	exon	8125731	8126681	.	-	.	gene_id "LOCXPTAAR14.94.HIT1"; transcript_id "LOCXPTAAR14.94.HIT1.transcript"; gene_name "LOCXPTAAR14.94.HIT1.TAAR.2R.317.7tm_1.exons1.CM028260.1.Salvelinus_namaycush";
CM028260.1	exonerate:protein2genome:local	exon	8148964	8149902	.	+	.	gene_id "LOCXPTAAR15.96.HIT1"; transcript_id "LOCXPTAAR15.96.HIT1.transcript"; gene_name "LOCXPTAAR15.96.HIT1.TAAR.2R.313.7tm_1.exons1.CM028260.1.Salvelinus_namaycush";
CM028260.1	exonerate:protein2genome:local	exon	8183932	8184882	.	-	.	gene_id "LOCXPTAAR16.98.HIT1"; transcript_id "LOCXPTAAR16.98.HIT1.transcript"; gene_name "LOCXPTAAR16.98.HIT1.TAAR.2R.317.7tm_1.exons1.CM028260.1.Salvelinus_namaycush";
CM028260.1	exonerate:protein2genome:local	exon	8215580	8216530	.	-	.	gene_id "LOCXPTAAR14.100.HIT1"; transcript_id "LOCXPTAAR14.100.HIT1.transcript"; gene_name "LOCXPTAAR14.100.HIT1.TAAR.2R.317.7tm_1.exons1.CM028260.1.Salvelinus_namaycush";
CM028260.1	exonerate:protein2genome:local	exon	8247953	8248894	.	+	.	gene_id "LOCXPTAAR15.102.HIT1"; transcript_id "LOCXPTAAR15.102.HIT1.transcript"; gene_name "LOCXPTAAR15.102.HIT1.TAAR.2R.314.7tm_1.exons1.CM028260.1.Salvelinus_namaycush";
CM028260.1	exonerate:protein2genome:local	exon	8277476	8278429	.	-	.	gene_id "LOCXPTAAR19.104.HIT1"; transcript_id "LOCXPTAAR19.104.HIT1.transcript"; gene_name "LOCXPTAAR19.104.HIT1.TAAR.2R.318.7tm_1.exons1.CM028260.1.Salvelinus_namaycush";
CM028260.1	exonerate:protein2genome:local	exon	8326475	8327413	.	+	.	gene_id "LOCXPTAAR15.108.HIT1"; transcript_id "LOCXPTAAR15.108.HIT1.transcript"; gene_name "LOCXPTAAR15.108.HIT1.TAAR.2R.313.7tm_1.exons1.CM028260.1.Salvelinus_namaycush";
CM028260.1	exonerate:protein2genome:local	exon	8399301	8399522	.	-	.	gene_id "LOCXPTAAR24.112.HIT1"; transcript_id "LOCXPTAAR24.112.HIT1.transcript"; gene_name "LOCXPTAAR24.112.HIT1.TAAR.2R.306.7tm_1.exons2.CM028260.1.Salvelinus_namaycush";
CM028260.1	exonerate:protein2genome:local	exon	8399553	8400248	.	-	.	gene_id "LOCXPTAAR24.112.HIT1"; transcript_id "LOCXPTAAR24.112.HIT1.transcript"; gene_name "LOCXPTAAR24.112.HIT1.TAAR.2R.306.7tm_1.exons2.CM028260.1.Salvelinus_namaycush";
CM028260.1	exonerate:protein2genome:local	exon	8430074	8431015	.	+	.	gene_id "LOCXPTAAR15.114.HIT1"; transcript_id "LOCXPTAAR15.114.HIT1.transcript"; gene_name "LOCXPTAAR15.114.HIT1.TAAR.2R.314.7tm_1.exons1.CM028260.1.Salvelinus_namaycush";
CM028260.1	exonerate:protein2genome:local	exon	8488427	8489368	.	+	.	gene_id "LOCXPTAAR15.117.HIT1"; transcript_id "LOCXPTAAR15.117.HIT1.transcript"; gene_name "LOCXPTAAR15.117.HIT1.TAAR.2R.314.7tm_1.exons1.CM028260.1.Salvelinus_namaycush";
CM028260.1	exonerate:protein2genome:local	exon	8523165	8524127	.	+	.	gene_id "LOCXPTAAR28.122.HIT1"; transcript_id "LOCXPTAAR28.122.HIT1.transcript"; gene_name "LOCXPTAAR28.122.HIT1.TAAR.2R.321.7tm_1.exons1.CM028260.1.Salvelinus_namaycush";
CM028260.1	exonerate:protein2genome:local	exon	8622329	8622550	.	-	.	gene_id "LOCXPTAAR24.124.HIT1"; transcript_id "LOCXPTAAR24.124.HIT1.transcript"; gene_name "LOCXPTAAR24.124.HIT1.TAAR.2R.306.7tm_1.exons2.CM028260.1.Salvelinus_namaycush";
CM028260.1	exonerate:protein2genome:local	exon	8622581	8623276	.	-	.	gene_id "LOCXPTAAR24.124.HIT1"; transcript_id "LOCXPTAAR24.124.HIT1.transcript"; gene_name "LOCXPTAAR24.124.HIT1.TAAR.2R.306.7tm_1.exons2.CM028260.1.Salvelinus_namaycush";
CM028260.1	exonerate:protein2genome:local	exon	8645644	8646585	.	+	.	gene_id "LOCXPTAAR15.126.HIT1"; transcript_id "LOCXPTAAR15.126.HIT1.transcript"; gene_name "LOCXPTAAR15.126.HIT1.TAAR.2R.314.7tm_1.exons1.CM028260.1.Salvelinus_namaycush";
CM028260.1	exonerate:protein2genome:local	exon	8688344	8689285	.	+	.	gene_id "LOCXPTAAR15.131.HIT1"; transcript_id "LOCXPTAAR15.131.HIT1.transcript"; gene_name "LOCXPTAAR15.131.HIT1.TAAR.2R.314.7tm_1.exons1.CM028260.1.Salvelinus_namaycush";
CM028260.1	exonerate:protein2genome:local	exon	8702884	8703843	.	-	.	gene_id "LOCXPTAAR27.133.HIT1"; transcript_id "LOCXPTAAR27.133.HIT1.transcript"; gene_name "LOCXPTAAR27.133.HIT1.TAAR.2R.320.7tm_1.exons1.CM028260.1.Salvelinus_namaycush";
CM028260.1	exonerate:protein2genome:local	exon	8736927	8737889	.	+	.	gene_id "LOCXPTAAR28.135.HIT1"; transcript_id "LOCXPTAAR28.135.HIT1.transcript"; gene_name "LOCXPTAAR28.135.HIT1.TAAR.2R.321.7tm_1.exons1.CM028260.1.Salvelinus_namaycush";
CM028266.1	exonerate:protein2genome:local	exon	10090433	10091404	.	-	.	gene_id "LOCXPTAAR30.136.HIT1"; transcript_id "LOCXPTAAR30.136.HIT1.transcript"; gene_name "LOCXPTAAR30.136.HIT1.TAAR.2R.324.7tm_1.exons1.CM028266.1.Salvelinus_namaycush";
CM028266.1	exonerate:protein2genome:local	exon	10107670	10108641	.	-	.	gene_id "LOCXPTAAR31.141.HIT1"; transcript_id "LOCXPTAAR31.141.HIT1.transcript"; gene_name "LOCXPTAAR31.141.HIT1.TAAR.2R.324.7tm_1.exons1.CM028266.1.Salvelinus_namaycush";
CM028266.1	exonerate:protein2genome:local	exon	10126418	10127371	.	-	.	gene_id "LOCXPTAAR32.142.HIT1"; transcript_id "LOCXPTAAR32.142.HIT1.transcript"; gene_name "LOCXPTAAR32.142.HIT1.TAAR.2R.318.7tm_1.exons1.CM028266.1.Salvelinus_namaycush";
CM028266.1	exonerate:protein2genome:local	exon	10135952	10136923	.	-	.	gene_id "LOCXPTAAR33.143.HIT1"; transcript_id "LOCXPTAAR33.143.HIT1.transcript"; gene_name "LOCXPTAAR33.143.HIT1.TAAR.2R.324.7tm_1.exons1.CM028266.1.Salvelinus_namaycush";
CM028271.1	exonerate:protein2genome:local	exon	23073942	23074919	.	+	.	gene_id "LOCXPTAAR34.144.HIT1"; transcript_id "LOCXPTAAR34.144.HIT1.transcript"; gene_name "LOCXPTAAR34.144.HIT1.TAAR.2R.326.7tm_1.exons1.CM028271.1.Salvelinus_namaycush";
CM028271.1	exonerate:protein2genome:local	exon	23075492	23076502	.	+	.	gene_id "LOCXPTAAR35.145.HIT1"; transcript_id "LOCXPTAAR35.145.HIT1.transcript"; gene_name "LOCXPTAAR35.145.HIT1.TAAR.2R.337.7tm_1.exons1.CM028271.1.Salvelinus_namaycush";
CM028271.1	exonerate:protein2genome:local	exon	23079045	23080055	.	+	.	gene_id "LOCXPTAAR36.146.HIT1"; transcript_id "LOCXPTAAR36.146.HIT1.transcript"; gene_name "LOCXPTAAR36.146.HIT1.TAAR.2R.337.7tm_1.exons1.CM028271.1.Salvelinus_namaycush";
CM028271.1	exonerate:protein2genome:local	exon	23141450	23142427	.	+	.	gene_id "LOCXPTAAR37.147.HIT1"; transcript_id "LOCXPTAAR37.147.HIT1.transcript"; gene_name "LOCXPTAAR37.147.HIT1.TAAR.2R.326.7tm_1.exons1.CM028271.1.Salvelinus_namaycush";
CM028271.1	exonerate:protein2genome:local	exon	23142984	23143988	.	+	.	gene_id "LOCXPTAAR38.148.HIT1"; transcript_id "LOCXPTAAR38.148.HIT1.transcript"; gene_name "LOCXPTAAR38.148.HIT1.TAAR.2R.335.7tm_1.exons1.CM028271.1.Salvelinus_namaycush";
CM028272.1	exonerate:protein2genome:local	exon	19773739	19774668	.	-	.	gene_id "LOCXPTAAR39.150.HIT1"; transcript_id "LOCXPTAAR39.150.HIT1.transcript"; gene_name "LOCXPTAAR39.150.HIT1.TAAR.2R.310.7tm_1.exons1.CM028272.1.Salvelinus_namaycush";
CM028272.1	exonerate:protein2genome:local	exon	19797247	19798176	.	-	.	gene_id "LOCXPTAAR40.152.HIT1"; transcript_id "LOCXPTAAR40.152.HIT1.transcript"; gene_name "LOCXPTAAR40.152.HIT1.TAAR.2R.310.7tm_1.exons1.CM028272.1.Salvelinus_namaycush";
CM028272.1	exonerate:protein2genome:local	exon	19808702	19809634	.	-	.	gene_id "LOCXPTAAR41.154.HIT1"; transcript_id "LOCXPTAAR41.154.HIT1.transcript"; gene_name "LOCXPTAAR41.154.HIT1.TAAR.2R.311.7tm_1.exons1.CM028272.1.Salvelinus_namaycush";
CM028261.1	exonerate:protein2genome:local	exon	17295626	17296573	.	-	.	gene_id "LOCXPOra1.9.HIT1"; transcript_id "LOCXPOra1.9.HIT1.transcript"; gene_name "LOCXPOra1.9.HIT1.Ora.2R.316.V1R.exons1.CM028261.1.Salvelinus_namaycush";
CM028261.1	exonerate:protein2genome:local	exon	17300463	17301416	.	+	.	gene_id "LOCXPOra2.10.HIT1"; transcript_id "LOCXPOra2.10.HIT1.transcript"; gene_name "LOCXPOra2.10.HIT1.Ora.2R.318.V1R.exons1.CM028261.1.Salvelinus_namaycush";
CM028261.1	exonerate:protein2genome:local	exon	28526512	28526598	.	+	.	gene_id "LOCXPOra3.11.HIT1"; transcript_id "LOCXPOra3.11.HIT1.transcript"; gene_name "LOCXPOra3.11.HIT1.Ora.2R.342.7tm_1.exons2.CM028261.1.Salvelinus_namaycush";
CM028261.1	exonerate:protein2genome:local	exon	28526729	28527667	.	+	.	gene_id "LOCXPOra3.11.HIT1"; transcript_id "LOCXPOra3.11.HIT1.transcript"; gene_name "LOCXPOra3.11.HIT1.Ora.2R.342.7tm_1.exons2.CM028261.1.Salvelinus_namaycush";
CM028262.1	exonerate:protein2genome:local	exon	26512511	26512720	.	-	.	gene_id "LOCXPOra4.15.HIT1"; transcript_id "LOCXPOra4.15.HIT1.transcript"; gene_name "LOCXPOra4.15.HIT1.Ora.2R.335.7tm_1.exons4.CM028262.1.Salvelinus_namaycush";
CM028262.1	exonerate:protein2genome:local	exon	26512863	26513117	.	-	.	gene_id "LOCXPOra4.15.HIT1"; transcript_id "LOCXPOra4.15.HIT1.transcript"; gene_name "LOCXPOra4.15.HIT1.Ora.2R.335.7tm_1.exons4.CM028262.1.Salvelinus_namaycush";
CM028262.1	exonerate:protein2genome:local	exon	26513287	26513550	.	-	.	gene_id "LOCXPOra4.15.HIT1"; transcript_id "LOCXPOra4.15.HIT1.transcript"; gene_name "LOCXPOra4.15.HIT1.Ora.2R.335.7tm_1.exons4.CM028262.1.Salvelinus_namaycush";
CM028262.1	exonerate:protein2genome:local	exon	26513915	26514190	.	-	.	gene_id "LOCXPOra4.15.HIT1"; transcript_id "LOCXPOra4.15.HIT1.transcript"; gene_name "LOCXPOra4.15.HIT1.Ora.2R.335.7tm_1.exons4.CM028262.1.Salvelinus_namaycush";
CM028262.1	exonerate:protein2genome:local	exon	26539683	26539892	.	-	.	gene_id "LOCXPOra5.16.HIT1"; transcript_id "LOCXPOra5.16.HIT1.transcript"; gene_name "LOCXPOra5.16.HIT1.Ora.2R.335.7tm_1.exons4.CM028262.1.Salvelinus_namaycush";
CM028262.1	exonerate:protein2genome:local	exon	26540201	26540455	.	-	.	gene_id "LOCXPOra5.16.HIT1"; transcript_id "LOCXPOra5.16.HIT1.transcript"; gene_name "LOCXPOra5.16.HIT1.Ora.2R.335.7tm_1.exons4.CM028262.1.Salvelinus_namaycush";
CM028262.1	exonerate:protein2genome:local	exon	26541182	26541445	.	-	.	gene_id "LOCXPOra5.16.HIT1"; transcript_id "LOCXPOra5.16.HIT1.transcript"; gene_name "LOCXPOra5.16.HIT1.Ora.2R.335.7tm_1.exons4.CM028262.1.Salvelinus_namaycush";
CM028262.1	exonerate:protein2genome:local	exon	26541812	26542087	.	-	.	gene_id "LOCXPOra5.16.HIT1"; transcript_id "LOCXPOra5.16.HIT1.transcript"; gene_name "LOCXPOra5.16.HIT1.Ora.2R.335.7tm_1.exons4.CM028262.1.Salvelinus_namaycush";
CM028265.1	exonerate:protein2genome:local	exon	3574911	3575140	.	+	.	gene_id "LOCXPOlfC1.292.HIT1"; transcript_id "LOCXPOlfC1.292.HIT1.transcript"; gene_name "LOCXPOlfC1.292.HIT1.OlfC.2R.868.ANF_receptor.exons11.CM028265.1.Salvelinus_namaycush";
CM028265.1	exonerate:protein2genome:local	exon	3575253	3575544	.	+	.	gene_id "LOCXPOlfC1.292.HIT1"; transcript_id "LOCXPOlfC1.292.HIT1.transcript"; gene_name "LOCXPOlfC1.292.HIT1.OlfC.2R.868.ANF_receptor.exons11.CM028265.1.Salvelinus_namaycush";
CM028265.1	exonerate:protein2genome:local	exon	3575798	3576040	.	+	.	gene_id "LOCXPOlfC1.292.HIT1"; transcript_id "LOCXPOlfC1.292.HIT1.transcript"; gene_name "LOCXPOlfC1.292.HIT1.OlfC.2R.868.ANF_receptor.exons11.CM028265.1.Salvelinus_namaycush";
CM028265.1	exonerate:protein2genome:local	exon	3576198	3576296	.	+	.	gene_id "LOCXPOlfC1.292.HIT1"; transcript_id "LOCXPOlfC1.292.HIT1.transcript"; gene_name "LOCXPOlfC1.292.HIT1.OlfC.2R.868.ANF_receptor.exons11.CM028265.1.Salvelinus_namaycush";
CM028265.1	exonerate:protein2genome:local	exon	3576465	3576780	.	+	.	gene_id "LOCXPOlfC1.292.HIT1"; transcript_id "LOCXPOlfC1.292.HIT1.transcript"; gene_name "LOCXPOlfC1.292.HIT1.OlfC.2R.868.ANF_receptor.exons11.CM028265.1.Salvelinus_namaycush";
CM028265.1	exonerate:protein2genome:local	exon	3576863	3577035	.	+	.	gene_id "LOCXPOlfC1.292.HIT1"; transcript_id "LOCXPOlfC1.292.HIT1.transcript"; gene_name "LOCXPOlfC1.292.HIT1.OlfC.2R.868.ANF_receptor.exons11.CM028265.1.Salvelinus_namaycush";
CM028265.1	exonerate:protein2genome:local	exon	3577191	3577421	.	+	.	gene_id "LOCXPOlfC1.292.HIT1"; transcript_id "LOCXPOlfC1.292.HIT1.transcript"; gene_name "LOCXPOlfC1.292.HIT1.OlfC.2R.868.ANF_receptor.exons11.CM028265.1.Salvelinus_namaycush";
CM028265.1	exonerate:protein2genome:local	exon	3578044	3578167	.	+	.	gene_id "LOCXPOlfC1.292.HIT1"; transcript_id "LOCXPOlfC1.292.HIT1.transcript"; gene_name "LOCXPOlfC1.292.HIT1.OlfC.2R.868.ANF_receptor.exons11.CM028265.1.Salvelinus_namaycush";
CM028265.1	exonerate:protein2genome:local	exon	3578262	3578455	.	+	.	gene_id "LOCXPOlfC1.292.HIT1"; transcript_id "LOCXPOlfC1.292.HIT1.transcript"; gene_name "LOCXPOlfC1.292.HIT1.OlfC.2R.868.ANF_receptor.exons11.CM028265.1.Salvelinus_namaycush";
CM028265.1	exonerate:protein2genome:local	exon	3578573	3578851	.	+	.	gene_id "LOCXPOlfC1.292.HIT1"; transcript_id "LOCXPOlfC1.292.HIT1.transcript"; gene_name "LOCXPOlfC1.292.HIT1.OlfC.2R.868.ANF_receptor.exons11.CM028265.1.Salvelinus_namaycush";
CM028265.1	exonerate:protein2genome:local	exon	3578981	3579403	.	+	.	gene_id "LOCXPOlfC1.292.HIT1"; transcript_id "LOCXPOlfC1.292.HIT1.transcript"; gene_name "LOCXPOlfC1.292.HIT1.OlfC.2R.868.ANF_receptor.exons11.CM028265.1.Salvelinus_namaycush";
CM028265.1	exonerate:protein2genome:local	exon	3598101	3598330	.	+	.	gene_id "LOCXPOlfC2.318.HIT1"; transcript_id "LOCXPOlfC2.318.HIT1.transcript"; gene_name "LOCXPOlfC2.318.HIT1.OlfC.2R.868.ANF_receptor.exons11.CM028265.1.Salvelinus_namaycush";
CM028265.1	exonerate:protein2genome:local	exon	3598440	3598731	.	+	.	gene_id "LOCXPOlfC2.318.HIT1"; transcript_id "LOCXPOlfC2.318.HIT1.transcript"; gene_name "LOCXPOlfC2.318.HIT1.OlfC.2R.868.ANF_receptor.exons11.CM028265.1.Salvelinus_namaycush";
CM028265.1	exonerate:protein2genome:local	exon	3599031	3599273	.	+	.	gene_id "LOCXPOlfC2.318.HIT1"; transcript_id "LOCXPOlfC2.318.HIT1.transcript"; gene_name "LOCXPOlfC2.318.HIT1.OlfC.2R.868.ANF_receptor.exons11.CM028265.1.Salvelinus_namaycush";
CM028265.1	exonerate:protein2genome:local	exon	3599431	3599529	.	+	.	gene_id "LOCXPOlfC2.318.HIT1"; transcript_id "LOCXPOlfC2.318.HIT1.transcript"; gene_name "LOCXPOlfC2.318.HIT1.OlfC.2R.868.ANF_receptor.exons11.CM028265.1.Salvelinus_namaycush";
CM028265.1	exonerate:protein2genome:local	exon	3599698	3600013	.	+	.	gene_id "LOCXPOlfC2.318.HIT1"; transcript_id "LOCXPOlfC2.318.HIT1.transcript"; gene_name "LOCXPOlfC2.318.HIT1.OlfC.2R.868.ANF_receptor.exons11.CM028265.1.Salvelinus_namaycush";
CM028265.1	exonerate:protein2genome:local	exon	3600096	3600268	.	+	.	gene_id "LOCXPOlfC2.318.HIT1"; transcript_id "LOCXPOlfC2.318.HIT1.transcript"; gene_name "LOCXPOlfC2.318.HIT1.OlfC.2R.868.ANF_receptor.exons11.CM028265.1.Salvelinus_namaycush";
CM028265.1	exonerate:protein2genome:local	exon	3600423	3600653	.	+	.	gene_id "LOCXPOlfC2.318.HIT1"; transcript_id "LOCXPOlfC2.318.HIT1.transcript"; gene_name "LOCXPOlfC2.318.HIT1.OlfC.2R.868.ANF_receptor.exons11.CM028265.1.Salvelinus_namaycush";
CM028265.1	exonerate:protein2genome:local	exon	3601199	3601322	.	+	.	gene_id "LOCXPOlfC2.318.HIT1"; transcript_id "LOCXPOlfC2.318.HIT1.transcript"; gene_name "LOCXPOlfC2.318.HIT1.OlfC.2R.868.ANF_receptor.exons11.CM028265.1.Salvelinus_namaycush";
CM028265.1	exonerate:protein2genome:local	exon	3601417	3601610	.	+	.	gene_id "LOCXPOlfC2.318.HIT1"; transcript_id "LOCXPOlfC2.318.HIT1.transcript"; gene_name "LOCXPOlfC2.318.HIT1.OlfC.2R.868.ANF_receptor.exons11.CM028265.1.Salvelinus_namaycush";
CM028265.1	exonerate:protein2genome:local	exon	3601728	3602006	.	+	.	gene_id "LOCXPOlfC2.318.HIT1"; transcript_id "LOCXPOlfC2.318.HIT1.transcript"; gene_name "LOCXPOlfC2.318.HIT1.OlfC.2R.868.ANF_receptor.exons11.CM028265.1.Salvelinus_namaycush";
CM028265.1	exonerate:protein2genome:local	exon	3602127	3602549	.	+	.	gene_id "LOCXPOlfC2.318.HIT1"; transcript_id "LOCXPOlfC2.318.HIT1.transcript"; gene_name "LOCXPOlfC2.318.HIT1.OlfC.2R.868.ANF_receptor.exons11.CM028265.1.Salvelinus_namaycush";
CM028265.1	exonerate:protein2genome:local	exon	3630000	3630229	.	+	.	gene_id "LOCXPOlfC3.358.HIT1"; transcript_id "LOCXPOlfC3.358.HIT1.transcript"; gene_name "LOCXPOlfC3.358.HIT1.OlfC.2R.868.ANF_receptor.exons11.CM028265.1.Salvelinus_namaycush";
CM028265.1	exonerate:protein2genome:local	exon	3630339	3630630	.	+	.	gene_id "LOCXPOlfC3.358.HIT1"; transcript_id "LOCXPOlfC3.358.HIT1.transcript"; gene_name "LOCXPOlfC3.358.HIT1.OlfC.2R.868.ANF_receptor.exons11.CM028265.1.Salvelinus_namaycush";
CM028265.1	exonerate:protein2genome:local	exon	3630880	3631122	.	+	.	gene_id "LOCXPOlfC3.358.HIT1"; transcript_id "LOCXPOlfC3.358.HIT1.transcript"; gene_name "LOCXPOlfC3.358.HIT1.OlfC.2R.868.ANF_receptor.exons11.CM028265.1.Salvelinus_namaycush";
CM028265.1	exonerate:protein2genome:local	exon	3631284	3631382	.	+	.	gene_id "LOCXPOlfC3.358.HIT1"; transcript_id "LOCXPOlfC3.358.HIT1.transcript"; gene_name "LOCXPOlfC3.358.HIT1.OlfC.2R.868.ANF_receptor.exons11.CM028265.1.Salvelinus_namaycush";
CM028265.1	exonerate:protein2genome:local	exon	3631551	3631866	.	+	.	gene_id "LOCXPOlfC3.358.HIT1"; transcript_id "LOCXPOlfC3.358.HIT1.transcript"; gene_name "LOCXPOlfC3.358.HIT1.OlfC.2R.868.ANF_receptor.exons11.CM028265.1.Salvelinus_namaycush";
CM028265.1	exonerate:protein2genome:local	exon	3631949	3632121	.	+	.	gene_id "LOCXPOlfC3.358.HIT1"; transcript_id "LOCXPOlfC3.358.HIT1.transcript"; gene_name "LOCXPOlfC3.358.HIT1.OlfC.2R.868.ANF_receptor.exons11.CM028265.1.Salvelinus_namaycush";
CM028265.1	exonerate:protein2genome:local	exon	3632277	3632507	.	+	.	gene_id "LOCXPOlfC3.358.HIT1"; transcript_id "LOCXPOlfC3.358.HIT1.transcript"; gene_name "LOCXPOlfC3.358.HIT1.OlfC.2R.868.ANF_receptor.exons11.CM028265.1.Salvelinus_namaycush";
CM028265.1	exonerate:protein2genome:local	exon	3633054	3633177	.	+	.	gene_id "LOCXPOlfC3.358.HIT1"; transcript_id "LOCXPOlfC3.358.HIT1.transcript"; gene_name "LOCXPOlfC3.358.HIT1.OlfC.2R.868.ANF_receptor.exons11.CM028265.1.Salvelinus_namaycush";
CM028265.1	exonerate:protein2genome:local	exon	3633272	3633465	.	+	.	gene_id "LOCXPOlfC3.358.HIT1"; transcript_id "LOCXPOlfC3.358.HIT1.transcript"; gene_name "LOCXPOlfC3.358.HIT1.OlfC.2R.868.ANF_receptor.exons11.CM028265.1.Salvelinus_namaycush";
CM028265.1	exonerate:protein2genome:local	exon	3633583	3633861	.	+	.	gene_id "LOCXPOlfC3.358.HIT1"; transcript_id "LOCXPOlfC3.358.HIT1.transcript"; gene_name "LOCXPOlfC3.358.HIT1.OlfC.2R.868.ANF_receptor.exons11.CM028265.1.Salvelinus_namaycush";
CM028265.1	exonerate:protein2genome:local	exon	3633982	3634404	.	+	.	gene_id "LOCXPOlfC3.358.HIT1"; transcript_id "LOCXPOlfC3.358.HIT1.transcript"; gene_name "LOCXPOlfC3.358.HIT1.OlfC.2R.868.ANF_receptor.exons11.CM028265.1.Salvelinus_namaycush";
CM028265.1	exonerate:protein2genome:local	exon	3651540	3651608	.	+	.	gene_id "LOCXPOlfC4.153.HIT1"; transcript_id "LOCXPOlfC4.153.HIT1.transcript"; gene_name "LOCXPOlfC4.153.HIT1.OlfC.2R.882.ANF_receptor.exons12.CM028265.1.Salvelinus_namaycush";
CM028265.1	exonerate:protein2genome:local	exon	3653066	3653298	.	+	.	gene_id "LOCXPOlfC4.153.HIT1"; transcript_id "LOCXPOlfC4.153.HIT1.transcript"; gene_name "LOCXPOlfC4.153.HIT1.OlfC.2R.882.ANF_receptor.exons12.CM028265.1.Salvelinus_namaycush";
CM028265.1	exonerate:protein2genome:local	exon	3653408	3653699	.	+	.	gene_id "LOCXPOlfC4.153.HIT1"; transcript_id "LOCXPOlfC4.153.HIT1.transcript"; gene_name "LOCXPOlfC4.153.HIT1.OlfC.2R.882.ANF_receptor.exons12.CM028265.1.Salvelinus_namaycush";
CM028265.1	exonerate:protein2genome:local	exon	3653925	3654134	.	+	.	gene_id "LOCXPOlfC4.153.HIT1"; transcript_id "LOCXPOlfC4.153.HIT1.transcript"; gene_name "LOCXPOlfC4.153.HIT1.OlfC.2R.882.ANF_receptor.exons12.CM028265.1.Salvelinus_namaycush";
CM028265.1	exonerate:protein2genome:local	exon	3654326	3654424	.	+	.	gene_id "LOCXPOlfC4.153.HIT1"; transcript_id "LOCXPOlfC4.153.HIT1.transcript"; gene_name "LOCXPOlfC4.153.HIT1.OlfC.2R.882.ANF_receptor.exons12.CM028265.1.Salvelinus_namaycush";
CM028265.1	exonerate:protein2genome:local	exon	3654593	3654908	.	+	.	gene_id "LOCXPOlfC4.153.HIT1"; transcript_id "LOCXPOlfC4.153.HIT1.transcript"; gene_name "LOCXPOlfC4.153.HIT1.OlfC.2R.882.ANF_receptor.exons12.CM028265.1.Salvelinus_namaycush";
CM028265.1	exonerate:protein2genome:local	exon	3654989	3655161	.	+	.	gene_id "LOCXPOlfC4.153.HIT1"; transcript_id "LOCXPOlfC4.153.HIT1.transcript"; gene_name "LOCXPOlfC4.153.HIT1.OlfC.2R.882.ANF_receptor.exons12.CM028265.1.Salvelinus_namaycush";
CM028265.1	exonerate:protein2genome:local	exon	3655317	3655547	.	+	.	gene_id "LOCXPOlfC4.153.HIT1"; transcript_id "LOCXPOlfC4.153.HIT1.transcript"; gene_name "LOCXPOlfC4.153.HIT1.OlfC.2R.882.ANF_receptor.exons12.CM028265.1.Salvelinus_namaycush";
CM028265.1	exonerate:protein2genome:local	exon	3656203	3656326	.	+	.	gene_id "LOCXPOlfC4.153.HIT1"; transcript_id "LOCXPOlfC4.153.HIT1.transcript"; gene_name "LOCXPOlfC4.153.HIT1.OlfC.2R.882.ANF_receptor.exons12.CM028265.1.Salvelinus_namaycush";
CM028265.1	exonerate:protein2genome:local	exon	3656417	3656610	.	+	.	gene_id "LOCXPOlfC4.153.HIT1"; transcript_id "LOCXPOlfC4.153.HIT1.transcript"; gene_name "LOCXPOlfC4.153.HIT1.OlfC.2R.882.ANF_receptor.exons12.CM028265.1.Salvelinus_namaycush";
CM028265.1	exonerate:protein2genome:local	exon	3656728	3657006	.	+	.	gene_id "LOCXPOlfC4.153.HIT1"; transcript_id "LOCXPOlfC4.153.HIT1.transcript"; gene_name "LOCXPOlfC4.153.HIT1.OlfC.2R.882.ANF_receptor.exons12.CM028265.1.Salvelinus_namaycush";
CM028265.1	exonerate:protein2genome:local	exon	3657127	3657552	.	+	.	gene_id "LOCXPOlfC4.153.HIT1"; transcript_id "LOCXPOlfC4.153.HIT1.transcript"; gene_name "LOCXPOlfC4.153.HIT1.OlfC.2R.882.ANF_receptor.exons12.CM028265.1.Salvelinus_namaycush";
CM028265.1	exonerate:protein2genome:local	exon	3681637	3681924	.	-	.	gene_id "LOCXPOlfC5.183.HIT1"; transcript_id "LOCXPOlfC5.183.HIT1.transcript"; gene_name "LOCXPOlfC5.183.HIT1.OlfC.2R.718.ANF_receptor.exons10.CM028265.1.Salvelinus_namaycush";
CM028265.1	exonerate:protein2genome:local	exon	3682042	3682235	.	-	.	gene_id "LOCXPOlfC5.183.HIT1"; transcript_id "LOCXPOlfC5.183.HIT1.transcript"; gene_name "LOCXPOlfC5.183.HIT1.OlfC.2R.718.ANF_receptor.exons10.CM028265.1.Salvelinus_namaycush";
CM028265.1	exonerate:protein2genome:local	exon	3682330	3682453	.	-	.	gene_id "LOCXPOlfC5.183.HIT1"; transcript_id "LOCXPOlfC5.183.HIT1.transcript"; gene_name "LOCXPOlfC5.183.HIT1.OlfC.2R.718.ANF_receptor.exons10.CM028265.1.Salvelinus_namaycush";
CM028265.1	exonerate:protein2genome:local	exon	3682659	3682889	.	-	.	gene_id "LOCXPOlfC5.183.HIT1"; transcript_id "LOCXPOlfC5.183.HIT1.transcript"; gene_name "LOCXPOlfC5.183.HIT1.OlfC.2R.718.ANF_receptor.exons10.CM028265.1.Salvelinus_namaycush";
CM028265.1	exonerate:protein2genome:local	exon	3683045	3683217	.	-	.	gene_id "LOCXPOlfC5.183.HIT1"; transcript_id "LOCXPOlfC5.183.HIT1.transcript"; gene_name "LOCXPOlfC5.183.HIT1.OlfC.2R.718.ANF_receptor.exons10.CM028265.1.Salvelinus_namaycush";
CM028265.1	exonerate:protein2genome:local	exon	3683300	3683615	.	-	.	gene_id "LOCXPOlfC5.183.HIT1"; transcript_id "LOCXPOlfC5.183.HIT1.transcript"; gene_name "LOCXPOlfC5.183.HIT1.OlfC.2R.718.ANF_receptor.exons10.CM028265.1.Salvelinus_namaycush";
CM028265.1	exonerate:protein2genome:local	exon	3683784	3683879	.	-	.	gene_id "LOCXPOlfC5.183.HIT1"; transcript_id "LOCXPOlfC5.183.HIT1.transcript"; gene_name "LOCXPOlfC5.183.HIT1.OlfC.2R.718.ANF_receptor.exons10.CM028265.1.Salvelinus_namaycush";
CM028265.1	exonerate:protein2genome:local	exon	3684075	3684284	.	-	.	gene_id "LOCXPOlfC5.183.HIT1"; transcript_id "LOCXPOlfC5.183.HIT1.transcript"; gene_name "LOCXPOlfC5.183.HIT1.OlfC.2R.718.ANF_receptor.exons10.CM028265.1.Salvelinus_namaycush";
CM028265.1	exonerate:protein2genome:local	exon	3684454	3684745	.	-	.	gene_id "LOCXPOlfC5.183.HIT1"; transcript_id "LOCXPOlfC5.183.HIT1.transcript"; gene_name "LOCXPOlfC5.183.HIT1.OlfC.2R.718.ANF_receptor.exons10.CM028265.1.Salvelinus_namaycush";
CM028265.1	exonerate:protein2genome:local	exon	3684853	3685082	.	-	.	gene_id "LOCXPOlfC5.183.HIT1"; transcript_id "LOCXPOlfC5.183.HIT1.transcript"; gene_name "LOCXPOlfC5.183.HIT1.OlfC.2R.718.ANF_receptor.exons10.CM028265.1.Salvelinus_namaycush";
CM028265.1	exonerate:protein2genome:local	exon	3704897	3705322	.	-	.	gene_id "LOCXPOlfC6.190.HIT1"; transcript_id "LOCXPOlfC6.190.HIT1.transcript"; gene_name "LOCXPOlfC6.190.HIT1.OlfC.2R.858.ANF_receptor.exons11.CM028265.1.Salvelinus_namaycush";
CM028265.1	exonerate:protein2genome:local	exon	3705443	3705721	.	-	.	gene_id "LOCXPOlfC6.190.HIT1"; transcript_id "LOCXPOlfC6.190.HIT1.transcript"; gene_name "LOCXPOlfC6.190.HIT1.OlfC.2R.858.ANF_receptor.exons11.CM028265.1.Salvelinus_namaycush";
CM028265.1	exonerate:protein2genome:local	exon	3705839	3706032	.	-	.	gene_id "LOCXPOlfC6.190.HIT1"; transcript_id "LOCXPOlfC6.190.HIT1.transcript"; gene_name "LOCXPOlfC6.190.HIT1.OlfC.2R.858.ANF_receptor.exons11.CM028265.1.Salvelinus_namaycush";
CM028265.1	exonerate:protein2genome:local	exon	3706127	3706250	.	-	.	gene_id "LOCXPOlfC6.190.HIT1"; transcript_id "LOCXPOlfC6.190.HIT1.transcript"; gene_name "LOCXPOlfC6.190.HIT1.OlfC.2R.858.ANF_receptor.exons11.CM028265.1.Salvelinus_namaycush";
CM028265.1	exonerate:protein2genome:local	exon	3706638	3706868	.	-	.	gene_id "LOCXPOlfC6.190.HIT1"; transcript_id "LOCXPOlfC6.190.HIT1.transcript"; gene_name "LOCXPOlfC6.190.HIT1.OlfC.2R.858.ANF_receptor.exons11.CM028265.1.Salvelinus_namaycush";
CM028265.1	exonerate:protein2genome:local	exon	3707023	3707195	.	-	.	gene_id "LOCXPOlfC6.190.HIT1"; transcript_id "LOCXPOlfC6.190.HIT1.transcript"; gene_name "LOCXPOlfC6.190.HIT1.OlfC.2R.858.ANF_receptor.exons11.CM028265.1.Salvelinus_namaycush";
CM028265.1	exonerate:protein2genome:local	exon	3707278	3707593	.	-	.	gene_id "LOCXPOlfC6.190.HIT1"; transcript_id "LOCXPOlfC6.190.HIT1.transcript"; gene_name "LOCXPOlfC6.190.HIT1.OlfC.2R.858.ANF_receptor.exons11.CM028265.1.Salvelinus_namaycush";
CM028265.1	exonerate:protein2genome:local	exon	3707762	3707860	.	-	.	gene_id "LOCXPOlfC6.190.HIT1"; transcript_id "LOCXPOlfC6.190.HIT1.transcript"; gene_name "LOCXPOlfC6.190.HIT1.OlfC.2R.858.ANF_receptor.exons11.CM028265.1.Salvelinus_namaycush";
CM028265.1	exonerate:protein2genome:local	exon	3708055	3708264	.	-	.	gene_id "LOCXPOlfC6.190.HIT1"; transcript_id "LOCXPOlfC6.190.HIT1.transcript"; gene_name "LOCXPOlfC6.190.HIT1.OlfC.2R.858.ANF_receptor.exons11.CM028265.1.Salvelinus_namaycush";
CM028265.1	exonerate:protein2genome:local	exon	3708530	3708821	.	-	.	gene_id "LOCXPOlfC6.190.HIT1"; transcript_id "LOCXPOlfC6.190.HIT1.transcript"; gene_name "LOCXPOlfC6.190.HIT1.OlfC.2R.858.ANF_receptor.exons11.CM028265.1.Salvelinus_namaycush";
CM028265.1	exonerate:protein2genome:local	exon	3708931	3709160	.	-	.	gene_id "LOCXPOlfC6.190.HIT1"; transcript_id "LOCXPOlfC6.190.HIT1.transcript"; gene_name "LOCXPOlfC6.190.HIT1.OlfC.2R.858.ANF_receptor.exons11.CM028265.1.Salvelinus_namaycush";
CM028265.1	exonerate:protein2genome:local	exon	3723787	3724200	.	-	.	gene_id "LOCXPOlfC37.204.HIT1"; transcript_id "LOCXPOlfC37.204.HIT1.transcript"; gene_name "LOCXPOlfC37.204.HIT1.OlfC.2R.844.ANF_receptor.exons10.CM028265.1.Salvelinus_namaycush";
CM028265.1	exonerate:protein2genome:local	exon	3724284	3724756	.	-	.	gene_id "LOCXPOlfC37.204.HIT1"; transcript_id "LOCXPOlfC37.204.HIT1.transcript"; gene_name "LOCXPOlfC37.204.HIT1.OlfC.2R.844.ANF_receptor.exons10.CM028265.1.Salvelinus_namaycush";
CM028265.1	exonerate:protein2genome:local	exon	3724852	3724975	.	-	.	gene_id "LOCXPOlfC37.204.HIT1"; transcript_id "LOCXPOlfC37.204.HIT1.transcript"; gene_name "LOCXPOlfC37.204.HIT1.OlfC.2R.844.ANF_receptor.exons10.CM028265.1.Salvelinus_namaycush";
CM028265.1	exonerate:protein2genome:local	exon	3725392	3725622	.	-	.	gene_id "LOCXPOlfC37.204.HIT1"; transcript_id "LOCXPOlfC37.204.HIT1.transcript"; gene_name "LOCXPOlfC37.204.HIT1.OlfC.2R.844.ANF_receptor.exons10.CM028265.1.Salvelinus_namaycush";
CM028265.1	exonerate:protein2genome:local	exon	3725836	3726477	.	-	.	gene_id "LOCXPOlfC37.204.HIT1"; transcript_id "LOCXPOlfC37.204.HIT1.transcript"; gene_name "LOCXPOlfC37.204.HIT1.OlfC.2R.844.ANF_receptor.exons10.CM028265.1.Salvelinus_namaycush";
CM028265.1	exonerate:protein2genome:local	exon	3726583	3726690	.	-	.	gene_id "LOCXPOlfC37.204.HIT1"; transcript_id "LOCXPOlfC37.204.HIT1.transcript"; gene_name "LOCXPOlfC37.204.HIT1.OlfC.2R.844.ANF_receptor.exons10.CM028265.1.Salvelinus_namaycush";
CM028265.1	exonerate:protein2genome:local	exon	3726815	3726901	.	-	.	gene_id "LOCXPOlfC37.204.HIT1"; transcript_id "LOCXPOlfC37.204.HIT1.transcript"; gene_name "LOCXPOlfC37.204.HIT1.OlfC.2R.844.ANF_receptor.exons10.CM028265.1.Salvelinus_namaycush";
CM028265.1	exonerate:protein2genome:local	exon	3727124	3727412	.	-	.	gene_id "LOCXPOlfC37.204.HIT1"; transcript_id "LOCXPOlfC37.204.HIT1.transcript"; gene_name "LOCXPOlfC37.204.HIT1.OlfC.2R.844.ANF_receptor.exons10.CM028265.1.Salvelinus_namaycush";
CM028265.1	exonerate:protein2genome:local	exon	3727537	3727682	.	-	.	gene_id "LOCXPOlfC37.204.HIT1"; transcript_id "LOCXPOlfC37.204.HIT1.transcript"; gene_name "LOCXPOlfC37.204.HIT1.OlfC.2R.844.ANF_receptor.exons10.CM028265.1.Salvelinus_namaycush";
CM028265.1	exonerate:protein2genome:local	exon	3728170	3728187	.	-	.	gene_id "LOCXPOlfC37.204.HIT1"; transcript_id "LOCXPOlfC37.204.HIT1.transcript"; gene_name "LOCXPOlfC37.204.HIT1.OlfC.2R.844.ANF_receptor.exons10.CM028265.1.Salvelinus_namaycush";
CM028265.1	exonerate:protein2genome:local	exon	3760782	3760960	.	+	.	gene_id "LOCXPOlfC7.206.HIT1"; transcript_id "LOCXPOlfC7.206.HIT1.transcript"; gene_name "LOCXPOlfC7.206.HIT1.OlfC.2R.847.ANF_receptor.exons6.CM028265.1.Salvelinus_namaycush";
CM028265.1	exonerate:protein2genome:local	exon	3761224	3761512	.	+	.	gene_id "LOCXPOlfC7.206.HIT1"; transcript_id "LOCXPOlfC7.206.HIT1.transcript"; gene_name "LOCXPOlfC7.206.HIT1.OlfC.2R.847.ANF_receptor.exons6.CM028265.1.Salvelinus_namaycush";
CM028265.1	exonerate:protein2genome:local	exon	3761595	3762419	.	+	.	gene_id "LOCXPOlfC7.206.HIT1"; transcript_id "LOCXPOlfC7.206.HIT1.transcript"; gene_name "LOCXPOlfC7.206.HIT1.OlfC.2R.847.ANF_receptor.exons6.CM028265.1.Salvelinus_namaycush";
CM028265.1	exonerate:protein2genome:local	exon	3762804	3763031	.	+	.	gene_id "LOCXPOlfC7.206.HIT1"; transcript_id "LOCXPOlfC7.206.HIT1.transcript"; gene_name "LOCXPOlfC7.206.HIT1.OlfC.2R.847.ANF_receptor.exons6.CM028265.1.Salvelinus_namaycush";
CM028265.1	exonerate:protein2genome:local	exon	3763256	3763379	.	+	.	gene_id "LOCXPOlfC7.206.HIT1"; transcript_id "LOCXPOlfC7.206.HIT1.transcript"; gene_name "LOCXPOlfC7.206.HIT1.OlfC.2R.847.ANF_receptor.exons6.CM028265.1.Salvelinus_namaycush";
CM028265.1	exonerate:protein2genome:local	exon	3763860	3764755	.	+	.	gene_id "LOCXPOlfC7.206.HIT1"; transcript_id "LOCXPOlfC7.206.HIT1.transcript"; gene_name "LOCXPOlfC7.206.HIT1.OlfC.2R.847.ANF_receptor.exons6.CM028265.1.Salvelinus_namaycush";
CM028265.1	exonerate:protein2genome:local	exon	3779030	3779208	.	+	.	gene_id "LOCXPOlfC8.214.HIT1"; transcript_id "LOCXPOlfC8.214.HIT1.transcript"; gene_name "LOCXPOlfC8.214.HIT1.OlfC.2R.846.ANF_receptor.exons6.CM028265.1.Salvelinus_namaycush";
CM028265.1	exonerate:protein2genome:local	exon	3779518	3779806	.	+	.	gene_id "LOCXPOlfC8.214.HIT1"; transcript_id "LOCXPOlfC8.214.HIT1.transcript"; gene_name "LOCXPOlfC8.214.HIT1.OlfC.2R.846.ANF_receptor.exons6.CM028265.1.Salvelinus_namaycush";
CM028265.1	exonerate:protein2genome:local	exon	3779889	3780713	.	+	.	gene_id "LOCXPOlfC8.214.HIT1"; transcript_id "LOCXPOlfC8.214.HIT1.transcript"; gene_name "LOCXPOlfC8.214.HIT1.OlfC.2R.846.ANF_receptor.exons6.CM028265.1.Salvelinus_namaycush";
CM028265.1	exonerate:protein2genome:local	exon	3781160	3781387	.	+	.	gene_id "LOCXPOlfC8.214.HIT1"; transcript_id "LOCXPOlfC8.214.HIT1.transcript"; gene_name "LOCXPOlfC8.214.HIT1.OlfC.2R.846.ANF_receptor.exons6.CM028265.1.Salvelinus_namaycush";
CM028265.1	exonerate:protein2genome:local	exon	3781612	3781735	.	+	.	gene_id "LOCXPOlfC8.214.HIT1"; transcript_id "LOCXPOlfC8.214.HIT1.transcript"; gene_name "LOCXPOlfC8.214.HIT1.OlfC.2R.846.ANF_receptor.exons6.CM028265.1.Salvelinus_namaycush";
CM028265.1	exonerate:protein2genome:local	exon	3782216	3783108	.	+	.	gene_id "LOCXPOlfC8.214.HIT1"; transcript_id "LOCXPOlfC8.214.HIT1.transcript"; gene_name "LOCXPOlfC8.214.HIT1.OlfC.2R.846.ANF_receptor.exons6.CM028265.1.Salvelinus_namaycush";
CM028265.1	exonerate:protein2genome:local	exon	3806622	3806785	.	+	.	gene_id "LOCXPOlfC9.218.HIT1"; transcript_id "LOCXPOlfC9.218.HIT1.transcript"; gene_name "LOCXPOlfC9.218.HIT1.OlfC.2R.840.ANF_receptor.exons6.CM028265.1.Salvelinus_namaycush";
CM028265.1	exonerate:protein2genome:local	exon	3807068	3807368	.	+	.	gene_id "LOCXPOlfC9.218.HIT1"; transcript_id "LOCXPOlfC9.218.HIT1.transcript"; gene_name "LOCXPOlfC9.218.HIT1.OlfC.2R.840.ANF_receptor.exons6.CM028265.1.Salvelinus_namaycush";
CM028265.1	exonerate:protein2genome:local	exon	3807466	3808254	.	+	.	gene_id "LOCXPOlfC9.218.HIT1"; transcript_id "LOCXPOlfC9.218.HIT1.transcript"; gene_name "LOCXPOlfC9.218.HIT1.OlfC.2R.840.ANF_receptor.exons6.CM028265.1.Salvelinus_namaycush";
CM028265.1	exonerate:protein2genome:local	exon	3808548	3808775	.	+	.	gene_id "LOCXPOlfC9.218.HIT1"; transcript_id "LOCXPOlfC9.218.HIT1.transcript"; gene_name "LOCXPOlfC9.218.HIT1.OlfC.2R.840.ANF_receptor.exons6.CM028265.1.Salvelinus_namaycush";
CM028265.1	exonerate:protein2genome:local	exon	3809008	3809131	.	+	.	gene_id "LOCXPOlfC9.218.HIT1"; transcript_id "LOCXPOlfC9.218.HIT1.transcript"; gene_name "LOCXPOlfC9.218.HIT1.OlfC.2R.840.ANF_receptor.exons6.CM028265.1.Salvelinus_namaycush";
CM028265.1	exonerate:protein2genome:local	exon	3809263	3810176	.	+	.	gene_id "LOCXPOlfC9.218.HIT1"; transcript_id "LOCXPOlfC9.218.HIT1.transcript"; gene_name "LOCXPOlfC9.218.HIT1.OlfC.2R.840.ANF_receptor.exons6.CM028265.1.Salvelinus_namaycush";
CM028265.1	exonerate:protein2genome:local	exon	3839142	3839305	.	+	.	gene_id "LOCXPOlfC10.223.HIT1"; transcript_id "LOCXPOlfC10.223.HIT1.transcript"; gene_name "LOCXPOlfC10.223.HIT1.OlfC.2R.840.ANF_receptor.exons6.CM028265.1.Salvelinus_namaycush";
CM028265.1	exonerate:protein2genome:local	exon	3839599	3839899	.	+	.	gene_id "LOCXPOlfC10.223.HIT1"; transcript_id "LOCXPOlfC10.223.HIT1.transcript"; gene_name "LOCXPOlfC10.223.HIT1.OlfC.2R.840.ANF_receptor.exons6.CM028265.1.Salvelinus_namaycush";
CM028265.1	exonerate:protein2genome:local	exon	3839997	3840785	.	+	.	gene_id "LOCXPOlfC10.223.HIT1"; transcript_id "LOCXPOlfC10.223.HIT1.transcript"; gene_name "LOCXPOlfC10.223.HIT1.OlfC.2R.840.ANF_receptor.exons6.CM028265.1.Salvelinus_namaycush";
CM028265.1	exonerate:protein2genome:local	exon	3840944	3841171	.	+	.	gene_id "LOCXPOlfC10.223.HIT1"; transcript_id "LOCXPOlfC10.223.HIT1.transcript"; gene_name "LOCXPOlfC10.223.HIT1.OlfC.2R.840.ANF_receptor.exons6.CM028265.1.Salvelinus_namaycush";
CM028265.1	exonerate:protein2genome:local	exon	3841346	3841469	.	+	.	gene_id "LOCXPOlfC10.223.HIT1"; transcript_id "LOCXPOlfC10.223.HIT1.transcript"; gene_name "LOCXPOlfC10.223.HIT1.OlfC.2R.840.ANF_receptor.exons6.CM028265.1.Salvelinus_namaycush";
CM028265.1	exonerate:protein2genome:local	exon	3841601	3842514	.	+	.	gene_id "LOCXPOlfC10.223.HIT1"; transcript_id "LOCXPOlfC10.223.HIT1.transcript"; gene_name "LOCXPOlfC10.223.HIT1.OlfC.2R.840.ANF_receptor.exons6.CM028265.1.Salvelinus_namaycush";
CM028265.1	exonerate:protein2genome:local	exon	3852607	3852770	.	+	.	gene_id "LOCXPOlfC11.229.HIT1"; transcript_id "LOCXPOlfC11.229.HIT1.transcript"; gene_name "LOCXPOlfC11.229.HIT1.OlfC.2R.840.ANF_receptor.exons6.CM028265.1.Salvelinus_namaycush";
CM028265.1	exonerate:protein2genome:local	exon	3853066	3853366	.	+	.	gene_id "LOCXPOlfC11.229.HIT1"; transcript_id "LOCXPOlfC11.229.HIT1.transcript"; gene_name "LOCXPOlfC11.229.HIT1.OlfC.2R.840.ANF_receptor.exons6.CM028265.1.Salvelinus_namaycush";
CM028265.1	exonerate:protein2genome:local	exon	3853464	3854252	.	+	.	gene_id "LOCXPOlfC11.229.HIT1"; transcript_id "LOCXPOlfC11.229.HIT1.transcript"; gene_name "LOCXPOlfC11.229.HIT1.OlfC.2R.840.ANF_receptor.exons6.CM028265.1.Salvelinus_namaycush";
CM028265.1	exonerate:protein2genome:local	exon	3854841	3855068	.	+	.	gene_id "LOCXPOlfC11.229.HIT1"; transcript_id "LOCXPOlfC11.229.HIT1.transcript"; gene_name "LOCXPOlfC11.229.HIT1.OlfC.2R.840.ANF_receptor.exons6.CM028265.1.Salvelinus_namaycush";
CM028265.1	exonerate:protein2genome:local	exon	3855301	3855424	.	+	.	gene_id "LOCXPOlfC11.229.HIT1"; transcript_id "LOCXPOlfC11.229.HIT1.transcript"; gene_name "LOCXPOlfC11.229.HIT1.OlfC.2R.840.ANF_receptor.exons6.CM028265.1.Salvelinus_namaycush";
CM028265.1	exonerate:protein2genome:local	exon	3855556	3856469	.	+	.	gene_id "LOCXPOlfC11.229.HIT1"; transcript_id "LOCXPOlfC11.229.HIT1.transcript"; gene_name "LOCXPOlfC11.229.HIT1.OlfC.2R.840.ANF_receptor.exons6.CM028265.1.Salvelinus_namaycush";
CM028265.1	exonerate:protein2genome:local	exon	3870993	3871156	.	+	.	gene_id "LOCXPOlfC12.236.HIT1"; transcript_id "LOCXPOlfC12.236.HIT1.transcript"; gene_name "LOCXPOlfC12.236.HIT1.OlfC.2R.840.ANF_receptor.exons6.CM028265.1.Salvelinus_namaycush";
CM028265.1	exonerate:protein2genome:local	exon	3871446	3871746	.	+	.	gene_id "LOCXPOlfC12.236.HIT1"; transcript_id "LOCXPOlfC12.236.HIT1.transcript"; gene_name "LOCXPOlfC12.236.HIT1.OlfC.2R.840.ANF_receptor.exons6.CM028265.1.Salvelinus_namaycush";
CM028265.1	exonerate:protein2genome:local	exon	3871844	3872632	.	+	.	gene_id "LOCXPOlfC12.236.HIT1"; transcript_id "LOCXPOlfC12.236.HIT1.transcript"; gene_name "LOCXPOlfC12.236.HIT1.OlfC.2R.840.ANF_receptor.exons6.CM028265.1.Salvelinus_namaycush";
CM028265.1	exonerate:protein2genome:local	exon	3872917	3873144	.	+	.	gene_id "LOCXPOlfC12.236.HIT1"; transcript_id "LOCXPOlfC12.236.HIT1.transcript"; gene_name "LOCXPOlfC12.236.HIT1.OlfC.2R.840.ANF_receptor.exons6.CM028265.1.Salvelinus_namaycush";
CM028265.1	exonerate:protein2genome:local	exon	3873371	3873494	.	+	.	gene_id "LOCXPOlfC12.236.HIT1"; transcript_id "LOCXPOlfC12.236.HIT1.transcript"; gene_name "LOCXPOlfC12.236.HIT1.OlfC.2R.840.ANF_receptor.exons6.CM028265.1.Salvelinus_namaycush";
CM028265.1	exonerate:protein2genome:local	exon	3873626	3874539	.	+	.	gene_id "LOCXPOlfC12.236.HIT1"; transcript_id "LOCXPOlfC12.236.HIT1.transcript"; gene_name "LOCXPOlfC12.236.HIT1.OlfC.2R.840.ANF_receptor.exons6.CM028265.1.Salvelinus_namaycush";
CM028265.1	exonerate:protein2genome:local	exon	3914396	3914601	.	+	.	gene_id "LOCXPOlfC13.241.HIT1"; transcript_id "LOCXPOlfC13.241.HIT1.transcript"; gene_name "LOCXPOlfC13.241.HIT1.OlfC.2R.804.ANF_receptor.exons6.CM028265.1.Salvelinus_namaycush";
CM028265.1	exonerate:protein2genome:local	exon	3915150	3915438	.	+	.	gene_id "LOCXPOlfC13.241.HIT1"; transcript_id "LOCXPOlfC13.241.HIT1.transcript"; gene_name "LOCXPOlfC13.241.HIT1.OlfC.2R.804.ANF_receptor.exons6.CM028265.1.Salvelinus_namaycush";
CM028265.1	exonerate:protein2genome:local	exon	3915628	3916440	.	+	.	gene_id "LOCXPOlfC13.241.HIT1"; transcript_id "LOCXPOlfC13.241.HIT1.transcript"; gene_name "LOCXPOlfC13.241.HIT1.OlfC.2R.804.ANF_receptor.exons6.CM028265.1.Salvelinus_namaycush";
CM028265.1	exonerate:protein2genome:local	exon	3916598	3916825	.	+	.	gene_id "LOCXPOlfC13.241.HIT1"; transcript_id "LOCXPOlfC13.241.HIT1.transcript"; gene_name "LOCXPOlfC13.241.HIT1.OlfC.2R.804.ANF_receptor.exons6.CM028265.1.Salvelinus_namaycush";
CM028265.1	exonerate:protein2genome:local	exon	3917099	3917222	.	+	.	gene_id "LOCXPOlfC13.241.HIT1"; transcript_id "LOCXPOlfC13.241.HIT1.transcript"; gene_name "LOCXPOlfC13.241.HIT1.OlfC.2R.804.ANF_receptor.exons6.CM028265.1.Salvelinus_namaycush";
CM028265.1	exonerate:protein2genome:local	exon	3917612	3918363	.	+	.	gene_id "LOCXPOlfC13.241.HIT1"; transcript_id "LOCXPOlfC13.241.HIT1.transcript"; gene_name "LOCXPOlfC13.241.HIT1.OlfC.2R.804.ANF_receptor.exons6.CM028265.1.Salvelinus_namaycush";
CM028265.1	exonerate:protein2genome:local	exon	3935334	3935756	.	-	.	gene_id "LOCXPOlfC14.248.HIT1"; transcript_id "LOCXPOlfC14.248.HIT1.transcript"; gene_name "LOCXPOlfC14.248.HIT1.OlfC.2R.874.ANF_receptor.exons8.CM028265.1.Salvelinus_namaycush";
CM028265.1	exonerate:protein2genome:local	exon	3935990	3936462	.	-	.	gene_id "LOCXPOlfC14.248.HIT1"; transcript_id "LOCXPOlfC14.248.HIT1.transcript"; gene_name "LOCXPOlfC14.248.HIT1.OlfC.2R.874.ANF_receptor.exons8.CM028265.1.Salvelinus_namaycush";
CM028265.1	exonerate:protein2genome:local	exon	3936566	3936689	.	-	.	gene_id "LOCXPOlfC14.248.HIT1"; transcript_id "LOCXPOlfC14.248.HIT1.transcript"; gene_name "LOCXPOlfC14.248.HIT1.OlfC.2R.874.ANF_receptor.exons8.CM028265.1.Salvelinus_namaycush";
CM028265.1	exonerate:protein2genome:local	exon	3936904	3937125	.	-	.	gene_id "LOCXPOlfC14.248.HIT1"; transcript_id "LOCXPOlfC14.248.HIT1.transcript"; gene_name "LOCXPOlfC14.248.HIT1.OlfC.2R.874.ANF_receptor.exons8.CM028265.1.Salvelinus_namaycush";
CM028265.1	exonerate:protein2genome:local	exon	3937285	3937833	.	-	.	gene_id "LOCXPOlfC14.248.HIT1"; transcript_id "LOCXPOlfC14.248.HIT1.transcript"; gene_name "LOCXPOlfC14.248.HIT1.OlfC.2R.874.ANF_receptor.exons8.CM028265.1.Salvelinus_namaycush";
CM028265.1	exonerate:protein2genome:local	exon	3937911	3938189	.	-	.	gene_id "LOCXPOlfC14.248.HIT1"; transcript_id "LOCXPOlfC14.248.HIT1.transcript"; gene_name "LOCXPOlfC14.248.HIT1.OlfC.2R.874.ANF_receptor.exons8.CM028265.1.Salvelinus_namaycush";
CM028265.1	exonerate:protein2genome:local	exon	3938945	3939269	.	-	.	gene_id "LOCXPOlfC14.248.HIT1"; transcript_id "LOCXPOlfC14.248.HIT1.transcript"; gene_name "LOCXPOlfC14.248.HIT1.OlfC.2R.874.ANF_receptor.exons8.CM028265.1.Salvelinus_namaycush";
CM028265.1	exonerate:protein2genome:local	exon	3939370	3939596	.	-	.	gene_id "LOCXPOlfC14.248.HIT1"; transcript_id "LOCXPOlfC14.248.HIT1.transcript"; gene_name "LOCXPOlfC14.248.HIT1.OlfC.2R.874.ANF_receptor.exons8.CM028265.1.Salvelinus_namaycush";
CM028265.1	exonerate:protein2genome:local	exon	3951700	3951912	.	+	.	gene_id "LOCXPOlfC32.264.HIT1"; transcript_id "LOCXPOlfC32.264.HIT1.transcript"; gene_name "LOCXPOlfC32.264.HIT1.OlfC.2R.754.ANF_receptor.exons7.CM028265.1.Salvelinus_namaycush";
CM028265.1	exonerate:protein2genome:local	exon	3952762	3952848	.	+	.	gene_id "LOCXPOlfC32.264.HIT1"; transcript_id "LOCXPOlfC32.264.HIT1.transcript"; gene_name "LOCXPOlfC32.264.HIT1.OlfC.2R.754.ANF_receptor.exons7.CM028265.1.Salvelinus_namaycush";
CM028265.1	exonerate:protein2genome:local	exon	3953032	3953223	.	+	.	gene_id "LOCXPOlfC32.264.HIT1"; transcript_id "LOCXPOlfC32.264.HIT1.transcript"; gene_name "LOCXPOlfC32.264.HIT1.OlfC.2R.754.ANF_receptor.exons7.CM028265.1.Salvelinus_namaycush";
CM028265.1	exonerate:protein2genome:local	exon	3953494	3954030	.	+	.	gene_id "LOCXPOlfC32.264.HIT1"; transcript_id "LOCXPOlfC32.264.HIT1.transcript"; gene_name "LOCXPOlfC32.264.HIT1.OlfC.2R.754.ANF_receptor.exons7.CM028265.1.Salvelinus_namaycush";
CM028265.1	exonerate:protein2genome:local	exon	3954212	3954412	.	+	.	gene_id "LOCXPOlfC32.264.HIT1"; transcript_id "LOCXPOlfC32.264.HIT1.transcript"; gene_name "LOCXPOlfC32.264.HIT1.OlfC.2R.754.ANF_receptor.exons7.CM028265.1.Salvelinus_namaycush";
CM028265.1	exonerate:protein2genome:local	exon	3954686	3954830	.	+	.	gene_id "LOCXPOlfC32.264.HIT1"; transcript_id "LOCXPOlfC32.264.HIT1.transcript"; gene_name "LOCXPOlfC32.264.HIT1.OlfC.2R.754.ANF_receptor.exons7.CM028265.1.Salvelinus_namaycush";
CM028265.1	exonerate:protein2genome:local	exon	3957501	3958387	.	+	.	gene_id "LOCXPOlfC32.264.HIT1"; transcript_id "LOCXPOlfC32.264.HIT1.transcript"; gene_name "LOCXPOlfC32.264.HIT1.OlfC.2R.754.ANF_receptor.exons7.CM028265.1.Salvelinus_namaycush";
CM028265.1	exonerate:protein2genome:local	exon	3979298	3979509	.	+	.	gene_id "LOCXPOlfC15.266.HIT1"; transcript_id "LOCXPOlfC15.266.HIT1.transcript"; gene_name "LOCXPOlfC15.266.HIT1.OlfC.2R.868.ANF_receptor.exons9.CM028265.1.Salvelinus_namaycush";
CM028265.1	exonerate:protein2genome:local	exon	3979936	3980230	.	+	.	gene_id "LOCXPOlfC15.266.HIT1"; transcript_id "LOCXPOlfC15.266.HIT1.transcript"; gene_name "LOCXPOlfC15.266.HIT1.OlfC.2R.868.ANF_receptor.exons9.CM028265.1.Salvelinus_namaycush";
CM028265.1	exonerate:protein2genome:local	exon	3980411	3980497	.	+	.	gene_id "LOCXPOlfC15.266.HIT1"; transcript_id "LOCXPOlfC15.266.HIT1.transcript"; gene_name "LOCXPOlfC15.266.HIT1.OlfC.2R.868.ANF_receptor.exons9.CM028265.1.Salvelinus_namaycush";
CM028265.1	exonerate:protein2genome:local	exon	3980744	3981010	.	+	.	gene_id "LOCXPOlfC15.266.HIT1"; transcript_id "LOCXPOlfC15.266.HIT1.transcript"; gene_name "LOCXPOlfC15.266.HIT1.OlfC.2R.868.ANF_receptor.exons9.CM028265.1.Salvelinus_namaycush";
CM028265.1	exonerate:protein2genome:local	exon	3981427	3981633	.	+	.	gene_id "LOCXPOlfC15.266.HIT1"; transcript_id "LOCXPOlfC15.266.HIT1.transcript"; gene_name "LOCXPOlfC15.266.HIT1.OlfC.2R.868.ANF_receptor.exons9.CM028265.1.Salvelinus_namaycush";
CM028265.1	exonerate:protein2genome:local	exon	3981786	3982058	.	+	.	gene_id "LOCXPOlfC15.266.HIT1"; transcript_id "LOCXPOlfC15.266.HIT1.transcript"; gene_name "LOCXPOlfC15.266.HIT1.OlfC.2R.868.ANF_receptor.exons9.CM028265.1.Salvelinus_namaycush";
CM028265.1	exonerate:protein2genome:local	exon	3982240	3982467	.	+	.	gene_id "LOCXPOlfC15.266.HIT1"; transcript_id "LOCXPOlfC15.266.HIT1.transcript"; gene_name "LOCXPOlfC15.266.HIT1.OlfC.2R.868.ANF_receptor.exons9.CM028265.1.Salvelinus_namaycush";
CM028265.1	exonerate:protein2genome:local	exon	3982698	3982821	.	+	.	gene_id "LOCXPOlfC15.266.HIT1"; transcript_id "LOCXPOlfC15.266.HIT1.transcript"; gene_name "LOCXPOlfC15.266.HIT1.OlfC.2R.868.ANF_receptor.exons9.CM028265.1.Salvelinus_namaycush";
CM028265.1	exonerate:protein2genome:local	exon	3982914	3983824	.	+	.	gene_id "LOCXPOlfC15.266.HIT1"; transcript_id "LOCXPOlfC15.266.HIT1.transcript"; gene_name "LOCXPOlfC15.266.HIT1.OlfC.2R.868.ANF_receptor.exons9.CM028265.1.Salvelinus_namaycush";
CM028265.1	exonerate:protein2genome:local	exon	3995278	3995489	.	+	.	gene_id "LOCXPOlfC16.268.HIT1"; transcript_id "LOCXPOlfC16.268.HIT1.transcript"; gene_name "LOCXPOlfC16.268.HIT1.OlfC.2R.868.ANF_receptor.exons9.CM028265.1.Salvelinus_namaycush";
CM028265.1	exonerate:protein2genome:local	exon	3995935	3996229	.	+	.	gene_id "LOCXPOlfC16.268.HIT1"; transcript_id "LOCXPOlfC16.268.HIT1.transcript"; gene_name "LOCXPOlfC16.268.HIT1.OlfC.2R.868.ANF_receptor.exons9.CM028265.1.Salvelinus_namaycush";
CM028265.1	exonerate:protein2genome:local	exon	3996410	3996496	.	+	.	gene_id "LOCXPOlfC16.268.HIT1"; transcript_id "LOCXPOlfC16.268.HIT1.transcript"; gene_name "LOCXPOlfC16.268.HIT1.OlfC.2R.868.ANF_receptor.exons9.CM028265.1.Salvelinus_namaycush";
CM028265.1	exonerate:protein2genome:local	exon	3996747	3997013	.	+	.	gene_id "LOCXPOlfC16.268.HIT1"; transcript_id "LOCXPOlfC16.268.HIT1.transcript"; gene_name "LOCXPOlfC16.268.HIT1.OlfC.2R.868.ANF_receptor.exons9.CM028265.1.Salvelinus_namaycush";
CM028265.1	exonerate:protein2genome:local	exon	3997418	3997624	.	+	.	gene_id "LOCXPOlfC16.268.HIT1"; transcript_id "LOCXPOlfC16.268.HIT1.transcript"; gene_name "LOCXPOlfC16.268.HIT1.OlfC.2R.868.ANF_receptor.exons9.CM028265.1.Salvelinus_namaycush";
CM028265.1	exonerate:protein2genome:local	exon	3997777	3998049	.	+	.	gene_id "LOCXPOlfC16.268.HIT1"; transcript_id "LOCXPOlfC16.268.HIT1.transcript"; gene_name "LOCXPOlfC16.268.HIT1.OlfC.2R.868.ANF_receptor.exons9.CM028265.1.Salvelinus_namaycush";
CM028265.1	exonerate:protein2genome:local	exon	3998218	3998445	.	+	.	gene_id "LOCXPOlfC16.268.HIT1"; transcript_id "LOCXPOlfC16.268.HIT1.transcript"; gene_name "LOCXPOlfC16.268.HIT1.OlfC.2R.868.ANF_receptor.exons9.CM028265.1.Salvelinus_namaycush";
CM028265.1	exonerate:protein2genome:local	exon	3998690	3998813	.	+	.	gene_id "LOCXPOlfC16.268.HIT1"; transcript_id "LOCXPOlfC16.268.HIT1.transcript"; gene_name "LOCXPOlfC16.268.HIT1.OlfC.2R.868.ANF_receptor.exons9.CM028265.1.Salvelinus_namaycush";
CM028265.1	exonerate:protein2genome:local	exon	3998906	3999816	.	+	.	gene_id "LOCXPOlfC16.268.HIT1"; transcript_id "LOCXPOlfC16.268.HIT1.transcript"; gene_name "LOCXPOlfC16.268.HIT1.OlfC.2R.868.ANF_receptor.exons9.CM028265.1.Salvelinus_namaycush";
CM028265.1	exonerate:protein2genome:local	exon	4021230	4021441	.	+	.	gene_id "LOCXPOlfC17.274.HIT1"; transcript_id "LOCXPOlfC17.274.HIT1.transcript"; gene_name "LOCXPOlfC17.274.HIT1.OlfC.2R.868.ANF_receptor.exons9.CM028265.1.Salvelinus_namaycush";
CM028265.1	exonerate:protein2genome:local	exon	4021883	4022177	.	+	.	gene_id "LOCXPOlfC17.274.HIT1"; transcript_id "LOCXPOlfC17.274.HIT1.transcript"; gene_name "LOCXPOlfC17.274.HIT1.OlfC.2R.868.ANF_receptor.exons9.CM028265.1.Salvelinus_namaycush";
CM028265.1	exonerate:protein2genome:local	exon	4022358	4022444	.	+	.	gene_id "LOCXPOlfC17.274.HIT1"; transcript_id "LOCXPOlfC17.274.HIT1.transcript"; gene_name "LOCXPOlfC17.274.HIT1.OlfC.2R.868.ANF_receptor.exons9.CM028265.1.Salvelinus_namaycush";
CM028265.1	exonerate:protein2genome:local	exon	4022686	4022952	.	+	.	gene_id "LOCXPOlfC17.274.HIT1"; transcript_id "LOCXPOlfC17.274.HIT1.transcript"; gene_name "LOCXPOlfC17.274.HIT1.OlfC.2R.868.ANF_receptor.exons9.CM028265.1.Salvelinus_namaycush";
CM028265.1	exonerate:protein2genome:local	exon	4023390	4023596	.	+	.	gene_id "LOCXPOlfC17.274.HIT1"; transcript_id "LOCXPOlfC17.274.HIT1.transcript"; gene_name "LOCXPOlfC17.274.HIT1.OlfC.2R.868.ANF_receptor.exons9.CM028265.1.Salvelinus_namaycush";
CM028265.1	exonerate:protein2genome:local	exon	4023750	4024022	.	+	.	gene_id "LOCXPOlfC17.274.HIT1"; transcript_id "LOCXPOlfC17.274.HIT1.transcript"; gene_name "LOCXPOlfC17.274.HIT1.OlfC.2R.868.ANF_receptor.exons9.CM028265.1.Salvelinus_namaycush";
CM028265.1	exonerate:protein2genome:local	exon	4024199	4024426	.	+	.	gene_id "LOCXPOlfC17.274.HIT1"; transcript_id "LOCXPOlfC17.274.HIT1.transcript"; gene_name "LOCXPOlfC17.274.HIT1.OlfC.2R.868.ANF_receptor.exons9.CM028265.1.Salvelinus_namaycush";
CM028265.1	exonerate:protein2genome:local	exon	4024671	4024794	.	+	.	gene_id "LOCXPOlfC17.274.HIT1"; transcript_id "LOCXPOlfC17.274.HIT1.transcript"; gene_name "LOCXPOlfC17.274.HIT1.OlfC.2R.868.ANF_receptor.exons9.CM028265.1.Salvelinus_namaycush";
CM028265.1	exonerate:protein2genome:local	exon	4024887	4025797	.	+	.	gene_id "LOCXPOlfC17.274.HIT1"; transcript_id "LOCXPOlfC17.274.HIT1.transcript"; gene_name "LOCXPOlfC17.274.HIT1.OlfC.2R.868.ANF_receptor.exons9.CM028265.1.Salvelinus_namaycush";
CM028265.1	exonerate:protein2genome:local	exon	4040059	4040264	.	+	.	gene_id "LOCXPOlfC18.281.HIT1"; transcript_id "LOCXPOlfC18.281.HIT1.transcript"; gene_name "LOCXPOlfC18.281.HIT1.OlfC.2R.866.ANF_receptor.exons9.CM028265.1.Salvelinus_namaycush";
CM028265.1	exonerate:protein2genome:local	exon	4040708	4041002	.	+	.	gene_id "LOCXPOlfC18.281.HIT1"; transcript_id "LOCXPOlfC18.281.HIT1.transcript"; gene_name "LOCXPOlfC18.281.HIT1.OlfC.2R.866.ANF_receptor.exons9.CM028265.1.Salvelinus_namaycush";
CM028265.1	exonerate:protein2genome:local	exon	4041183	4041269	.	+	.	gene_id "LOCXPOlfC18.281.HIT1"; transcript_id "LOCXPOlfC18.281.HIT1.transcript"; gene_name "LOCXPOlfC18.281.HIT1.OlfC.2R.866.ANF_receptor.exons9.CM028265.1.Salvelinus_namaycush";
CM028265.1	exonerate:protein2genome:local	exon	4041520	4041786	.	+	.	gene_id "LOCXPOlfC18.281.HIT1"; transcript_id "LOCXPOlfC18.281.HIT1.transcript"; gene_name "LOCXPOlfC18.281.HIT1.OlfC.2R.866.ANF_receptor.exons9.CM028265.1.Salvelinus_namaycush";
CM028265.1	exonerate:protein2genome:local	exon	4042237	4042443	.	+	.	gene_id "LOCXPOlfC18.281.HIT1"; transcript_id "LOCXPOlfC18.281.HIT1.transcript"; gene_name "LOCXPOlfC18.281.HIT1.OlfC.2R.866.ANF_receptor.exons9.CM028265.1.Salvelinus_namaycush";
CM028265.1	exonerate:protein2genome:local	exon	4042596	4042868	.	+	.	gene_id "LOCXPOlfC18.281.HIT1"; transcript_id "LOCXPOlfC18.281.HIT1.transcript"; gene_name "LOCXPOlfC18.281.HIT1.OlfC.2R.866.ANF_receptor.exons9.CM028265.1.Salvelinus_namaycush";
CM028265.1	exonerate:protein2genome:local	exon	4043037	4043264	.	+	.	gene_id "LOCXPOlfC18.281.HIT1"; transcript_id "LOCXPOlfC18.281.HIT1.transcript"; gene_name "LOCXPOlfC18.281.HIT1.OlfC.2R.866.ANF_receptor.exons9.CM028265.1.Salvelinus_namaycush";
CM028265.1	exonerate:protein2genome:local	exon	4044827	4044950	.	+	.	gene_id "LOCXPOlfC18.281.HIT1"; transcript_id "LOCXPOlfC18.281.HIT1.transcript"; gene_name "LOCXPOlfC18.281.HIT1.OlfC.2R.866.ANF_receptor.exons9.CM028265.1.Salvelinus_namaycush";
CM028265.1	exonerate:protein2genome:local	exon	4045043	4045953	.	+	.	gene_id "LOCXPOlfC18.281.HIT1"; transcript_id "LOCXPOlfC18.281.HIT1.transcript"; gene_name "LOCXPOlfC18.281.HIT1.OlfC.2R.866.ANF_receptor.exons9.CM028265.1.Salvelinus_namaycush";
CM028265.1	exonerate:protein2genome:local	exon	4047753	4048169	.	-	.	gene_id "LOCXPOlfC19.290.HIT1"; transcript_id "LOCXPOlfC19.290.HIT1.transcript"; gene_name "LOCXPOlfC19.290.HIT1.OlfC.2R.844.ANF_receptor.exons11.CM028265.1.Salvelinus_namaycush";
CM028265.1	exonerate:protein2genome:local	exon	4048272	4048553	.	-	.	gene_id "LOCXPOlfC19.290.HIT1"; transcript_id "LOCXPOlfC19.290.HIT1.transcript"; gene_name "LOCXPOlfC19.290.HIT1.OlfC.2R.844.ANF_receptor.exons11.CM028265.1.Salvelinus_namaycush";
CM028265.1	exonerate:protein2genome:local	exon	4048632	4048825	.	-	.	gene_id "LOCXPOlfC19.290.HIT1"; transcript_id "LOCXPOlfC19.290.HIT1.transcript"; gene_name "LOCXPOlfC19.290.HIT1.OlfC.2R.844.ANF_receptor.exons11.CM028265.1.Salvelinus_namaycush";
CM028265.1	exonerate:protein2genome:local	exon	4048969	4049092	.	-	.	gene_id "LOCXPOlfC19.290.HIT1"; transcript_id "LOCXPOlfC19.290.HIT1.transcript"; gene_name "LOCXPOlfC19.290.HIT1.OlfC.2R.844.ANF_receptor.exons11.CM028265.1.Salvelinus_namaycush";
CM028265.1	exonerate:protein2genome:local	exon	4049166	4049375	.	-	.	gene_id "LOCXPOlfC19.290.HIT1"; transcript_id "LOCXPOlfC19.290.HIT1.transcript"; gene_name "LOCXPOlfC19.290.HIT1.OlfC.2R.844.ANF_receptor.exons11.CM028265.1.Salvelinus_namaycush";
CM028265.1	exonerate:protein2genome:local	exon	4049587	4049782	.	-	.	gene_id "LOCXPOlfC19.290.HIT1"; transcript_id "LOCXPOlfC19.290.HIT1.transcript"; gene_name "LOCXPOlfC19.290.HIT1.OlfC.2R.844.ANF_receptor.exons11.CM028265.1.Salvelinus_namaycush";
CM028265.1	exonerate:protein2genome:local	exon	4049918	4050318	.	-	.	gene_id "LOCXPOlfC19.290.HIT1"; transcript_id "LOCXPOlfC19.290.HIT1.transcript"; gene_name "LOCXPOlfC19.290.HIT1.OlfC.2R.844.ANF_receptor.exons11.CM028265.1.Salvelinus_namaycush";
CM028265.1	exonerate:protein2genome:local	exon	4050553	4050732	.	-	.	gene_id "LOCXPOlfC19.290.HIT1"; transcript_id "LOCXPOlfC19.290.HIT1.transcript"; gene_name "LOCXPOlfC19.290.HIT1.OlfC.2R.844.ANF_receptor.exons11.CM028265.1.Salvelinus_namaycush";
CM028265.1	exonerate:protein2genome:local	exon	4051542	4051645	.	-	.	gene_id "LOCXPOlfC19.290.HIT1"; transcript_id "LOCXPOlfC19.290.HIT1.transcript"; gene_name "LOCXPOlfC19.290.HIT1.OlfC.2R.844.ANF_receptor.exons11.CM028265.1.Salvelinus_namaycush";
CM028265.1	exonerate:protein2genome:local	exon	4051864	4052042	.	-	.	gene_id "LOCXPOlfC19.290.HIT1"; transcript_id "LOCXPOlfC19.290.HIT1.transcript"; gene_name "LOCXPOlfC19.290.HIT1.OlfC.2R.844.ANF_receptor.exons11.CM028265.1.Salvelinus_namaycush";
CM028265.1	exonerate:protein2genome:local	exon	4052818	4053062	.	-	.	gene_id "LOCXPOlfC19.290.HIT1"; transcript_id "LOCXPOlfC19.290.HIT1.transcript"; gene_name "LOCXPOlfC19.290.HIT1.OlfC.2R.844.ANF_receptor.exons11.CM028265.1.Salvelinus_namaycush";
CM028277.1	exonerate:protein2genome:local	exon	38053934	38054367	.	-	.	gene_id "LOCXPOlfC20.302.HIT1"; transcript_id "LOCXPOlfC20.302.HIT1.transcript"; gene_name "LOCXPOlfC20.302.HIT1.OlfC.2R.828.ANF_receptor.exons12.CM028277.1.Salvelinus_namaycush";
CM028277.1	exonerate:protein2genome:local	exon	38054562	38054757	.	-	.	gene_id "LOCXPOlfC20.302.HIT1"; transcript_id "LOCXPOlfC20.302.HIT1.transcript"; gene_name "LOCXPOlfC20.302.HIT1.OlfC.2R.828.ANF_receptor.exons12.CM028277.1.Salvelinus_namaycush";
CM028277.1	exonerate:protein2genome:local	exon	38055080	38055240	.	-	.	gene_id "LOCXPOlfC20.302.HIT1"; transcript_id "LOCXPOlfC20.302.HIT1.transcript"; gene_name "LOCXPOlfC20.302.HIT1.OlfC.2R.828.ANF_receptor.exons12.CM028277.1.Salvelinus_namaycush";
CM028277.1	exonerate:protein2genome:local	exon	38055447	38055570	.	-	.	gene_id "LOCXPOlfC20.302.HIT1"; transcript_id "LOCXPOlfC20.302.HIT1.transcript"; gene_name "LOCXPOlfC20.302.HIT1.OlfC.2R.828.ANF_receptor.exons12.CM028277.1.Salvelinus_namaycush";
CM028277.1	exonerate:protein2genome:local	exon	38056918	38057145	.	-	.	gene_id "LOCXPOlfC20.302.HIT1"; transcript_id "LOCXPOlfC20.302.HIT1.transcript"; gene_name "LOCXPOlfC20.302.HIT1.OlfC.2R.828.ANF_receptor.exons12.CM028277.1.Salvelinus_namaycush";
CM028277.1	exonerate:protein2genome:local	exon	38057749	38057869	.	-	.	gene_id "LOCXPOlfC20.302.HIT1"; transcript_id "LOCXPOlfC20.302.HIT1.transcript"; gene_name "LOCXPOlfC20.302.HIT1.OlfC.2R.828.ANF_receptor.exons12.CM028277.1.Salvelinus_namaycush";
CM028277.1	exonerate:protein2genome:local	exon	38060223	38060281	.	-	.	gene_id "LOCXPOlfC20.302.HIT1"; transcript_id "LOCXPOlfC20.302.HIT1.transcript"; gene_name "LOCXPOlfC20.302.HIT1.OlfC.2R.828.ANF_receptor.exons12.CM028277.1.Salvelinus_namaycush";
CM028277.1	exonerate:protein2genome:local	exon	38060357	38060548	.	-	.	gene_id "LOCXPOlfC20.302.HIT1"; transcript_id "LOCXPOlfC20.302.HIT1.transcript"; gene_name "LOCXPOlfC20.302.HIT1.OlfC.2R.828.ANF_receptor.exons12.CM028277.1.Salvelinus_namaycush";
CM028277.1	exonerate:protein2genome:local	exon	38060676	38060867	.	-	.	gene_id "LOCXPOlfC20.302.HIT1"; transcript_id "LOCXPOlfC20.302.HIT1.transcript"; gene_name "LOCXPOlfC20.302.HIT1.OlfC.2R.828.ANF_receptor.exons12.CM028277.1.Salvelinus_namaycush";
CM028277.1	exonerate:protein2genome:local	exon	38062278	38062520	.	-	.	gene_id "LOCXPOlfC20.302.HIT1"; transcript_id "LOCXPOlfC20.302.HIT1.transcript"; gene_name "LOCXPOlfC20.302.HIT1.OlfC.2R.828.ANF_receptor.exons12.CM028277.1.Salvelinus_namaycush";
CM028277.1	exonerate:protein2genome:local	exon	38063007	38063298	.	-	.	gene_id "LOCXPOlfC20.302.HIT1"; transcript_id "LOCXPOlfC20.302.HIT1.transcript"; gene_name "LOCXPOlfC20.302.HIT1.OlfC.2R.828.ANF_receptor.exons12.CM028277.1.Salvelinus_namaycush";
CM028277.1	exonerate:protein2genome:local	exon	38063879	38064120	.	-	.	gene_id "LOCXPOlfC20.302.HIT1"; transcript_id "LOCXPOlfC20.302.HIT1.transcript"; gene_name "LOCXPOlfC20.302.HIT1.OlfC.2R.828.ANF_receptor.exons12.CM028277.1.Salvelinus_namaycush";
CM028277.1	exonerate:protein2genome:local	exon	38327555	38327799	.	+	.	gene_id "LOCXPOlfC21.307.HIT1"; transcript_id "LOCXPOlfC21.307.HIT1.transcript"; gene_name "LOCXPOlfC21.307.HIT1.OlfC.2R.825.7tm_3.exons11.CM028277.1.Salvelinus_namaycush";
CM028277.1	exonerate:protein2genome:local	exon	38328651	38328769	.	+	.	gene_id "LOCXPOlfC21.307.HIT1"; transcript_id "LOCXPOlfC21.307.HIT1.transcript"; gene_name "LOCXPOlfC21.307.HIT1.OlfC.2R.825.7tm_3.exons11.CM028277.1.Salvelinus_namaycush";
CM028277.1	exonerate:protein2genome:local	exon	38329044	38329147	.	+	.	gene_id "LOCXPOlfC21.307.HIT1"; transcript_id "LOCXPOlfC21.307.HIT1.transcript"; gene_name "LOCXPOlfC21.307.HIT1.OlfC.2R.825.7tm_3.exons11.CM028277.1.Salvelinus_namaycush";
CM028277.1	exonerate:protein2genome:local	exon	38329443	38329622	.	+	.	gene_id "LOCXPOlfC21.307.HIT1"; transcript_id "LOCXPOlfC21.307.HIT1.transcript"; gene_name "LOCXPOlfC21.307.HIT1.OlfC.2R.825.7tm_3.exons11.CM028277.1.Salvelinus_namaycush";
CM028277.1	exonerate:protein2genome:local	exon	38329912	38330312	.	+	.	gene_id "LOCXPOlfC21.307.HIT1"; transcript_id "LOCXPOlfC21.307.HIT1.transcript"; gene_name "LOCXPOlfC21.307.HIT1.OlfC.2R.825.7tm_3.exons11.CM028277.1.Salvelinus_namaycush";
CM028277.1	exonerate:protein2genome:local	exon	38330448	38330643	.	+	.	gene_id "LOCXPOlfC21.307.HIT1"; transcript_id "LOCXPOlfC21.307.HIT1.transcript"; gene_name "LOCXPOlfC21.307.HIT1.OlfC.2R.825.7tm_3.exons11.CM028277.1.Salvelinus_namaycush";
CM028277.1	exonerate:protein2genome:local	exon	38334057	38334266	.	+	.	gene_id "LOCXPOlfC21.307.HIT1"; transcript_id "LOCXPOlfC21.307.HIT1.transcript"; gene_name "LOCXPOlfC21.307.HIT1.OlfC.2R.825.7tm_3.exons11.CM028277.1.Salvelinus_namaycush";
CM028277.1	exonerate:protein2genome:local	exon	38334340	38334463	.	+	.	gene_id "LOCXPOlfC21.307.HIT1"; transcript_id "LOCXPOlfC21.307.HIT1.transcript"; gene_name "LOCXPOlfC21.307.HIT1.OlfC.2R.825.7tm_3.exons11.CM028277.1.Salvelinus_namaycush";
CM028277.1	exonerate:protein2genome:local	exon	38334646	38334839	.	+	.	gene_id "LOCXPOlfC21.307.HIT1"; transcript_id "LOCXPOlfC21.307.HIT1.transcript"; gene_name "LOCXPOlfC21.307.HIT1.OlfC.2R.825.7tm_3.exons11.CM028277.1.Salvelinus_namaycush";
CM028277.1	exonerate:protein2genome:local	exon	38334934	38335215	.	+	.	gene_id "LOCXPOlfC21.307.HIT1"; transcript_id "LOCXPOlfC21.307.HIT1.transcript"; gene_name "LOCXPOlfC21.307.HIT1.OlfC.2R.825.7tm_3.exons11.CM028277.1.Salvelinus_namaycush";
CM028277.1	exonerate:protein2genome:local	exon	38335323	38335742	.	+	.	gene_id "LOCXPOlfC21.307.HIT1"; transcript_id "LOCXPOlfC21.307.HIT1.transcript"; gene_name "LOCXPOlfC21.307.HIT1.OlfC.2R.825.7tm_3.exons11.CM028277.1.Salvelinus_namaycush";
CM028277.1	exonerate:protein2genome:local	exon	38345214	38345309	.	+	.	gene_id "LOCXPOlfC17.313.HIT1"; transcript_id "LOCXPOlfC17.313.HIT1.transcript"; gene_name "LOCXPOlfC17.313.HIT1.OlfC.2R.864.ANF_receptor.exons10.CM028277.1.Salvelinus_namaycush";
CM028277.1	exonerate:protein2genome:local	exon	38347088	38347191	.	+	.	gene_id "LOCXPOlfC17.313.HIT1"; transcript_id "LOCXPOlfC17.313.HIT1.transcript"; gene_name "LOCXPOlfC17.313.HIT1.OlfC.2R.864.ANF_receptor.exons10.CM028277.1.Salvelinus_namaycush";
CM028277.1	exonerate:protein2genome:local	exon	38347471	38347786	.	+	.	gene_id "LOCXPOlfC17.313.HIT1"; transcript_id "LOCXPOlfC17.313.HIT1.transcript"; gene_name "LOCXPOlfC17.313.HIT1.OlfC.2R.864.ANF_receptor.exons10.CM028277.1.Salvelinus_namaycush";
CM028277.1	exonerate:protein2genome:local	exon	38347851	38347937	.	+	.	gene_id "LOCXPOlfC17.313.HIT1"; transcript_id "LOCXPOlfC17.313.HIT1.transcript"; gene_name "LOCXPOlfC17.313.HIT1.OlfC.2R.864.ANF_receptor.exons10.CM028277.1.Salvelinus_namaycush";
CM028277.1	exonerate:protein2genome:local	exon	38348249	38348515	.	+	.	gene_id "LOCXPOlfC17.313.HIT1"; transcript_id "LOCXPOlfC17.313.HIT1.transcript"; gene_name "LOCXPOlfC17.313.HIT1.OlfC.2R.864.ANF_receptor.exons10.CM028277.1.Salvelinus_namaycush";
CM028277.1	exonerate:protein2genome:local	exon	38348665	38349141	.	+	.	gene_id "LOCXPOlfC17.313.HIT1"; transcript_id "LOCXPOlfC17.313.HIT1.transcript"; gene_name "LOCXPOlfC17.313.HIT1.OlfC.2R.864.ANF_receptor.exons10.CM028277.1.Salvelinus_namaycush";
CM028277.1	exonerate:protein2genome:local	exon	38349386	38349613	.	+	.	gene_id "LOCXPOlfC17.313.HIT1"; transcript_id "LOCXPOlfC17.313.HIT1.transcript"; gene_name "LOCXPOlfC17.313.HIT1.OlfC.2R.864.ANF_receptor.exons10.CM028277.1.Salvelinus_namaycush";
CM028277.1	exonerate:protein2genome:local	exon	38349816	38349939	.	+	.	gene_id "LOCXPOlfC17.313.HIT1"; transcript_id "LOCXPOlfC17.313.HIT1.transcript"; gene_name "LOCXPOlfC17.313.HIT1.OlfC.2R.864.ANF_receptor.exons10.CM028277.1.Salvelinus_namaycush";
CM028277.1	exonerate:protein2genome:local	exon	38350060	38350535	.	+	.	gene_id "LOCXPOlfC17.313.HIT1"; transcript_id "LOCXPOlfC17.313.HIT1.transcript"; gene_name "LOCXPOlfC17.313.HIT1.OlfC.2R.864.ANF_receptor.exons10.CM028277.1.Salvelinus_namaycush";
CM028277.1	exonerate:protein2genome:local	exon	38350640	38351056	.	+	.	gene_id "LOCXPOlfC17.313.HIT1"; transcript_id "LOCXPOlfC17.313.HIT1.transcript"; gene_name "LOCXPOlfC17.313.HIT1.OlfC.2R.864.ANF_receptor.exons10.CM028277.1.Salvelinus_namaycush";
CM028277.1	exonerate:protein2genome:local	exon	38353042	38353955	.	-	.	gene_id "LOCXPOlfC22.327.HIT1"; transcript_id "LOCXPOlfC22.327.HIT1.transcript"; gene_name "LOCXPOlfC22.327.HIT1.OlfC.2R.879.ANF_receptor.exons7.CM028277.1.Salvelinus_namaycush";
CM028277.1	exonerate:protein2genome:local	exon	38354224	38354569	.	-	.	gene_id "LOCXPOlfC22.327.HIT1"; transcript_id "LOCXPOlfC22.327.HIT1.transcript"; gene_name "LOCXPOlfC22.327.HIT1.OlfC.2R.879.ANF_receptor.exons7.CM028277.1.Salvelinus_namaycush";
CM028277.1	exonerate:protein2genome:local	exon	38357086	38357294	.	-	.	gene_id "LOCXPOlfC22.327.HIT1"; transcript_id "LOCXPOlfC22.327.HIT1.transcript"; gene_name "LOCXPOlfC22.327.HIT1.OlfC.2R.879.ANF_receptor.exons7.CM028277.1.Salvelinus_namaycush";
CM028277.1	exonerate:protein2genome:local	exon	38357550	38357830	.	-	.	gene_id "LOCXPOlfC22.327.HIT1"; transcript_id "LOCXPOlfC22.327.HIT1.transcript"; gene_name "LOCXPOlfC22.327.HIT1.OlfC.2R.879.ANF_receptor.exons7.CM028277.1.Salvelinus_namaycush";
CM028277.1	exonerate:protein2genome:local	exon	38358053	38358342	.	-	.	gene_id "LOCXPOlfC22.327.HIT1"; transcript_id "LOCXPOlfC22.327.HIT1.transcript"; gene_name "LOCXPOlfC22.327.HIT1.OlfC.2R.879.ANF_receptor.exons7.CM028277.1.Salvelinus_namaycush";
CM028277.1	exonerate:protein2genome:local	exon	38359009	38359303	.	-	.	gene_id "LOCXPOlfC22.327.HIT1"; transcript_id "LOCXPOlfC22.327.HIT1.transcript"; gene_name "LOCXPOlfC22.327.HIT1.OlfC.2R.879.ANF_receptor.exons7.CM028277.1.Salvelinus_namaycush";
CM028277.1	exonerate:protein2genome:local	exon	38359656	38359957	.	-	.	gene_id "LOCXPOlfC22.327.HIT1"; transcript_id "LOCXPOlfC22.327.HIT1.transcript"; gene_name "LOCXPOlfC22.327.HIT1.OlfC.2R.879.ANF_receptor.exons7.CM028277.1.Salvelinus_namaycush";
CM028277.1	exonerate:protein2genome:local	exon	38378622	38379535	.	-	.	gene_id "LOCXPOlfC23.333.HIT1"; transcript_id "LOCXPOlfC23.333.HIT1.transcript"; gene_name "LOCXPOlfC23.333.HIT1.OlfC.2R.871.ANF_receptor.exons7.CM028277.1.Salvelinus_namaycush";
CM028277.1	exonerate:protein2genome:local	exon	38379798	38380143	.	-	.	gene_id "LOCXPOlfC23.333.HIT1"; transcript_id "LOCXPOlfC23.333.HIT1.transcript"; gene_name "LOCXPOlfC23.333.HIT1.OlfC.2R.871.ANF_receptor.exons7.CM028277.1.Salvelinus_namaycush";
CM028277.1	exonerate:protein2genome:local	exon	38380481	38380689	.	-	.	gene_id "LOCXPOlfC23.333.HIT1"; transcript_id "LOCXPOlfC23.333.HIT1.transcript"; gene_name "LOCXPOlfC23.333.HIT1.OlfC.2R.871.ANF_receptor.exons7.CM028277.1.Salvelinus_namaycush";
CM028277.1	exonerate:protein2genome:local	exon	38381029	38381309	.	-	.	gene_id "LOCXPOlfC23.333.HIT1"; transcript_id "LOCXPOlfC23.333.HIT1.transcript"; gene_name "LOCXPOlfC23.333.HIT1.OlfC.2R.871.ANF_receptor.exons7.CM028277.1.Salvelinus_namaycush";
CM028277.1	exonerate:protein2genome:local	exon	38381555	38381844	.	-	.	gene_id "LOCXPOlfC23.333.HIT1"; transcript_id "LOCXPOlfC23.333.HIT1.transcript"; gene_name "LOCXPOlfC23.333.HIT1.OlfC.2R.871.ANF_receptor.exons7.CM028277.1.Salvelinus_namaycush";
CM028277.1	exonerate:protein2genome:local	exon	38382337	38382631	.	-	.	gene_id "LOCXPOlfC23.333.HIT1"; transcript_id "LOCXPOlfC23.333.HIT1.transcript"; gene_name "LOCXPOlfC23.333.HIT1.OlfC.2R.871.ANF_receptor.exons7.CM028277.1.Salvelinus_namaycush";
CM028277.1	exonerate:protein2genome:local	exon	38383075	38383352	.	-	.	gene_id "LOCXPOlfC23.333.HIT1"; transcript_id "LOCXPOlfC23.333.HIT1.transcript"; gene_name "LOCXPOlfC23.333.HIT1.OlfC.2R.871.ANF_receptor.exons7.CM028277.1.Salvelinus_namaycush";
CM028277.1	exonerate:protein2genome:local	exon	38387146	38388059	.	-	.	gene_id "LOCXPOlfC24.337.HIT1"; transcript_id "LOCXPOlfC24.337.HIT1.transcript"; gene_name "LOCXPOlfC24.337.HIT1.OlfC.2R.847.ANF_receptor.exons7.CM028277.1.Salvelinus_namaycush";
CM028277.1	exonerate:protein2genome:local	exon	38388327	38388672	.	-	.	gene_id "LOCXPOlfC24.337.HIT1"; transcript_id "LOCXPOlfC24.337.HIT1.transcript"; gene_name "LOCXPOlfC24.337.HIT1.OlfC.2R.847.ANF_receptor.exons7.CM028277.1.Salvelinus_namaycush";
CM028277.1	exonerate:protein2genome:local	exon	38389032	38389252	.	-	.	gene_id "LOCXPOlfC24.337.HIT1"; transcript_id "LOCXPOlfC24.337.HIT1.transcript"; gene_name "LOCXPOlfC24.337.HIT1.OlfC.2R.847.ANF_receptor.exons7.CM028277.1.Salvelinus_namaycush";
CM028277.1	exonerate:protein2genome:local	exon	38389518	38389813	.	-	.	gene_id "LOCXPOlfC24.337.HIT1"; transcript_id "LOCXPOlfC24.337.HIT1.transcript"; gene_name "LOCXPOlfC24.337.HIT1.OlfC.2R.847.ANF_receptor.exons7.CM028277.1.Salvelinus_namaycush";
CM028277.1	exonerate:protein2genome:local	exon	38390055	38390344	.	-	.	gene_id "LOCXPOlfC24.337.HIT1"; transcript_id "LOCXPOlfC24.337.HIT1.transcript"; gene_name "LOCXPOlfC24.337.HIT1.OlfC.2R.847.ANF_receptor.exons7.CM028277.1.Salvelinus_namaycush";
CM028277.1	exonerate:protein2genome:local	exon	38390899	38391193	.	-	.	gene_id "LOCXPOlfC24.337.HIT1"; transcript_id "LOCXPOlfC24.337.HIT1.transcript"; gene_name "LOCXPOlfC24.337.HIT1.OlfC.2R.847.ANF_receptor.exons7.CM028277.1.Salvelinus_namaycush";
CM028277.1	exonerate:protein2genome:local	exon	38391668	38391846	.	-	.	gene_id "LOCXPOlfC24.337.HIT1"; transcript_id "LOCXPOlfC24.337.HIT1.transcript"; gene_name "LOCXPOlfC24.337.HIT1.OlfC.2R.847.ANF_receptor.exons7.CM028277.1.Salvelinus_namaycush";
CM028277.1	exonerate:protein2genome:local	exon	38405334	38406247	.	-	.	gene_id "LOCXPOlfC25.341.HIT1"; transcript_id "LOCXPOlfC25.341.HIT1.transcript"; gene_name "LOCXPOlfC25.341.HIT1.OlfC.2R.870.ANF_receptor.exons7.CM028277.1.Salvelinus_namaycush";
CM028277.1	exonerate:protein2genome:local	exon	38406517	38406862	.	-	.	gene_id "LOCXPOlfC25.341.HIT1"; transcript_id "LOCXPOlfC25.341.HIT1.transcript"; gene_name "LOCXPOlfC25.341.HIT1.OlfC.2R.870.ANF_receptor.exons7.CM028277.1.Salvelinus_namaycush";
CM028277.1	exonerate:protein2genome:local	exon	38407112	38407320	.	-	.	gene_id "LOCXPOlfC25.341.HIT1"; transcript_id "LOCXPOlfC25.341.HIT1.transcript"; gene_name "LOCXPOlfC25.341.HIT1.OlfC.2R.870.ANF_receptor.exons7.CM028277.1.Salvelinus_namaycush";
CM028277.1	exonerate:protein2genome:local	exon	38408047	38408327	.	-	.	gene_id "LOCXPOlfC25.341.HIT1"; transcript_id "LOCXPOlfC25.341.HIT1.transcript"; gene_name "LOCXPOlfC25.341.HIT1.OlfC.2R.870.ANF_receptor.exons7.CM028277.1.Salvelinus_namaycush";
CM028277.1	exonerate:protein2genome:local	exon	38408568	38408857	.	-	.	gene_id "LOCXPOlfC25.341.HIT1"; transcript_id "LOCXPOlfC25.341.HIT1.transcript"; gene_name "LOCXPOlfC25.341.HIT1.OlfC.2R.870.ANF_receptor.exons7.CM028277.1.Salvelinus_namaycush";
CM028277.1	exonerate:protein2genome:local	exon	38409409	38409703	.	-	.	gene_id "LOCXPOlfC25.341.HIT1"; transcript_id "LOCXPOlfC25.341.HIT1.transcript"; gene_name "LOCXPOlfC25.341.HIT1.OlfC.2R.870.ANF_receptor.exons7.CM028277.1.Salvelinus_namaycush";
CM028277.1	exonerate:protein2genome:local	exon	38410059	38410333	.	-	.	gene_id "LOCXPOlfC25.341.HIT1"; transcript_id "LOCXPOlfC25.341.HIT1.transcript"; gene_name "LOCXPOlfC25.341.HIT1.OlfC.2R.870.ANF_receptor.exons7.CM028277.1.Salvelinus_namaycush";
CM028277.1	exonerate:protein2genome:local	exon	38442033	38442883	.	-	.	gene_id "LOCXPOlfC26.348.HIT1"; transcript_id "LOCXPOlfC26.348.HIT1.transcript"; gene_name "LOCXPOlfC26.348.HIT1.OlfC.2R.854.ANF_receptor.exons7.CM028277.1.Salvelinus_namaycush";
CM028277.1	exonerate:protein2genome:local	exon	38443151	38443496	.	-	.	gene_id "LOCXPOlfC26.348.HIT1"; transcript_id "LOCXPOlfC26.348.HIT1.transcript"; gene_name "LOCXPOlfC26.348.HIT1.OlfC.2R.854.ANF_receptor.exons7.CM028277.1.Salvelinus_namaycush";
CM028277.1	exonerate:protein2genome:local	exon	38443850	38444058	.	-	.	gene_id "LOCXPOlfC26.348.HIT1"; transcript_id "LOCXPOlfC26.348.HIT1.transcript"; gene_name "LOCXPOlfC26.348.HIT1.OlfC.2R.854.ANF_receptor.exons7.CM028277.1.Salvelinus_namaycush";
CM028277.1	exonerate:protein2genome:local	exon	38444503	38444783	.	-	.	gene_id "LOCXPOlfC26.348.HIT1"; transcript_id "LOCXPOlfC26.348.HIT1.transcript"; gene_name "LOCXPOlfC26.348.HIT1.OlfC.2R.854.ANF_receptor.exons7.CM028277.1.Salvelinus_namaycush";
CM028277.1	exonerate:protein2genome:local	exon	38445029	38445318	.	-	.	gene_id "LOCXPOlfC26.348.HIT1"; transcript_id "LOCXPOlfC26.348.HIT1.transcript"; gene_name "LOCXPOlfC26.348.HIT1.OlfC.2R.854.ANF_receptor.exons7.CM028277.1.Salvelinus_namaycush";
CM028277.1	exonerate:protein2genome:local	exon	38445798	38446092	.	-	.	gene_id "LOCXPOlfC26.348.HIT1"; transcript_id "LOCXPOlfC26.348.HIT1.transcript"; gene_name "LOCXPOlfC26.348.HIT1.OlfC.2R.854.ANF_receptor.exons7.CM028277.1.Salvelinus_namaycush";
CM028277.1	exonerate:protein2genome:local	exon	38446715	38447004	.	-	.	gene_id "LOCXPOlfC26.348.HIT1"; transcript_id "LOCXPOlfC26.348.HIT1.transcript"; gene_name "LOCXPOlfC26.348.HIT1.OlfC.2R.854.ANF_receptor.exons7.CM028277.1.Salvelinus_namaycush";
CM028277.1	exonerate:protein2genome:local	exon	38483205	38484118	.	-	.	gene_id "LOCXPOlfC27.353.HIT1"; transcript_id "LOCXPOlfC27.353.HIT1.transcript"; gene_name "LOCXPOlfC27.353.HIT1.OlfC.2R.802.ANF_receptor.exons7.CM028277.1.Salvelinus_namaycush";
CM028277.1	exonerate:protein2genome:local	exon	38484386	38484731	.	-	.	gene_id "LOCXPOlfC27.353.HIT1"; transcript_id "LOCXPOlfC27.353.HIT1.transcript"; gene_name "LOCXPOlfC27.353.HIT1.OlfC.2R.802.ANF_receptor.exons7.CM028277.1.Salvelinus_namaycush";
CM028277.1	exonerate:protein2genome:local	exon	38485091	38485311	.	-	.	gene_id "LOCXPOlfC27.353.HIT1"; transcript_id "LOCXPOlfC27.353.HIT1.transcript"; gene_name "LOCXPOlfC27.353.HIT1.OlfC.2R.802.ANF_receptor.exons7.CM028277.1.Salvelinus_namaycush";
CM028277.1	exonerate:protein2genome:local	exon	38485570	38485850	.	-	.	gene_id "LOCXPOlfC27.353.HIT1"; transcript_id "LOCXPOlfC27.353.HIT1.transcript"; gene_name "LOCXPOlfC27.353.HIT1.OlfC.2R.802.ANF_receptor.exons7.CM028277.1.Salvelinus_namaycush";
CM028277.1	exonerate:protein2genome:local	exon	38486096	38486385	.	-	.	gene_id "LOCXPOlfC27.353.HIT1"; transcript_id "LOCXPOlfC27.353.HIT1.transcript"; gene_name "LOCXPOlfC27.353.HIT1.OlfC.2R.802.ANF_receptor.exons7.CM028277.1.Salvelinus_namaycush";
CM028277.1	exonerate:protein2genome:local	exon	38486909	38487203	.	-	.	gene_id "LOCXPOlfC27.353.HIT1"; transcript_id "LOCXPOlfC27.353.HIT1.transcript"; gene_name "LOCXPOlfC27.353.HIT1.OlfC.2R.802.ANF_receptor.exons7.CM028277.1.Salvelinus_namaycush";
CM028277.1	exonerate:protein2genome:local	exon	38487914	38487972	.	-	.	gene_id "LOCXPOlfC27.353.HIT1"; transcript_id "LOCXPOlfC27.353.HIT1.transcript"; gene_name "LOCXPOlfC27.353.HIT1.OlfC.2R.802.ANF_receptor.exons7.CM028277.1.Salvelinus_namaycush";
CM028277.1	exonerate:protein2genome:local	exon	38495945	38496858	.	-	.	gene_id "LOCXPOlfC28.357.HIT1"; transcript_id "LOCXPOlfC28.357.HIT1.transcript"; gene_name "LOCXPOlfC28.357.HIT1.OlfC.2R.821.ANF_receptor.exons7.CM028277.1.Salvelinus_namaycush";
CM028277.1	exonerate:protein2genome:local	exon	38498569	38498914	.	-	.	gene_id "LOCXPOlfC28.357.HIT1"; transcript_id "LOCXPOlfC28.357.HIT1.transcript"; gene_name "LOCXPOlfC28.357.HIT1.OlfC.2R.821.ANF_receptor.exons7.CM028277.1.Salvelinus_namaycush";
CM028277.1	exonerate:protein2genome:local	exon	38499166	38499386	.	-	.	gene_id "LOCXPOlfC28.357.HIT1"; transcript_id "LOCXPOlfC28.357.HIT1.transcript"; gene_name "LOCXPOlfC28.357.HIT1.OlfC.2R.821.ANF_receptor.exons7.CM028277.1.Salvelinus_namaycush";
CM028277.1	exonerate:protein2genome:local	exon	38500066	38500361	.	-	.	gene_id "LOCXPOlfC28.357.HIT1"; transcript_id "LOCXPOlfC28.357.HIT1.transcript"; gene_name "LOCXPOlfC28.357.HIT1.OlfC.2R.821.ANF_receptor.exons7.CM028277.1.Salvelinus_namaycush";
CM028277.1	exonerate:protein2genome:local	exon	38500602	38500891	.	-	.	gene_id "LOCXPOlfC28.357.HIT1"; transcript_id "LOCXPOlfC28.357.HIT1.transcript"; gene_name "LOCXPOlfC28.357.HIT1.OlfC.2R.821.ANF_receptor.exons7.CM028277.1.Salvelinus_namaycush";
CM028277.1	exonerate:protein2genome:local	exon	38501451	38501745	.	-	.	gene_id "LOCXPOlfC28.357.HIT1"; transcript_id "LOCXPOlfC28.357.HIT1.transcript"; gene_name "LOCXPOlfC28.357.HIT1.OlfC.2R.821.ANF_receptor.exons7.CM028277.1.Salvelinus_namaycush";
CM028277.1	exonerate:protein2genome:local	exon	38502101	38502201	.	-	.	gene_id "LOCXPOlfC28.357.HIT1"; transcript_id "LOCXPOlfC28.357.HIT1.transcript"; gene_name "LOCXPOlfC28.357.HIT1.OlfC.2R.821.ANF_receptor.exons7.CM028277.1.Salvelinus_namaycush";
CM028277.1	exonerate:protein2genome:local	exon	38525651	38526561	.	-	.	gene_id "LOCXPOlfC29.363.HIT1"; transcript_id "LOCXPOlfC29.363.HIT1.transcript"; gene_name "LOCXPOlfC29.363.HIT1.OlfC.2R.859.ANF_receptor.exons7.CM028277.1.Salvelinus_namaycush";
CM028277.1	exonerate:protein2genome:local	exon	38526829	38527174	.	-	.	gene_id "LOCXPOlfC29.363.HIT1"; transcript_id "LOCXPOlfC29.363.HIT1.transcript"; gene_name "LOCXPOlfC29.363.HIT1.OlfC.2R.859.ANF_receptor.exons7.CM028277.1.Salvelinus_namaycush";
CM028277.1	exonerate:protein2genome:local	exon	38527527	38527747	.	-	.	gene_id "LOCXPOlfC29.363.HIT1"; transcript_id "LOCXPOlfC29.363.HIT1.transcript"; gene_name "LOCXPOlfC29.363.HIT1.OlfC.2R.859.ANF_receptor.exons7.CM028277.1.Salvelinus_namaycush";
CM028277.1	exonerate:protein2genome:local	exon	38528064	38528359	.	-	.	gene_id "LOCXPOlfC29.363.HIT1"; transcript_id "LOCXPOlfC29.363.HIT1.transcript"; gene_name "LOCXPOlfC29.363.HIT1.OlfC.2R.859.ANF_receptor.exons7.CM028277.1.Salvelinus_namaycush";
CM028277.1	exonerate:protein2genome:local	exon	38528601	38528890	.	-	.	gene_id "LOCXPOlfC29.363.HIT1"; transcript_id "LOCXPOlfC29.363.HIT1.transcript"; gene_name "LOCXPOlfC29.363.HIT1.OlfC.2R.859.ANF_receptor.exons7.CM028277.1.Salvelinus_namaycush";
CM028277.1	exonerate:protein2genome:local	exon	38529357	38529651	.	-	.	gene_id "LOCXPOlfC29.363.HIT1"; transcript_id "LOCXPOlfC29.363.HIT1.transcript"; gene_name "LOCXPOlfC29.363.HIT1.OlfC.2R.859.ANF_receptor.exons7.CM028277.1.Salvelinus_namaycush";
CM028277.1	exonerate:protein2genome:local	exon	38530118	38530335	.	-	.	gene_id "LOCXPOlfC29.363.HIT1"; transcript_id "LOCXPOlfC29.363.HIT1.transcript"; gene_name "LOCXPOlfC29.363.HIT1.OlfC.2R.859.ANF_receptor.exons7.CM028277.1.Salvelinus_namaycush";
CM028277.1	exonerate:protein2genome:local	exon	38539105	38540018	.	-	.	gene_id "LOCXPOlfC30.367.HIT1"; transcript_id "LOCXPOlfC30.367.HIT1.transcript"; gene_name "LOCXPOlfC30.367.HIT1.OlfC.2R.852.ANF_receptor.exons7.CM028277.1.Salvelinus_namaycush";
CM028277.1	exonerate:protein2genome:local	exon	38540245	38540590	.	-	.	gene_id "LOCXPOlfC30.367.HIT1"; transcript_id "LOCXPOlfC30.367.HIT1.transcript"; gene_name "LOCXPOlfC30.367.HIT1.OlfC.2R.852.ANF_receptor.exons7.CM028277.1.Salvelinus_namaycush";
CM028277.1	exonerate:protein2genome:local	exon	38540933	38541153	.	-	.	gene_id "LOCXPOlfC30.367.HIT1"; transcript_id "LOCXPOlfC30.367.HIT1.transcript"; gene_name "LOCXPOlfC30.367.HIT1.OlfC.2R.852.ANF_receptor.exons7.CM028277.1.Salvelinus_namaycush";
CM028277.1	exonerate:protein2genome:local	exon	38541352	38541647	.	-	.	gene_id "LOCXPOlfC30.367.HIT1"; transcript_id "LOCXPOlfC30.367.HIT1.transcript"; gene_name "LOCXPOlfC30.367.HIT1.OlfC.2R.852.ANF_receptor.exons7.CM028277.1.Salvelinus_namaycush";
CM028277.1	exonerate:protein2genome:local	exon	38541889	38542178	.	-	.	gene_id "LOCXPOlfC30.367.HIT1"; transcript_id "LOCXPOlfC30.367.HIT1.transcript"; gene_name "LOCXPOlfC30.367.HIT1.OlfC.2R.852.ANF_receptor.exons7.CM028277.1.Salvelinus_namaycush";
CM028277.1	exonerate:protein2genome:local	exon	38542808	38543102	.	-	.	gene_id "LOCXPOlfC30.367.HIT1"; transcript_id "LOCXPOlfC30.367.HIT1.transcript"; gene_name "LOCXPOlfC30.367.HIT1.OlfC.2R.852.ANF_receptor.exons7.CM028277.1.Salvelinus_namaycush";
CM028277.1	exonerate:protein2genome:local	exon	38543500	38543693	.	-	.	gene_id "LOCXPOlfC30.367.HIT1"; transcript_id "LOCXPOlfC30.367.HIT1.transcript"; gene_name "LOCXPOlfC30.367.HIT1.OlfC.2R.852.ANF_receptor.exons7.CM028277.1.Salvelinus_namaycush";
CM028277.1	exonerate:protein2genome:local	exon	38565367	38565650	.	+	.	gene_id "LOCXPOlfC31.373.HIT1"; transcript_id "LOCXPOlfC31.373.HIT1.transcript"; gene_name "LOCXPOlfC31.373.HIT1.OlfC.2R.873.ANF_receptor.exons7.CM028277.1.Salvelinus_namaycush";
CM028277.1	exonerate:protein2genome:local	exon	38566187	38566481	.	+	.	gene_id "LOCXPOlfC31.373.HIT1"; transcript_id "LOCXPOlfC31.373.HIT1.transcript"; gene_name "LOCXPOlfC31.373.HIT1.OlfC.2R.873.ANF_receptor.exons7.CM028277.1.Salvelinus_namaycush";
CM028277.1	exonerate:protein2genome:local	exon	38567098	38567387	.	+	.	gene_id "LOCXPOlfC31.373.HIT1"; transcript_id "LOCXPOlfC31.373.HIT1.transcript"; gene_name "LOCXPOlfC31.373.HIT1.OlfC.2R.873.ANF_receptor.exons7.CM028277.1.Salvelinus_namaycush";
CM028277.1	exonerate:protein2genome:local	exon	38567626	38567906	.	+	.	gene_id "LOCXPOlfC31.373.HIT1"; transcript_id "LOCXPOlfC31.373.HIT1.transcript"; gene_name "LOCXPOlfC31.373.HIT1.OlfC.2R.873.ANF_receptor.exons7.CM028277.1.Salvelinus_namaycush";
CM028277.1	exonerate:protein2genome:local	exon	38568059	38568267	.	+	.	gene_id "LOCXPOlfC31.373.HIT1"; transcript_id "LOCXPOlfC31.373.HIT1.transcript"; gene_name "LOCXPOlfC31.373.HIT1.OlfC.2R.873.ANF_receptor.exons7.CM028277.1.Salvelinus_namaycush";
CM028277.1	exonerate:protein2genome:local	exon	38568566	38568911	.	+	.	gene_id "LOCXPOlfC31.373.HIT1"; transcript_id "LOCXPOlfC31.373.HIT1.transcript"; gene_name "LOCXPOlfC31.373.HIT1.OlfC.2R.873.ANF_receptor.exons7.CM028277.1.Salvelinus_namaycush";
CM028277.1	exonerate:protein2genome:local	exon	38569178	38570091	.	+	.	gene_id "LOCXPOlfC31.373.HIT1"; transcript_id "LOCXPOlfC31.373.HIT1.transcript"; gene_name "LOCXPOlfC31.373.HIT1.OlfC.2R.873.ANF_receptor.exons7.CM028277.1.Salvelinus_namaycush";
CM028277.1	exonerate:protein2genome:local	exon	38597477	38598366	.	-	.	gene_id "LOCXPOlfC32.135.HIT1"; transcript_id "LOCXPOlfC32.135.HIT1.transcript"; gene_name "LOCXPOlfC32.135.HIT1.OlfC.2R.849.ANF_receptor.exons6.CM028277.1.Salvelinus_namaycush";
CM028277.1	exonerate:protein2genome:local	exon	38598687	38598810	.	-	.	gene_id "LOCXPOlfC32.135.HIT1"; transcript_id "LOCXPOlfC32.135.HIT1.transcript"; gene_name "LOCXPOlfC32.135.HIT1.OlfC.2R.849.ANF_receptor.exons6.CM028277.1.Salvelinus_namaycush";
CM028277.1	exonerate:protein2genome:local	exon	38598973	38599194	.	-	.	gene_id "LOCXPOlfC32.135.HIT1"; transcript_id "LOCXPOlfC32.135.HIT1.transcript"; gene_name "LOCXPOlfC32.135.HIT1.OlfC.2R.849.ANF_receptor.exons6.CM028277.1.Salvelinus_namaycush";
CM028277.1	exonerate:protein2genome:local	exon	38599294	38600118	.	-	.	gene_id "LOCXPOlfC32.135.HIT1"; transcript_id "LOCXPOlfC32.135.HIT1.transcript"; gene_name "LOCXPOlfC32.135.HIT1.OlfC.2R.849.ANF_receptor.exons6.CM028277.1.Salvelinus_namaycush";
CM028277.1	exonerate:protein2genome:local	exon	38600348	38600633	.	-	.	gene_id "LOCXPOlfC32.135.HIT1"; transcript_id "LOCXPOlfC32.135.HIT1.transcript"; gene_name "LOCXPOlfC32.135.HIT1.OlfC.2R.849.ANF_receptor.exons6.CM028277.1.Salvelinus_namaycush";
CM028277.1	exonerate:protein2genome:local	exon	38600747	38600946	.	-	.	gene_id "LOCXPOlfC32.135.HIT1"; transcript_id "LOCXPOlfC32.135.HIT1.transcript"; gene_name "LOCXPOlfC32.135.HIT1.OlfC.2R.849.ANF_receptor.exons6.CM028277.1.Salvelinus_namaycush";
CM028277.1	exonerate:protein2genome:local	exon	38620144	38620876	.	-	.	gene_id "LOCXPOlfC33.141.HIT1"; transcript_id "LOCXPOlfC33.141.HIT1.transcript"; gene_name "LOCXPOlfC33.141.HIT1.OlfC.2R.805.ANF_receptor.exons7.CM028277.1.Salvelinus_namaycush";
CM028277.1	exonerate:protein2genome:local	exon	38620984	38621005	.	-	.	gene_id "LOCXPOlfC33.141.HIT1"; transcript_id "LOCXPOlfC33.141.HIT1.transcript"; gene_name "LOCXPOlfC33.141.HIT1.OlfC.2R.805.ANF_receptor.exons7.CM028277.1.Salvelinus_namaycush";
CM028277.1	exonerate:protein2genome:local	exon	38621250	38621373	.	-	.	gene_id "LOCXPOlfC33.141.HIT1"; transcript_id "LOCXPOlfC33.141.HIT1.transcript"; gene_name "LOCXPOlfC33.141.HIT1.OlfC.2R.805.ANF_receptor.exons7.CM028277.1.Salvelinus_namaycush";
CM028277.1	exonerate:protein2genome:local	exon	38621681	38621908	.	-	.	gene_id "LOCXPOlfC33.141.HIT1"; transcript_id "LOCXPOlfC33.141.HIT1.transcript"; gene_name "LOCXPOlfC33.141.HIT1.OlfC.2R.805.ANF_receptor.exons7.CM028277.1.Salvelinus_namaycush";
CM028277.1	exonerate:protein2genome:local	exon	38622059	38622871	.	-	.	gene_id "LOCXPOlfC33.141.HIT1"; transcript_id "LOCXPOlfC33.141.HIT1.transcript"; gene_name "LOCXPOlfC33.141.HIT1.OlfC.2R.805.ANF_receptor.exons7.CM028277.1.Salvelinus_namaycush";
CM028277.1	exonerate:protein2genome:local	exon	38625135	38625423	.	-	.	gene_id "LOCXPOlfC33.141.HIT1"; transcript_id "LOCXPOlfC33.141.HIT1.transcript"; gene_name "LOCXPOlfC33.141.HIT1.OlfC.2R.805.ANF_receptor.exons7.CM028277.1.Salvelinus_namaycush";
CM028277.1	exonerate:protein2genome:local	exon	38625526	38625731	.	-	.	gene_id "LOCXPOlfC33.141.HIT1"; transcript_id "LOCXPOlfC33.141.HIT1.transcript"; gene_name "LOCXPOlfC33.141.HIT1.OlfC.2R.805.ANF_receptor.exons7.CM028277.1.Salvelinus_namaycush";
CM028277.1	exonerate:protein2genome:local	exon	38631976	38632868	.	-	.	gene_id "LOCXPOlfC34.143.HIT1"; transcript_id "LOCXPOlfC34.143.HIT1.transcript"; gene_name "LOCXPOlfC34.143.HIT1.OlfC.2R.861.ANF_receptor.exons7.CM028277.1.Salvelinus_namaycush";
CM028277.1	exonerate:protein2genome:local	exon	38632994	38633117	.	-	.	gene_id "LOCXPOlfC34.143.HIT1"; transcript_id "LOCXPOlfC34.143.HIT1.transcript"; gene_name "LOCXPOlfC34.143.HIT1.OlfC.2R.861.ANF_receptor.exons7.CM028277.1.Salvelinus_namaycush";
CM028277.1	exonerate:protein2genome:local	exon	38633245	38633472	.	-	.	gene_id "LOCXPOlfC34.143.HIT1"; transcript_id "LOCXPOlfC34.143.HIT1.transcript"; gene_name "LOCXPOlfC34.143.HIT1.OlfC.2R.861.ANF_receptor.exons7.CM028277.1.Salvelinus_namaycush";
CM028277.1	exonerate:protein2genome:local	exon	38633613	38633812	.	-	.	gene_id "LOCXPOlfC34.143.HIT1"; transcript_id "LOCXPOlfC34.143.HIT1.transcript"; gene_name "LOCXPOlfC34.143.HIT1.OlfC.2R.861.ANF_receptor.exons7.CM028277.1.Salvelinus_namaycush";
CM028277.1	exonerate:protein2genome:local	exon	38633864	38634464	.	-	.	gene_id "LOCXPOlfC34.143.HIT1"; transcript_id "LOCXPOlfC34.143.HIT1.transcript"; gene_name "LOCXPOlfC34.143.HIT1.OlfC.2R.861.ANF_receptor.exons7.CM028277.1.Salvelinus_namaycush";
CM028277.1	exonerate:protein2genome:local	exon	38634690	38634984	.	-	.	gene_id "LOCXPOlfC34.143.HIT1"; transcript_id "LOCXPOlfC34.143.HIT1.transcript"; gene_name "LOCXPOlfC34.143.HIT1.OlfC.2R.861.ANF_receptor.exons7.CM028277.1.Salvelinus_namaycush";
CM028277.1	exonerate:protein2genome:local	exon	38635261	38635502	.	-	.	gene_id "LOCXPOlfC34.143.HIT1"; transcript_id "LOCXPOlfC34.143.HIT1.transcript"; gene_name "LOCXPOlfC34.143.HIT1.OlfC.2R.861.ANF_receptor.exons7.CM028277.1.Salvelinus_namaycush";
CM028277.1	exonerate:protein2genome:local	exon	38645972	38646882	.	-	.	gene_id "LOCXPOlfC35.147.HIT1"; transcript_id "LOCXPOlfC35.147.HIT1.transcript"; gene_name "LOCXPOlfC35.147.HIT1.OlfC.2R.857.ANF_receptor.exons6.CM028277.1.Salvelinus_namaycush";
CM028277.1	exonerate:protein2genome:local	exon	38647015	38647138	.	-	.	gene_id "LOCXPOlfC35.147.HIT1"; transcript_id "LOCXPOlfC35.147.HIT1.transcript"; gene_name "LOCXPOlfC35.147.HIT1.OlfC.2R.857.ANF_receptor.exons6.CM028277.1.Salvelinus_namaycush";
CM028277.1	exonerate:protein2genome:local	exon	38647283	38647513	.	-	.	gene_id "LOCXPOlfC35.147.HIT1"; transcript_id "LOCXPOlfC35.147.HIT1.transcript"; gene_name "LOCXPOlfC35.147.HIT1.OlfC.2R.857.ANF_receptor.exons6.CM028277.1.Salvelinus_namaycush";
CM028277.1	exonerate:protein2genome:local	exon	38648438	38649244	.	-	.	gene_id "LOCXPOlfC35.147.HIT1"; transcript_id "LOCXPOlfC35.147.HIT1.transcript"; gene_name "LOCXPOlfC35.147.HIT1.OlfC.2R.857.ANF_receptor.exons6.CM028277.1.Salvelinus_namaycush";
CM028277.1	exonerate:protein2genome:local	exon	38649396	38649681	.	-	.	gene_id "LOCXPOlfC35.147.HIT1"; transcript_id "LOCXPOlfC35.147.HIT1.transcript"; gene_name "LOCXPOlfC35.147.HIT1.OlfC.2R.857.ANF_receptor.exons6.CM028277.1.Salvelinus_namaycush";
CM028277.1	exonerate:protein2genome:local	exon	38650184	38650395	.	-	.	gene_id "LOCXPOlfC35.147.HIT1"; transcript_id "LOCXPOlfC35.147.HIT1.transcript"; gene_name "LOCXPOlfC35.147.HIT1.OlfC.2R.857.ANF_receptor.exons6.CM028277.1.Salvelinus_namaycush";
CM028277.1	exonerate:protein2genome:local	exon	38655968	38656866	.	-	.	gene_id "LOCXPOlfC36.157.HIT1"; transcript_id "LOCXPOlfC36.157.HIT1.transcript"; gene_name "LOCXPOlfC36.157.HIT1.OlfC.2R.832.ANF_receptor.exons6.CM028277.1.Salvelinus_namaycush";
CM028277.1	exonerate:protein2genome:local	exon	38657032	38657155	.	-	.	gene_id "LOCXPOlfC36.157.HIT1"; transcript_id "LOCXPOlfC36.157.HIT1.transcript"; gene_name "LOCXPOlfC36.157.HIT1.OlfC.2R.832.ANF_receptor.exons6.CM028277.1.Salvelinus_namaycush";
CM028277.1	exonerate:protein2genome:local	exon	38657546	38657773	.	-	.	gene_id "LOCXPOlfC36.157.HIT1"; transcript_id "LOCXPOlfC36.157.HIT1.transcript"; gene_name "LOCXPOlfC36.157.HIT1.OlfC.2R.832.ANF_receptor.exons6.CM028277.1.Salvelinus_namaycush";
CM028277.1	exonerate:protein2genome:local	exon	38657863	38658621	.	-	.	gene_id "LOCXPOlfC36.157.HIT1"; transcript_id "LOCXPOlfC36.157.HIT1.transcript"; gene_name "LOCXPOlfC36.157.HIT1.OlfC.2R.832.ANF_receptor.exons6.CM028277.1.Salvelinus_namaycush";
CM028277.1	exonerate:protein2genome:local	exon	38658803	38659091	.	-	.	gene_id "LOCXPOlfC36.157.HIT1"; transcript_id "LOCXPOlfC36.157.HIT1.transcript"; gene_name "LOCXPOlfC36.157.HIT1.OlfC.2R.832.ANF_receptor.exons6.CM028277.1.Salvelinus_namaycush";
CM028277.1	exonerate:protein2genome:local	exon	38659282	38659478	.	-	.	gene_id "LOCXPOlfC36.157.HIT1"; transcript_id "LOCXPOlfC36.157.HIT1.transcript"; gene_name "LOCXPOlfC36.157.HIT1.OlfC.2R.832.ANF_receptor.exons6.CM028277.1.Salvelinus_namaycush";
CM028280.1	exonerate:protein2genome:local	exon	19851876	19852045	.	+	.	gene_id "LOCXPOlfC38.173.HIT1"; transcript_id "LOCXPOlfC38.173.HIT1.transcript"; gene_name "LOCXPOlfC38.173.HIT1.OlfC.2R.821.ANF_receptor.exons9.CM028280.1.Salvelinus_namaycush";
CM028280.1	exonerate:protein2genome:local	exon	19852422	19852587	.	+	.	gene_id "LOCXPOlfC38.173.HIT1"; transcript_id "LOCXPOlfC38.173.HIT1.transcript"; gene_name "LOCXPOlfC38.173.HIT1.OlfC.2R.821.ANF_receptor.exons9.CM028280.1.Salvelinus_namaycush";
CM028280.1	exonerate:protein2genome:local	exon	19852731	19852862	.	+	.	gene_id "LOCXPOlfC38.173.HIT1"; transcript_id "LOCXPOlfC38.173.HIT1.transcript"; gene_name "LOCXPOlfC38.173.HIT1.OlfC.2R.821.ANF_receptor.exons9.CM028280.1.Salvelinus_namaycush";
CM028280.1	exonerate:protein2genome:local	exon	19853042	19853662	.	+	.	gene_id "LOCXPOlfC38.173.HIT1"; transcript_id "LOCXPOlfC38.173.HIT1.transcript"; gene_name "LOCXPOlfC38.173.HIT1.OlfC.2R.821.ANF_receptor.exons9.CM028280.1.Salvelinus_namaycush";
CM028280.1	exonerate:protein2genome:local	exon	19853693	19853824	.	+	.	gene_id "LOCXPOlfC38.173.HIT1"; transcript_id "LOCXPOlfC38.173.HIT1.transcript"; gene_name "LOCXPOlfC38.173.HIT1.OlfC.2R.821.ANF_receptor.exons9.CM028280.1.Salvelinus_namaycush";
CM028280.1	exonerate:protein2genome:local	exon	19854458	19854670	.	+	.	gene_id "LOCXPOlfC38.173.HIT1"; transcript_id "LOCXPOlfC38.173.HIT1.transcript"; gene_name "LOCXPOlfC38.173.HIT1.OlfC.2R.821.ANF_receptor.exons9.CM028280.1.Salvelinus_namaycush";
CM028280.1	exonerate:protein2genome:local	exon	19855295	19855418	.	+	.	gene_id "LOCXPOlfC38.173.HIT1"; transcript_id "LOCXPOlfC38.173.HIT1.transcript"; gene_name "LOCXPOlfC38.173.HIT1.OlfC.2R.821.ANF_receptor.exons9.CM028280.1.Salvelinus_namaycush";
CM028280.1	exonerate:protein2genome:local	exon	19855876	19856180	.	+	.	gene_id "LOCXPOlfC38.173.HIT1"; transcript_id "LOCXPOlfC38.173.HIT1.transcript"; gene_name "LOCXPOlfC38.173.HIT1.OlfC.2R.821.ANF_receptor.exons9.CM028280.1.Salvelinus_namaycush";
CM028280.1	exonerate:protein2genome:local	exon	19856408	19857007	.	+	.	gene_id "LOCXPOlfC38.173.HIT1"; transcript_id "LOCXPOlfC38.173.HIT1.transcript"; gene_name "LOCXPOlfC38.173.HIT1.OlfC.2R.821.ANF_receptor.exons9.CM028280.1.Salvelinus_namaycush";
CM028287.1	exonerate:protein2genome:local	exon	55882771	55882940	.	+	.	gene_id "LOCXPOlfC39.181.HIT1"; transcript_id "LOCXPOlfC39.181.HIT1.transcript"; gene_name "LOCXPOlfC39.181.HIT1.OlfC.2R.821.ANF_receptor.exons9.CM028287.1.Salvelinus_namaycush";
CM028287.1	exonerate:protein2genome:local	exon	55883256	55883421	.	+	.	gene_id "LOCXPOlfC39.181.HIT1"; transcript_id "LOCXPOlfC39.181.HIT1.transcript"; gene_name "LOCXPOlfC39.181.HIT1.OlfC.2R.821.ANF_receptor.exons9.CM028287.1.Salvelinus_namaycush";
CM028287.1	exonerate:protein2genome:local	exon	55883565	55883696	.	+	.	gene_id "LOCXPOlfC39.181.HIT1"; transcript_id "LOCXPOlfC39.181.HIT1.transcript"; gene_name "LOCXPOlfC39.181.HIT1.OlfC.2R.821.ANF_receptor.exons9.CM028287.1.Salvelinus_namaycush";
CM028287.1	exonerate:protein2genome:local	exon	55883881	55884501	.	+	.	gene_id "LOCXPOlfC39.181.HIT1"; transcript_id "LOCXPOlfC39.181.HIT1.transcript"; gene_name "LOCXPOlfC39.181.HIT1.OlfC.2R.821.ANF_receptor.exons9.CM028287.1.Salvelinus_namaycush";
CM028287.1	exonerate:protein2genome:local	exon	55884532	55884663	.	+	.	gene_id "LOCXPOlfC39.181.HIT1"; transcript_id "LOCXPOlfC39.181.HIT1.transcript"; gene_name "LOCXPOlfC39.181.HIT1.OlfC.2R.821.ANF_receptor.exons9.CM028287.1.Salvelinus_namaycush";
CM028287.1	exonerate:protein2genome:local	exon	55885286	55885498	.	+	.	gene_id "LOCXPOlfC39.181.HIT1"; transcript_id "LOCXPOlfC39.181.HIT1.transcript"; gene_name "LOCXPOlfC39.181.HIT1.OlfC.2R.821.ANF_receptor.exons9.CM028287.1.Salvelinus_namaycush";
CM028287.1	exonerate:protein2genome:local	exon	55886082	55886205	.	+	.	gene_id "LOCXPOlfC39.181.HIT1"; transcript_id "LOCXPOlfC39.181.HIT1.transcript"; gene_name "LOCXPOlfC39.181.HIT1.OlfC.2R.821.ANF_receptor.exons9.CM028287.1.Salvelinus_namaycush";
CM028287.1	exonerate:protein2genome:local	exon	55886422	55886726	.	+	.	gene_id "LOCXPOlfC39.181.HIT1"; transcript_id "LOCXPOlfC39.181.HIT1.transcript"; gene_name "LOCXPOlfC39.181.HIT1.OlfC.2R.821.ANF_receptor.exons9.CM028287.1.Salvelinus_namaycush";
CM028287.1	exonerate:protein2genome:local	exon	55886957	55887556	.	+	.	gene_id "LOCXPOlfC39.181.HIT1"; transcript_id "LOCXPOlfC39.181.HIT1.transcript"; gene_name "LOCXPOlfC39.181.HIT1.OlfC.2R.821.ANF_receptor.exons9.CM028287.1.Salvelinus_namaycush";
CM028265.1	exonerate:protein2genome:local	exon	3941723	3942010	.	+	.	gene_id "LOCXPSalmoOlfC.2.2.24241.HIT1"; transcript_id "LOCXPSalmoOlfC.2.2.24241.HIT1.transcript"; gene_name "LOCXPSalmoOlfC.2.2.24241.HIT1.OlfC.1R.766.ANF_receptor.exons5.CM028265.1.Salvelinus_namaycush";
CM028265.1	exonerate:protein2genome:local	exon	3943173	3943982	.	+	.	gene_id "LOCXPSalmoOlfC.2.2.24241.HIT1"; transcript_id "LOCXPSalmoOlfC.2.2.24241.HIT1.transcript"; gene_name "LOCXPSalmoOlfC.2.2.24241.HIT1.OlfC.1R.766.ANF_receptor.exons5.CM028265.1.Salvelinus_namaycush";
CM028265.1	exonerate:protein2genome:local	exon	3944143	3944345	.	+	.	gene_id "LOCXPSalmoOlfC.2.2.24241.HIT1"; transcript_id "LOCXPSalmoOlfC.2.2.24241.HIT1.transcript"; gene_name "LOCXPSalmoOlfC.2.2.24241.HIT1.OlfC.1R.766.ANF_receptor.exons5.CM028265.1.Salvelinus_namaycush";
CM028265.1	exonerate:protein2genome:local	exon	3944742	3944845	.	+	.	gene_id "LOCXPSalmoOlfC.2.2.24241.HIT1"; transcript_id "LOCXPSalmoOlfC.2.2.24241.HIT1.transcript"; gene_name "LOCXPSalmoOlfC.2.2.24241.HIT1.OlfC.1R.766.ANF_receptor.exons5.CM028265.1.Salvelinus_namaycush";
CM028265.1	exonerate:protein2genome:local	exon	3946618	3947510	.	+	.	gene_id "LOCXPSalmoOlfC.2.2.24241.HIT1"; transcript_id "LOCXPSalmoOlfC.2.2.24241.HIT1.transcript"; gene_name "LOCXPSalmoOlfC.2.2.24241.HIT1.OlfC.1R.766.ANF_receptor.exons5.CM028265.1.Salvelinus_namaycush";
CM028277.1	exonerate:protein2genome:local	exon	38783434	38783853	.	-	.	gene_id "LOCXPSalmoOlfC.11.4.24155.HIT1"; transcript_id "LOCXPSalmoOlfC.11.4.24155.HIT1.transcript"; gene_name "LOCXPSalmoOlfC.11.4.24155.HIT1.OlfC.1R.866.ANF_receptor.exons11.CM028277.1.Salvelinus_namaycush";
CM028277.1	exonerate:protein2genome:local	exon	38783973	38784251	.	-	.	gene_id "LOCXPSalmoOlfC.11.4.24155.HIT1"; transcript_id "LOCXPSalmoOlfC.11.4.24155.HIT1.transcript"; gene_name "LOCXPSalmoOlfC.11.4.24155.HIT1.OlfC.1R.866.ANF_receptor.exons11.CM028277.1.Salvelinus_namaycush";
CM028277.1	exonerate:protein2genome:local	exon	38784557	38784750	.	-	.	gene_id "LOCXPSalmoOlfC.11.4.24155.HIT1"; transcript_id "LOCXPSalmoOlfC.11.4.24155.HIT1.transcript"; gene_name "LOCXPSalmoOlfC.11.4.24155.HIT1.OlfC.1R.866.ANF_receptor.exons11.CM028277.1.Salvelinus_namaycush";
CM028277.1	exonerate:protein2genome:local	exon	38785625	38785748	.	-	.	gene_id "LOCXPSalmoOlfC.11.4.24155.HIT1"; transcript_id "LOCXPSalmoOlfC.11.4.24155.HIT1.transcript"; gene_name "LOCXPSalmoOlfC.11.4.24155.HIT1.OlfC.1R.866.ANF_receptor.exons11.CM028277.1.Salvelinus_namaycush";
CM028277.1	exonerate:protein2genome:local	exon	38788037	38788267	.	-	.	gene_id "LOCXPSalmoOlfC.11.4.24155.HIT1"; transcript_id "LOCXPSalmoOlfC.11.4.24155.HIT1.transcript"; gene_name "LOCXPSalmoOlfC.11.4.24155.HIT1.OlfC.1R.866.ANF_receptor.exons11.CM028277.1.Salvelinus_namaycush";
CM028277.1	exonerate:protein2genome:local	exon	38788441	38788613	.	-	.	gene_id "LOCXPSalmoOlfC.11.4.24155.HIT1"; transcript_id "LOCXPSalmoOlfC.11.4.24155.HIT1.transcript"; gene_name "LOCXPSalmoOlfC.11.4.24155.HIT1.OlfC.1R.866.ANF_receptor.exons11.CM028277.1.Salvelinus_namaycush";
CM028277.1	exonerate:protein2genome:local	exon	38788701	38789016	.	-	.	gene_id "LOCXPSalmoOlfC.11.4.24155.HIT1"; transcript_id "LOCXPSalmoOlfC.11.4.24155.HIT1.transcript"; gene_name "LOCXPSalmoOlfC.11.4.24155.HIT1.OlfC.1R.866.ANF_receptor.exons11.CM028277.1.Salvelinus_namaycush";
CM028277.1	exonerate:protein2genome:local	exon	38789184	38789279	.	-	.	gene_id "LOCXPSalmoOlfC.11.4.24155.HIT1"; transcript_id "LOCXPSalmoOlfC.11.4.24155.HIT1.transcript"; gene_name "LOCXPSalmoOlfC.11.4.24155.HIT1.OlfC.1R.866.ANF_receptor.exons11.CM028277.1.Salvelinus_namaycush";
CM028277.1	exonerate:protein2genome:local	exon	38789442	38789684	.	-	.	gene_id "LOCXPSalmoOlfC.11.4.24155.HIT1"; transcript_id "LOCXPSalmoOlfC.11.4.24155.HIT1.transcript"; gene_name "LOCXPSalmoOlfC.11.4.24155.HIT1.OlfC.1R.866.ANF_receptor.exons11.CM028277.1.Salvelinus_namaycush";
CM028277.1	exonerate:protein2genome:local	exon	38790006	38790297	.	-	.	gene_id "LOCXPSalmoOlfC.11.4.24155.HIT1"; transcript_id "LOCXPSalmoOlfC.11.4.24155.HIT1.transcript"; gene_name "LOCXPSalmoOlfC.11.4.24155.HIT1.OlfC.1R.866.ANF_receptor.exons11.CM028277.1.Salvelinus_namaycush";
CM028277.1	exonerate:protein2genome:local	exon	38790410	38790639	.	-	.	gene_id "LOCXPSalmoOlfC.11.4.24155.HIT1"; transcript_id "LOCXPSalmoOlfC.11.4.24155.HIT1.transcript"; gene_name "LOCXPSalmoOlfC.11.4.24155.HIT1.OlfC.1R.866.ANF_receptor.exons11.CM028277.1.Salvelinus_namaycush";
```
