## Supplementary Data 1 for "Expanded olfactory system in fishes capable of terrestrial exploration": Sander_lucioperca.OLF_genes.gff

```
CM024494.1	exonerate:protein2genome:local	exon	15066672	15067592	.	-	.	gene_id "LOCXPOR1.247.HIT1"; transcript_id "LOCXPOR1.247.HIT1.transcript"; gene_name "LOCXPOR1.247.HIT1.OR.2R.307.7tm_4.exons1.CM024494.1.Sander_lucioperca";
CM024494.1	exonerate:protein2genome:local	exon	15074411	15075334	.	-	.	gene_id "LOCXPOR2.425.HIT1"; transcript_id "LOCXPOR2.425.HIT1.transcript"; gene_name "LOCXPOR2.425.HIT1.OR.2R.308.7tm_4.exons1.CM024494.1.Sander_lucioperca";
CM024494.1	exonerate:protein2genome:local	exon	15078411	15079328	.	-	.	gene_id "LOCXPOR3.496.HIT1"; transcript_id "LOCXPOR3.496.HIT1.transcript"; gene_name "LOCXPOR3.496.HIT1.OR.2R.306.7tm_4.exons1.CM024494.1.Sander_lucioperca";
CM024494.1	exonerate:protein2genome:local	exon	15089351	15090277	.	-	.	gene_id "LOCXPOR4.512.HIT1"; transcript_id "LOCXPOR4.512.HIT1.transcript"; gene_name "LOCXPOR4.512.HIT1.OR.2R.309.7tm_4.exons1.CM024494.1.Sander_lucioperca";
CM024494.1	exonerate:protein2genome:local	exon	15107845	15108768	.	-	.	gene_id "LOCXPOR5.523.HIT1"; transcript_id "LOCXPOR5.523.HIT1.transcript"; gene_name "LOCXPOR5.523.HIT1.OR.2R.308.7tm_4.exons1.CM024494.1.Sander_lucioperca";
CM024494.1	exonerate:protein2genome:local	exon	15114813	15115736	.	-	.	gene_id "LOCXPOR6.537.HIT1"; transcript_id "LOCXPOR6.537.HIT1.transcript"; gene_name "LOCXPOR6.537.HIT1.OR.2R.308.7tm_4.exons1.CM024494.1.Sander_lucioperca";
CM024494.1	exonerate:protein2genome:local	exon	15122209	15123138	.	-	.	gene_id "LOCXPOR7.558.HIT1"; transcript_id "LOCXPOR7.558.HIT1.transcript"; gene_name "LOCXPOR7.558.HIT1.OR.2R.310.7tm_4.exons1.CM024494.1.Sander_lucioperca";
CM024494.1	exonerate:protein2genome:local	exon	15127644	15128573	.	-	.	gene_id "LOCXPOR8.579.HIT1"; transcript_id "LOCXPOR8.579.HIT1.transcript"; gene_name "LOCXPOR8.579.HIT1.OR.2R.310.7tm_4.exons1.CM024494.1.Sander_lucioperca";
CM024494.1	exonerate:protein2genome:local	exon	15135628	15136557	.	-	.	gene_id "LOCXPOR9.600.HIT1"; transcript_id "LOCXPOR9.600.HIT1.transcript"; gene_name "LOCXPOR9.600.HIT1.OR.2R.310.7tm_4.exons1.CM024494.1.Sander_lucioperca";
CM024494.1	exonerate:protein2genome:local	exon	15142702	15143634	.	-	.	gene_id "LOCXPOR10.249.HIT1"; transcript_id "LOCXPOR10.249.HIT1.transcript"; gene_name "LOCXPOR10.249.HIT1.OR.2R.311.7tm_4.exons1.CM024494.1.Sander_lucioperca";
CM024494.1	exonerate:protein2genome:local	exon	15180883	15181803	.	-	.	gene_id "LOCXPOR11.306.HIT1"; transcript_id "LOCXPOR11.306.HIT1.transcript"; gene_name "LOCXPOR11.306.HIT1.OR.2R.307.7tm_4.exons1.CM024494.1.Sander_lucioperca";
CM024494.1	exonerate:protein2genome:local	exon	15195650	15196570	.	-	.	gene_id "LOCXPOR12.318.HIT1"; transcript_id "LOCXPOR12.318.HIT1.transcript"; gene_name "LOCXPOR12.318.HIT1.OR.2R.307.7tm_4.exons1.CM024494.1.Sander_lucioperca";
CM024494.1	exonerate:protein2genome:local	exon	15201545	15202465	.	-	.	gene_id "LOCXPOR13.330.HIT1"; transcript_id "LOCXPOR13.330.HIT1.transcript"; gene_name "LOCXPOR13.330.HIT1.OR.2R.307.7tm_4.exons1.CM024494.1.Sander_lucioperca";
CM024494.1	exonerate:protein2genome:local	exon	15206665	15207591	.	-	.	gene_id "LOCXPOR14.352.HIT1"; transcript_id "LOCXPOR14.352.HIT1.transcript"; gene_name "LOCXPOR14.352.HIT1.OR.2R.309.7tm_4.exons1.CM024494.1.Sander_lucioperca";
CM024494.1	exonerate:protein2genome:local	exon	15213569	15214489	.	-	.	gene_id "LOCXPOR15.366.HIT1"; transcript_id "LOCXPOR15.366.HIT1.transcript"; gene_name "LOCXPOR15.366.HIT1.OR.2R.307.7tm_4.exons1.CM024494.1.Sander_lucioperca";
CM024494.1	exonerate:protein2genome:local	exon	15221901	15222821	.	+	.	gene_id "LOCXPOR16.380.HIT1"; transcript_id "LOCXPOR16.380.HIT1.transcript"; gene_name "LOCXPOR16.380.HIT1.OR.2R.307.7tm_4.exons1.CM024494.1.Sander_lucioperca";
CM024494.1	exonerate:protein2genome:local	exon	15237459	15238382	.	+	.	gene_id "LOCXPOR17.410.HIT1"; transcript_id "LOCXPOR17.410.HIT1.transcript"; gene_name "LOCXPOR17.410.HIT1.OR.2R.308.7tm_4.exons1.CM024494.1.Sander_lucioperca";
CM024494.1	exonerate:protein2genome:local	exon	15248981	15249907	.	+	.	gene_id "LOCXPOR18.427.HIT1"; transcript_id "LOCXPOR18.427.HIT1.transcript"; gene_name "LOCXPOR18.427.HIT1.OR.2R.309.7tm_4.exons1.CM024494.1.Sander_lucioperca";
CM024494.1	exonerate:protein2genome:local	exon	15255304	15256230	.	+	.	gene_id "LOCXPOR19.439.HIT1"; transcript_id "LOCXPOR19.439.HIT1.transcript"; gene_name "LOCXPOR19.439.HIT1.OR.2R.309.7tm_4.exons1.CM024494.1.Sander_lucioperca";
CM024494.1	exonerate:protein2genome:local	exon	15268534	15269460	.	+	.	gene_id "LOCXPOR19.451.HIT1"; transcript_id "LOCXPOR19.451.HIT1.transcript"; gene_name "LOCXPOR19.451.HIT1.OR.2R.309.7tm_4.exons1.CM024494.1.Sander_lucioperca";
CM024494.1	exonerate:protein2genome:local	exon	15275572	15276498	.	+	.	gene_id "LOCXPOR21.465.HIT1"; transcript_id "LOCXPOR21.465.HIT1.transcript"; gene_name "LOCXPOR21.465.HIT1.OR.2R.309.7tm_4.exons1.CM024494.1.Sander_lucioperca";
CM024494.1	exonerate:protein2genome:local	exon	15286682	15287608	.	+	.	gene_id "LOCXPOR22.477.HIT1"; transcript_id "LOCXPOR22.477.HIT1.transcript"; gene_name "LOCXPOR22.477.HIT1.OR.2R.309.7tm_4.exons1.CM024494.1.Sander_lucioperca";
CM024494.1	exonerate:protein2genome:local	exon	15293731	15294660	.	+	.	gene_id "LOCXPOR23.487.HIT1"; transcript_id "LOCXPOR23.487.HIT1.transcript"; gene_name "LOCXPOR23.487.HIT1.OR.2R.310.7tm_4.exons1.CM024494.1.Sander_lucioperca";
CM024494.1	exonerate:protein2genome:local	exon	15303238	15304164	.	-	.	gene_id "LOCXPOR24.493.HIT1"; transcript_id "LOCXPOR24.493.HIT1.transcript"; gene_name "LOCXPOR24.493.HIT1.OR.2R.309.7tm_4.exons1.CM024494.1.Sander_lucioperca";
CM024494.1	exonerate:protein2genome:local	exon	15334495	15335394	.	+	.	gene_id "LOCXPOR25.494.HIT1"; transcript_id "LOCXPOR25.494.HIT1.transcript"; gene_name "LOCXPOR25.494.HIT1.OR.2R.300.7tm_4.exons1.CM024494.1.Sander_lucioperca";
CM024494.1	exonerate:protein2genome:local	exon	15344677	15345594	.	+	.	gene_id "LOCXPOR26.495.HIT1"; transcript_id "LOCXPOR26.495.HIT1.transcript"; gene_name "LOCXPOR26.495.HIT1.OR.2R.306.7tm_4.exons1.CM024494.1.Sander_lucioperca";
CM024494.1	exonerate:protein2genome:local	exon	15357713	15358627	.	+	.	gene_id "LOCXPOR27.498.HIT1"; transcript_id "LOCXPOR27.498.HIT1.transcript"; gene_name "LOCXPOR27.498.HIT1.OR.2R.305.7tm_4.exons1.CM024494.1.Sander_lucioperca";
CM024494.1	exonerate:protein2genome:local	exon	15365859	15366785	.	+	.	gene_id "LOCXPOR28.500.HIT1"; transcript_id "LOCXPOR28.500.HIT1.transcript"; gene_name "LOCXPOR28.500.HIT1.OR.2R.309.7tm_4.exons1.CM024494.1.Sander_lucioperca";
CM024494.1	exonerate:protein2genome:local	exon	15371643	15372557	.	-	.	gene_id "LOCXPOR29.502.HIT1"; transcript_id "LOCXPOR29.502.HIT1.transcript"; gene_name "LOCXPOR29.502.HIT1.OR.2R.305.7tm_4.exons1.CM024494.1.Sander_lucioperca";
CM024494.1	exonerate:protein2genome:local	exon	15382275	15383186	.	+	.	gene_id "LOCXPOR30.503.HIT1"; transcript_id "LOCXPOR30.503.HIT1.transcript"; gene_name "LOCXPOR30.503.HIT1.OR.2R.304.7tm_4.exons1.CM024494.1.Sander_lucioperca";
CM024494.1	exonerate:protein2genome:local	exon	15397925	15398863	.	+	.	gene_id "LOCXPOR31.505.HIT1"; transcript_id "LOCXPOR31.505.HIT1.transcript"; gene_name "LOCXPOR31.505.HIT1.OR.2R.313.7tm_4.exons1.CM024494.1.Sander_lucioperca";
CM024494.1	exonerate:protein2genome:local	exon	15409534	15410448	.	-	.	gene_id "LOCXPOR32.507.HIT1"; transcript_id "LOCXPOR32.507.HIT1.transcript"; gene_name "LOCXPOR32.507.HIT1.OR.2R.305.7tm_4.exons1.CM024494.1.Sander_lucioperca";
CM024494.1	exonerate:protein2genome:local	exon	15423709	15424626	.	+	.	gene_id "LOCXPOR33.508.HIT1"; transcript_id "LOCXPOR33.508.HIT1.transcript"; gene_name "LOCXPOR33.508.HIT1.OR.2R.306.7tm_4.exons1.CM024494.1.Sander_lucioperca";
CM024494.1	exonerate:protein2genome:local	exon	22180803	22181762	.	-	.	gene_id "LOCXPOR34.509.HIT1"; transcript_id "LOCXPOR34.509.HIT1.transcript"; gene_name "LOCXPOR34.509.HIT1.OR.2R.320.7tm_4.exons1.CM024494.1.Sander_lucioperca";
CM024494.1	exonerate:protein2genome:local	exon	22200272	22201231	.	-	.	gene_id "LOCXPOR34.510.HIT1"; transcript_id "LOCXPOR34.510.HIT1.transcript"; gene_name "LOCXPOR34.510.HIT1.OR.2R.320.7tm_4.exons1.CM024494.1.Sander_lucioperca";
CM024494.1	exonerate:protein2genome:local	exon	22204820	22205779	.	-	.	gene_id "LOCXPOR36.511.HIT1"; transcript_id "LOCXPOR36.511.HIT1.transcript"; gene_name "LOCXPOR36.511.HIT1.OR.2R.320.7tm_4.exons1.CM024494.1.Sander_lucioperca";
CM024494.1	exonerate:protein2genome:local	exon	22259164	22260126	.	-	.	gene_id "LOCXPOR37.513.HIT1"; transcript_id "LOCXPOR37.513.HIT1.transcript"; gene_name "LOCXPOR37.513.HIT1.OR.2R.321.7tm_4.exons1.CM024494.1.Sander_lucioperca";
CM024494.1	exonerate:protein2genome:local	exon	22270365	22271324	.	-	.	gene_id "LOCXPOR38.514.HIT1"; transcript_id "LOCXPOR38.514.HIT1.transcript"; gene_name "LOCXPOR38.514.HIT1.OR.2R.320.7tm_4.exons1.CM024494.1.Sander_lucioperca";
CM024494.1	exonerate:protein2genome:local	exon	22296460	22297413	.	-	.	gene_id "LOCXPOR39.515.HIT1"; transcript_id "LOCXPOR39.515.HIT1.transcript"; gene_name "LOCXPOR39.515.HIT1.OR.2R.318.7tm_4.exons1.CM024494.1.Sander_lucioperca";
CM024494.1	exonerate:protein2genome:local	exon	22302651	22303613	.	-	.	gene_id "LOCXPOR40.516.HIT1"; transcript_id "LOCXPOR40.516.HIT1.transcript"; gene_name "LOCXPOR40.516.HIT1.OR.2R.321.7tm_4.exons1.CM024494.1.Sander_lucioperca";
CM024494.1	exonerate:protein2genome:local	exon	22322894	22323844	.	-	.	gene_id "LOCXPOR41.517.HIT1"; transcript_id "LOCXPOR41.517.HIT1.transcript"; gene_name "LOCXPOR41.517.HIT1.OR.2R.317.7tm_4.exons1.CM024494.1.Sander_lucioperca";
CM024494.1	exonerate:protein2genome:local	exon	22346071	22347078	.	-	.	gene_id "LOCXPOR42.518.HIT1"; transcript_id "LOCXPOR42.518.HIT1.transcript"; gene_name "LOCXPOR42.518.HIT1.OR.2R.336.7tm_4.exons1.CM024494.1.Sander_lucioperca";
CM024494.1	exonerate:protein2genome:local	exon	22361974	22362894	.	+	.	gene_id "LOCXPOR43.519.HIT1"; transcript_id "LOCXPOR43.519.HIT1.transcript"; gene_name "LOCXPOR43.519.HIT1.OR.2R.307.7tm_4.exons1.CM024494.1.Sander_lucioperca";
CM024494.1	exonerate:protein2genome:local	exon	22375126	22376112	.	-	.	gene_id "LOCXPOR44.520.HIT1"; transcript_id "LOCXPOR44.520.HIT1.transcript"; gene_name "LOCXPOR44.520.HIT1.OR.2R.329.7tm_4.exons1.CM024494.1.Sander_lucioperca";
CM024494.1	exonerate:protein2genome:local	exon	22382647	22383585	.	-	.	gene_id "LOCXPOR45.521.HIT1"; transcript_id "LOCXPOR45.521.HIT1.transcript"; gene_name "LOCXPOR45.521.HIT1.OR.2R.313.7tm_4.exons1.CM024494.1.Sander_lucioperca";
CM024494.1	exonerate:protein2genome:local	exon	22388356	22389276	.	-	.	gene_id "LOCXPOR46.522.HIT1"; transcript_id "LOCXPOR46.522.HIT1.transcript"; gene_name "LOCXPOR46.522.HIT1.OR.2R.307.7tm_4.exons1.CM024494.1.Sander_lucioperca";
CM024494.1	exonerate:protein2genome:local	exon	22409225	22410142	.	+	.	gene_id "LOCXPOR47.524.HIT1"; transcript_id "LOCXPOR47.524.HIT1.transcript"; gene_name "LOCXPOR47.524.HIT1.OR.2R.306.7tm_4.exons1.CM024494.1.Sander_lucioperca";
CM024494.1	exonerate:protein2genome:local	exon	23425757	23426665	.	+	.	gene_id "LOCXPOR48.525.HIT1"; transcript_id "LOCXPOR48.525.HIT1.transcript"; gene_name "LOCXPOR48.525.HIT1.OR.2R.303.7tm_1.exons1.CM024494.1.Sander_lucioperca";
CM024494.1	exonerate:protein2genome:local	exon	23443188	23444150	.	+	.	gene_id "LOCXPOR49.526.HIT1"; transcript_id "LOCXPOR49.526.HIT1.transcript"; gene_name "LOCXPOR49.526.HIT1.OR.2R.321.7tm_1.exons1.CM024494.1.Sander_lucioperca";
CM024494.1	exonerate:protein2genome:local	exon	27017458	27018429	.	-	.	gene_id "LOCXPOR51.527.HIT1"; transcript_id "LOCXPOR51.527.HIT1.transcript"; gene_name "LOCXPOR51.527.HIT1.OR.2R.324.7tm_4.exons1.CM024494.1.Sander_lucioperca";
CM024494.1	exonerate:protein2genome:local	exon	27054144	27055100	.	-	.	gene_id "LOCXPOR52.528.HIT1"; transcript_id "LOCXPOR52.528.HIT1.transcript"; gene_name "LOCXPOR52.528.HIT1.OR.2R.319.7tm_4.exons1.CM024494.1.Sander_lucioperca";
CM024494.1	exonerate:protein2genome:local	exon	27062299	27063255	.	-	.	gene_id "LOCXPOR53.529.HIT1"; transcript_id "LOCXPOR53.529.HIT1.transcript"; gene_name "LOCXPOR53.529.HIT1.OR.2R.319.7tm_4.exons1.CM024494.1.Sander_lucioperca";
CM024494.1	exonerate:protein2genome:local	exon	27067643	27068569	.	-	.	gene_id "LOCXPOR54.530.HIT1"; transcript_id "LOCXPOR54.530.HIT1.transcript"; gene_name "LOCXPOR54.530.HIT1.OR.2R.309.7tm_4.exons1.CM024494.1.Sander_lucioperca";
CM024494.1	exonerate:protein2genome:local	exon	27078184	27079095	.	+	.	gene_id "LOCXPOR55.532.HIT1"; transcript_id "LOCXPOR55.532.HIT1.transcript"; gene_name "LOCXPOR55.532.HIT1.OR.2R.304.7tm_4.exons1.CM024494.1.Sander_lucioperca";
CM024494.1	exonerate:protein2genome:local	exon	27084423	27085346	.	-	.	gene_id "LOCXPOR56.534.HIT1"; transcript_id "LOCXPOR56.534.HIT1.transcript"; gene_name "LOCXPOR56.534.HIT1.OR.2R.308.7tm_4.exons1.CM024494.1.Sander_lucioperca";
CM024494.1	exonerate:protein2genome:local	exon	27092975	27093898	.	-	.	gene_id "LOCXPOR57.536.HIT1"; transcript_id "LOCXPOR57.536.HIT1.transcript"; gene_name "LOCXPOR57.536.HIT1.OR.2R.308.7tm_4.exons1.CM024494.1.Sander_lucioperca";
CM024494.1	exonerate:protein2genome:local	exon	27098551	27099474	.	-	.	gene_id "LOCXPOR58.539.HIT1"; transcript_id "LOCXPOR58.539.HIT1.transcript"; gene_name "LOCXPOR58.539.HIT1.OR.2R.308.7tm_4.exons1.CM024494.1.Sander_lucioperca";
CM024494.1	exonerate:protein2genome:local	exon	27108235	27109161	.	-	.	gene_id "LOCXPOR59.541.HIT1"; transcript_id "LOCXPOR59.541.HIT1.transcript"; gene_name "LOCXPOR59.541.HIT1.OR.2R.309.7tm_4.exons1.CM024494.1.Sander_lucioperca";
CM024494.1	exonerate:protein2genome:local	exon	27140169	27141089	.	-	.	gene_id "LOCXPOR60.545.HIT1"; transcript_id "LOCXPOR60.545.HIT1.transcript"; gene_name "LOCXPOR60.545.HIT1.OR.2R.307.7tm_4.exons1.CM024494.1.Sander_lucioperca";
CM024494.1	exonerate:protein2genome:local	exon	27144936	27145856	.	-	.	gene_id "LOCXPOR61.547.HIT1"; transcript_id "LOCXPOR61.547.HIT1.transcript"; gene_name "LOCXPOR61.547.HIT1.OR.2R.307.7tm_4.exons1.CM024494.1.Sander_lucioperca";
CM024494.1	exonerate:protein2genome:local	exon	27154736	27155656	.	-	.	gene_id "LOCXPOR62.549.HIT1"; transcript_id "LOCXPOR62.549.HIT1.transcript"; gene_name "LOCXPOR62.549.HIT1.OR.2R.307.7tm_4.exons1.CM024494.1.Sander_lucioperca";
CM024494.1	exonerate:protein2genome:local	exon	27163746	27164681	.	-	.	gene_id "LOCXPOR63.551.HIT1"; transcript_id "LOCXPOR63.551.HIT1.transcript"; gene_name "LOCXPOR63.551.HIT1.OR.2R.312.7tm_4.exons1.CM024494.1.Sander_lucioperca";
CM024494.1	exonerate:protein2genome:local	exon	27169185	27170108	.	-	.	gene_id "LOCXPOR64.553.HIT1"; transcript_id "LOCXPOR64.553.HIT1.transcript"; gene_name "LOCXPOR64.553.HIT1.OR.2R.308.7tm_4.exons1.CM024494.1.Sander_lucioperca";
CM024494.1	exonerate:protein2genome:local	exon	27183185	27184114	.	-	.	gene_id "LOCXPOR65.555.HIT1"; transcript_id "LOCXPOR65.555.HIT1.transcript"; gene_name "LOCXPOR65.555.HIT1.OR.2R.310.7tm_4.exons1.CM024494.1.Sander_lucioperca";
CM024494.1	exonerate:protein2genome:local	exon	27188890	27189810	.	+	.	gene_id "LOCXPOR66.557.HIT1"; transcript_id "LOCXPOR66.557.HIT1.transcript"; gene_name "LOCXPOR66.557.HIT1.OR.2R.307.7tm_4.exons1.CM024494.1.Sander_lucioperca";
CM024494.1	exonerate:protein2genome:local	exon	27193179	27194108	.	+	.	gene_id "LOCXPOR67.560.HIT1"; transcript_id "LOCXPOR67.560.HIT1.transcript"; gene_name "LOCXPOR67.560.HIT1.OR.2R.310.7tm_4.exons1.CM024494.1.Sander_lucioperca";
CM024494.1	exonerate:protein2genome:local	exon	27205022	27205945	.	-	.	gene_id "LOCXPOR68.562.HIT1"; transcript_id "LOCXPOR68.562.HIT1.transcript"; gene_name "LOCXPOR68.562.HIT1.OR.2R.308.7tm_4.exons1.CM024494.1.Sander_lucioperca";
CM024494.1	exonerate:protein2genome:local	exon	27214751	27215677	.	-	.	gene_id "LOCXPOR69.564.HIT1"; transcript_id "LOCXPOR69.564.HIT1.transcript"; gene_name "LOCXPOR69.564.HIT1.OR.2R.309.7tm_4.exons1.CM024494.1.Sander_lucioperca";
CM024494.1	exonerate:protein2genome:local	exon	27219875	27220801	.	+	.	gene_id "LOCXPOR70.566.HIT1"; transcript_id "LOCXPOR70.566.HIT1.transcript"; gene_name "LOCXPOR70.566.HIT1.OR.2R.309.7tm_4.exons1.CM024494.1.Sander_lucioperca";
CM024494.1	exonerate:protein2genome:local	exon	27226183	27227100	.	-	.	gene_id "LOCXPOR71.568.HIT1"; transcript_id "LOCXPOR71.568.HIT1.transcript"; gene_name "LOCXPOR71.568.HIT1.OR.2R.306.7tm_4.exons1.CM024494.1.Sander_lucioperca";
CM024494.1	exonerate:protein2genome:local	exon	27236985	27237935	.	-	.	gene_id "LOCXPOR72.570.HIT1"; transcript_id "LOCXPOR72.570.HIT1.transcript"; gene_name "LOCXPOR72.570.HIT1.OR.2R.317.7tm_4.exons1.CM024494.1.Sander_lucioperca";
CM024494.1	exonerate:protein2genome:local	exon	27240925	27241845	.	-	.	gene_id "LOCXPOR73.572.HIT1"; transcript_id "LOCXPOR73.572.HIT1.transcript"; gene_name "LOCXPOR73.572.HIT1.OR.2R.307.7tm_4.exons1.CM024494.1.Sander_lucioperca";
CM024494.1	exonerate:protein2genome:local	exon	27250716	27251636	.	-	.	gene_id "LOCXPOR74.574.HIT1"; transcript_id "LOCXPOR74.574.HIT1.transcript"; gene_name "LOCXPOR74.574.HIT1.OR.2R.307.7tm_4.exons1.CM024494.1.Sander_lucioperca";
CM024494.1	exonerate:protein2genome:local	exon	27255943	27256875	.	+	.	gene_id "LOCXPOR75.576.HIT1"; transcript_id "LOCXPOR75.576.HIT1.transcript"; gene_name "LOCXPOR75.576.HIT1.OR.2R.311.7tm_4.exons1.CM024494.1.Sander_lucioperca";
CM024494.1	exonerate:protein2genome:local	exon	27261492	27262418	.	-	.	gene_id "LOCXPOR76.578.HIT1"; transcript_id "LOCXPOR76.578.HIT1.transcript"; gene_name "LOCXPOR76.578.HIT1.OR.2R.309.7tm_4.exons1.CM024494.1.Sander_lucioperca";
CM024494.1	exonerate:protein2genome:local	exon	27273633	27274562	.	-	.	gene_id "LOCXPOR77.581.HIT1"; transcript_id "LOCXPOR77.581.HIT1.transcript"; gene_name "LOCXPOR77.581.HIT1.OR.2R.310.7tm_4.exons1.CM024494.1.Sander_lucioperca";
CM024494.1	exonerate:protein2genome:local	exon	27281199	27282134	.	-	.	gene_id "LOCXPOR78.583.HIT1"; transcript_id "LOCXPOR78.583.HIT1.transcript"; gene_name "LOCXPOR78.583.HIT1.OR.2R.312.7tm_4.exons1.CM024494.1.Sander_lucioperca";
CM024494.1	exonerate:protein2genome:local	exon	27285518	27286426	.	-	.	gene_id "LOCXPOR79.585.HIT1"; transcript_id "LOCXPOR79.585.HIT1.transcript"; gene_name "LOCXPOR79.585.HIT1.OR.2R.303.7tm_4.exons1.CM024494.1.Sander_lucioperca";
CM024494.1	exonerate:protein2genome:local	exon	27288543	27289478	.	-	.	gene_id "LOCXPOR80.587.HIT1"; transcript_id "LOCXPOR80.587.HIT1.transcript"; gene_name "LOCXPOR80.587.HIT1.OR.2R.312.7tm_4.exons1.CM024494.1.Sander_lucioperca";
CM024494.1	exonerate:protein2genome:local	exon	27293869	27294804	.	-	.	gene_id "LOCXPOR81.589.HIT1"; transcript_id "LOCXPOR81.589.HIT1.transcript"; gene_name "LOCXPOR81.589.HIT1.OR.2R.312.7tm_4.exons1.CM024494.1.Sander_lucioperca";
CM024494.1	exonerate:protein2genome:local	exon	27315816	27316742	.	+	.	gene_id "LOCXPOR82.591.HIT1"; transcript_id "LOCXPOR82.591.HIT1.transcript"; gene_name "LOCXPOR82.591.HIT1.OR.2R.309.7tm_4.exons1.CM024494.1.Sander_lucioperca";
CM024494.1	exonerate:protein2genome:local	exon	27321041	27321964	.	+	.	gene_id "LOCXPOR83.593.HIT1"; transcript_id "LOCXPOR83.593.HIT1.transcript"; gene_name "LOCXPOR83.593.HIT1.OR.2R.308.7tm_4.exons1.CM024494.1.Sander_lucioperca";
CM024494.1	exonerate:protein2genome:local	exon	27339216	27340142	.	+	.	gene_id "LOCXPOR84.595.HIT1"; transcript_id "LOCXPOR84.595.HIT1.transcript"; gene_name "LOCXPOR84.595.HIT1.OR.2R.309.7tm_4.exons1.CM024494.1.Sander_lucioperca";
CM024494.1	exonerate:protein2genome:local	exon	27353151	27354080	.	+	.	gene_id "LOCXPOR85.597.HIT1"; transcript_id "LOCXPOR85.597.HIT1.transcript"; gene_name "LOCXPOR85.597.HIT1.OR.2R.310.7tm_4.exons1.CM024494.1.Sander_lucioperca";
CM024494.1	exonerate:protein2genome:local	exon	27376658	27377587	.	+	.	gene_id "LOCXPOR86.599.HIT1"; transcript_id "LOCXPOR86.599.HIT1.transcript"; gene_name "LOCXPOR86.599.HIT1.OR.2R.310.7tm_4.exons1.CM024494.1.Sander_lucioperca";
CM024494.1	exonerate:protein2genome:local	exon	27501299	27502216	.	-	.	gene_id "LOCXPOR87.601.HIT1"; transcript_id "LOCXPOR87.601.HIT1.transcript"; gene_name "LOCXPOR87.601.HIT1.OR.2R.306.7tm_4.exons1.CM024494.1.Sander_lucioperca";
CM024494.1	exonerate:protein2genome:local	exon	27511830	27512750	.	-	.	gene_id "LOCXPOR15.602.HIT1"; transcript_id "LOCXPOR15.602.HIT1.transcript"; gene_name "LOCXPOR15.602.HIT1.OR.2R.307.7tm_4.exons1.CM024494.1.Sander_lucioperca";
CM024495.1	exonerate:protein2genome:local	exon	1029896	1030150	.	-	.	gene_id "LOCXPOR90.603.HIT1"; transcript_id "LOCXPOR90.603.HIT1.transcript"; gene_name "LOCXPOR90.603.HIT1.OR.2R.332.7TM_GPCR_Srx.exons4.CM024495.1.Sander_lucioperca";
CM024495.1	exonerate:protein2genome:local	exon	1033042	1033467	.	-	.	gene_id "LOCXPOR90.603.HIT1"; transcript_id "LOCXPOR90.603.HIT1.transcript"; gene_name "LOCXPOR90.603.HIT1.OR.2R.332.7TM_GPCR_Srx.exons4.CM024495.1.Sander_lucioperca";
CM024495.1	exonerate:protein2genome:local	exon	1035840	1035978	.	-	.	gene_id "LOCXPOR90.603.HIT1"; transcript_id "LOCXPOR90.603.HIT1.transcript"; gene_name "LOCXPOR90.603.HIT1.OR.2R.332.7TM_GPCR_Srx.exons4.CM024495.1.Sander_lucioperca";
CM024495.1	exonerate:protein2genome:local	exon	1037114	1037289	.	-	.	gene_id "LOCXPOR90.603.HIT1"; transcript_id "LOCXPOR90.603.HIT1.transcript"; gene_name "LOCXPOR90.603.HIT1.OR.2R.332.7TM_GPCR_Srx.exons4.CM024495.1.Sander_lucioperca";
CM024495.1	exonerate:protein2genome:local	exon	1046030	1046866	.	-	.	gene_id "LOCXPOR91.604.HIT1"; transcript_id "LOCXPOR91.604.HIT1.transcript"; gene_name "LOCXPOR91.604.HIT1.OR.2R.279.7tm_1.exons1.CM024495.1.Sander_lucioperca";
CM024495.1	exonerate:protein2genome:local	exon	1075079	1075822	.	-	.	gene_id "LOCXPOR92.606.HIT1"; transcript_id "LOCXPOR92.606.HIT1.transcript"; gene_name "LOCXPOR92.606.HIT1.OR.2R.299.7tm_1.exons2.CM024495.1.Sander_lucioperca";
CM024495.1	exonerate:protein2genome:local	exon	1077775	1077927	.	-	.	gene_id "LOCXPOR92.606.HIT1"; transcript_id "LOCXPOR92.606.HIT1.transcript"; gene_name "LOCXPOR92.606.HIT1.OR.2R.299.7tm_1.exons2.CM024495.1.Sander_lucioperca";
CM024495.1	exonerate:protein2genome:local	exon	1080736	1081479	.	-	.	gene_id "LOCXPOR92.607.HIT1"; transcript_id "LOCXPOR92.607.HIT1.transcript"; gene_name "LOCXPOR92.607.HIT1.OR.2R.299.7tm_4.exons2.CM024495.1.Sander_lucioperca";
CM024495.1	exonerate:protein2genome:local	exon	1085132	1085284	.	-	.	gene_id "LOCXPOR92.607.HIT1"; transcript_id "LOCXPOR92.607.HIT1.transcript"; gene_name "LOCXPOR92.607.HIT1.OR.2R.299.7tm_4.exons2.CM024495.1.Sander_lucioperca";
CM024495.1	exonerate:protein2genome:local	exon	1088896	1089675	.	-	.	gene_id "LOCXPOR99.609.HIT1"; transcript_id "LOCXPOR99.609.HIT1.transcript"; gene_name "LOCXPOR99.609.HIT1.OR.2R.311.7tm_1.exons2.CM024495.1.Sander_lucioperca";
CM024495.1	exonerate:protein2genome:local	exon	1091927	1092079	.	-	.	gene_id "LOCXPOR99.609.HIT1"; transcript_id "LOCXPOR99.609.HIT1.transcript"; gene_name "LOCXPOR99.609.HIT1.OR.2R.311.7tm_1.exons2.CM024495.1.Sander_lucioperca";
CM024495.1	exonerate:protein2genome:local	exon	1096558	1097313	.	-	.	gene_id "LOCXPOR93.610.HIT1"; transcript_id "LOCXPOR93.610.HIT1.transcript"; gene_name "LOCXPOR93.610.HIT1.OR.2R.302.7tm_4.exons2.CM024495.1.Sander_lucioperca";
CM024495.1	exonerate:protein2genome:local	exon	1098045	1098194	.	-	.	gene_id "LOCXPOR93.610.HIT1"; transcript_id "LOCXPOR93.610.HIT1.transcript"; gene_name "LOCXPOR93.610.HIT1.OR.2R.302.7tm_4.exons2.CM024495.1.Sander_lucioperca";
CM024495.1	exonerate:protein2genome:local	exon	1102535	1103293	.	-	.	gene_id "LOCXPOR94.611.HIT1"; transcript_id "LOCXPOR94.611.HIT1.transcript"; gene_name "LOCXPOR94.611.HIT1.OR.2R.303.7tm_1.exons2.CM024495.1.Sander_lucioperca";
CM024495.1	exonerate:protein2genome:local	exon	1106290	1106439	.	-	.	gene_id "LOCXPOR94.611.HIT1"; transcript_id "LOCXPOR94.611.HIT1.transcript"; gene_name "LOCXPOR94.611.HIT1.OR.2R.303.7tm_1.exons2.CM024495.1.Sander_lucioperca";
CM024495.1	exonerate:protein2genome:local	exon	1108625	1109389	.	-	.	gene_id "LOCXPOR95.250.HIT1"; transcript_id "LOCXPOR95.250.HIT1.transcript"; gene_name "LOCXPOR95.250.HIT1.OR.2R.305.7tm_4.exons2.CM024495.1.Sander_lucioperca";
CM024495.1	exonerate:protein2genome:local	exon	1112092	1112241	.	-	.	gene_id "LOCXPOR95.250.HIT1"; transcript_id "LOCXPOR95.250.HIT1.transcript"; gene_name "LOCXPOR95.250.HIT1.OR.2R.305.7tm_4.exons2.CM024495.1.Sander_lucioperca";
CM024495.1	exonerate:protein2genome:local	exon	1162017	1162862	.	-	.	gene_id "LOCXPOR97.253.HIT1"; transcript_id "LOCXPOR97.253.HIT1.transcript"; gene_name "LOCXPOR97.253.HIT1.OR.2R.282.7tm_1.exons1.CM024495.1.Sander_lucioperca";
CM024495.1	exonerate:protein2genome:local	exon	1186963	1187706	.	-	.	gene_id "LOCXPOR92.255.HIT1"; transcript_id "LOCXPOR92.255.HIT1.transcript"; gene_name "LOCXPOR92.255.HIT1.OR.2R.299.7tm_1.exons2.CM024495.1.Sander_lucioperca";
CM024495.1	exonerate:protein2genome:local	exon	1189124	1189276	.	-	.	gene_id "LOCXPOR92.255.HIT1"; transcript_id "LOCXPOR92.255.HIT1.transcript"; gene_name "LOCXPOR92.255.HIT1.OR.2R.299.7tm_1.exons2.CM024495.1.Sander_lucioperca";
CM024495.1	exonerate:protein2genome:local	exon	1196168	1196947	.	-	.	gene_id "LOCXPOR99.257.HIT1"; transcript_id "LOCXPOR99.257.HIT1.transcript"; gene_name "LOCXPOR99.257.HIT1.OR.2R.311.7tm_4.exons2.CM024495.1.Sander_lucioperca";
CM024495.1	exonerate:protein2genome:local	exon	1200837	1200989	.	-	.	gene_id "LOCXPOR99.257.HIT1"; transcript_id "LOCXPOR99.257.HIT1.transcript"; gene_name "LOCXPOR99.257.HIT1.OR.2R.311.7tm_4.exons2.CM024495.1.Sander_lucioperca";
CM024495.1	exonerate:protein2genome:local	exon	1209014	1209787	.	-	.	gene_id "LOCXPOR99.259.HIT1"; transcript_id "LOCXPOR99.259.HIT1.transcript"; gene_name "LOCXPOR99.259.HIT1.OR.2R.309.7tm_4.exons2.CM024495.1.Sander_lucioperca";
CM024495.1	exonerate:protein2genome:local	exon	1211658	1211810	.	-	.	gene_id "LOCXPOR99.259.HIT1"; transcript_id "LOCXPOR99.259.HIT1.transcript"; gene_name "LOCXPOR99.259.HIT1.OR.2R.309.7tm_4.exons2.CM024495.1.Sander_lucioperca";
CM024495.1	exonerate:protein2genome:local	exon	1220499	1221257	.	-	.	gene_id "LOCXPOR100.265.HIT1"; transcript_id "LOCXPOR100.265.HIT1.transcript"; gene_name "LOCXPOR100.265.HIT1.OR.2R.303.7tm_1.exons2.CM024495.1.Sander_lucioperca";
CM024495.1	exonerate:protein2genome:local	exon	1221731	1221880	.	-	.	gene_id "LOCXPOR100.265.HIT1"; transcript_id "LOCXPOR100.265.HIT1.transcript"; gene_name "LOCXPOR100.265.HIT1.OR.2R.303.7tm_1.exons2.CM024495.1.Sander_lucioperca";
CM024495.1	exonerate:protein2genome:local	exon	1229457	1230215	.	-	.	gene_id "LOCXPOR101.266.HIT1"; transcript_id "LOCXPOR101.266.HIT1.transcript"; gene_name "LOCXPOR101.266.HIT1.OR.2R.303.7tm_4.exons2.CM024495.1.Sander_lucioperca";
CM024495.1	exonerate:protein2genome:local	exon	1232368	1232517	.	-	.	gene_id "LOCXPOR101.266.HIT1"; transcript_id "LOCXPOR101.266.HIT1.transcript"; gene_name "LOCXPOR101.266.HIT1.OR.2R.303.7tm_4.exons2.CM024495.1.Sander_lucioperca";
CM024495.1	exonerate:protein2genome:local	exon	1236178	1236942	.	-	.	gene_id "LOCXPOR102.267.HIT1"; transcript_id "LOCXPOR102.267.HIT1.transcript"; gene_name "LOCXPOR102.267.HIT1.OR.2R.305.7tm_1.exons2.CM024495.1.Sander_lucioperca";
CM024495.1	exonerate:protein2genome:local	exon	1238443	1238592	.	-	.	gene_id "LOCXPOR102.267.HIT1"; transcript_id "LOCXPOR102.267.HIT1.transcript"; gene_name "LOCXPOR102.267.HIT1.OR.2R.305.7tm_1.exons2.CM024495.1.Sander_lucioperca";
CM024497.1	exonerate:protein2genome:local	exon	9130777	9131685	.	-	.	gene_id "LOCXPOR103.270.HIT1"; transcript_id "LOCXPOR103.270.HIT1.transcript"; gene_name "LOCXPOR103.270.HIT1.OR.2R.303.7tm_4.exons1.CM024497.1.Sander_lucioperca";
CM024497.1	exonerate:protein2genome:local	exon	12447735	12448661	.	-	.	gene_id "LOCXPOR104.271.HIT1"; transcript_id "LOCXPOR104.271.HIT1.transcript"; gene_name "LOCXPOR104.271.HIT1.OR.2R.309.7tm_4.exons1.CM024497.1.Sander_lucioperca";
CM024497.1	exonerate:protein2genome:local	exon	26544966	26545877	.	-	.	gene_id "LOCXPOR105.272.HIT1"; transcript_id "LOCXPOR105.272.HIT1.transcript"; gene_name "LOCXPOR105.272.HIT1.OR.2R.304.7tm_4.exons1.CM024497.1.Sander_lucioperca";
CM024497.1	exonerate:protein2genome:local	exon	31652781	31653719	.	+	.	gene_id "LOCXPOR106.275.HIT1"; transcript_id "LOCXPOR106.275.HIT1.transcript"; gene_name "LOCXPOR106.275.HIT1.OR.2R.313.7tm_4.exons1.CM024497.1.Sander_lucioperca";
CM024497.1	exonerate:protein2genome:local	exon	31665338	31666276	.	+	.	gene_id "LOCXPOR107.278.HIT1"; transcript_id "LOCXPOR107.278.HIT1.transcript"; gene_name "LOCXPOR107.278.HIT1.OR.2R.313.7tm_4.exons1.CM024497.1.Sander_lucioperca";
CM024497.1	exonerate:protein2genome:local	exon	40386431	40387351	.	-	.	gene_id "LOCXPOR108.281.HIT1"; transcript_id "LOCXPOR108.281.HIT1.transcript"; gene_name "LOCXPOR108.281.HIT1.OR.2R.307.7tm_4.exons1.CM024497.1.Sander_lucioperca";
CM024497.1	exonerate:protein2genome:local	exon	40403769	40404689	.	-	.	gene_id "LOCXPOR109.284.HIT1"; transcript_id "LOCXPOR109.284.HIT1.transcript"; gene_name "LOCXPOR109.284.HIT1.OR.2R.307.7tm_4.exons1.CM024497.1.Sander_lucioperca";
CM024497.1	exonerate:protein2genome:local	exon	40408705	40409625	.	-	.	gene_id "LOCXPOR110.289.HIT1"; transcript_id "LOCXPOR110.289.HIT1.transcript"; gene_name "LOCXPOR110.289.HIT1.OR.2R.307.7tm_4.exons1.CM024497.1.Sander_lucioperca";
CM024497.1	exonerate:protein2genome:local	exon	40429728	40430648	.	-	.	gene_id "LOCXPOR111.292.HIT1"; transcript_id "LOCXPOR111.292.HIT1.transcript"; gene_name "LOCXPOR111.292.HIT1.OR.2R.307.7tm_4.exons1.CM024497.1.Sander_lucioperca";
CM024497.1	exonerate:protein2genome:local	exon	40435730	40436650	.	-	.	gene_id "LOCXPOR112.295.HIT1"; transcript_id "LOCXPOR112.295.HIT1.transcript"; gene_name "LOCXPOR112.295.HIT1.OR.2R.307.7tm_4.exons1.CM024497.1.Sander_lucioperca";
CM024497.1	exonerate:protein2genome:local	exon	40443978	40444901	.	+	.	gene_id "LOCXPOR113.296.HIT1"; transcript_id "LOCXPOR113.296.HIT1.transcript"; gene_name "LOCXPOR113.296.HIT1.OR.2R.308.7tm_4.exons1.CM024497.1.Sander_lucioperca";
CM024497.1	exonerate:protein2genome:local	exon	40455666	40456586	.	+	.	gene_id "LOCXPOR114.297.HIT1"; transcript_id "LOCXPOR114.297.HIT1.transcript"; gene_name "LOCXPOR114.297.HIT1.OR.2R.307.7tm_4.exons1.CM024497.1.Sander_lucioperca";
CM024497.1	exonerate:protein2genome:local	exon	40461551	40462468	.	+	.	gene_id "LOCXPOR115.298.HIT1"; transcript_id "LOCXPOR115.298.HIT1.transcript"; gene_name "LOCXPOR115.298.HIT1.OR.2R.306.7tm_4.exons1.CM024497.1.Sander_lucioperca";
CM024497.1	exonerate:protein2genome:local	exon	40477825	40478739	.	+	.	gene_id "LOCXPOR116.299.HIT1"; transcript_id "LOCXPOR116.299.HIT1.transcript"; gene_name "LOCXPOR116.299.HIT1.OR.2R.305.7tm_4.exons1.CM024497.1.Sander_lucioperca";
CM024497.1	exonerate:protein2genome:local	exon	40484582	40485502	.	+	.	gene_id "LOCXPOR117.300.HIT1"; transcript_id "LOCXPOR117.300.HIT1.transcript"; gene_name "LOCXPOR117.300.HIT1.OR.2R.307.7tm_4.exons1.CM024497.1.Sander_lucioperca";
CM024497.1	exonerate:protein2genome:local	exon	40506620	40507531	.	+	.	gene_id "LOCXPOR118.301.HIT1"; transcript_id "LOCXPOR118.301.HIT1.transcript"; gene_name "LOCXPOR118.301.HIT1.OR.2R.304.7tm_4.exons1.CM024497.1.Sander_lucioperca";
CM024497.1	exonerate:protein2genome:local	exon	40514491	40515420	.	-	.	gene_id "LOCXPOR119.304.HIT1"; transcript_id "LOCXPOR119.304.HIT1.transcript"; gene_name "LOCXPOR119.304.HIT1.OR.2R.310.7tm_4.exons1.CM024497.1.Sander_lucioperca";
CM024497.1	exonerate:protein2genome:local	exon	40539494	40540396	.	-	.	gene_id "LOCXPOR120.307.HIT1"; transcript_id "LOCXPOR120.307.HIT1.transcript"; gene_name "LOCXPOR120.307.HIT1.OR.2R.301.7tm_4.exons1.CM024497.1.Sander_lucioperca";
CM024497.1	exonerate:protein2genome:local	exon	40546748	40547650	.	+	.	gene_id "LOCXPOR121.308.HIT1"; transcript_id "LOCXPOR121.308.HIT1.transcript"; gene_name "LOCXPOR121.308.HIT1.OR.2R.301.7tm_4.exons1.CM024497.1.Sander_lucioperca";
CM024497.1	exonerate:protein2genome:local	exon	40553555	40554457	.	+	.	gene_id "LOCXPOR121.309.HIT1"; transcript_id "LOCXPOR121.309.HIT1.transcript"; gene_name "LOCXPOR121.309.HIT1.OR.2R.301.7tm_4.exons1.CM024497.1.Sander_lucioperca";
CM024497.1	exonerate:protein2genome:local	exon	40560367	40561269	.	+	.	gene_id "LOCXPOR121.310.HIT1"; transcript_id "LOCXPOR121.310.HIT1.transcript"; gene_name "LOCXPOR121.310.HIT1.OR.2R.301.7tm_4.exons1.CM024497.1.Sander_lucioperca";
CM024497.1	exonerate:protein2genome:local	exon	40571597	40572514	.	+	.	gene_id "LOCXPOR124.312.HIT1"; transcript_id "LOCXPOR124.312.HIT1.transcript"; gene_name "LOCXPOR124.312.HIT1.OR.2R.306.7tm_4.exons1.CM024497.1.Sander_lucioperca";
CM024497.1	exonerate:protein2genome:local	exon	40586597	40587514	.	-	.	gene_id "LOCXPOR125.313.HIT1"; transcript_id "LOCXPOR125.313.HIT1.transcript"; gene_name "LOCXPOR125.313.HIT1.OR.2R.306.7tm_4.exons1.CM024497.1.Sander_lucioperca";
CM024497.1	exonerate:protein2genome:local	exon	40598086	40598997	.	+	.	gene_id "LOCXPOR126.314.HIT1"; transcript_id "LOCXPOR126.314.HIT1.transcript"; gene_name "LOCXPOR126.314.HIT1.OR.2R.304.7tm_4.exons1.CM024497.1.Sander_lucioperca";
CM024497.1	exonerate:protein2genome:local	exon	40622168	40623070	.	-	.	gene_id "LOCXPOR127.315.HIT1"; transcript_id "LOCXPOR127.315.HIT1.transcript"; gene_name "LOCXPOR127.315.HIT1.OR.2R.301.7tm_4.exons1.CM024497.1.Sander_lucioperca";
CM024497.1	exonerate:protein2genome:local	exon	40625960	40626874	.	+	.	gene_id "LOCXPOR128.316.HIT1"; transcript_id "LOCXPOR128.316.HIT1.transcript"; gene_name "LOCXPOR128.316.HIT1.OR.2R.305.7tm_4.exons1.CM024497.1.Sander_lucioperca";
CM024497.1	exonerate:protein2genome:local	exon	40628858	40629763	.	+	.	gene_id "LOCXPOR129.319.HIT1"; transcript_id "LOCXPOR129.319.HIT1.transcript"; gene_name "LOCXPOR129.319.HIT1.OR.2R.302.7tm_4.exons1.CM024497.1.Sander_lucioperca";
CM024497.1	exonerate:protein2genome:local	exon	40633209	40634126	.	+	.	gene_id "LOCXPOR130.320.HIT1"; transcript_id "LOCXPOR130.320.HIT1.transcript"; gene_name "LOCXPOR130.320.HIT1.OR.2R.306.7tm_4.exons1.CM024497.1.Sander_lucioperca";
CM024497.1	exonerate:protein2genome:local	exon	40643813	40644730	.	-	.	gene_id "LOCXPOR131.321.HIT1"; transcript_id "LOCXPOR131.321.HIT1.transcript"; gene_name "LOCXPOR131.321.HIT1.OR.2R.306.7tm_4.exons1.CM024497.1.Sander_lucioperca";
CM024497.1	exonerate:protein2genome:local	exon	40660069	40660983	.	-	.	gene_id "LOCXPOR132.322.HIT1"; transcript_id "LOCXPOR132.322.HIT1.transcript"; gene_name "LOCXPOR132.322.HIT1.OR.2R.305.7tm_4.exons1.CM024497.1.Sander_lucioperca";
CM024497.1	exonerate:protein2genome:local	exon	40671949	40672872	.	+	.	gene_id "LOCXPOR133.323.HIT1"; transcript_id "LOCXPOR133.323.HIT1.transcript"; gene_name "LOCXPOR133.323.HIT1.OR.2R.308.7tm_4.exons1.CM024497.1.Sander_lucioperca";
CM024497.1	exonerate:protein2genome:local	exon	40676426	40677349	.	+	.	gene_id "LOCXPOR134.324.HIT1"; transcript_id "LOCXPOR134.324.HIT1.transcript"; gene_name "LOCXPOR134.324.HIT1.OR.2R.308.7tm_4.exons1.CM024497.1.Sander_lucioperca";
CM024497.1	exonerate:protein2genome:local	exon	40684644	40685567	.	+	.	gene_id "LOCXPOR135.325.HIT1"; transcript_id "LOCXPOR135.325.HIT1.transcript"; gene_name "LOCXPOR135.325.HIT1.OR.2R.308.7tm_4.exons1.CM024497.1.Sander_lucioperca";
CM024497.1	exonerate:protein2genome:local	exon	40724000	40724911	.	-	.	gene_id "LOCXPOR136.327.HIT1"; transcript_id "LOCXPOR136.327.HIT1.transcript"; gene_name "LOCXPOR136.327.HIT1.OR.2R.304.7tm_4.exons1.CM024497.1.Sander_lucioperca";
CM024497.1	exonerate:protein2genome:local	exon	40734228	40735139	.	+	.	gene_id "LOCXPOR137.328.HIT1"; transcript_id "LOCXPOR137.328.HIT1.transcript"; gene_name "LOCXPOR137.328.HIT1.OR.2R.304.7tm_4.exons1.CM024497.1.Sander_lucioperca";
CM024497.1	exonerate:protein2genome:local	exon	40756207	40757134	.	+	.	gene_id "LOCXPOR119.333.HIT1"; transcript_id "LOCXPOR119.333.HIT1.transcript"; gene_name "LOCXPOR119.333.HIT1.OR.2R.275.7tm_4.exons1.CM024497.1.Sander_lucioperca";
CM024497.1	exonerate:protein2genome:local	exon	40774470	40775384	.	-	.	gene_id "LOCXPOR138.335.HIT1"; transcript_id "LOCXPOR138.335.HIT1.transcript"; gene_name "LOCXPOR138.335.HIT1.OR.2R.305.7tm_4.exons1.CM024497.1.Sander_lucioperca";
CM024497.1	exonerate:protein2genome:local	exon	40778493	40779398	.	+	.	gene_id "LOCXPOR139.336.HIT1"; transcript_id "LOCXPOR139.336.HIT1.transcript"; gene_name "LOCXPOR139.336.HIT1.OR.2R.302.7tm_4.exons1.CM024497.1.Sander_lucioperca";
CM024497.1	exonerate:protein2genome:local	exon	40784663	40785568	.	+	.	gene_id "LOCXPOR140.338.HIT1"; transcript_id "LOCXPOR140.338.HIT1.transcript"; gene_name "LOCXPOR140.338.HIT1.OR.2R.302.7tm_4.exons1.CM024497.1.Sander_lucioperca";
CM024497.1	exonerate:protein2genome:local	exon	40794442	40795347	.	+	.	gene_id "LOCXPOR141.340.HIT1"; transcript_id "LOCXPOR141.340.HIT1.transcript"; gene_name "LOCXPOR141.340.HIT1.OR.2R.302.7tm_4.exons1.CM024497.1.Sander_lucioperca";
CM024497.1	exonerate:protein2genome:local	exon	40805920	40806825	.	+	.	gene_id "LOCXPOR142.342.HIT1"; transcript_id "LOCXPOR142.342.HIT1.transcript"; gene_name "LOCXPOR142.342.HIT1.OR.2R.302.7tm_4.exons1.CM024497.1.Sander_lucioperca";
CM024497.1	exonerate:protein2genome:local	exon	40816496	40817401	.	+	.	gene_id "LOCXPOR143.344.HIT1"; transcript_id "LOCXPOR143.344.HIT1.transcript"; gene_name "LOCXPOR143.344.HIT1.OR.2R.302.7tm_4.exons1.CM024497.1.Sander_lucioperca";
CM024497.1	exonerate:protein2genome:local	exon	40827596	40828501	.	+	.	gene_id "LOCXPOR144.346.HIT1"; transcript_id "LOCXPOR144.346.HIT1.transcript"; gene_name "LOCXPOR144.346.HIT1.OR.2R.302.7tm_4.exons1.CM024497.1.Sander_lucioperca";
CM024497.1	exonerate:protein2genome:local	exon	40830162	40831079	.	+	.	gene_id "LOCXPOR145.348.HIT1"; transcript_id "LOCXPOR145.348.HIT1.transcript"; gene_name "LOCXPOR145.348.HIT1.OR.2R.306.7tm_4.exons1.CM024497.1.Sander_lucioperca";
CM024497.1	exonerate:protein2genome:local	exon	40842082	40842987	.	-	.	gene_id "LOCXPOR146.350.HIT1"; transcript_id "LOCXPOR146.350.HIT1.transcript"; gene_name "LOCXPOR146.350.HIT1.OR.2R.302.7tm_4.exons1.CM024497.1.Sander_lucioperca";
CM024497.1	exonerate:protein2genome:local	exon	40861581	40862486	.	+	.	gene_id "LOCXPOR147.354.HIT1"; transcript_id "LOCXPOR147.354.HIT1.transcript"; gene_name "LOCXPOR147.354.HIT1.OR.2R.302.7tm_4.exons1.CM024497.1.Sander_lucioperca";
CM024497.1	exonerate:protein2genome:local	exon	40871196	40872113	.	+	.	gene_id "LOCXPOR148.356.HIT1"; transcript_id "LOCXPOR148.356.HIT1.transcript"; gene_name "LOCXPOR148.356.HIT1.OR.2R.306.7tm_4.exons1.CM024497.1.Sander_lucioperca";
CM024497.1	exonerate:protein2genome:local	exon	40874850	40875755	.	+	.	gene_id "LOCXPOR149.358.HIT1"; transcript_id "LOCXPOR149.358.HIT1.transcript"; gene_name "LOCXPOR149.358.HIT1.OR.2R.302.7tm_4.exons1.CM024497.1.Sander_lucioperca";
CM024497.1	exonerate:protein2genome:local	exon	40890944	40891855	.	+	.	gene_id "LOCXPOR150.359.HIT1"; transcript_id "LOCXPOR150.359.HIT1.transcript"; gene_name "LOCXPOR150.359.HIT1.OR.2R.304.7tm_4.exons1.CM024497.1.Sander_lucioperca";
CM024497.1	exonerate:protein2genome:local	exon	40902250	40903161	.	+	.	gene_id "LOCXPOR151.360.HIT1"; transcript_id "LOCXPOR151.360.HIT1.transcript"; gene_name "LOCXPOR151.360.HIT1.OR.2R.304.7tm_4.exons1.CM024497.1.Sander_lucioperca";
CM024497.1	exonerate:protein2genome:local	exon	40913396	40914301	.	+	.	gene_id "LOCXPOR152.361.HIT1"; transcript_id "LOCXPOR152.361.HIT1.transcript"; gene_name "LOCXPOR152.361.HIT1.OR.2R.302.7tm_4.exons1.CM024497.1.Sander_lucioperca";
CM024497.1	exonerate:protein2genome:local	exon	40933407	40934312	.	-	.	gene_id "LOCXPOR153.362.HIT1"; transcript_id "LOCXPOR153.362.HIT1.transcript"; gene_name "LOCXPOR153.362.HIT1.OR.2R.302.7tm_4.exons1.CM024497.1.Sander_lucioperca";
CM024497.1	exonerate:protein2genome:local	exon	40937339	40938256	.	+	.	gene_id "LOCXPOR154.363.HIT1"; transcript_id "LOCXPOR154.363.HIT1.transcript"; gene_name "LOCXPOR154.363.HIT1.OR.2R.306.7tm_4.exons1.CM024497.1.Sander_lucioperca";
CM024497.1	exonerate:protein2genome:local	exon	40940983	40941888	.	+	.	gene_id "LOCXPOR155.364.HIT1"; transcript_id "LOCXPOR155.364.HIT1.transcript"; gene_name "LOCXPOR155.364.HIT1.OR.2R.302.7tm_4.exons1.CM024497.1.Sander_lucioperca";
CM024497.1	exonerate:protein2genome:local	exon	40947218	40948123	.	+	.	gene_id "LOCXPOR156.365.HIT1"; transcript_id "LOCXPOR156.365.HIT1.transcript"; gene_name "LOCXPOR156.365.HIT1.OR.2R.302.7tm_4.exons1.CM024497.1.Sander_lucioperca";
CM024497.1	exonerate:protein2genome:local	exon	40953017	40953922	.	+	.	gene_id "LOCXPOR156.367.HIT1"; transcript_id "LOCXPOR156.367.HIT1.transcript"; gene_name "LOCXPOR156.367.HIT1.OR.2R.302.7tm_4.exons1.CM024497.1.Sander_lucioperca";
CM024497.1	exonerate:protein2genome:local	exon	40959209	40960114	.	+	.	gene_id "LOCXPOR158.368.HIT1"; transcript_id "LOCXPOR158.368.HIT1.transcript"; gene_name "LOCXPOR158.368.HIT1.OR.2R.302.7tm_4.exons1.CM024497.1.Sander_lucioperca";
CM024497.1	exonerate:protein2genome:local	exon	40965531	40966436	.	+	.	gene_id "LOCXPOR159.369.HIT1"; transcript_id "LOCXPOR159.369.HIT1.transcript"; gene_name "LOCXPOR159.369.HIT1.OR.2R.302.7tm_4.exons1.CM024497.1.Sander_lucioperca";
CM024497.1	exonerate:protein2genome:local	exon	40995788	40996693	.	+	.	gene_id "LOCXPOR160.370.HIT1"; transcript_id "LOCXPOR160.370.HIT1.transcript"; gene_name "LOCXPOR160.370.HIT1.OR.2R.302.7tm_4.exons1.CM024497.1.Sander_lucioperca";
CM024497.1	exonerate:protein2genome:local	exon	41011680	41012588	.	+	.	gene_id "LOCXPOR161.372.HIT1"; transcript_id "LOCXPOR161.372.HIT1.transcript"; gene_name "LOCXPOR161.372.HIT1.OR.2R.303.7tm_4.exons1.CM024497.1.Sander_lucioperca";
CM024497.1	exonerate:protein2genome:local	exon	41027355	41028260	.	+	.	gene_id "LOCXPOR162.373.HIT1"; transcript_id "LOCXPOR162.373.HIT1.transcript"; gene_name "LOCXPOR162.373.HIT1.OR.2R.302.7tm_4.exons1.CM024497.1.Sander_lucioperca";
CM024497.1	exonerate:protein2genome:local	exon	41050823	41051728	.	+	.	gene_id "LOCXPOR163.375.HIT1"; transcript_id "LOCXPOR163.375.HIT1.transcript"; gene_name "LOCXPOR163.375.HIT1.OR.2R.302.7tm_4.exons1.CM024497.1.Sander_lucioperca";
CM024497.1	exonerate:protein2genome:local	exon	41061097	41062008	.	+	.	gene_id "LOCXPOR164.376.HIT1"; transcript_id "LOCXPOR164.376.HIT1.transcript"; gene_name "LOCXPOR164.376.HIT1.OR.2R.304.7tm_4.exons1.CM024497.1.Sander_lucioperca";
CM024497.1	exonerate:protein2genome:local	exon	41072525	41073448	.	+	.	gene_id "LOCXPOR165.377.HIT1"; transcript_id "LOCXPOR165.377.HIT1.transcript"; gene_name "LOCXPOR165.377.HIT1.OR.2R.308.7tm_4.exons1.CM024497.1.Sander_lucioperca";
CM024497.1	exonerate:protein2genome:local	exon	41079326	41080243	.	+	.	gene_id "LOCXPOR166.378.HIT1"; transcript_id "LOCXPOR166.378.HIT1.transcript"; gene_name "LOCXPOR166.378.HIT1.OR.2R.306.7tm_4.exons1.CM024497.1.Sander_lucioperca";
CM024497.1	exonerate:protein2genome:local	exon	41093701	41094621	.	+	.	gene_id "LOCXPOR167.383.HIT1"; transcript_id "LOCXPOR167.383.HIT1.transcript"; gene_name "LOCXPOR167.383.HIT1.OR.2R.307.7tm_4.exons1.CM024497.1.Sander_lucioperca";
CM024497.1	exonerate:protein2genome:local	exon	41120017	41120937	.	-	.	gene_id "LOCXPOR168.386.HIT1"; transcript_id "LOCXPOR168.386.HIT1.transcript"; gene_name "LOCXPOR168.386.HIT1.OR.2R.307.7tm_4.exons1.CM024497.1.Sander_lucioperca";
CM024497.1	exonerate:protein2genome:local	exon	41133461	41134381	.	+	.	gene_id "LOCXPOR169.389.HIT1"; transcript_id "LOCXPOR169.389.HIT1.transcript"; gene_name "LOCXPOR169.389.HIT1.OR.2R.307.7tm_4.exons1.CM024497.1.Sander_lucioperca";
CM024497.1	exonerate:protein2genome:local	exon	41144581	41145513	.	+	.	gene_id "LOCXPOR170.392.HIT1"; transcript_id "LOCXPOR170.392.HIT1.transcript"; gene_name "LOCXPOR170.392.HIT1.OR.2R.311.7tm_4.exons1.CM024497.1.Sander_lucioperca";
CM024497.1	exonerate:protein2genome:local	exon	41176075	41176998	.	+	.	gene_id "LOCXPOR171.395.HIT1"; transcript_id "LOCXPOR171.395.HIT1.transcript"; gene_name "LOCXPOR171.395.HIT1.OR.2R.308.7tm_4.exons1.CM024497.1.Sander_lucioperca";
CM024497.1	exonerate:protein2genome:local	exon	41191391	41192305	.	-	.	gene_id "LOCXPOR172.398.HIT1"; transcript_id "LOCXPOR172.398.HIT1.transcript"; gene_name "LOCXPOR172.398.HIT1.OR.2R.305.7tm_4.exons1.CM024497.1.Sander_lucioperca";
CM024497.1	exonerate:protein2genome:local	exon	41232445	41233368	.	+	.	gene_id "LOCXPOR173.399.HIT1"; transcript_id "LOCXPOR173.399.HIT1.transcript"; gene_name "LOCXPOR173.399.HIT1.OR.2R.308.7tm_4.exons1.CM024497.1.Sander_lucioperca";
CM024497.1	exonerate:protein2genome:local	exon	41242876	41243796	.	+	.	gene_id "LOCXPOR174.402.HIT1"; transcript_id "LOCXPOR174.402.HIT1.transcript"; gene_name "LOCXPOR174.402.HIT1.OR.2R.307.7tm_4.exons1.CM024497.1.Sander_lucioperca";
CM024497.1	exonerate:protein2genome:local	exon	41258047	41258967	.	+	.	gene_id "LOCXPOR175.405.HIT1"; transcript_id "LOCXPOR175.405.HIT1.transcript"; gene_name "LOCXPOR175.405.HIT1.OR.2R.307.7tm_4.exons1.CM024497.1.Sander_lucioperca";
CM024497.1	exonerate:protein2genome:local	exon	41265414	41266334	.	+	.	gene_id "LOCXPOR176.408.HIT1"; transcript_id "LOCXPOR176.408.HIT1.transcript"; gene_name "LOCXPOR176.408.HIT1.OR.2R.307.7tm_4.exons1.CM024497.1.Sander_lucioperca";
CM024497.1	exonerate:protein2genome:local	exon	41296175	41297095	.	+	.	gene_id "LOCXPOR177.413.HIT1"; transcript_id "LOCXPOR177.413.HIT1.transcript"; gene_name "LOCXPOR177.413.HIT1.OR.2R.307.7tm_4.exons1.CM024497.1.Sander_lucioperca";
CM024498.1	exonerate:protein2genome:local	exon	29400969	29401910	.	+	.	gene_id "LOCXPOR178.414.HIT1"; transcript_id "LOCXPOR178.414.HIT1.transcript"; gene_name "LOCXPOR178.414.HIT1.OR.2R.314.7tm_1.exons1.CM024498.1.Sander_lucioperca";
CM024501.1	exonerate:protein2genome:local	exon	16143233	16144186	.	-	.	gene_id "LOCXPOR180.415.HIT1"; transcript_id "LOCXPOR180.415.HIT1.transcript"; gene_name "LOCXPOR180.415.HIT1.OR.2R.318.7tm_1.exons1.CM024501.1.Sander_lucioperca";
CM024501.1	exonerate:protein2genome:local	exon	16164027	16164980	.	-	.	gene_id "LOCXPOR180.416.HIT1"; transcript_id "LOCXPOR180.416.HIT1.transcript"; gene_name "LOCXPOR180.416.HIT1.OR.2R.318.7tm_1.exons1.CM024501.1.Sander_lucioperca";
CM024502.1	exonerate:protein2genome:local	exon	11332122	11333021	.	-	.	gene_id "LOCXPOR181.419.HIT1"; transcript_id "LOCXPOR181.419.HIT1.transcript"; gene_name "LOCXPOR181.419.HIT1.OR.2R.300.7tm_4.exons1.CM024502.1.Sander_lucioperca";
CM024502.1	exonerate:protein2genome:local	exon	17299965	17300933	.	+	.	gene_id "LOCXPOR182.420.HIT1"; transcript_id "LOCXPOR182.420.HIT1.transcript"; gene_name "LOCXPOR182.420.HIT1.OR.2R.323.7tm_4.exons1.CM024502.1.Sander_lucioperca";
CM024502.1	exonerate:protein2genome:local	exon	17311084	17312052	.	+	.	gene_id "LOCXPOR182.421.HIT1"; transcript_id "LOCXPOR182.421.HIT1.transcript"; gene_name "LOCXPOR182.421.HIT1.OR.2R.323.7tm_4.exons1.CM024502.1.Sander_lucioperca";
CM024502.1	exonerate:protein2genome:local	exon	17316717	17317658	.	+	.	gene_id "LOCXPOR184.422.HIT1"; transcript_id "LOCXPOR184.422.HIT1.transcript"; gene_name "LOCXPOR184.422.HIT1.OR.2R.314.7tm_4.exons1.CM024502.1.Sander_lucioperca";
CM024502.1	exonerate:protein2genome:local	exon	17324860	17325813	.	-	.	gene_id "LOCXPOR185.423.HIT1"; transcript_id "LOCXPOR185.423.HIT1.transcript"; gene_name "LOCXPOR185.423.HIT1.OR.2R.318.7tm_4.exons1.CM024502.1.Sander_lucioperca";
CM024502.1	exonerate:protein2genome:local	exon	17334456	17335415	.	-	.	gene_id "LOCXPOR186.424.HIT1"; transcript_id "LOCXPOR186.424.HIT1.transcript"; gene_name "LOCXPOR186.424.HIT1.OR.2R.320.7tm_4.exons1.CM024502.1.Sander_lucioperca";
CM024502.1	exonerate:protein2genome:local	exon	24674332	24675291	.	-	.	gene_id "LOCXPOR187.428.HIT1"; transcript_id "LOCXPOR187.428.HIT1.transcript"; gene_name "LOCXPOR187.428.HIT1.OR.2R.320.7tm_1.exons1.CM024502.1.Sander_lucioperca";
CM024502.1	exonerate:protein2genome:local	exon	24694531	24695490	.	-	.	gene_id "LOCXPOR188.429.HIT1"; transcript_id "LOCXPOR188.429.HIT1.transcript"; gene_name "LOCXPOR188.429.HIT1.OR.2R.320.7tm_1.exons1.CM024502.1.Sander_lucioperca";
CM024502.1	exonerate:protein2genome:local	exon	24706231	24707190	.	-	.	gene_id "LOCXPOR189.430.HIT1"; transcript_id "LOCXPOR189.430.HIT1.transcript"; gene_name "LOCXPOR189.430.HIT1.OR.2R.320.7tm_1.exons1.CM024502.1.Sander_lucioperca";
CM024502.1	exonerate:protein2genome:local	exon	24807035	24808021	.	+	.	gene_id "LOCXPOR190.431.HIT1"; transcript_id "LOCXPOR190.431.HIT1.transcript"; gene_name "LOCXPOR190.431.HIT1.OR.2R.329.7tm_1.exons1.CM024502.1.Sander_lucioperca";
CM024502.1	exonerate:protein2genome:local	exon	24817934	24818878	.	+	.	gene_id "LOCXPOR191.432.HIT1"; transcript_id "LOCXPOR191.432.HIT1.transcript"; gene_name "LOCXPOR191.432.HIT1.OR.2R.315.7tm_1.exons1.CM024502.1.Sander_lucioperca";
CM024502.1	exonerate:protein2genome:local	exon	24827003	24827947	.	+	.	gene_id "LOCXPOR191.433.HIT1"; transcript_id "LOCXPOR191.433.HIT1.transcript"; gene_name "LOCXPOR191.433.HIT1.OR.2R.315.7tm_1.exons1.CM024502.1.Sander_lucioperca";
CM024502.1	exonerate:protein2genome:local	exon	24834338	24835297	.	+	.	gene_id "LOCXPOR192.434.HIT1"; transcript_id "LOCXPOR192.434.HIT1.transcript"; gene_name "LOCXPOR192.434.HIT1.OR.2R.320.7tm_1.exons1.CM024502.1.Sander_lucioperca";
CM024502.1	exonerate:protein2genome:local	exon	24847119	24848051	.	+	.	gene_id "LOCXPOR191.435.HIT1"; transcript_id "LOCXPOR191.435.HIT1.transcript"; gene_name "LOCXPOR191.435.HIT1.OR.2R.311.7tm_1.exons1.CM024502.1.Sander_lucioperca";
CM024502.1	exonerate:protein2genome:local	exon	26275279	26276208	.	+	.	gene_id "LOCXPOR194.436.HIT1"; transcript_id "LOCXPOR194.436.HIT1.transcript"; gene_name "LOCXPOR194.436.HIT1.OR.2R.310.7tm_4.exons1.CM024502.1.Sander_lucioperca";
CM024502.1	exonerate:protein2genome:local	exon	26277800	26278723	.	+	.	gene_id "LOCXPOR195.437.HIT1"; transcript_id "LOCXPOR195.437.HIT1.transcript"; gene_name "LOCXPOR195.437.HIT1.OR.2R.308.7tm_4.exons1.CM024502.1.Sander_lucioperca";
CM024502.1	exonerate:protein2genome:local	exon	26284505	26285434	.	+	.	gene_id "LOCXPOR196.440.HIT1"; transcript_id "LOCXPOR196.440.HIT1.transcript"; gene_name "LOCXPOR196.440.HIT1.OR.2R.310.7tm_4.exons1.CM024502.1.Sander_lucioperca";
CM024502.1	exonerate:protein2genome:local	exon	26300090	26301016	.	+	.	gene_id "LOCXPOR197.441.HIT1"; transcript_id "LOCXPOR197.441.HIT1.transcript"; gene_name "LOCXPOR197.441.HIT1.OR.2R.309.7tm_4.exons1.CM024502.1.Sander_lucioperca";
CM024502.1	exonerate:protein2genome:local	exon	26302389	26303291	.	+	.	gene_id "LOCXPOR198.442.HIT1"; transcript_id "LOCXPOR198.442.HIT1.transcript"; gene_name "LOCXPOR198.442.HIT1.OR.2R.301.7tm_4.exons1.CM024502.1.Sander_lucioperca";
CM024502.1	exonerate:protein2genome:local	exon	26304691	26305620	.	+	.	gene_id "LOCXPOR199.443.HIT1"; transcript_id "LOCXPOR199.443.HIT1.transcript"; gene_name "LOCXPOR199.443.HIT1.OR.2R.310.7tm_4.exons1.CM024502.1.Sander_lucioperca";
CM024502.1	exonerate:protein2genome:local	exon	26318641	26319543	.	+	.	gene_id "LOCXPOR200.444.HIT1"; transcript_id "LOCXPOR200.444.HIT1.transcript"; gene_name "LOCXPOR200.444.HIT1.OR.2R.301.7tm_4.exons1.CM024502.1.Sander_lucioperca";
CM024502.1	exonerate:protein2genome:local	exon	26324763	26325713	.	-	.	gene_id "LOCXPOR207.445.HIT1"; transcript_id "LOCXPOR207.445.HIT1.transcript"; gene_name "LOCXPOR207.445.HIT1.OR.2R.317.7tm_4.exons1.CM024502.1.Sander_lucioperca";
CM024502.1	exonerate:protein2genome:local	exon	26329587	26330537	.	+	.	gene_id "LOCXPOR207.446.HIT1"; transcript_id "LOCXPOR207.446.HIT1.transcript"; gene_name "LOCXPOR207.446.HIT1.OR.2R.317.7tm_4.exons1.CM024502.1.Sander_lucioperca";
CM024502.1	exonerate:protein2genome:local	exon	26337344	26338294	.	+	.	gene_id "LOCXPOR207.447.HIT1"; transcript_id "LOCXPOR207.447.HIT1.transcript"; gene_name "LOCXPOR207.447.HIT1.OR.2R.317.7tm_4.exons1.CM024502.1.Sander_lucioperca";
CM024502.1	exonerate:protein2genome:local	exon	26348615	26349565	.	+	.	gene_id "LOCXPOR207.448.HIT1"; transcript_id "LOCXPOR207.448.HIT1.transcript"; gene_name "LOCXPOR207.448.HIT1.OR.2R.317.7tm_4.exons1.CM024502.1.Sander_lucioperca";
CM024502.1	exonerate:protein2genome:local	exon	26373359	26374309	.	+	.	gene_id "LOCXPOR207.449.HIT1"; transcript_id "LOCXPOR207.449.HIT1.transcript"; gene_name "LOCXPOR207.449.HIT1.OR.2R.317.7tm_4.exons1.CM024502.1.Sander_lucioperca";
CM024502.1	exonerate:protein2genome:local	exon	26382490	26383440	.	+	.	gene_id "LOCXPOR207.452.HIT1"; transcript_id "LOCXPOR207.452.HIT1.transcript"; gene_name "LOCXPOR207.452.HIT1.OR.2R.317.7tm_4.exons1.CM024502.1.Sander_lucioperca";
CM024502.1	exonerate:protein2genome:local	exon	26391956	26392906	.	+	.	gene_id "LOCXPOR207.453.HIT1"; transcript_id "LOCXPOR207.453.HIT1.transcript"; gene_name "LOCXPOR207.453.HIT1.OR.2R.317.7tm_4.exons1.CM024502.1.Sander_lucioperca";
CM024502.1	exonerate:protein2genome:local	exon	26399865	26400053	.	+	.	gene_id "LOCXPOR208.454.HIT1"; transcript_id "LOCXPOR208.454.HIT1.transcript"; gene_name "LOCXPOR208.454.HIT1.OR.2R.284.7tm_4.exons2.CM024502.1.Sander_lucioperca";
CM024502.1	exonerate:protein2genome:local	exon	26400152	26400814	.	+	.	gene_id "LOCXPOR208.454.HIT1"; transcript_id "LOCXPOR208.454.HIT1.transcript"; gene_name "LOCXPOR208.454.HIT1.OR.2R.284.7tm_4.exons2.CM024502.1.Sander_lucioperca";
CM024502.1	exonerate:protein2genome:local	exon	26408725	26408767	.	+	.	gene_id "LOCXPOR209.455.HIT1"; transcript_id "LOCXPOR209.455.HIT1.transcript"; gene_name "LOCXPOR209.455.HIT1.OR.2R.348.7tm_4.exons4.CM024502.1.Sander_lucioperca";
CM024502.1	exonerate:protein2genome:local	exon	26411150	26411337	.	+	.	gene_id "LOCXPOR209.455.HIT1"; transcript_id "LOCXPOR209.455.HIT1.transcript"; gene_name "LOCXPOR209.455.HIT1.OR.2R.348.7tm_4.exons4.CM024502.1.Sander_lucioperca";
CM024502.1	exonerate:protein2genome:local	exon	26411435	26412097	.	+	.	gene_id "LOCXPOR209.455.HIT1"; transcript_id "LOCXPOR209.455.HIT1.transcript"; gene_name "LOCXPOR209.455.HIT1.OR.2R.348.7tm_4.exons4.CM024502.1.Sander_lucioperca";
CM024502.1	exonerate:protein2genome:local	exon	26412810	26412959	.	+	.	gene_id "LOCXPOR209.455.HIT1"; transcript_id "LOCXPOR209.455.HIT1.transcript"; gene_name "LOCXPOR209.455.HIT1.OR.2R.348.7tm_4.exons4.CM024502.1.Sander_lucioperca";
CM024502.1	exonerate:protein2genome:local	exon	26417306	26417348	.	+	.	gene_id "LOCXPOR210.457.HIT1"; transcript_id "LOCXPOR210.457.HIT1.transcript"; gene_name "LOCXPOR210.457.HIT1.OR.2R.352.7tm_4.exons4.CM024502.1.Sander_lucioperca";
CM024502.1	exonerate:protein2genome:local	exon	26419585	26419772	.	+	.	gene_id "LOCXPOR210.457.HIT1"; transcript_id "LOCXPOR210.457.HIT1.transcript"; gene_name "LOCXPOR210.457.HIT1.OR.2R.352.7tm_4.exons4.CM024502.1.Sander_lucioperca";
CM024502.1	exonerate:protein2genome:local	exon	26419866	26420528	.	+	.	gene_id "LOCXPOR210.457.HIT1"; transcript_id "LOCXPOR210.457.HIT1.transcript"; gene_name "LOCXPOR210.457.HIT1.OR.2R.352.7tm_4.exons4.CM024502.1.Sander_lucioperca";
CM024502.1	exonerate:protein2genome:local	exon	26420943	26421104	.	+	.	gene_id "LOCXPOR210.457.HIT1"; transcript_id "LOCXPOR210.457.HIT1.transcript"; gene_name "LOCXPOR210.457.HIT1.OR.2R.352.7tm_4.exons4.CM024502.1.Sander_lucioperca";
CM024502.1	exonerate:protein2genome:local	exon	26440351	26440393	.	+	.	gene_id "LOCXPOR211.460.HIT1"; transcript_id "LOCXPOR211.460.HIT1.transcript"; gene_name "LOCXPOR211.460.HIT1.OR.2R.348.7tm_4.exons4.CM024502.1.Sander_lucioperca";
CM024502.1	exonerate:protein2genome:local	exon	26443073	26443260	.	+	.	gene_id "LOCXPOR211.460.HIT1"; transcript_id "LOCXPOR211.460.HIT1.transcript"; gene_name "LOCXPOR211.460.HIT1.OR.2R.348.7tm_4.exons4.CM024502.1.Sander_lucioperca";
CM024502.1	exonerate:protein2genome:local	exon	26443354	26444016	.	+	.	gene_id "LOCXPOR211.460.HIT1"; transcript_id "LOCXPOR211.460.HIT1.transcript"; gene_name "LOCXPOR211.460.HIT1.OR.2R.348.7tm_4.exons4.CM024502.1.Sander_lucioperca";
CM024502.1	exonerate:protein2genome:local	exon	26448960	26449109	.	+	.	gene_id "LOCXPOR211.460.HIT1"; transcript_id "LOCXPOR211.460.HIT1.transcript"; gene_name "LOCXPOR211.460.HIT1.OR.2R.348.7tm_4.exons4.CM024502.1.Sander_lucioperca";
CM024502.1	exonerate:protein2genome:local	exon	26458425	26459372	.	-	.	gene_id "LOCXPOR212.461.HIT1"; transcript_id "LOCXPOR212.461.HIT1.transcript"; gene_name "LOCXPOR212.461.HIT1.OR.2R.316.7tm_4.exons1.CM024502.1.Sander_lucioperca";
CM024502.1	exonerate:protein2genome:local	exon	26468525	26469469	.	-	.	gene_id "LOCXPOR212.462.HIT1"; transcript_id "LOCXPOR212.462.HIT1.transcript"; gene_name "LOCXPOR212.462.HIT1.OR.2R.315.7tm_4.exons1.CM024502.1.Sander_lucioperca";
CM024502.1	exonerate:protein2genome:local	exon	26476048	26476977	.	-	.	gene_id "LOCXPOR214.463.HIT1"; transcript_id "LOCXPOR214.463.HIT1.transcript"; gene_name "LOCXPOR214.463.HIT1.OR.2R.310.7tm_4.exons1.CM024502.1.Sander_lucioperca";
CM024502.1	exonerate:protein2genome:local	exon	26481440	26482366	.	-	.	gene_id "LOCXPOR215.466.HIT1"; transcript_id "LOCXPOR215.466.HIT1.transcript"; gene_name "LOCXPOR215.466.HIT1.OR.2R.309.7tm_4.exons1.CM024502.1.Sander_lucioperca";
CM024502.1	exonerate:protein2genome:local	exon	26501667	26502596	.	-	.	gene_id "LOCXPOR220.467.HIT1"; transcript_id "LOCXPOR220.467.HIT1.transcript"; gene_name "LOCXPOR220.467.HIT1.OR.2R.310.7tm_4.exons1.CM024502.1.Sander_lucioperca";
CM024502.1	exonerate:protein2genome:local	exon	26516373	26517302	.	+	.	gene_id "LOCXPOR217.470.HIT1"; transcript_id "LOCXPOR217.470.HIT1.transcript"; gene_name "LOCXPOR217.470.HIT1.OR.2R.310.7tm_4.exons1.CM024502.1.Sander_lucioperca";
CM024502.1	exonerate:protein2genome:local	exon	26528112	26529041	.	+	.	gene_id "LOCXPOR220.471.HIT1"; transcript_id "LOCXPOR220.471.HIT1.transcript"; gene_name "LOCXPOR220.471.HIT1.OR.2R.310.7tm_4.exons1.CM024502.1.Sander_lucioperca";
CM024502.1	exonerate:protein2genome:local	exon	26536316	26537221	.	+	.	gene_id "LOCXPOR219.472.HIT1"; transcript_id "LOCXPOR219.472.HIT1.transcript"; gene_name "LOCXPOR219.472.HIT1.OR.2R.302.7tm_4.exons1.CM024502.1.Sander_lucioperca";
CM024502.1	exonerate:protein2genome:local	exon	26573127	26574056	.	+	.	gene_id "LOCXPOR220.474.HIT1"; transcript_id "LOCXPOR220.474.HIT1.transcript"; gene_name "LOCXPOR220.474.HIT1.OR.2R.310.7tm_4.exons1.CM024502.1.Sander_lucioperca";
CM024502.1	exonerate:protein2genome:local	exon	26578568	26579473	.	-	.	gene_id "LOCXPOR221.475.HIT1"; transcript_id "LOCXPOR221.475.HIT1.transcript"; gene_name "LOCXPOR221.475.HIT1.OR.2R.302.7tm_4.exons1.CM024502.1.Sander_lucioperca";
CM024502.1	exonerate:protein2genome:local	exon	26584517	26585422	.	-	.	gene_id "LOCXPOR221.478.HIT1"; transcript_id "LOCXPOR221.478.HIT1.transcript"; gene_name "LOCXPOR221.478.HIT1.OR.2R.302.7tm_4.exons1.CM024502.1.Sander_lucioperca";
CM024502.1	exonerate:protein2genome:local	exon	35891033	35891962	.	-	.	gene_id "LOCXPOR224.479.HIT1"; transcript_id "LOCXPOR224.479.HIT1.transcript"; gene_name "LOCXPOR224.479.HIT1.OR.2R.310.7tm_4.exons1.CM024502.1.Sander_lucioperca";
CM024502.1	exonerate:protein2genome:local	exon	35893340	35894269	.	-	.	gene_id "LOCXPOR225.480.HIT1"; transcript_id "LOCXPOR225.480.HIT1.transcript"; gene_name "LOCXPOR225.480.HIT1.OR.2R.310.7tm_4.exons1.CM024502.1.Sander_lucioperca";
CM024502.1	exonerate:protein2genome:local	exon	35900970	35901893	.	-	.	gene_id "LOCXPOR195.481.HIT1"; transcript_id "LOCXPOR195.481.HIT1.transcript"; gene_name "LOCXPOR195.481.HIT1.OR.2R.308.7tm_4.exons1.CM024502.1.Sander_lucioperca";
CM024502.1	exonerate:protein2genome:local	exon	35903485	35904414	.	-	.	gene_id "LOCXPOR227.482.HIT1"; transcript_id "LOCXPOR227.482.HIT1.transcript"; gene_name "LOCXPOR227.482.HIT1.OR.2R.310.7tm_4.exons1.CM024502.1.Sander_lucioperca";
CM024502.1	exonerate:protein2genome:local	exon	35905015	35905340	.	-	.	gene_id "LOCXPOR228.484.HIT1"; transcript_id "LOCXPOR228.484.HIT1.transcript"; gene_name "LOCXPOR228.484.HIT1.OR.2R.310.7tm_4.exons3.CM024502.1.Sander_lucioperca";
CM024502.1	exonerate:protein2genome:local	exon	35905943	35906169	.	-	.	gene_id "LOCXPOR228.484.HIT1"; transcript_id "LOCXPOR228.484.HIT1.transcript"; gene_name "LOCXPOR228.484.HIT1.OR.2R.310.7tm_4.exons3.CM024502.1.Sander_lucioperca";
CM024502.1	exonerate:protein2genome:local	exon	35906827	35907203	.	-	.	gene_id "LOCXPOR228.484.HIT1"; transcript_id "LOCXPOR228.484.HIT1.transcript"; gene_name "LOCXPOR228.484.HIT1.OR.2R.310.7tm_4.exons3.CM024502.1.Sander_lucioperca";
CM024506.1	exonerate:protein2genome:local	exon	13685971	13686930	.	-	.	gene_id "LOCXPOR229.485.HIT1"; transcript_id "LOCXPOR229.485.HIT1.transcript"; gene_name "LOCXPOR229.485.HIT1.OR.2R.320.7tm_1.exons1.CM024506.1.Sander_lucioperca";
CM024495.1	exonerate:protein2genome:local	exon	1062142	1062900	.	-	.	gene_id "LOCXPSichOR4.2-eta.305.311.HIT1"; transcript_id "LOCXPSichOR4.2-eta.305.311.HIT1.transcript"; gene_name "LOCXPSichOR4.2-eta.305.311.HIT1.OR.1R.289.7tm_1.exons2.CM024495.1.Sander_lucioperca";
CM024495.1	exonerate:protein2genome:local	exon	1070710	1070817	.	-	.	gene_id "LOCXPSichOR4.2-eta.305.311.HIT1"; transcript_id "LOCXPSichOR4.2-eta.305.311.HIT1.transcript"; gene_name "LOCXPSichOR4.2-eta.305.311.HIT1.OR.1R.289.7tm_1.exons2.CM024495.1.Sander_lucioperca";
CM024495.1	exonerate:protein2genome:local	exon	1116383	1117147	.	-	.	gene_id "LOCXPSichOR4.1-eta.305.328.HIT1"; transcript_id "LOCXPSichOR4.1-eta.305.328.HIT1.transcript"; gene_name "LOCXPSichOR4.1-eta.305.328.HIT1.OR.1R.305.7tm_1.exons2.CM024495.1.Sander_lucioperca";
CM024495.1	exonerate:protein2genome:local	exon	1118623	1118772	.	-	.	gene_id "LOCXPSichOR4.1-eta.305.328.HIT1"; transcript_id "LOCXPSichOR4.1-eta.305.328.HIT1.transcript"; gene_name "LOCXPSichOR4.1-eta.305.328.HIT1.OR.1R.305.7tm_1.exons2.CM024495.1.Sander_lucioperca";
CM024495.1	exonerate:protein2genome:local	exon	1152090	1152425	.	-	.	gene_id "LOCXPDareOR11.5-eta.315.330.HIT1"; transcript_id "LOCXPDareOR11.5-eta.315.330.HIT1.transcript"; gene_name "LOCXPDareOR11.5-eta.315.330.HIT1.OR.1R.293.7tm_1.exons4.CM024495.1.Sander_lucioperca";
CM024495.1	exonerate:protein2genome:local	exon	1153680	1153947	.	-	.	gene_id "LOCXPDareOR11.5-eta.315.330.HIT1"; transcript_id "LOCXPDareOR11.5-eta.315.330.HIT1.transcript"; gene_name "LOCXPDareOR11.5-eta.315.330.HIT1.OR.1R.293.7tm_1.exons4.CM024495.1.Sander_lucioperca";
CM024495.1	exonerate:protein2genome:local	exon	1154516	1154656	.	-	.	gene_id "LOCXPDareOR11.5-eta.315.330.HIT1"; transcript_id "LOCXPDareOR11.5-eta.315.330.HIT1.transcript"; gene_name "LOCXPDareOR11.5-eta.315.330.HIT1.OR.1R.293.7tm_1.exons4.CM024495.1.Sander_lucioperca";
CM024495.1	exonerate:protein2genome:local	exon	1155533	1155666	.	-	.	gene_id "LOCXPDareOR11.5-eta.315.330.HIT1"; transcript_id "LOCXPDareOR11.5-eta.315.330.HIT1.transcript"; gene_name "LOCXPDareOR11.5-eta.315.330.HIT1.OR.1R.293.7tm_1.exons4.CM024495.1.Sander_lucioperca";
CM024495.1	exonerate:protein2genome:local	exon	1167427	1168185	.	-	.	gene_id "LOCXPSichOR4.1-eta.305.334.HIT1"; transcript_id "LOCXPSichOR4.1-eta.305.334.HIT1.transcript"; gene_name "LOCXPSichOR4.1-eta.305.334.HIT1.OR.1R.305.7tm_1.exons2.CM024495.1.Sander_lucioperca";
CM024495.1	exonerate:protein2genome:local	exon	1168862	1169017	.	-	.	gene_id "LOCXPSichOR4.1-eta.305.334.HIT1"; transcript_id "LOCXPSichOR4.1-eta.305.334.HIT1.transcript"; gene_name "LOCXPSichOR4.1-eta.305.334.HIT1.OR.1R.305.7tm_1.exons2.CM024495.1.Sander_lucioperca";
CM024497.1	exonerate:protein2genome:local	exon	12435498	12436385	.	-	.	gene_id "LOCXPSichOR19.43-delta.305.355.HIT1"; transcript_id "LOCXPSichOR19.43-delta.305.355.HIT1.transcript"; gene_name "LOCXPSichOR19.43-delta.305.355.HIT1.OR.1R.296.7tm_4.exons1.CM024497.1.Sander_lucioperca";
CM024502.1	exonerate:protein2genome:local	exon	24727718	24728608	.	+	.	gene_id "LOCXPSichOR22.32-eta.332.485.HIT1"; transcript_id "LOCXPSichOR22.32-eta.332.485.HIT1.transcript"; gene_name "LOCXPSichOR22.32-eta.332.485.HIT1.OR.1R.297.7tm_4.exons1.CM024502.1.Sander_lucioperca";
CM024502.1	exonerate:protein2genome:local	exon	24732163	24733050	.	+	.	gene_id "LOCXPDilaORUN.104-eta.364.486.HIT1"; transcript_id "LOCXPDilaORUN.104-eta.364.486.HIT1.transcript"; gene_name "LOCXPDilaORUN.104-eta.364.486.HIT1.OR.1R.296.7tm_1.exons1.CM024502.1.Sander_lucioperca";
CM024502.1	exonerate:protein2genome:local	exon	24738979	24739857	.	+	.	gene_id "LOCXPSichOR22.32-eta.332.487.HIT1"; transcript_id "LOCXPSichOR22.32-eta.332.487.HIT1.transcript"; gene_name "LOCXPSichOR22.32-eta.332.487.HIT1.OR.1R.293.7tm_4.exons1.CM024502.1.Sander_lucioperca";
CM024502.1	exonerate:protein2genome:local	exon	24744732	24745610	.	+	.	gene_id "LOCXPDilaORUN.104-eta.364.488.HIT1"; transcript_id "LOCXPDilaORUN.104-eta.364.488.HIT1.transcript"; gene_name "LOCXPDilaORUN.104-eta.364.488.HIT1.OR.1R.293.7tm_1.exons1.CM024502.1.Sander_lucioperca";
CM024502.1	exonerate:protein2genome:local	exon	24761264	24762154	.	+	.	gene_id "LOCXPSichOR22.32-eta.332.490.HIT1"; transcript_id "LOCXPSichOR22.32-eta.332.490.HIT1.transcript"; gene_name "LOCXPSichOR22.32-eta.332.490.HIT1.OR.1R.297.7tm_1.exons1.CM024502.1.Sander_lucioperca";
CM024502.1	exonerate:protein2genome:local	exon	24775374	24776261	.	+	.	gene_id "LOCXPDilaORUN.104-eta.364.493.HIT1"; transcript_id "LOCXPDilaORUN.104-eta.364.493.HIT1.transcript"; gene_name "LOCXPDilaORUN.104-eta.364.493.HIT1.OR.1R.296.7tm_1.exons1.CM024502.1.Sander_lucioperca";
CM024502.1	exonerate:protein2genome:local	exon	24785422	24786312	.	+	.	gene_id "LOCXPSichOR22.32-eta.332.494.HIT1"; transcript_id "LOCXPSichOR22.32-eta.332.494.HIT1.transcript"; gene_name "LOCXPSichOR22.32-eta.332.494.HIT1.OR.1R.297.7tm_1.exons1.CM024502.1.Sander_lucioperca";
CM024502.1	exonerate:protein2genome:local	exon	24795842	24796732	.	+	.	gene_id "LOCXPSichOR22.32-eta.332.495.HIT1"; transcript_id "LOCXPSichOR22.32-eta.332.495.HIT1.transcript"; gene_name "LOCXPSichOR22.32-eta.332.495.HIT1.OR.1R.297.7tm_1.exons1.CM024502.1.Sander_lucioperca";
CM024502.1	exonerate:protein2genome:local	exon	24799935	24800825	.	+	.	gene_id "LOCXPSichOR22.32-eta.332.496.HIT1"; transcript_id "LOCXPSichOR22.32-eta.332.496.HIT1.transcript"; gene_name "LOCXPSichOR22.32-eta.332.496.HIT1.OR.1R.297.7tm_1.exons1.CM024502.1.Sander_lucioperca";
CM024502.1	exonerate:protein2genome:local	exon	26272497	26272873	.	+	.	gene_id "LOCXPSichOR22.9-delta.318.504.HIT1"; transcript_id "LOCXPSichOR22.9-delta.318.504.HIT1.transcript"; gene_name "LOCXPSichOR22.9-delta.318.504.HIT1.OR.1R.310.7tm_4.exons3.CM024502.1.Sander_lucioperca";
CM024502.1	exonerate:protein2genome:local	exon	26273531	26273757	.	+	.	gene_id "LOCXPSichOR22.9-delta.318.504.HIT1"; transcript_id "LOCXPSichOR22.9-delta.318.504.HIT1.transcript"; gene_name "LOCXPSichOR22.9-delta.318.504.HIT1.OR.1R.310.7tm_4.exons3.CM024502.1.Sander_lucioperca";
CM024502.1	exonerate:protein2genome:local	exon	26274353	26274678	.	+	.	gene_id "LOCXPSichOR22.9-delta.318.504.HIT1"; transcript_id "LOCXPSichOR22.9-delta.318.504.HIT1.transcript"; gene_name "LOCXPSichOR22.9-delta.318.504.HIT1.OR.1R.310.7tm_4.exons3.CM024502.1.Sander_lucioperca";
CM024502.1	exonerate:protein2genome:local	exon	26594507	26594832	.	-	.	gene_id "LOCXPSichOR22.9-delta.318.553.HIT1"; transcript_id "LOCXPSichOR22.9-delta.318.553.HIT1.transcript"; gene_name "LOCXPSichOR22.9-delta.318.553.HIT1.OR.1R.310.7tm_4.exons3.CM024502.1.Sander_lucioperca";
CM024502.1	exonerate:protein2genome:local	exon	26595390	26595616	.	-	.	gene_id "LOCXPSichOR22.9-delta.318.553.HIT1"; transcript_id "LOCXPSichOR22.9-delta.318.553.HIT1.transcript"; gene_name "LOCXPSichOR22.9-delta.318.553.HIT1.OR.1R.310.7tm_4.exons3.CM024502.1.Sander_lucioperca";
CM024502.1	exonerate:protein2genome:local	exon	26596285	26596661	.	-	.	gene_id "LOCXPSichOR22.9-delta.318.553.HIT1"; transcript_id "LOCXPSichOR22.9-delta.318.553.HIT1.transcript"; gene_name "LOCXPSichOR22.9-delta.318.553.HIT1.OR.1R.310.7tm_4.exons3.CM024502.1.Sander_lucioperca";
CM024494.1	blast_hit	exon	15299495	15300235	.	-	.	gene_id "XPLOC_29"; transcript_id "XPLOC_29"; exon_number "1"; gene_name "XPLOC_29.1.OR.1R.315.7tm_4.exons2.CM024494.1.Sander_lucioperca";
CM024494.1	blast_hit	exon	15300996	15301199	.	-	.	gene_id "XPLOC_29"; transcript_id "XPLOC_29"; exon_number "2"; gene_name "XPLOC_29.1.OR.1R.315.7tm_4.exons2.CM024494.1.Sander_lucioperca";
CM024493.1	exonerate:protein2genome:local	exon	10294098	10295063	.	-	.	gene_id "LOCXPTAAR1.93.HIT1"; transcript_id "LOCXPTAAR1.93.HIT1.transcript"; gene_name "LOCXPTAAR1.93.HIT1.TAAR.2R.322.7tm_1.exons1.CM024493.1.Sander_lucioperca";
CM024494.1	exonerate:protein2genome:local	exon	4858501	4859487	.	+	.	gene_id "LOCXPTAAR2.118.HIT1"; transcript_id "LOCXPTAAR2.118.HIT1.transcript"; gene_name "LOCXPTAAR2.118.HIT1.TAAR.2R.329.7tm_1.exons1.CM024494.1.Sander_lucioperca";
CM024494.1	exonerate:protein2genome:local	exon	4873224	4874210	.	+	.	gene_id "LOCXPTAAR3.142.HIT1"; transcript_id "LOCXPTAAR3.142.HIT1.transcript"; gene_name "LOCXPTAAR3.142.HIT1.TAAR.2R.329.7tm_1.exons1.CM024494.1.Sander_lucioperca";
CM024497.1	exonerate:protein2genome:local	exon	14959823	14960636	.	-	.	gene_id "LOCXPTAAR4.166.HIT1"; transcript_id "LOCXPTAAR4.166.HIT1.transcript"; gene_name "LOCXPTAAR4.166.HIT1.TAAR.2R.327.7tm_1.exons2.CM024497.1.Sander_lucioperca";
CM024497.1	exonerate:protein2genome:local	exon	14960954	14961120	.	-	.	gene_id "LOCXPTAAR4.166.HIT1"; transcript_id "LOCXPTAAR4.166.HIT1.transcript"; gene_name "LOCXPTAAR4.166.HIT1.TAAR.2R.327.7tm_1.exons2.CM024497.1.Sander_lucioperca";
CM024497.1	exonerate:protein2genome:local	exon	15002828	15003641	.	-	.	gene_id "LOCXPTAAR5.189.HIT1"; transcript_id "LOCXPTAAR5.189.HIT1.transcript"; gene_name "LOCXPTAAR5.189.HIT1.TAAR.2R.329.7tm_1.exons3.CM024497.1.Sander_lucioperca";
CM024497.1	exonerate:protein2genome:local	exon	15003952	15004001	.	-	.	gene_id "LOCXPTAAR5.189.HIT1"; transcript_id "LOCXPTAAR5.189.HIT1.transcript"; gene_name "LOCXPTAAR5.189.HIT1.TAAR.2R.329.7tm_1.exons3.CM024497.1.Sander_lucioperca";
CM024497.1	exonerate:protein2genome:local	exon	15004046	15004168	.	-	.	gene_id "LOCXPTAAR5.189.HIT1"; transcript_id "LOCXPTAAR5.189.HIT1.transcript"; gene_name "LOCXPTAAR5.189.HIT1.TAAR.2R.329.7tm_1.exons3.CM024497.1.Sander_lucioperca";
CM024497.1	exonerate:protein2genome:local	exon	15021246	15022059	.	-	.	gene_id "LOCXPTAAR6.212.HIT1"; transcript_id "LOCXPTAAR6.212.HIT1.transcript"; gene_name "LOCXPTAAR6.212.HIT1.TAAR.2R.329.7tm_1.exons3.CM024497.1.Sander_lucioperca";
CM024497.1	exonerate:protein2genome:local	exon	15022375	15022424	.	-	.	gene_id "LOCXPTAAR6.212.HIT1"; transcript_id "LOCXPTAAR6.212.HIT1.transcript"; gene_name "LOCXPTAAR6.212.HIT1.TAAR.2R.329.7tm_1.exons3.CM024497.1.Sander_lucioperca";
CM024497.1	exonerate:protein2genome:local	exon	15022469	15022591	.	-	.	gene_id "LOCXPTAAR6.212.HIT1"; transcript_id "LOCXPTAAR6.212.HIT1.transcript"; gene_name "LOCXPTAAR6.212.HIT1.TAAR.2R.329.7tm_1.exons3.CM024497.1.Sander_lucioperca";
CM024497.1	exonerate:protein2genome:local	exon	15048138	15048755	.	-	.	gene_id "LOCXPTAAR6.225.HIT1"; transcript_id "LOCXPTAAR6.225.HIT1.transcript"; gene_name "LOCXPTAAR6.225.HIT1.TAAR.2R.329.7tm_1.exons4.CM024497.1.Sander_lucioperca";
CM024497.1	exonerate:protein2genome:local	exon	15050121	15050316	.	-	.	gene_id "LOCXPTAAR6.225.HIT1"; transcript_id "LOCXPTAAR6.225.HIT1.transcript"; gene_name "LOCXPTAAR6.225.HIT1.TAAR.2R.329.7tm_1.exons4.CM024497.1.Sander_lucioperca";
CM024497.1	exonerate:protein2genome:local	exon	15050629	15050678	.	-	.	gene_id "LOCXPTAAR6.225.HIT1"; transcript_id "LOCXPTAAR6.225.HIT1.transcript"; gene_name "LOCXPTAAR6.225.HIT1.TAAR.2R.329.7tm_1.exons4.CM024497.1.Sander_lucioperca";
CM024497.1	exonerate:protein2genome:local	exon	15050723	15050845	.	-	.	gene_id "LOCXPTAAR6.225.HIT1"; transcript_id "LOCXPTAAR6.225.HIT1.transcript"; gene_name "LOCXPTAAR6.225.HIT1.TAAR.2R.329.7tm_1.exons4.CM024497.1.Sander_lucioperca";
CM024497.1	exonerate:protein2genome:local	exon	15102468	15103281	.	-	.	gene_id "LOCXPTAAR7.271.HIT1"; transcript_id "LOCXPTAAR7.271.HIT1.transcript"; gene_name "LOCXPTAAR7.271.HIT1.TAAR.2R.333.7tm_1.exons2.CM024497.1.Sander_lucioperca";
CM024497.1	exonerate:protein2genome:local	exon	15103623	15103807	.	-	.	gene_id "LOCXPTAAR7.271.HIT1"; transcript_id "LOCXPTAAR7.271.HIT1.transcript"; gene_name "LOCXPTAAR7.271.HIT1.TAAR.2R.333.7tm_1.exons2.CM024497.1.Sander_lucioperca";
CM024497.1	exonerate:protein2genome:local	exon	15148534	15149347	.	-	.	gene_id "LOCXPTAAR55.98.HIT1"; transcript_id "LOCXPTAAR55.98.HIT1.transcript"; gene_name "LOCXPTAAR55.98.HIT1.TAAR.2R.329.7tm_1.exons3.CM024497.1.Sander_lucioperca";
CM024497.1	exonerate:protein2genome:local	exon	15149660	15149709	.	-	.	gene_id "LOCXPTAAR55.98.HIT1"; transcript_id "LOCXPTAAR55.98.HIT1.transcript"; gene_name "LOCXPTAAR55.98.HIT1.TAAR.2R.329.7tm_1.exons3.CM024497.1.Sander_lucioperca";
CM024497.1	exonerate:protein2genome:local	exon	15149754	15149876	.	-	.	gene_id "LOCXPTAAR55.98.HIT1"; transcript_id "LOCXPTAAR55.98.HIT1.transcript"; gene_name "LOCXPTAAR55.98.HIT1.TAAR.2R.329.7tm_1.exons3.CM024497.1.Sander_lucioperca";
CM024497.1	exonerate:protein2genome:local	exon	15164204	15165020	.	-	.	gene_id "LOCXPTAAR8.100.HIT1"; transcript_id "LOCXPTAAR8.100.HIT1.transcript"; gene_name "LOCXPTAAR8.100.HIT1.TAAR.2R.328.7tm_1.exons2.CM024497.1.Sander_lucioperca";
CM024497.1	exonerate:protein2genome:local	exon	15165357	15165523	.	-	.	gene_id "LOCXPTAAR8.100.HIT1"; transcript_id "LOCXPTAAR8.100.HIT1.transcript"; gene_name "LOCXPTAAR8.100.HIT1.TAAR.2R.328.7tm_1.exons2.CM024497.1.Sander_lucioperca";
CM024497.1	exonerate:protein2genome:local	exon	15176866	15177675	.	-	.	gene_id "LOCXPTAAR9.102.HIT1"; transcript_id "LOCXPTAAR9.102.HIT1.transcript"; gene_name "LOCXPTAAR9.102.HIT1.TAAR.2R.327.7tm_1.exons2.CM024497.1.Sander_lucioperca";
CM024497.1	exonerate:protein2genome:local	exon	15178029	15178199	.	-	.	gene_id "LOCXPTAAR9.102.HIT1"; transcript_id "LOCXPTAAR9.102.HIT1.transcript"; gene_name "LOCXPTAAR9.102.HIT1.TAAR.2R.327.7tm_1.exons2.CM024497.1.Sander_lucioperca";
CM024497.1	exonerate:protein2genome:local	exon	15242201	15243010	.	-	.	gene_id "LOCXPTAAR10.113.HIT1"; transcript_id "LOCXPTAAR10.113.HIT1.transcript"; gene_name "LOCXPTAAR10.113.HIT1.TAAR.2R.327.7tm_1.exons2.CM024497.1.Sander_lucioperca";
CM024497.1	exonerate:protein2genome:local	exon	15243376	15243546	.	-	.	gene_id "LOCXPTAAR10.113.HIT1"; transcript_id "LOCXPTAAR10.113.HIT1.transcript"; gene_name "LOCXPTAAR10.113.HIT1.TAAR.2R.327.7tm_1.exons2.CM024497.1.Sander_lucioperca";
CM024497.1	exonerate:protein2genome:local	exon	26571606	26571728	.	+	.	gene_id "LOCXPTAAR12.121.HIT1"; transcript_id "LOCXPTAAR12.121.HIT1.transcript"; gene_name "LOCXPTAAR12.121.HIT1.TAAR.2R.331.7tm_1.exons3.CM024497.1.Sander_lucioperca";
CM024497.1	exonerate:protein2genome:local	exon	26571773	26571832	.	+	.	gene_id "LOCXPTAAR12.121.HIT1"; transcript_id "LOCXPTAAR12.121.HIT1.transcript"; gene_name "LOCXPTAAR12.121.HIT1.TAAR.2R.331.7tm_1.exons3.CM024497.1.Sander_lucioperca";
CM024497.1	exonerate:protein2genome:local	exon	26572128	26572937	.	+	.	gene_id "LOCXPTAAR12.121.HIT1"; transcript_id "LOCXPTAAR12.121.HIT1.transcript"; gene_name "LOCXPTAAR12.121.HIT1.TAAR.2R.331.7tm_1.exons3.CM024497.1.Sander_lucioperca";
CM024497.1	exonerate:protein2genome:local	exon	26586171	26586293	.	+	.	gene_id "LOCXPTAAR11.125.HIT1"; transcript_id "LOCXPTAAR11.125.HIT1.transcript"; gene_name "LOCXPTAAR11.125.HIT1.TAAR.2R.328.7tm_1.exons3.CM024497.1.Sander_lucioperca";
CM024497.1	exonerate:protein2genome:local	exon	26586474	26586520	.	+	.	gene_id "LOCXPTAAR11.125.HIT1"; transcript_id "LOCXPTAAR11.125.HIT1.transcript"; gene_name "LOCXPTAAR11.125.HIT1.TAAR.2R.328.7tm_1.exons3.CM024497.1.Sander_lucioperca";
CM024497.1	exonerate:protein2genome:local	exon	26586695	26587508	.	+	.	gene_id "LOCXPTAAR11.125.HIT1"; transcript_id "LOCXPTAAR11.125.HIT1.transcript"; gene_name "LOCXPTAAR11.125.HIT1.TAAR.2R.328.7tm_1.exons3.CM024497.1.Sander_lucioperca";
CM024497.1	exonerate:protein2genome:local	exon	26603395	26603517	.	+	.	gene_id "LOCXPTAAR12.128.HIT1"; transcript_id "LOCXPTAAR12.128.HIT1.transcript"; gene_name "LOCXPTAAR12.128.HIT1.TAAR.2R.329.7tm_1.exons3.CM024497.1.Sander_lucioperca";
CM024497.1	exonerate:protein2genome:local	exon	26603562	26603611	.	+	.	gene_id "LOCXPTAAR12.128.HIT1"; transcript_id "LOCXPTAAR12.128.HIT1.transcript"; gene_name "LOCXPTAAR12.128.HIT1.TAAR.2R.329.7tm_1.exons3.CM024497.1.Sander_lucioperca";
CM024497.1	exonerate:protein2genome:local	exon	26603911	26604724	.	+	.	gene_id "LOCXPTAAR12.128.HIT1"; transcript_id "LOCXPTAAR12.128.HIT1.transcript"; gene_name "LOCXPTAAR12.128.HIT1.TAAR.2R.329.7tm_1.exons3.CM024497.1.Sander_lucioperca";
CM024497.1	exonerate:protein2genome:local	exon	26607863	26607985	.	+	.	gene_id "LOCXPTAAR13.130.HIT1"; transcript_id "LOCXPTAAR13.130.HIT1.transcript"; gene_name "LOCXPTAAR13.130.HIT1.TAAR.2R.329.7tm_1.exons3.CM024497.1.Sander_lucioperca";
CM024497.1	exonerate:protein2genome:local	exon	26608030	26608079	.	+	.	gene_id "LOCXPTAAR13.130.HIT1"; transcript_id "LOCXPTAAR13.130.HIT1.transcript"; gene_name "LOCXPTAAR13.130.HIT1.TAAR.2R.329.7tm_1.exons3.CM024497.1.Sander_lucioperca";
CM024497.1	exonerate:protein2genome:local	exon	26608282	26609095	.	+	.	gene_id "LOCXPTAAR13.130.HIT1"; transcript_id "LOCXPTAAR13.130.HIT1.transcript"; gene_name "LOCXPTAAR13.130.HIT1.TAAR.2R.329.7tm_1.exons3.CM024497.1.Sander_lucioperca";
CM024497.1	exonerate:protein2genome:local	exon	26622461	26622583	.	+	.	gene_id "LOCXPTAAR11.133.HIT1"; transcript_id "LOCXPTAAR11.133.HIT1.transcript"; gene_name "LOCXPTAAR11.133.HIT1.TAAR.2R.328.7tm_1.exons3.CM024497.1.Sander_lucioperca";
CM024497.1	exonerate:protein2genome:local	exon	26622761	26622807	.	+	.	gene_id "LOCXPTAAR11.133.HIT1"; transcript_id "LOCXPTAAR11.133.HIT1.transcript"; gene_name "LOCXPTAAR11.133.HIT1.TAAR.2R.328.7tm_1.exons3.CM024497.1.Sander_lucioperca";
CM024497.1	exonerate:protein2genome:local	exon	26622884	26623697	.	+	.	gene_id "LOCXPTAAR11.133.HIT1"; transcript_id "LOCXPTAAR11.133.HIT1.transcript"; gene_name "LOCXPTAAR11.133.HIT1.TAAR.2R.328.7tm_1.exons3.CM024497.1.Sander_lucioperca";
CM024497.1	exonerate:protein2genome:local	exon	31670486	31671293	.	-	.	gene_id "LOCXPTAAR14.136.HIT1"; transcript_id "LOCXPTAAR14.136.HIT1.transcript"; gene_name "LOCXPTAAR14.136.HIT1.TAAR.2R.325.7tm_1.exons2.CM024497.1.Sander_lucioperca";
CM024497.1	exonerate:protein2genome:local	exon	31671427	31671593	.	-	.	gene_id "LOCXPTAAR14.136.HIT1"; transcript_id "LOCXPTAAR14.136.HIT1.transcript"; gene_name "LOCXPTAAR14.136.HIT1.TAAR.2R.325.7tm_1.exons2.CM024497.1.Sander_lucioperca";
CM024497.1	exonerate:protein2genome:local	exon	31677539	31678346	.	-	.	gene_id "LOCXPTAAR15.139.HIT1"; transcript_id "LOCXPTAAR15.139.HIT1.transcript"; gene_name "LOCXPTAAR15.139.HIT1.TAAR.2R.325.7tm_1.exons2.CM024497.1.Sander_lucioperca";
CM024497.1	exonerate:protein2genome:local	exon	31678467	31678633	.	-	.	gene_id "LOCXPTAAR15.139.HIT1"; transcript_id "LOCXPTAAR15.139.HIT1.transcript"; gene_name "LOCXPTAAR15.139.HIT1.TAAR.2R.325.7tm_1.exons2.CM024497.1.Sander_lucioperca";
CM024497.1	exonerate:protein2genome:local	exon	31686190	31686994	.	-	.	gene_id "LOCXPTAAR16.141.HIT1"; transcript_id "LOCXPTAAR16.141.HIT1.transcript"; gene_name "LOCXPTAAR16.141.HIT1.TAAR.2R.324.7tm_1.exons2.CM024497.1.Sander_lucioperca";
CM024497.1	exonerate:protein2genome:local	exon	31687125	31687291	.	-	.	gene_id "LOCXPTAAR16.141.HIT1"; transcript_id "LOCXPTAAR16.141.HIT1.transcript"; gene_name "LOCXPTAAR16.141.HIT1.TAAR.2R.324.7tm_1.exons2.CM024497.1.Sander_lucioperca";
CM024497.1	exonerate:protein2genome:local	exon	31692997	31693804	.	-	.	gene_id "LOCXPTAAR17.146.HIT1"; transcript_id "LOCXPTAAR17.146.HIT1.transcript"; gene_name "LOCXPTAAR17.146.HIT1.TAAR.2R.325.7tm_1.exons2.CM024497.1.Sander_lucioperca";
CM024497.1	exonerate:protein2genome:local	exon	31693925	31694091	.	-	.	gene_id "LOCXPTAAR17.146.HIT1"; transcript_id "LOCXPTAAR17.146.HIT1.transcript"; gene_name "LOCXPTAAR17.146.HIT1.TAAR.2R.325.7tm_1.exons2.CM024497.1.Sander_lucioperca";
CM024497.1	exonerate:protein2genome:local	exon	31697696	31698503	.	-	.	gene_id "LOCXPTAAR18.148.HIT1"; transcript_id "LOCXPTAAR18.148.HIT1.transcript"; gene_name "LOCXPTAAR18.148.HIT1.TAAR.2R.327.7tm_1.exons2.CM024497.1.Sander_lucioperca";
CM024497.1	exonerate:protein2genome:local	exon	31698616	31698788	.	-	.	gene_id "LOCXPTAAR18.148.HIT1"; transcript_id "LOCXPTAAR18.148.HIT1.transcript"; gene_name "LOCXPTAAR18.148.HIT1.TAAR.2R.327.7tm_1.exons2.CM024497.1.Sander_lucioperca";
CM024497.1	exonerate:protein2genome:local	exon	31743764	31743910	.	+	.	gene_id "LOCXPTAAR22.150.HIT1"; transcript_id "LOCXPTAAR22.150.HIT1.transcript"; gene_name "LOCXPTAAR22.150.HIT1.TAAR.2R.330.7tm_1.exons3.CM024497.1.Sander_lucioperca";
CM024497.1	exonerate:protein2genome:local	exon	31744194	31744219	.	+	.	gene_id "LOCXPTAAR22.150.HIT1"; transcript_id "LOCXPTAAR22.150.HIT1.transcript"; gene_name "LOCXPTAAR22.150.HIT1.TAAR.2R.330.7tm_1.exons3.CM024497.1.Sander_lucioperca";
CM024497.1	exonerate:protein2genome:local	exon	31744410	31745226	.	+	.	gene_id "LOCXPTAAR22.150.HIT1"; transcript_id "LOCXPTAAR22.150.HIT1.transcript"; gene_name "LOCXPTAAR22.150.HIT1.TAAR.2R.330.7tm_1.exons3.CM024497.1.Sander_lucioperca";
CM024497.1	exonerate:protein2genome:local	exon	31760267	31761083	.	-	.	gene_id "LOCXPTAAR19.159.HIT1"; transcript_id "LOCXPTAAR19.159.HIT1.transcript"; gene_name "LOCXPTAAR19.159.HIT1.TAAR.2R.329.7tm_1.exons3.CM024497.1.Sander_lucioperca";
CM024497.1	exonerate:protein2genome:local	exon	31761212	31761237	.	-	.	gene_id "LOCXPTAAR19.159.HIT1"; transcript_id "LOCXPTAAR19.159.HIT1.transcript"; gene_name "LOCXPTAAR19.159.HIT1.TAAR.2R.329.7tm_1.exons3.CM024497.1.Sander_lucioperca";
CM024497.1	exonerate:protein2genome:local	exon	31761344	31761487	.	-	.	gene_id "LOCXPTAAR19.159.HIT1"; transcript_id "LOCXPTAAR19.159.HIT1.transcript"; gene_name "LOCXPTAAR19.159.HIT1.TAAR.2R.329.7tm_1.exons3.CM024497.1.Sander_lucioperca";
CM024497.1	exonerate:protein2genome:local	exon	31766560	31767459	.	-	.	gene_id "LOCXPTAAR53.162.HIT1"; transcript_id "LOCXPTAAR53.162.HIT1.transcript"; gene_name "LOCXPTAAR53.162.HIT1.TAAR.2R.300.7tm_1.exons1.CM024497.1.Sander_lucioperca";
CM024497.1	exonerate:protein2genome:local	exon	31779607	31780420	.	-	.	gene_id "LOCXPTAAR20.163.HIT1"; transcript_id "LOCXPTAAR20.163.HIT1.transcript"; gene_name "LOCXPTAAR20.163.HIT1.TAAR.2R.321.7tm_1.exons2.CM024497.1.Sander_lucioperca";
CM024497.1	exonerate:protein2genome:local	exon	31780563	31780711	.	-	.	gene_id "LOCXPTAAR20.163.HIT1"; transcript_id "LOCXPTAAR20.163.HIT1.transcript"; gene_name "LOCXPTAAR20.163.HIT1.TAAR.2R.321.7tm_1.exons2.CM024497.1.Sander_lucioperca";
CM024497.1	exonerate:protein2genome:local	exon	31810376	31811186	.	-	.	gene_id "LOCXPTAAR21.165.HIT1"; transcript_id "LOCXPTAAR21.165.HIT1.transcript"; gene_name "LOCXPTAAR21.165.HIT1.TAAR.2R.325.7tm_1.exons2.CM024497.1.Sander_lucioperca";
CM024497.1	exonerate:protein2genome:local	exon	31811381	31811544	.	-	.	gene_id "LOCXPTAAR21.165.HIT1"; transcript_id "LOCXPTAAR21.165.HIT1.transcript"; gene_name "LOCXPTAAR21.165.HIT1.TAAR.2R.325.7tm_1.exons2.CM024497.1.Sander_lucioperca";
CM024497.1	exonerate:protein2genome:local	exon	31817383	31818196	.	-	.	gene_id "LOCXPTAAR22.168.HIT1"; transcript_id "LOCXPTAAR22.168.HIT1.transcript"; gene_name "LOCXPTAAR22.168.HIT1.TAAR.2R.329.7tm_1.exons2.CM024497.1.Sander_lucioperca";
CM024497.1	exonerate:protein2genome:local	exon	31818388	31818560	.	-	.	gene_id "LOCXPTAAR22.168.HIT1"; transcript_id "LOCXPTAAR22.168.HIT1.transcript"; gene_name "LOCXPTAAR22.168.HIT1.TAAR.2R.329.7tm_1.exons2.CM024497.1.Sander_lucioperca";
CM024497.1	exonerate:protein2genome:local	exon	31828572	31828756	.	+	.	gene_id "LOCXPTAAR23.170.HIT1"; transcript_id "LOCXPTAAR23.170.HIT1.transcript"; gene_name "LOCXPTAAR23.170.HIT1.TAAR.2R.332.7tm_1.exons2.CM024497.1.Sander_lucioperca";
CM024497.1	exonerate:protein2genome:local	exon	31828976	31829786	.	+	.	gene_id "LOCXPTAAR23.170.HIT1"; transcript_id "LOCXPTAAR23.170.HIT1.transcript"; gene_name "LOCXPTAAR23.170.HIT1.TAAR.2R.332.7tm_1.exons2.CM024497.1.Sander_lucioperca";
CM024497.1	exonerate:protein2genome:local	exon	31843283	31843467	.	+	.	gene_id "LOCXPTAAR24.172.HIT1"; transcript_id "LOCXPTAAR24.172.HIT1.transcript"; gene_name "LOCXPTAAR24.172.HIT1.TAAR.2R.332.7tm_1.exons2.CM024497.1.Sander_lucioperca";
CM024497.1	exonerate:protein2genome:local	exon	31843687	31844497	.	+	.	gene_id "LOCXPTAAR24.172.HIT1"; transcript_id "LOCXPTAAR24.172.HIT1.transcript"; gene_name "LOCXPTAAR24.172.HIT1.TAAR.2R.332.7tm_1.exons2.CM024497.1.Sander_lucioperca";
CM024497.1	exonerate:protein2genome:local	exon	31850579	31850716	.	+	.	gene_id "LOCXPTAAR25.174.HIT1"; transcript_id "LOCXPTAAR25.174.HIT1.transcript"; gene_name "LOCXPTAAR25.174.HIT1.TAAR.2R.327.7tm_1.exons3.CM024497.1.Sander_lucioperca";
CM024497.1	exonerate:protein2genome:local	exon	31850750	31850782	.	+	.	gene_id "LOCXPTAAR25.174.HIT1"; transcript_id "LOCXPTAAR25.174.HIT1.transcript"; gene_name "LOCXPTAAR25.174.HIT1.TAAR.2R.327.7tm_1.exons3.CM024497.1.Sander_lucioperca";
CM024497.1	exonerate:protein2genome:local	exon	31851039	31851848	.	+	.	gene_id "LOCXPTAAR25.174.HIT1"; transcript_id "LOCXPTAAR25.174.HIT1.transcript"; gene_name "LOCXPTAAR25.174.HIT1.TAAR.2R.327.7tm_1.exons3.CM024497.1.Sander_lucioperca";
CM024497.1	exonerate:protein2genome:local	exon	31877862	31877999	.	+	.	gene_id "LOCXPTAAR26.179.HIT1"; transcript_id "LOCXPTAAR26.179.HIT1.transcript"; gene_name "LOCXPTAAR26.179.HIT1.TAAR.2R.327.7tm_1.exons3.CM024497.1.Sander_lucioperca";
CM024497.1	exonerate:protein2genome:local	exon	31878033	31878065	.	+	.	gene_id "LOCXPTAAR26.179.HIT1"; transcript_id "LOCXPTAAR26.179.HIT1.transcript"; gene_name "LOCXPTAAR26.179.HIT1.TAAR.2R.327.7tm_1.exons3.CM024497.1.Sander_lucioperca";
CM024497.1	exonerate:protein2genome:local	exon	31878362	31879171	.	+	.	gene_id "LOCXPTAAR26.179.HIT1"; transcript_id "LOCXPTAAR26.179.HIT1.transcript"; gene_name "LOCXPTAAR26.179.HIT1.TAAR.2R.327.7tm_1.exons3.CM024497.1.Sander_lucioperca";
CM024497.1	exonerate:protein2genome:local	exon	41852694	41852903	.	+	.	gene_id "LOCXPTAAR53.185.HIT1"; transcript_id "LOCXPTAAR53.185.HIT1.transcript"; gene_name "LOCXPTAAR53.185.HIT1.TAAR.2R.340.7tm_1.exons2.CM024497.1.Sander_lucioperca";
CM024497.1	exonerate:protein2genome:local	exon	41853227	41854036	.	+	.	gene_id "LOCXPTAAR53.185.HIT1"; transcript_id "LOCXPTAAR53.185.HIT1.transcript"; gene_name "LOCXPTAAR53.185.HIT1.TAAR.2R.340.7tm_1.exons2.CM024497.1.Sander_lucioperca";
CM024497.1	exonerate:protein2genome:local	exon	41927420	41927542	.	+	.	gene_id "LOCXPTAAR27.195.HIT1"; transcript_id "LOCXPTAAR27.195.HIT1.transcript"; gene_name "LOCXPTAAR27.195.HIT1.TAAR.2R.328.7tm_1.exons3.CM024497.1.Sander_lucioperca";
CM024497.1	exonerate:protein2genome:local	exon	41927722	41927768	.	+	.	gene_id "LOCXPTAAR27.195.HIT1"; transcript_id "LOCXPTAAR27.195.HIT1.transcript"; gene_name "LOCXPTAAR27.195.HIT1.TAAR.2R.328.7tm_1.exons3.CM024497.1.Sander_lucioperca";
CM024497.1	exonerate:protein2genome:local	exon	41927942	41928755	.	+	.	gene_id "LOCXPTAAR27.195.HIT1"; transcript_id "LOCXPTAAR27.195.HIT1.transcript"; gene_name "LOCXPTAAR27.195.HIT1.TAAR.2R.328.7tm_1.exons3.CM024497.1.Sander_lucioperca";
CM024497.1	exonerate:protein2genome:local	exon	41971145	41971305	.	+	.	gene_id "LOCXPTAAR28.197.HIT1"; transcript_id "LOCXPTAAR28.197.HIT1.transcript"; gene_name "LOCXPTAAR28.197.HIT1.TAAR.2R.325.7tm_1.exons2.CM024497.1.Sander_lucioperca";
CM024497.1	exonerate:protein2genome:local	exon	41971667	41972480	.	+	.	gene_id "LOCXPTAAR28.197.HIT1"; transcript_id "LOCXPTAAR28.197.HIT1.transcript"; gene_name "LOCXPTAAR28.197.HIT1.TAAR.2R.325.7tm_1.exons2.CM024497.1.Sander_lucioperca";
CM024497.1	exonerate:protein2genome:local	exon	41984637	41984759	.	+	.	gene_id "LOCXPTAAR27.200.HIT1"; transcript_id "LOCXPTAAR27.200.HIT1.transcript"; gene_name "LOCXPTAAR27.200.HIT1.TAAR.2R.328.7tm_1.exons3.CM024497.1.Sander_lucioperca";
CM024497.1	exonerate:protein2genome:local	exon	41984939	41984985	.	+	.	gene_id "LOCXPTAAR27.200.HIT1"; transcript_id "LOCXPTAAR27.200.HIT1.transcript"; gene_name "LOCXPTAAR27.200.HIT1.TAAR.2R.328.7tm_1.exons3.CM024497.1.Sander_lucioperca";
CM024497.1	exonerate:protein2genome:local	exon	41985159	41985972	.	+	.	gene_id "LOCXPTAAR27.200.HIT1"; transcript_id "LOCXPTAAR27.200.HIT1.transcript"; gene_name "LOCXPTAAR27.200.HIT1.TAAR.2R.328.7tm_1.exons3.CM024497.1.Sander_lucioperca";
CM024497.1	exonerate:protein2genome:local	exon	42019977	42020137	.	+	.	gene_id "LOCXPTAAR30.202.HIT1"; transcript_id "LOCXPTAAR30.202.HIT1.transcript"; gene_name "LOCXPTAAR30.202.HIT1.TAAR.2R.312.7tm_1.exons2.CM024497.1.Sander_lucioperca";
CM024497.1	exonerate:protein2genome:local	exon	42020490	42021264	.	+	.	gene_id "LOCXPTAAR30.202.HIT1"; transcript_id "LOCXPTAAR30.202.HIT1.transcript"; gene_name "LOCXPTAAR30.202.HIT1.TAAR.2R.312.7tm_1.exons2.CM024497.1.Sander_lucioperca";
CM024497.1	exonerate:protein2genome:local	exon	42073112	42073312	.	+	.	gene_id "LOCXPTAAR52.209.HIT1"; transcript_id "LOCXPTAAR52.209.HIT1.transcript"; gene_name "LOCXPTAAR52.209.HIT1.TAAR.2R.337.7tm_1.exons2.CM024497.1.Sander_lucioperca";
CM024497.1	exonerate:protein2genome:local	exon	42073642	42074451	.	+	.	gene_id "LOCXPTAAR52.209.HIT1"; transcript_id "LOCXPTAAR52.209.HIT1.transcript"; gene_name "LOCXPTAAR52.209.HIT1.TAAR.2R.337.7tm_1.exons2.CM024497.1.Sander_lucioperca";
CM024497.1	exonerate:protein2genome:local	exon	42094612	42094821	.	+	.	gene_id "LOCXPTAAR31.210.HIT1"; transcript_id "LOCXPTAAR31.210.HIT1.transcript"; gene_name "LOCXPTAAR31.210.HIT1.TAAR.2R.337.7tm_1.exons2.CM024497.1.Sander_lucioperca";
CM024497.1	exonerate:protein2genome:local	exon	42095150	42095950	.	+	.	gene_id "LOCXPTAAR31.210.HIT1"; transcript_id "LOCXPTAAR31.210.HIT1.transcript"; gene_name "LOCXPTAAR31.210.HIT1.TAAR.2R.337.7tm_1.exons2.CM024497.1.Sander_lucioperca";
CM024498.1	exonerate:protein2genome:local	exon	14505064	14506065	.	-	.	gene_id "LOCXPTAAR32.216.HIT1"; transcript_id "LOCXPTAAR32.216.HIT1.transcript"; gene_name "LOCXPTAAR32.216.HIT1.TAAR.2R.334.7tm_1.exons1.CM024498.1.Sander_lucioperca";
CM024498.1	exonerate:protein2genome:local	exon	14526993	14527991	.	-	.	gene_id "LOCXPTAAR33.217.HIT1"; transcript_id "LOCXPTAAR33.217.HIT1.transcript"; gene_name "LOCXPTAAR33.217.HIT1.TAAR.2R.333.7tm_1.exons1.CM024498.1.Sander_lucioperca";
CM024498.1	exonerate:protein2genome:local	exon	14531964	14532956	.	-	.	gene_id "LOCXPTAAR34.218.HIT1"; transcript_id "LOCXPTAAR34.218.HIT1.transcript"; gene_name "LOCXPTAAR34.218.HIT1.TAAR.2R.331.7tm_1.exons1.CM024498.1.Sander_lucioperca";
CM024498.1	exonerate:protein2genome:local	exon	14542346	14543305	.	-	.	gene_id "LOCXPTAAR35.219.HIT1"; transcript_id "LOCXPTAAR35.219.HIT1.transcript"; gene_name "LOCXPTAAR35.219.HIT1.TAAR.2R.320.7tm_1.exons1.CM024498.1.Sander_lucioperca";
CM024498.1	exonerate:protein2genome:local	exon	14583047	14583961	.	-	.	gene_id "LOCXPTAAR36.220.HIT1"; transcript_id "LOCXPTAAR36.220.HIT1.transcript"; gene_name "LOCXPTAAR36.220.HIT1.TAAR.2R.305.7tm_1.exons1.CM024498.1.Sander_lucioperca";
CM024498.1	exonerate:protein2genome:local	exon	14591191	14592099	.	-	.	gene_id "LOCXPTAAR37.221.HIT1"; transcript_id "LOCXPTAAR37.221.HIT1.transcript"; gene_name "LOCXPTAAR37.221.HIT1.TAAR.2R.303.7tm_1.exons1.CM024498.1.Sander_lucioperca";
CM024498.1	exonerate:protein2genome:local	exon	14606232	14607203	.	-	.	gene_id "LOCXPTAAR38.222.HIT1"; transcript_id "LOCXPTAAR38.222.HIT1.transcript"; gene_name "LOCXPTAAR38.222.HIT1.TAAR.2R.324.7tm_1.exons1.CM024498.1.Sander_lucioperca";
CM024498.1	exonerate:protein2genome:local	exon	14620586	14621557	.	-	.	gene_id "LOCXPTAAR39.223.HIT1"; transcript_id "LOCXPTAAR39.223.HIT1.transcript"; gene_name "LOCXPTAAR39.223.HIT1.TAAR.2R.324.7tm_1.exons1.CM024498.1.Sander_lucioperca";
CM024498.1	exonerate:protein2genome:local	exon	14630871	14631818	.	-	.	gene_id "LOCXPTAAR40.228.HIT1"; transcript_id "LOCXPTAAR40.228.HIT1.transcript"; gene_name "LOCXPTAAR40.228.HIT1.TAAR.2R.316.7tm_1.exons1.CM024498.1.Sander_lucioperca";
CM024498.1	exonerate:protein2genome:local	exon	14648874	14649827	.	-	.	gene_id "LOCXPTAAR41.229.HIT1"; transcript_id "LOCXPTAAR41.229.HIT1.transcript"; gene_name "LOCXPTAAR41.229.HIT1.TAAR.2R.318.7tm_1.exons1.CM024498.1.Sander_lucioperca";
CM024498.1	exonerate:protein2genome:local	exon	14650073	14651044	.	-	.	gene_id "LOCXPTAAR42.230.HIT1"; transcript_id "LOCXPTAAR42.230.HIT1.transcript"; gene_name "LOCXPTAAR42.230.HIT1.TAAR.2R.324.7tm_1.exons1.CM024498.1.Sander_lucioperca";
CM024498.1	exonerate:protein2genome:local	exon	14659077	14659952	.	-	.	gene_id "LOCXPTAAR44.231.HIT1"; transcript_id "LOCXPTAAR44.231.HIT1.transcript"; gene_name "LOCXPTAAR44.231.HIT1.TAAR.2R.292.7tm_1.exons1.CM024498.1.Sander_lucioperca";
CM024498.1	exonerate:protein2genome:local	exon	14676612	14677487	.	-	.	gene_id "LOCXPTAAR41.232.HIT1"; transcript_id "LOCXPTAAR41.232.HIT1.transcript"; gene_name "LOCXPTAAR41.232.HIT1.TAAR.2R.292.7tm_1.exons1.CM024498.1.Sander_lucioperca";
CM024498.1	exonerate:protein2genome:local	exon	14677760	14678731	.	-	.	gene_id "LOCXPTAAR43.233.HIT1"; transcript_id "LOCXPTAAR43.233.HIT1.transcript"; gene_name "LOCXPTAAR43.233.HIT1.TAAR.2R.324.7tm_1.exons1.CM024498.1.Sander_lucioperca";
CM024498.1	exonerate:protein2genome:local	exon	14687961	14688932	.	-	.	gene_id "LOCXPTAAR44.234.HIT1"; transcript_id "LOCXPTAAR44.234.HIT1.transcript"; gene_name "LOCXPTAAR44.234.HIT1.TAAR.2R.324.7tm_1.exons1.CM024498.1.Sander_lucioperca";
CM024498.1	exonerate:protein2genome:local	exon	14698937	14699908	.	-	.	gene_id "LOCXPTAAR39.235.HIT1"; transcript_id "LOCXPTAAR39.235.HIT1.transcript"; gene_name "LOCXPTAAR39.235.HIT1.TAAR.2R.284.7tm_1.exons1.CM024498.1.Sander_lucioperca";
CM024498.1	exonerate:protein2genome:local	exon	14708817	14709767	.	-	.	gene_id "LOCXPTAAR45.236.HIT1"; transcript_id "LOCXPTAAR45.236.HIT1.transcript"; gene_name "LOCXPTAAR45.236.HIT1.TAAR.2R.317.7tm_1.exons1.CM024498.1.Sander_lucioperca";
CM024498.1	exonerate:protein2genome:local	exon	14710013	14710984	.	-	.	gene_id "LOCXPTAAR46.237.HIT1"; transcript_id "LOCXPTAAR46.237.HIT1.transcript"; gene_name "LOCXPTAAR46.237.HIT1.TAAR.2R.324.7tm_1.exons1.CM024498.1.Sander_lucioperca";
CM024499.1	exonerate:protein2genome:local	exon	1038127	1038940	.	-	.	gene_id "LOCXPTAAR47.242.HIT1"; transcript_id "LOCXPTAAR47.242.HIT1.transcript"; gene_name "LOCXPTAAR47.242.HIT1.TAAR.2R.330.7tm_1.exons3.CM024499.1.Sander_lucioperca";
CM024499.1	exonerate:protein2genome:local	exon	1039234	1039250	.	-	.	gene_id "LOCXPTAAR47.242.HIT1"; transcript_id "LOCXPTAAR47.242.HIT1.transcript"; gene_name "LOCXPTAAR47.242.HIT1.TAAR.2R.330.7tm_1.exons3.CM024499.1.Sander_lucioperca";
CM024499.1	exonerate:protein2genome:local	exon	1039299	1039457	.	-	.	gene_id "LOCXPTAAR47.242.HIT1"; transcript_id "LOCXPTAAR47.242.HIT1.transcript"; gene_name "LOCXPTAAR47.242.HIT1.TAAR.2R.330.7tm_1.exons3.CM024499.1.Sander_lucioperca";
CM024499.1	exonerate:protein2genome:local	exon	1055372	1056185	.	-	.	gene_id "LOCXPTAAR48.246.HIT1"; transcript_id "LOCXPTAAR48.246.HIT1.transcript"; gene_name "LOCXPTAAR48.246.HIT1.TAAR.2R.333.7tm_1.exons2.CM024499.1.Sander_lucioperca";
CM024499.1	exonerate:protein2genome:local	exon	1056518	1056702	.	-	.	gene_id "LOCXPTAAR48.246.HIT1"; transcript_id "LOCXPTAAR48.246.HIT1.transcript"; gene_name "LOCXPTAAR48.246.HIT1.TAAR.2R.333.7tm_1.exons2.CM024499.1.Sander_lucioperca";
CM024499.1	exonerate:protein2genome:local	exon	1084513	1085326	.	-	.	gene_id "LOCXPTAAR49.249.HIT1"; transcript_id "LOCXPTAAR49.249.HIT1.transcript"; gene_name "LOCXPTAAR49.249.HIT1.TAAR.2R.333.7tm_1.exons2.CM024499.1.Sander_lucioperca";
CM024499.1	exonerate:protein2genome:local	exon	1085659	1085843	.	-	.	gene_id "LOCXPTAAR49.249.HIT1"; transcript_id "LOCXPTAAR49.249.HIT1.transcript"; gene_name "LOCXPTAAR49.249.HIT1.TAAR.2R.333.7tm_1.exons2.CM024499.1.Sander_lucioperca";
CM024505.1	exonerate:protein2genome:local	exon	25774869	25775682	.	-	.	gene_id "LOCXPTAAR12.252.HIT1"; transcript_id "LOCXPTAAR12.252.HIT1.transcript"; gene_name "LOCXPTAAR12.252.HIT1.TAAR.2R.345.7tm_1.exons2.CM024505.1.Sander_lucioperca";
CM024505.1	exonerate:protein2genome:local	exon	25775989	25776209	.	-	.	gene_id "LOCXPTAAR12.252.HIT1"; transcript_id "LOCXPTAAR12.252.HIT1.transcript"; gene_name "LOCXPTAAR12.252.HIT1.TAAR.2R.345.7tm_1.exons2.CM024505.1.Sander_lucioperca";
CM024508.1	exonerate:protein2genome:local	exon	25047866	25048679	.	-	.	gene_id "LOCXPTAAR50.256.HIT1"; transcript_id "LOCXPTAAR50.256.HIT1.transcript"; gene_name "LOCXPTAAR50.256.HIT1.TAAR.2R.332.7tm_1.exons2.CM024508.1.Sander_lucioperca";
CM024508.1	exonerate:protein2genome:local	exon	25049019	25049200	.	-	.	gene_id "LOCXPTAAR50.256.HIT1"; transcript_id "LOCXPTAAR50.256.HIT1.transcript"; gene_name "LOCXPTAAR50.256.HIT1.TAAR.2R.332.7tm_1.exons2.CM024508.1.Sander_lucioperca";
CM024508.1	exonerate:protein2genome:local	exon	25062344	25063160	.	-	.	gene_id "LOCXPTAAR51.259.HIT1"; transcript_id "LOCXPTAAR51.259.HIT1.transcript"; gene_name "LOCXPTAAR51.259.HIT1.TAAR.2R.329.7tm_1.exons2.CM024508.1.Sander_lucioperca";
CM024508.1	exonerate:protein2genome:local	exon	25063546	25063715	.	-	.	gene_id "LOCXPTAAR51.259.HIT1"; transcript_id "LOCXPTAAR51.259.HIT1.transcript"; gene_name "LOCXPTAAR51.259.HIT1.TAAR.2R.329.7tm_1.exons2.CM024508.1.Sander_lucioperca";
CM024508.1	exonerate:protein2genome:local	exon	25075529	25076342	.	-	.	gene_id "LOCXPTAAR52.262.HIT1"; transcript_id "LOCXPTAAR52.262.HIT1.transcript"; gene_name "LOCXPTAAR52.262.HIT1.TAAR.2R.332.7tm_1.exons2.CM024508.1.Sander_lucioperca";
CM024508.1	exonerate:protein2genome:local	exon	25076681	25076862	.	-	.	gene_id "LOCXPTAAR52.262.HIT1"; transcript_id "LOCXPTAAR52.262.HIT1.transcript"; gene_name "LOCXPTAAR52.262.HIT1.TAAR.2R.332.7tm_1.exons2.CM024508.1.Sander_lucioperca";
CM024508.1	exonerate:protein2genome:local	exon	25100154	25100967	.	-	.	gene_id "LOCXPTAAR53.264.HIT1"; transcript_id "LOCXPTAAR53.264.HIT1.transcript"; gene_name "LOCXPTAAR53.264.HIT1.TAAR.2R.333.7tm_1.exons2.CM024508.1.Sander_lucioperca";
CM024508.1	exonerate:protein2genome:local	exon	25101091	25101275	.	-	.	gene_id "LOCXPTAAR53.264.HIT1"; transcript_id "LOCXPTAAR53.264.HIT1.transcript"; gene_name "LOCXPTAAR53.264.HIT1.TAAR.2R.333.7tm_1.exons2.CM024508.1.Sander_lucioperca";
CM024513.1	exonerate:protein2genome:local	exon	2859903	2860716	.	-	.	gene_id "LOCXPTAAR54.267.HIT1"; transcript_id "LOCXPTAAR54.267.HIT1.transcript"; gene_name "LOCXPTAAR54.267.HIT1.TAAR.2R.329.7tm_1.exons3.CM024513.1.Sander_lucioperca";
CM024513.1	exonerate:protein2genome:local	exon	2860997	2861046	.	-	.	gene_id "LOCXPTAAR54.267.HIT1"; transcript_id "LOCXPTAAR54.267.HIT1.transcript"; gene_name "LOCXPTAAR54.267.HIT1.TAAR.2R.329.7tm_1.exons3.CM024513.1.Sander_lucioperca";
CM024513.1	exonerate:protein2genome:local	exon	2861091	2861213	.	-	.	gene_id "LOCXPTAAR54.267.HIT1"; transcript_id "LOCXPTAAR54.267.HIT1.transcript"; gene_name "LOCXPTAAR54.267.HIT1.TAAR.2R.329.7tm_1.exons3.CM024513.1.Sander_lucioperca";
CM024513.1	exonerate:protein2genome:local	exon	2880879	2881692	.	-	.	gene_id "LOCXPTAAR55.270.HIT1"; transcript_id "LOCXPTAAR55.270.HIT1.transcript"; gene_name "LOCXPTAAR55.270.HIT1.TAAR.2R.329.7tm_1.exons3.CM024513.1.Sander_lucioperca";
CM024513.1	exonerate:protein2genome:local	exon	2881962	2882011	.	-	.	gene_id "LOCXPTAAR55.270.HIT1"; transcript_id "LOCXPTAAR55.270.HIT1.transcript"; gene_name "LOCXPTAAR55.270.HIT1.TAAR.2R.329.7tm_1.exons3.CM024513.1.Sander_lucioperca";
CM024513.1	exonerate:protein2genome:local	exon	2882056	2882178	.	-	.	gene_id "LOCXPTAAR55.270.HIT1"; transcript_id "LOCXPTAAR55.270.HIT1.transcript"; gene_name "LOCXPTAAR55.270.HIT1.TAAR.2R.329.7tm_1.exons3.CM024513.1.Sander_lucioperca";
CM024513.1	exonerate:protein2genome:local	exon	2896836	2896958	.	+	.	gene_id "LOCXPTAAR55.282.HIT1"; transcript_id "LOCXPTAAR55.282.HIT1.transcript"; gene_name "LOCXPTAAR55.282.HIT1.TAAR.2R.329.7tm_1.exons5.CM024513.1.Sander_lucioperca";
CM024513.1	exonerate:protein2genome:local	exon	2897003	2897052	.	+	.	gene_id "LOCXPTAAR55.282.HIT1"; transcript_id "LOCXPTAAR55.282.HIT1.transcript"; gene_name "LOCXPTAAR55.282.HIT1.TAAR.2R.329.7tm_1.exons5.CM024513.1.Sander_lucioperca";
CM024513.1	exonerate:protein2genome:local	exon	2897362	2897781	.	+	.	gene_id "LOCXPTAAR55.282.HIT1"; transcript_id "LOCXPTAAR55.282.HIT1.transcript"; gene_name "LOCXPTAAR55.282.HIT1.TAAR.2R.329.7tm_1.exons5.CM024513.1.Sander_lucioperca";
CM024513.1	exonerate:protein2genome:local	exon	2902144	2902154	.	+	.	gene_id "LOCXPTAAR55.282.HIT1"; transcript_id "LOCXPTAAR55.282.HIT1.transcript"; gene_name "LOCXPTAAR55.282.HIT1.TAAR.2R.329.7tm_1.exons5.CM024513.1.Sander_lucioperca";
CM024513.1	exonerate:protein2genome:local	exon	2903153	2903535	.	+	.	gene_id "LOCXPTAAR55.282.HIT1"; transcript_id "LOCXPTAAR55.282.HIT1.transcript"; gene_name "LOCXPTAAR55.282.HIT1.TAAR.2R.329.7tm_1.exons5.CM024513.1.Sander_lucioperca";
CM024495.1	exonerate:protein2genome:local	exon	3088291	3088545	.	+	.	gene_id "LOCXPOra1.6.HIT1"; transcript_id "LOCXPOra1.6.HIT1.transcript"; gene_name "LOCXPOra1.6.HIT1.Ora.2R.321.7tm_1.exons4.CM024495.1.Sander_lucioperca";
CM024495.1	exonerate:protein2genome:local	exon	3089110	3089361	.	+	.	gene_id "LOCXPOra1.6.HIT1"; transcript_id "LOCXPOra1.6.HIT1.transcript"; gene_name "LOCXPOra1.6.HIT1.Ora.2R.321.7tm_1.exons4.CM024495.1.Sander_lucioperca";
CM024495.1	exonerate:protein2genome:local	exon	3091245	3091490	.	+	.	gene_id "LOCXPOra1.6.HIT1"; transcript_id "LOCXPOra1.6.HIT1.transcript"; gene_name "LOCXPOra1.6.HIT1.Ora.2R.321.7tm_1.exons4.CM024495.1.Sander_lucioperca";
CM024495.1	exonerate:protein2genome:local	exon	3091872	3092081	.	+	.	gene_id "LOCXPOra1.6.HIT1"; transcript_id "LOCXPOra1.6.HIT1.transcript"; gene_name "LOCXPOra1.6.HIT1.Ora.2R.321.7tm_1.exons4.CM024495.1.Sander_lucioperca";
CM024495.1	exonerate:protein2genome:local	exon	3092942	3093877	.	-	.	gene_id "LOCXPOra2.7.HIT1"; transcript_id "LOCXPOra2.7.HIT1.transcript"; gene_name "LOCXPOra2.7.HIT1.Ora.2R.341.7tm_1.exons2.CM024495.1.Sander_lucioperca";
CM024495.1	exonerate:protein2genome:local	exon	3093965	3094051	.	-	.	gene_id "LOCXPOra2.7.HIT1"; transcript_id "LOCXPOra2.7.HIT1.transcript"; gene_name "LOCXPOra2.7.HIT1.Ora.2R.341.7tm_1.exons2.CM024495.1.Sander_lucioperca";
CM024495.1	exonerate:protein2genome:local	exon	12836087	12836986	.	-	.	gene_id "LOCXPOra3.8.HIT1"; transcript_id "LOCXPOra3.8.HIT1.transcript"; gene_name "LOCXPOra3.8.HIT1.Ora.2R.300.V1R.exons1.CM024495.1.Sander_lucioperca";
CM024495.1	exonerate:protein2genome:local	exon	12842848	12843786	.	+	.	gene_id "LOCXPOra4.9.HIT1"; transcript_id "LOCXPOra4.9.HIT1.transcript"; gene_name "LOCXPOra4.9.HIT1.Ora.2R.313.V1R.exons1.CM024495.1.Sander_lucioperca";
CM024508.1	exonerate:protein2genome:local	exon	24247824	24248744	.	-	.	gene_id "LOCXPOra5.10.HIT1"; transcript_id "LOCXPOra5.10.HIT1.transcript"; gene_name "LOCXPOra5.10.HIT1.Ora.2R.307.7tm_1.exons1.CM024508.1.Sander_lucioperca";
CM024494.1	exonerate:protein2genome:local	exon	7645290	7646191	.	-	.	gene_id "LOCXPOlfC1.141.HIT1"; transcript_id "LOCXPOlfC1.141.HIT1.transcript"; gene_name "LOCXPOlfC1.141.HIT1.OlfC.2R.882.ANF_receptor.exons8.CM024494.1.Sander_lucioperca";
CM024494.1	exonerate:protein2genome:local	exon	7646285	7646408	.	-	.	gene_id "LOCXPOlfC1.141.HIT1"; transcript_id "LOCXPOlfC1.141.HIT1.transcript"; gene_name "LOCXPOlfC1.141.HIT1.OlfC.2R.882.ANF_receptor.exons8.CM024494.1.Sander_lucioperca";
CM024494.1	exonerate:protein2genome:local	exon	7646885	7647106	.	-	.	gene_id "LOCXPOlfC1.141.HIT1"; transcript_id "LOCXPOlfC1.141.HIT1.transcript"; gene_name "LOCXPOlfC1.141.HIT1.OlfC.2R.882.ANF_receptor.exons8.CM024494.1.Sander_lucioperca";
CM024494.1	exonerate:protein2genome:local	exon	7647226	7647431	.	-	.	gene_id "LOCXPOlfC1.141.HIT1"; transcript_id "LOCXPOlfC1.141.HIT1.transcript"; gene_name "LOCXPOlfC1.141.HIT1.OlfC.2R.882.ANF_receptor.exons8.CM024494.1.Sander_lucioperca";
CM024494.1	exonerate:protein2genome:local	exon	7648990	7649285	.	-	.	gene_id "LOCXPOlfC1.141.HIT1"; transcript_id "LOCXPOlfC1.141.HIT1.transcript"; gene_name "LOCXPOlfC1.141.HIT1.OlfC.2R.882.ANF_receptor.exons8.CM024494.1.Sander_lucioperca";
CM024494.1	exonerate:protein2genome:local	exon	7649512	7649801	.	-	.	gene_id "LOCXPOlfC1.141.HIT1"; transcript_id "LOCXPOlfC1.141.HIT1.transcript"; gene_name "LOCXPOlfC1.141.HIT1.OlfC.2R.882.ANF_receptor.exons8.CM024494.1.Sander_lucioperca";
CM024494.1	exonerate:protein2genome:local	exon	7649898	7650192	.	-	.	gene_id "LOCXPOlfC1.141.HIT1"; transcript_id "LOCXPOlfC1.141.HIT1.transcript"; gene_name "LOCXPOlfC1.141.HIT1.OlfC.2R.882.ANF_receptor.exons8.CM024494.1.Sander_lucioperca";
CM024494.1	exonerate:protein2genome:local	exon	7650716	7651026	.	-	.	gene_id "LOCXPOlfC1.141.HIT1"; transcript_id "LOCXPOlfC1.141.HIT1.transcript"; gene_name "LOCXPOlfC1.141.HIT1.OlfC.2R.882.ANF_receptor.exons8.CM024494.1.Sander_lucioperca";
CM024494.1	exonerate:protein2genome:local	exon	7653732	7654633	.	-	.	gene_id "LOCXPOlfC2.201.HIT1"; transcript_id "LOCXPOlfC2.201.HIT1.transcript"; gene_name "LOCXPOlfC2.201.HIT1.OlfC.2R.882.ANF_receptor.exons8.CM024494.1.Sander_lucioperca";
CM024494.1	exonerate:protein2genome:local	exon	7654729	7654852	.	-	.	gene_id "LOCXPOlfC2.201.HIT1"; transcript_id "LOCXPOlfC2.201.HIT1.transcript"; gene_name "LOCXPOlfC2.201.HIT1.OlfC.2R.882.ANF_receptor.exons8.CM024494.1.Sander_lucioperca";
CM024494.1	exonerate:protein2genome:local	exon	7661119	7661340	.	-	.	gene_id "LOCXPOlfC2.201.HIT1"; transcript_id "LOCXPOlfC2.201.HIT1.transcript"; gene_name "LOCXPOlfC2.201.HIT1.OlfC.2R.882.ANF_receptor.exons8.CM024494.1.Sander_lucioperca";
CM024494.1	exonerate:protein2genome:local	exon	7672418	7672623	.	-	.	gene_id "LOCXPOlfC2.201.HIT1"; transcript_id "LOCXPOlfC2.201.HIT1.transcript"; gene_name "LOCXPOlfC2.201.HIT1.OlfC.2R.882.ANF_receptor.exons8.CM024494.1.Sander_lucioperca";
CM024494.1	exonerate:protein2genome:local	exon	7673834	7674129	.	-	.	gene_id "LOCXPOlfC2.201.HIT1"; transcript_id "LOCXPOlfC2.201.HIT1.transcript"; gene_name "LOCXPOlfC2.201.HIT1.OlfC.2R.882.ANF_receptor.exons8.CM024494.1.Sander_lucioperca";
CM024494.1	exonerate:protein2genome:local	exon	7674379	7674668	.	-	.	gene_id "LOCXPOlfC2.201.HIT1"; transcript_id "LOCXPOlfC2.201.HIT1.transcript"; gene_name "LOCXPOlfC2.201.HIT1.OlfC.2R.882.ANF_receptor.exons8.CM024494.1.Sander_lucioperca";
CM024494.1	exonerate:protein2genome:local	exon	7674764	7675058	.	-	.	gene_id "LOCXPOlfC2.201.HIT1"; transcript_id "LOCXPOlfC2.201.HIT1.transcript"; gene_name "LOCXPOlfC2.201.HIT1.OlfC.2R.882.ANF_receptor.exons8.CM024494.1.Sander_lucioperca";
CM024494.1	exonerate:protein2genome:local	exon	7675525	7675835	.	-	.	gene_id "LOCXPOlfC2.201.HIT1"; transcript_id "LOCXPOlfC2.201.HIT1.transcript"; gene_name "LOCXPOlfC2.201.HIT1.OlfC.2R.882.ANF_receptor.exons8.CM024494.1.Sander_lucioperca";
CM024494.1	exonerate:protein2genome:local	exon	7676562	7677463	.	-	.	gene_id "LOCXPOlfC3.227.HIT1"; transcript_id "LOCXPOlfC3.227.HIT1.transcript"; gene_name "LOCXPOlfC3.227.HIT1.OlfC.2R.881.ANF_receptor.exons8.CM024494.1.Sander_lucioperca";
CM024494.1	exonerate:protein2genome:local	exon	7681170	7681293	.	-	.	gene_id "LOCXPOlfC3.227.HIT1"; transcript_id "LOCXPOlfC3.227.HIT1.transcript"; gene_name "LOCXPOlfC3.227.HIT1.OlfC.2R.881.ANF_receptor.exons8.CM024494.1.Sander_lucioperca";
CM024494.1	exonerate:protein2genome:local	exon	7681816	7682037	.	-	.	gene_id "LOCXPOlfC3.227.HIT1"; transcript_id "LOCXPOlfC3.227.HIT1.transcript"; gene_name "LOCXPOlfC3.227.HIT1.OlfC.2R.881.ANF_receptor.exons8.CM024494.1.Sander_lucioperca";
CM024494.1	exonerate:protein2genome:local	exon	7682160	7682362	.	-	.	gene_id "LOCXPOlfC3.227.HIT1"; transcript_id "LOCXPOlfC3.227.HIT1.transcript"; gene_name "LOCXPOlfC3.227.HIT1.OlfC.2R.881.ANF_receptor.exons8.CM024494.1.Sander_lucioperca";
CM024494.1	exonerate:protein2genome:local	exon	7683343	7683638	.	-	.	gene_id "LOCXPOlfC3.227.HIT1"; transcript_id "LOCXPOlfC3.227.HIT1.transcript"; gene_name "LOCXPOlfC3.227.HIT1.OlfC.2R.881.ANF_receptor.exons8.CM024494.1.Sander_lucioperca";
CM024494.1	exonerate:protein2genome:local	exon	7683854	7684143	.	-	.	gene_id "LOCXPOlfC3.227.HIT1"; transcript_id "LOCXPOlfC3.227.HIT1.transcript"; gene_name "LOCXPOlfC3.227.HIT1.OlfC.2R.881.ANF_receptor.exons8.CM024494.1.Sander_lucioperca";
CM024494.1	exonerate:protein2genome:local	exon	7684236	7684530	.	-	.	gene_id "LOCXPOlfC3.227.HIT1"; transcript_id "LOCXPOlfC3.227.HIT1.transcript"; gene_name "LOCXPOlfC3.227.HIT1.OlfC.2R.881.ANF_receptor.exons8.CM024494.1.Sander_lucioperca";
CM024494.1	exonerate:protein2genome:local	exon	7685053	7685363	.	-	.	gene_id "LOCXPOlfC3.227.HIT1"; transcript_id "LOCXPOlfC3.227.HIT1.transcript"; gene_name "LOCXPOlfC3.227.HIT1.OlfC.2R.881.ANF_receptor.exons8.CM024494.1.Sander_lucioperca";
CM024494.1	exonerate:protein2genome:local	exon	7699623	7700518	.	-	.	gene_id "LOCXPOlfC4.245.HIT1"; transcript_id "LOCXPOlfC4.245.HIT1.transcript"; gene_name "LOCXPOlfC4.245.HIT1.OlfC.2R.844.ANF_receptor.exons8.CM024494.1.Sander_lucioperca";
CM024494.1	exonerate:protein2genome:local	exon	7700611	7700734	.	-	.	gene_id "LOCXPOlfC4.245.HIT1"; transcript_id "LOCXPOlfC4.245.HIT1.transcript"; gene_name "LOCXPOlfC4.245.HIT1.OlfC.2R.844.ANF_receptor.exons8.CM024494.1.Sander_lucioperca";
CM024494.1	exonerate:protein2genome:local	exon	7701120	7701341	.	-	.	gene_id "LOCXPOlfC4.245.HIT1"; transcript_id "LOCXPOlfC4.245.HIT1.transcript"; gene_name "LOCXPOlfC4.245.HIT1.OlfC.2R.844.ANF_receptor.exons8.CM024494.1.Sander_lucioperca";
CM024494.1	exonerate:protein2genome:local	exon	7701477	7701682	.	-	.	gene_id "LOCXPOlfC4.245.HIT1"; transcript_id "LOCXPOlfC4.245.HIT1.transcript"; gene_name "LOCXPOlfC4.245.HIT1.OlfC.2R.844.ANF_receptor.exons8.CM024494.1.Sander_lucioperca";
CM024494.1	exonerate:protein2genome:local	exon	7702467	7702762	.	-	.	gene_id "LOCXPOlfC4.245.HIT1"; transcript_id "LOCXPOlfC4.245.HIT1.transcript"; gene_name "LOCXPOlfC4.245.HIT1.OlfC.2R.844.ANF_receptor.exons8.CM024494.1.Sander_lucioperca";
CM024494.1	exonerate:protein2genome:local	exon	7702909	7703198	.	-	.	gene_id "LOCXPOlfC4.245.HIT1"; transcript_id "LOCXPOlfC4.245.HIT1.transcript"; gene_name "LOCXPOlfC4.245.HIT1.OlfC.2R.844.ANF_receptor.exons8.CM024494.1.Sander_lucioperca";
CM024494.1	exonerate:protein2genome:local	exon	7703301	7703595	.	-	.	gene_id "LOCXPOlfC4.245.HIT1"; transcript_id "LOCXPOlfC4.245.HIT1.transcript"; gene_name "LOCXPOlfC4.245.HIT1.OlfC.2R.844.ANF_receptor.exons8.CM024494.1.Sander_lucioperca";
CM024494.1	exonerate:protein2genome:local	exon	7704127	7704329	.	-	.	gene_id "LOCXPOlfC4.245.HIT1"; transcript_id "LOCXPOlfC4.245.HIT1.transcript"; gene_name "LOCXPOlfC4.245.HIT1.OlfC.2R.844.ANF_receptor.exons8.CM024494.1.Sander_lucioperca";
CM024494.1	exonerate:protein2genome:local	exon	7719314	7720209	.	-	.	gene_id "LOCXPOlfC5.378.HIT1"; transcript_id "LOCXPOlfC5.378.HIT1.transcript"; gene_name "LOCXPOlfC5.378.HIT1.OlfC.2R.879.ANF_receptor.exons8.CM024494.1.Sander_lucioperca";
CM024494.1	exonerate:protein2genome:local	exon	7720303	7720426	.	-	.	gene_id "LOCXPOlfC5.378.HIT1"; transcript_id "LOCXPOlfC5.378.HIT1.transcript"; gene_name "LOCXPOlfC5.378.HIT1.OlfC.2R.879.ANF_receptor.exons8.CM024494.1.Sander_lucioperca";
CM024494.1	exonerate:protein2genome:local	exon	7720810	7721031	.	-	.	gene_id "LOCXPOlfC5.378.HIT1"; transcript_id "LOCXPOlfC5.378.HIT1.transcript"; gene_name "LOCXPOlfC5.378.HIT1.OlfC.2R.879.ANF_receptor.exons8.CM024494.1.Sander_lucioperca";
CM024494.1	exonerate:protein2genome:local	exon	7721166	7721371	.	-	.	gene_id "LOCXPOlfC5.378.HIT1"; transcript_id "LOCXPOlfC5.378.HIT1.transcript"; gene_name "LOCXPOlfC5.378.HIT1.OlfC.2R.879.ANF_receptor.exons8.CM024494.1.Sander_lucioperca";
CM024494.1	exonerate:protein2genome:local	exon	7722141	7722436	.	-	.	gene_id "LOCXPOlfC5.378.HIT1"; transcript_id "LOCXPOlfC5.378.HIT1.transcript"; gene_name "LOCXPOlfC5.378.HIT1.OlfC.2R.879.ANF_receptor.exons8.CM024494.1.Sander_lucioperca";
CM024494.1	exonerate:protein2genome:local	exon	7722715	7723004	.	-	.	gene_id "LOCXPOlfC5.378.HIT1"; transcript_id "LOCXPOlfC5.378.HIT1.transcript"; gene_name "LOCXPOlfC5.378.HIT1.OlfC.2R.879.ANF_receptor.exons8.CM024494.1.Sander_lucioperca";
CM024494.1	exonerate:protein2genome:local	exon	7723108	7723402	.	-	.	gene_id "LOCXPOlfC5.378.HIT1"; transcript_id "LOCXPOlfC5.378.HIT1.transcript"; gene_name "LOCXPOlfC5.378.HIT1.OlfC.2R.879.ANF_receptor.exons8.CM024494.1.Sander_lucioperca";
CM024494.1	exonerate:protein2genome:local	exon	7723917	7724224	.	-	.	gene_id "LOCXPOlfC5.378.HIT1"; transcript_id "LOCXPOlfC5.378.HIT1.transcript"; gene_name "LOCXPOlfC5.378.HIT1.OlfC.2R.879.ANF_receptor.exons8.CM024494.1.Sander_lucioperca";
CM024494.1	exonerate:protein2genome:local	exon	7741593	7742488	.	-	.	gene_id "LOCXPOlfC6.130.HIT1"; transcript_id "LOCXPOlfC6.130.HIT1.transcript"; gene_name "LOCXPOlfC6.130.HIT1.OlfC.2R.879.ANF_receptor.exons8.CM024494.1.Sander_lucioperca";
CM024494.1	exonerate:protein2genome:local	exon	7742582	7742705	.	-	.	gene_id "LOCXPOlfC6.130.HIT1"; transcript_id "LOCXPOlfC6.130.HIT1.transcript"; gene_name "LOCXPOlfC6.130.HIT1.OlfC.2R.879.ANF_receptor.exons8.CM024494.1.Sander_lucioperca";
CM024494.1	exonerate:protein2genome:local	exon	7743089	7743310	.	-	.	gene_id "LOCXPOlfC6.130.HIT1"; transcript_id "LOCXPOlfC6.130.HIT1.transcript"; gene_name "LOCXPOlfC6.130.HIT1.OlfC.2R.879.ANF_receptor.exons8.CM024494.1.Sander_lucioperca";
CM024494.1	exonerate:protein2genome:local	exon	7743448	7743653	.	-	.	gene_id "LOCXPOlfC6.130.HIT1"; transcript_id "LOCXPOlfC6.130.HIT1.transcript"; gene_name "LOCXPOlfC6.130.HIT1.OlfC.2R.879.ANF_receptor.exons8.CM024494.1.Sander_lucioperca";
CM024494.1	exonerate:protein2genome:local	exon	7744404	7744696	.	-	.	gene_id "LOCXPOlfC6.130.HIT1"; transcript_id "LOCXPOlfC6.130.HIT1.transcript"; gene_name "LOCXPOlfC6.130.HIT1.OlfC.2R.879.ANF_receptor.exons8.CM024494.1.Sander_lucioperca";
CM024494.1	exonerate:protein2genome:local	exon	7744973	7745262	.	-	.	gene_id "LOCXPOlfC6.130.HIT1"; transcript_id "LOCXPOlfC6.130.HIT1.transcript"; gene_name "LOCXPOlfC6.130.HIT1.OlfC.2R.879.ANF_receptor.exons8.CM024494.1.Sander_lucioperca";
CM024494.1	exonerate:protein2genome:local	exon	7745365	7745659	.	-	.	gene_id "LOCXPOlfC6.130.HIT1"; transcript_id "LOCXPOlfC6.130.HIT1.transcript"; gene_name "LOCXPOlfC6.130.HIT1.OlfC.2R.879.ANF_receptor.exons8.CM024494.1.Sander_lucioperca";
CM024494.1	exonerate:protein2genome:local	exon	7746183	7746493	.	-	.	gene_id "LOCXPOlfC6.130.HIT1"; transcript_id "LOCXPOlfC6.130.HIT1.transcript"; gene_name "LOCXPOlfC6.130.HIT1.OlfC.2R.879.ANF_receptor.exons8.CM024494.1.Sander_lucioperca";
CM024494.1	exonerate:protein2genome:local	exon	7768270	7769165	.	-	.	gene_id "LOCXPOlfC7.133.HIT1"; transcript_id "LOCXPOlfC7.133.HIT1.transcript"; gene_name "LOCXPOlfC7.133.HIT1.OlfC.2R.879.ANF_receptor.exons8.CM024494.1.Sander_lucioperca";
CM024494.1	exonerate:protein2genome:local	exon	7769259	7769382	.	-	.	gene_id "LOCXPOlfC7.133.HIT1"; transcript_id "LOCXPOlfC7.133.HIT1.transcript"; gene_name "LOCXPOlfC7.133.HIT1.OlfC.2R.879.ANF_receptor.exons8.CM024494.1.Sander_lucioperca";
CM024494.1	exonerate:protein2genome:local	exon	7769775	7769996	.	-	.	gene_id "LOCXPOlfC7.133.HIT1"; transcript_id "LOCXPOlfC7.133.HIT1.transcript"; gene_name "LOCXPOlfC7.133.HIT1.OlfC.2R.879.ANF_receptor.exons8.CM024494.1.Sander_lucioperca";
CM024494.1	exonerate:protein2genome:local	exon	7770131	7770336	.	-	.	gene_id "LOCXPOlfC7.133.HIT1"; transcript_id "LOCXPOlfC7.133.HIT1.transcript"; gene_name "LOCXPOlfC7.133.HIT1.OlfC.2R.879.ANF_receptor.exons8.CM024494.1.Sander_lucioperca";
CM024494.1	exonerate:protein2genome:local	exon	7770858	7771150	.	-	.	gene_id "LOCXPOlfC7.133.HIT1"; transcript_id "LOCXPOlfC7.133.HIT1.transcript"; gene_name "LOCXPOlfC7.133.HIT1.OlfC.2R.879.ANF_receptor.exons8.CM024494.1.Sander_lucioperca";
CM024494.1	exonerate:protein2genome:local	exon	7771432	7771721	.	-	.	gene_id "LOCXPOlfC7.133.HIT1"; transcript_id "LOCXPOlfC7.133.HIT1.transcript"; gene_name "LOCXPOlfC7.133.HIT1.OlfC.2R.879.ANF_receptor.exons8.CM024494.1.Sander_lucioperca";
CM024494.1	exonerate:protein2genome:local	exon	7771825	7772119	.	-	.	gene_id "LOCXPOlfC7.133.HIT1"; transcript_id "LOCXPOlfC7.133.HIT1.transcript"; gene_name "LOCXPOlfC7.133.HIT1.OlfC.2R.879.ANF_receptor.exons8.CM024494.1.Sander_lucioperca";
CM024494.1	exonerate:protein2genome:local	exon	7772662	7772972	.	-	.	gene_id "LOCXPOlfC7.133.HIT1"; transcript_id "LOCXPOlfC7.133.HIT1.transcript"; gene_name "LOCXPOlfC7.133.HIT1.OlfC.2R.879.ANF_receptor.exons8.CM024494.1.Sander_lucioperca";
CM024494.1	exonerate:protein2genome:local	exon	7793997	7794892	.	-	.	gene_id "LOCXPOlfC8.134.HIT1"; transcript_id "LOCXPOlfC8.134.HIT1.transcript"; gene_name "LOCXPOlfC8.134.HIT1.OlfC.2R.872.ANF_receptor.exons8.CM024494.1.Sander_lucioperca";
CM024494.1	exonerate:protein2genome:local	exon	7794986	7795109	.	-	.	gene_id "LOCXPOlfC8.134.HIT1"; transcript_id "LOCXPOlfC8.134.HIT1.transcript"; gene_name "LOCXPOlfC8.134.HIT1.OlfC.2R.872.ANF_receptor.exons8.CM024494.1.Sander_lucioperca";
CM024494.1	exonerate:protein2genome:local	exon	7795479	7795700	.	-	.	gene_id "LOCXPOlfC8.134.HIT1"; transcript_id "LOCXPOlfC8.134.HIT1.transcript"; gene_name "LOCXPOlfC8.134.HIT1.OlfC.2R.872.ANF_receptor.exons8.CM024494.1.Sander_lucioperca";
CM024494.1	exonerate:protein2genome:local	exon	7795835	7796040	.	-	.	gene_id "LOCXPOlfC8.134.HIT1"; transcript_id "LOCXPOlfC8.134.HIT1.transcript"; gene_name "LOCXPOlfC8.134.HIT1.OlfC.2R.872.ANF_receptor.exons8.CM024494.1.Sander_lucioperca";
CM024494.1	exonerate:protein2genome:local	exon	7796799	7797091	.	-	.	gene_id "LOCXPOlfC8.134.HIT1"; transcript_id "LOCXPOlfC8.134.HIT1.transcript"; gene_name "LOCXPOlfC8.134.HIT1.OlfC.2R.872.ANF_receptor.exons8.CM024494.1.Sander_lucioperca";
CM024494.1	exonerate:protein2genome:local	exon	7797361	7797650	.	-	.	gene_id "LOCXPOlfC8.134.HIT1"; transcript_id "LOCXPOlfC8.134.HIT1.transcript"; gene_name "LOCXPOlfC8.134.HIT1.OlfC.2R.872.ANF_receptor.exons8.CM024494.1.Sander_lucioperca";
CM024494.1	exonerate:protein2genome:local	exon	7797755	7798049	.	-	.	gene_id "LOCXPOlfC8.134.HIT1"; transcript_id "LOCXPOlfC8.134.HIT1.transcript"; gene_name "LOCXPOlfC8.134.HIT1.OlfC.2R.872.ANF_receptor.exons8.CM024494.1.Sander_lucioperca";
CM024494.1	exonerate:protein2genome:local	exon	7798577	7798866	.	-	.	gene_id "LOCXPOlfC8.134.HIT1"; transcript_id "LOCXPOlfC8.134.HIT1.transcript"; gene_name "LOCXPOlfC8.134.HIT1.OlfC.2R.872.ANF_receptor.exons8.CM024494.1.Sander_lucioperca";
CM024494.1	exonerate:protein2genome:local	exon	7816615	7817510	.	-	.	gene_id "LOCXPOlfC9.138.HIT1"; transcript_id "LOCXPOlfC9.138.HIT1.transcript"; gene_name "LOCXPOlfC9.138.HIT1.OlfC.2R.879.ANF_receptor.exons8.CM024494.1.Sander_lucioperca";
CM024494.1	exonerate:protein2genome:local	exon	7817604	7817727	.	-	.	gene_id "LOCXPOlfC9.138.HIT1"; transcript_id "LOCXPOlfC9.138.HIT1.transcript"; gene_name "LOCXPOlfC9.138.HIT1.OlfC.2R.879.ANF_receptor.exons8.CM024494.1.Sander_lucioperca";
CM024494.1	exonerate:protein2genome:local	exon	7818109	7818330	.	-	.	gene_id "LOCXPOlfC9.138.HIT1"; transcript_id "LOCXPOlfC9.138.HIT1.transcript"; gene_name "LOCXPOlfC9.138.HIT1.OlfC.2R.879.ANF_receptor.exons8.CM024494.1.Sander_lucioperca";
CM024494.1	exonerate:protein2genome:local	exon	7818471	7818676	.	-	.	gene_id "LOCXPOlfC9.138.HIT1"; transcript_id "LOCXPOlfC9.138.HIT1.transcript"; gene_name "LOCXPOlfC9.138.HIT1.OlfC.2R.879.ANF_receptor.exons8.CM024494.1.Sander_lucioperca";
CM024494.1	exonerate:protein2genome:local	exon	7819460	7819752	.	-	.	gene_id "LOCXPOlfC9.138.HIT1"; transcript_id "LOCXPOlfC9.138.HIT1.transcript"; gene_name "LOCXPOlfC9.138.HIT1.OlfC.2R.879.ANF_receptor.exons8.CM024494.1.Sander_lucioperca";
CM024494.1	exonerate:protein2genome:local	exon	7820031	7820320	.	-	.	gene_id "LOCXPOlfC9.138.HIT1"; transcript_id "LOCXPOlfC9.138.HIT1.transcript"; gene_name "LOCXPOlfC9.138.HIT1.OlfC.2R.879.ANF_receptor.exons8.CM024494.1.Sander_lucioperca";
CM024494.1	exonerate:protein2genome:local	exon	7820428	7820722	.	-	.	gene_id "LOCXPOlfC9.138.HIT1"; transcript_id "LOCXPOlfC9.138.HIT1.transcript"; gene_name "LOCXPOlfC9.138.HIT1.OlfC.2R.879.ANF_receptor.exons8.CM024494.1.Sander_lucioperca";
CM024494.1	exonerate:protein2genome:local	exon	7821268	7821578	.	-	.	gene_id "LOCXPOlfC9.138.HIT1"; transcript_id "LOCXPOlfC9.138.HIT1.transcript"; gene_name "LOCXPOlfC9.138.HIT1.OlfC.2R.879.ANF_receptor.exons8.CM024494.1.Sander_lucioperca";
CM024494.1	exonerate:protein2genome:local	exon	7847656	7848551	.	-	.	gene_id "LOCXPOlfC10.148.HIT1"; transcript_id "LOCXPOlfC10.148.HIT1.transcript"; gene_name "LOCXPOlfC10.148.HIT1.OlfC.2R.879.ANF_receptor.exons8.CM024494.1.Sander_lucioperca";
CM024494.1	exonerate:protein2genome:local	exon	7848645	7848768	.	-	.	gene_id "LOCXPOlfC10.148.HIT1"; transcript_id "LOCXPOlfC10.148.HIT1.transcript"; gene_name "LOCXPOlfC10.148.HIT1.OlfC.2R.879.ANF_receptor.exons8.CM024494.1.Sander_lucioperca";
CM024494.1	exonerate:protein2genome:local	exon	7849154	7849375	.	-	.	gene_id "LOCXPOlfC10.148.HIT1"; transcript_id "LOCXPOlfC10.148.HIT1.transcript"; gene_name "LOCXPOlfC10.148.HIT1.OlfC.2R.879.ANF_receptor.exons8.CM024494.1.Sander_lucioperca";
CM024494.1	exonerate:protein2genome:local	exon	7849510	7849715	.	-	.	gene_id "LOCXPOlfC10.148.HIT1"; transcript_id "LOCXPOlfC10.148.HIT1.transcript"; gene_name "LOCXPOlfC10.148.HIT1.OlfC.2R.879.ANF_receptor.exons8.CM024494.1.Sander_lucioperca";
CM024494.1	exonerate:protein2genome:local	exon	7850507	7850799	.	-	.	gene_id "LOCXPOlfC10.148.HIT1"; transcript_id "LOCXPOlfC10.148.HIT1.transcript"; gene_name "LOCXPOlfC10.148.HIT1.OlfC.2R.879.ANF_receptor.exons8.CM024494.1.Sander_lucioperca";
CM024494.1	exonerate:protein2genome:local	exon	7851069	7851358	.	-	.	gene_id "LOCXPOlfC10.148.HIT1"; transcript_id "LOCXPOlfC10.148.HIT1.transcript"; gene_name "LOCXPOlfC10.148.HIT1.OlfC.2R.879.ANF_receptor.exons8.CM024494.1.Sander_lucioperca";
CM024494.1	exonerate:protein2genome:local	exon	7851462	7851756	.	-	.	gene_id "LOCXPOlfC10.148.HIT1"; transcript_id "LOCXPOlfC10.148.HIT1.transcript"; gene_name "LOCXPOlfC10.148.HIT1.OlfC.2R.879.ANF_receptor.exons8.CM024494.1.Sander_lucioperca";
CM024494.1	exonerate:protein2genome:local	exon	7851962	7852272	.	-	.	gene_id "LOCXPOlfC10.148.HIT1"; transcript_id "LOCXPOlfC10.148.HIT1.transcript"; gene_name "LOCXPOlfC10.148.HIT1.OlfC.2R.879.ANF_receptor.exons8.CM024494.1.Sander_lucioperca";
CM024494.1	exonerate:protein2genome:local	exon	7852764	7853665	.	-	.	gene_id "LOCXPOlfC11.158.HIT1"; transcript_id "LOCXPOlfC11.158.HIT1.transcript"; gene_name "LOCXPOlfC11.158.HIT1.OlfC.2R.882.ANF_receptor.exons8.CM024494.1.Sander_lucioperca";
CM024494.1	exonerate:protein2genome:local	exon	7857611	7857734	.	-	.	gene_id "LOCXPOlfC11.158.HIT1"; transcript_id "LOCXPOlfC11.158.HIT1.transcript"; gene_name "LOCXPOlfC11.158.HIT1.OlfC.2R.882.ANF_receptor.exons8.CM024494.1.Sander_lucioperca";
CM024494.1	exonerate:protein2genome:local	exon	7863536	7863757	.	-	.	gene_id "LOCXPOlfC11.158.HIT1"; transcript_id "LOCXPOlfC11.158.HIT1.transcript"; gene_name "LOCXPOlfC11.158.HIT1.OlfC.2R.882.ANF_receptor.exons8.CM024494.1.Sander_lucioperca";
CM024494.1	exonerate:protein2genome:local	exon	7863893	7864098	.	-	.	gene_id "LOCXPOlfC11.158.HIT1"; transcript_id "LOCXPOlfC11.158.HIT1.transcript"; gene_name "LOCXPOlfC11.158.HIT1.OlfC.2R.882.ANF_receptor.exons8.CM024494.1.Sander_lucioperca";
CM024494.1	exonerate:protein2genome:local	exon	7865438	7865733	.	-	.	gene_id "LOCXPOlfC11.158.HIT1"; transcript_id "LOCXPOlfC11.158.HIT1.transcript"; gene_name "LOCXPOlfC11.158.HIT1.OlfC.2R.882.ANF_receptor.exons8.CM024494.1.Sander_lucioperca";
CM024494.1	exonerate:protein2genome:local	exon	7866026	7866315	.	-	.	gene_id "LOCXPOlfC11.158.HIT1"; transcript_id "LOCXPOlfC11.158.HIT1.transcript"; gene_name "LOCXPOlfC11.158.HIT1.OlfC.2R.882.ANF_receptor.exons8.CM024494.1.Sander_lucioperca";
CM024494.1	exonerate:protein2genome:local	exon	7866412	7866706	.	-	.	gene_id "LOCXPOlfC11.158.HIT1"; transcript_id "LOCXPOlfC11.158.HIT1.transcript"; gene_name "LOCXPOlfC11.158.HIT1.OlfC.2R.882.ANF_receptor.exons8.CM024494.1.Sander_lucioperca";
CM024494.1	exonerate:protein2genome:local	exon	7867255	7867565	.	-	.	gene_id "LOCXPOlfC11.158.HIT1"; transcript_id "LOCXPOlfC11.158.HIT1.transcript"; gene_name "LOCXPOlfC11.158.HIT1.OlfC.2R.882.ANF_receptor.exons8.CM024494.1.Sander_lucioperca";
CM024494.1	exonerate:protein2genome:local	exon	7868314	7869215	.	-	.	gene_id "LOCXPOlfC12.167.HIT1"; transcript_id "LOCXPOlfC12.167.HIT1.transcript"; gene_name "LOCXPOlfC12.167.HIT1.OlfC.2R.846.ANF_receptor.exons8.CM024494.1.Sander_lucioperca";
CM024494.1	exonerate:protein2genome:local	exon	7869309	7869432	.	-	.	gene_id "LOCXPOlfC12.167.HIT1"; transcript_id "LOCXPOlfC12.167.HIT1.transcript"; gene_name "LOCXPOlfC12.167.HIT1.OlfC.2R.846.ANF_receptor.exons8.CM024494.1.Sander_lucioperca";
CM024494.1	exonerate:protein2genome:local	exon	7872673	7872894	.	-	.	gene_id "LOCXPOlfC12.167.HIT1"; transcript_id "LOCXPOlfC12.167.HIT1.transcript"; gene_name "LOCXPOlfC12.167.HIT1.OlfC.2R.846.ANF_receptor.exons8.CM024494.1.Sander_lucioperca";
CM024494.1	exonerate:protein2genome:local	exon	7873032	7873237	.	-	.	gene_id "LOCXPOlfC12.167.HIT1"; transcript_id "LOCXPOlfC12.167.HIT1.transcript"; gene_name "LOCXPOlfC12.167.HIT1.OlfC.2R.846.ANF_receptor.exons8.CM024494.1.Sander_lucioperca";
CM024494.1	exonerate:protein2genome:local	exon	7874146	7874441	.	-	.	gene_id "LOCXPOlfC12.167.HIT1"; transcript_id "LOCXPOlfC12.167.HIT1.transcript"; gene_name "LOCXPOlfC12.167.HIT1.OlfC.2R.846.ANF_receptor.exons8.CM024494.1.Sander_lucioperca";
CM024494.1	exonerate:protein2genome:local	exon	7874762	7875051	.	-	.	gene_id "LOCXPOlfC12.167.HIT1"; transcript_id "LOCXPOlfC12.167.HIT1.transcript"; gene_name "LOCXPOlfC12.167.HIT1.OlfC.2R.846.ANF_receptor.exons8.CM024494.1.Sander_lucioperca";
CM024494.1	exonerate:protein2genome:local	exon	7875148	7875442	.	-	.	gene_id "LOCXPOlfC12.167.HIT1"; transcript_id "LOCXPOlfC12.167.HIT1.transcript"; gene_name "LOCXPOlfC12.167.HIT1.OlfC.2R.846.ANF_receptor.exons8.CM024494.1.Sander_lucioperca";
CM024494.1	exonerate:protein2genome:local	exon	7875985	7876187	.	-	.	gene_id "LOCXPOlfC12.167.HIT1"; transcript_id "LOCXPOlfC12.167.HIT1.transcript"; gene_name "LOCXPOlfC12.167.HIT1.OlfC.2R.846.ANF_receptor.exons8.CM024494.1.Sander_lucioperca";
CM024494.1	exonerate:protein2genome:local	exon	7877004	7877899	.	-	.	gene_id "LOCXPOlfC13.174.HIT1"; transcript_id "LOCXPOlfC13.174.HIT1.transcript"; gene_name "LOCXPOlfC13.174.HIT1.OlfC.2R.869.ANF_receptor.exons8.CM024494.1.Sander_lucioperca";
CM024494.1	exonerate:protein2genome:local	exon	7877983	7878106	.	-	.	gene_id "LOCXPOlfC13.174.HIT1"; transcript_id "LOCXPOlfC13.174.HIT1.transcript"; gene_name "LOCXPOlfC13.174.HIT1.OlfC.2R.869.ANF_receptor.exons8.CM024494.1.Sander_lucioperca";
CM024494.1	exonerate:protein2genome:local	exon	7887213	7887434	.	-	.	gene_id "LOCXPOlfC13.174.HIT1"; transcript_id "LOCXPOlfC13.174.HIT1.transcript"; gene_name "LOCXPOlfC13.174.HIT1.OlfC.2R.869.ANF_receptor.exons8.CM024494.1.Sander_lucioperca";
CM024494.1	exonerate:protein2genome:local	exon	7887561	7887754	.	-	.	gene_id "LOCXPOlfC13.174.HIT1"; transcript_id "LOCXPOlfC13.174.HIT1.transcript"; gene_name "LOCXPOlfC13.174.HIT1.OlfC.2R.869.ANF_receptor.exons8.CM024494.1.Sander_lucioperca";
CM024494.1	exonerate:protein2genome:local	exon	7888259	7888554	.	-	.	gene_id "LOCXPOlfC13.174.HIT1"; transcript_id "LOCXPOlfC13.174.HIT1.transcript"; gene_name "LOCXPOlfC13.174.HIT1.OlfC.2R.869.ANF_receptor.exons8.CM024494.1.Sander_lucioperca";
CM024494.1	exonerate:protein2genome:local	exon	7888784	7889073	.	-	.	gene_id "LOCXPOlfC13.174.HIT1"; transcript_id "LOCXPOlfC13.174.HIT1.transcript"; gene_name "LOCXPOlfC13.174.HIT1.OlfC.2R.869.ANF_receptor.exons8.CM024494.1.Sander_lucioperca";
CM024494.1	exonerate:protein2genome:local	exon	7889183	7889477	.	-	.	gene_id "LOCXPOlfC13.174.HIT1"; transcript_id "LOCXPOlfC13.174.HIT1.transcript"; gene_name "LOCXPOlfC13.174.HIT1.OlfC.2R.869.ANF_receptor.exons8.CM024494.1.Sander_lucioperca";
CM024494.1	exonerate:protein2genome:local	exon	7890030	7890319	.	-	.	gene_id "LOCXPOlfC13.174.HIT1"; transcript_id "LOCXPOlfC13.174.HIT1.transcript"; gene_name "LOCXPOlfC13.174.HIT1.OlfC.2R.869.ANF_receptor.exons8.CM024494.1.Sander_lucioperca";
CM024494.1	exonerate:protein2genome:local	exon	7896316	7896563	.	+	.	gene_id "LOCXPOlfC14.183.HIT1"; transcript_id "LOCXPOlfC14.183.HIT1.transcript"; gene_name "LOCXPOlfC14.183.HIT1.OlfC.2R.880.ANF_receptor.exons9.CM024494.1.Sander_lucioperca";
CM024494.1	exonerate:protein2genome:local	exon	7896770	7897064	.	+	.	gene_id "LOCXPOlfC14.183.HIT1"; transcript_id "LOCXPOlfC14.183.HIT1.transcript"; gene_name "LOCXPOlfC14.183.HIT1.OlfC.2R.880.ANF_receptor.exons9.CM024494.1.Sander_lucioperca";
CM024494.1	exonerate:protein2genome:local	exon	7897201	7897287	.	+	.	gene_id "LOCXPOlfC14.183.HIT1"; transcript_id "LOCXPOlfC14.183.HIT1.transcript"; gene_name "LOCXPOlfC14.183.HIT1.OlfC.2R.880.ANF_receptor.exons9.CM024494.1.Sander_lucioperca";
CM024494.1	exonerate:protein2genome:local	exon	7898258	7898527	.	+	.	gene_id "LOCXPOlfC14.183.HIT1"; transcript_id "LOCXPOlfC14.183.HIT1.transcript"; gene_name "LOCXPOlfC14.183.HIT1.OlfC.2R.880.ANF_receptor.exons9.CM024494.1.Sander_lucioperca";
CM024494.1	exonerate:protein2genome:local	exon	7898875	7899078	.	+	.	gene_id "LOCXPOlfC14.183.HIT1"; transcript_id "LOCXPOlfC14.183.HIT1.transcript"; gene_name "LOCXPOlfC14.183.HIT1.OlfC.2R.880.ANF_receptor.exons9.CM024494.1.Sander_lucioperca";
CM024494.1	exonerate:protein2genome:local	exon	7899171	7899446	.	+	.	gene_id "LOCXPOlfC14.183.HIT1"; transcript_id "LOCXPOlfC14.183.HIT1.transcript"; gene_name "LOCXPOlfC14.183.HIT1.OlfC.2R.880.ANF_receptor.exons9.CM024494.1.Sander_lucioperca";
CM024494.1	exonerate:protein2genome:local	exon	7901134	7901358	.	+	.	gene_id "LOCXPOlfC14.183.HIT1"; transcript_id "LOCXPOlfC14.183.HIT1.transcript"; gene_name "LOCXPOlfC14.183.HIT1.OlfC.2R.880.ANF_receptor.exons9.CM024494.1.Sander_lucioperca";
CM024494.1	exonerate:protein2genome:local	exon	7901451	7901574	.	+	.	gene_id "LOCXPOlfC14.183.HIT1"; transcript_id "LOCXPOlfC14.183.HIT1.transcript"; gene_name "LOCXPOlfC14.183.HIT1.OlfC.2R.880.ANF_receptor.exons9.CM024494.1.Sander_lucioperca";
CM024494.1	exonerate:protein2genome:local	exon	7902206	7903116	.	+	.	gene_id "LOCXPOlfC14.183.HIT1"; transcript_id "LOCXPOlfC14.183.HIT1.transcript"; gene_name "LOCXPOlfC14.183.HIT1.OlfC.2R.880.ANF_receptor.exons9.CM024494.1.Sander_lucioperca";
CM024494.1	exonerate:protein2genome:local	exon	7920733	7921628	.	-	.	gene_id "LOCXPOlfC13.192.HIT1"; transcript_id "LOCXPOlfC13.192.HIT1.transcript"; gene_name "LOCXPOlfC13.192.HIT1.OlfC.2R.869.ANF_receptor.exons8.CM024494.1.Sander_lucioperca";
CM024494.1	exonerate:protein2genome:local	exon	7921711	7921834	.	-	.	gene_id "LOCXPOlfC13.192.HIT1"; transcript_id "LOCXPOlfC13.192.HIT1.transcript"; gene_name "LOCXPOlfC13.192.HIT1.OlfC.2R.869.ANF_receptor.exons8.CM024494.1.Sander_lucioperca";
CM024494.1	exonerate:protein2genome:local	exon	7928300	7928521	.	-	.	gene_id "LOCXPOlfC13.192.HIT1"; transcript_id "LOCXPOlfC13.192.HIT1.transcript"; gene_name "LOCXPOlfC13.192.HIT1.OlfC.2R.869.ANF_receptor.exons8.CM024494.1.Sander_lucioperca";
CM024494.1	exonerate:protein2genome:local	exon	7928648	7928841	.	-	.	gene_id "LOCXPOlfC13.192.HIT1"; transcript_id "LOCXPOlfC13.192.HIT1.transcript"; gene_name "LOCXPOlfC13.192.HIT1.OlfC.2R.869.ANF_receptor.exons8.CM024494.1.Sander_lucioperca";
CM024494.1	exonerate:protein2genome:local	exon	7929343	7929638	.	-	.	gene_id "LOCXPOlfC13.192.HIT1"; transcript_id "LOCXPOlfC13.192.HIT1.transcript"; gene_name "LOCXPOlfC13.192.HIT1.OlfC.2R.869.ANF_receptor.exons8.CM024494.1.Sander_lucioperca";
CM024494.1	exonerate:protein2genome:local	exon	7929862	7930151	.	-	.	gene_id "LOCXPOlfC13.192.HIT1"; transcript_id "LOCXPOlfC13.192.HIT1.transcript"; gene_name "LOCXPOlfC13.192.HIT1.OlfC.2R.869.ANF_receptor.exons8.CM024494.1.Sander_lucioperca";
CM024494.1	exonerate:protein2genome:local	exon	7930261	7930555	.	-	.	gene_id "LOCXPOlfC13.192.HIT1"; transcript_id "LOCXPOlfC13.192.HIT1.transcript"; gene_name "LOCXPOlfC13.192.HIT1.OlfC.2R.869.ANF_receptor.exons8.CM024494.1.Sander_lucioperca";
CM024494.1	exonerate:protein2genome:local	exon	7931105	7931394	.	-	.	gene_id "LOCXPOlfC13.192.HIT1"; transcript_id "LOCXPOlfC13.192.HIT1.transcript"; gene_name "LOCXPOlfC13.192.HIT1.OlfC.2R.869.ANF_receptor.exons8.CM024494.1.Sander_lucioperca";
CM024494.1	exonerate:protein2genome:local	exon	7941872	7942119	.	+	.	gene_id "LOCXPOlfC14.208.HIT1"; transcript_id "LOCXPOlfC14.208.HIT1.transcript"; gene_name "LOCXPOlfC14.208.HIT1.OlfC.2R.881.ANF_receptor.exons9.CM024494.1.Sander_lucioperca";
CM024494.1	exonerate:protein2genome:local	exon	7942214	7942508	.	+	.	gene_id "LOCXPOlfC14.208.HIT1"; transcript_id "LOCXPOlfC14.208.HIT1.transcript"; gene_name "LOCXPOlfC14.208.HIT1.OlfC.2R.881.ANF_receptor.exons9.CM024494.1.Sander_lucioperca";
CM024494.1	exonerate:protein2genome:local	exon	7942774	7942860	.	+	.	gene_id "LOCXPOlfC14.208.HIT1"; transcript_id "LOCXPOlfC14.208.HIT1.transcript"; gene_name "LOCXPOlfC14.208.HIT1.OlfC.2R.881.ANF_receptor.exons9.CM024494.1.Sander_lucioperca";
CM024494.1	exonerate:protein2genome:local	exon	7943128	7943397	.	+	.	gene_id "LOCXPOlfC14.208.HIT1"; transcript_id "LOCXPOlfC14.208.HIT1.transcript"; gene_name "LOCXPOlfC14.208.HIT1.OlfC.2R.881.ANF_receptor.exons9.CM024494.1.Sander_lucioperca";
CM024494.1	exonerate:protein2genome:local	exon	7943545	7943748	.	+	.	gene_id "LOCXPOlfC14.208.HIT1"; transcript_id "LOCXPOlfC14.208.HIT1.transcript"; gene_name "LOCXPOlfC14.208.HIT1.OlfC.2R.881.ANF_receptor.exons9.CM024494.1.Sander_lucioperca";
CM024494.1	exonerate:protein2genome:local	exon	7943833	7944108	.	+	.	gene_id "LOCXPOlfC14.208.HIT1"; transcript_id "LOCXPOlfC14.208.HIT1.transcript"; gene_name "LOCXPOlfC14.208.HIT1.OlfC.2R.881.ANF_receptor.exons9.CM024494.1.Sander_lucioperca";
CM024494.1	exonerate:protein2genome:local	exon	7944530	7944757	.	+	.	gene_id "LOCXPOlfC14.208.HIT1"; transcript_id "LOCXPOlfC14.208.HIT1.transcript"; gene_name "LOCXPOlfC14.208.HIT1.OlfC.2R.881.ANF_receptor.exons9.CM024494.1.Sander_lucioperca";
CM024494.1	exonerate:protein2genome:local	exon	7944861	7944984	.	+	.	gene_id "LOCXPOlfC14.208.HIT1"; transcript_id "LOCXPOlfC14.208.HIT1.transcript"; gene_name "LOCXPOlfC14.208.HIT1.OlfC.2R.881.ANF_receptor.exons9.CM024494.1.Sander_lucioperca";
CM024494.1	exonerate:protein2genome:local	exon	7945207	7946117	.	+	.	gene_id "LOCXPOlfC14.208.HIT1"; transcript_id "LOCXPOlfC14.208.HIT1.transcript"; gene_name "LOCXPOlfC14.208.HIT1.OlfC.2R.881.ANF_receptor.exons9.CM024494.1.Sander_lucioperca";
CM024494.1	exonerate:protein2genome:local	exon	7953171	7953382	.	+	.	gene_id "LOCXPOlfC15.212.HIT1"; transcript_id "LOCXPOlfC15.212.HIT1.transcript"; gene_name "LOCXPOlfC15.212.HIT1.OlfC.2R.863.ANF_receptor.exons9.CM024494.1.Sander_lucioperca";
CM024494.1	exonerate:protein2genome:local	exon	7953640	7953934	.	+	.	gene_id "LOCXPOlfC15.212.HIT1"; transcript_id "LOCXPOlfC15.212.HIT1.transcript"; gene_name "LOCXPOlfC15.212.HIT1.OlfC.2R.863.ANF_receptor.exons9.CM024494.1.Sander_lucioperca";
CM024494.1	exonerate:protein2genome:local	exon	7954097	7954183	.	+	.	gene_id "LOCXPOlfC15.212.HIT1"; transcript_id "LOCXPOlfC15.212.HIT1.transcript"; gene_name "LOCXPOlfC15.212.HIT1.OlfC.2R.863.ANF_receptor.exons9.CM024494.1.Sander_lucioperca";
CM024494.1	exonerate:protein2genome:local	exon	7954425	7954694	.	+	.	gene_id "LOCXPOlfC15.212.HIT1"; transcript_id "LOCXPOlfC15.212.HIT1.transcript"; gene_name "LOCXPOlfC15.212.HIT1.OlfC.2R.863.ANF_receptor.exons9.CM024494.1.Sander_lucioperca";
CM024494.1	exonerate:protein2genome:local	exon	7955341	7955544	.	+	.	gene_id "LOCXPOlfC15.212.HIT1"; transcript_id "LOCXPOlfC15.212.HIT1.transcript"; gene_name "LOCXPOlfC15.212.HIT1.OlfC.2R.863.ANF_receptor.exons9.CM024494.1.Sander_lucioperca";
CM024494.1	exonerate:protein2genome:local	exon	7955645	7955914	.	+	.	gene_id "LOCXPOlfC15.212.HIT1"; transcript_id "LOCXPOlfC15.212.HIT1.transcript"; gene_name "LOCXPOlfC15.212.HIT1.OlfC.2R.863.ANF_receptor.exons9.CM024494.1.Sander_lucioperca";
CM024494.1	exonerate:protein2genome:local	exon	7959913	7960137	.	+	.	gene_id "LOCXPOlfC15.212.HIT1"; transcript_id "LOCXPOlfC15.212.HIT1.transcript"; gene_name "LOCXPOlfC15.212.HIT1.OlfC.2R.863.ANF_receptor.exons9.CM024494.1.Sander_lucioperca";
CM024494.1	exonerate:protein2genome:local	exon	7960241	7960364	.	+	.	gene_id "LOCXPOlfC15.212.HIT1"; transcript_id "LOCXPOlfC15.212.HIT1.transcript"; gene_name "LOCXPOlfC15.212.HIT1.OlfC.2R.863.ANF_receptor.exons9.CM024494.1.Sander_lucioperca";
CM024494.1	exonerate:protein2genome:local	exon	7960947	7961848	.	+	.	gene_id "LOCXPOlfC15.212.HIT1"; transcript_id "LOCXPOlfC15.212.HIT1.transcript"; gene_name "LOCXPOlfC15.212.HIT1.OlfC.2R.863.ANF_receptor.exons9.CM024494.1.Sander_lucioperca";
CM024494.1	exonerate:protein2genome:local	exon	7978960	7979207	.	+	.	gene_id "LOCXPOlfC14.216.HIT1"; transcript_id "LOCXPOlfC14.216.HIT1.transcript"; gene_name "LOCXPOlfC14.216.HIT1.OlfC.2R.882.ANF_receptor.exons9.CM024494.1.Sander_lucioperca";
CM024494.1	exonerate:protein2genome:local	exon	7979302	7979596	.	+	.	gene_id "LOCXPOlfC14.216.HIT1"; transcript_id "LOCXPOlfC14.216.HIT1.transcript"; gene_name "LOCXPOlfC14.216.HIT1.OlfC.2R.882.ANF_receptor.exons9.CM024494.1.Sander_lucioperca";
CM024494.1	exonerate:protein2genome:local	exon	7979748	7979834	.	+	.	gene_id "LOCXPOlfC14.216.HIT1"; transcript_id "LOCXPOlfC14.216.HIT1.transcript"; gene_name "LOCXPOlfC14.216.HIT1.OlfC.2R.882.ANF_receptor.exons9.CM024494.1.Sander_lucioperca";
CM024494.1	exonerate:protein2genome:local	exon	7980097	7980366	.	+	.	gene_id "LOCXPOlfC14.216.HIT1"; transcript_id "LOCXPOlfC14.216.HIT1.transcript"; gene_name "LOCXPOlfC14.216.HIT1.OlfC.2R.882.ANF_receptor.exons9.CM024494.1.Sander_lucioperca";
CM024494.1	exonerate:protein2genome:local	exon	7980904	7981110	.	+	.	gene_id "LOCXPOlfC14.216.HIT1"; transcript_id "LOCXPOlfC14.216.HIT1.transcript"; gene_name "LOCXPOlfC14.216.HIT1.OlfC.2R.882.ANF_receptor.exons9.CM024494.1.Sander_lucioperca";
CM024494.1	exonerate:protein2genome:local	exon	7981204	7981479	.	+	.	gene_id "LOCXPOlfC14.216.HIT1"; transcript_id "LOCXPOlfC14.216.HIT1.transcript"; gene_name "LOCXPOlfC14.216.HIT1.OlfC.2R.882.ANF_receptor.exons9.CM024494.1.Sander_lucioperca";
CM024494.1	exonerate:protein2genome:local	exon	7982444	7982671	.	+	.	gene_id "LOCXPOlfC14.216.HIT1"; transcript_id "LOCXPOlfC14.216.HIT1.transcript"; gene_name "LOCXPOlfC14.216.HIT1.OlfC.2R.882.ANF_receptor.exons9.CM024494.1.Sander_lucioperca";
CM024494.1	exonerate:protein2genome:local	exon	7982770	7982893	.	+	.	gene_id "LOCXPOlfC14.216.HIT1"; transcript_id "LOCXPOlfC14.216.HIT1.transcript"; gene_name "LOCXPOlfC14.216.HIT1.OlfC.2R.882.ANF_receptor.exons9.CM024494.1.Sander_lucioperca";
CM024494.1	exonerate:protein2genome:local	exon	7983171	7984081	.	+	.	gene_id "LOCXPOlfC14.216.HIT1"; transcript_id "LOCXPOlfC14.216.HIT1.transcript"; gene_name "LOCXPOlfC14.216.HIT1.OlfC.2R.882.ANF_receptor.exons9.CM024494.1.Sander_lucioperca";
CM024494.1	exonerate:protein2genome:local	exon	7990771	7990982	.	+	.	gene_id "LOCXPOlfC16.224.HIT1"; transcript_id "LOCXPOlfC16.224.HIT1.transcript"; gene_name "LOCXPOlfC16.224.HIT1.OlfC.2R.866.ANF_receptor.exons9.CM024494.1.Sander_lucioperca";
CM024494.1	exonerate:protein2genome:local	exon	7991239	7991533	.	+	.	gene_id "LOCXPOlfC16.224.HIT1"; transcript_id "LOCXPOlfC16.224.HIT1.transcript"; gene_name "LOCXPOlfC16.224.HIT1.OlfC.2R.866.ANF_receptor.exons9.CM024494.1.Sander_lucioperca";
CM024494.1	exonerate:protein2genome:local	exon	7991685	7991771	.	+	.	gene_id "LOCXPOlfC16.224.HIT1"; transcript_id "LOCXPOlfC16.224.HIT1.transcript"; gene_name "LOCXPOlfC16.224.HIT1.OlfC.2R.866.ANF_receptor.exons9.CM024494.1.Sander_lucioperca";
CM024494.1	exonerate:protein2genome:local	exon	7992700	7992969	.	+	.	gene_id "LOCXPOlfC16.224.HIT1"; transcript_id "LOCXPOlfC16.224.HIT1.transcript"; gene_name "LOCXPOlfC16.224.HIT1.OlfC.2R.866.ANF_receptor.exons9.CM024494.1.Sander_lucioperca";
CM024494.1	exonerate:protein2genome:local	exon	7993136	7993342	.	+	.	gene_id "LOCXPOlfC16.224.HIT1"; transcript_id "LOCXPOlfC16.224.HIT1.transcript"; gene_name "LOCXPOlfC16.224.HIT1.OlfC.2R.866.ANF_receptor.exons9.CM024494.1.Sander_lucioperca";
CM024494.1	exonerate:protein2genome:local	exon	7993429	7993704	.	+	.	gene_id "LOCXPOlfC16.224.HIT1"; transcript_id "LOCXPOlfC16.224.HIT1.transcript"; gene_name "LOCXPOlfC16.224.HIT1.OlfC.2R.866.ANF_receptor.exons9.CM024494.1.Sander_lucioperca";
CM024494.1	exonerate:protein2genome:local	exon	7994039	7994263	.	+	.	gene_id "LOCXPOlfC16.224.HIT1"; transcript_id "LOCXPOlfC16.224.HIT1.transcript"; gene_name "LOCXPOlfC16.224.HIT1.OlfC.2R.866.ANF_receptor.exons9.CM024494.1.Sander_lucioperca";
CM024494.1	exonerate:protein2genome:local	exon	7994364	7994487	.	+	.	gene_id "LOCXPOlfC16.224.HIT1"; transcript_id "LOCXPOlfC16.224.HIT1.transcript"; gene_name "LOCXPOlfC16.224.HIT1.OlfC.2R.866.ANF_receptor.exons9.CM024494.1.Sander_lucioperca";
CM024494.1	exonerate:protein2genome:local	exon	7994563	7995464	.	+	.	gene_id "LOCXPOlfC16.224.HIT1"; transcript_id "LOCXPOlfC16.224.HIT1.transcript"; gene_name "LOCXPOlfC16.224.HIT1.OlfC.2R.866.ANF_receptor.exons9.CM024494.1.Sander_lucioperca";
CM024494.1	exonerate:protein2genome:local	exon	8000698	8000912	.	+	.	gene_id "LOCXPOlfC17.232.HIT1"; transcript_id "LOCXPOlfC17.232.HIT1.transcript"; gene_name "LOCXPOlfC17.232.HIT1.OlfC.2R.866.ANF_receptor.exons9.CM024494.1.Sander_lucioperca";
CM024494.1	exonerate:protein2genome:local	exon	8001187	8001481	.	+	.	gene_id "LOCXPOlfC17.232.HIT1"; transcript_id "LOCXPOlfC17.232.HIT1.transcript"; gene_name "LOCXPOlfC17.232.HIT1.OlfC.2R.866.ANF_receptor.exons9.CM024494.1.Sander_lucioperca";
CM024494.1	exonerate:protein2genome:local	exon	8001635	8001721	.	+	.	gene_id "LOCXPOlfC17.232.HIT1"; transcript_id "LOCXPOlfC17.232.HIT1.transcript"; gene_name "LOCXPOlfC17.232.HIT1.OlfC.2R.866.ANF_receptor.exons9.CM024494.1.Sander_lucioperca";
CM024494.1	exonerate:protein2genome:local	exon	8001982	8002251	.	+	.	gene_id "LOCXPOlfC17.232.HIT1"; transcript_id "LOCXPOlfC17.232.HIT1.transcript"; gene_name "LOCXPOlfC17.232.HIT1.OlfC.2R.866.ANF_receptor.exons9.CM024494.1.Sander_lucioperca";
CM024494.1	exonerate:protein2genome:local	exon	8002467	8002673	.	+	.	gene_id "LOCXPOlfC17.232.HIT1"; transcript_id "LOCXPOlfC17.232.HIT1.transcript"; gene_name "LOCXPOlfC17.232.HIT1.OlfC.2R.866.ANF_receptor.exons9.CM024494.1.Sander_lucioperca";
CM024494.1	exonerate:protein2genome:local	exon	8002767	8003042	.	+	.	gene_id "LOCXPOlfC17.232.HIT1"; transcript_id "LOCXPOlfC17.232.HIT1.transcript"; gene_name "LOCXPOlfC17.232.HIT1.OlfC.2R.866.ANF_receptor.exons9.CM024494.1.Sander_lucioperca";
CM024494.1	exonerate:protein2genome:local	exon	8003423	8003647	.	+	.	gene_id "LOCXPOlfC17.232.HIT1"; transcript_id "LOCXPOlfC17.232.HIT1.transcript"; gene_name "LOCXPOlfC17.232.HIT1.OlfC.2R.866.ANF_receptor.exons9.CM024494.1.Sander_lucioperca";
CM024494.1	exonerate:protein2genome:local	exon	8008630	8008753	.	+	.	gene_id "LOCXPOlfC17.232.HIT1"; transcript_id "LOCXPOlfC17.232.HIT1.transcript"; gene_name "LOCXPOlfC17.232.HIT1.OlfC.2R.866.ANF_receptor.exons9.CM024494.1.Sander_lucioperca";
CM024494.1	exonerate:protein2genome:local	exon	8008833	8009731	.	+	.	gene_id "LOCXPOlfC17.232.HIT1"; transcript_id "LOCXPOlfC17.232.HIT1.transcript"; gene_name "LOCXPOlfC17.232.HIT1.OlfC.2R.866.ANF_receptor.exons9.CM024494.1.Sander_lucioperca";
CM024494.1	exonerate:protein2genome:local	exon	8011860	8012074	.	+	.	gene_id "LOCXPOlfC17.234.HIT1"; transcript_id "LOCXPOlfC17.234.HIT1.transcript"; gene_name "LOCXPOlfC17.234.HIT1.OlfC.2R.869.ANF_receptor.exons9.CM024494.1.Sander_lucioperca";
CM024494.1	exonerate:protein2genome:local	exon	8012285	8012579	.	+	.	gene_id "LOCXPOlfC17.234.HIT1"; transcript_id "LOCXPOlfC17.234.HIT1.transcript"; gene_name "LOCXPOlfC17.234.HIT1.OlfC.2R.869.ANF_receptor.exons9.CM024494.1.Sander_lucioperca";
CM024494.1	exonerate:protein2genome:local	exon	8012733	8012819	.	+	.	gene_id "LOCXPOlfC17.234.HIT1"; transcript_id "LOCXPOlfC17.234.HIT1.transcript"; gene_name "LOCXPOlfC17.234.HIT1.OlfC.2R.869.ANF_receptor.exons9.CM024494.1.Sander_lucioperca";
CM024494.1	exonerate:protein2genome:local	exon	8013072	8013341	.	+	.	gene_id "LOCXPOlfC17.234.HIT1"; transcript_id "LOCXPOlfC17.234.HIT1.transcript"; gene_name "LOCXPOlfC17.234.HIT1.OlfC.2R.869.ANF_receptor.exons9.CM024494.1.Sander_lucioperca";
CM024494.1	exonerate:protein2genome:local	exon	8013562	8013768	.	+	.	gene_id "LOCXPOlfC17.234.HIT1"; transcript_id "LOCXPOlfC17.234.HIT1.transcript"; gene_name "LOCXPOlfC17.234.HIT1.OlfC.2R.869.ANF_receptor.exons9.CM024494.1.Sander_lucioperca";
CM024494.1	exonerate:protein2genome:local	exon	8013874	8014149	.	+	.	gene_id "LOCXPOlfC17.234.HIT1"; transcript_id "LOCXPOlfC17.234.HIT1.transcript"; gene_name "LOCXPOlfC17.234.HIT1.OlfC.2R.869.ANF_receptor.exons9.CM024494.1.Sander_lucioperca";
CM024494.1	exonerate:protein2genome:local	exon	8014532	8014756	.	+	.	gene_id "LOCXPOlfC17.234.HIT1"; transcript_id "LOCXPOlfC17.234.HIT1.transcript"; gene_name "LOCXPOlfC17.234.HIT1.OlfC.2R.869.ANF_receptor.exons9.CM024494.1.Sander_lucioperca";
CM024494.1	exonerate:protein2genome:local	exon	8014863	8014986	.	+	.	gene_id "LOCXPOlfC17.234.HIT1"; transcript_id "LOCXPOlfC17.234.HIT1.transcript"; gene_name "LOCXPOlfC17.234.HIT1.OlfC.2R.869.ANF_receptor.exons9.CM024494.1.Sander_lucioperca";
CM024494.1	exonerate:protein2genome:local	exon	8015065	8015972	.	+	.	gene_id "LOCXPOlfC17.234.HIT1"; transcript_id "LOCXPOlfC17.234.HIT1.transcript"; gene_name "LOCXPOlfC17.234.HIT1.OlfC.2R.869.ANF_receptor.exons9.CM024494.1.Sander_lucioperca";
CM024494.1	exonerate:protein2genome:local	exon	8019838	8020230	.	-	.	gene_id "LOCXPOlfC18.235.HIT1"; transcript_id "LOCXPOlfC18.235.HIT1.transcript"; gene_name "LOCXPOlfC18.235.HIT1.OlfC.2R.808.ANF_receptor.exons10.CM024494.1.Sander_lucioperca";
CM024494.1	exonerate:protein2genome:local	exon	8020471	8020664	.	-	.	gene_id "LOCXPOlfC18.235.HIT1"; transcript_id "LOCXPOlfC18.235.HIT1.transcript"; gene_name "LOCXPOlfC18.235.HIT1.OlfC.2R.808.ANF_receptor.exons10.CM024494.1.Sander_lucioperca";
CM024494.1	exonerate:protein2genome:local	exon	8020805	8020928	.	-	.	gene_id "LOCXPOlfC18.235.HIT1"; transcript_id "LOCXPOlfC18.235.HIT1.transcript"; gene_name "LOCXPOlfC18.235.HIT1.OlfC.2R.808.ANF_receptor.exons10.CM024494.1.Sander_lucioperca";
CM024494.1	exonerate:protein2genome:local	exon	8021050	8021259	.	-	.	gene_id "LOCXPOlfC18.235.HIT1"; transcript_id "LOCXPOlfC18.235.HIT1.transcript"; gene_name "LOCXPOlfC18.235.HIT1.OlfC.2R.808.ANF_receptor.exons10.CM024494.1.Sander_lucioperca";
CM024494.1	exonerate:protein2genome:local	exon	8021399	8021944	.	-	.	gene_id "LOCXPOlfC18.235.HIT1"; transcript_id "LOCXPOlfC18.235.HIT1.transcript"; gene_name "LOCXPOlfC18.235.HIT1.OlfC.2R.808.ANF_receptor.exons10.CM024494.1.Sander_lucioperca";
CM024494.1	exonerate:protein2genome:local	exon	8022075	8022263	.	-	.	gene_id "LOCXPOlfC18.235.HIT1"; transcript_id "LOCXPOlfC18.235.HIT1.transcript"; gene_name "LOCXPOlfC18.235.HIT1.OlfC.2R.808.ANF_receptor.exons10.CM024494.1.Sander_lucioperca";
CM024494.1	exonerate:protein2genome:local	exon	8022384	8022551	.	-	.	gene_id "LOCXPOlfC18.235.HIT1"; transcript_id "LOCXPOlfC18.235.HIT1.transcript"; gene_name "LOCXPOlfC18.235.HIT1.OlfC.2R.808.ANF_receptor.exons10.CM024494.1.Sander_lucioperca";
CM024494.1	exonerate:protein2genome:local	exon	8022854	8022945	.	-	.	gene_id "LOCXPOlfC18.235.HIT1"; transcript_id "LOCXPOlfC18.235.HIT1.transcript"; gene_name "LOCXPOlfC18.235.HIT1.OlfC.2R.808.ANF_receptor.exons10.CM024494.1.Sander_lucioperca";
CM024494.1	exonerate:protein2genome:local	exon	8023097	8023338	.	-	.	gene_id "LOCXPOlfC18.235.HIT1"; transcript_id "LOCXPOlfC18.235.HIT1.transcript"; gene_name "LOCXPOlfC18.235.HIT1.OlfC.2R.808.ANF_receptor.exons10.CM024494.1.Sander_lucioperca";
CM024494.1	exonerate:protein2genome:local	exon	8023507	8023772	.	-	.	gene_id "LOCXPOlfC18.235.HIT1"; transcript_id "LOCXPOlfC18.235.HIT1.transcript"; gene_name "LOCXPOlfC18.235.HIT1.OlfC.2R.808.ANF_receptor.exons10.CM024494.1.Sander_lucioperca";
CM024494.1	exonerate:protein2genome:local	exon	8025718	8026137	.	-	.	gene_id "LOCXPOlfC19.239.HIT1"; transcript_id "LOCXPOlfC19.239.HIT1.transcript"; gene_name "LOCXPOlfC19.239.HIT1.OlfC.2R.899.ANF_receptor.exons11.CM024494.1.Sander_lucioperca";
CM024494.1	exonerate:protein2genome:local	exon	8026228	8026509	.	-	.	gene_id "LOCXPOlfC19.239.HIT1"; transcript_id "LOCXPOlfC19.239.HIT1.transcript"; gene_name "LOCXPOlfC19.239.HIT1.OlfC.2R.899.ANF_receptor.exons11.CM024494.1.Sander_lucioperca";
CM024494.1	exonerate:protein2genome:local	exon	8026726	8026919	.	-	.	gene_id "LOCXPOlfC19.239.HIT1"; transcript_id "LOCXPOlfC19.239.HIT1.transcript"; gene_name "LOCXPOlfC19.239.HIT1.OlfC.2R.899.ANF_receptor.exons11.CM024494.1.Sander_lucioperca";
CM024494.1	exonerate:protein2genome:local	exon	8027029	8027152	.	-	.	gene_id "LOCXPOlfC19.239.HIT1"; transcript_id "LOCXPOlfC19.239.HIT1.transcript"; gene_name "LOCXPOlfC19.239.HIT1.OlfC.2R.899.ANF_receptor.exons11.CM024494.1.Sander_lucioperca";
CM024494.1	exonerate:protein2genome:local	exon	8027271	8027480	.	-	.	gene_id "LOCXPOlfC19.239.HIT1"; transcript_id "LOCXPOlfC19.239.HIT1.transcript"; gene_name "LOCXPOlfC19.239.HIT1.OlfC.2R.899.ANF_receptor.exons11.CM024494.1.Sander_lucioperca";
CM024494.1	exonerate:protein2genome:local	exon	8027625	8028125	.	-	.	gene_id "LOCXPOlfC19.239.HIT1"; transcript_id "LOCXPOlfC19.239.HIT1.transcript"; gene_name "LOCXPOlfC19.239.HIT1.OlfC.2R.899.ANF_receptor.exons11.CM024494.1.Sander_lucioperca";
CM024494.1	exonerate:protein2genome:local	exon	8028247	8028435	.	-	.	gene_id "LOCXPOlfC19.239.HIT1"; transcript_id "LOCXPOlfC19.239.HIT1.transcript"; gene_name "LOCXPOlfC19.239.HIT1.OlfC.2R.899.ANF_receptor.exons11.CM024494.1.Sander_lucioperca";
CM024494.1	exonerate:protein2genome:local	exon	8028550	8028729	.	-	.	gene_id "LOCXPOlfC19.239.HIT1"; transcript_id "LOCXPOlfC19.239.HIT1.transcript"; gene_name "LOCXPOlfC19.239.HIT1.OlfC.2R.899.ANF_receptor.exons11.CM024494.1.Sander_lucioperca";
CM024494.1	exonerate:protein2genome:local	exon	8029083	8029174	.	-	.	gene_id "LOCXPOlfC19.239.HIT1"; transcript_id "LOCXPOlfC19.239.HIT1.transcript"; gene_name "LOCXPOlfC19.239.HIT1.OlfC.2R.899.ANF_receptor.exons11.CM024494.1.Sander_lucioperca";
CM024494.1	exonerate:protein2genome:local	exon	8029321	8029562	.	-	.	gene_id "LOCXPOlfC19.239.HIT1"; transcript_id "LOCXPOlfC19.239.HIT1.transcript"; gene_name "LOCXPOlfC19.239.HIT1.OlfC.2R.899.ANF_receptor.exons11.CM024494.1.Sander_lucioperca";
CM024494.1	exonerate:protein2genome:local	exon	8029815	8030077	.	-	.	gene_id "LOCXPOlfC19.239.HIT1"; transcript_id "LOCXPOlfC19.239.HIT1.transcript"; gene_name "LOCXPOlfC19.239.HIT1.OlfC.2R.899.ANF_receptor.exons11.CM024494.1.Sander_lucioperca";
CM024494.1	exonerate:protein2genome:local	exon	8046756	8047175	.	-	.	gene_id "LOCXPOlfC20.243.HIT1"; transcript_id "LOCXPOlfC20.243.HIT1.transcript"; gene_name "LOCXPOlfC20.243.HIT1.OlfC.2R.883.ANF_receptor.exons12.CM024494.1.Sander_lucioperca";
CM024494.1	exonerate:protein2genome:local	exon	8047263	8047544	.	-	.	gene_id "LOCXPOlfC20.243.HIT1"; transcript_id "LOCXPOlfC20.243.HIT1.transcript"; gene_name "LOCXPOlfC20.243.HIT1.OlfC.2R.883.ANF_receptor.exons12.CM024494.1.Sander_lucioperca";
CM024494.1	exonerate:protein2genome:local	exon	8047700	8047893	.	-	.	gene_id "LOCXPOlfC20.243.HIT1"; transcript_id "LOCXPOlfC20.243.HIT1.transcript"; gene_name "LOCXPOlfC20.243.HIT1.OlfC.2R.883.ANF_receptor.exons12.CM024494.1.Sander_lucioperca";
CM024494.1	exonerate:protein2genome:local	exon	8047977	8048100	.	-	.	gene_id "LOCXPOlfC20.243.HIT1"; transcript_id "LOCXPOlfC20.243.HIT1.transcript"; gene_name "LOCXPOlfC20.243.HIT1.OlfC.2R.883.ANF_receptor.exons12.CM024494.1.Sander_lucioperca";
CM024494.1	exonerate:protein2genome:local	exon	8048215	8048424	.	-	.	gene_id "LOCXPOlfC20.243.HIT1"; transcript_id "LOCXPOlfC20.243.HIT1.transcript"; gene_name "LOCXPOlfC20.243.HIT1.OlfC.2R.883.ANF_receptor.exons12.CM024494.1.Sander_lucioperca";
CM024494.1	exonerate:protein2genome:local	exon	8048582	8048796	.	-	.	gene_id "LOCXPOlfC20.243.HIT1"; transcript_id "LOCXPOlfC20.243.HIT1.transcript"; gene_name "LOCXPOlfC20.243.HIT1.OlfC.2R.883.ANF_receptor.exons12.CM024494.1.Sander_lucioperca";
CM024494.1	exonerate:protein2genome:local	exon	8048856	8049126	.	-	.	gene_id "LOCXPOlfC20.243.HIT1"; transcript_id "LOCXPOlfC20.243.HIT1.transcript"; gene_name "LOCXPOlfC20.243.HIT1.OlfC.2R.883.ANF_receptor.exons12.CM024494.1.Sander_lucioperca";
CM024494.1	exonerate:protein2genome:local	exon	8049228	8049416	.	-	.	gene_id "LOCXPOlfC20.243.HIT1"; transcript_id "LOCXPOlfC20.243.HIT1.transcript"; gene_name "LOCXPOlfC20.243.HIT1.OlfC.2R.883.ANF_receptor.exons12.CM024494.1.Sander_lucioperca";
CM024494.1	exonerate:protein2genome:local	exon	8049535	8049714	.	-	.	gene_id "LOCXPOlfC20.243.HIT1"; transcript_id "LOCXPOlfC20.243.HIT1.transcript"; gene_name "LOCXPOlfC20.243.HIT1.OlfC.2R.883.ANF_receptor.exons12.CM024494.1.Sander_lucioperca";
CM024494.1	exonerate:protein2genome:local	exon	8049874	8049965	.	-	.	gene_id "LOCXPOlfC20.243.HIT1"; transcript_id "LOCXPOlfC20.243.HIT1.transcript"; gene_name "LOCXPOlfC20.243.HIT1.OlfC.2R.883.ANF_receptor.exons12.CM024494.1.Sander_lucioperca";
CM024494.1	exonerate:protein2genome:local	exon	8050086	8050312	.	-	.	gene_id "LOCXPOlfC20.243.HIT1"; transcript_id "LOCXPOlfC20.243.HIT1.transcript"; gene_name "LOCXPOlfC20.243.HIT1.OlfC.2R.883.ANF_receptor.exons12.CM024494.1.Sander_lucioperca";
CM024494.1	exonerate:protein2genome:local	exon	8050706	8050950	.	-	.	gene_id "LOCXPOlfC20.243.HIT1"; transcript_id "LOCXPOlfC20.243.HIT1.transcript"; gene_name "LOCXPOlfC20.243.HIT1.OlfC.2R.883.ANF_receptor.exons12.CM024494.1.Sander_lucioperca";
CM024494.1	exonerate:protein2genome:local	exon	11202970	11203280	.	+	.	gene_id "LOCXPOlfC21.279.HIT1"; transcript_id "LOCXPOlfC21.279.HIT1.transcript"; gene_name "LOCXPOlfC21.279.HIT1.OlfC.2R.882.ANF_receptor.exons8.CM024494.1.Sander_lucioperca";
CM024494.1	exonerate:protein2genome:local	exon	11203760	11204054	.	+	.	gene_id "LOCXPOlfC21.279.HIT1"; transcript_id "LOCXPOlfC21.279.HIT1.transcript"; gene_name "LOCXPOlfC21.279.HIT1.OlfC.2R.882.ANF_receptor.exons8.CM024494.1.Sander_lucioperca";
CM024494.1	exonerate:protein2genome:local	exon	11204154	11204443	.	+	.	gene_id "LOCXPOlfC21.279.HIT1"; transcript_id "LOCXPOlfC21.279.HIT1.transcript"; gene_name "LOCXPOlfC21.279.HIT1.OlfC.2R.882.ANF_receptor.exons8.CM024494.1.Sander_lucioperca";
CM024494.1	exonerate:protein2genome:local	exon	11204724	11205019	.	+	.	gene_id "LOCXPOlfC21.279.HIT1"; transcript_id "LOCXPOlfC21.279.HIT1.transcript"; gene_name "LOCXPOlfC21.279.HIT1.OlfC.2R.882.ANF_receptor.exons8.CM024494.1.Sander_lucioperca";
CM024494.1	exonerate:protein2genome:local	exon	11205562	11205767	.	+	.	gene_id "LOCXPOlfC21.279.HIT1"; transcript_id "LOCXPOlfC21.279.HIT1.transcript"; gene_name "LOCXPOlfC21.279.HIT1.OlfC.2R.882.ANF_receptor.exons8.CM024494.1.Sander_lucioperca";
CM024494.1	exonerate:protein2genome:local	exon	11205902	11206123	.	+	.	gene_id "LOCXPOlfC21.279.HIT1"; transcript_id "LOCXPOlfC21.279.HIT1.transcript"; gene_name "LOCXPOlfC21.279.HIT1.OlfC.2R.882.ANF_receptor.exons8.CM024494.1.Sander_lucioperca";
CM024494.1	exonerate:protein2genome:local	exon	11208564	11208687	.	+	.	gene_id "LOCXPOlfC21.279.HIT1"; transcript_id "LOCXPOlfC21.279.HIT1.transcript"; gene_name "LOCXPOlfC21.279.HIT1.OlfC.2R.882.ANF_receptor.exons8.CM024494.1.Sander_lucioperca";
CM024494.1	exonerate:protein2genome:local	exon	11208785	11209686	.	+	.	gene_id "LOCXPOlfC21.279.HIT1"; transcript_id "LOCXPOlfC21.279.HIT1.transcript"; gene_name "LOCXPOlfC21.279.HIT1.OlfC.2R.882.ANF_receptor.exons8.CM024494.1.Sander_lucioperca";
CM024494.1	exonerate:protein2genome:local	exon	11213178	11213488	.	+	.	gene_id "LOCXPOlfC23.293.HIT1"; transcript_id "LOCXPOlfC23.293.HIT1.transcript"; gene_name "LOCXPOlfC23.293.HIT1.OlfC.2R.881.ANF_receptor.exons8.CM024494.1.Sander_lucioperca";
CM024494.1	exonerate:protein2genome:local	exon	11213933	11214227	.	+	.	gene_id "LOCXPOlfC23.293.HIT1"; transcript_id "LOCXPOlfC23.293.HIT1.transcript"; gene_name "LOCXPOlfC23.293.HIT1.OlfC.2R.881.ANF_receptor.exons8.CM024494.1.Sander_lucioperca";
CM024494.1	exonerate:protein2genome:local	exon	11214327	11214616	.	+	.	gene_id "LOCXPOlfC23.293.HIT1"; transcript_id "LOCXPOlfC23.293.HIT1.transcript"; gene_name "LOCXPOlfC23.293.HIT1.OlfC.2R.881.ANF_receptor.exons8.CM024494.1.Sander_lucioperca";
CM024494.1	exonerate:protein2genome:local	exon	11214858	11215153	.	+	.	gene_id "LOCXPOlfC23.293.HIT1"; transcript_id "LOCXPOlfC23.293.HIT1.transcript"; gene_name "LOCXPOlfC23.293.HIT1.OlfC.2R.881.ANF_receptor.exons8.CM024494.1.Sander_lucioperca";
CM024494.1	exonerate:protein2genome:local	exon	11216120	11216325	.	+	.	gene_id "LOCXPOlfC23.293.HIT1"; transcript_id "LOCXPOlfC23.293.HIT1.transcript"; gene_name "LOCXPOlfC23.293.HIT1.OlfC.2R.881.ANF_receptor.exons8.CM024494.1.Sander_lucioperca";
CM024494.1	exonerate:protein2genome:local	exon	11216453	11216674	.	+	.	gene_id "LOCXPOlfC23.293.HIT1"; transcript_id "LOCXPOlfC23.293.HIT1.transcript"; gene_name "LOCXPOlfC23.293.HIT1.OlfC.2R.881.ANF_receptor.exons8.CM024494.1.Sander_lucioperca";
CM024494.1	exonerate:protein2genome:local	exon	11226633	11226756	.	+	.	gene_id "LOCXPOlfC23.293.HIT1"; transcript_id "LOCXPOlfC23.293.HIT1.transcript"; gene_name "LOCXPOlfC23.293.HIT1.OlfC.2R.881.ANF_receptor.exons8.CM024494.1.Sander_lucioperca";
CM024494.1	exonerate:protein2genome:local	exon	11226849	11227747	.	+	.	gene_id "LOCXPOlfC23.293.HIT1"; transcript_id "LOCXPOlfC23.293.HIT1.transcript"; gene_name "LOCXPOlfC23.293.HIT1.OlfC.2R.881.ANF_receptor.exons8.CM024494.1.Sander_lucioperca";
CM024494.1	exonerate:protein2genome:local	exon	11228464	11228774	.	+	.	gene_id "LOCXPOlfC22.298.HIT1"; transcript_id "LOCXPOlfC22.298.HIT1.transcript"; gene_name "LOCXPOlfC22.298.HIT1.OlfC.2R.882.ANF_receptor.exons8.CM024494.1.Sander_lucioperca";
CM024494.1	exonerate:protein2genome:local	exon	11229160	11229454	.	+	.	gene_id "LOCXPOlfC22.298.HIT1"; transcript_id "LOCXPOlfC22.298.HIT1.transcript"; gene_name "LOCXPOlfC22.298.HIT1.OlfC.2R.882.ANF_receptor.exons8.CM024494.1.Sander_lucioperca";
CM024494.1	exonerate:protein2genome:local	exon	11229543	11229832	.	+	.	gene_id "LOCXPOlfC22.298.HIT1"; transcript_id "LOCXPOlfC22.298.HIT1.transcript"; gene_name "LOCXPOlfC22.298.HIT1.OlfC.2R.882.ANF_receptor.exons8.CM024494.1.Sander_lucioperca";
CM024494.1	exonerate:protein2genome:local	exon	11230056	11230351	.	+	.	gene_id "LOCXPOlfC22.298.HIT1"; transcript_id "LOCXPOlfC22.298.HIT1.transcript"; gene_name "LOCXPOlfC22.298.HIT1.OlfC.2R.882.ANF_receptor.exons8.CM024494.1.Sander_lucioperca";
CM024494.1	exonerate:protein2genome:local	exon	11231403	11231608	.	+	.	gene_id "LOCXPOlfC22.298.HIT1"; transcript_id "LOCXPOlfC22.298.HIT1.transcript"; gene_name "LOCXPOlfC22.298.HIT1.OlfC.2R.882.ANF_receptor.exons8.CM024494.1.Sander_lucioperca";
CM024494.1	exonerate:protein2genome:local	exon	11232467	11232688	.	+	.	gene_id "LOCXPOlfC22.298.HIT1"; transcript_id "LOCXPOlfC22.298.HIT1.transcript"; gene_name "LOCXPOlfC22.298.HIT1.OlfC.2R.882.ANF_receptor.exons8.CM024494.1.Sander_lucioperca";
CM024494.1	exonerate:protein2genome:local	exon	11236195	11236318	.	+	.	gene_id "LOCXPOlfC22.298.HIT1"; transcript_id "LOCXPOlfC22.298.HIT1.transcript"; gene_name "LOCXPOlfC22.298.HIT1.OlfC.2R.882.ANF_receptor.exons8.CM024494.1.Sander_lucioperca";
CM024494.1	exonerate:protein2genome:local	exon	11236413	11237314	.	+	.	gene_id "LOCXPOlfC22.298.HIT1"; transcript_id "LOCXPOlfC22.298.HIT1.transcript"; gene_name "LOCXPOlfC22.298.HIT1.OlfC.2R.882.ANF_receptor.exons8.CM024494.1.Sander_lucioperca";
CM024494.1	exonerate:protein2genome:local	exon	11237964	11238274	.	+	.	gene_id "LOCXPOlfC23.312.HIT1"; transcript_id "LOCXPOlfC23.312.HIT1.transcript"; gene_name "LOCXPOlfC23.312.HIT1.OlfC.2R.882.ANF_receptor.exons8.CM024494.1.Sander_lucioperca";
CM024494.1	exonerate:protein2genome:local	exon	11238704	11238998	.	+	.	gene_id "LOCXPOlfC23.312.HIT1"; transcript_id "LOCXPOlfC23.312.HIT1.transcript"; gene_name "LOCXPOlfC23.312.HIT1.OlfC.2R.882.ANF_receptor.exons8.CM024494.1.Sander_lucioperca";
CM024494.1	exonerate:protein2genome:local	exon	11239094	11239383	.	+	.	gene_id "LOCXPOlfC23.312.HIT1"; transcript_id "LOCXPOlfC23.312.HIT1.transcript"; gene_name "LOCXPOlfC23.312.HIT1.OlfC.2R.882.ANF_receptor.exons8.CM024494.1.Sander_lucioperca";
CM024494.1	exonerate:protein2genome:local	exon	11239671	11239966	.	+	.	gene_id "LOCXPOlfC23.312.HIT1"; transcript_id "LOCXPOlfC23.312.HIT1.transcript"; gene_name "LOCXPOlfC23.312.HIT1.OlfC.2R.882.ANF_receptor.exons8.CM024494.1.Sander_lucioperca";
CM024494.1	exonerate:protein2genome:local	exon	11240553	11240758	.	+	.	gene_id "LOCXPOlfC23.312.HIT1"; transcript_id "LOCXPOlfC23.312.HIT1.transcript"; gene_name "LOCXPOlfC23.312.HIT1.OlfC.2R.882.ANF_receptor.exons8.CM024494.1.Sander_lucioperca";
CM024494.1	exonerate:protein2genome:local	exon	11240891	11241112	.	+	.	gene_id "LOCXPOlfC23.312.HIT1"; transcript_id "LOCXPOlfC23.312.HIT1.transcript"; gene_name "LOCXPOlfC23.312.HIT1.OlfC.2R.882.ANF_receptor.exons8.CM024494.1.Sander_lucioperca";
CM024494.1	exonerate:protein2genome:local	exon	11241576	11241699	.	+	.	gene_id "LOCXPOlfC23.312.HIT1"; transcript_id "LOCXPOlfC23.312.HIT1.transcript"; gene_name "LOCXPOlfC23.312.HIT1.OlfC.2R.882.ANF_receptor.exons8.CM024494.1.Sander_lucioperca";
CM024494.1	exonerate:protein2genome:local	exon	11241797	11242698	.	+	.	gene_id "LOCXPOlfC23.312.HIT1"; transcript_id "LOCXPOlfC23.312.HIT1.transcript"; gene_name "LOCXPOlfC23.312.HIT1.OlfC.2R.882.ANF_receptor.exons8.CM024494.1.Sander_lucioperca";
CM024494.1	exonerate:protein2genome:local	exon	11246139	11246347	.	+	.	gene_id "LOCXPOlfC24.318.HIT1"; transcript_id "LOCXPOlfC24.318.HIT1.transcript"; gene_name "LOCXPOlfC24.318.HIT1.OlfC.2R.868.ANF_receptor.exons13.CM024494.1.Sander_lucioperca";
CM024494.1	exonerate:protein2genome:local	exon	11246582	11246763	.	+	.	gene_id "LOCXPOlfC24.318.HIT1"; transcript_id "LOCXPOlfC24.318.HIT1.transcript"; gene_name "LOCXPOlfC24.318.HIT1.OlfC.2R.868.ANF_receptor.exons13.CM024494.1.Sander_lucioperca";
CM024494.1	exonerate:protein2genome:local	exon	11246980	11247110	.	+	.	gene_id "LOCXPOlfC24.318.HIT1"; transcript_id "LOCXPOlfC24.318.HIT1.transcript"; gene_name "LOCXPOlfC24.318.HIT1.OlfC.2R.868.ANF_receptor.exons13.CM024494.1.Sander_lucioperca";
CM024494.1	exonerate:protein2genome:local	exon	11247280	11247432	.	+	.	gene_id "LOCXPOlfC24.318.HIT1"; transcript_id "LOCXPOlfC24.318.HIT1.transcript"; gene_name "LOCXPOlfC24.318.HIT1.OlfC.2R.868.ANF_receptor.exons13.CM024494.1.Sander_lucioperca";
CM024494.1	exonerate:protein2genome:local	exon	11247519	11247719	.	+	.	gene_id "LOCXPOlfC24.318.HIT1"; transcript_id "LOCXPOlfC24.318.HIT1.transcript"; gene_name "LOCXPOlfC24.318.HIT1.OlfC.2R.868.ANF_receptor.exons13.CM024494.1.Sander_lucioperca";
CM024494.1	exonerate:protein2genome:local	exon	11248744	11248979	.	+	.	gene_id "LOCXPOlfC24.318.HIT1"; transcript_id "LOCXPOlfC24.318.HIT1.transcript"; gene_name "LOCXPOlfC24.318.HIT1.OlfC.2R.868.ANF_receptor.exons13.CM024494.1.Sander_lucioperca";
CM024494.1	exonerate:protein2genome:local	exon	11249109	11249346	.	+	.	gene_id "LOCXPOlfC24.318.HIT1"; transcript_id "LOCXPOlfC24.318.HIT1.transcript"; gene_name "LOCXPOlfC24.318.HIT1.OlfC.2R.868.ANF_receptor.exons13.CM024494.1.Sander_lucioperca";
CM024494.1	exonerate:protein2genome:local	exon	11249484	11249614	.	+	.	gene_id "LOCXPOlfC24.318.HIT1"; transcript_id "LOCXPOlfC24.318.HIT1.transcript"; gene_name "LOCXPOlfC24.318.HIT1.OlfC.2R.868.ANF_receptor.exons13.CM024494.1.Sander_lucioperca";
CM024494.1	exonerate:protein2genome:local	exon	11249784	11249880	.	+	.	gene_id "LOCXPOlfC24.318.HIT1"; transcript_id "LOCXPOlfC24.318.HIT1.transcript"; gene_name "LOCXPOlfC24.318.HIT1.OlfC.2R.868.ANF_receptor.exons13.CM024494.1.Sander_lucioperca";
CM024494.1	exonerate:protein2genome:local	exon	11250064	11250187	.	+	.	gene_id "LOCXPOlfC24.318.HIT1"; transcript_id "LOCXPOlfC24.318.HIT1.transcript"; gene_name "LOCXPOlfC24.318.HIT1.OlfC.2R.868.ANF_receptor.exons13.CM024494.1.Sander_lucioperca";
CM024494.1	exonerate:protein2genome:local	exon	11250340	11250812	.	+	.	gene_id "LOCXPOlfC24.318.HIT1"; transcript_id "LOCXPOlfC24.318.HIT1.transcript"; gene_name "LOCXPOlfC24.318.HIT1.OlfC.2R.868.ANF_receptor.exons13.CM024494.1.Sander_lucioperca";
CM024494.1	exonerate:protein2genome:local	exon	11250920	11251000	.	+	.	gene_id "LOCXPOlfC24.318.HIT1"; transcript_id "LOCXPOlfC24.318.HIT1.transcript"; gene_name "LOCXPOlfC24.318.HIT1.OlfC.2R.868.ANF_receptor.exons13.CM024494.1.Sander_lucioperca";
CM024494.1	exonerate:protein2genome:local	exon	11251207	11251554	.	+	.	gene_id "LOCXPOlfC24.318.HIT1"; transcript_id "LOCXPOlfC24.318.HIT1.transcript"; gene_name "LOCXPOlfC24.318.HIT1.OlfC.2R.868.ANF_receptor.exons13.CM024494.1.Sander_lucioperca";
CM024494.1	exonerate:protein2genome:local	exon	11258758	11259656	.	-	.	gene_id "LOCXPOlfC25.323.HIT1"; transcript_id "LOCXPOlfC25.323.HIT1.transcript"; gene_name "LOCXPOlfC25.323.HIT1.OlfC.2R.869.ANF_receptor.exons8.CM024494.1.Sander_lucioperca";
CM024494.1	exonerate:protein2genome:local	exon	11259781	11259895	.	-	.	gene_id "LOCXPOlfC25.323.HIT1"; transcript_id "LOCXPOlfC25.323.HIT1.transcript"; gene_name "LOCXPOlfC25.323.HIT1.OlfC.2R.869.ANF_receptor.exons8.CM024494.1.Sander_lucioperca";
CM024494.1	exonerate:protein2genome:local	exon	11261168	11261410	.	-	.	gene_id "LOCXPOlfC25.323.HIT1"; transcript_id "LOCXPOlfC25.323.HIT1.transcript"; gene_name "LOCXPOlfC25.323.HIT1.OlfC.2R.869.ANF_receptor.exons8.CM024494.1.Sander_lucioperca";
CM024494.1	exonerate:protein2genome:local	exon	11261495	11262028	.	-	.	gene_id "LOCXPOlfC25.323.HIT1"; transcript_id "LOCXPOlfC25.323.HIT1.transcript"; gene_name "LOCXPOlfC25.323.HIT1.OlfC.2R.869.ANF_receptor.exons8.CM024494.1.Sander_lucioperca";
CM024494.1	exonerate:protein2genome:local	exon	11262560	11262751	.	-	.	gene_id "LOCXPOlfC25.323.HIT1"; transcript_id "LOCXPOlfC25.323.HIT1.transcript"; gene_name "LOCXPOlfC25.323.HIT1.OlfC.2R.869.ANF_receptor.exons8.CM024494.1.Sander_lucioperca";
CM024494.1	exonerate:protein2genome:local	exon	11262962	11263048	.	-	.	gene_id "LOCXPOlfC25.323.HIT1"; transcript_id "LOCXPOlfC25.323.HIT1.transcript"; gene_name "LOCXPOlfC25.323.HIT1.OlfC.2R.869.ANF_receptor.exons8.CM024494.1.Sander_lucioperca";
CM024494.1	exonerate:protein2genome:local	exon	11263143	11263431	.	-	.	gene_id "LOCXPOlfC25.323.HIT1"; transcript_id "LOCXPOlfC25.323.HIT1.transcript"; gene_name "LOCXPOlfC25.323.HIT1.OlfC.2R.869.ANF_receptor.exons8.CM024494.1.Sander_lucioperca";
CM024494.1	exonerate:protein2genome:local	exon	11264211	11264458	.	-	.	gene_id "LOCXPOlfC25.323.HIT1"; transcript_id "LOCXPOlfC25.323.HIT1.transcript"; gene_name "LOCXPOlfC25.323.HIT1.OlfC.2R.869.ANF_receptor.exons8.CM024494.1.Sander_lucioperca";
CM024494.1	exonerate:protein2genome:local	exon	11270250	11270473	.	+	.	gene_id "LOCXPOlfC26.325.HIT1"; transcript_id "LOCXPOlfC26.325.HIT1.transcript"; gene_name "LOCXPOlfC26.325.HIT1.OlfC.2R.882.ANF_receptor.exons8.CM024494.1.Sander_lucioperca";
CM024494.1	exonerate:protein2genome:local	exon	11270637	11270982	.	+	.	gene_id "LOCXPOlfC26.325.HIT1"; transcript_id "LOCXPOlfC26.325.HIT1.transcript"; gene_name "LOCXPOlfC26.325.HIT1.OlfC.2R.882.ANF_receptor.exons8.CM024494.1.Sander_lucioperca";
CM024494.1	exonerate:protein2genome:local	exon	11271541	11271828	.	+	.	gene_id "LOCXPOlfC26.325.HIT1"; transcript_id "LOCXPOlfC26.325.HIT1.transcript"; gene_name "LOCXPOlfC26.325.HIT1.OlfC.2R.882.ANF_receptor.exons8.CM024494.1.Sander_lucioperca";
CM024494.1	exonerate:protein2genome:local	exon	11272690	11273241	.	+	.	gene_id "LOCXPOlfC26.325.HIT1"; transcript_id "LOCXPOlfC26.325.HIT1.transcript"; gene_name "LOCXPOlfC26.325.HIT1.OlfC.2R.882.ANF_receptor.exons8.CM024494.1.Sander_lucioperca";
CM024494.1	exonerate:protein2genome:local	exon	11273337	11273558	.	+	.	gene_id "LOCXPOlfC26.325.HIT1"; transcript_id "LOCXPOlfC26.325.HIT1.transcript"; gene_name "LOCXPOlfC26.325.HIT1.OlfC.2R.882.ANF_receptor.exons8.CM024494.1.Sander_lucioperca";
CM024494.1	exonerate:protein2genome:local	exon	11276071	11276194	.	+	.	gene_id "LOCXPOlfC26.325.HIT1"; transcript_id "LOCXPOlfC26.325.HIT1.transcript"; gene_name "LOCXPOlfC26.325.HIT1.OlfC.2R.882.ANF_receptor.exons8.CM024494.1.Sander_lucioperca";
CM024494.1	exonerate:protein2genome:local	exon	11276302	11276774	.	+	.	gene_id "LOCXPOlfC26.325.HIT1"; transcript_id "LOCXPOlfC26.325.HIT1.transcript"; gene_name "LOCXPOlfC26.325.HIT1.OlfC.2R.882.ANF_receptor.exons8.CM024494.1.Sander_lucioperca";
CM024494.1	exonerate:protein2genome:local	exon	11276858	11277274	.	+	.	gene_id "LOCXPOlfC26.325.HIT1"; transcript_id "LOCXPOlfC26.325.HIT1.transcript"; gene_name "LOCXPOlfC26.325.HIT1.OlfC.2R.882.ANF_receptor.exons8.CM024494.1.Sander_lucioperca";
CM024494.1	exonerate:protein2genome:local	exon	11291672	11291895	.	+	.	gene_id "LOCXPOlfC27.331.HIT1"; transcript_id "LOCXPOlfC27.331.HIT1.transcript"; gene_name "LOCXPOlfC27.331.HIT1.OlfC.2R.881.ANF_receptor.exons8.CM024494.1.Sander_lucioperca";
CM024494.1	exonerate:protein2genome:local	exon	11292044	11292386	.	+	.	gene_id "LOCXPOlfC27.331.HIT1"; transcript_id "LOCXPOlfC27.331.HIT1.transcript"; gene_name "LOCXPOlfC27.331.HIT1.OlfC.2R.881.ANF_receptor.exons8.CM024494.1.Sander_lucioperca";
CM024494.1	exonerate:protein2genome:local	exon	11293034	11293321	.	+	.	gene_id "LOCXPOlfC27.331.HIT1"; transcript_id "LOCXPOlfC27.331.HIT1.transcript"; gene_name "LOCXPOlfC27.331.HIT1.OlfC.2R.881.ANF_receptor.exons8.CM024494.1.Sander_lucioperca";
CM024494.1	exonerate:protein2genome:local	exon	11294021	11294572	.	+	.	gene_id "LOCXPOlfC27.331.HIT1"; transcript_id "LOCXPOlfC27.331.HIT1.transcript"; gene_name "LOCXPOlfC27.331.HIT1.OlfC.2R.881.ANF_receptor.exons8.CM024494.1.Sander_lucioperca";
CM024494.1	exonerate:protein2genome:local	exon	11294672	11294893	.	+	.	gene_id "LOCXPOlfC27.331.HIT1"; transcript_id "LOCXPOlfC27.331.HIT1.transcript"; gene_name "LOCXPOlfC27.331.HIT1.OlfC.2R.881.ANF_receptor.exons8.CM024494.1.Sander_lucioperca";
CM024494.1	exonerate:protein2genome:local	exon	11295270	11295393	.	+	.	gene_id "LOCXPOlfC27.331.HIT1"; transcript_id "LOCXPOlfC27.331.HIT1.transcript"; gene_name "LOCXPOlfC27.331.HIT1.OlfC.2R.881.ANF_receptor.exons8.CM024494.1.Sander_lucioperca";
CM024494.1	exonerate:protein2genome:local	exon	11295489	11295961	.	+	.	gene_id "LOCXPOlfC27.331.HIT1"; transcript_id "LOCXPOlfC27.331.HIT1.transcript"; gene_name "LOCXPOlfC27.331.HIT1.OlfC.2R.881.ANF_receptor.exons8.CM024494.1.Sander_lucioperca";
CM024494.1	exonerate:protein2genome:local	exon	11296050	11296466	.	+	.	gene_id "LOCXPOlfC27.331.HIT1"; transcript_id "LOCXPOlfC27.331.HIT1.transcript"; gene_name "LOCXPOlfC27.331.HIT1.OlfC.2R.881.ANF_receptor.exons8.CM024494.1.Sander_lucioperca";
CM024494.1	exonerate:protein2genome:local	exon	11302772	11302995	.	+	.	gene_id "LOCXPOlfC28.333.HIT1"; transcript_id "LOCXPOlfC28.333.HIT1.transcript"; gene_name "LOCXPOlfC28.333.HIT1.OlfC.2R.881.ANF_receptor.exons8.CM024494.1.Sander_lucioperca";
CM024494.1	exonerate:protein2genome:local	exon	11303167	11303509	.	+	.	gene_id "LOCXPOlfC28.333.HIT1"; transcript_id "LOCXPOlfC28.333.HIT1.transcript"; gene_name "LOCXPOlfC28.333.HIT1.OlfC.2R.881.ANF_receptor.exons8.CM024494.1.Sander_lucioperca";
CM024494.1	exonerate:protein2genome:local	exon	11303977	11304264	.	+	.	gene_id "LOCXPOlfC28.333.HIT1"; transcript_id "LOCXPOlfC28.333.HIT1.transcript"; gene_name "LOCXPOlfC28.333.HIT1.OlfC.2R.881.ANF_receptor.exons8.CM024494.1.Sander_lucioperca";
CM024494.1	exonerate:protein2genome:local	exon	11305038	11305589	.	+	.	gene_id "LOCXPOlfC28.333.HIT1"; transcript_id "LOCXPOlfC28.333.HIT1.transcript"; gene_name "LOCXPOlfC28.333.HIT1.OlfC.2R.881.ANF_receptor.exons8.CM024494.1.Sander_lucioperca";
CM024494.1	exonerate:protein2genome:local	exon	11305691	11305912	.	+	.	gene_id "LOCXPOlfC28.333.HIT1"; transcript_id "LOCXPOlfC28.333.HIT1.transcript"; gene_name "LOCXPOlfC28.333.HIT1.OlfC.2R.881.ANF_receptor.exons8.CM024494.1.Sander_lucioperca";
CM024494.1	exonerate:protein2genome:local	exon	11306322	11306445	.	+	.	gene_id "LOCXPOlfC28.333.HIT1"; transcript_id "LOCXPOlfC28.333.HIT1.transcript"; gene_name "LOCXPOlfC28.333.HIT1.OlfC.2R.881.ANF_receptor.exons8.CM024494.1.Sander_lucioperca";
CM024494.1	exonerate:protein2genome:local	exon	11306541	11307013	.	+	.	gene_id "LOCXPOlfC28.333.HIT1"; transcript_id "LOCXPOlfC28.333.HIT1.transcript"; gene_name "LOCXPOlfC28.333.HIT1.OlfC.2R.881.ANF_receptor.exons8.CM024494.1.Sander_lucioperca";
CM024494.1	exonerate:protein2genome:local	exon	11307112	11307528	.	+	.	gene_id "LOCXPOlfC28.333.HIT1"; transcript_id "LOCXPOlfC28.333.HIT1.transcript"; gene_name "LOCXPOlfC28.333.HIT1.OlfC.2R.881.ANF_receptor.exons8.CM024494.1.Sander_lucioperca";
CM024494.1	exonerate:protein2genome:local	exon	11309137	11310038	.	-	.	gene_id "LOCXPOlfC29.335.HIT1"; transcript_id "LOCXPOlfC29.335.HIT1.transcript"; gene_name "LOCXPOlfC29.335.HIT1.OlfC.2R.853.ANF_receptor.exons6.CM024494.1.Sander_lucioperca";
CM024494.1	exonerate:protein2genome:local	exon	11310251	11310374	.	-	.	gene_id "LOCXPOlfC29.335.HIT1"; transcript_id "LOCXPOlfC29.335.HIT1.transcript"; gene_name "LOCXPOlfC29.335.HIT1.OlfC.2R.853.ANF_receptor.exons6.CM024494.1.Sander_lucioperca";
CM024494.1	exonerate:protein2genome:local	exon	11310500	11310721	.	-	.	gene_id "LOCXPOlfC29.335.HIT1"; transcript_id "LOCXPOlfC29.335.HIT1.transcript"; gene_name "LOCXPOlfC29.335.HIT1.OlfC.2R.853.ANF_receptor.exons6.CM024494.1.Sander_lucioperca";
CM024494.1	exonerate:protein2genome:local	exon	11310847	11311671	.	-	.	gene_id "LOCXPOlfC29.335.HIT1"; transcript_id "LOCXPOlfC29.335.HIT1.transcript"; gene_name "LOCXPOlfC29.335.HIT1.OlfC.2R.853.ANF_receptor.exons6.CM024494.1.Sander_lucioperca";
CM024494.1	exonerate:protein2genome:local	exon	11311765	11312050	.	-	.	gene_id "LOCXPOlfC29.335.HIT1"; transcript_id "LOCXPOlfC29.335.HIT1.transcript"; gene_name "LOCXPOlfC29.335.HIT1.OlfC.2R.853.ANF_receptor.exons6.CM024494.1.Sander_lucioperca";
CM024494.1	exonerate:protein2genome:local	exon	11312183	11312382	.	-	.	gene_id "LOCXPOlfC29.335.HIT1"; transcript_id "LOCXPOlfC29.335.HIT1.transcript"; gene_name "LOCXPOlfC29.335.HIT1.OlfC.2R.853.ANF_receptor.exons6.CM024494.1.Sander_lucioperca";
CM024494.1	exonerate:protein2genome:local	exon	11326240	11327138	.	-	.	gene_id "LOCXPOlfC33.347.HIT1"; transcript_id "LOCXPOlfC33.347.HIT1.transcript"; gene_name "LOCXPOlfC33.347.HIT1.OlfC.2R.849.ANF_receptor.exons6.CM024494.1.Sander_lucioperca";
CM024494.1	exonerate:protein2genome:local	exon	11327311	11327434	.	-	.	gene_id "LOCXPOlfC33.347.HIT1"; transcript_id "LOCXPOlfC33.347.HIT1.transcript"; gene_name "LOCXPOlfC33.347.HIT1.OlfC.2R.849.ANF_receptor.exons6.CM024494.1.Sander_lucioperca";
CM024494.1	exonerate:protein2genome:local	exon	11327612	11327839	.	-	.	gene_id "LOCXPOlfC33.347.HIT1"; transcript_id "LOCXPOlfC33.347.HIT1.transcript"; gene_name "LOCXPOlfC33.347.HIT1.OlfC.2R.849.ANF_receptor.exons6.CM024494.1.Sander_lucioperca";
CM024494.1	exonerate:protein2genome:local	exon	11327919	11328731	.	-	.	gene_id "LOCXPOlfC33.347.HIT1"; transcript_id "LOCXPOlfC33.347.HIT1.transcript"; gene_name "LOCXPOlfC33.347.HIT1.OlfC.2R.849.ANF_receptor.exons6.CM024494.1.Sander_lucioperca";
CM024494.1	exonerate:protein2genome:local	exon	11328925	11329213	.	-	.	gene_id "LOCXPOlfC33.347.HIT1"; transcript_id "LOCXPOlfC33.347.HIT1.transcript"; gene_name "LOCXPOlfC33.347.HIT1.OlfC.2R.849.ANF_receptor.exons6.CM024494.1.Sander_lucioperca";
CM024494.1	exonerate:protein2genome:local	exon	11329309	11329502	.	-	.	gene_id "LOCXPOlfC33.347.HIT1"; transcript_id "LOCXPOlfC33.347.HIT1.transcript"; gene_name "LOCXPOlfC33.347.HIT1.OlfC.2R.849.ANF_receptor.exons6.CM024494.1.Sander_lucioperca";
CM024494.1	exonerate:protein2genome:local	exon	11330037	11330932	.	-	.	gene_id "LOCXPOlfC30.350.HIT1"; transcript_id "LOCXPOlfC30.350.HIT1.transcript"; gene_name "LOCXPOlfC30.350.HIT1.OlfC.2R.857.ANF_receptor.exons6.CM024494.1.Sander_lucioperca";
CM024494.1	exonerate:protein2genome:local	exon	11331854	11331977	.	-	.	gene_id "LOCXPOlfC30.350.HIT1"; transcript_id "LOCXPOlfC30.350.HIT1.transcript"; gene_name "LOCXPOlfC30.350.HIT1.OlfC.2R.857.ANF_receptor.exons6.CM024494.1.Sander_lucioperca";
CM024494.1	exonerate:protein2genome:local	exon	11332166	11332393	.	-	.	gene_id "LOCXPOlfC30.350.HIT1"; transcript_id "LOCXPOlfC30.350.HIT1.transcript"; gene_name "LOCXPOlfC30.350.HIT1.OlfC.2R.857.ANF_receptor.exons6.CM024494.1.Sander_lucioperca";
CM024494.1	exonerate:protein2genome:local	exon	11332596	11333390	.	-	.	gene_id "LOCXPOlfC30.350.HIT1"; transcript_id "LOCXPOlfC30.350.HIT1.transcript"; gene_name "LOCXPOlfC30.350.HIT1.OlfC.2R.857.ANF_receptor.exons6.CM024494.1.Sander_lucioperca";
CM024494.1	exonerate:protein2genome:local	exon	11333546	11333840	.	-	.	gene_id "LOCXPOlfC30.350.HIT1"; transcript_id "LOCXPOlfC30.350.HIT1.transcript"; gene_name "LOCXPOlfC30.350.HIT1.OlfC.2R.857.ANF_receptor.exons6.CM024494.1.Sander_lucioperca";
CM024494.1	exonerate:protein2genome:local	exon	11334050	11334282	.	-	.	gene_id "LOCXPOlfC30.350.HIT1"; transcript_id "LOCXPOlfC30.350.HIT1.transcript"; gene_name "LOCXPOlfC30.350.HIT1.OlfC.2R.857.ANF_receptor.exons6.CM024494.1.Sander_lucioperca";
CM024494.1	exonerate:protein2genome:local	exon	11339457	11340349	.	-	.	gene_id "LOCXPOlfC31.354.HIT1"; transcript_id "LOCXPOlfC31.354.HIT1.transcript"; gene_name "LOCXPOlfC31.354.HIT1.OlfC.2R.856.ANF_receptor.exons6.CM024494.1.Sander_lucioperca";
CM024494.1	exonerate:protein2genome:local	exon	11342087	11342210	.	-	.	gene_id "LOCXPOlfC31.354.HIT1"; transcript_id "LOCXPOlfC31.354.HIT1.transcript"; gene_name "LOCXPOlfC31.354.HIT1.OlfC.2R.856.ANF_receptor.exons6.CM024494.1.Sander_lucioperca";
CM024494.1	exonerate:protein2genome:local	exon	11342399	11342626	.	-	.	gene_id "LOCXPOlfC31.354.HIT1"; transcript_id "LOCXPOlfC31.354.HIT1.transcript"; gene_name "LOCXPOlfC31.354.HIT1.OlfC.2R.856.ANF_receptor.exons6.CM024494.1.Sander_lucioperca";
CM024494.1	exonerate:protein2genome:local	exon	11342829	11343623	.	-	.	gene_id "LOCXPOlfC31.354.HIT1"; transcript_id "LOCXPOlfC31.354.HIT1.transcript"; gene_name "LOCXPOlfC31.354.HIT1.OlfC.2R.856.ANF_receptor.exons6.CM024494.1.Sander_lucioperca";
CM024494.1	exonerate:protein2genome:local	exon	11343782	11344076	.	-	.	gene_id "LOCXPOlfC31.354.HIT1"; transcript_id "LOCXPOlfC31.354.HIT1.transcript"; gene_name "LOCXPOlfC31.354.HIT1.OlfC.2R.856.ANF_receptor.exons6.CM024494.1.Sander_lucioperca";
CM024494.1	exonerate:protein2genome:local	exon	11344295	11344527	.	-	.	gene_id "LOCXPOlfC31.354.HIT1"; transcript_id "LOCXPOlfC31.354.HIT1.transcript"; gene_name "LOCXPOlfC31.354.HIT1.OlfC.2R.856.ANF_receptor.exons6.CM024494.1.Sander_lucioperca";
CM024494.1	exonerate:protein2genome:local	exon	11348551	11349443	.	-	.	gene_id "LOCXPOlfC32.360.HIT1"; transcript_id "LOCXPOlfC32.360.HIT1.transcript"; gene_name "LOCXPOlfC32.360.HIT1.OlfC.2R.856.ANF_receptor.exons6.CM024494.1.Sander_lucioperca";
CM024494.1	exonerate:protein2genome:local	exon	11349936	11350059	.	-	.	gene_id "LOCXPOlfC32.360.HIT1"; transcript_id "LOCXPOlfC32.360.HIT1.transcript"; gene_name "LOCXPOlfC32.360.HIT1.OlfC.2R.856.ANF_receptor.exons6.CM024494.1.Sander_lucioperca";
CM024494.1	exonerate:protein2genome:local	exon	11350212	11350439	.	-	.	gene_id "LOCXPOlfC32.360.HIT1"; transcript_id "LOCXPOlfC32.360.HIT1.transcript"; gene_name "LOCXPOlfC32.360.HIT1.OlfC.2R.856.ANF_receptor.exons6.CM024494.1.Sander_lucioperca";
CM024494.1	exonerate:protein2genome:local	exon	11350610	11351404	.	-	.	gene_id "LOCXPOlfC32.360.HIT1"; transcript_id "LOCXPOlfC32.360.HIT1.transcript"; gene_name "LOCXPOlfC32.360.HIT1.OlfC.2R.856.ANF_receptor.exons6.CM024494.1.Sander_lucioperca";
CM024494.1	exonerate:protein2genome:local	exon	11351561	11351855	.	-	.	gene_id "LOCXPOlfC32.360.HIT1"; transcript_id "LOCXPOlfC32.360.HIT1.transcript"; gene_name "LOCXPOlfC32.360.HIT1.OlfC.2R.856.ANF_receptor.exons6.CM024494.1.Sander_lucioperca";
CM024494.1	exonerate:protein2genome:local	exon	11352069	11352301	.	-	.	gene_id "LOCXPOlfC32.360.HIT1"; transcript_id "LOCXPOlfC32.360.HIT1.transcript"; gene_name "LOCXPOlfC32.360.HIT1.OlfC.2R.856.ANF_receptor.exons6.CM024494.1.Sander_lucioperca";
CM024494.1	exonerate:protein2genome:local	exon	11357272	11358173	.	-	.	gene_id "LOCXPOlfC33.362.HIT1"; transcript_id "LOCXPOlfC33.362.HIT1.transcript"; gene_name "LOCXPOlfC33.362.HIT1.OlfC.2R.860.ANF_receptor.exons6.CM024494.1.Sander_lucioperca";
CM024494.1	exonerate:protein2genome:local	exon	11358736	11358859	.	-	.	gene_id "LOCXPOlfC33.362.HIT1"; transcript_id "LOCXPOlfC33.362.HIT1.transcript"; gene_name "LOCXPOlfC33.362.HIT1.OlfC.2R.860.ANF_receptor.exons6.CM024494.1.Sander_lucioperca";
CM024494.1	exonerate:protein2genome:local	exon	11359054	11359281	.	-	.	gene_id "LOCXPOlfC33.362.HIT1"; transcript_id "LOCXPOlfC33.362.HIT1.transcript"; gene_name "LOCXPOlfC33.362.HIT1.OlfC.2R.860.ANF_receptor.exons6.CM024494.1.Sander_lucioperca";
CM024494.1	exonerate:protein2genome:local	exon	11359454	11360248	.	-	.	gene_id "LOCXPOlfC33.362.HIT1"; transcript_id "LOCXPOlfC33.362.HIT1.transcript"; gene_name "LOCXPOlfC33.362.HIT1.OlfC.2R.860.ANF_receptor.exons6.CM024494.1.Sander_lucioperca";
CM024494.1	exonerate:protein2genome:local	exon	11360388	11360685	.	-	.	gene_id "LOCXPOlfC33.362.HIT1"; transcript_id "LOCXPOlfC33.362.HIT1.transcript"; gene_name "LOCXPOlfC33.362.HIT1.OlfC.2R.860.ANF_receptor.exons6.CM024494.1.Sander_lucioperca";
CM024494.1	exonerate:protein2genome:local	exon	11360853	11361085	.	-	.	gene_id "LOCXPOlfC33.362.HIT1"; transcript_id "LOCXPOlfC33.362.HIT1.transcript"; gene_name "LOCXPOlfC33.362.HIT1.OlfC.2R.860.ANF_receptor.exons6.CM024494.1.Sander_lucioperca";
CM024494.1	exonerate:protein2genome:local	exon	11365204	11366105	.	-	.	gene_id "LOCXPOlfC34.367.HIT1"; transcript_id "LOCXPOlfC34.367.HIT1.transcript"; gene_name "LOCXPOlfC34.367.HIT1.OlfC.2R.860.ANF_receptor.exons6.CM024494.1.Sander_lucioperca";
CM024494.1	exonerate:protein2genome:local	exon	11366849	11366972	.	-	.	gene_id "LOCXPOlfC34.367.HIT1"; transcript_id "LOCXPOlfC34.367.HIT1.transcript"; gene_name "LOCXPOlfC34.367.HIT1.OlfC.2R.860.ANF_receptor.exons6.CM024494.1.Sander_lucioperca";
CM024494.1	exonerate:protein2genome:local	exon	11367177	11367404	.	-	.	gene_id "LOCXPOlfC34.367.HIT1"; transcript_id "LOCXPOlfC34.367.HIT1.transcript"; gene_name "LOCXPOlfC34.367.HIT1.OlfC.2R.860.ANF_receptor.exons6.CM024494.1.Sander_lucioperca";
CM024494.1	exonerate:protein2genome:local	exon	11367575	11368369	.	-	.	gene_id "LOCXPOlfC34.367.HIT1"; transcript_id "LOCXPOlfC34.367.HIT1.transcript"; gene_name "LOCXPOlfC34.367.HIT1.OlfC.2R.860.ANF_receptor.exons6.CM024494.1.Sander_lucioperca";
CM024494.1	exonerate:protein2genome:local	exon	11368509	11368806	.	-	.	gene_id "LOCXPOlfC34.367.HIT1"; transcript_id "LOCXPOlfC34.367.HIT1.transcript"; gene_name "LOCXPOlfC34.367.HIT1.OlfC.2R.860.ANF_receptor.exons6.CM024494.1.Sander_lucioperca";
CM024494.1	exonerate:protein2genome:local	exon	11368987	11369219	.	-	.	gene_id "LOCXPOlfC34.367.HIT1"; transcript_id "LOCXPOlfC34.367.HIT1.transcript"; gene_name "LOCXPOlfC34.367.HIT1.OlfC.2R.860.ANF_receptor.exons6.CM024494.1.Sander_lucioperca";
CM024494.1	exonerate:protein2genome:local	exon	11372037	11372938	.	-	.	gene_id "LOCXPOlfC35.372.HIT1"; transcript_id "LOCXPOlfC35.372.HIT1.transcript"; gene_name "LOCXPOlfC35.372.HIT1.OlfC.2R.860.ANF_receptor.exons6.CM024494.1.Sander_lucioperca";
CM024494.1	exonerate:protein2genome:local	exon	11373617	11373740	.	-	.	gene_id "LOCXPOlfC35.372.HIT1"; transcript_id "LOCXPOlfC35.372.HIT1.transcript"; gene_name "LOCXPOlfC35.372.HIT1.OlfC.2R.860.ANF_receptor.exons6.CM024494.1.Sander_lucioperca";
CM024494.1	exonerate:protein2genome:local	exon	11373927	11374154	.	-	.	gene_id "LOCXPOlfC35.372.HIT1"; transcript_id "LOCXPOlfC35.372.HIT1.transcript"; gene_name "LOCXPOlfC35.372.HIT1.OlfC.2R.860.ANF_receptor.exons6.CM024494.1.Sander_lucioperca";
CM024494.1	exonerate:protein2genome:local	exon	11374331	11375125	.	-	.	gene_id "LOCXPOlfC35.372.HIT1"; transcript_id "LOCXPOlfC35.372.HIT1.transcript"; gene_name "LOCXPOlfC35.372.HIT1.OlfC.2R.860.ANF_receptor.exons6.CM024494.1.Sander_lucioperca";
CM024494.1	exonerate:protein2genome:local	exon	11375243	11375540	.	-	.	gene_id "LOCXPOlfC35.372.HIT1"; transcript_id "LOCXPOlfC35.372.HIT1.transcript"; gene_name "LOCXPOlfC35.372.HIT1.OlfC.2R.860.ANF_receptor.exons6.CM024494.1.Sander_lucioperca";
CM024494.1	exonerate:protein2genome:local	exon	11375721	11375953	.	-	.	gene_id "LOCXPOlfC35.372.HIT1"; transcript_id "LOCXPOlfC35.372.HIT1.transcript"; gene_name "LOCXPOlfC35.372.HIT1.OlfC.2R.860.ANF_receptor.exons6.CM024494.1.Sander_lucioperca";
CM024494.1	exonerate:protein2genome:local	exon	11383202	11383410	.	+	.	gene_id "LOCXPOlfC36.375.HIT1"; transcript_id "LOCXPOlfC36.375.HIT1.transcript"; gene_name "LOCXPOlfC36.375.HIT1.OlfC.2R.838.ANF_receptor.exons6.CM024494.1.Sander_lucioperca";
CM024494.1	exonerate:protein2genome:local	exon	11383501	11383789	.	+	.	gene_id "LOCXPOlfC36.375.HIT1"; transcript_id "LOCXPOlfC36.375.HIT1.transcript"; gene_name "LOCXPOlfC36.375.HIT1.OlfC.2R.838.ANF_receptor.exons6.CM024494.1.Sander_lucioperca";
CM024494.1	exonerate:protein2genome:local	exon	11383872	11384627	.	+	.	gene_id "LOCXPOlfC36.375.HIT1"; transcript_id "LOCXPOlfC36.375.HIT1.transcript"; gene_name "LOCXPOlfC36.375.HIT1.OlfC.2R.838.ANF_receptor.exons6.CM024494.1.Sander_lucioperca";
CM024494.1	exonerate:protein2genome:local	exon	11384709	11384955	.	+	.	gene_id "LOCXPOlfC36.375.HIT1"; transcript_id "LOCXPOlfC36.375.HIT1.transcript"; gene_name "LOCXPOlfC36.375.HIT1.OlfC.2R.838.ANF_receptor.exons6.CM024494.1.Sander_lucioperca";
CM024494.1	exonerate:protein2genome:local	exon	11385057	11385167	.	+	.	gene_id "LOCXPOlfC36.375.HIT1"; transcript_id "LOCXPOlfC36.375.HIT1.transcript"; gene_name "LOCXPOlfC36.375.HIT1.OlfC.2R.838.ANF_receptor.exons6.CM024494.1.Sander_lucioperca";
CM024494.1	exonerate:protein2genome:local	exon	11385328	11386229	.	+	.	gene_id "LOCXPOlfC36.375.HIT1"; transcript_id "LOCXPOlfC36.375.HIT1.transcript"; gene_name "LOCXPOlfC36.375.HIT1.OlfC.2R.838.ANF_receptor.exons6.CM024494.1.Sander_lucioperca";
CM024494.1	exonerate:protein2genome:local	exon	11396808	11397028	.	+	.	gene_id "LOCXPOlfC37.382.HIT1"; transcript_id "LOCXPOlfC37.382.HIT1.transcript"; gene_name "LOCXPOlfC37.382.HIT1.OlfC.2R.854.ANF_receptor.exons6.CM024494.1.Sander_lucioperca";
CM024494.1	exonerate:protein2genome:local	exon	11397132	11397420	.	+	.	gene_id "LOCXPOlfC37.382.HIT1"; transcript_id "LOCXPOlfC37.382.HIT1.transcript"; gene_name "LOCXPOlfC37.382.HIT1.OlfC.2R.854.ANF_receptor.exons6.CM024494.1.Sander_lucioperca";
CM024494.1	exonerate:protein2genome:local	exon	11397768	11398574	.	+	.	gene_id "LOCXPOlfC37.382.HIT1"; transcript_id "LOCXPOlfC37.382.HIT1.transcript"; gene_name "LOCXPOlfC37.382.HIT1.OlfC.2R.854.ANF_receptor.exons6.CM024494.1.Sander_lucioperca";
CM024494.1	exonerate:protein2genome:local	exon	11398668	11398895	.	+	.	gene_id "LOCXPOlfC37.382.HIT1"; transcript_id "LOCXPOlfC37.382.HIT1.transcript"; gene_name "LOCXPOlfC37.382.HIT1.OlfC.2R.854.ANF_receptor.exons6.CM024494.1.Sander_lucioperca";
CM024494.1	exonerate:protein2genome:local	exon	11399229	11399352	.	+	.	gene_id "LOCXPOlfC37.382.HIT1"; transcript_id "LOCXPOlfC37.382.HIT1.transcript"; gene_name "LOCXPOlfC37.382.HIT1.OlfC.2R.854.ANF_receptor.exons6.CM024494.1.Sander_lucioperca";
CM024494.1	exonerate:protein2genome:local	exon	11399477	11400369	.	+	.	gene_id "LOCXPOlfC37.382.HIT1"; transcript_id "LOCXPOlfC37.382.HIT1.transcript"; gene_name "LOCXPOlfC37.382.HIT1.OlfC.2R.854.ANF_receptor.exons6.CM024494.1.Sander_lucioperca";
CM024494.1	exonerate:protein2genome:local	exon	11422036	11422268	.	+	.	gene_id "LOCXPOlfC38.393.HIT1"; transcript_id "LOCXPOlfC38.393.HIT1.transcript"; gene_name "LOCXPOlfC38.393.HIT1.OlfC.2R.858.ANF_receptor.exons6.CM024494.1.Sander_lucioperca";
CM024494.1	exonerate:protein2genome:local	exon	11422460	11422757	.	+	.	gene_id "LOCXPOlfC38.393.HIT1"; transcript_id "LOCXPOlfC38.393.HIT1.transcript"; gene_name "LOCXPOlfC38.393.HIT1.OlfC.2R.858.ANF_receptor.exons6.CM024494.1.Sander_lucioperca";
CM024494.1	exonerate:protein2genome:local	exon	11422928	11423722	.	+	.	gene_id "LOCXPOlfC38.393.HIT1"; transcript_id "LOCXPOlfC38.393.HIT1.transcript"; gene_name "LOCXPOlfC38.393.HIT1.OlfC.2R.858.ANF_receptor.exons6.CM024494.1.Sander_lucioperca";
CM024494.1	exonerate:protein2genome:local	exon	11423891	11424118	.	+	.	gene_id "LOCXPOlfC38.393.HIT1"; transcript_id "LOCXPOlfC38.393.HIT1.transcript"; gene_name "LOCXPOlfC38.393.HIT1.OlfC.2R.858.ANF_receptor.exons6.CM024494.1.Sander_lucioperca";
CM024494.1	exonerate:protein2genome:local	exon	11424310	11424433	.	+	.	gene_id "LOCXPOlfC38.393.HIT1"; transcript_id "LOCXPOlfC38.393.HIT1.transcript"; gene_name "LOCXPOlfC38.393.HIT1.OlfC.2R.858.ANF_receptor.exons6.CM024494.1.Sander_lucioperca";
CM024494.1	exonerate:protein2genome:local	exon	11425027	11425922	.	+	.	gene_id "LOCXPOlfC38.393.HIT1"; transcript_id "LOCXPOlfC38.393.HIT1.transcript"; gene_name "LOCXPOlfC38.393.HIT1.OlfC.2R.858.ANF_receptor.exons6.CM024494.1.Sander_lucioperca";
CM024494.1	exonerate:protein2genome:local	exon	11456544	11456764	.	+	.	gene_id "LOCXPOlfC39.401.HIT1"; transcript_id "LOCXPOlfC39.401.HIT1.transcript"; gene_name "LOCXPOlfC39.401.HIT1.OlfC.2R.854.ANF_receptor.exons6.CM024494.1.Sander_lucioperca";
CM024494.1	exonerate:protein2genome:local	exon	11456855	11457143	.	+	.	gene_id "LOCXPOlfC39.401.HIT1"; transcript_id "LOCXPOlfC39.401.HIT1.transcript"; gene_name "LOCXPOlfC39.401.HIT1.OlfC.2R.854.ANF_receptor.exons6.CM024494.1.Sander_lucioperca";
CM024494.1	exonerate:protein2genome:local	exon	11457522	11458328	.	+	.	gene_id "LOCXPOlfC39.401.HIT1"; transcript_id "LOCXPOlfC39.401.HIT1.transcript"; gene_name "LOCXPOlfC39.401.HIT1.OlfC.2R.854.ANF_receptor.exons6.CM024494.1.Sander_lucioperca";
CM024494.1	exonerate:protein2genome:local	exon	11458422	11458649	.	+	.	gene_id "LOCXPOlfC39.401.HIT1"; transcript_id "LOCXPOlfC39.401.HIT1.transcript"; gene_name "LOCXPOlfC39.401.HIT1.OlfC.2R.854.ANF_receptor.exons6.CM024494.1.Sander_lucioperca";
CM024494.1	exonerate:protein2genome:local	exon	11458983	11459106	.	+	.	gene_id "LOCXPOlfC39.401.HIT1"; transcript_id "LOCXPOlfC39.401.HIT1.transcript"; gene_name "LOCXPOlfC39.401.HIT1.OlfC.2R.854.ANF_receptor.exons6.CM024494.1.Sander_lucioperca";
CM024494.1	exonerate:protein2genome:local	exon	11459231	11460123	.	+	.	gene_id "LOCXPOlfC39.401.HIT1"; transcript_id "LOCXPOlfC39.401.HIT1.transcript"; gene_name "LOCXPOlfC39.401.HIT1.OlfC.2R.854.ANF_receptor.exons6.CM024494.1.Sander_lucioperca";
CM024494.1	exonerate:protein2genome:local	exon	11460869	11461074	.	+	.	gene_id "LOCXPOlfC40.404.HIT1"; transcript_id "LOCXPOlfC40.404.HIT1.transcript"; gene_name "LOCXPOlfC40.404.HIT1.OlfC.2R.861.ANF_receptor.exons6.CM024494.1.Sander_lucioperca";
CM024494.1	exonerate:protein2genome:local	exon	11461219	11461504	.	+	.	gene_id "LOCXPOlfC40.404.HIT1"; transcript_id "LOCXPOlfC40.404.HIT1.transcript"; gene_name "LOCXPOlfC40.404.HIT1.OlfC.2R.861.ANF_receptor.exons6.CM024494.1.Sander_lucioperca";
CM024494.1	exonerate:protein2genome:local	exon	11461657	11462481	.	+	.	gene_id "LOCXPOlfC40.404.HIT1"; transcript_id "LOCXPOlfC40.404.HIT1.transcript"; gene_name "LOCXPOlfC40.404.HIT1.OlfC.2R.861.ANF_receptor.exons6.CM024494.1.Sander_lucioperca";
CM024494.1	exonerate:protein2genome:local	exon	11462572	11462802	.	+	.	gene_id "LOCXPOlfC40.404.HIT1"; transcript_id "LOCXPOlfC40.404.HIT1.transcript"; gene_name "LOCXPOlfC40.404.HIT1.OlfC.2R.861.ANF_receptor.exons6.CM024494.1.Sander_lucioperca";
CM024494.1	exonerate:protein2genome:local	exon	11463029	11463152	.	+	.	gene_id "LOCXPOlfC40.404.HIT1"; transcript_id "LOCXPOlfC40.404.HIT1.transcript"; gene_name "LOCXPOlfC40.404.HIT1.OlfC.2R.861.ANF_receptor.exons6.CM024494.1.Sander_lucioperca";
CM024494.1	exonerate:protein2genome:local	exon	11463285	11464195	.	+	.	gene_id "LOCXPOlfC40.404.HIT1"; transcript_id "LOCXPOlfC40.404.HIT1.transcript"; gene_name "LOCXPOlfC40.404.HIT1.OlfC.2R.861.ANF_receptor.exons6.CM024494.1.Sander_lucioperca";
CM024494.1	exonerate:protein2genome:local	exon	11467992	11468224	.	+	.	gene_id "LOCXPOlfC41.411.HIT1"; transcript_id "LOCXPOlfC41.411.HIT1.transcript"; gene_name "LOCXPOlfC41.411.HIT1.OlfC.2R.858.ANF_receptor.exons6.CM024494.1.Sander_lucioperca";
CM024494.1	exonerate:protein2genome:local	exon	11468419	11468716	.	+	.	gene_id "LOCXPOlfC41.411.HIT1"; transcript_id "LOCXPOlfC41.411.HIT1.transcript"; gene_name "LOCXPOlfC41.411.HIT1.OlfC.2R.858.ANF_receptor.exons6.CM024494.1.Sander_lucioperca";
CM024494.1	exonerate:protein2genome:local	exon	11468882	11469676	.	+	.	gene_id "LOCXPOlfC41.411.HIT1"; transcript_id "LOCXPOlfC41.411.HIT1.transcript"; gene_name "LOCXPOlfC41.411.HIT1.OlfC.2R.858.ANF_receptor.exons6.CM024494.1.Sander_lucioperca";
CM024494.1	exonerate:protein2genome:local	exon	11469849	11470076	.	+	.	gene_id "LOCXPOlfC41.411.HIT1"; transcript_id "LOCXPOlfC41.411.HIT1.transcript"; gene_name "LOCXPOlfC41.411.HIT1.OlfC.2R.858.ANF_receptor.exons6.CM024494.1.Sander_lucioperca";
CM024494.1	exonerate:protein2genome:local	exon	11470254	11470377	.	+	.	gene_id "LOCXPOlfC41.411.HIT1"; transcript_id "LOCXPOlfC41.411.HIT1.transcript"; gene_name "LOCXPOlfC41.411.HIT1.OlfC.2R.858.ANF_receptor.exons6.CM024494.1.Sander_lucioperca";
CM024494.1	exonerate:protein2genome:local	exon	11470963	11471858	.	+	.	gene_id "LOCXPOlfC41.411.HIT1"; transcript_id "LOCXPOlfC41.411.HIT1.transcript"; gene_name "LOCXPOlfC41.411.HIT1.OlfC.2R.858.ANF_receptor.exons6.CM024494.1.Sander_lucioperca";
CM024494.1	exonerate:protein2genome:local	exon	11479277	11479509	.	+	.	gene_id "LOCXPOlfC42.413.HIT1"; transcript_id "LOCXPOlfC42.413.HIT1.transcript"; gene_name "LOCXPOlfC42.413.HIT1.OlfC.2R.858.ANF_receptor.exons6.CM024494.1.Sander_lucioperca";
CM024494.1	exonerate:protein2genome:local	exon	11479699	11479996	.	+	.	gene_id "LOCXPOlfC42.413.HIT1"; transcript_id "LOCXPOlfC42.413.HIT1.transcript"; gene_name "LOCXPOlfC42.413.HIT1.OlfC.2R.858.ANF_receptor.exons6.CM024494.1.Sander_lucioperca";
CM024494.1	exonerate:protein2genome:local	exon	11480173	11480967	.	+	.	gene_id "LOCXPOlfC42.413.HIT1"; transcript_id "LOCXPOlfC42.413.HIT1.transcript"; gene_name "LOCXPOlfC42.413.HIT1.OlfC.2R.858.ANF_receptor.exons6.CM024494.1.Sander_lucioperca";
CM024494.1	exonerate:protein2genome:local	exon	11481136	11481363	.	+	.	gene_id "LOCXPOlfC42.413.HIT1"; transcript_id "LOCXPOlfC42.413.HIT1.transcript"; gene_name "LOCXPOlfC42.413.HIT1.OlfC.2R.858.ANF_receptor.exons6.CM024494.1.Sander_lucioperca";
CM024494.1	exonerate:protein2genome:local	exon	11481551	11481674	.	+	.	gene_id "LOCXPOlfC42.413.HIT1"; transcript_id "LOCXPOlfC42.413.HIT1.transcript"; gene_name "LOCXPOlfC42.413.HIT1.OlfC.2R.858.ANF_receptor.exons6.CM024494.1.Sander_lucioperca";
CM024494.1	exonerate:protein2genome:local	exon	11482157	11483052	.	+	.	gene_id "LOCXPOlfC42.413.HIT1"; transcript_id "LOCXPOlfC42.413.HIT1.transcript"; gene_name "LOCXPOlfC42.413.HIT1.OlfC.2R.858.ANF_receptor.exons6.CM024494.1.Sander_lucioperca";
CM024494.1	exonerate:protein2genome:local	exon	11495302	11495558	.	+	.	gene_id "LOCXPOlfC43.419.HIT1"; transcript_id "LOCXPOlfC43.419.HIT1.transcript"; gene_name "LOCXPOlfC43.419.HIT1.OlfC.2R.885.ANF_receptor.exons10.CM024494.1.Sander_lucioperca";
CM024494.1	exonerate:protein2genome:local	exon	11495761	11496061	.	+	.	gene_id "LOCXPOlfC43.419.HIT1"; transcript_id "LOCXPOlfC43.419.HIT1.transcript"; gene_name "LOCXPOlfC43.419.HIT1.OlfC.2R.885.ANF_receptor.exons10.CM024494.1.Sander_lucioperca";
CM024494.1	exonerate:protein2genome:local	exon	11496295	11496381	.	+	.	gene_id "LOCXPOlfC43.419.HIT1"; transcript_id "LOCXPOlfC43.419.HIT1.transcript"; gene_name "LOCXPOlfC43.419.HIT1.OlfC.2R.885.ANF_receptor.exons10.CM024494.1.Sander_lucioperca";
CM024494.1	exonerate:protein2genome:local	exon	11496573	11496680	.	+	.	gene_id "LOCXPOlfC43.419.HIT1"; transcript_id "LOCXPOlfC43.419.HIT1.transcript"; gene_name "LOCXPOlfC43.419.HIT1.OlfC.2R.885.ANF_receptor.exons10.CM024494.1.Sander_lucioperca";
CM024494.1	exonerate:protein2genome:local	exon	11496809	11496988	.	+	.	gene_id "LOCXPOlfC43.419.HIT1"; transcript_id "LOCXPOlfC43.419.HIT1.transcript"; gene_name "LOCXPOlfC43.419.HIT1.OlfC.2R.885.ANF_receptor.exons10.CM024494.1.Sander_lucioperca";
CM024494.1	exonerate:protein2genome:local	exon	11497173	11497634	.	+	.	gene_id "LOCXPOlfC43.419.HIT1"; transcript_id "LOCXPOlfC43.419.HIT1.transcript"; gene_name "LOCXPOlfC43.419.HIT1.OlfC.2R.885.ANF_receptor.exons10.CM024494.1.Sander_lucioperca";
CM024494.1	exonerate:protein2genome:local	exon	11497751	11497978	.	+	.	gene_id "LOCXPOlfC43.419.HIT1"; transcript_id "LOCXPOlfC43.419.HIT1.transcript"; gene_name "LOCXPOlfC43.419.HIT1.OlfC.2R.885.ANF_receptor.exons10.CM024494.1.Sander_lucioperca";
CM024494.1	exonerate:protein2genome:local	exon	11498073	11498196	.	+	.	gene_id "LOCXPOlfC43.419.HIT1"; transcript_id "LOCXPOlfC43.419.HIT1.transcript"; gene_name "LOCXPOlfC43.419.HIT1.OlfC.2R.885.ANF_receptor.exons10.CM024494.1.Sander_lucioperca";
CM024494.1	exonerate:protein2genome:local	exon	11498300	11498772	.	+	.	gene_id "LOCXPOlfC43.419.HIT1"; transcript_id "LOCXPOlfC43.419.HIT1.transcript"; gene_name "LOCXPOlfC43.419.HIT1.OlfC.2R.885.ANF_receptor.exons10.CM024494.1.Sander_lucioperca";
CM024494.1	exonerate:protein2genome:local	exon	11498859	11499293	.	+	.	gene_id "LOCXPOlfC43.419.HIT1"; transcript_id "LOCXPOlfC43.419.HIT1.transcript"; gene_name "LOCXPOlfC43.419.HIT1.OlfC.2R.885.ANF_receptor.exons10.CM024494.1.Sander_lucioperca";
```
