## Supplementary Data 1 for "Expanded olfactory system in fishes capable of terrestrial exploration": Scatophagus_argus.OLF_genes.gff

```
SUPER_11	exonerate:protein2genome:local	exon	3651818	3652729	.	+	.	gene_id "LOCXPOR88.184.HIT1"; transcript_id "LOCXPOR88.184.HIT1.transcript"; gene_name "LOCXPOR88.184.HIT1.OR.2R.304.7tm_4.exons1.SUPER_11.Scatophagus_argus";
SUPER_11	exonerate:protein2genome:local	exon	16652004	16652918	.	-	.	gene_id "LOCXPOR89.282.HIT1"; transcript_id "LOCXPOR89.282.HIT1.transcript"; gene_name "LOCXPOR89.282.HIT1.OR.2R.305.7tm_4.exons1.SUPER_11.Scatophagus_argus";
SUPER_11	exonerate:protein2genome:local	exon	16655345	16656262	.	-	.	gene_id "LOCXPOR90.293.HIT1"; transcript_id "LOCXPOR90.293.HIT1.transcript"; gene_name "LOCXPOR90.293.HIT1.OR.2R.306.7tm_4.exons1.SUPER_11.Scatophagus_argus";
SUPER_11	exonerate:protein2genome:local	exon	16661044	16661970	.	+	.	gene_id "LOCXPOR91.304.HIT1"; transcript_id "LOCXPOR91.304.HIT1.transcript"; gene_name "LOCXPOR91.304.HIT1.OR.2R.309.7tm_4.exons1.SUPER_11.Scatophagus_argus";
SUPER_11	exonerate:protein2genome:local	exon	16663501	16664424	.	+	.	gene_id "LOCXPOR92.315.HIT1"; transcript_id "LOCXPOR92.315.HIT1.transcript"; gene_name "LOCXPOR92.315.HIT1.OR.2R.308.7tm_4.exons1.SUPER_11.Scatophagus_argus";
SUPER_11	exonerate:protein2genome:local	exon	16666263	16667189	.	+	.	gene_id "LOCXPOR93.326.HIT1"; transcript_id "LOCXPOR93.326.HIT1.transcript"; gene_name "LOCXPOR93.326.HIT1.OR.2R.309.7tm_4.exons1.SUPER_11.Scatophagus_argus";
SUPER_11	exonerate:protein2genome:local	exon	16671231	16672175	.	+	.	gene_id "LOCXPOR94.337.HIT1"; transcript_id "LOCXPOR94.337.HIT1.transcript"; gene_name "LOCXPOR94.337.HIT1.OR.2R.315.7tm_4.exons1.SUPER_11.Scatophagus_argus";
SUPER_11	exonerate:protein2genome:local	exon	16676308	16677252	.	+	.	gene_id "LOCXPOR95.348.HIT1"; transcript_id "LOCXPOR95.348.HIT1.transcript"; gene_name "LOCXPOR95.348.HIT1.OR.2R.315.7tm_4.exons1.SUPER_11.Scatophagus_argus";
SUPER_11	exonerate:protein2genome:local	exon	16678907	16679848	.	+	.	gene_id "LOCXPOR96.368.HIT1"; transcript_id "LOCXPOR96.368.HIT1.transcript"; gene_name "LOCXPOR96.368.HIT1.OR.2R.314.7tm_4.exons1.SUPER_11.Scatophagus_argus";
SUPER_11	exonerate:protein2genome:local	exon	16681217	16682143	.	+	.	gene_id "LOCXPOR97.185.HIT1"; transcript_id "LOCXPOR97.185.HIT1.transcript"; gene_name "LOCXPOR97.185.HIT1.OR.2R.309.7tm_4.exons1.SUPER_11.Scatophagus_argus";
SUPER_11	exonerate:protein2genome:local	exon	16684287	16685195	.	+	.	gene_id "LOCXPOR98.196.HIT1"; transcript_id "LOCXPOR98.196.HIT1.transcript"; gene_name "LOCXPOR98.196.HIT1.OR.2R.303.7tm_4.exons1.SUPER_11.Scatophagus_argus";
SUPER_11	exonerate:protein2genome:local	exon	16688439	16689337	.	+	.	gene_id "LOCXPOR98.207.HIT1"; transcript_id "LOCXPOR98.207.HIT1.transcript"; gene_name "LOCXPOR98.207.HIT1.OR.2R.287.7tm_4.exons1.SUPER_11.Scatophagus_argus";
SUPER_11	exonerate:protein2genome:local	exon	16692398	16693324	.	+	.	gene_id "LOCXPOR99.221.HIT1"; transcript_id "LOCXPOR99.221.HIT1.transcript"; gene_name "LOCXPOR99.221.HIT1.OR.2R.309.7tm_4.exons1.SUPER_11.Scatophagus_argus";
SUPER_11	exonerate:protein2genome:local	exon	16695057	16695983	.	+	.	gene_id "LOCXPOR100.232.HIT1"; transcript_id "LOCXPOR100.232.HIT1.transcript"; gene_name "LOCXPOR100.232.HIT1.OR.2R.309.7tm_4.exons1.SUPER_11.Scatophagus_argus";
SUPER_11	exonerate:protein2genome:local	exon	16697715	16697816	.	+	.	gene_id "LOCXPOR101.243.HIT1"; transcript_id "LOCXPOR101.243.HIT1.transcript"; gene_name "LOCXPOR101.243.HIT1.OR.2R.309.7tm_4.exons2.SUPER_11.Scatophagus_argus";
SUPER_11	exonerate:protein2genome:local	exon	16698176	16699000	.	+	.	gene_id "LOCXPOR101.243.HIT1"; transcript_id "LOCXPOR101.243.HIT1.transcript"; gene_name "LOCXPOR101.243.HIT1.OR.2R.309.7tm_4.exons2.SUPER_11.Scatophagus_argus";
SUPER_11	exonerate:protein2genome:local	exon	16701243	16702169	.	+	.	gene_id "LOCXPOR102.254.HIT1"; transcript_id "LOCXPOR102.254.HIT1.transcript"; gene_name "LOCXPOR102.254.HIT1.OR.2R.309.7tm_4.exons1.SUPER_11.Scatophagus_argus";
SUPER_11	exonerate:protein2genome:local	exon	16703901	16704002	.	+	.	gene_id "LOCXPOR101.265.HIT1"; transcript_id "LOCXPOR101.265.HIT1.transcript"; gene_name "LOCXPOR101.265.HIT1.OR.2R.309.7tm_4.exons2.SUPER_11.Scatophagus_argus";
SUPER_11	exonerate:protein2genome:local	exon	16704361	16705185	.	+	.	gene_id "LOCXPOR101.265.HIT1"; transcript_id "LOCXPOR101.265.HIT1.transcript"; gene_name "LOCXPOR101.265.HIT1.OR.2R.309.7tm_4.exons2.SUPER_11.Scatophagus_argus";
SUPER_11	exonerate:protein2genome:local	exon	16707428	16708353	.	+	.	gene_id "LOCXPOR102.276.HIT1"; transcript_id "LOCXPOR102.276.HIT1.transcript"; gene_name "LOCXPOR102.276.HIT1.OR.2R.300.7tm_4.exons1.SUPER_11.Scatophagus_argus";
SUPER_11	exonerate:protein2genome:local	exon	16710110	16710196	.	+	.	gene_id "LOCXPOR104.281.HIT1"; transcript_id "LOCXPOR104.281.HIT1.transcript"; gene_name "LOCXPOR104.281.HIT1.OR.2R.300.7tm_4.exons3.SUPER_11.Scatophagus_argus";
SUPER_11	exonerate:protein2genome:local	exon	16710533	16710550	.	+	.	gene_id "LOCXPOR104.281.HIT1"; transcript_id "LOCXPOR104.281.HIT1.transcript"; gene_name "LOCXPOR104.281.HIT1.OR.2R.300.7tm_4.exons3.SUPER_11.Scatophagus_argus";
SUPER_11	exonerate:protein2genome:local	exon	16710582	16711376	.	+	.	gene_id "LOCXPOR104.281.HIT1"; transcript_id "LOCXPOR104.281.HIT1.transcript"; gene_name "LOCXPOR104.281.HIT1.OR.2R.300.7tm_4.exons3.SUPER_11.Scatophagus_argus";
SUPER_11	exonerate:protein2genome:local	exon	16713619	16714545	.	+	.	gene_id "LOCXPOR102.283.HIT1"; transcript_id "LOCXPOR102.283.HIT1.transcript"; gene_name "LOCXPOR102.283.HIT1.OR.2R.309.7tm_4.exons1.SUPER_11.Scatophagus_argus";
SUPER_11	exonerate:protein2genome:local	exon	16716292	16717218	.	+	.	gene_id "LOCXPOR106.284.HIT1"; transcript_id "LOCXPOR106.284.HIT1.transcript"; gene_name "LOCXPOR106.284.HIT1.OR.2R.309.7tm_4.exons1.SUPER_11.Scatophagus_argus";
SUPER_11	exonerate:protein2genome:local	exon	16721259	16722185	.	+	.	gene_id "LOCXPOR107.285.HIT1"; transcript_id "LOCXPOR107.285.HIT1.transcript"; gene_name "LOCXPOR107.285.HIT1.OR.2R.309.7tm_4.exons1.SUPER_11.Scatophagus_argus";
SUPER_11	exonerate:protein2genome:local	exon	19005811	19006737	.	+	.	gene_id "LOCXPOR108.286.HIT1"; transcript_id "LOCXPOR108.286.HIT1.transcript"; gene_name "LOCXPOR108.286.HIT1.OR.2R.309.7tm_4.exons1.SUPER_11.Scatophagus_argus";
SUPER_11	exonerate:protein2genome:local	exon	19008775	19009680	.	+	.	gene_id "LOCXPOR109.287.HIT1"; transcript_id "LOCXPOR109.287.HIT1.transcript"; gene_name "LOCXPOR109.287.HIT1.OR.2R.302.7tm_4.exons1.SUPER_11.Scatophagus_argus";
SUPER_11	exonerate:protein2genome:local	exon	19011388	19012314	.	+	.	gene_id "LOCXPOR110.288.HIT1"; transcript_id "LOCXPOR110.288.HIT1.transcript"; gene_name "LOCXPOR110.288.HIT1.OR.2R.309.7tm_4.exons1.SUPER_11.Scatophagus_argus";
SUPER_11	exonerate:protein2genome:local	exon	19014364	19015290	.	+	.	gene_id "LOCXPOR111.289.HIT1"; transcript_id "LOCXPOR111.289.HIT1.transcript"; gene_name "LOCXPOR111.289.HIT1.OR.2R.309.7tm_4.exons1.SUPER_11.Scatophagus_argus";
SUPER_11	exonerate:protein2genome:local	exon	19017421	19018341	.	+	.	gene_id "LOCXPOR112.290.HIT1"; transcript_id "LOCXPOR112.290.HIT1.transcript"; gene_name "LOCXPOR112.290.HIT1.OR.2R.307.7tm_4.exons1.SUPER_11.Scatophagus_argus";
SUPER_11	exonerate:protein2genome:local	exon	23582634	23583581	.	-	.	gene_id "LOCXPOR113.291.HIT1"; transcript_id "LOCXPOR113.291.HIT1.transcript"; gene_name "LOCXPOR113.291.HIT1.OR.2R.316.7tm_4.exons1.SUPER_11.Scatophagus_argus";
SUPER_11	exonerate:protein2genome:local	exon	23588100	23589023	.	-	.	gene_id "LOCXPOR114.292.HIT1"; transcript_id "LOCXPOR114.292.HIT1.transcript"; gene_name "LOCXPOR114.292.HIT1.OR.2R.308.7tm_4.exons1.SUPER_11.Scatophagus_argus";
SUPER_11	exonerate:protein2genome:local	exon	23591794	23592717	.	-	.	gene_id "LOCXPOR115.294.HIT1"; transcript_id "LOCXPOR115.294.HIT1.transcript"; gene_name "LOCXPOR115.294.HIT1.OR.2R.308.7tm_4.exons1.SUPER_11.Scatophagus_argus";
SUPER_11	exonerate:protein2genome:local	exon	23596441	23597352	.	-	.	gene_id "LOCXPOR118.295.HIT1"; transcript_id "LOCXPOR118.295.HIT1.transcript"; gene_name "LOCXPOR118.295.HIT1.OR.2R.304.7tm_4.exons1.SUPER_11.Scatophagus_argus";
SUPER_11	exonerate:protein2genome:local	exon	23601523	23602434	.	-	.	gene_id "LOCXPOR121.296.HIT1"; transcript_id "LOCXPOR121.296.HIT1.transcript"; gene_name "LOCXPOR121.296.HIT1.OR.2R.304.7tm_4.exons1.SUPER_11.Scatophagus_argus";
SUPER_11	exonerate:protein2genome:local	exon	23612432	23613343	.	-	.	gene_id "LOCXPOR118.297.HIT1"; transcript_id "LOCXPOR118.297.HIT1.transcript"; gene_name "LOCXPOR118.297.HIT1.OR.2R.304.7tm_4.exons1.SUPER_11.Scatophagus_argus";
SUPER_11	exonerate:protein2genome:local	exon	23622311	23623222	.	-	.	gene_id "LOCXPOR121.298.HIT1"; transcript_id "LOCXPOR121.298.HIT1.transcript"; gene_name "LOCXPOR121.298.HIT1.OR.2R.304.7tm_4.exons1.SUPER_11.Scatophagus_argus";
SUPER_11	exonerate:protein2genome:local	exon	23634791	23635702	.	-	.	gene_id "LOCXPOR120.299.HIT1"; transcript_id "LOCXPOR120.299.HIT1.transcript"; gene_name "LOCXPOR120.299.HIT1.OR.2R.304.7tm_4.exons1.SUPER_11.Scatophagus_argus";
SUPER_11	exonerate:protein2genome:local	exon	23640320	23641231	.	-	.	gene_id "LOCXPOR121.300.HIT1"; transcript_id "LOCXPOR121.300.HIT1.transcript"; gene_name "LOCXPOR121.300.HIT1.OR.2R.304.7tm_4.exons1.SUPER_11.Scatophagus_argus";
SUPER_11	exonerate:protein2genome:local	exon	23648869	23649780	.	-	.	gene_id "LOCXPOR122.301.HIT1"; transcript_id "LOCXPOR122.301.HIT1.transcript"; gene_name "LOCXPOR122.301.HIT1.OR.2R.304.7tm_4.exons1.SUPER_11.Scatophagus_argus";
SUPER_11	exonerate:protein2genome:local	exon	23657310	23658221	.	-	.	gene_id "LOCXPOR120.302.HIT1"; transcript_id "LOCXPOR120.302.HIT1.transcript"; gene_name "LOCXPOR120.302.HIT1.OR.2R.304.7tm_4.exons1.SUPER_11.Scatophagus_argus";
SUPER_11	exonerate:protein2genome:local	exon	23660923	23661846	.	-	.	gene_id "LOCXPOR124.303.HIT1"; transcript_id "LOCXPOR124.303.HIT1.transcript"; gene_name "LOCXPOR124.303.HIT1.OR.2R.308.7tm_4.exons1.SUPER_11.Scatophagus_argus";
SUPER_11	exonerate:protein2genome:local	exon	23664136	23665059	.	-	.	gene_id "LOCXPOR125.305.HIT1"; transcript_id "LOCXPOR125.305.HIT1.transcript"; gene_name "LOCXPOR125.305.HIT1.OR.2R.308.7tm_4.exons1.SUPER_11.Scatophagus_argus";
SUPER_11	exonerate:protein2genome:local	exon	23667349	23668272	.	-	.	gene_id "LOCXPOR124.306.HIT1"; transcript_id "LOCXPOR124.306.HIT1.transcript"; gene_name "LOCXPOR124.306.HIT1.OR.2R.308.7tm_4.exons1.SUPER_11.Scatophagus_argus";
SUPER_11	exonerate:protein2genome:local	exon	23669635	23670558	.	-	.	gene_id "LOCXPOR127.307.HIT1"; transcript_id "LOCXPOR127.307.HIT1.transcript"; gene_name "LOCXPOR127.307.HIT1.OR.2R.308.7tm_4.exons1.SUPER_11.Scatophagus_argus";
SUPER_11	exonerate:protein2genome:local	exon	23676351	23677274	.	-	.	gene_id "LOCXPOR128.308.HIT1"; transcript_id "LOCXPOR128.308.HIT1.transcript"; gene_name "LOCXPOR128.308.HIT1.OR.2R.308.7tm_4.exons1.SUPER_11.Scatophagus_argus";
SUPER_11	exonerate:protein2genome:local	exon	23679522	23680445	.	+	.	gene_id "LOCXPOR129.309.HIT1"; transcript_id "LOCXPOR129.309.HIT1.transcript"; gene_name "LOCXPOR129.309.HIT1.OR.2R.308.7tm_4.exons1.SUPER_11.Scatophagus_argus";
SUPER_11	exonerate:protein2genome:local	exon	23684314	23685222	.	+	.	gene_id "LOCXPOR130.310.HIT1"; transcript_id "LOCXPOR130.310.HIT1.transcript"; gene_name "LOCXPOR130.310.HIT1.OR.2R.303.7tm_4.exons1.SUPER_11.Scatophagus_argus";
SUPER_11	exonerate:protein2genome:local	exon	23688546	23689451	.	-	.	gene_id "LOCXPOR131.311.HIT1"; transcript_id "LOCXPOR131.311.HIT1.transcript"; gene_name "LOCXPOR131.311.HIT1.OR.2R.302.7tm_4.exons1.SUPER_11.Scatophagus_argus";
SUPER_11	exonerate:protein2genome:local	exon	23694444	23695367	.	+	.	gene_id "LOCXPOR132.312.HIT1"; transcript_id "LOCXPOR132.312.HIT1.transcript"; gene_name "LOCXPOR132.312.HIT1.OR.2R.308.7tm_4.exons1.SUPER_11.Scatophagus_argus";
SUPER_11	exonerate:protein2genome:local	exon	23698220	23699143	.	+	.	gene_id "LOCXPOR133.313.HIT1"; transcript_id "LOCXPOR133.313.HIT1.transcript"; gene_name "LOCXPOR133.313.HIT1.OR.2R.308.7tm_4.exons1.SUPER_11.Scatophagus_argus";
SUPER_14	exonerate:protein2genome:local	exon	8556399	8557304	.	-	.	gene_id "LOCXPOR134.314.HIT1"; transcript_id "LOCXPOR134.314.HIT1.transcript"; gene_name "LOCXPOR134.314.HIT1.OR.2R.302.7tm_1.exons1.SUPER_14.Scatophagus_argus";
SUPER_14	exonerate:protein2genome:local	exon	9073587	9074504	.	-	.	gene_id "LOCXPOR135.316.HIT1"; transcript_id "LOCXPOR135.316.HIT1.transcript"; gene_name "LOCXPOR135.316.HIT1.OR.2R.306.7tm_4.exons1.SUPER_14.Scatophagus_argus";
SUPER_14	exonerate:protein2genome:local	exon	9077469	9078386	.	-	.	gene_id "LOCXPOR136.317.HIT1"; transcript_id "LOCXPOR136.317.HIT1.transcript"; gene_name "LOCXPOR136.317.HIT1.OR.2R.306.7tm_4.exons1.SUPER_14.Scatophagus_argus";
SUPER_14	exonerate:protein2genome:local	exon	9090068	9090991	.	-	.	gene_id "LOCXPOR137.318.HIT1"; transcript_id "LOCXPOR137.318.HIT1.transcript"; gene_name "LOCXPOR137.318.HIT1.OR.2R.308.7tm_4.exons1.SUPER_14.Scatophagus_argus";
SUPER_14	exonerate:protein2genome:local	exon	13454174	13455142	.	+	.	gene_id "LOCXPOR138.319.HIT1"; transcript_id "LOCXPOR138.319.HIT1.transcript"; gene_name "LOCXPOR138.319.HIT1.OR.2R.323.7tm_4.exons1.SUPER_14.Scatophagus_argus";
SUPER_14	exonerate:protein2genome:local	exon	13457430	13458407	.	+	.	gene_id "LOCXPOR139.320.HIT1"; transcript_id "LOCXPOR139.320.HIT1.transcript"; gene_name "LOCXPOR139.320.HIT1.OR.2R.326.7tm_4.exons1.SUPER_14.Scatophagus_argus";
SUPER_14	exonerate:protein2genome:local	exon	13459131	13460084	.	+	.	gene_id "LOCXPOR140.321.HIT1"; transcript_id "LOCXPOR140.321.HIT1.transcript"; gene_name "LOCXPOR140.321.HIT1.OR.2R.318.7tm_4.exons1.SUPER_14.Scatophagus_argus";
SUPER_14	exonerate:protein2genome:local	exon	13464065	13465039	.	+	.	gene_id "LOCXPOR141.322.HIT1"; transcript_id "LOCXPOR141.322.HIT1.transcript"; gene_name "LOCXPOR141.322.HIT1.OR.2R.325.7tm_4.exons1.SUPER_14.Scatophagus_argus";
SUPER_14	exonerate:protein2genome:local	exon	13469352	13470347	.	-	.	gene_id "LOCXPOR142.323.HIT1"; transcript_id "LOCXPOR142.323.HIT1.transcript"; gene_name "LOCXPOR142.323.HIT1.OR.2R.332.7tm_4.exons1.SUPER_14.Scatophagus_argus";
SUPER_14	exonerate:protein2genome:local	exon	13474078	13475046	.	-	.	gene_id "LOCXPOR143.324.HIT1"; transcript_id "LOCXPOR143.324.HIT1.transcript"; gene_name "LOCXPOR143.324.HIT1.OR.2R.323.7tm_4.exons1.SUPER_14.Scatophagus_argus";
SUPER_14	exonerate:protein2genome:local	exon	13477661	13478620	.	-	.	gene_id "LOCXPOR144.325.HIT1"; transcript_id "LOCXPOR144.325.HIT1.transcript"; gene_name "LOCXPOR144.325.HIT1.OR.2R.320.7tm_4.exons1.SUPER_14.Scatophagus_argus";
SUPER_14	exonerate:protein2genome:local	exon	22592330	22593259	.	-	.	gene_id "LOCXPOR145.327.HIT1"; transcript_id "LOCXPOR145.327.HIT1.transcript"; gene_name "LOCXPOR145.327.HIT1.OR.2R.310.7tm_4.exons1.SUPER_14.Scatophagus_argus";
SUPER_14	exonerate:protein2genome:local	exon	22598428	22599357	.	-	.	gene_id "LOCXPOR146.328.HIT1"; transcript_id "LOCXPOR146.328.HIT1.transcript"; gene_name "LOCXPOR146.328.HIT1.OR.2R.310.7tm_4.exons1.SUPER_14.Scatophagus_argus";
SUPER_14	exonerate:protein2genome:local	exon	22604466	22605395	.	-	.	gene_id "LOCXPOR147.329.HIT1"; transcript_id "LOCXPOR147.329.HIT1.transcript"; gene_name "LOCXPOR147.329.HIT1.OR.2R.310.7tm_4.exons1.SUPER_14.Scatophagus_argus";
SUPER_14	exonerate:protein2genome:local	exon	22611271	22612200	.	-	.	gene_id "LOCXPOR148.330.HIT1"; transcript_id "LOCXPOR148.330.HIT1.transcript"; gene_name "LOCXPOR148.330.HIT1.OR.2R.310.7tm_4.exons1.SUPER_14.Scatophagus_argus";
SUPER_14	exonerate:protein2genome:local	exon	22616088	22617017	.	-	.	gene_id "LOCXPOR149.331.HIT1"; transcript_id "LOCXPOR149.331.HIT1.transcript"; gene_name "LOCXPOR149.331.HIT1.OR.2R.310.7tm_4.exons1.SUPER_14.Scatophagus_argus";
SUPER_14	exonerate:protein2genome:local	exon	22619598	22620527	.	-	.	gene_id "LOCXPOR150.332.HIT1"; transcript_id "LOCXPOR150.332.HIT1.transcript"; gene_name "LOCXPOR150.332.HIT1.OR.2R.310.7tm_4.exons1.SUPER_14.Scatophagus_argus";
SUPER_14	exonerate:protein2genome:local	exon	22632067	22632996	.	-	.	gene_id "LOCXPOR151.333.HIT1"; transcript_id "LOCXPOR151.333.HIT1.transcript"; gene_name "LOCXPOR151.333.HIT1.OR.2R.310.7tm_4.exons1.SUPER_14.Scatophagus_argus";
SUPER_14	exonerate:protein2genome:local	exon	22637463	22638386	.	-	.	gene_id "LOCXPOR152.334.HIT1"; transcript_id "LOCXPOR152.334.HIT1.transcript"; gene_name "LOCXPOR152.334.HIT1.OR.2R.308.7tm_4.exons1.SUPER_14.Scatophagus_argus";
SUPER_14	exonerate:protein2genome:local	exon	22645533	22645885	.	-	.	gene_id "LOCXPOR153.335.HIT1"; transcript_id "LOCXPOR153.335.HIT1.transcript"; gene_name "LOCXPOR153.335.HIT1.OR.2R.319.7tm_4.exons3.SUPER_14.Scatophagus_argus";
SUPER_14	exonerate:protein2genome:local	exon	22646254	22646480	.	-	.	gene_id "LOCXPOR153.335.HIT1"; transcript_id "LOCXPOR153.335.HIT1.transcript"; gene_name "LOCXPOR153.335.HIT1.OR.2R.319.7tm_4.exons3.SUPER_14.Scatophagus_argus";
SUPER_14	exonerate:protein2genome:local	exon	22646970	22647346	.	-	.	gene_id "LOCXPOR153.335.HIT1"; transcript_id "LOCXPOR153.335.HIT1.transcript"; gene_name "LOCXPOR153.335.HIT1.OR.2R.319.7tm_4.exons3.SUPER_14.Scatophagus_argus";
SUPER_14	exonerate:protein2genome:local	exon	23092743	23093642	.	-	.	gene_id "LOCXPOR154.336.HIT1"; transcript_id "LOCXPOR154.336.HIT1.transcript"; gene_name "LOCXPOR154.336.HIT1.OR.2R.300.7tm_1.exons1.SUPER_14.Scatophagus_argus";
SUPER_14	exonerate:protein2genome:local	exon	23096340	23097341	.	-	.	gene_id "LOCXPOR155.338.HIT1"; transcript_id "LOCXPOR155.338.HIT1.transcript"; gene_name "LOCXPOR155.338.HIT1.OR.2R.334.7tm_1.exons1.SUPER_14.Scatophagus_argus";
SUPER_14	exonerate:protein2genome:local	exon	23101136	23102116	.	-	.	gene_id "LOCXPOR156.339.HIT1"; transcript_id "LOCXPOR156.339.HIT1.transcript"; gene_name "LOCXPOR156.339.HIT1.OR.2R.327.7tm_1.exons1.SUPER_14.Scatophagus_argus";
SUPER_14	exonerate:protein2genome:local	exon	23108204	23109151	.	+	.	gene_id "LOCXPOR157.340.HIT1"; transcript_id "LOCXPOR157.340.HIT1.transcript"; gene_name "LOCXPOR157.340.HIT1.OR.2R.316.7tm_1.exons1.SUPER_14.Scatophagus_argus";
SUPER_14	exonerate:protein2genome:local	exon	23111324	23112196	.	+	.	gene_id "LOCXPOR154.341.HIT1"; transcript_id "LOCXPOR154.341.HIT1.transcript"; gene_name "LOCXPOR154.341.HIT1.OR.2R.291.7tm_1.exons1.SUPER_14.Scatophagus_argus";
SUPER_14	exonerate:protein2genome:local	exon	23257837	23258769	.	+	.	gene_id "LOCXPOR158.342.HIT1"; transcript_id "LOCXPOR158.342.HIT1.transcript"; gene_name "LOCXPOR158.342.HIT1.OR.2R.311.7tm_4.exons1.SUPER_14.Scatophagus_argus";
SUPER_14	exonerate:protein2genome:local	exon	23260619	23261566	.	+	.	gene_id "LOCXPOR159.343.HIT1"; transcript_id "LOCXPOR159.343.HIT1.transcript"; gene_name "LOCXPOR159.343.HIT1.OR.2R.316.7tm_4.exons1.SUPER_14.Scatophagus_argus";
SUPER_14	exonerate:protein2genome:local	exon	23268036	23268956	.	+	.	gene_id "LOCXPOR160.345.HIT1"; transcript_id "LOCXPOR160.345.HIT1.transcript"; gene_name "LOCXPOR160.345.HIT1.OR.2R.307.7tm_4.exons1.SUPER_14.Scatophagus_argus";
SUPER_14	exonerate:protein2genome:local	exon	23273951	23274871	.	+	.	gene_id "LOCXPOR160.346.HIT1"; transcript_id "LOCXPOR160.346.HIT1.transcript"; gene_name "LOCXPOR160.346.HIT1.OR.2R.307.7tm_4.exons1.SUPER_14.Scatophagus_argus";
SUPER_14	exonerate:protein2genome:local	exon	23279866	23280786	.	+	.	gene_id "LOCXPOR160.347.HIT1"; transcript_id "LOCXPOR160.347.HIT1.transcript"; gene_name "LOCXPOR160.347.HIT1.OR.2R.307.7tm_4.exons1.SUPER_14.Scatophagus_argus";
SUPER_14	exonerate:protein2genome:local	exon	23285781	23286707	.	+	.	gene_id "LOCXPOR163.349.HIT1"; transcript_id "LOCXPOR163.349.HIT1.transcript"; gene_name "LOCXPOR163.349.HIT1.OR.2R.309.7tm_4.exons1.SUPER_14.Scatophagus_argus";
SUPER_14	exonerate:protein2genome:local	exon	23300274	23301251	.	-	.	gene_id "LOCXPOR164.350.HIT1"; transcript_id "LOCXPOR164.350.HIT1.transcript"; gene_name "LOCXPOR164.350.HIT1.OR.2R.326.7tm_4.exons1.SUPER_14.Scatophagus_argus";
SUPER_23	exonerate:protein2genome:local	exon	9807207	9808109	.	-	.	gene_id "LOCXPOR165.351.HIT1"; transcript_id "LOCXPOR165.351.HIT1.transcript"; gene_name "LOCXPOR165.351.HIT1.OR.2R.301.7tm_1.exons1.SUPER_23.Scatophagus_argus";
SUPER_3	exonerate:protein2genome:local	exon	26309992	26310237	.	-	.	gene_id "LOCXPOR1.352.HIT1"; transcript_id "LOCXPOR1.352.HIT1.transcript"; gene_name "LOCXPOR1.352.HIT1.OR.2R.339.7tm_1.exons4.SUPER_3.Scatophagus_argus";
SUPER_3	exonerate:protein2genome:local	exon	26311036	26311461	.	-	.	gene_id "LOCXPOR1.352.HIT1"; transcript_id "LOCXPOR1.352.HIT1.transcript"; gene_name "LOCXPOR1.352.HIT1.OR.2R.339.7tm_1.exons4.SUPER_3.Scatophagus_argus";
SUPER_3	exonerate:protein2genome:local	exon	26311875	26312013	.	-	.	gene_id "LOCXPOR1.352.HIT1"; transcript_id "LOCXPOR1.352.HIT1.transcript"; gene_name "LOCXPOR1.352.HIT1.OR.2R.339.7tm_1.exons4.SUPER_3.Scatophagus_argus";
SUPER_3	exonerate:protein2genome:local	exon	26312636	26312841	.	-	.	gene_id "LOCXPOR1.352.HIT1"; transcript_id "LOCXPOR1.352.HIT1.transcript"; gene_name "LOCXPOR1.352.HIT1.OR.2R.339.7tm_1.exons4.SUPER_3.Scatophagus_argus";
SUPER_3	exonerate:protein2genome:local	exon	26323736	26324494	.	-	.	gene_id "LOCXPOR9.355.HIT1"; transcript_id "LOCXPOR9.355.HIT1.transcript"; gene_name "LOCXPOR9.355.HIT1.OR.2R.289.7tm_1.exons2.SUPER_3.Scatophagus_argus";
SUPER_3	exonerate:protein2genome:local	exon	26325060	26325167	.	-	.	gene_id "LOCXPOR9.355.HIT1"; transcript_id "LOCXPOR9.355.HIT1.transcript"; gene_name "LOCXPOR9.355.HIT1.OR.2R.289.7tm_1.exons2.SUPER_3.Scatophagus_argus";
SUPER_3	exonerate:protein2genome:local	exon	26327784	26328530	.	-	.	gene_id "LOCXPOR11.359.HIT1"; transcript_id "LOCXPOR11.359.HIT1.transcript"; gene_name "LOCXPOR11.359.HIT1.OR.2R.295.7tm_4.exons2.SUPER_3.Scatophagus_argus";
SUPER_3	exonerate:protein2genome:local	exon	26328617	26328754	.	-	.	gene_id "LOCXPOR11.359.HIT1"; transcript_id "LOCXPOR11.359.HIT1.transcript"; gene_name "LOCXPOR11.359.HIT1.OR.2R.295.7tm_4.exons2.SUPER_3.Scatophagus_argus";
SUPER_3	exonerate:protein2genome:local	exon	26332080	26332847	.	-	.	gene_id "LOCXPOR3.360.HIT1"; transcript_id "LOCXPOR3.360.HIT1.transcript"; gene_name "LOCXPOR3.360.HIT1.OR.2R.308.7tm_1.exons2.SUPER_3.Scatophagus_argus";
SUPER_3	exonerate:protein2genome:local	exon	26333253	26333408	.	-	.	gene_id "LOCXPOR3.360.HIT1"; transcript_id "LOCXPOR3.360.HIT1.transcript"; gene_name "LOCXPOR3.360.HIT1.OR.2R.308.7tm_1.exons2.SUPER_3.Scatophagus_argus";
SUPER_3	exonerate:protein2genome:local	exon	26335901	26336668	.	-	.	gene_id "LOCXPOR4.364.HIT1"; transcript_id "LOCXPOR4.364.HIT1.transcript"; gene_name "LOCXPOR4.364.HIT1.OR.2R.308.7tm_1.exons2.SUPER_3.Scatophagus_argus";
SUPER_3	exonerate:protein2genome:local	exon	26337074	26337229	.	-	.	gene_id "LOCXPOR4.364.HIT1"; transcript_id "LOCXPOR4.364.HIT1.transcript"; gene_name "LOCXPOR4.364.HIT1.OR.2R.308.7tm_1.exons2.SUPER_3.Scatophagus_argus";
SUPER_3	exonerate:protein2genome:local	exon	26339740	26340507	.	-	.	gene_id "LOCXPOR5.366.HIT1"; transcript_id "LOCXPOR5.366.HIT1.transcript"; gene_name "LOCXPOR5.366.HIT1.OR.2R.307.7tm_1.exons2.SUPER_3.Scatophagus_argus";
SUPER_3	exonerate:protein2genome:local	exon	26340913	26341065	.	-	.	gene_id "LOCXPOR5.366.HIT1"; transcript_id "LOCXPOR5.366.HIT1.transcript"; gene_name "LOCXPOR5.366.HIT1.OR.2R.307.7tm_1.exons2.SUPER_3.Scatophagus_argus";
SUPER_3	exonerate:protein2genome:local	exon	26342606	26343367	.	-	.	gene_id "LOCXPOR6.369.HIT1"; transcript_id "LOCXPOR6.369.HIT1.transcript"; gene_name "LOCXPOR6.369.HIT1.OR.2R.306.7tm_4.exons2.SUPER_3.Scatophagus_argus";
SUPER_3	exonerate:protein2genome:local	exon	26343557	26343712	.	-	.	gene_id "LOCXPOR6.369.HIT1"; transcript_id "LOCXPOR6.369.HIT1.transcript"; gene_name "LOCXPOR6.369.HIT1.OR.2R.306.7tm_4.exons2.SUPER_3.Scatophagus_argus";
SUPER_3	exonerate:protein2genome:local	exon	26346243	26347001	.	-	.	gene_id "LOCXPOR7.371.HIT1"; transcript_id "LOCXPOR7.371.HIT1.transcript"; gene_name "LOCXPOR7.371.HIT1.OR.2R.303.7tm_1.exons2.SUPER_3.Scatophagus_argus";
SUPER_3	exonerate:protein2genome:local	exon	26347103	26347252	.	-	.	gene_id "LOCXPOR7.371.HIT1"; transcript_id "LOCXPOR7.371.HIT1.transcript"; gene_name "LOCXPOR7.371.HIT1.OR.2R.303.7tm_1.exons2.SUPER_3.Scatophagus_argus";
SUPER_3	exonerate:protein2genome:local	exon	26349554	26350318	.	-	.	gene_id "LOCXPOR8.373.HIT1"; transcript_id "LOCXPOR8.373.HIT1.transcript"; gene_name "LOCXPOR8.373.HIT1.OR.2R.305.7tm_1.exons2.SUPER_3.Scatophagus_argus";
SUPER_3	exonerate:protein2genome:local	exon	26350593	26350742	.	-	.	gene_id "LOCXPOR8.373.HIT1"; transcript_id "LOCXPOR8.373.HIT1.transcript"; gene_name "LOCXPOR8.373.HIT1.OR.2R.305.7tm_1.exons2.SUPER_3.Scatophagus_argus";
SUPER_3	exonerate:protein2genome:local	exon	26352551	26353309	.	-	.	gene_id "LOCXPOR9.376.HIT1"; transcript_id "LOCXPOR9.376.HIT1.transcript"; gene_name "LOCXPOR9.376.HIT1.OR.2R.303.7tm_1.exons2.SUPER_3.Scatophagus_argus";
SUPER_3	exonerate:protein2genome:local	exon	26353411	26353560	.	-	.	gene_id "LOCXPOR9.376.HIT1"; transcript_id "LOCXPOR9.376.HIT1.transcript"; gene_name "LOCXPOR9.376.HIT1.OR.2R.303.7tm_1.exons2.SUPER_3.Scatophagus_argus";
SUPER_3	exonerate:protein2genome:local	exon	26355855	26356604	.	-	.	gene_id "LOCXPOR10.381.HIT1"; transcript_id "LOCXPOR10.381.HIT1.transcript"; gene_name "LOCXPOR10.381.HIT1.OR.2R.300.7tm_1.exons2.SUPER_3.Scatophagus_argus";
SUPER_3	exonerate:protein2genome:local	exon	26356706	26356855	.	-	.	gene_id "LOCXPOR10.381.HIT1"; transcript_id "LOCXPOR10.381.HIT1.transcript"; gene_name "LOCXPOR10.381.HIT1.OR.2R.300.7tm_1.exons2.SUPER_3.Scatophagus_argus";
SUPER_3	exonerate:protein2genome:local	exon	26364600	26365364	.	-	.	gene_id "LOCXPOR11.389.HIT1"; transcript_id "LOCXPOR11.389.HIT1.transcript"; gene_name "LOCXPOR11.389.HIT1.OR.2R.305.7tm_1.exons2.SUPER_3.Scatophagus_argus";
SUPER_3	exonerate:protein2genome:local	exon	26365979	26366128	.	-	.	gene_id "LOCXPOR11.389.HIT1"; transcript_id "LOCXPOR11.389.HIT1.transcript"; gene_name "LOCXPOR11.389.HIT1.OR.2R.305.7tm_1.exons2.SUPER_3.Scatophagus_argus";
SUPER_5	exonerate:protein2genome:local	exon	20038685	20039647	.	-	.	gene_id "LOCXPOR12.390.HIT1"; transcript_id "LOCXPOR12.390.HIT1.transcript"; gene_name "LOCXPOR12.390.HIT1.OR.2R.321.7tm_1.exons1.SUPER_5.Scatophagus_argus";
SUPER_5	exonerate:protein2genome:local	exon	20048709	20049620	.	-	.	gene_id "LOCXPOR13.186.HIT1"; transcript_id "LOCXPOR13.186.HIT1.transcript"; gene_name "LOCXPOR13.186.HIT1.OR.2R.304.7tm_1.exons1.SUPER_5.Scatophagus_argus";
SUPER_5	exonerate:protein2genome:local	exon	20054467	20055384	.	-	.	gene_id "LOCXPOR14.187.HIT1"; transcript_id "LOCXPOR14.187.HIT1.transcript"; gene_name "LOCXPOR14.187.HIT1.OR.2R.306.7tm_1.exons1.SUPER_5.Scatophagus_argus";
SUPER_5	exonerate:protein2genome:local	exon	20062309	20063226	.	-	.	gene_id "LOCXPOR14.189.HIT1"; transcript_id "LOCXPOR14.189.HIT1.transcript"; gene_name "LOCXPOR14.189.HIT1.OR.2R.306.7tm_1.exons1.SUPER_5.Scatophagus_argus";
SUPER_5	exonerate:protein2genome:local	exon	20068094	20069005	.	-	.	gene_id "LOCXPOR13.190.HIT1"; transcript_id "LOCXPOR13.190.HIT1.transcript"; gene_name "LOCXPOR13.190.HIT1.OR.2R.304.7tm_1.exons1.SUPER_5.Scatophagus_argus";
SUPER_5	exonerate:protein2genome:local	exon	20072584	20073501	.	-	.	gene_id "LOCXPOR14.191.HIT1"; transcript_id "LOCXPOR14.191.HIT1.transcript"; gene_name "LOCXPOR14.191.HIT1.OR.2R.306.7tm_1.exons1.SUPER_5.Scatophagus_argus";
SUPER_5	exonerate:protein2genome:local	exon	20078867	20079778	.	-	.	gene_id "LOCXPOR15.192.HIT1"; transcript_id "LOCXPOR15.192.HIT1.transcript"; gene_name "LOCXPOR15.192.HIT1.OR.2R.304.7tm_1.exons1.SUPER_5.Scatophagus_argus";
SUPER_5	exonerate:protein2genome:local	exon	20084935	20085852	.	-	.	gene_id "LOCXPOR14.193.HIT1"; transcript_id "LOCXPOR14.193.HIT1.transcript"; gene_name "LOCXPOR14.193.HIT1.OR.2R.306.7tm_1.exons1.SUPER_5.Scatophagus_argus";
SUPER_5	exonerate:protein2genome:local	exon	20088746	20089663	.	-	.	gene_id "LOCXPOR14.194.HIT1"; transcript_id "LOCXPOR14.194.HIT1.transcript"; gene_name "LOCXPOR14.194.HIT1.OR.2R.306.7tm_1.exons1.SUPER_5.Scatophagus_argus";
SUPER_5	exonerate:protein2genome:local	exon	20093402	20094319	.	-	.	gene_id "LOCXPOR16.195.HIT1"; transcript_id "LOCXPOR16.195.HIT1.transcript"; gene_name "LOCXPOR16.195.HIT1.OR.2R.306.7tm_1.exons1.SUPER_5.Scatophagus_argus";
SUPER_5	exonerate:protein2genome:local	exon	20099206	20100114	.	-	.	gene_id "LOCXPOR17.197.HIT1"; transcript_id "LOCXPOR17.197.HIT1.transcript"; gene_name "LOCXPOR17.197.HIT1.OR.2R.303.7tm_1.exons1.SUPER_5.Scatophagus_argus";
SUPER_5	exonerate:protein2genome:local	exon	20102460	20103350	.	-	.	gene_id "LOCXPOR23.198.HIT1"; transcript_id "LOCXPOR23.198.HIT1.transcript"; gene_name "LOCXPOR23.198.HIT1.OR.2R.297.7tm_1.exons1.SUPER_5.Scatophagus_argus";
SUPER_5	exonerate:protein2genome:local	exon	20107504	20108415	.	+	.	gene_id "LOCXPOR18.199.HIT1"; transcript_id "LOCXPOR18.199.HIT1.transcript"; gene_name "LOCXPOR18.199.HIT1.OR.2R.304.7tm_1.exons1.SUPER_5.Scatophagus_argus";
SUPER_5	exonerate:protein2genome:local	exon	20111481	20112392	.	+	.	gene_id "LOCXPOR18.200.HIT1"; transcript_id "LOCXPOR18.200.HIT1.transcript"; gene_name "LOCXPOR18.200.HIT1.OR.2R.304.7tm_1.exons1.SUPER_5.Scatophagus_argus";
SUPER_5	exonerate:protein2genome:local	exon	20115386	20116297	.	+	.	gene_id "LOCXPOR18.201.HIT1"; transcript_id "LOCXPOR18.201.HIT1.transcript"; gene_name "LOCXPOR18.201.HIT1.OR.2R.304.7tm_1.exons1.SUPER_5.Scatophagus_argus";
SUPER_5	exonerate:protein2genome:local	exon	20121584	20122504	.	+	.	gene_id "LOCXPOR23.202.HIT1"; transcript_id "LOCXPOR23.202.HIT1.transcript"; gene_name "LOCXPOR23.202.HIT1.OR.2R.307.7tm_1.exons1.SUPER_5.Scatophagus_argus";
SUPER_5	exonerate:protein2genome:local	exon	20126544	20127464	.	-	.	gene_id "LOCXPOR22.203.HIT1"; transcript_id "LOCXPOR22.203.HIT1.transcript"; gene_name "LOCXPOR22.203.HIT1.OR.2R.307.7tm_1.exons1.SUPER_5.Scatophagus_argus";
SUPER_5	exonerate:protein2genome:local	exon	20128062	20128982	.	-	.	gene_id "LOCXPOR23.204.HIT1"; transcript_id "LOCXPOR23.204.HIT1.transcript"; gene_name "LOCXPOR23.204.HIT1.OR.2R.307.7tm_1.exons1.SUPER_5.Scatophagus_argus";
SUPER_5	exonerate:protein2genome:local	exon	20132224	20133144	.	-	.	gene_id "LOCXPOR23.205.HIT1"; transcript_id "LOCXPOR23.205.HIT1.transcript"; gene_name "LOCXPOR23.205.HIT1.OR.2R.307.7tm_1.exons1.SUPER_5.Scatophagus_argus";
SUPER_5	exonerate:protein2genome:local	exon	20133748	20134662	.	-	.	gene_id "LOCXPOR25.206.HIT1"; transcript_id "LOCXPOR25.206.HIT1.transcript"; gene_name "LOCXPOR25.206.HIT1.OR.2R.305.7tm_1.exons1.SUPER_5.Scatophagus_argus";
SUPER_5	exonerate:protein2genome:local	exon	20136118	20137026	.	-	.	gene_id "LOCXPOR27.208.HIT1"; transcript_id "LOCXPOR27.208.HIT1.transcript"; gene_name "LOCXPOR27.208.HIT1.OR.2R.303.7tm_1.exons1.SUPER_5.Scatophagus_argus";
SUPER_5	exonerate:protein2genome:local	exon	20138863	20139771	.	-	.	gene_id "LOCXPOR27.209.HIT1"; transcript_id "LOCXPOR27.209.HIT1.transcript"; gene_name "LOCXPOR27.209.HIT1.OR.2R.303.7tm_1.exons1.SUPER_5.Scatophagus_argus";
SUPER_5	exonerate:protein2genome:local	exon	20141610	20142518	.	-	.	gene_id "LOCXPOR28.210.HIT1"; transcript_id "LOCXPOR28.210.HIT1.transcript"; gene_name "LOCXPOR28.210.HIT1.OR.2R.303.7tm_1.exons1.SUPER_5.Scatophagus_argus";
SUPER_5	exonerate:protein2genome:local	exon	20911358	20912284	.	-	.	gene_id "LOCXPOR29.215.HIT1"; transcript_id "LOCXPOR29.215.HIT1.transcript"; gene_name "LOCXPOR29.215.HIT1.OR.2R.309.7tm_4.exons1.SUPER_5.Scatophagus_argus";
SUPER_5	exonerate:protein2genome:local	exon	20915137	20916063	.	-	.	gene_id "LOCXPOR30.216.HIT1"; transcript_id "LOCXPOR30.216.HIT1.transcript"; gene_name "LOCXPOR30.216.HIT1.OR.2R.309.7tm_4.exons1.SUPER_5.Scatophagus_argus";
SUPER_5	exonerate:protein2genome:local	exon	20919508	20920419	.	+	.	gene_id "LOCXPOR31.217.HIT1"; transcript_id "LOCXPOR31.217.HIT1.transcript"; gene_name "LOCXPOR31.217.HIT1.OR.2R.304.7tm_4.exons1.SUPER_5.Scatophagus_argus";
SUPER_5	exonerate:protein2genome:local	exon	20923450	20924388	.	+	.	gene_id "LOCXPOR32.218.HIT1"; transcript_id "LOCXPOR32.218.HIT1.transcript"; gene_name "LOCXPOR32.218.HIT1.OR.2R.313.7tm_4.exons1.SUPER_5.Scatophagus_argus";
SUPER_5	exonerate:protein2genome:local	exon	20927393	20928355	.	+	.	gene_id "LOCXPOR33.219.HIT1"; transcript_id "LOCXPOR33.219.HIT1.transcript"; gene_name "LOCXPOR33.219.HIT1.OR.2R.321.7tm_4.exons1.SUPER_5.Scatophagus_argus";
SUPER_5	exonerate:protein2genome:local	exon	20939572	20940543	.	+	.	gene_id "LOCXPOR34.220.HIT1"; transcript_id "LOCXPOR34.220.HIT1.transcript"; gene_name "LOCXPOR34.220.HIT1.OR.2R.324.7tm_4.exons1.SUPER_5.Scatophagus_argus";
SUPER_5	exonerate:protein2genome:local	exon	20943509	20944468	.	+	.	gene_id "LOCXPOR35.222.HIT1"; transcript_id "LOCXPOR35.222.HIT1.transcript"; gene_name "LOCXPOR35.222.HIT1.OR.2R.320.7tm_4.exons1.SUPER_5.Scatophagus_argus";
SUPER_5	exonerate:protein2genome:local	exon	20948549	20949499	.	+	.	gene_id "LOCXPOR36.223.HIT1"; transcript_id "LOCXPOR36.223.HIT1.transcript"; gene_name "LOCXPOR36.223.HIT1.OR.2R.317.7tm_4.exons1.SUPER_5.Scatophagus_argus";
SUPER_5	exonerate:protein2genome:local	exon	20951397	20952341	.	+	.	gene_id "LOCXPOR37.224.HIT1"; transcript_id "LOCXPOR37.224.HIT1.transcript"; gene_name "LOCXPOR37.224.HIT1.OR.2R.315.7tm_4.exons1.SUPER_5.Scatophagus_argus";
SUPER_5	exonerate:protein2genome:local	exon	20953380	20954360	.	+	.	gene_id "LOCXPOR38.225.HIT1"; transcript_id "LOCXPOR38.225.HIT1.transcript"; gene_name "LOCXPOR38.225.HIT1.OR.2R.327.7tm_4.exons1.SUPER_5.Scatophagus_argus";
SUPER_5	exonerate:protein2genome:local	exon	25776420	25777349	.	-	.	gene_id "LOCXPOR39.226.HIT1"; transcript_id "LOCXPOR39.226.HIT1.transcript"; gene_name "LOCXPOR39.226.HIT1.OR.2R.310.7tm_4.exons1.SUPER_5.Scatophagus_argus";
SUPER_5	exonerate:protein2genome:local	exon	25779840	25780766	.	-	.	gene_id "LOCXPOR40.227.HIT1"; transcript_id "LOCXPOR40.227.HIT1.transcript"; gene_name "LOCXPOR40.227.HIT1.OR.2R.309.7tm_4.exons1.SUPER_5.Scatophagus_argus";
SUPER_5	exonerate:protein2genome:local	exon	25783258	25784184	.	+	.	gene_id "LOCXPOR41.228.HIT1"; transcript_id "LOCXPOR41.228.HIT1.transcript"; gene_name "LOCXPOR41.228.HIT1.OR.2R.309.7tm_4.exons1.SUPER_5.Scatophagus_argus";
SUPER_5	exonerate:protein2genome:local	exon	25789570	25790499	.	+	.	gene_id "LOCXPOR42.229.HIT1"; transcript_id "LOCXPOR42.229.HIT1.transcript"; gene_name "LOCXPOR42.229.HIT1.OR.2R.310.7tm_4.exons1.SUPER_5.Scatophagus_argus";
SUPER_5	exonerate:protein2genome:local	exon	25793113	25794039	.	+	.	gene_id "LOCXPOR43.230.HIT1"; transcript_id "LOCXPOR43.230.HIT1.transcript"; gene_name "LOCXPOR43.230.HIT1.OR.2R.309.7tm_4.exons1.SUPER_5.Scatophagus_argus";
SUPER_5	exonerate:protein2genome:local	exon	25796650	25797573	.	+	.	gene_id "LOCXPOR44.231.HIT1"; transcript_id "LOCXPOR44.231.HIT1.transcript"; gene_name "LOCXPOR44.231.HIT1.OR.2R.308.7tm_4.exons1.SUPER_5.Scatophagus_argus";
SUPER_5	exonerate:protein2genome:local	exon	25803729	25804667	.	+	.	gene_id "LOCXPOR45.233.HIT1"; transcript_id "LOCXPOR45.233.HIT1.transcript"; gene_name "LOCXPOR45.233.HIT1.OR.2R.313.7tm_4.exons1.SUPER_5.Scatophagus_argus";
SUPER_5	exonerate:protein2genome:local	exon	25807318	25808252	.	+	.	gene_id "LOCXPOR45.234.HIT1"; transcript_id "LOCXPOR45.234.HIT1.transcript"; gene_name "LOCXPOR45.234.HIT1.OR.2R.285.7tm_4.exons1.SUPER_5.Scatophagus_argus";
SUPER_5	exonerate:protein2genome:local	exon	25810929	25811870	.	+	.	gene_id "LOCXPOR46.235.HIT1"; transcript_id "LOCXPOR46.235.HIT1.transcript"; gene_name "LOCXPOR46.235.HIT1.OR.2R.314.7tm_4.exons1.SUPER_5.Scatophagus_argus";
SUPER_5	exonerate:protein2genome:local	exon	25814305	25815258	.	-	.	gene_id "LOCXPOR47.236.HIT1"; transcript_id "LOCXPOR47.236.HIT1.transcript"; gene_name "LOCXPOR47.236.HIT1.OR.2R.318.7tm_4.exons1.SUPER_5.Scatophagus_argus";
SUPER_5	exonerate:protein2genome:local	exon	25817009	25817944	.	-	.	gene_id "LOCXPOR48.237.HIT1"; transcript_id "LOCXPOR48.237.HIT1.transcript"; gene_name "LOCXPOR48.237.HIT1.OR.2R.312.7tm_4.exons1.SUPER_5.Scatophagus_argus";
SUPER_5	exonerate:protein2genome:local	exon	25822714	25823649	.	-	.	gene_id "LOCXPOR49.238.HIT1"; transcript_id "LOCXPOR49.238.HIT1.transcript"; gene_name "LOCXPOR49.238.HIT1.OR.2R.312.7tm_4.exons1.SUPER_5.Scatophagus_argus";
SUPER_5	exonerate:protein2genome:local	exon	25825511	25826434	.	-	.	gene_id "LOCXPOR50.239.HIT1"; transcript_id "LOCXPOR50.239.HIT1.transcript"; gene_name "LOCXPOR50.239.HIT1.OR.2R.308.7tm_4.exons1.SUPER_5.Scatophagus_argus";
SUPER_5	exonerate:protein2genome:local	exon	25830343	25831281	.	+	.	gene_id "LOCXPOR51.240.HIT1"; transcript_id "LOCXPOR51.240.HIT1.transcript"; gene_name "LOCXPOR51.240.HIT1.OR.2R.313.7tm_4.exons1.SUPER_5.Scatophagus_argus";
SUPER_5	exonerate:protein2genome:local	exon	25891398	25892351	.	+	.	gene_id "LOCXPOR52.241.HIT1"; transcript_id "LOCXPOR52.241.HIT1.transcript"; gene_name "LOCXPOR52.241.HIT1.OR.2R.318.7tm_4.exons1.SUPER_5.Scatophagus_argus";
SUPER_5	exonerate:protein2genome:local	exon	25894134	25895039	.	+	.	gene_id "LOCXPOR55.242.HIT1"; transcript_id "LOCXPOR55.242.HIT1.transcript"; gene_name "LOCXPOR55.242.HIT1.OR.2R.302.7tm_4.exons1.SUPER_5.Scatophagus_argus";
SUPER_5	exonerate:protein2genome:local	exon	25900937	25901884	.	+	.	gene_id "LOCXPOR54.244.HIT1"; transcript_id "LOCXPOR54.244.HIT1.transcript"; gene_name "LOCXPOR54.244.HIT1.OR.2R.316.7tm_4.exons1.SUPER_5.Scatophagus_argus";
SUPER_5	exonerate:protein2genome:local	exon	25904836	25905741	.	+	.	gene_id "LOCXPOR55.245.HIT1"; transcript_id "LOCXPOR55.245.HIT1.transcript"; gene_name "LOCXPOR55.245.HIT1.OR.2R.302.7tm_4.exons1.SUPER_5.Scatophagus_argus";
SUPER_5	exonerate:protein2genome:local	exon	25911892	25912839	.	+	.	gene_id "LOCXPOR58.246.HIT1"; transcript_id "LOCXPOR58.246.HIT1.transcript"; gene_name "LOCXPOR58.246.HIT1.OR.2R.316.7tm_4.exons1.SUPER_5.Scatophagus_argus";
SUPER_5	exonerate:protein2genome:local	exon	25915550	25916455	.	+	.	gene_id "LOCXPOR57.247.HIT1"; transcript_id "LOCXPOR57.247.HIT1.transcript"; gene_name "LOCXPOR57.247.HIT1.OR.2R.302.7tm_4.exons1.SUPER_5.Scatophagus_argus";
SUPER_5	exonerate:protein2genome:local	exon	25920424	25921371	.	+	.	gene_id "LOCXPOR58.248.HIT1"; transcript_id "LOCXPOR58.248.HIT1.transcript"; gene_name "LOCXPOR58.248.HIT1.OR.2R.316.7tm_4.exons1.SUPER_5.Scatophagus_argus";
SUPER_5	exonerate:protein2genome:local	exon	25926742	25927647	.	+	.	gene_id "LOCXPOR59.249.HIT1"; transcript_id "LOCXPOR59.249.HIT1.transcript"; gene_name "LOCXPOR59.249.HIT1.OR.2R.302.7tm_4.exons1.SUPER_5.Scatophagus_argus";
SUPER_5	exonerate:protein2genome:local	exon	25933442	25934377	.	+	.	gene_id "LOCXPOR60.250.HIT1"; transcript_id "LOCXPOR60.250.HIT1.transcript"; gene_name "LOCXPOR60.250.HIT1.OR.2R.312.7tm_4.exons1.SUPER_5.Scatophagus_argus";
SUPER_5	exonerate:protein2genome:local	exon	25936031	25936975	.	+	.	gene_id "LOCXPOR61.251.HIT1"; transcript_id "LOCXPOR61.251.HIT1.transcript"; gene_name "LOCXPOR61.251.HIT1.OR.2R.315.7tm_4.exons1.SUPER_5.Scatophagus_argus";
SUPER_5	exonerate:protein2genome:local	exon	25941149	25942054	.	+	.	gene_id "LOCXPOR62.252.HIT1"; transcript_id "LOCXPOR62.252.HIT1.transcript"; gene_name "LOCXPOR62.252.HIT1.OR.2R.302.7tm_4.exons1.SUPER_5.Scatophagus_argus";
SUPER_5	exonerate:protein2genome:local	exon	25947062	25947985	.	+	.	gene_id "LOCXPOR63.253.HIT1"; transcript_id "LOCXPOR63.253.HIT1.transcript"; gene_name "LOCXPOR63.253.HIT1.OR.2R.308.7tm_4.exons1.SUPER_5.Scatophagus_argus";
SUPER_5	exonerate:protein2genome:local	exon	25950818	25951738	.	-	.	gene_id "LOCXPOR64.255.HIT1"; transcript_id "LOCXPOR64.255.HIT1.transcript"; gene_name "LOCXPOR64.255.HIT1.OR.2R.307.7tm_4.exons1.SUPER_5.Scatophagus_argus";
SUPER_5	exonerate:protein2genome:local	exon	25953165	25954085	.	-	.	gene_id "LOCXPOR65.256.HIT1"; transcript_id "LOCXPOR65.256.HIT1.transcript"; gene_name "LOCXPOR65.256.HIT1.OR.2R.307.7tm_4.exons1.SUPER_5.Scatophagus_argus";
SUPER_5	exonerate:protein2genome:local	exon	25957714	25958637	.	-	.	gene_id "LOCXPOR66.257.HIT1"; transcript_id "LOCXPOR66.257.HIT1.transcript"; gene_name "LOCXPOR66.257.HIT1.OR.2R.308.7tm_4.exons1.SUPER_5.Scatophagus_argus";
SUPER_5	exonerate:protein2genome:local	exon	25960551	25961468	.	+	.	gene_id "LOCXPOR67.258.HIT1"; transcript_id "LOCXPOR67.258.HIT1.transcript"; gene_name "LOCXPOR67.258.HIT1.OR.2R.306.7tm_4.exons1.SUPER_5.Scatophagus_argus";
SUPER_5	exonerate:protein2genome:local	exon	25969129	25970040	.	+	.	gene_id "LOCXPOR68.259.HIT1"; transcript_id "LOCXPOR68.259.HIT1.transcript"; gene_name "LOCXPOR68.259.HIT1.OR.2R.304.7tm_4.exons1.SUPER_5.Scatophagus_argus";
SUPER_5	exonerate:protein2genome:local	exon	25977602	25978513	.	+	.	gene_id "LOCXPOR68.260.HIT1"; transcript_id "LOCXPOR68.260.HIT1.transcript"; gene_name "LOCXPOR68.260.HIT1.OR.2R.304.7tm_4.exons1.SUPER_5.Scatophagus_argus";
SUPER_5	exonerate:protein2genome:local	exon	25982393	25983307	.	+	.	gene_id "LOCXPOR70.261.HIT1"; transcript_id "LOCXPOR70.261.HIT1.transcript"; gene_name "LOCXPOR70.261.HIT1.OR.2R.305.7tm_4.exons1.SUPER_5.Scatophagus_argus";
SUPER_5	exonerate:protein2genome:local	exon	25987889	25988803	.	+	.	gene_id "LOCXPOR71.262.HIT1"; transcript_id "LOCXPOR71.262.HIT1.transcript"; gene_name "LOCXPOR71.262.HIT1.OR.2R.305.7tm_4.exons1.SUPER_5.Scatophagus_argus";
SUPER_5	exonerate:protein2genome:local	exon	25993230	25994153	.	+	.	gene_id "LOCXPOR72.263.HIT1"; transcript_id "LOCXPOR72.263.HIT1.transcript"; gene_name "LOCXPOR72.263.HIT1.OR.2R.308.7tm_4.exons1.SUPER_5.Scatophagus_argus";
SUPER_5	exonerate:protein2genome:local	exon	25997443	25998357	.	+	.	gene_id "LOCXPOR73.264.HIT1"; transcript_id "LOCXPOR73.264.HIT1.transcript"; gene_name "LOCXPOR73.264.HIT1.OR.2R.305.7tm_4.exons1.SUPER_5.Scatophagus_argus";
SUPER_5	exonerate:protein2genome:local	exon	26002092	26003012	.	-	.	gene_id "LOCXPOR74.266.HIT1"; transcript_id "LOCXPOR74.266.HIT1.transcript"; gene_name "LOCXPOR74.266.HIT1.OR.2R.307.7tm_4.exons1.SUPER_5.Scatophagus_argus";
SUPER_5	exonerate:protein2genome:local	exon	26005949	26006872	.	-	.	gene_id "LOCXPOR75.267.HIT1"; transcript_id "LOCXPOR75.267.HIT1.transcript"; gene_name "LOCXPOR75.267.HIT1.OR.2R.308.7tm_4.exons1.SUPER_5.Scatophagus_argus";
SUPER_5	exonerate:protein2genome:local	exon	26008479	26009414	.	+	.	gene_id "LOCXPOR76.268.HIT1"; transcript_id "LOCXPOR76.268.HIT1.transcript"; gene_name "LOCXPOR76.268.HIT1.OR.2R.312.7tm_4.exons1.SUPER_5.Scatophagus_argus";
SUPER_5	exonerate:protein2genome:local	exon	26015962	26016912	.	+	.	gene_id "LOCXPOR77.269.HIT1"; transcript_id "LOCXPOR77.269.HIT1.transcript"; gene_name "LOCXPOR77.269.HIT1.OR.2R.317.7tm_4.exons1.SUPER_5.Scatophagus_argus";
SUPER_5	exonerate:protein2genome:local	exon	26019073	26019993	.	+	.	gene_id "LOCXPOR78.270.HIT1"; transcript_id "LOCXPOR78.270.HIT1.transcript"; gene_name "LOCXPOR78.270.HIT1.OR.2R.307.7tm_4.exons1.SUPER_5.Scatophagus_argus";
SUPER_5	exonerate:protein2genome:local	exon	26022934	26023869	.	+	.	gene_id "LOCXPOR79.271.HIT1"; transcript_id "LOCXPOR79.271.HIT1.transcript"; gene_name "LOCXPOR79.271.HIT1.OR.2R.312.7tm_4.exons1.SUPER_5.Scatophagus_argus";
SUPER_5	exonerate:protein2genome:local	exon	26031052	26031987	.	+	.	gene_id "LOCXPOR80.272.HIT1"; transcript_id "LOCXPOR80.272.HIT1.transcript"; gene_name "LOCXPOR80.272.HIT1.OR.2R.312.7tm_4.exons1.SUPER_5.Scatophagus_argus";
SUPER_5	exonerate:protein2genome:local	exon	26035931	26036866	.	+	.	gene_id "LOCXPOR81.273.HIT1"; transcript_id "LOCXPOR81.273.HIT1.transcript"; gene_name "LOCXPOR81.273.HIT1.OR.2R.312.7tm_4.exons1.SUPER_5.Scatophagus_argus";
SUPER_5	exonerate:protein2genome:local	exon	26043623	26044549	.	+	.	gene_id "LOCXPOR82.274.HIT1"; transcript_id "LOCXPOR82.274.HIT1.transcript"; gene_name "LOCXPOR82.274.HIT1.OR.2R.309.7tm_4.exons1.SUPER_5.Scatophagus_argus";
SUPER_5	exonerate:protein2genome:local	exon	26048493	26049428	.	+	.	gene_id "LOCXPOR81.275.HIT1"; transcript_id "LOCXPOR81.275.HIT1.transcript"; gene_name "LOCXPOR81.275.HIT1.OR.2R.312.7tm_4.exons1.SUPER_5.Scatophagus_argus";
SUPER_5	exonerate:protein2genome:local	exon	26053866	26054819	.	+	.	gene_id "LOCXPOR84.277.HIT1"; transcript_id "LOCXPOR84.277.HIT1.transcript"; gene_name "LOCXPOR84.277.HIT1.OR.2R.318.7tm_4.exons1.SUPER_5.Scatophagus_argus";
SUPER_5	exonerate:protein2genome:local	exon	26057475	26058437	.	+	.	gene_id "LOCXPOR85.278.HIT1"; transcript_id "LOCXPOR85.278.HIT1.transcript"; gene_name "LOCXPOR85.278.HIT1.OR.2R.321.7tm_4.exons1.SUPER_5.Scatophagus_argus";
SUPER_5	exonerate:protein2genome:local	exon	26066748	26067737	.	+	.	gene_id "LOCXPOR86.279.HIT1"; transcript_id "LOCXPOR86.279.HIT1.transcript"; gene_name "LOCXPOR86.279.HIT1.OR.2R.330.7tm_4.exons1.SUPER_5.Scatophagus_argus";
SUPER_8	exonerate:protein2genome:local	exon	22569460	22569585	.	-	.	gene_id "LOCXPOR87.280.HIT1"; transcript_id "LOCXPOR87.280.HIT1.transcript"; gene_name "LOCXPOR87.280.HIT1.OR.2R.304.7tm_1.exons2.SUPER_8.Scatophagus_argus";
SUPER_8	exonerate:protein2genome:local	exon	22569625	22570410	.	-	.	gene_id "LOCXPOR87.280.HIT1"; transcript_id "LOCXPOR87.280.HIT1.transcript"; gene_name "LOCXPOR87.280.HIT1.OR.2R.304.7tm_1.exons2.SUPER_8.Scatophagus_argus";
SUPER_3	exonerate:protein2genome:local	exon	26298635	26298970	.	-	.	gene_id "LOCXPDareOR11.15-eta.311.383.HIT1"; transcript_id "LOCXPDareOR11.15-eta.311.383.HIT1.transcript"; gene_name "LOCXPDareOR11.15-eta.311.383.HIT1.OR.1R.296.7tm_1.exons4.SUPER_3.Scatophagus_argus";
SUPER_3	exonerate:protein2genome:local	exon	26299056	26299320	.	-	.	gene_id "LOCXPDareOR11.15-eta.311.383.HIT1"; transcript_id "LOCXPDareOR11.15-eta.311.383.HIT1.transcript"; gene_name "LOCXPDareOR11.15-eta.311.383.HIT1.OR.1R.296.7tm_1.exons4.SUPER_3.Scatophagus_argus";
SUPER_3	exonerate:protein2genome:local	exon	26299495	26299635	.	-	.	gene_id "LOCXPDareOR11.15-eta.311.383.HIT1"; transcript_id "LOCXPDareOR11.15-eta.311.383.HIT1.transcript"; gene_name "LOCXPDareOR11.15-eta.311.383.HIT1.OR.1R.296.7tm_1.exons4.SUPER_3.Scatophagus_argus";
SUPER_3	exonerate:protein2genome:local	exon	26299789	26299934	.	-	.	gene_id "LOCXPDareOR11.15-eta.311.383.HIT1"; transcript_id "LOCXPDareOR11.15-eta.311.383.HIT1.transcript"; gene_name "LOCXPDareOR11.15-eta.311.383.HIT1.OR.1R.296.7tm_1.exons4.SUPER_3.Scatophagus_argus";
SUPER_3	exonerate:protein2genome:local	exon	26306175	26306510	.	-	.	gene_id "LOCXPDareOR11.15-eta.311.386.HIT1"; transcript_id "LOCXPDareOR11.15-eta.311.386.HIT1.transcript"; gene_name "LOCXPDareOR11.15-eta.311.386.HIT1.OR.1R.296.7tm_1.exons4.SUPER_3.Scatophagus_argus";
SUPER_3	exonerate:protein2genome:local	exon	26306596	26306860	.	-	.	gene_id "LOCXPDareOR11.15-eta.311.386.HIT1"; transcript_id "LOCXPDareOR11.15-eta.311.386.HIT1.transcript"; gene_name "LOCXPDareOR11.15-eta.311.386.HIT1.OR.1R.296.7tm_1.exons4.SUPER_3.Scatophagus_argus";
SUPER_3	exonerate:protein2genome:local	exon	26307025	26307165	.	-	.	gene_id "LOCXPDareOR11.15-eta.311.386.HIT1"; transcript_id "LOCXPDareOR11.15-eta.311.386.HIT1.transcript"; gene_name "LOCXPDareOR11.15-eta.311.386.HIT1.OR.1R.296.7tm_1.exons4.SUPER_3.Scatophagus_argus";
SUPER_3	exonerate:protein2genome:local	exon	26307319	26307464	.	-	.	gene_id "LOCXPDareOR11.15-eta.311.386.HIT1"; transcript_id "LOCXPDareOR11.15-eta.311.386.HIT1.transcript"; gene_name "LOCXPDareOR11.15-eta.311.386.HIT1.OR.1R.296.7tm_1.exons4.SUPER_3.Scatophagus_argus";
SUPER_3	exonerate:protein2genome:local	exon	26319219	26320013	.	-	.	gene_id "LOCXPDilaORUN.67-eta.333.391.HIT1"; transcript_id "LOCXPDilaORUN.67-eta.333.391.HIT1.transcript"; gene_name "LOCXPDilaORUN.67-eta.333.391.HIT1.OR.1R.305.7tm_1.exons2.SUPER_3.Scatophagus_argus";
SUPER_3	exonerate:protein2genome:local	exon	26320601	26320720	.	-	.	gene_id "LOCXPDilaORUN.67-eta.333.391.HIT1"; transcript_id "LOCXPDilaORUN.67-eta.333.391.HIT1.transcript"; gene_name "LOCXPDilaORUN.67-eta.333.391.HIT1.OR.1R.305.7tm_1.exons2.SUPER_3.Scatophagus_argus";
SUPER_11	exonerate:protein2genome:local	exon	2749969	2750779	.	-	.	gene_id "LOCXPTAAR6.75.HIT1"; transcript_id "LOCXPTAAR6.75.HIT1.transcript"; gene_name "LOCXPTAAR6.75.HIT1.TAAR.2R.327.7tm_1.exons2.SUPER_11.Scatophagus_argus";
SUPER_11	exonerate:protein2genome:local	exon	2750939	2751108	.	-	.	gene_id "LOCXPTAAR6.75.HIT1"; transcript_id "LOCXPTAAR6.75.HIT1.transcript"; gene_name "LOCXPTAAR6.75.HIT1.TAAR.2R.327.7tm_1.exons2.SUPER_11.Scatophagus_argus";
SUPER_11	exonerate:protein2genome:local	exon	2759085	2759880	.	-	.	gene_id "LOCXPTAAR7.96.HIT1"; transcript_id "LOCXPTAAR7.96.HIT1.transcript"; gene_name "LOCXPTAAR7.96.HIT1.TAAR.2R.322.7tm_1.exons2.SUPER_11.Scatophagus_argus";
SUPER_11	exonerate:protein2genome:local	exon	2760044	2760213	.	-	.	gene_id "LOCXPTAAR7.96.HIT1"; transcript_id "LOCXPTAAR7.96.HIT1.transcript"; gene_name "LOCXPTAAR7.96.HIT1.TAAR.2R.322.7tm_1.exons2.SUPER_11.Scatophagus_argus";
SUPER_11	exonerate:protein2genome:local	exon	2768046	2768856	.	-	.	gene_id "LOCXPTAAR8.108.HIT1"; transcript_id "LOCXPTAAR8.108.HIT1.transcript"; gene_name "LOCXPTAAR8.108.HIT1.TAAR.2R.324.7tm_1.exons2.SUPER_11.Scatophagus_argus";
SUPER_11	exonerate:protein2genome:local	exon	2769020	2769180	.	-	.	gene_id "LOCXPTAAR8.108.HIT1"; transcript_id "LOCXPTAAR8.108.HIT1.transcript"; gene_name "LOCXPTAAR8.108.HIT1.TAAR.2R.324.7tm_1.exons2.SUPER_11.Scatophagus_argus";
SUPER_11	exonerate:protein2genome:local	exon	2775546	2775709	.	+	.	gene_id "LOCXPTAAR14.120.HIT1"; transcript_id "LOCXPTAAR14.120.HIT1.transcript"; gene_name "LOCXPTAAR14.120.HIT1.TAAR.2R.324.7tm_1.exons2.SUPER_11.Scatophagus_argus";
SUPER_11	exonerate:protein2genome:local	exon	2775890	2776697	.	+	.	gene_id "LOCXPTAAR14.120.HIT1"; transcript_id "LOCXPTAAR14.120.HIT1.transcript"; gene_name "LOCXPTAAR14.120.HIT1.TAAR.2R.324.7tm_1.exons2.SUPER_11.Scatophagus_argus";
SUPER_11	exonerate:protein2genome:local	exon	2783832	2783990	.	+	.	gene_id "LOCXPTAAR10.142.HIT1"; transcript_id "LOCXPTAAR10.142.HIT1.transcript"; gene_name "LOCXPTAAR10.142.HIT1.TAAR.2R.320.7tm_1.exons2.SUPER_11.Scatophagus_argus";
SUPER_11	exonerate:protein2genome:local	exon	2784206	2785006	.	+	.	gene_id "LOCXPTAAR10.142.HIT1"; transcript_id "LOCXPTAAR10.142.HIT1.transcript"; gene_name "LOCXPTAAR10.142.HIT1.TAAR.2R.320.7tm_1.exons2.SUPER_11.Scatophagus_argus";
SUPER_11	exonerate:protein2genome:local	exon	2788365	2788511	.	+	.	gene_id "LOCXPTAAR11.154.HIT1"; transcript_id "LOCXPTAAR11.154.HIT1.transcript"; gene_name "LOCXPTAAR11.154.HIT1.TAAR.2R.330.7tm_1.exons2.SUPER_11.Scatophagus_argus";
SUPER_11	exonerate:protein2genome:local	exon	2788709	2789551	.	+	.	gene_id "LOCXPTAAR11.154.HIT1"; transcript_id "LOCXPTAAR11.154.HIT1.transcript"; gene_name "LOCXPTAAR11.154.HIT1.TAAR.2R.330.7tm_1.exons2.SUPER_11.Scatophagus_argus";
SUPER_11	exonerate:protein2genome:local	exon	2792022	2792832	.	-	.	gene_id "LOCXPTAAR12.163.HIT1"; transcript_id "LOCXPTAAR12.163.HIT1.transcript"; gene_name "LOCXPTAAR12.163.HIT1.TAAR.2R.327.7tm_1.exons2.SUPER_11.Scatophagus_argus";
SUPER_11	exonerate:protein2genome:local	exon	2792996	2793165	.	-	.	gene_id "LOCXPTAAR12.163.HIT1"; transcript_id "LOCXPTAAR12.163.HIT1.transcript"; gene_name "LOCXPTAAR12.163.HIT1.TAAR.2R.327.7tm_1.exons2.SUPER_11.Scatophagus_argus";
SUPER_11	exonerate:protein2genome:local	exon	2797898	2798061	.	+	.	gene_id "LOCXPTAAR13.165.HIT1"; transcript_id "LOCXPTAAR13.165.HIT1.transcript"; gene_name "LOCXPTAAR13.165.HIT1.TAAR.2R.324.7tm_1.exons2.SUPER_11.Scatophagus_argus";
SUPER_11	exonerate:protein2genome:local	exon	2798288	2799095	.	+	.	gene_id "LOCXPTAAR13.165.HIT1"; transcript_id "LOCXPTAAR13.165.HIT1.transcript"; gene_name "LOCXPTAAR13.165.HIT1.TAAR.2R.324.7tm_1.exons2.SUPER_11.Scatophagus_argus";
SUPER_11	exonerate:protein2genome:local	exon	2801357	2801520	.	+	.	gene_id "LOCXPTAAR14.80.HIT1"; transcript_id "LOCXPTAAR14.80.HIT1.transcript"; gene_name "LOCXPTAAR14.80.HIT1.TAAR.2R.324.7tm_1.exons2.SUPER_11.Scatophagus_argus";
SUPER_11	exonerate:protein2genome:local	exon	2801716	2802523	.	+	.	gene_id "LOCXPTAAR14.80.HIT1"; transcript_id "LOCXPTAAR14.80.HIT1.transcript"; gene_name "LOCXPTAAR14.80.HIT1.TAAR.2R.324.7tm_1.exons2.SUPER_11.Scatophagus_argus";
SUPER_11	exonerate:protein2genome:local	exon	2812249	2812421	.	+	.	gene_id "LOCXPTAAR15.83.HIT1"; transcript_id "LOCXPTAAR15.83.HIT1.transcript"; gene_name "LOCXPTAAR15.83.HIT1.TAAR.2R.329.7tm_1.exons2.SUPER_11.Scatophagus_argus";
SUPER_11	exonerate:protein2genome:local	exon	2812603	2813416	.	+	.	gene_id "LOCXPTAAR15.83.HIT1"; transcript_id "LOCXPTAAR15.83.HIT1.transcript"; gene_name "LOCXPTAAR15.83.HIT1.TAAR.2R.329.7tm_1.exons2.SUPER_11.Scatophagus_argus";
SUPER_11	exonerate:protein2genome:local	exon	2822312	2822481	.	+	.	gene_id "LOCXPTAAR16.86.HIT1"; transcript_id "LOCXPTAAR16.86.HIT1.transcript"; gene_name "LOCXPTAAR16.86.HIT1.TAAR.2R.328.7tm_1.exons2.SUPER_11.Scatophagus_argus";
SUPER_11	exonerate:protein2genome:local	exon	2822730	2823543	.	+	.	gene_id "LOCXPTAAR16.86.HIT1"; transcript_id "LOCXPTAAR16.86.HIT1.transcript"; gene_name "LOCXPTAAR16.86.HIT1.TAAR.2R.328.7tm_1.exons2.SUPER_11.Scatophagus_argus";
SUPER_11	exonerate:protein2genome:local	exon	2830433	2831249	.	-	.	gene_id "LOCXPTAAR24.87.HIT1"; transcript_id "LOCXPTAAR24.87.HIT1.transcript"; gene_name "LOCXPTAAR24.87.HIT1.TAAR.2R.330.7tm_1.exons2.SUPER_11.Scatophagus_argus";
SUPER_11	exonerate:protein2genome:local	exon	2831586	2831758	.	-	.	gene_id "LOCXPTAAR24.87.HIT1"; transcript_id "LOCXPTAAR24.87.HIT1.transcript"; gene_name "LOCXPTAAR24.87.HIT1.TAAR.2R.330.7tm_1.exons2.SUPER_11.Scatophagus_argus";
SUPER_11	exonerate:protein2genome:local	exon	2847350	2847445	.	+	.	gene_id "LOCXPTAAR18.90.HIT1"; transcript_id "LOCXPTAAR18.90.HIT1.transcript"; gene_name "LOCXPTAAR18.90.HIT1.TAAR.2R.313.7tm_1.exons3.SUPER_11.Scatophagus_argus";
SUPER_11	exonerate:protein2genome:local	exon	2847708	2847711	.	+	.	gene_id "LOCXPTAAR18.90.HIT1"; transcript_id "LOCXPTAAR18.90.HIT1.transcript"; gene_name "LOCXPTAAR18.90.HIT1.TAAR.2R.313.7tm_1.exons3.SUPER_11.Scatophagus_argus";
SUPER_11	exonerate:protein2genome:local	exon	2847848	2848686	.	+	.	gene_id "LOCXPTAAR18.90.HIT1"; transcript_id "LOCXPTAAR18.90.HIT1.transcript"; gene_name "LOCXPTAAR18.90.HIT1.TAAR.2R.313.7tm_1.exons3.SUPER_11.Scatophagus_argus";
SUPER_11	exonerate:protein2genome:local	exon	2854819	2854914	.	+	.	gene_id "LOCXPTAAR19.92.HIT1"; transcript_id "LOCXPTAAR19.92.HIT1.transcript"; gene_name "LOCXPTAAR19.92.HIT1.TAAR.2R.313.7tm_1.exons3.SUPER_11.Scatophagus_argus";
SUPER_11	exonerate:protein2genome:local	exon	2855178	2855181	.	+	.	gene_id "LOCXPTAAR19.92.HIT1"; transcript_id "LOCXPTAAR19.92.HIT1.transcript"; gene_name "LOCXPTAAR19.92.HIT1.TAAR.2R.313.7tm_1.exons3.SUPER_11.Scatophagus_argus";
SUPER_11	exonerate:protein2genome:local	exon	2855318	2856156	.	+	.	gene_id "LOCXPTAAR19.92.HIT1"; transcript_id "LOCXPTAAR19.92.HIT1.transcript"; gene_name "LOCXPTAAR19.92.HIT1.TAAR.2R.313.7tm_1.exons3.SUPER_11.Scatophagus_argus";
SUPER_11	exonerate:protein2genome:local	exon	2858780	2859619	.	-	.	gene_id "LOCXPTAAR24.93.HIT1"; transcript_id "LOCXPTAAR24.93.HIT1.transcript"; gene_name "LOCXPTAAR24.93.HIT1.TAAR.2R.280.7tm_1.exons1.SUPER_11.Scatophagus_argus";
SUPER_11	exonerate:protein2genome:local	exon	2867769	2867864	.	+	.	gene_id "LOCXPTAAR21.94.HIT1"; transcript_id "LOCXPTAAR21.94.HIT1.transcript"; gene_name "LOCXPTAAR21.94.HIT1.TAAR.2R.313.7tm_1.exons3.SUPER_11.Scatophagus_argus";
SUPER_11	exonerate:protein2genome:local	exon	2868127	2868130	.	+	.	gene_id "LOCXPTAAR21.94.HIT1"; transcript_id "LOCXPTAAR21.94.HIT1.transcript"; gene_name "LOCXPTAAR21.94.HIT1.TAAR.2R.313.7tm_1.exons3.SUPER_11.Scatophagus_argus";
SUPER_11	exonerate:protein2genome:local	exon	2868267	2869105	.	+	.	gene_id "LOCXPTAAR21.94.HIT1"; transcript_id "LOCXPTAAR21.94.HIT1.transcript"; gene_name "LOCXPTAAR21.94.HIT1.TAAR.2R.313.7tm_1.exons3.SUPER_11.Scatophagus_argus";
SUPER_11	exonerate:protein2genome:local	exon	2880207	2880302	.	+	.	gene_id "LOCXPTAAR21.97.HIT1"; transcript_id "LOCXPTAAR21.97.HIT1.transcript"; gene_name "LOCXPTAAR21.97.HIT1.TAAR.2R.313.7tm_1.exons3.SUPER_11.Scatophagus_argus";
SUPER_11	exonerate:protein2genome:local	exon	2880565	2880568	.	+	.	gene_id "LOCXPTAAR21.97.HIT1"; transcript_id "LOCXPTAAR21.97.HIT1.transcript"; gene_name "LOCXPTAAR21.97.HIT1.TAAR.2R.313.7tm_1.exons3.SUPER_11.Scatophagus_argus";
SUPER_11	exonerate:protein2genome:local	exon	2880705	2881543	.	+	.	gene_id "LOCXPTAAR21.97.HIT1"; transcript_id "LOCXPTAAR21.97.HIT1.transcript"; gene_name "LOCXPTAAR21.97.HIT1.TAAR.2R.313.7tm_1.exons3.SUPER_11.Scatophagus_argus";
SUPER_12	exonerate:protein2genome:local	exon	6379160	6379967	.	-	.	gene_id "LOCXPTAAR25.101.HIT1"; transcript_id "LOCXPTAAR25.101.HIT1.transcript"; gene_name "LOCXPTAAR25.101.HIT1.TAAR.2R.327.7tm_1.exons2.SUPER_12.Scatophagus_argus";
SUPER_12	exonerate:protein2genome:local	exon	6380162	6380334	.	-	.	gene_id "LOCXPTAAR25.101.HIT1"; transcript_id "LOCXPTAAR25.101.HIT1.transcript"; gene_name "LOCXPTAAR25.101.HIT1.TAAR.2R.327.7tm_1.exons2.SUPER_12.Scatophagus_argus";
SUPER_12	exonerate:protein2genome:local	exon	6383149	6383956	.	-	.	gene_id "LOCXPTAAR26.102.HIT1"; transcript_id "LOCXPTAAR26.102.HIT1.transcript"; gene_name "LOCXPTAAR26.102.HIT1.TAAR.2R.321.7tm_1.exons2.SUPER_12.Scatophagus_argus";
SUPER_12	exonerate:protein2genome:local	exon	6384146	6384300	.	-	.	gene_id "LOCXPTAAR26.102.HIT1"; transcript_id "LOCXPTAAR26.102.HIT1.transcript"; gene_name "LOCXPTAAR26.102.HIT1.TAAR.2R.321.7tm_1.exons2.SUPER_12.Scatophagus_argus";
SUPER_12	exonerate:protein2genome:local	exon	6387501	6388308	.	-	.	gene_id "LOCXPTAAR27.103.HIT1"; transcript_id "LOCXPTAAR27.103.HIT1.transcript"; gene_name "LOCXPTAAR27.103.HIT1.TAAR.2R.326.7tm_1.exons2.SUPER_12.Scatophagus_argus";
SUPER_12	exonerate:protein2genome:local	exon	6388503	6388672	.	-	.	gene_id "LOCXPTAAR27.103.HIT1"; transcript_id "LOCXPTAAR27.103.HIT1.transcript"; gene_name "LOCXPTAAR27.103.HIT1.TAAR.2R.326.7tm_1.exons2.SUPER_12.Scatophagus_argus";
SUPER_12	exonerate:protein2genome:local	exon	6406636	6407443	.	-	.	gene_id "LOCXPTAAR28.104.HIT1"; transcript_id "LOCXPTAAR28.104.HIT1.transcript"; gene_name "LOCXPTAAR28.104.HIT1.TAAR.2R.321.7tm_1.exons2.SUPER_12.Scatophagus_argus";
SUPER_12	exonerate:protein2genome:local	exon	6407640	6407794	.	-	.	gene_id "LOCXPTAAR28.104.HIT1"; transcript_id "LOCXPTAAR28.104.HIT1.transcript"; gene_name "LOCXPTAAR28.104.HIT1.TAAR.2R.321.7tm_1.exons2.SUPER_12.Scatophagus_argus";
SUPER_12	exonerate:protein2genome:local	exon	6412770	6413577	.	-	.	gene_id "LOCXPTAAR29.105.HIT1"; transcript_id "LOCXPTAAR29.105.HIT1.transcript"; gene_name "LOCXPTAAR29.105.HIT1.TAAR.2R.327.7tm_1.exons2.SUPER_12.Scatophagus_argus";
SUPER_12	exonerate:protein2genome:local	exon	6413773	6413945	.	-	.	gene_id "LOCXPTAAR29.105.HIT1"; transcript_id "LOCXPTAAR29.105.HIT1.transcript"; gene_name "LOCXPTAAR29.105.HIT1.TAAR.2R.327.7tm_1.exons2.SUPER_12.Scatophagus_argus";
SUPER_12	exonerate:protein2genome:local	exon	6418906	6419713	.	-	.	gene_id "LOCXPTAAR29.106.HIT1"; transcript_id "LOCXPTAAR29.106.HIT1.transcript"; gene_name "LOCXPTAAR29.106.HIT1.TAAR.2R.327.7tm_1.exons2.SUPER_12.Scatophagus_argus";
SUPER_12	exonerate:protein2genome:local	exon	6419909	6420081	.	-	.	gene_id "LOCXPTAAR29.106.HIT1"; transcript_id "LOCXPTAAR29.106.HIT1.transcript"; gene_name "LOCXPTAAR29.106.HIT1.TAAR.2R.327.7tm_1.exons2.SUPER_12.Scatophagus_argus";
SUPER_19	exonerate:protein2genome:local	exon	15609075	15610013	.	-	.	gene_id "LOCXPTAAR36.107.HIT1"; transcript_id "LOCXPTAAR36.107.HIT1.transcript"; gene_name "LOCXPTAAR36.107.HIT1.TAAR.2R.313.7tm_1.exons1.SUPER_19.Scatophagus_argus";
SUPER_19	exonerate:protein2genome:local	exon	15615475	15616419	.	-	.	gene_id "LOCXPTAAR36.109.HIT1"; transcript_id "LOCXPTAAR36.109.HIT1.transcript"; gene_name "LOCXPTAAR36.109.HIT1.TAAR.2R.315.7tm_1.exons1.SUPER_19.Scatophagus_argus";
SUPER_19	exonerate:protein2genome:local	exon	15619027	15619959	.	-	.	gene_id "LOCXPTAAR33.110.HIT1"; transcript_id "LOCXPTAAR33.110.HIT1.transcript"; gene_name "LOCXPTAAR33.110.HIT1.TAAR.2R.311.7tm_1.exons1.SUPER_19.Scatophagus_argus";
SUPER_19	exonerate:protein2genome:local	exon	15624831	15625775	.	-	.	gene_id "LOCXPTAAR36.111.HIT1"; transcript_id "LOCXPTAAR36.111.HIT1.transcript"; gene_name "LOCXPTAAR36.111.HIT1.TAAR.2R.315.7tm_1.exons1.SUPER_19.Scatophagus_argus";
SUPER_19	exonerate:protein2genome:local	exon	15634864	15635808	.	-	.	gene_id "LOCXPTAAR35.112.HIT1"; transcript_id "LOCXPTAAR35.112.HIT1.transcript"; gene_name "LOCXPTAAR35.112.HIT1.TAAR.2R.315.7tm_1.exons1.SUPER_19.Scatophagus_argus";
SUPER_19	exonerate:protein2genome:local	exon	15638417	15639355	.	-	.	gene_id "LOCXPTAAR37.113.HIT1"; transcript_id "LOCXPTAAR37.113.HIT1.transcript"; gene_name "LOCXPTAAR37.113.HIT1.TAAR.2R.313.7tm_1.exons1.SUPER_19.Scatophagus_argus";
SUPER_19	exonerate:protein2genome:local	exon	15648059	15649003	.	-	.	gene_id "LOCXPTAAR36.114.HIT1"; transcript_id "LOCXPTAAR36.114.HIT1.transcript"; gene_name "LOCXPTAAR36.114.HIT1.TAAR.2R.315.7tm_1.exons1.SUPER_19.Scatophagus_argus";
SUPER_19	exonerate:protein2genome:local	exon	15652669	15653607	.	-	.	gene_id "LOCXPTAAR37.115.HIT1"; transcript_id "LOCXPTAAR37.115.HIT1.transcript"; gene_name "LOCXPTAAR37.115.HIT1.TAAR.2R.313.7tm_1.exons1.SUPER_19.Scatophagus_argus";
SUPER_19	exonerate:protein2genome:local	exon	15672041	15672994	.	-	.	gene_id "LOCXPTAAR38.117.HIT1"; transcript_id "LOCXPTAAR38.117.HIT1.transcript"; gene_name "LOCXPTAAR38.117.HIT1.TAAR.2R.318.7tm_1.exons1.SUPER_19.Scatophagus_argus";
SUPER_19	exonerate:protein2genome:local	exon	15675271	15676269	.	-	.	gene_id "LOCXPTAAR39.118.HIT1"; transcript_id "LOCXPTAAR39.118.HIT1.transcript"; gene_name "LOCXPTAAR39.118.HIT1.TAAR.2R.333.7tm_1.exons1.SUPER_19.Scatophagus_argus";
SUPER_19	exonerate:protein2genome:local	exon	15681762	15682760	.	-	.	gene_id "LOCXPTAAR40.121.HIT1"; transcript_id "LOCXPTAAR40.121.HIT1.transcript"; gene_name "LOCXPTAAR40.121.HIT1.TAAR.2R.333.7tm_1.exons1.SUPER_19.Scatophagus_argus";
SUPER_19	exonerate:protein2genome:local	exon	15690921	15691919	.	-	.	gene_id "LOCXPTAAR41.123.HIT1"; transcript_id "LOCXPTAAR41.123.HIT1.transcript"; gene_name "LOCXPTAAR41.123.HIT1.TAAR.2R.333.7tm_1.exons1.SUPER_19.Scatophagus_argus";
SUPER_19	exonerate:protein2genome:local	exon	15695669	15696667	.	-	.	gene_id "LOCXPTAAR42.124.HIT1"; transcript_id "LOCXPTAAR42.124.HIT1.transcript"; gene_name "LOCXPTAAR42.124.HIT1.TAAR.2R.333.7tm_1.exons1.SUPER_19.Scatophagus_argus";
SUPER_19	exonerate:protein2genome:local	exon	15702513	15703511	.	-	.	gene_id "LOCXPTAAR43.125.HIT1"; transcript_id "LOCXPTAAR43.125.HIT1.transcript"; gene_name "LOCXPTAAR43.125.HIT1.TAAR.2R.333.7tm_1.exons1.SUPER_19.Scatophagus_argus";
SUPER_19	exonerate:protein2genome:local	exon	15709767	15710735	.	-	.	gene_id "LOCXPTAAR44.126.HIT1"; transcript_id "LOCXPTAAR44.126.HIT1.transcript"; gene_name "LOCXPTAAR44.126.HIT1.TAAR.2R.323.7tm_1.exons1.SUPER_19.Scatophagus_argus";
SUPER_19	exonerate:protein2genome:local	exon	15716761	15717729	.	-	.	gene_id "LOCXPTAAR45.127.HIT1"; transcript_id "LOCXPTAAR45.127.HIT1.transcript"; gene_name "LOCXPTAAR45.127.HIT1.TAAR.2R.323.7tm_1.exons1.SUPER_19.Scatophagus_argus";
SUPER_19	exonerate:protein2genome:local	exon	15720790	15721689	.	+	.	gene_id "LOCXPTAAR46.128.HIT1"; transcript_id "LOCXPTAAR46.128.HIT1.transcript"; gene_name "LOCXPTAAR46.128.HIT1.TAAR.2R.300.7tm_1.exons1.SUPER_19.Scatophagus_argus";
SUPER_19	exonerate:protein2genome:local	exon	15726833	15727771	.	+	.	gene_id "LOCXPTAAR47.129.HIT1"; transcript_id "LOCXPTAAR47.129.HIT1.transcript"; gene_name "LOCXPTAAR47.129.HIT1.TAAR.2R.313.7tm_1.exons1.SUPER_19.Scatophagus_argus";
SUPER_19	exonerate:protein2genome:local	exon	15730815	15731786	.	-	.	gene_id "LOCXPTAAR48.130.HIT1"; transcript_id "LOCXPTAAR48.130.HIT1.transcript"; gene_name "LOCXPTAAR48.130.HIT1.TAAR.2R.324.7tm_1.exons1.SUPER_19.Scatophagus_argus";
SUPER_19	exonerate:protein2genome:local	exon	15734363	15735301	.	-	.	gene_id "LOCXPTAAR49.131.HIT1"; transcript_id "LOCXPTAAR49.131.HIT1.transcript"; gene_name "LOCXPTAAR49.131.HIT1.TAAR.2R.313.7tm_1.exons1.SUPER_19.Scatophagus_argus";
SUPER_19	exonerate:protein2genome:local	exon	15744767	15745705	.	-	.	gene_id "LOCXPTAAR50.132.HIT1"; transcript_id "LOCXPTAAR50.132.HIT1.transcript"; gene_name "LOCXPTAAR50.132.HIT1.TAAR.2R.313.7tm_1.exons1.SUPER_19.Scatophagus_argus";
SUPER_19	exonerate:protein2genome:local	exon	15750514	15751413	.	-	.	gene_id "LOCXPTAAR51.133.HIT1"; transcript_id "LOCXPTAAR51.133.HIT1.transcript"; gene_name "LOCXPTAAR51.133.HIT1.TAAR.2R.300.7tm_1.exons1.SUPER_19.Scatophagus_argus";
SUPER_19	exonerate:protein2genome:local	exon	15760050	15760988	.	-	.	gene_id "LOCXPTAAR52.134.HIT1"; transcript_id "LOCXPTAAR52.134.HIT1.transcript"; gene_name "LOCXPTAAR52.134.HIT1.TAAR.2R.313.7tm_1.exons1.SUPER_19.Scatophagus_argus";
SUPER_19	exonerate:protein2genome:local	exon	15791706	15792605	.	-	.	gene_id "LOCXPTAAR54.136.HIT1"; transcript_id "LOCXPTAAR54.136.HIT1.transcript"; gene_name "LOCXPTAAR54.136.HIT1.TAAR.2R.300.7tm_1.exons1.SUPER_19.Scatophagus_argus";
SUPER_19	exonerate:protein2genome:local	exon	15797402	15798301	.	-	.	gene_id "LOCXPTAAR54.137.HIT1"; transcript_id "LOCXPTAAR54.137.HIT1.transcript"; gene_name "LOCXPTAAR54.137.HIT1.TAAR.2R.300.7tm_1.exons1.SUPER_19.Scatophagus_argus";
SUPER_19	exonerate:protein2genome:local	exon	15805544	15806443	.	-	.	gene_id "LOCXPTAAR55.138.HIT1"; transcript_id "LOCXPTAAR55.138.HIT1.transcript"; gene_name "LOCXPTAAR55.138.HIT1.TAAR.2R.300.7tm_1.exons1.SUPER_19.Scatophagus_argus";
SUPER_19	exonerate:protein2genome:local	exon	15809424	15810356	.	-	.	gene_id "LOCXPTAAR58.139.HIT1"; transcript_id "LOCXPTAAR58.139.HIT1.transcript"; gene_name "LOCXPTAAR58.139.HIT1.TAAR.2R.311.7tm_1.exons1.SUPER_19.Scatophagus_argus";
SUPER_19	exonerate:protein2genome:local	exon	15815122	15816021	.	-	.	gene_id "LOCXPTAAR54.140.HIT1"; transcript_id "LOCXPTAAR54.140.HIT1.transcript"; gene_name "LOCXPTAAR54.140.HIT1.TAAR.2R.300.7tm_1.exons1.SUPER_19.Scatophagus_argus";
SUPER_19	exonerate:protein2genome:local	exon	15825464	15826363	.	-	.	gene_id "LOCXPTAAR57.143.HIT1"; transcript_id "LOCXPTAAR57.143.HIT1.transcript"; gene_name "LOCXPTAAR57.143.HIT1.TAAR.2R.300.7tm_1.exons1.SUPER_19.Scatophagus_argus";
SUPER_19	exonerate:protein2genome:local	exon	15834980	15835918	.	-	.	gene_id "LOCXPTAAR58.144.HIT1"; transcript_id "LOCXPTAAR58.144.HIT1.transcript"; gene_name "LOCXPTAAR58.144.HIT1.TAAR.2R.313.7tm_1.exons1.SUPER_19.Scatophagus_argus";
SUPER_24	exonerate:protein2genome:local	exon	5129163	5130137	.	+	.	gene_id "LOCXPTAAR59.146.HIT1"; transcript_id "LOCXPTAAR59.146.HIT1.transcript"; gene_name "LOCXPTAAR59.146.HIT1.TAAR.2R.325.7tm_1.exons1.SUPER_24.Scatophagus_argus";
SUPER_24	exonerate:protein2genome:local	exon	5132035	5133009	.	+	.	gene_id "LOCXPTAAR60.148.HIT1"; transcript_id "LOCXPTAAR60.148.HIT1.transcript"; gene_name "LOCXPTAAR60.148.HIT1.TAAR.2R.325.7tm_1.exons1.SUPER_24.Scatophagus_argus";
SUPER_5	exonerate:protein2genome:local	exon	250697	251677	.	+	.	gene_id "LOCXPTAAR2.149.HIT1"; transcript_id "LOCXPTAAR2.149.HIT1.transcript"; gene_name "LOCXPTAAR2.149.HIT1.TAAR.2R.327.7tm_1.exons1.SUPER_5.Scatophagus_argus";
SUPER_6	exonerate:protein2genome:local	exon	4271659	4272489	.	-	.	gene_id "LOCXPTAAR3.150.HIT1"; transcript_id "LOCXPTAAR3.150.HIT1.transcript"; gene_name "LOCXPTAAR3.150.HIT1.TAAR.2R.277.7tm_1.exons1.SUPER_6.Scatophagus_argus";
SUPER_6	exonerate:protein2genome:local	exon	4276818	4277648	.	-	.	gene_id "LOCXPTAAR3.151.HIT1"; transcript_id "LOCXPTAAR3.151.HIT1.transcript"; gene_name "LOCXPTAAR3.151.HIT1.TAAR.2R.293.7tm_1.exons2.SUPER_6.Scatophagus_argus";
SUPER_6	exonerate:protein2genome:local	exon	4278101	4278148	.	-	.	gene_id "LOCXPTAAR3.151.HIT1"; transcript_id "LOCXPTAAR3.151.HIT1.transcript"; gene_name "LOCXPTAAR3.151.HIT1.TAAR.2R.293.7tm_1.exons2.SUPER_6.Scatophagus_argus";
SUPER_6	exonerate:protein2genome:local	exon	4284497	4285327	.	+	.	gene_id "LOCXPTAAR5.152.HIT1"; transcript_id "LOCXPTAAR5.152.HIT1.transcript"; gene_name "LOCXPTAAR5.152.HIT1.TAAR.2R.277.7tm_1.exons1.SUPER_6.Scatophagus_argus";
SUPER_6	exonerate:protein2genome:local	exon	4287502	4288332	.	-	.	gene_id "LOCXPTAAR5.155.HIT1"; transcript_id "LOCXPTAAR5.155.HIT1.transcript"; gene_name "LOCXPTAAR5.155.HIT1.TAAR.2R.277.7tm_1.exons1.SUPER_6.Scatophagus_argus";
SUPER_6	exonerate:protein2genome:local	exon	4299883	4300713	.	-	.	gene_id "LOCXPTAAR4.158.HIT1"; transcript_id "LOCXPTAAR4.158.HIT1.transcript"; gene_name "LOCXPTAAR4.158.HIT1.TAAR.2R.285.7tm_1.exons2.SUPER_6.Scatophagus_argus";
SUPER_6	exonerate:protein2genome:local	exon	4301190	4301213	.	-	.	gene_id "LOCXPTAAR4.158.HIT1"; transcript_id "LOCXPTAAR4.158.HIT1.transcript"; gene_name "LOCXPTAAR4.158.HIT1.TAAR.2R.285.7tm_1.exons2.SUPER_6.Scatophagus_argus";
SUPER_6	exonerate:protein2genome:local	exon	4303466	4304296	.	-	.	gene_id "LOCXPTAAR5.160.HIT1"; transcript_id "LOCXPTAAR5.160.HIT1.transcript"; gene_name "LOCXPTAAR5.160.HIT1.TAAR.2R.321.7tm_1.exons2.SUPER_6.Scatophagus_argus";
SUPER_6	exonerate:protein2genome:local	exon	4304894	4305025	.	-	.	gene_id "LOCXPTAAR5.160.HIT1"; transcript_id "LOCXPTAAR5.160.HIT1.transcript"; gene_name "LOCXPTAAR5.160.HIT1.TAAR.2R.321.7tm_1.exons2.SUPER_6.Scatophagus_argus";
SUPER_11	exonerate:protein2genome:local	exon	2871680	2872496	.	-	.	gene_id "LOCXPTilTARf.A018.109.HIT1"; transcript_id "LOCXPTilTARf.A018.109.HIT1.transcript"; gene_name "LOCXPTilTARf.A018.109.HIT1.TAAR.1R.332.7tm_1.exons3.SUPER_11.Scatophagus_argus";
SUPER_11	exonerate:protein2genome:local	exon	2872913	2872944	.	-	.	gene_id "LOCXPTilTARf.A018.109.HIT1"; transcript_id "LOCXPTilTARf.A018.109.HIT1.transcript"; gene_name "LOCXPTilTARf.A018.109.HIT1.TAAR.1R.332.7tm_1.exons3.SUPER_11.Scatophagus_argus";
SUPER_11	exonerate:protein2genome:local	exon	2873027	2873173	.	-	.	gene_id "LOCXPTilTARf.A018.109.HIT1"; transcript_id "LOCXPTilTARf.A018.109.HIT1.transcript"; gene_name "LOCXPTilTARf.A018.109.HIT1.TAAR.1R.332.7tm_1.exons3.SUPER_11.Scatophagus_argus";
SUPER_11	exonerate:protein2genome:local	exon	2885180	2886018	.	-	.	gene_id "LOCXPTilTARf.A018.112.HIT1"; transcript_id "LOCXPTilTARf.A018.112.HIT1.transcript"; gene_name "LOCXPTilTARf.A018.112.HIT1.TAAR.1R.331.7tm_1.exons3.SUPER_11.Scatophagus_argus";
SUPER_11	exonerate:protein2genome:local	exon	2886348	2886354	.	-	.	gene_id "LOCXPTilTARf.A018.112.HIT1"; transcript_id "LOCXPTilTARf.A018.112.HIT1.transcript"; gene_name "LOCXPTilTARf.A018.112.HIT1.TAAR.1R.331.7tm_1.exons3.SUPER_11.Scatophagus_argus";
SUPER_11	exonerate:protein2genome:local	exon	2886520	2886666	.	-	.	gene_id "LOCXPTilTARf.A018.112.HIT1"; transcript_id "LOCXPTilTARf.A018.112.HIT1.transcript"; gene_name "LOCXPTilTARf.A018.112.HIT1.TAAR.1R.331.7tm_1.exons3.SUPER_11.Scatophagus_argus";
SUPER_2	blast_hit	exon	10452950	10453942	.	+	.	gene_id "XPLOC_75"; transcript_id "XPLOC_75"; exon_number "1"; gene_name "XPLOC_75.1.TAAR.1R.331.7tm_1.exons1.SUPER_2.Scatophagus_argus";
SUPER_19	exonerate:protein2genome:local	exon	13686278	13687189	.	+	.	gene_id "LOCXPOra5.6.HIT1"; transcript_id "LOCXPOra5.6.HIT1.transcript"; gene_name "LOCXPOra5.6.HIT1.Ora.2R.304.7tm_1.exons1.SUPER_19.Scatophagus_argus";
SUPER_3	exonerate:protein2genome:local	exon	5220584	5221522	.	-	.	gene_id "LOCXPOra1.7.HIT1"; transcript_id "LOCXPOra1.7.HIT1.transcript"; gene_name "LOCXPOra1.7.HIT1.Ora.2R.313.V1R.exons1.SUPER_3.Scatophagus_argus";
SUPER_3	exonerate:protein2genome:local	exon	5226323	5227231	.	+	.	gene_id "LOCXPOra2.8.HIT1"; transcript_id "LOCXPOra2.8.HIT1.transcript"; gene_name "LOCXPOra2.8.HIT1.Ora.2R.303.V1R.exons1.SUPER_3.Scatophagus_argus";
SUPER_3	exonerate:protein2genome:local	exon	13177079	13177165	.	+	.	gene_id "LOCXPOra3.9.HIT1"; transcript_id "LOCXPOra3.9.HIT1.transcript"; gene_name "LOCXPOra3.9.HIT1.Ora.2R.362.7tm_1.exons2.SUPER_3.Scatophagus_argus";
SUPER_3	exonerate:protein2genome:local	exon	13177253	13178251	.	+	.	gene_id "LOCXPOra3.9.HIT1"; transcript_id "LOCXPOra3.9.HIT1.transcript"; gene_name "LOCXPOra3.9.HIT1.Ora.2R.362.7tm_1.exons2.SUPER_3.Scatophagus_argus";
SUPER_3	exonerate:protein2genome:local	exon	13179848	13180057	.	-	.	gene_id "LOCXPOra4.10.HIT1"; transcript_id "LOCXPOra4.10.HIT1.transcript"; gene_name "LOCXPOra4.10.HIT1.Ora.2R.324.7tm_1.exons4.SUPER_3.Scatophagus_argus";
SUPER_3	exonerate:protein2genome:local	exon	13181009	13181254	.	-	.	gene_id "LOCXPOra4.10.HIT1"; transcript_id "LOCXPOra4.10.HIT1.transcript"; gene_name "LOCXPOra4.10.HIT1.Ora.2R.324.7tm_1.exons4.SUPER_3.Scatophagus_argus";
SUPER_3	exonerate:protein2genome:local	exon	13181451	13181714	.	-	.	gene_id "LOCXPOra4.10.HIT1"; transcript_id "LOCXPOra4.10.HIT1.transcript"; gene_name "LOCXPOra4.10.HIT1.Ora.2R.324.7tm_1.exons4.SUPER_3.Scatophagus_argus";
SUPER_3	exonerate:protein2genome:local	exon	13182018	13182269	.	-	.	gene_id "LOCXPOra4.10.HIT1"; transcript_id "LOCXPOra4.10.HIT1.transcript"; gene_name "LOCXPOra4.10.HIT1.Ora.2R.324.7tm_1.exons4.SUPER_3.Scatophagus_argus";
SUPER_19	exonerate:protein2genome:local	exon	20243820	20244712	.	-	.	gene_id "LOCXPOlfC96.761.HIT1"; transcript_id "LOCXPOlfC96.761.HIT1.transcript"; gene_name "LOCXPOlfC96.761.HIT1.OlfC.2R.800.ANF_receptor.exons7.SUPER_19.Scatophagus_argus";
SUPER_19	exonerate:protein2genome:local	exon	20244866	20244974	.	-	.	gene_id "LOCXPOlfC96.761.HIT1"; transcript_id "LOCXPOlfC96.761.HIT1.transcript"; gene_name "LOCXPOlfC96.761.HIT1.OlfC.2R.800.ANF_receptor.exons7.SUPER_19.Scatophagus_argus";
SUPER_19	exonerate:protein2genome:local	exon	20246176	20246391	.	-	.	gene_id "LOCXPOlfC96.761.HIT1"; transcript_id "LOCXPOlfC96.761.HIT1.transcript"; gene_name "LOCXPOlfC96.761.HIT1.OlfC.2R.800.ANF_receptor.exons7.SUPER_19.Scatophagus_argus";
SUPER_19	exonerate:protein2genome:local	exon	20246488	20246648	.	-	.	gene_id "LOCXPOlfC96.761.HIT1"; transcript_id "LOCXPOlfC96.761.HIT1.transcript"; gene_name "LOCXPOlfC96.761.HIT1.OlfC.2R.800.ANF_receptor.exons7.SUPER_19.Scatophagus_argus";
SUPER_19	exonerate:protein2genome:local	exon	20246730	20247330	.	-	.	gene_id "LOCXPOlfC96.761.HIT1"; transcript_id "LOCXPOlfC96.761.HIT1.transcript"; gene_name "LOCXPOlfC96.761.HIT1.OlfC.2R.800.ANF_receptor.exons7.SUPER_19.Scatophagus_argus";
SUPER_19	exonerate:protein2genome:local	exon	20248162	20248453	.	-	.	gene_id "LOCXPOlfC96.761.HIT1"; transcript_id "LOCXPOlfC96.761.HIT1.transcript"; gene_name "LOCXPOlfC96.761.HIT1.OlfC.2R.800.ANF_receptor.exons7.SUPER_19.Scatophagus_argus";
SUPER_19	exonerate:protein2genome:local	exon	20249633	20249760	.	-	.	gene_id "LOCXPOlfC96.761.HIT1"; transcript_id "LOCXPOlfC96.761.HIT1.transcript"; gene_name "LOCXPOlfC96.761.HIT1.OlfC.2R.800.ANF_receptor.exons7.SUPER_19.Scatophagus_argus";
SUPER_5	exonerate:protein2genome:local	exon	9545983	9546194	.	+	.	gene_id "LOCXPOlfC1.220.HIT1"; transcript_id "LOCXPOlfC1.220.HIT1.transcript"; gene_name "LOCXPOlfC1.220.HIT1.OlfC.2R.916.ANF_receptor.exons15.SUPER_5.Scatophagus_argus";
SUPER_5	exonerate:protein2genome:local	exon	9546787	9547078	.	+	.	gene_id "LOCXPOlfC1.220.HIT1"; transcript_id "LOCXPOlfC1.220.HIT1.transcript"; gene_name "LOCXPOlfC1.220.HIT1.OlfC.2R.916.ANF_receptor.exons15.SUPER_5.Scatophagus_argus";
SUPER_5	exonerate:protein2genome:local	exon	9547196	9547438	.	+	.	gene_id "LOCXPOlfC1.220.HIT1"; transcript_id "LOCXPOlfC1.220.HIT1.transcript"; gene_name "LOCXPOlfC1.220.HIT1.OlfC.2R.916.ANF_receptor.exons15.SUPER_5.Scatophagus_argus";
SUPER_5	exonerate:protein2genome:local	exon	9547524	9547715	.	+	.	gene_id "LOCXPOlfC1.220.HIT1"; transcript_id "LOCXPOlfC1.220.HIT1.transcript"; gene_name "LOCXPOlfC1.220.HIT1.OlfC.2R.916.ANF_receptor.exons15.SUPER_5.Scatophagus_argus";
SUPER_5	exonerate:protein2genome:local	exon	9547872	9547997	.	+	.	gene_id "LOCXPOlfC1.220.HIT1"; transcript_id "LOCXPOlfC1.220.HIT1.transcript"; gene_name "LOCXPOlfC1.220.HIT1.OlfC.2R.916.ANF_receptor.exons15.SUPER_5.Scatophagus_argus";
SUPER_5	exonerate:protein2genome:local	exon	9548231	9548293	.	+	.	gene_id "LOCXPOlfC1.220.HIT1"; transcript_id "LOCXPOlfC1.220.HIT1.transcript"; gene_name "LOCXPOlfC1.220.HIT1.OlfC.2R.916.ANF_receptor.exons15.SUPER_5.Scatophagus_argus";
SUPER_5	exonerate:protein2genome:local	exon	9548354	9548415	.	+	.	gene_id "LOCXPOlfC1.220.HIT1"; transcript_id "LOCXPOlfC1.220.HIT1.transcript"; gene_name "LOCXPOlfC1.220.HIT1.OlfC.2R.916.ANF_receptor.exons15.SUPER_5.Scatophagus_argus";
SUPER_5	exonerate:protein2genome:local	exon	9548925	9549045	.	+	.	gene_id "LOCXPOlfC1.220.HIT1"; transcript_id "LOCXPOlfC1.220.HIT1.transcript"; gene_name "LOCXPOlfC1.220.HIT1.OlfC.2R.916.ANF_receptor.exons15.SUPER_5.Scatophagus_argus";
SUPER_5	exonerate:protein2genome:local	exon	9549117	9549344	.	+	.	gene_id "LOCXPOlfC1.220.HIT1"; transcript_id "LOCXPOlfC1.220.HIT1.transcript"; gene_name "LOCXPOlfC1.220.HIT1.OlfC.2R.916.ANF_receptor.exons15.SUPER_5.Scatophagus_argus";
SUPER_5	exonerate:protein2genome:local	exon	9549519	9549642	.	+	.	gene_id "LOCXPOlfC1.220.HIT1"; transcript_id "LOCXPOlfC1.220.HIT1.transcript"; gene_name "LOCXPOlfC1.220.HIT1.OlfC.2R.916.ANF_receptor.exons15.SUPER_5.Scatophagus_argus";
SUPER_5	exonerate:protein2genome:local	exon	9550015	9550175	.	+	.	gene_id "LOCXPOlfC1.220.HIT1"; transcript_id "LOCXPOlfC1.220.HIT1.transcript"; gene_name "LOCXPOlfC1.220.HIT1.OlfC.2R.916.ANF_receptor.exons15.SUPER_5.Scatophagus_argus";
SUPER_5	exonerate:protein2genome:local	exon	9550256	9550451	.	+	.	gene_id "LOCXPOlfC1.220.HIT1"; transcript_id "LOCXPOlfC1.220.HIT1.transcript"; gene_name "LOCXPOlfC1.220.HIT1.OlfC.2R.916.ANF_receptor.exons15.SUPER_5.Scatophagus_argus";
SUPER_5	exonerate:protein2genome:local	exon	9550622	9550860	.	+	.	gene_id "LOCXPOlfC1.220.HIT1"; transcript_id "LOCXPOlfC1.220.HIT1.transcript"; gene_name "LOCXPOlfC1.220.HIT1.OlfC.2R.916.ANF_receptor.exons15.SUPER_5.Scatophagus_argus";
SUPER_5	exonerate:protein2genome:local	exon	9550977	9551176	.	+	.	gene_id "LOCXPOlfC1.220.HIT1"; transcript_id "LOCXPOlfC1.220.HIT1.transcript"; gene_name "LOCXPOlfC1.220.HIT1.OlfC.2R.916.ANF_receptor.exons15.SUPER_5.Scatophagus_argus";
SUPER_5	exonerate:protein2genome:local	exon	9551452	9551740	.	+	.	gene_id "LOCXPOlfC1.220.HIT1"; transcript_id "LOCXPOlfC1.220.HIT1.transcript"; gene_name "LOCXPOlfC1.220.HIT1.OlfC.2R.916.ANF_receptor.exons15.SUPER_5.Scatophagus_argus";
SUPER_5	exonerate:protein2genome:local	exon	17363166	17363600	.	-	.	gene_id "LOCXPOlfC2.365.HIT1"; transcript_id "LOCXPOlfC2.365.HIT1.transcript"; gene_name "LOCXPOlfC2.365.HIT1.OlfC.2R.879.ANF_receptor.exons10.SUPER_5.Scatophagus_argus";
SUPER_5	exonerate:protein2genome:local	exon	17363696	17364168	.	-	.	gene_id "LOCXPOlfC2.365.HIT1"; transcript_id "LOCXPOlfC2.365.HIT1.transcript"; gene_name "LOCXPOlfC2.365.HIT1.OlfC.2R.879.ANF_receptor.exons10.SUPER_5.Scatophagus_argus";
SUPER_5	exonerate:protein2genome:local	exon	17364271	17364394	.	-	.	gene_id "LOCXPOlfC2.365.HIT1"; transcript_id "LOCXPOlfC2.365.HIT1.transcript"; gene_name "LOCXPOlfC2.365.HIT1.OlfC.2R.879.ANF_receptor.exons10.SUPER_5.Scatophagus_argus";
SUPER_5	exonerate:protein2genome:local	exon	17364506	17364736	.	-	.	gene_id "LOCXPOlfC2.365.HIT1"; transcript_id "LOCXPOlfC2.365.HIT1.transcript"; gene_name "LOCXPOlfC2.365.HIT1.OlfC.2R.879.ANF_receptor.exons10.SUPER_5.Scatophagus_argus";
SUPER_5	exonerate:protein2genome:local	exon	17364858	17365331	.	-	.	gene_id "LOCXPOlfC2.365.HIT1"; transcript_id "LOCXPOlfC2.365.HIT1.transcript"; gene_name "LOCXPOlfC2.365.HIT1.OlfC.2R.879.ANF_receptor.exons10.SUPER_5.Scatophagus_argus";
SUPER_5	exonerate:protein2genome:local	exon	17365457	17365615	.	-	.	gene_id "LOCXPOlfC2.365.HIT1"; transcript_id "LOCXPOlfC2.365.HIT1.transcript"; gene_name "LOCXPOlfC2.365.HIT1.OlfC.2R.879.ANF_receptor.exons10.SUPER_5.Scatophagus_argus";
SUPER_5	exonerate:protein2genome:local	exon	17365763	17365870	.	-	.	gene_id "LOCXPOlfC2.365.HIT1"; transcript_id "LOCXPOlfC2.365.HIT1.transcript"; gene_name "LOCXPOlfC2.365.HIT1.OlfC.2R.879.ANF_receptor.exons10.SUPER_5.Scatophagus_argus";
SUPER_5	exonerate:protein2genome:local	exon	17365974	17366060	.	-	.	gene_id "LOCXPOlfC2.365.HIT1"; transcript_id "LOCXPOlfC2.365.HIT1.transcript"; gene_name "LOCXPOlfC2.365.HIT1.OlfC.2R.879.ANF_receptor.exons10.SUPER_5.Scatophagus_argus";
SUPER_5	exonerate:protein2genome:local	exon	17366277	17366580	.	-	.	gene_id "LOCXPOlfC2.365.HIT1"; transcript_id "LOCXPOlfC2.365.HIT1.transcript"; gene_name "LOCXPOlfC2.365.HIT1.OlfC.2R.879.ANF_receptor.exons10.SUPER_5.Scatophagus_argus";
SUPER_5	exonerate:protein2genome:local	exon	17366784	17367025	.	-	.	gene_id "LOCXPOlfC2.365.HIT1"; transcript_id "LOCXPOlfC2.365.HIT1.transcript"; gene_name "LOCXPOlfC2.365.HIT1.OlfC.2R.879.ANF_receptor.exons10.SUPER_5.Scatophagus_argus";
SUPER_5	exonerate:protein2genome:local	exon	17380553	17380734	.	+	.	gene_id "LOCXPOlfC3.544.HIT1"; transcript_id "LOCXPOlfC3.544.HIT1.transcript"; gene_name "LOCXPOlfC3.544.HIT1.OlfC.2R.828.ANF_receptor.exons6.SUPER_5.Scatophagus_argus";
SUPER_5	exonerate:protein2genome:local	exon	17380827	17381115	.	+	.	gene_id "LOCXPOlfC3.544.HIT1"; transcript_id "LOCXPOlfC3.544.HIT1.transcript"; gene_name "LOCXPOlfC3.544.HIT1.OlfC.2R.828.ANF_receptor.exons6.SUPER_5.Scatophagus_argus";
SUPER_5	exonerate:protein2genome:local	exon	17381340	17382095	.	+	.	gene_id "LOCXPOlfC3.544.HIT1"; transcript_id "LOCXPOlfC3.544.HIT1.transcript"; gene_name "LOCXPOlfC3.544.HIT1.OlfC.2R.828.ANF_receptor.exons6.SUPER_5.Scatophagus_argus";
SUPER_5	exonerate:protein2genome:local	exon	17382178	17382424	.	+	.	gene_id "LOCXPOlfC3.544.HIT1"; transcript_id "LOCXPOlfC3.544.HIT1.transcript"; gene_name "LOCXPOlfC3.544.HIT1.OlfC.2R.828.ANF_receptor.exons6.SUPER_5.Scatophagus_argus";
SUPER_5	exonerate:protein2genome:local	exon	17382528	17382638	.	+	.	gene_id "LOCXPOlfC3.544.HIT1"; transcript_id "LOCXPOlfC3.544.HIT1.transcript"; gene_name "LOCXPOlfC3.544.HIT1.OlfC.2R.828.ANF_receptor.exons6.SUPER_5.Scatophagus_argus";
SUPER_5	exonerate:protein2genome:local	exon	17382799	17383697	.	+	.	gene_id "LOCXPOlfC3.544.HIT1"; transcript_id "LOCXPOlfC3.544.HIT1.transcript"; gene_name "LOCXPOlfC3.544.HIT1.OlfC.2R.828.ANF_receptor.exons6.SUPER_5.Scatophagus_argus";
SUPER_5	exonerate:protein2genome:local	exon	17386598	17386818	.	+	.	gene_id "LOCXPOlfC4.589.HIT1"; transcript_id "LOCXPOlfC4.589.HIT1.transcript"; gene_name "LOCXPOlfC4.589.HIT1.OlfC.2R.853.ANF_receptor.exons6.SUPER_5.Scatophagus_argus";
SUPER_5	exonerate:protein2genome:local	exon	17386901	17387186	.	+	.	gene_id "LOCXPOlfC4.589.HIT1"; transcript_id "LOCXPOlfC4.589.HIT1.transcript"; gene_name "LOCXPOlfC4.589.HIT1.OlfC.2R.853.ANF_receptor.exons6.SUPER_5.Scatophagus_argus";
SUPER_5	exonerate:protein2genome:local	exon	17387504	17388310	.	+	.	gene_id "LOCXPOlfC4.589.HIT1"; transcript_id "LOCXPOlfC4.589.HIT1.transcript"; gene_name "LOCXPOlfC4.589.HIT1.OlfC.2R.853.ANF_receptor.exons6.SUPER_5.Scatophagus_argus";
SUPER_5	exonerate:protein2genome:local	exon	17388383	17388610	.	+	.	gene_id "LOCXPOlfC4.589.HIT1"; transcript_id "LOCXPOlfC4.589.HIT1.transcript"; gene_name "LOCXPOlfC4.589.HIT1.OlfC.2R.853.ANF_receptor.exons6.SUPER_5.Scatophagus_argus";
SUPER_5	exonerate:protein2genome:local	exon	17388852	17388975	.	+	.	gene_id "LOCXPOlfC4.589.HIT1"; transcript_id "LOCXPOlfC4.589.HIT1.transcript"; gene_name "LOCXPOlfC4.589.HIT1.OlfC.2R.853.ANF_receptor.exons6.SUPER_5.Scatophagus_argus";
SUPER_5	exonerate:protein2genome:local	exon	17389151	17390043	.	+	.	gene_id "LOCXPOlfC4.589.HIT1"; transcript_id "LOCXPOlfC4.589.HIT1.transcript"; gene_name "LOCXPOlfC4.589.HIT1.OlfC.2R.853.ANF_receptor.exons6.SUPER_5.Scatophagus_argus";
SUPER_5	exonerate:protein2genome:local	exon	17390949	17391154	.	+	.	gene_id "LOCXPOlfC5.621.HIT1"; transcript_id "LOCXPOlfC5.621.HIT1.transcript"; gene_name "LOCXPOlfC5.621.HIT1.OlfC.2R.861.ANF_receptor.exons6.SUPER_5.Scatophagus_argus";
SUPER_5	exonerate:protein2genome:local	exon	17391346	17391631	.	+	.	gene_id "LOCXPOlfC5.621.HIT1"; transcript_id "LOCXPOlfC5.621.HIT1.transcript"; gene_name "LOCXPOlfC5.621.HIT1.OlfC.2R.861.ANF_receptor.exons6.SUPER_5.Scatophagus_argus";
SUPER_5	exonerate:protein2genome:local	exon	17391787	17392611	.	+	.	gene_id "LOCXPOlfC5.621.HIT1"; transcript_id "LOCXPOlfC5.621.HIT1.transcript"; gene_name "LOCXPOlfC5.621.HIT1.OlfC.2R.861.ANF_receptor.exons6.SUPER_5.Scatophagus_argus";
SUPER_5	exonerate:protein2genome:local	exon	17392699	17392929	.	+	.	gene_id "LOCXPOlfC5.621.HIT1"; transcript_id "LOCXPOlfC5.621.HIT1.transcript"; gene_name "LOCXPOlfC5.621.HIT1.OlfC.2R.861.ANF_receptor.exons6.SUPER_5.Scatophagus_argus";
SUPER_5	exonerate:protein2genome:local	exon	17393062	17393185	.	+	.	gene_id "LOCXPOlfC5.621.HIT1"; transcript_id "LOCXPOlfC5.621.HIT1.transcript"; gene_name "LOCXPOlfC5.621.HIT1.OlfC.2R.861.ANF_receptor.exons6.SUPER_5.Scatophagus_argus";
SUPER_5	exonerate:protein2genome:local	exon	17393318	17394228	.	+	.	gene_id "LOCXPOlfC5.621.HIT1"; transcript_id "LOCXPOlfC5.621.HIT1.transcript"; gene_name "LOCXPOlfC5.621.HIT1.OlfC.2R.861.ANF_receptor.exons6.SUPER_5.Scatophagus_argus";
SUPER_5	exonerate:protein2genome:local	exon	17395371	17395603	.	+	.	gene_id "LOCXPOlfC6.659.HIT1"; transcript_id "LOCXPOlfC6.659.HIT1.transcript"; gene_name "LOCXPOlfC6.659.HIT1.OlfC.2R.855.ANF_receptor.exons6.SUPER_5.Scatophagus_argus";
SUPER_5	exonerate:protein2genome:local	exon	17395811	17396108	.	+	.	gene_id "LOCXPOlfC6.659.HIT1"; transcript_id "LOCXPOlfC6.659.HIT1.transcript"; gene_name "LOCXPOlfC6.659.HIT1.OlfC.2R.855.ANF_receptor.exons6.SUPER_5.Scatophagus_argus";
SUPER_5	exonerate:protein2genome:local	exon	17396387	17397172	.	+	.	gene_id "LOCXPOlfC6.659.HIT1"; transcript_id "LOCXPOlfC6.659.HIT1.transcript"; gene_name "LOCXPOlfC6.659.HIT1.OlfC.2R.855.ANF_receptor.exons6.SUPER_5.Scatophagus_argus";
SUPER_5	exonerate:protein2genome:local	exon	17397288	17397515	.	+	.	gene_id "LOCXPOlfC6.659.HIT1"; transcript_id "LOCXPOlfC6.659.HIT1.transcript"; gene_name "LOCXPOlfC6.659.HIT1.OlfC.2R.855.ANF_receptor.exons6.SUPER_5.Scatophagus_argus";
SUPER_5	exonerate:protein2genome:local	exon	17397686	17397809	.	+	.	gene_id "LOCXPOlfC6.659.HIT1"; transcript_id "LOCXPOlfC6.659.HIT1.transcript"; gene_name "LOCXPOlfC6.659.HIT1.OlfC.2R.855.ANF_receptor.exons6.SUPER_5.Scatophagus_argus";
SUPER_5	exonerate:protein2genome:local	exon	17398473	17399368	.	+	.	gene_id "LOCXPOlfC6.659.HIT1"; transcript_id "LOCXPOlfC6.659.HIT1.transcript"; gene_name "LOCXPOlfC6.659.HIT1.OlfC.2R.855.ANF_receptor.exons6.SUPER_5.Scatophagus_argus";
SUPER_5	exonerate:protein2genome:local	exon	17400651	17400883	.	+	.	gene_id "LOCXPOlfC7.671.HIT1"; transcript_id "LOCXPOlfC7.671.HIT1.transcript"; gene_name "LOCXPOlfC7.671.HIT1.OlfC.2R.855.ANF_receptor.exons6.SUPER_5.Scatophagus_argus";
SUPER_5	exonerate:protein2genome:local	exon	17401097	17401394	.	+	.	gene_id "LOCXPOlfC7.671.HIT1"; transcript_id "LOCXPOlfC7.671.HIT1.transcript"; gene_name "LOCXPOlfC7.671.HIT1.OlfC.2R.855.ANF_receptor.exons6.SUPER_5.Scatophagus_argus";
SUPER_5	exonerate:protein2genome:local	exon	17401575	17402360	.	+	.	gene_id "LOCXPOlfC7.671.HIT1"; transcript_id "LOCXPOlfC7.671.HIT1.transcript"; gene_name "LOCXPOlfC7.671.HIT1.OlfC.2R.855.ANF_receptor.exons6.SUPER_5.Scatophagus_argus";
SUPER_5	exonerate:protein2genome:local	exon	17402478	17402705	.	+	.	gene_id "LOCXPOlfC7.671.HIT1"; transcript_id "LOCXPOlfC7.671.HIT1.transcript"; gene_name "LOCXPOlfC7.671.HIT1.OlfC.2R.855.ANF_receptor.exons6.SUPER_5.Scatophagus_argus";
SUPER_5	exonerate:protein2genome:local	exon	17402896	17403019	.	+	.	gene_id "LOCXPOlfC7.671.HIT1"; transcript_id "LOCXPOlfC7.671.HIT1.transcript"; gene_name "LOCXPOlfC7.671.HIT1.OlfC.2R.855.ANF_receptor.exons6.SUPER_5.Scatophagus_argus";
SUPER_5	exonerate:protein2genome:local	exon	17403714	17404609	.	+	.	gene_id "LOCXPOlfC7.671.HIT1"; transcript_id "LOCXPOlfC7.671.HIT1.transcript"; gene_name "LOCXPOlfC7.671.HIT1.OlfC.2R.855.ANF_receptor.exons6.SUPER_5.Scatophagus_argus";
SUPER_5	exonerate:protein2genome:local	exon	17406262	17406494	.	+	.	gene_id "LOCXPOlfC8.674.HIT1"; transcript_id "LOCXPOlfC8.674.HIT1.transcript"; gene_name "LOCXPOlfC8.674.HIT1.OlfC.2R.858.ANF_receptor.exons6.SUPER_5.Scatophagus_argus";
SUPER_5	exonerate:protein2genome:local	exon	17406716	17407013	.	+	.	gene_id "LOCXPOlfC8.674.HIT1"; transcript_id "LOCXPOlfC8.674.HIT1.transcript"; gene_name "LOCXPOlfC8.674.HIT1.OlfC.2R.858.ANF_receptor.exons6.SUPER_5.Scatophagus_argus";
SUPER_5	exonerate:protein2genome:local	exon	17407191	17407985	.	+	.	gene_id "LOCXPOlfC8.674.HIT1"; transcript_id "LOCXPOlfC8.674.HIT1.transcript"; gene_name "LOCXPOlfC8.674.HIT1.OlfC.2R.858.ANF_receptor.exons6.SUPER_5.Scatophagus_argus";
SUPER_5	exonerate:protein2genome:local	exon	17408171	17408398	.	+	.	gene_id "LOCXPOlfC8.674.HIT1"; transcript_id "LOCXPOlfC8.674.HIT1.transcript"; gene_name "LOCXPOlfC8.674.HIT1.OlfC.2R.858.ANF_receptor.exons6.SUPER_5.Scatophagus_argus";
SUPER_5	exonerate:protein2genome:local	exon	17408647	17408770	.	+	.	gene_id "LOCXPOlfC8.674.HIT1"; transcript_id "LOCXPOlfC8.674.HIT1.transcript"; gene_name "LOCXPOlfC8.674.HIT1.OlfC.2R.858.ANF_receptor.exons6.SUPER_5.Scatophagus_argus";
SUPER_5	exonerate:protein2genome:local	exon	17409123	17410018	.	+	.	gene_id "LOCXPOlfC8.674.HIT1"; transcript_id "LOCXPOlfC8.674.HIT1.transcript"; gene_name "LOCXPOlfC8.674.HIT1.OlfC.2R.858.ANF_receptor.exons6.SUPER_5.Scatophagus_argus";
SUPER_5	exonerate:protein2genome:local	exon	17411784	17412016	.	+	.	gene_id "LOCXPOlfC9.676.HIT1"; transcript_id "LOCXPOlfC9.676.HIT1.transcript"; gene_name "LOCXPOlfC9.676.HIT1.OlfC.2R.858.ANF_receptor.exons6.SUPER_5.Scatophagus_argus";
SUPER_5	exonerate:protein2genome:local	exon	17412241	17412538	.	+	.	gene_id "LOCXPOlfC9.676.HIT1"; transcript_id "LOCXPOlfC9.676.HIT1.transcript"; gene_name "LOCXPOlfC9.676.HIT1.OlfC.2R.858.ANF_receptor.exons6.SUPER_5.Scatophagus_argus";
SUPER_5	exonerate:protein2genome:local	exon	17412695	17413489	.	+	.	gene_id "LOCXPOlfC9.676.HIT1"; transcript_id "LOCXPOlfC9.676.HIT1.transcript"; gene_name "LOCXPOlfC9.676.HIT1.OlfC.2R.858.ANF_receptor.exons6.SUPER_5.Scatophagus_argus";
SUPER_5	exonerate:protein2genome:local	exon	17413623	17413850	.	+	.	gene_id "LOCXPOlfC9.676.HIT1"; transcript_id "LOCXPOlfC9.676.HIT1.transcript"; gene_name "LOCXPOlfC9.676.HIT1.OlfC.2R.858.ANF_receptor.exons6.SUPER_5.Scatophagus_argus";
SUPER_5	exonerate:protein2genome:local	exon	17414052	17414175	.	+	.	gene_id "LOCXPOlfC9.676.HIT1"; transcript_id "LOCXPOlfC9.676.HIT1.transcript"; gene_name "LOCXPOlfC9.676.HIT1.OlfC.2R.858.ANF_receptor.exons6.SUPER_5.Scatophagus_argus";
SUPER_5	exonerate:protein2genome:local	exon	17414495	17415390	.	+	.	gene_id "LOCXPOlfC9.676.HIT1"; transcript_id "LOCXPOlfC9.676.HIT1.transcript"; gene_name "LOCXPOlfC9.676.HIT1.OlfC.2R.858.ANF_receptor.exons6.SUPER_5.Scatophagus_argus";
SUPER_5	exonerate:protein2genome:local	exon	17416997	17417226	.	+	.	gene_id "LOCXPOlfC10.680.HIT1"; transcript_id "LOCXPOlfC10.680.HIT1.transcript"; gene_name "LOCXPOlfC10.680.HIT1.OlfC.2R.856.ANF_receptor.exons6.SUPER_5.Scatophagus_argus";
SUPER_5	exonerate:protein2genome:local	exon	17417470	17417767	.	+	.	gene_id "LOCXPOlfC10.680.HIT1"; transcript_id "LOCXPOlfC10.680.HIT1.transcript"; gene_name "LOCXPOlfC10.680.HIT1.OlfC.2R.856.ANF_receptor.exons6.SUPER_5.Scatophagus_argus";
SUPER_5	exonerate:protein2genome:local	exon	17417928	17418713	.	+	.	gene_id "LOCXPOlfC10.680.HIT1"; transcript_id "LOCXPOlfC10.680.HIT1.transcript"; gene_name "LOCXPOlfC10.680.HIT1.OlfC.2R.856.ANF_receptor.exons6.SUPER_5.Scatophagus_argus";
SUPER_5	exonerate:protein2genome:local	exon	17418838	17419065	.	+	.	gene_id "LOCXPOlfC10.680.HIT1"; transcript_id "LOCXPOlfC10.680.HIT1.transcript"; gene_name "LOCXPOlfC10.680.HIT1.OlfC.2R.856.ANF_receptor.exons6.SUPER_5.Scatophagus_argus";
SUPER_5	exonerate:protein2genome:local	exon	17419214	17419337	.	+	.	gene_id "LOCXPOlfC10.680.HIT1"; transcript_id "LOCXPOlfC10.680.HIT1.transcript"; gene_name "LOCXPOlfC10.680.HIT1.OlfC.2R.856.ANF_receptor.exons6.SUPER_5.Scatophagus_argus";
SUPER_5	exonerate:protein2genome:local	exon	17419800	17420701	.	+	.	gene_id "LOCXPOlfC10.680.HIT1"; transcript_id "LOCXPOlfC10.680.HIT1.transcript"; gene_name "LOCXPOlfC10.680.HIT1.OlfC.2R.856.ANF_receptor.exons6.SUPER_5.Scatophagus_argus";
SUPER_5	exonerate:protein2genome:local	exon	17422332	17422564	.	+	.	gene_id "LOCXPOlfC9.682.HIT1"; transcript_id "LOCXPOlfC9.682.HIT1.transcript"; gene_name "LOCXPOlfC9.682.HIT1.OlfC.2R.858.ANF_receptor.exons6.SUPER_5.Scatophagus_argus";
SUPER_5	exonerate:protein2genome:local	exon	17422840	17423137	.	+	.	gene_id "LOCXPOlfC9.682.HIT1"; transcript_id "LOCXPOlfC9.682.HIT1.transcript"; gene_name "LOCXPOlfC9.682.HIT1.OlfC.2R.858.ANF_receptor.exons6.SUPER_5.Scatophagus_argus";
SUPER_5	exonerate:protein2genome:local	exon	17423289	17424083	.	+	.	gene_id "LOCXPOlfC9.682.HIT1"; transcript_id "LOCXPOlfC9.682.HIT1.transcript"; gene_name "LOCXPOlfC9.682.HIT1.OlfC.2R.858.ANF_receptor.exons6.SUPER_5.Scatophagus_argus";
SUPER_5	exonerate:protein2genome:local	exon	17424251	17424478	.	+	.	gene_id "LOCXPOlfC9.682.HIT1"; transcript_id "LOCXPOlfC9.682.HIT1.transcript"; gene_name "LOCXPOlfC9.682.HIT1.OlfC.2R.858.ANF_receptor.exons6.SUPER_5.Scatophagus_argus";
SUPER_5	exonerate:protein2genome:local	exon	17424669	17424792	.	+	.	gene_id "LOCXPOlfC9.682.HIT1"; transcript_id "LOCXPOlfC9.682.HIT1.transcript"; gene_name "LOCXPOlfC9.682.HIT1.OlfC.2R.858.ANF_receptor.exons6.SUPER_5.Scatophagus_argus";
SUPER_5	exonerate:protein2genome:local	exon	17425750	17426645	.	+	.	gene_id "LOCXPOlfC9.682.HIT1"; transcript_id "LOCXPOlfC9.682.HIT1.transcript"; gene_name "LOCXPOlfC9.682.HIT1.OlfC.2R.858.ANF_receptor.exons6.SUPER_5.Scatophagus_argus";
SUPER_5	exonerate:protein2genome:local	exon	17428383	17428615	.	+	.	gene_id "LOCXPOlfC11.688.HIT1"; transcript_id "LOCXPOlfC11.688.HIT1.transcript"; gene_name "LOCXPOlfC11.688.HIT1.OlfC.2R.862.ANF_receptor.exons6.SUPER_5.Scatophagus_argus";
SUPER_5	exonerate:protein2genome:local	exon	17428843	17429140	.	+	.	gene_id "LOCXPOlfC11.688.HIT1"; transcript_id "LOCXPOlfC11.688.HIT1.transcript"; gene_name "LOCXPOlfC11.688.HIT1.OlfC.2R.862.ANF_receptor.exons6.SUPER_5.Scatophagus_argus";
SUPER_5	exonerate:protein2genome:local	exon	17429305	17430099	.	+	.	gene_id "LOCXPOlfC11.688.HIT1"; transcript_id "LOCXPOlfC11.688.HIT1.transcript"; gene_name "LOCXPOlfC11.688.HIT1.OlfC.2R.862.ANF_receptor.exons6.SUPER_5.Scatophagus_argus";
SUPER_5	exonerate:protein2genome:local	exon	17430228	17430455	.	+	.	gene_id "LOCXPOlfC11.688.HIT1"; transcript_id "LOCXPOlfC11.688.HIT1.transcript"; gene_name "LOCXPOlfC11.688.HIT1.OlfC.2R.862.ANF_receptor.exons6.SUPER_5.Scatophagus_argus";
SUPER_5	exonerate:protein2genome:local	exon	17430641	17430764	.	+	.	gene_id "LOCXPOlfC11.688.HIT1"; transcript_id "LOCXPOlfC11.688.HIT1.transcript"; gene_name "LOCXPOlfC11.688.HIT1.OlfC.2R.862.ANF_receptor.exons6.SUPER_5.Scatophagus_argus";
SUPER_5	exonerate:protein2genome:local	exon	17431288	17432195	.	+	.	gene_id "LOCXPOlfC11.688.HIT1"; transcript_id "LOCXPOlfC11.688.HIT1.transcript"; gene_name "LOCXPOlfC11.688.HIT1.OlfC.2R.862.ANF_receptor.exons6.SUPER_5.Scatophagus_argus";
SUPER_5	exonerate:protein2genome:local	exon	17433371	17433603	.	+	.	gene_id "LOCXPOlfC12.696.HIT1"; transcript_id "LOCXPOlfC12.696.HIT1.transcript"; gene_name "LOCXPOlfC12.696.HIT1.OlfC.2R.860.ANF_receptor.exons6.SUPER_5.Scatophagus_argus";
SUPER_5	exonerate:protein2genome:local	exon	17433777	17434074	.	+	.	gene_id "LOCXPOlfC12.696.HIT1"; transcript_id "LOCXPOlfC12.696.HIT1.transcript"; gene_name "LOCXPOlfC12.696.HIT1.OlfC.2R.860.ANF_receptor.exons6.SUPER_5.Scatophagus_argus";
SUPER_5	exonerate:protein2genome:local	exon	17434215	17435009	.	+	.	gene_id "LOCXPOlfC12.696.HIT1"; transcript_id "LOCXPOlfC12.696.HIT1.transcript"; gene_name "LOCXPOlfC12.696.HIT1.OlfC.2R.860.ANF_receptor.exons6.SUPER_5.Scatophagus_argus";
SUPER_5	exonerate:protein2genome:local	exon	17435170	17435397	.	+	.	gene_id "LOCXPOlfC12.696.HIT1"; transcript_id "LOCXPOlfC12.696.HIT1.transcript"; gene_name "LOCXPOlfC12.696.HIT1.OlfC.2R.860.ANF_receptor.exons6.SUPER_5.Scatophagus_argus";
SUPER_5	exonerate:protein2genome:local	exon	17435581	17435704	.	+	.	gene_id "LOCXPOlfC12.696.HIT1"; transcript_id "LOCXPOlfC12.696.HIT1.transcript"; gene_name "LOCXPOlfC12.696.HIT1.OlfC.2R.860.ANF_receptor.exons6.SUPER_5.Scatophagus_argus";
SUPER_5	exonerate:protein2genome:local	exon	17435974	17436875	.	+	.	gene_id "LOCXPOlfC12.696.HIT1"; transcript_id "LOCXPOlfC12.696.HIT1.transcript"; gene_name "LOCXPOlfC12.696.HIT1.OlfC.2R.860.ANF_receptor.exons6.SUPER_5.Scatophagus_argus";
SUPER_5	exonerate:protein2genome:local	exon	17440260	17440492	.	+	.	gene_id "LOCXPOlfC13.701.HIT1"; transcript_id "LOCXPOlfC13.701.HIT1.transcript"; gene_name "LOCXPOlfC13.701.HIT1.OlfC.2R.858.ANF_receptor.exons6.SUPER_5.Scatophagus_argus";
SUPER_5	exonerate:protein2genome:local	exon	17440706	17441003	.	+	.	gene_id "LOCXPOlfC13.701.HIT1"; transcript_id "LOCXPOlfC13.701.HIT1.transcript"; gene_name "LOCXPOlfC13.701.HIT1.OlfC.2R.858.ANF_receptor.exons6.SUPER_5.Scatophagus_argus";
SUPER_5	exonerate:protein2genome:local	exon	17441126	17441920	.	+	.	gene_id "LOCXPOlfC13.701.HIT1"; transcript_id "LOCXPOlfC13.701.HIT1.transcript"; gene_name "LOCXPOlfC13.701.HIT1.OlfC.2R.858.ANF_receptor.exons6.SUPER_5.Scatophagus_argus";
SUPER_5	exonerate:protein2genome:local	exon	17442093	17442320	.	+	.	gene_id "LOCXPOlfC13.701.HIT1"; transcript_id "LOCXPOlfC13.701.HIT1.transcript"; gene_name "LOCXPOlfC13.701.HIT1.OlfC.2R.858.ANF_receptor.exons6.SUPER_5.Scatophagus_argus";
SUPER_5	exonerate:protein2genome:local	exon	17442492	17442615	.	+	.	gene_id "LOCXPOlfC13.701.HIT1"; transcript_id "LOCXPOlfC13.701.HIT1.transcript"; gene_name "LOCXPOlfC13.701.HIT1.OlfC.2R.858.ANF_receptor.exons6.SUPER_5.Scatophagus_argus";
SUPER_5	exonerate:protein2genome:local	exon	17443220	17444115	.	+	.	gene_id "LOCXPOlfC13.701.HIT1"; transcript_id "LOCXPOlfC13.701.HIT1.transcript"; gene_name "LOCXPOlfC13.701.HIT1.OlfC.2R.858.ANF_receptor.exons6.SUPER_5.Scatophagus_argus";
SUPER_5	exonerate:protein2genome:local	exon	17446237	17446469	.	+	.	gene_id "LOCXPOlfC14.703.HIT1"; transcript_id "LOCXPOlfC14.703.HIT1.transcript"; gene_name "LOCXPOlfC14.703.HIT1.OlfC.2R.858.ANF_receptor.exons6.SUPER_5.Scatophagus_argus";
SUPER_5	exonerate:protein2genome:local	exon	17446666	17446963	.	+	.	gene_id "LOCXPOlfC14.703.HIT1"; transcript_id "LOCXPOlfC14.703.HIT1.transcript"; gene_name "LOCXPOlfC14.703.HIT1.OlfC.2R.858.ANF_receptor.exons6.SUPER_5.Scatophagus_argus";
SUPER_5	exonerate:protein2genome:local	exon	17447243	17448037	.	+	.	gene_id "LOCXPOlfC14.703.HIT1"; transcript_id "LOCXPOlfC14.703.HIT1.transcript"; gene_name "LOCXPOlfC14.703.HIT1.OlfC.2R.858.ANF_receptor.exons6.SUPER_5.Scatophagus_argus";
SUPER_5	exonerate:protein2genome:local	exon	17448210	17448437	.	+	.	gene_id "LOCXPOlfC14.703.HIT1"; transcript_id "LOCXPOlfC14.703.HIT1.transcript"; gene_name "LOCXPOlfC14.703.HIT1.OlfC.2R.858.ANF_receptor.exons6.SUPER_5.Scatophagus_argus";
SUPER_5	exonerate:protein2genome:local	exon	17448609	17448732	.	+	.	gene_id "LOCXPOlfC14.703.HIT1"; transcript_id "LOCXPOlfC14.703.HIT1.transcript"; gene_name "LOCXPOlfC14.703.HIT1.OlfC.2R.858.ANF_receptor.exons6.SUPER_5.Scatophagus_argus";
SUPER_5	exonerate:protein2genome:local	exon	17450371	17451266	.	+	.	gene_id "LOCXPOlfC14.703.HIT1"; transcript_id "LOCXPOlfC14.703.HIT1.transcript"; gene_name "LOCXPOlfC14.703.HIT1.OlfC.2R.858.ANF_receptor.exons6.SUPER_5.Scatophagus_argus";
SUPER_5	exonerate:protein2genome:local	exon	17453191	17453423	.	+	.	gene_id "LOCXPOlfC15.705.HIT1"; transcript_id "LOCXPOlfC15.705.HIT1.transcript"; gene_name "LOCXPOlfC15.705.HIT1.OlfC.2R.861.ANF_receptor.exons6.SUPER_5.Scatophagus_argus";
SUPER_5	exonerate:protein2genome:local	exon	17453575	17453872	.	+	.	gene_id "LOCXPOlfC15.705.HIT1"; transcript_id "LOCXPOlfC15.705.HIT1.transcript"; gene_name "LOCXPOlfC15.705.HIT1.OlfC.2R.861.ANF_receptor.exons6.SUPER_5.Scatophagus_argus";
SUPER_5	exonerate:protein2genome:local	exon	17454013	17454807	.	+	.	gene_id "LOCXPOlfC15.705.HIT1"; transcript_id "LOCXPOlfC15.705.HIT1.transcript"; gene_name "LOCXPOlfC15.705.HIT1.OlfC.2R.861.ANF_receptor.exons6.SUPER_5.Scatophagus_argus";
SUPER_5	exonerate:protein2genome:local	exon	17454960	17455187	.	+	.	gene_id "LOCXPOlfC15.705.HIT1"; transcript_id "LOCXPOlfC15.705.HIT1.transcript"; gene_name "LOCXPOlfC15.705.HIT1.OlfC.2R.861.ANF_receptor.exons6.SUPER_5.Scatophagus_argus";
SUPER_5	exonerate:protein2genome:local	exon	17455375	17455498	.	+	.	gene_id "LOCXPOlfC15.705.HIT1"; transcript_id "LOCXPOlfC15.705.HIT1.transcript"; gene_name "LOCXPOlfC15.705.HIT1.OlfC.2R.861.ANF_receptor.exons6.SUPER_5.Scatophagus_argus";
SUPER_5	exonerate:protein2genome:local	exon	17456228	17457132	.	+	.	gene_id "LOCXPOlfC15.705.HIT1"; transcript_id "LOCXPOlfC15.705.HIT1.transcript"; gene_name "LOCXPOlfC15.705.HIT1.OlfC.2R.861.ANF_receptor.exons6.SUPER_5.Scatophagus_argus";
SUPER_5	exonerate:protein2genome:local	exon	17458850	17459082	.	+	.	gene_id "LOCXPOlfC16.707.HIT1"; transcript_id "LOCXPOlfC16.707.HIT1.transcript"; gene_name "LOCXPOlfC16.707.HIT1.OlfC.2R.860.ANF_receptor.exons6.SUPER_5.Scatophagus_argus";
SUPER_5	exonerate:protein2genome:local	exon	17459308	17459605	.	+	.	gene_id "LOCXPOlfC16.707.HIT1"; transcript_id "LOCXPOlfC16.707.HIT1.transcript"; gene_name "LOCXPOlfC16.707.HIT1.OlfC.2R.860.ANF_receptor.exons6.SUPER_5.Scatophagus_argus";
SUPER_5	exonerate:protein2genome:local	exon	17459839	17460633	.	+	.	gene_id "LOCXPOlfC16.707.HIT1"; transcript_id "LOCXPOlfC16.707.HIT1.transcript"; gene_name "LOCXPOlfC16.707.HIT1.OlfC.2R.860.ANF_receptor.exons6.SUPER_5.Scatophagus_argus";
SUPER_5	exonerate:protein2genome:local	exon	17460848	17461075	.	+	.	gene_id "LOCXPOlfC16.707.HIT1"; transcript_id "LOCXPOlfC16.707.HIT1.transcript"; gene_name "LOCXPOlfC16.707.HIT1.OlfC.2R.860.ANF_receptor.exons6.SUPER_5.Scatophagus_argus";
SUPER_5	exonerate:protein2genome:local	exon	17461276	17461399	.	+	.	gene_id "LOCXPOlfC16.707.HIT1"; transcript_id "LOCXPOlfC16.707.HIT1.transcript"; gene_name "LOCXPOlfC16.707.HIT1.OlfC.2R.860.ANF_receptor.exons6.SUPER_5.Scatophagus_argus";
SUPER_5	exonerate:protein2genome:local	exon	17462371	17463272	.	+	.	gene_id "LOCXPOlfC16.707.HIT1"; transcript_id "LOCXPOlfC16.707.HIT1.transcript"; gene_name "LOCXPOlfC16.707.HIT1.OlfC.2R.860.ANF_receptor.exons6.SUPER_5.Scatophagus_argus";
SUPER_5	exonerate:protein2genome:local	exon	17466281	17466513	.	+	.	gene_id "LOCXPOlfC17.711.HIT1"; transcript_id "LOCXPOlfC17.711.HIT1.transcript"; gene_name "LOCXPOlfC17.711.HIT1.OlfC.2R.857.ANF_receptor.exons6.SUPER_5.Scatophagus_argus";
SUPER_5	exonerate:protein2genome:local	exon	17466710	17467004	.	+	.	gene_id "LOCXPOlfC17.711.HIT1"; transcript_id "LOCXPOlfC17.711.HIT1.transcript"; gene_name "LOCXPOlfC17.711.HIT1.OlfC.2R.857.ANF_receptor.exons6.SUPER_5.Scatophagus_argus";
SUPER_5	exonerate:protein2genome:local	exon	17467208	17468002	.	+	.	gene_id "LOCXPOlfC17.711.HIT1"; transcript_id "LOCXPOlfC17.711.HIT1.transcript"; gene_name "LOCXPOlfC17.711.HIT1.OlfC.2R.857.ANF_receptor.exons6.SUPER_5.Scatophagus_argus";
SUPER_5	exonerate:protein2genome:local	exon	17468180	17468407	.	+	.	gene_id "LOCXPOlfC17.711.HIT1"; transcript_id "LOCXPOlfC17.711.HIT1.transcript"; gene_name "LOCXPOlfC17.711.HIT1.OlfC.2R.857.ANF_receptor.exons6.SUPER_5.Scatophagus_argus";
SUPER_5	exonerate:protein2genome:local	exon	17468579	17468702	.	+	.	gene_id "LOCXPOlfC17.711.HIT1"; transcript_id "LOCXPOlfC17.711.HIT1.transcript"; gene_name "LOCXPOlfC17.711.HIT1.OlfC.2R.857.ANF_receptor.exons6.SUPER_5.Scatophagus_argus";
SUPER_5	exonerate:protein2genome:local	exon	17468874	17469769	.	+	.	gene_id "LOCXPOlfC17.711.HIT1"; transcript_id "LOCXPOlfC17.711.HIT1.transcript"; gene_name "LOCXPOlfC17.711.HIT1.OlfC.2R.857.ANF_receptor.exons6.SUPER_5.Scatophagus_argus";
SUPER_5	exonerate:protein2genome:local	exon	17471889	17472121	.	+	.	gene_id "LOCXPOlfC18.712.HIT1"; transcript_id "LOCXPOlfC18.712.HIT1.transcript"; gene_name "LOCXPOlfC18.712.HIT1.OlfC.2R.857.ANF_receptor.exons6.SUPER_5.Scatophagus_argus";
SUPER_5	exonerate:protein2genome:local	exon	17472350	17472647	.	+	.	gene_id "LOCXPOlfC18.712.HIT1"; transcript_id "LOCXPOlfC18.712.HIT1.transcript"; gene_name "LOCXPOlfC18.712.HIT1.OlfC.2R.857.ANF_receptor.exons6.SUPER_5.Scatophagus_argus";
SUPER_5	exonerate:protein2genome:local	exon	17472815	17473609	.	+	.	gene_id "LOCXPOlfC18.712.HIT1"; transcript_id "LOCXPOlfC18.712.HIT1.transcript"; gene_name "LOCXPOlfC18.712.HIT1.OlfC.2R.857.ANF_receptor.exons6.SUPER_5.Scatophagus_argus";
SUPER_5	exonerate:protein2genome:local	exon	17473767	17473994	.	+	.	gene_id "LOCXPOlfC18.712.HIT1"; transcript_id "LOCXPOlfC18.712.HIT1.transcript"; gene_name "LOCXPOlfC18.712.HIT1.OlfC.2R.857.ANF_receptor.exons6.SUPER_5.Scatophagus_argus";
SUPER_5	exonerate:protein2genome:local	exon	17474179	17474302	.	+	.	gene_id "LOCXPOlfC18.712.HIT1"; transcript_id "LOCXPOlfC18.712.HIT1.transcript"; gene_name "LOCXPOlfC18.712.HIT1.OlfC.2R.857.ANF_receptor.exons6.SUPER_5.Scatophagus_argus";
SUPER_5	exonerate:protein2genome:local	exon	17474756	17475648	.	+	.	gene_id "LOCXPOlfC18.712.HIT1"; transcript_id "LOCXPOlfC18.712.HIT1.transcript"; gene_name "LOCXPOlfC18.712.HIT1.OlfC.2R.857.ANF_receptor.exons6.SUPER_5.Scatophagus_argus";
SUPER_5	exonerate:protein2genome:local	exon	17476936	17477159	.	+	.	gene_id "LOCXPOlfC19.715.HIT1"; transcript_id "LOCXPOlfC19.715.HIT1.transcript"; gene_name "LOCXPOlfC19.715.HIT1.OlfC.2R.854.ANF_receptor.exons6.SUPER_5.Scatophagus_argus";
SUPER_5	exonerate:protein2genome:local	exon	17477375	17477672	.	+	.	gene_id "LOCXPOlfC19.715.HIT1"; transcript_id "LOCXPOlfC19.715.HIT1.transcript"; gene_name "LOCXPOlfC19.715.HIT1.OlfC.2R.854.ANF_receptor.exons6.SUPER_5.Scatophagus_argus";
SUPER_5	exonerate:protein2genome:local	exon	17477923	17478717	.	+	.	gene_id "LOCXPOlfC19.715.HIT1"; transcript_id "LOCXPOlfC19.715.HIT1.transcript"; gene_name "LOCXPOlfC19.715.HIT1.OlfC.2R.854.ANF_receptor.exons6.SUPER_5.Scatophagus_argus";
SUPER_5	exonerate:protein2genome:local	exon	17479501	17479728	.	+	.	gene_id "LOCXPOlfC19.715.HIT1"; transcript_id "LOCXPOlfC19.715.HIT1.transcript"; gene_name "LOCXPOlfC19.715.HIT1.OlfC.2R.854.ANF_receptor.exons6.SUPER_5.Scatophagus_argus";
SUPER_5	exonerate:protein2genome:local	exon	17479920	17480043	.	+	.	gene_id "LOCXPOlfC19.715.HIT1"; transcript_id "LOCXPOlfC19.715.HIT1.transcript"; gene_name "LOCXPOlfC19.715.HIT1.OlfC.2R.854.ANF_receptor.exons6.SUPER_5.Scatophagus_argus";
SUPER_5	exonerate:protein2genome:local	exon	17481964	17482856	.	+	.	gene_id "LOCXPOlfC19.715.HIT1"; transcript_id "LOCXPOlfC19.715.HIT1.transcript"; gene_name "LOCXPOlfC19.715.HIT1.OlfC.2R.854.ANF_receptor.exons6.SUPER_5.Scatophagus_argus";
SUPER_5	exonerate:protein2genome:local	exon	17496298	17496491	.	+	.	gene_id "LOCXPOlfC20.724.HIT1"; transcript_id "LOCXPOlfC20.724.HIT1.transcript"; gene_name "LOCXPOlfC20.724.HIT1.OlfC.2R.843.ANF_receptor.exons6.SUPER_5.Scatophagus_argus";
SUPER_5	exonerate:protein2genome:local	exon	17496640	17496910	.	+	.	gene_id "LOCXPOlfC20.724.HIT1"; transcript_id "LOCXPOlfC20.724.HIT1.transcript"; gene_name "LOCXPOlfC20.724.HIT1.OlfC.2R.843.ANF_receptor.exons6.SUPER_5.Scatophagus_argus";
SUPER_5	exonerate:protein2genome:local	exon	17497024	17497827	.	+	.	gene_id "LOCXPOlfC20.724.HIT1"; transcript_id "LOCXPOlfC20.724.HIT1.transcript"; gene_name "LOCXPOlfC20.724.HIT1.OlfC.2R.843.ANF_receptor.exons6.SUPER_5.Scatophagus_argus";
SUPER_5	exonerate:protein2genome:local	exon	17498440	17498670	.	+	.	gene_id "LOCXPOlfC20.724.HIT1"; transcript_id "LOCXPOlfC20.724.HIT1.transcript"; gene_name "LOCXPOlfC20.724.HIT1.OlfC.2R.843.ANF_receptor.exons6.SUPER_5.Scatophagus_argus";
SUPER_5	exonerate:protein2genome:local	exon	17498959	17499082	.	+	.	gene_id "LOCXPOlfC20.724.HIT1"; transcript_id "LOCXPOlfC20.724.HIT1.transcript"; gene_name "LOCXPOlfC20.724.HIT1.OlfC.2R.843.ANF_receptor.exons6.SUPER_5.Scatophagus_argus";
SUPER_5	exonerate:protein2genome:local	exon	17499231	17500135	.	+	.	gene_id "LOCXPOlfC20.724.HIT1"; transcript_id "LOCXPOlfC20.724.HIT1.transcript"; gene_name "LOCXPOlfC20.724.HIT1.OlfC.2R.843.ANF_receptor.exons6.SUPER_5.Scatophagus_argus";
SUPER_5	exonerate:protein2genome:local	exon	17501317	17501516	.	+	.	gene_id "LOCXPOlfC21.726.HIT1"; transcript_id "LOCXPOlfC21.726.HIT1.transcript"; gene_name "LOCXPOlfC21.726.HIT1.OlfC.2R.850.ANF_receptor.exons6.SUPER_5.Scatophagus_argus";
SUPER_5	exonerate:protein2genome:local	exon	17501656	17501941	.	+	.	gene_id "LOCXPOlfC21.726.HIT1"; transcript_id "LOCXPOlfC21.726.HIT1.transcript"; gene_name "LOCXPOlfC21.726.HIT1.OlfC.2R.850.ANF_receptor.exons6.SUPER_5.Scatophagus_argus";
SUPER_5	exonerate:protein2genome:local	exon	17502061	17502873	.	+	.	gene_id "LOCXPOlfC21.726.HIT1"; transcript_id "LOCXPOlfC21.726.HIT1.transcript"; gene_name "LOCXPOlfC21.726.HIT1.OlfC.2R.850.ANF_receptor.exons6.SUPER_5.Scatophagus_argus";
SUPER_5	exonerate:protein2genome:local	exon	17502994	17503215	.	+	.	gene_id "LOCXPOlfC21.726.HIT1"; transcript_id "LOCXPOlfC21.726.HIT1.transcript"; gene_name "LOCXPOlfC21.726.HIT1.OlfC.2R.850.ANF_receptor.exons6.SUPER_5.Scatophagus_argus";
SUPER_5	exonerate:protein2genome:local	exon	17503332	17503455	.	+	.	gene_id "LOCXPOlfC21.726.HIT1"; transcript_id "LOCXPOlfC21.726.HIT1.transcript"; gene_name "LOCXPOlfC21.726.HIT1.OlfC.2R.850.ANF_receptor.exons6.SUPER_5.Scatophagus_argus";
SUPER_5	exonerate:protein2genome:local	exon	17503536	17504440	.	+	.	gene_id "LOCXPOlfC21.726.HIT1"; transcript_id "LOCXPOlfC21.726.HIT1.transcript"; gene_name "LOCXPOlfC21.726.HIT1.OlfC.2R.850.ANF_receptor.exons6.SUPER_5.Scatophagus_argus";
SUPER_5	exonerate:protein2genome:local	exon	17505517	17505936	.	-	.	gene_id "LOCXPOlfC22.732.HIT1"; transcript_id "LOCXPOlfC22.732.HIT1.transcript"; gene_name "LOCXPOlfC22.732.HIT1.OlfC.2R.883.ANF_receptor.exons8.SUPER_5.Scatophagus_argus";
SUPER_5	exonerate:protein2genome:local	exon	17506025	17506497	.	-	.	gene_id "LOCXPOlfC22.732.HIT1"; transcript_id "LOCXPOlfC22.732.HIT1.transcript"; gene_name "LOCXPOlfC22.732.HIT1.OlfC.2R.883.ANF_receptor.exons8.SUPER_5.Scatophagus_argus";
SUPER_5	exonerate:protein2genome:local	exon	17506608	17506731	.	-	.	gene_id "LOCXPOlfC22.732.HIT1"; transcript_id "LOCXPOlfC22.732.HIT1.transcript"; gene_name "LOCXPOlfC22.732.HIT1.OlfC.2R.883.ANF_receptor.exons8.SUPER_5.Scatophagus_argus";
SUPER_5	exonerate:protein2genome:local	exon	17507299	17507520	.	-	.	gene_id "LOCXPOlfC22.732.HIT1"; transcript_id "LOCXPOlfC22.732.HIT1.transcript"; gene_name "LOCXPOlfC22.732.HIT1.OlfC.2R.883.ANF_receptor.exons8.SUPER_5.Scatophagus_argus";
SUPER_5	exonerate:protein2genome:local	exon	17507620	17508171	.	-	.	gene_id "LOCXPOlfC22.732.HIT1"; transcript_id "LOCXPOlfC22.732.HIT1.transcript"; gene_name "LOCXPOlfC22.732.HIT1.OlfC.2R.883.ANF_receptor.exons8.SUPER_5.Scatophagus_argus";
SUPER_5	exonerate:protein2genome:local	exon	17509388	17509675	.	-	.	gene_id "LOCXPOlfC22.732.HIT1"; transcript_id "LOCXPOlfC22.732.HIT1.transcript"; gene_name "LOCXPOlfC22.732.HIT1.OlfC.2R.883.ANF_receptor.exons8.SUPER_5.Scatophagus_argus";
SUPER_5	exonerate:protein2genome:local	exon	17510280	17510625	.	-	.	gene_id "LOCXPOlfC22.732.HIT1"; transcript_id "LOCXPOlfC22.732.HIT1.transcript"; gene_name "LOCXPOlfC22.732.HIT1.OlfC.2R.883.ANF_receptor.exons8.SUPER_5.Scatophagus_argus";
SUPER_5	exonerate:protein2genome:local	exon	17510787	17511010	.	-	.	gene_id "LOCXPOlfC22.732.HIT1"; transcript_id "LOCXPOlfC22.732.HIT1.transcript"; gene_name "LOCXPOlfC22.732.HIT1.OlfC.2R.883.ANF_receptor.exons8.SUPER_5.Scatophagus_argus";
SUPER_5	exonerate:protein2genome:local	exon	17512387	17512634	.	+	.	gene_id "LOCXPOlfC23.735.HIT1"; transcript_id "LOCXPOlfC23.735.HIT1.transcript"; gene_name "LOCXPOlfC23.735.HIT1.OlfC.2R.869.ANF_receptor.exons8.SUPER_5.Scatophagus_argus";
SUPER_5	exonerate:protein2genome:local	exon	17512873	17513161	.	+	.	gene_id "LOCXPOlfC23.735.HIT1"; transcript_id "LOCXPOlfC23.735.HIT1.transcript"; gene_name "LOCXPOlfC23.735.HIT1.OlfC.2R.869.ANF_receptor.exons8.SUPER_5.Scatophagus_argus";
SUPER_5	exonerate:protein2genome:local	exon	17513242	17513328	.	+	.	gene_id "LOCXPOlfC23.735.HIT1"; transcript_id "LOCXPOlfC23.735.HIT1.transcript"; gene_name "LOCXPOlfC23.735.HIT1.OlfC.2R.869.ANF_receptor.exons8.SUPER_5.Scatophagus_argus";
SUPER_5	exonerate:protein2genome:local	exon	17513676	17513867	.	+	.	gene_id "LOCXPOlfC23.735.HIT1"; transcript_id "LOCXPOlfC23.735.HIT1.transcript"; gene_name "LOCXPOlfC23.735.HIT1.OlfC.2R.869.ANF_receptor.exons8.SUPER_5.Scatophagus_argus";
SUPER_5	exonerate:protein2genome:local	exon	17514237	17514770	.	+	.	gene_id "LOCXPOlfC23.735.HIT1"; transcript_id "LOCXPOlfC23.735.HIT1.transcript"; gene_name "LOCXPOlfC23.735.HIT1.OlfC.2R.869.ANF_receptor.exons8.SUPER_5.Scatophagus_argus";
SUPER_5	exonerate:protein2genome:local	exon	17514856	17515096	.	+	.	gene_id "LOCXPOlfC23.735.HIT1"; transcript_id "LOCXPOlfC23.735.HIT1.transcript"; gene_name "LOCXPOlfC23.735.HIT1.OlfC.2R.869.ANF_receptor.exons8.SUPER_5.Scatophagus_argus";
SUPER_5	exonerate:protein2genome:local	exon	17515804	17515920	.	+	.	gene_id "LOCXPOlfC23.735.HIT1"; transcript_id "LOCXPOlfC23.735.HIT1.transcript"; gene_name "LOCXPOlfC23.735.HIT1.OlfC.2R.869.ANF_receptor.exons8.SUPER_5.Scatophagus_argus";
SUPER_5	exonerate:protein2genome:local	exon	17516029	17516927	.	+	.	gene_id "LOCXPOlfC23.735.HIT1"; transcript_id "LOCXPOlfC23.735.HIT1.transcript"; gene_name "LOCXPOlfC23.735.HIT1.OlfC.2R.869.ANF_receptor.exons8.SUPER_5.Scatophagus_argus";
SUPER_5	exonerate:protein2genome:local	exon	17519218	17519408	.	+	.	gene_id "LOCXPOlfC24.739.HIT1"; transcript_id "LOCXPOlfC24.739.HIT1.transcript"; gene_name "LOCXPOlfC24.739.HIT1.OlfC.2R.839.ANF_receptor.exons6.SUPER_5.Scatophagus_argus";
SUPER_5	exonerate:protein2genome:local	exon	17519532	17519802	.	+	.	gene_id "LOCXPOlfC24.739.HIT1"; transcript_id "LOCXPOlfC24.739.HIT1.transcript"; gene_name "LOCXPOlfC24.739.HIT1.OlfC.2R.839.ANF_receptor.exons6.SUPER_5.Scatophagus_argus";
SUPER_5	exonerate:protein2genome:local	exon	17519932	17520720	.	+	.	gene_id "LOCXPOlfC24.739.HIT1"; transcript_id "LOCXPOlfC24.739.HIT1.transcript"; gene_name "LOCXPOlfC24.739.HIT1.OlfC.2R.839.ANF_receptor.exons6.SUPER_5.Scatophagus_argus";
SUPER_5	exonerate:protein2genome:local	exon	17520959	17521189	.	+	.	gene_id "LOCXPOlfC24.739.HIT1"; transcript_id "LOCXPOlfC24.739.HIT1.transcript"; gene_name "LOCXPOlfC24.739.HIT1.OlfC.2R.839.ANF_receptor.exons6.SUPER_5.Scatophagus_argus";
SUPER_5	exonerate:protein2genome:local	exon	17521461	17521584	.	+	.	gene_id "LOCXPOlfC24.739.HIT1"; transcript_id "LOCXPOlfC24.739.HIT1.transcript"; gene_name "LOCXPOlfC24.739.HIT1.OlfC.2R.839.ANF_receptor.exons6.SUPER_5.Scatophagus_argus";
SUPER_5	exonerate:protein2genome:local	exon	17521688	17522598	.	+	.	gene_id "LOCXPOlfC24.739.HIT1"; transcript_id "LOCXPOlfC24.739.HIT1.transcript"; gene_name "LOCXPOlfC24.739.HIT1.OlfC.2R.839.ANF_receptor.exons6.SUPER_5.Scatophagus_argus";
SUPER_5	exonerate:protein2genome:local	exon	17524699	17524901	.	+	.	gene_id "LOCXPOlfC25.742.HIT1"; transcript_id "LOCXPOlfC25.742.HIT1.transcript"; gene_name "LOCXPOlfC25.742.HIT1.OlfC.2R.848.ANF_receptor.exons6.SUPER_5.Scatophagus_argus";
SUPER_5	exonerate:protein2genome:local	exon	17525040	17525325	.	+	.	gene_id "LOCXPOlfC25.742.HIT1"; transcript_id "LOCXPOlfC25.742.HIT1.transcript"; gene_name "LOCXPOlfC25.742.HIT1.OlfC.2R.848.ANF_receptor.exons6.SUPER_5.Scatophagus_argus";
SUPER_5	exonerate:protein2genome:local	exon	17525445	17526257	.	+	.	gene_id "LOCXPOlfC25.742.HIT1"; transcript_id "LOCXPOlfC25.742.HIT1.transcript"; gene_name "LOCXPOlfC25.742.HIT1.OlfC.2R.848.ANF_receptor.exons6.SUPER_5.Scatophagus_argus";
SUPER_5	exonerate:protein2genome:local	exon	17526376	17526597	.	+	.	gene_id "LOCXPOlfC25.742.HIT1"; transcript_id "LOCXPOlfC25.742.HIT1.transcript"; gene_name "LOCXPOlfC25.742.HIT1.OlfC.2R.848.ANF_receptor.exons6.SUPER_5.Scatophagus_argus";
SUPER_5	exonerate:protein2genome:local	exon	17526708	17526831	.	+	.	gene_id "LOCXPOlfC25.742.HIT1"; transcript_id "LOCXPOlfC25.742.HIT1.transcript"; gene_name "LOCXPOlfC25.742.HIT1.OlfC.2R.848.ANF_receptor.exons6.SUPER_5.Scatophagus_argus";
SUPER_5	exonerate:protein2genome:local	exon	17526912	17527807	.	+	.	gene_id "LOCXPOlfC25.742.HIT1"; transcript_id "LOCXPOlfC25.742.HIT1.transcript"; gene_name "LOCXPOlfC25.742.HIT1.OlfC.2R.848.ANF_receptor.exons6.SUPER_5.Scatophagus_argus";
SUPER_5	exonerate:protein2genome:local	exon	17528878	17529297	.	-	.	gene_id "LOCXPOlfC26.748.HIT1"; transcript_id "LOCXPOlfC26.748.HIT1.transcript"; gene_name "LOCXPOlfC26.748.HIT1.OlfC.2R.884.ANF_receptor.exons8.SUPER_5.Scatophagus_argus";
SUPER_5	exonerate:protein2genome:local	exon	17529553	17530025	.	-	.	gene_id "LOCXPOlfC26.748.HIT1"; transcript_id "LOCXPOlfC26.748.HIT1.transcript"; gene_name "LOCXPOlfC26.748.HIT1.OlfC.2R.884.ANF_receptor.exons8.SUPER_5.Scatophagus_argus";
SUPER_5	exonerate:protein2genome:local	exon	17530148	17530271	.	-	.	gene_id "LOCXPOlfC26.748.HIT1"; transcript_id "LOCXPOlfC26.748.HIT1.transcript"; gene_name "LOCXPOlfC26.748.HIT1.OlfC.2R.884.ANF_receptor.exons8.SUPER_5.Scatophagus_argus";
SUPER_5	exonerate:protein2genome:local	exon	17530627	17530848	.	-	.	gene_id "LOCXPOlfC26.748.HIT1"; transcript_id "LOCXPOlfC26.748.HIT1.transcript"; gene_name "LOCXPOlfC26.748.HIT1.OlfC.2R.884.ANF_receptor.exons8.SUPER_5.Scatophagus_argus";
SUPER_5	exonerate:protein2genome:local	exon	17530954	17531505	.	-	.	gene_id "LOCXPOlfC26.748.HIT1"; transcript_id "LOCXPOlfC26.748.HIT1.transcript"; gene_name "LOCXPOlfC26.748.HIT1.OlfC.2R.884.ANF_receptor.exons8.SUPER_5.Scatophagus_argus";
SUPER_5	exonerate:protein2genome:local	exon	17532626	17532913	.	-	.	gene_id "LOCXPOlfC26.748.HIT1"; transcript_id "LOCXPOlfC26.748.HIT1.transcript"; gene_name "LOCXPOlfC26.748.HIT1.OlfC.2R.884.ANF_receptor.exons8.SUPER_5.Scatophagus_argus";
SUPER_5	exonerate:protein2genome:local	exon	17533531	17533879	.	-	.	gene_id "LOCXPOlfC26.748.HIT1"; transcript_id "LOCXPOlfC26.748.HIT1.transcript"; gene_name "LOCXPOlfC26.748.HIT1.OlfC.2R.884.ANF_receptor.exons8.SUPER_5.Scatophagus_argus";
SUPER_5	exonerate:protein2genome:local	exon	17534029	17534252	.	-	.	gene_id "LOCXPOlfC26.748.HIT1"; transcript_id "LOCXPOlfC26.748.HIT1.transcript"; gene_name "LOCXPOlfC26.748.HIT1.OlfC.2R.884.ANF_receptor.exons8.SUPER_5.Scatophagus_argus";
SUPER_5	exonerate:protein2genome:local	exon	17547246	17547307	.	+	.	gene_id "LOCXPOlfC27.755.HIT1"; transcript_id "LOCXPOlfC27.755.HIT1.transcript"; gene_name "LOCXPOlfC27.755.HIT1.OlfC.2R.807.ANF_receptor.exons8.SUPER_5.Scatophagus_argus";
SUPER_5	exonerate:protein2genome:local	exon	17547870	17548158	.	+	.	gene_id "LOCXPOlfC27.755.HIT1"; transcript_id "LOCXPOlfC27.755.HIT1.transcript"; gene_name "LOCXPOlfC27.755.HIT1.OlfC.2R.807.ANF_receptor.exons8.SUPER_5.Scatophagus_argus";
SUPER_5	exonerate:protein2genome:local	exon	17550244	17550330	.	+	.	gene_id "LOCXPOlfC27.755.HIT1"; transcript_id "LOCXPOlfC27.755.HIT1.transcript"; gene_name "LOCXPOlfC27.755.HIT1.OlfC.2R.807.ANF_receptor.exons8.SUPER_5.Scatophagus_argus";
SUPER_5	exonerate:protein2genome:local	exon	17550539	17550730	.	+	.	gene_id "LOCXPOlfC27.755.HIT1"; transcript_id "LOCXPOlfC27.755.HIT1.transcript"; gene_name "LOCXPOlfC27.755.HIT1.OlfC.2R.807.ANF_receptor.exons8.SUPER_5.Scatophagus_argus";
SUPER_5	exonerate:protein2genome:local	exon	17551136	17551669	.	+	.	gene_id "LOCXPOlfC27.755.HIT1"; transcript_id "LOCXPOlfC27.755.HIT1.transcript"; gene_name "LOCXPOlfC27.755.HIT1.OlfC.2R.807.ANF_receptor.exons8.SUPER_5.Scatophagus_argus";
SUPER_5	exonerate:protein2genome:local	exon	17551755	17551995	.	+	.	gene_id "LOCXPOlfC27.755.HIT1"; transcript_id "LOCXPOlfC27.755.HIT1.transcript"; gene_name "LOCXPOlfC27.755.HIT1.OlfC.2R.807.ANF_receptor.exons8.SUPER_5.Scatophagus_argus";
SUPER_5	exonerate:protein2genome:local	exon	17552124	17552240	.	+	.	gene_id "LOCXPOlfC27.755.HIT1"; transcript_id "LOCXPOlfC27.755.HIT1.transcript"; gene_name "LOCXPOlfC27.755.HIT1.OlfC.2R.807.ANF_receptor.exons8.SUPER_5.Scatophagus_argus";
SUPER_5	exonerate:protein2genome:local	exon	17552345	17553243	.	+	.	gene_id "LOCXPOlfC27.755.HIT1"; transcript_id "LOCXPOlfC27.755.HIT1.transcript"; gene_name "LOCXPOlfC27.755.HIT1.OlfC.2R.807.ANF_receptor.exons8.SUPER_5.Scatophagus_argus";
SUPER_5	exonerate:protein2genome:local	exon	17556355	17556602	.	+	.	gene_id "LOCXPOlfC28.759.HIT1"; transcript_id "LOCXPOlfC28.759.HIT1.transcript"; gene_name "LOCXPOlfC28.759.HIT1.OlfC.2R.866.ANF_receptor.exons8.SUPER_5.Scatophagus_argus";
SUPER_5	exonerate:protein2genome:local	exon	17557209	17557497	.	+	.	gene_id "LOCXPOlfC28.759.HIT1"; transcript_id "LOCXPOlfC28.759.HIT1.transcript"; gene_name "LOCXPOlfC28.759.HIT1.OlfC.2R.866.ANF_receptor.exons8.SUPER_5.Scatophagus_argus";
SUPER_5	exonerate:protein2genome:local	exon	17558868	17558954	.	+	.	gene_id "LOCXPOlfC28.759.HIT1"; transcript_id "LOCXPOlfC28.759.HIT1.transcript"; gene_name "LOCXPOlfC28.759.HIT1.OlfC.2R.866.ANF_receptor.exons8.SUPER_5.Scatophagus_argus";
SUPER_5	exonerate:protein2genome:local	exon	17559186	17559377	.	+	.	gene_id "LOCXPOlfC28.759.HIT1"; transcript_id "LOCXPOlfC28.759.HIT1.transcript"; gene_name "LOCXPOlfC28.759.HIT1.OlfC.2R.866.ANF_receptor.exons8.SUPER_5.Scatophagus_argus";
SUPER_5	exonerate:protein2genome:local	exon	17559607	17560140	.	+	.	gene_id "LOCXPOlfC28.759.HIT1"; transcript_id "LOCXPOlfC28.759.HIT1.transcript"; gene_name "LOCXPOlfC28.759.HIT1.OlfC.2R.866.ANF_receptor.exons8.SUPER_5.Scatophagus_argus";
SUPER_5	exonerate:protein2genome:local	exon	17560221	17560461	.	+	.	gene_id "LOCXPOlfC28.759.HIT1"; transcript_id "LOCXPOlfC28.759.HIT1.transcript"; gene_name "LOCXPOlfC28.759.HIT1.OlfC.2R.866.ANF_receptor.exons8.SUPER_5.Scatophagus_argus";
SUPER_5	exonerate:protein2genome:local	exon	17560590	17560706	.	+	.	gene_id "LOCXPOlfC28.759.HIT1"; transcript_id "LOCXPOlfC28.759.HIT1.transcript"; gene_name "LOCXPOlfC28.759.HIT1.OlfC.2R.866.ANF_receptor.exons8.SUPER_5.Scatophagus_argus";
SUPER_5	exonerate:protein2genome:local	exon	17560811	17561700	.	+	.	gene_id "LOCXPOlfC28.759.HIT1"; transcript_id "LOCXPOlfC28.759.HIT1.transcript"; gene_name "LOCXPOlfC28.759.HIT1.OlfC.2R.866.ANF_receptor.exons8.SUPER_5.Scatophagus_argus";
SUPER_5	exonerate:protein2genome:local	exon	17562990	17563334	.	-	.	gene_id "LOCXPOlfC9.766.HIT1"; transcript_id "LOCXPOlfC9.766.HIT1.transcript"; gene_name "LOCXPOlfC9.766.HIT1.OlfC.2R.832.ANF_receptor.exons13.SUPER_5.Scatophagus_argus";
SUPER_5	exonerate:protein2genome:local	exon	17563473	17563553	.	-	.	gene_id "LOCXPOlfC9.766.HIT1"; transcript_id "LOCXPOlfC9.766.HIT1.transcript"; gene_name "LOCXPOlfC9.766.HIT1.OlfC.2R.832.ANF_receptor.exons13.SUPER_5.Scatophagus_argus";
SUPER_5	exonerate:protein2genome:local	exon	17563645	17564117	.	-	.	gene_id "LOCXPOlfC9.766.HIT1"; transcript_id "LOCXPOlfC9.766.HIT1.transcript"; gene_name "LOCXPOlfC9.766.HIT1.OlfC.2R.832.ANF_receptor.exons13.SUPER_5.Scatophagus_argus";
SUPER_5	exonerate:protein2genome:local	exon	17564288	17564411	.	-	.	gene_id "LOCXPOlfC9.766.HIT1"; transcript_id "LOCXPOlfC9.766.HIT1.transcript"; gene_name "LOCXPOlfC9.766.HIT1.OlfC.2R.832.ANF_receptor.exons13.SUPER_5.Scatophagus_argus";
SUPER_5	exonerate:protein2genome:local	exon	17564585	17564681	.	-	.	gene_id "LOCXPOlfC9.766.HIT1"; transcript_id "LOCXPOlfC9.766.HIT1.transcript"; gene_name "LOCXPOlfC9.766.HIT1.OlfC.2R.832.ANF_receptor.exons13.SUPER_5.Scatophagus_argus";
SUPER_5	exonerate:protein2genome:local	exon	17564847	17564959	.	-	.	gene_id "LOCXPOlfC9.766.HIT1"; transcript_id "LOCXPOlfC9.766.HIT1.transcript"; gene_name "LOCXPOlfC9.766.HIT1.OlfC.2R.832.ANF_receptor.exons13.SUPER_5.Scatophagus_argus";
SUPER_5	exonerate:protein2genome:local	exon	17565109	17565333	.	-	.	gene_id "LOCXPOlfC9.766.HIT1"; transcript_id "LOCXPOlfC9.766.HIT1.transcript"; gene_name "LOCXPOlfC9.766.HIT1.OlfC.2R.832.ANF_receptor.exons13.SUPER_5.Scatophagus_argus";
SUPER_5	exonerate:protein2genome:local	exon	17565379	17565615	.	-	.	gene_id "LOCXPOlfC9.766.HIT1"; transcript_id "LOCXPOlfC9.766.HIT1.transcript"; gene_name "LOCXPOlfC9.766.HIT1.OlfC.2R.832.ANF_receptor.exons13.SUPER_5.Scatophagus_argus";
SUPER_5	exonerate:protein2genome:local	exon	17565774	17565974	.	-	.	gene_id "LOCXPOlfC9.766.HIT1"; transcript_id "LOCXPOlfC9.766.HIT1.transcript"; gene_name "LOCXPOlfC9.766.HIT1.OlfC.2R.832.ANF_receptor.exons13.SUPER_5.Scatophagus_argus";
SUPER_5	exonerate:protein2genome:local	exon	17566054	17566206	.	-	.	gene_id "LOCXPOlfC9.766.HIT1"; transcript_id "LOCXPOlfC9.766.HIT1.transcript"; gene_name "LOCXPOlfC9.766.HIT1.OlfC.2R.832.ANF_receptor.exons13.SUPER_5.Scatophagus_argus";
SUPER_5	exonerate:protein2genome:local	exon	17566379	17566519	.	-	.	gene_id "LOCXPOlfC9.766.HIT1"; transcript_id "LOCXPOlfC9.766.HIT1.transcript"; gene_name "LOCXPOlfC9.766.HIT1.OlfC.2R.832.ANF_receptor.exons13.SUPER_5.Scatophagus_argus";
SUPER_5	exonerate:protein2genome:local	exon	17566628	17566784	.	-	.	gene_id "LOCXPOlfC9.766.HIT1"; transcript_id "LOCXPOlfC9.766.HIT1.transcript"; gene_name "LOCXPOlfC9.766.HIT1.OlfC.2R.832.ANF_receptor.exons13.SUPER_5.Scatophagus_argus";
SUPER_5	exonerate:protein2genome:local	exon	17566944	17567092	.	-	.	gene_id "LOCXPOlfC9.766.HIT1"; transcript_id "LOCXPOlfC9.766.HIT1.transcript"; gene_name "LOCXPOlfC9.766.HIT1.OlfC.2R.832.ANF_receptor.exons13.SUPER_5.Scatophagus_argus";
SUPER_5	exonerate:protein2genome:local	exon	17574341	17574543	.	+	.	gene_id "LOCXPOlfC29.781.HIT1"; transcript_id "LOCXPOlfC29.781.HIT1.transcript"; gene_name "LOCXPOlfC29.781.HIT1.OlfC.2R.864.ANF_receptor.exons9.SUPER_5.Scatophagus_argus";
SUPER_5	exonerate:protein2genome:local	exon	17574736	17575030	.	+	.	gene_id "LOCXPOlfC29.781.HIT1"; transcript_id "LOCXPOlfC29.781.HIT1.transcript"; gene_name "LOCXPOlfC29.781.HIT1.OlfC.2R.864.ANF_receptor.exons9.SUPER_5.Scatophagus_argus";
SUPER_5	exonerate:protein2genome:local	exon	17575189	17575275	.	+	.	gene_id "LOCXPOlfC29.781.HIT1"; transcript_id "LOCXPOlfC29.781.HIT1.transcript"; gene_name "LOCXPOlfC29.781.HIT1.OlfC.2R.864.ANF_receptor.exons9.SUPER_5.Scatophagus_argus";
SUPER_5	exonerate:protein2genome:local	exon	17575383	17575652	.	+	.	gene_id "LOCXPOlfC29.781.HIT1"; transcript_id "LOCXPOlfC29.781.HIT1.transcript"; gene_name "LOCXPOlfC29.781.HIT1.OlfC.2R.864.ANF_receptor.exons9.SUPER_5.Scatophagus_argus";
SUPER_5	exonerate:protein2genome:local	exon	17575935	17576141	.	+	.	gene_id "LOCXPOlfC29.781.HIT1"; transcript_id "LOCXPOlfC29.781.HIT1.transcript"; gene_name "LOCXPOlfC29.781.HIT1.OlfC.2R.864.ANF_receptor.exons9.SUPER_5.Scatophagus_argus";
SUPER_5	exonerate:protein2genome:local	exon	17576228	17576503	.	+	.	gene_id "LOCXPOlfC29.781.HIT1"; transcript_id "LOCXPOlfC29.781.HIT1.transcript"; gene_name "LOCXPOlfC29.781.HIT1.OlfC.2R.864.ANF_receptor.exons9.SUPER_5.Scatophagus_argus";
SUPER_5	exonerate:protein2genome:local	exon	17576669	17576896	.	+	.	gene_id "LOCXPOlfC29.781.HIT1"; transcript_id "LOCXPOlfC29.781.HIT1.transcript"; gene_name "LOCXPOlfC29.781.HIT1.OlfC.2R.864.ANF_receptor.exons9.SUPER_5.Scatophagus_argus";
SUPER_5	exonerate:protein2genome:local	exon	17576976	17577099	.	+	.	gene_id "LOCXPOlfC29.781.HIT1"; transcript_id "LOCXPOlfC29.781.HIT1.transcript"; gene_name "LOCXPOlfC29.781.HIT1.OlfC.2R.864.ANF_receptor.exons9.SUPER_5.Scatophagus_argus";
SUPER_5	exonerate:protein2genome:local	exon	17577184	17578085	.	+	.	gene_id "LOCXPOlfC29.781.HIT1"; transcript_id "LOCXPOlfC29.781.HIT1.transcript"; gene_name "LOCXPOlfC29.781.HIT1.OlfC.2R.864.ANF_receptor.exons9.SUPER_5.Scatophagus_argus";
SUPER_5	exonerate:protein2genome:local	exon	17581500	17581786	.	+	.	gene_id "LOCXPOlfC30.785.HIT1"; transcript_id "LOCXPOlfC30.785.HIT1.transcript"; gene_name "LOCXPOlfC30.785.HIT1.OlfC.2R.872.ANF_receptor.exons8.SUPER_5.Scatophagus_argus";
SUPER_5	exonerate:protein2genome:local	exon	17582285	17582579	.	+	.	gene_id "LOCXPOlfC30.785.HIT1"; transcript_id "LOCXPOlfC30.785.HIT1.transcript"; gene_name "LOCXPOlfC30.785.HIT1.OlfC.2R.872.ANF_receptor.exons8.SUPER_5.Scatophagus_argus";
SUPER_5	exonerate:protein2genome:local	exon	17582670	17582959	.	+	.	gene_id "LOCXPOlfC30.785.HIT1"; transcript_id "LOCXPOlfC30.785.HIT1.transcript"; gene_name "LOCXPOlfC30.785.HIT1.OlfC.2R.872.ANF_receptor.exons8.SUPER_5.Scatophagus_argus";
SUPER_5	exonerate:protein2genome:local	exon	17583225	17583520	.	+	.	gene_id "LOCXPOlfC30.785.HIT1"; transcript_id "LOCXPOlfC30.785.HIT1.transcript"; gene_name "LOCXPOlfC30.785.HIT1.OlfC.2R.872.ANF_receptor.exons8.SUPER_5.Scatophagus_argus";
SUPER_5	exonerate:protein2genome:local	exon	17584351	17584556	.	+	.	gene_id "LOCXPOlfC30.785.HIT1"; transcript_id "LOCXPOlfC30.785.HIT1.transcript"; gene_name "LOCXPOlfC30.785.HIT1.OlfC.2R.872.ANF_receptor.exons8.SUPER_5.Scatophagus_argus";
SUPER_5	exonerate:protein2genome:local	exon	17584675	17584896	.	+	.	gene_id "LOCXPOlfC30.785.HIT1"; transcript_id "LOCXPOlfC30.785.HIT1.transcript"; gene_name "LOCXPOlfC30.785.HIT1.OlfC.2R.872.ANF_receptor.exons8.SUPER_5.Scatophagus_argus";
SUPER_5	exonerate:protein2genome:local	exon	17585094	17585217	.	+	.	gene_id "LOCXPOlfC30.785.HIT1"; transcript_id "LOCXPOlfC30.785.HIT1.transcript"; gene_name "LOCXPOlfC30.785.HIT1.OlfC.2R.872.ANF_receptor.exons8.SUPER_5.Scatophagus_argus";
SUPER_5	exonerate:protein2genome:local	exon	17585297	17586192	.	+	.	gene_id "LOCXPOlfC30.785.HIT1"; transcript_id "LOCXPOlfC30.785.HIT1.transcript"; gene_name "LOCXPOlfC30.785.HIT1.OlfC.2R.872.ANF_receptor.exons8.SUPER_5.Scatophagus_argus";
SUPER_5	exonerate:protein2genome:local	exon	17596318	17596628	.	+	.	gene_id "LOCXPOlfC31.805.HIT1"; transcript_id "LOCXPOlfC31.805.HIT1.transcript"; gene_name "LOCXPOlfC31.805.HIT1.OlfC.2R.879.ANF_receptor.exons8.SUPER_5.Scatophagus_argus";
SUPER_5	exonerate:protein2genome:local	exon	17597015	17597309	.	+	.	gene_id "LOCXPOlfC31.805.HIT1"; transcript_id "LOCXPOlfC31.805.HIT1.transcript"; gene_name "LOCXPOlfC31.805.HIT1.OlfC.2R.879.ANF_receptor.exons8.SUPER_5.Scatophagus_argus";
SUPER_5	exonerate:protein2genome:local	exon	17597409	17597698	.	+	.	gene_id "LOCXPOlfC31.805.HIT1"; transcript_id "LOCXPOlfC31.805.HIT1.transcript"; gene_name "LOCXPOlfC31.805.HIT1.OlfC.2R.879.ANF_receptor.exons8.SUPER_5.Scatophagus_argus";
SUPER_5	exonerate:protein2genome:local	exon	17598140	17598435	.	+	.	gene_id "LOCXPOlfC31.805.HIT1"; transcript_id "LOCXPOlfC31.805.HIT1.transcript"; gene_name "LOCXPOlfC31.805.HIT1.OlfC.2R.879.ANF_receptor.exons8.SUPER_5.Scatophagus_argus";
SUPER_5	exonerate:protein2genome:local	exon	17599547	17599752	.	+	.	gene_id "LOCXPOlfC31.805.HIT1"; transcript_id "LOCXPOlfC31.805.HIT1.transcript"; gene_name "LOCXPOlfC31.805.HIT1.OlfC.2R.879.ANF_receptor.exons8.SUPER_5.Scatophagus_argus";
SUPER_5	exonerate:protein2genome:local	exon	17599851	17600072	.	+	.	gene_id "LOCXPOlfC31.805.HIT1"; transcript_id "LOCXPOlfC31.805.HIT1.transcript"; gene_name "LOCXPOlfC31.805.HIT1.OlfC.2R.879.ANF_receptor.exons8.SUPER_5.Scatophagus_argus";
SUPER_5	exonerate:protein2genome:local	exon	17600846	17600969	.	+	.	gene_id "LOCXPOlfC31.805.HIT1"; transcript_id "LOCXPOlfC31.805.HIT1.transcript"; gene_name "LOCXPOlfC31.805.HIT1.OlfC.2R.879.ANF_receptor.exons8.SUPER_5.Scatophagus_argus";
SUPER_5	exonerate:protein2genome:local	exon	17601048	17601940	.	+	.	gene_id "LOCXPOlfC31.805.HIT1"; transcript_id "LOCXPOlfC31.805.HIT1.transcript"; gene_name "LOCXPOlfC31.805.HIT1.OlfC.2R.879.ANF_receptor.exons8.SUPER_5.Scatophagus_argus";
SUPER_5	exonerate:protein2genome:local	exon	17602532	17602842	.	+	.	gene_id "LOCXPOlfC32.814.HIT1"; transcript_id "LOCXPOlfC32.814.HIT1.transcript"; gene_name "LOCXPOlfC32.814.HIT1.OlfC.2R.880.ANF_receptor.exons8.SUPER_5.Scatophagus_argus";
SUPER_5	exonerate:protein2genome:local	exon	17603221	17603515	.	+	.	gene_id "LOCXPOlfC32.814.HIT1"; transcript_id "LOCXPOlfC32.814.HIT1.transcript"; gene_name "LOCXPOlfC32.814.HIT1.OlfC.2R.880.ANF_receptor.exons8.SUPER_5.Scatophagus_argus";
SUPER_5	exonerate:protein2genome:local	exon	17603688	17603977	.	+	.	gene_id "LOCXPOlfC32.814.HIT1"; transcript_id "LOCXPOlfC32.814.HIT1.transcript"; gene_name "LOCXPOlfC32.814.HIT1.OlfC.2R.880.ANF_receptor.exons8.SUPER_5.Scatophagus_argus";
SUPER_5	exonerate:protein2genome:local	exon	17604575	17604870	.	+	.	gene_id "LOCXPOlfC32.814.HIT1"; transcript_id "LOCXPOlfC32.814.HIT1.transcript"; gene_name "LOCXPOlfC32.814.HIT1.OlfC.2R.880.ANF_receptor.exons8.SUPER_5.Scatophagus_argus";
SUPER_5	exonerate:protein2genome:local	exon	17605371	17605576	.	+	.	gene_id "LOCXPOlfC32.814.HIT1"; transcript_id "LOCXPOlfC32.814.HIT1.transcript"; gene_name "LOCXPOlfC32.814.HIT1.OlfC.2R.880.ANF_receptor.exons8.SUPER_5.Scatophagus_argus";
SUPER_5	exonerate:protein2genome:local	exon	17605689	17605910	.	+	.	gene_id "LOCXPOlfC32.814.HIT1"; transcript_id "LOCXPOlfC32.814.HIT1.transcript"; gene_name "LOCXPOlfC32.814.HIT1.OlfC.2R.880.ANF_receptor.exons8.SUPER_5.Scatophagus_argus";
SUPER_5	exonerate:protein2genome:local	exon	17606942	17607065	.	+	.	gene_id "LOCXPOlfC32.814.HIT1"; transcript_id "LOCXPOlfC32.814.HIT1.transcript"; gene_name "LOCXPOlfC32.814.HIT1.OlfC.2R.880.ANF_receptor.exons8.SUPER_5.Scatophagus_argus";
SUPER_5	exonerate:protein2genome:local	exon	17607144	17608039	.	+	.	gene_id "LOCXPOlfC32.814.HIT1"; transcript_id "LOCXPOlfC32.814.HIT1.transcript"; gene_name "LOCXPOlfC32.814.HIT1.OlfC.2R.880.ANF_receptor.exons8.SUPER_5.Scatophagus_argus";
SUPER_5	exonerate:protein2genome:local	exon	17608956	17609266	.	+	.	gene_id "LOCXPOlfC33.818.HIT1"; transcript_id "LOCXPOlfC33.818.HIT1.transcript"; gene_name "LOCXPOlfC33.818.HIT1.OlfC.2R.880.ANF_receptor.exons8.SUPER_5.Scatophagus_argus";
SUPER_5	exonerate:protein2genome:local	exon	17609546	17609840	.	+	.	gene_id "LOCXPOlfC33.818.HIT1"; transcript_id "LOCXPOlfC33.818.HIT1.transcript"; gene_name "LOCXPOlfC33.818.HIT1.OlfC.2R.880.ANF_receptor.exons8.SUPER_5.Scatophagus_argus";
SUPER_5	exonerate:protein2genome:local	exon	17609940	17610229	.	+	.	gene_id "LOCXPOlfC33.818.HIT1"; transcript_id "LOCXPOlfC33.818.HIT1.transcript"; gene_name "LOCXPOlfC33.818.HIT1.OlfC.2R.880.ANF_receptor.exons8.SUPER_5.Scatophagus_argus";
SUPER_5	exonerate:protein2genome:local	exon	17610671	17610966	.	+	.	gene_id "LOCXPOlfC33.818.HIT1"; transcript_id "LOCXPOlfC33.818.HIT1.transcript"; gene_name "LOCXPOlfC33.818.HIT1.OlfC.2R.880.ANF_receptor.exons8.SUPER_5.Scatophagus_argus";
SUPER_5	exonerate:protein2genome:local	exon	17611681	17611886	.	+	.	gene_id "LOCXPOlfC33.818.HIT1"; transcript_id "LOCXPOlfC33.818.HIT1.transcript"; gene_name "LOCXPOlfC33.818.HIT1.OlfC.2R.880.ANF_receptor.exons8.SUPER_5.Scatophagus_argus";
SUPER_5	exonerate:protein2genome:local	exon	17611977	17612198	.	+	.	gene_id "LOCXPOlfC33.818.HIT1"; transcript_id "LOCXPOlfC33.818.HIT1.transcript"; gene_name "LOCXPOlfC33.818.HIT1.OlfC.2R.880.ANF_receptor.exons8.SUPER_5.Scatophagus_argus";
SUPER_5	exonerate:protein2genome:local	exon	17612984	17613107	.	+	.	gene_id "LOCXPOlfC33.818.HIT1"; transcript_id "LOCXPOlfC33.818.HIT1.transcript"; gene_name "LOCXPOlfC33.818.HIT1.OlfC.2R.880.ANF_receptor.exons8.SUPER_5.Scatophagus_argus";
SUPER_5	exonerate:protein2genome:local	exon	17613186	17614081	.	+	.	gene_id "LOCXPOlfC33.818.HIT1"; transcript_id "LOCXPOlfC33.818.HIT1.transcript"; gene_name "LOCXPOlfC33.818.HIT1.OlfC.2R.880.ANF_receptor.exons8.SUPER_5.Scatophagus_argus";
SUPER_5	exonerate:protein2genome:local	exon	17615468	17615628	.	+	.	gene_id "LOCXPOlfC34.822.HIT1"; transcript_id "LOCXPOlfC34.822.HIT1.transcript"; gene_name "LOCXPOlfC34.822.HIT1.OlfC.2R.832.ANF_receptor.exons8.SUPER_5.Scatophagus_argus";
SUPER_5	exonerate:protein2genome:local	exon	17615903	17616197	.	+	.	gene_id "LOCXPOlfC34.822.HIT1"; transcript_id "LOCXPOlfC34.822.HIT1.transcript"; gene_name "LOCXPOlfC34.822.HIT1.OlfC.2R.832.ANF_receptor.exons8.SUPER_5.Scatophagus_argus";
SUPER_5	exonerate:protein2genome:local	exon	17616299	17616588	.	+	.	gene_id "LOCXPOlfC34.822.HIT1"; transcript_id "LOCXPOlfC34.822.HIT1.transcript"; gene_name "LOCXPOlfC34.822.HIT1.OlfC.2R.832.ANF_receptor.exons8.SUPER_5.Scatophagus_argus";
SUPER_5	exonerate:protein2genome:local	exon	17617715	17618010	.	+	.	gene_id "LOCXPOlfC34.822.HIT1"; transcript_id "LOCXPOlfC34.822.HIT1.transcript"; gene_name "LOCXPOlfC34.822.HIT1.OlfC.2R.832.ANF_receptor.exons8.SUPER_5.Scatophagus_argus";
SUPER_5	exonerate:protein2genome:local	exon	17618756	17618961	.	+	.	gene_id "LOCXPOlfC34.822.HIT1"; transcript_id "LOCXPOlfC34.822.HIT1.transcript"; gene_name "LOCXPOlfC34.822.HIT1.OlfC.2R.832.ANF_receptor.exons8.SUPER_5.Scatophagus_argus";
SUPER_5	exonerate:protein2genome:local	exon	17619090	17619311	.	+	.	gene_id "LOCXPOlfC34.822.HIT1"; transcript_id "LOCXPOlfC34.822.HIT1.transcript"; gene_name "LOCXPOlfC34.822.HIT1.OlfC.2R.832.ANF_receptor.exons8.SUPER_5.Scatophagus_argus";
SUPER_5	exonerate:protein2genome:local	exon	17619858	17619981	.	+	.	gene_id "LOCXPOlfC34.822.HIT1"; transcript_id "LOCXPOlfC34.822.HIT1.transcript"; gene_name "LOCXPOlfC34.822.HIT1.OlfC.2R.832.ANF_receptor.exons8.SUPER_5.Scatophagus_argus";
SUPER_5	exonerate:protein2genome:local	exon	17620060	17620961	.	+	.	gene_id "LOCXPOlfC34.822.HIT1"; transcript_id "LOCXPOlfC34.822.HIT1.transcript"; gene_name "LOCXPOlfC34.822.HIT1.OlfC.2R.832.ANF_receptor.exons8.SUPER_5.Scatophagus_argus";
SUPER_5	exonerate:protein2genome:local	exon	17621379	17621689	.	+	.	gene_id "LOCXPOlfC35.834.HIT1"; transcript_id "LOCXPOlfC35.834.HIT1.transcript"; gene_name "LOCXPOlfC35.834.HIT1.OlfC.2R.880.ANF_receptor.exons8.SUPER_5.Scatophagus_argus";
SUPER_5	exonerate:protein2genome:local	exon	17622043	17622337	.	+	.	gene_id "LOCXPOlfC35.834.HIT1"; transcript_id "LOCXPOlfC35.834.HIT1.transcript"; gene_name "LOCXPOlfC35.834.HIT1.OlfC.2R.880.ANF_receptor.exons8.SUPER_5.Scatophagus_argus";
SUPER_5	exonerate:protein2genome:local	exon	17622438	17622727	.	+	.	gene_id "LOCXPOlfC35.834.HIT1"; transcript_id "LOCXPOlfC35.834.HIT1.transcript"; gene_name "LOCXPOlfC35.834.HIT1.OlfC.2R.880.ANF_receptor.exons8.SUPER_5.Scatophagus_argus";
SUPER_5	exonerate:protein2genome:local	exon	17623024	17623319	.	+	.	gene_id "LOCXPOlfC35.834.HIT1"; transcript_id "LOCXPOlfC35.834.HIT1.transcript"; gene_name "LOCXPOlfC35.834.HIT1.OlfC.2R.880.ANF_receptor.exons8.SUPER_5.Scatophagus_argus";
SUPER_5	exonerate:protein2genome:local	exon	17624098	17624303	.	+	.	gene_id "LOCXPOlfC35.834.HIT1"; transcript_id "LOCXPOlfC35.834.HIT1.transcript"; gene_name "LOCXPOlfC35.834.HIT1.OlfC.2R.880.ANF_receptor.exons8.SUPER_5.Scatophagus_argus";
SUPER_5	exonerate:protein2genome:local	exon	17624416	17624637	.	+	.	gene_id "LOCXPOlfC35.834.HIT1"; transcript_id "LOCXPOlfC35.834.HIT1.transcript"; gene_name "LOCXPOlfC35.834.HIT1.OlfC.2R.880.ANF_receptor.exons8.SUPER_5.Scatophagus_argus";
SUPER_5	exonerate:protein2genome:local	exon	17625167	17625290	.	+	.	gene_id "LOCXPOlfC35.834.HIT1"; transcript_id "LOCXPOlfC35.834.HIT1.transcript"; gene_name "LOCXPOlfC35.834.HIT1.OlfC.2R.880.ANF_receptor.exons8.SUPER_5.Scatophagus_argus";
SUPER_5	exonerate:protein2genome:local	exon	17625369	17626264	.	+	.	gene_id "LOCXPOlfC35.834.HIT1"; transcript_id "LOCXPOlfC35.834.HIT1.transcript"; gene_name "LOCXPOlfC35.834.HIT1.OlfC.2R.880.ANF_receptor.exons8.SUPER_5.Scatophagus_argus";
SUPER_5	exonerate:protein2genome:local	exon	17626864	17627174	.	+	.	gene_id "LOCXPOlfC36.841.HIT1"; transcript_id "LOCXPOlfC36.841.HIT1.transcript"; gene_name "LOCXPOlfC36.841.HIT1.OlfC.2R.880.ANF_receptor.exons8.SUPER_5.Scatophagus_argus";
SUPER_5	exonerate:protein2genome:local	exon	17627475	17627769	.	+	.	gene_id "LOCXPOlfC36.841.HIT1"; transcript_id "LOCXPOlfC36.841.HIT1.transcript"; gene_name "LOCXPOlfC36.841.HIT1.OlfC.2R.880.ANF_receptor.exons8.SUPER_5.Scatophagus_argus";
SUPER_5	exonerate:protein2genome:local	exon	17627950	17628239	.	+	.	gene_id "LOCXPOlfC36.841.HIT1"; transcript_id "LOCXPOlfC36.841.HIT1.transcript"; gene_name "LOCXPOlfC36.841.HIT1.OlfC.2R.880.ANF_receptor.exons8.SUPER_5.Scatophagus_argus";
SUPER_5	exonerate:protein2genome:local	exon	17629546	17629841	.	+	.	gene_id "LOCXPOlfC36.841.HIT1"; transcript_id "LOCXPOlfC36.841.HIT1.transcript"; gene_name "LOCXPOlfC36.841.HIT1.OlfC.2R.880.ANF_receptor.exons8.SUPER_5.Scatophagus_argus";
SUPER_5	exonerate:protein2genome:local	exon	17630497	17630702	.	+	.	gene_id "LOCXPOlfC36.841.HIT1"; transcript_id "LOCXPOlfC36.841.HIT1.transcript"; gene_name "LOCXPOlfC36.841.HIT1.OlfC.2R.880.ANF_receptor.exons8.SUPER_5.Scatophagus_argus";
SUPER_5	exonerate:protein2genome:local	exon	17630886	17631107	.	+	.	gene_id "LOCXPOlfC36.841.HIT1"; transcript_id "LOCXPOlfC36.841.HIT1.transcript"; gene_name "LOCXPOlfC36.841.HIT1.OlfC.2R.880.ANF_receptor.exons8.SUPER_5.Scatophagus_argus";
SUPER_5	exonerate:protein2genome:local	exon	17631389	17631512	.	+	.	gene_id "LOCXPOlfC36.841.HIT1"; transcript_id "LOCXPOlfC36.841.HIT1.transcript"; gene_name "LOCXPOlfC36.841.HIT1.OlfC.2R.880.ANF_receptor.exons8.SUPER_5.Scatophagus_argus";
SUPER_5	exonerate:protein2genome:local	exon	17631590	17632485	.	+	.	gene_id "LOCXPOlfC36.841.HIT1"; transcript_id "LOCXPOlfC36.841.HIT1.transcript"; gene_name "LOCXPOlfC36.841.HIT1.OlfC.2R.880.ANF_receptor.exons8.SUPER_5.Scatophagus_argus";
SUPER_5	exonerate:protein2genome:local	exon	17633584	17633710	.	+	.	gene_id "LOCXPOlfC37.851.HIT1"; transcript_id "LOCXPOlfC37.851.HIT1.transcript"; gene_name "LOCXPOlfC37.851.HIT1.OlfC.2R.874.ANF_receptor.exons10.SUPER_5.Scatophagus_argus";
SUPER_5	exonerate:protein2genome:local	exon	17633963	17633967	.	+	.	gene_id "LOCXPOlfC37.851.HIT1"; transcript_id "LOCXPOlfC37.851.HIT1.transcript"; gene_name "LOCXPOlfC37.851.HIT1.OlfC.2R.874.ANF_receptor.exons10.SUPER_5.Scatophagus_argus";
SUPER_5	exonerate:protein2genome:local	exon	17635335	17635495	.	+	.	gene_id "LOCXPOlfC37.851.HIT1"; transcript_id "LOCXPOlfC37.851.HIT1.transcript"; gene_name "LOCXPOlfC37.851.HIT1.OlfC.2R.874.ANF_receptor.exons10.SUPER_5.Scatophagus_argus";
SUPER_5	exonerate:protein2genome:local	exon	17635845	17636139	.	+	.	gene_id "LOCXPOlfC37.851.HIT1"; transcript_id "LOCXPOlfC37.851.HIT1.transcript"; gene_name "LOCXPOlfC37.851.HIT1.OlfC.2R.874.ANF_receptor.exons10.SUPER_5.Scatophagus_argus";
SUPER_5	exonerate:protein2genome:local	exon	17636312	17636601	.	+	.	gene_id "LOCXPOlfC37.851.HIT1"; transcript_id "LOCXPOlfC37.851.HIT1.transcript"; gene_name "LOCXPOlfC37.851.HIT1.OlfC.2R.874.ANF_receptor.exons10.SUPER_5.Scatophagus_argus";
SUPER_5	exonerate:protein2genome:local	exon	17637834	17638129	.	+	.	gene_id "LOCXPOlfC37.851.HIT1"; transcript_id "LOCXPOlfC37.851.HIT1.transcript"; gene_name "LOCXPOlfC37.851.HIT1.OlfC.2R.874.ANF_receptor.exons10.SUPER_5.Scatophagus_argus";
SUPER_5	exonerate:protein2genome:local	exon	17638395	17638600	.	+	.	gene_id "LOCXPOlfC37.851.HIT1"; transcript_id "LOCXPOlfC37.851.HIT1.transcript"; gene_name "LOCXPOlfC37.851.HIT1.OlfC.2R.874.ANF_receptor.exons10.SUPER_5.Scatophagus_argus";
SUPER_5	exonerate:protein2genome:local	exon	17638717	17638938	.	+	.	gene_id "LOCXPOlfC37.851.HIT1"; transcript_id "LOCXPOlfC37.851.HIT1.transcript"; gene_name "LOCXPOlfC37.851.HIT1.OlfC.2R.874.ANF_receptor.exons10.SUPER_5.Scatophagus_argus";
SUPER_5	exonerate:protein2genome:local	exon	17639240	17639363	.	+	.	gene_id "LOCXPOlfC37.851.HIT1"; transcript_id "LOCXPOlfC37.851.HIT1.transcript"; gene_name "LOCXPOlfC37.851.HIT1.OlfC.2R.874.ANF_receptor.exons10.SUPER_5.Scatophagus_argus";
SUPER_5	exonerate:protein2genome:local	exon	17639438	17640333	.	+	.	gene_id "LOCXPOlfC37.851.HIT1"; transcript_id "LOCXPOlfC37.851.HIT1.transcript"; gene_name "LOCXPOlfC37.851.HIT1.OlfC.2R.874.ANF_receptor.exons10.SUPER_5.Scatophagus_argus";
SUPER_5	exonerate:protein2genome:local	exon	17642618	17642910	.	+	.	gene_id "LOCXPOlfC38.860.HIT1"; transcript_id "LOCXPOlfC38.860.HIT1.transcript"; gene_name "LOCXPOlfC38.860.HIT1.OlfC.2R.873.ANF_receptor.exons8.SUPER_5.Scatophagus_argus";
SUPER_5	exonerate:protein2genome:local	exon	17643308	17643602	.	+	.	gene_id "LOCXPOlfC38.860.HIT1"; transcript_id "LOCXPOlfC38.860.HIT1.transcript"; gene_name "LOCXPOlfC38.860.HIT1.OlfC.2R.873.ANF_receptor.exons8.SUPER_5.Scatophagus_argus";
SUPER_5	exonerate:protein2genome:local	exon	17643727	17644016	.	+	.	gene_id "LOCXPOlfC38.860.HIT1"; transcript_id "LOCXPOlfC38.860.HIT1.transcript"; gene_name "LOCXPOlfC38.860.HIT1.OlfC.2R.873.ANF_receptor.exons8.SUPER_5.Scatophagus_argus";
SUPER_5	exonerate:protein2genome:local	exon	17644291	17644586	.	+	.	gene_id "LOCXPOlfC38.860.HIT1"; transcript_id "LOCXPOlfC38.860.HIT1.transcript"; gene_name "LOCXPOlfC38.860.HIT1.OlfC.2R.873.ANF_receptor.exons8.SUPER_5.Scatophagus_argus";
SUPER_5	exonerate:protein2genome:local	exon	17645170	17645375	.	+	.	gene_id "LOCXPOlfC38.860.HIT1"; transcript_id "LOCXPOlfC38.860.HIT1.transcript"; gene_name "LOCXPOlfC38.860.HIT1.OlfC.2R.873.ANF_receptor.exons8.SUPER_5.Scatophagus_argus";
SUPER_5	exonerate:protein2genome:local	exon	17645507	17645728	.	+	.	gene_id "LOCXPOlfC38.860.HIT1"; transcript_id "LOCXPOlfC38.860.HIT1.transcript"; gene_name "LOCXPOlfC38.860.HIT1.OlfC.2R.873.ANF_receptor.exons8.SUPER_5.Scatophagus_argus";
SUPER_5	exonerate:protein2genome:local	exon	17646343	17646466	.	+	.	gene_id "LOCXPOlfC38.860.HIT1"; transcript_id "LOCXPOlfC38.860.HIT1.transcript"; gene_name "LOCXPOlfC38.860.HIT1.OlfC.2R.873.ANF_receptor.exons8.SUPER_5.Scatophagus_argus";
SUPER_5	exonerate:protein2genome:local	exon	17646547	17647439	.	+	.	gene_id "LOCXPOlfC38.860.HIT1"; transcript_id "LOCXPOlfC38.860.HIT1.transcript"; gene_name "LOCXPOlfC38.860.HIT1.OlfC.2R.873.ANF_receptor.exons8.SUPER_5.Scatophagus_argus";
SUPER_5	exonerate:protein2genome:local	exon	17649077	17649387	.	+	.	gene_id "LOCXPOlfC39.868.HIT1"; transcript_id "LOCXPOlfC39.868.HIT1.transcript"; gene_name "LOCXPOlfC39.868.HIT1.OlfC.2R.880.ANF_receptor.exons8.SUPER_5.Scatophagus_argus";
SUPER_5	exonerate:protein2genome:local	exon	17649752	17650046	.	+	.	gene_id "LOCXPOlfC39.868.HIT1"; transcript_id "LOCXPOlfC39.868.HIT1.transcript"; gene_name "LOCXPOlfC39.868.HIT1.OlfC.2R.880.ANF_receptor.exons8.SUPER_5.Scatophagus_argus";
SUPER_5	exonerate:protein2genome:local	exon	17650141	17650430	.	+	.	gene_id "LOCXPOlfC39.868.HIT1"; transcript_id "LOCXPOlfC39.868.HIT1.transcript"; gene_name "LOCXPOlfC39.868.HIT1.OlfC.2R.880.ANF_receptor.exons8.SUPER_5.Scatophagus_argus";
SUPER_5	exonerate:protein2genome:local	exon	17651213	17651508	.	+	.	gene_id "LOCXPOlfC39.868.HIT1"; transcript_id "LOCXPOlfC39.868.HIT1.transcript"; gene_name "LOCXPOlfC39.868.HIT1.OlfC.2R.880.ANF_receptor.exons8.SUPER_5.Scatophagus_argus";
SUPER_5	exonerate:protein2genome:local	exon	17651868	17652073	.	+	.	gene_id "LOCXPOlfC39.868.HIT1"; transcript_id "LOCXPOlfC39.868.HIT1.transcript"; gene_name "LOCXPOlfC39.868.HIT1.OlfC.2R.880.ANF_receptor.exons8.SUPER_5.Scatophagus_argus";
SUPER_5	exonerate:protein2genome:local	exon	17652203	17652424	.	+	.	gene_id "LOCXPOlfC39.868.HIT1"; transcript_id "LOCXPOlfC39.868.HIT1.transcript"; gene_name "LOCXPOlfC39.868.HIT1.OlfC.2R.880.ANF_receptor.exons8.SUPER_5.Scatophagus_argus";
SUPER_5	exonerate:protein2genome:local	exon	17652968	17653091	.	+	.	gene_id "LOCXPOlfC39.868.HIT1"; transcript_id "LOCXPOlfC39.868.HIT1.transcript"; gene_name "LOCXPOlfC39.868.HIT1.OlfC.2R.880.ANF_receptor.exons8.SUPER_5.Scatophagus_argus";
SUPER_5	exonerate:protein2genome:local	exon	17653172	17654067	.	+	.	gene_id "LOCXPOlfC39.868.HIT1"; transcript_id "LOCXPOlfC39.868.HIT1.transcript"; gene_name "LOCXPOlfC39.868.HIT1.OlfC.2R.880.ANF_receptor.exons8.SUPER_5.Scatophagus_argus";
SUPER_5	exonerate:protein2genome:local	exon	17654663	17654865	.	+	.	gene_id "LOCXPOlfC40.875.HIT1"; transcript_id "LOCXPOlfC40.875.HIT1.transcript"; gene_name "LOCXPOlfC40.875.HIT1.OlfC.2R.844.ANF_receptor.exons8.SUPER_5.Scatophagus_argus";
SUPER_5	exonerate:protein2genome:local	exon	17655190	17655484	.	+	.	gene_id "LOCXPOlfC40.875.HIT1"; transcript_id "LOCXPOlfC40.875.HIT1.transcript"; gene_name "LOCXPOlfC40.875.HIT1.OlfC.2R.844.ANF_receptor.exons8.SUPER_5.Scatophagus_argus";
SUPER_5	exonerate:protein2genome:local	exon	17655584	17655873	.	+	.	gene_id "LOCXPOlfC40.875.HIT1"; transcript_id "LOCXPOlfC40.875.HIT1.transcript"; gene_name "LOCXPOlfC40.875.HIT1.OlfC.2R.844.ANF_receptor.exons8.SUPER_5.Scatophagus_argus";
SUPER_5	exonerate:protein2genome:local	exon	17656145	17656440	.	+	.	gene_id "LOCXPOlfC40.875.HIT1"; transcript_id "LOCXPOlfC40.875.HIT1.transcript"; gene_name "LOCXPOlfC40.875.HIT1.OlfC.2R.844.ANF_receptor.exons8.SUPER_5.Scatophagus_argus";
SUPER_5	exonerate:protein2genome:local	exon	17656791	17656996	.	+	.	gene_id "LOCXPOlfC40.875.HIT1"; transcript_id "LOCXPOlfC40.875.HIT1.transcript"; gene_name "LOCXPOlfC40.875.HIT1.OlfC.2R.844.ANF_receptor.exons8.SUPER_5.Scatophagus_argus";
SUPER_5	exonerate:protein2genome:local	exon	17657137	17657358	.	+	.	gene_id "LOCXPOlfC40.875.HIT1"; transcript_id "LOCXPOlfC40.875.HIT1.transcript"; gene_name "LOCXPOlfC40.875.HIT1.OlfC.2R.844.ANF_receptor.exons8.SUPER_5.Scatophagus_argus";
SUPER_5	exonerate:protein2genome:local	exon	17662139	17662262	.	+	.	gene_id "LOCXPOlfC40.875.HIT1"; transcript_id "LOCXPOlfC40.875.HIT1.transcript"; gene_name "LOCXPOlfC40.875.HIT1.OlfC.2R.844.ANF_receptor.exons8.SUPER_5.Scatophagus_argus";
SUPER_5	exonerate:protein2genome:local	exon	17662339	17663234	.	+	.	gene_id "LOCXPOlfC40.875.HIT1"; transcript_id "LOCXPOlfC40.875.HIT1.transcript"; gene_name "LOCXPOlfC40.875.HIT1.OlfC.2R.844.ANF_receptor.exons8.SUPER_5.Scatophagus_argus";
SUPER_5	exonerate:protein2genome:local	exon	17663722	17664008	.	+	.	gene_id "LOCXPOlfC41.888.HIT1"; transcript_id "LOCXPOlfC41.888.HIT1.transcript"; gene_name "LOCXPOlfC41.888.HIT1.OlfC.2R.872.ANF_receptor.exons8.SUPER_5.Scatophagus_argus";
SUPER_5	exonerate:protein2genome:local	exon	17664320	17664614	.	+	.	gene_id "LOCXPOlfC41.888.HIT1"; transcript_id "LOCXPOlfC41.888.HIT1.transcript"; gene_name "LOCXPOlfC41.888.HIT1.OlfC.2R.872.ANF_receptor.exons8.SUPER_5.Scatophagus_argus";
SUPER_5	exonerate:protein2genome:local	exon	17664714	17665003	.	+	.	gene_id "LOCXPOlfC41.888.HIT1"; transcript_id "LOCXPOlfC41.888.HIT1.transcript"; gene_name "LOCXPOlfC41.888.HIT1.OlfC.2R.872.ANF_receptor.exons8.SUPER_5.Scatophagus_argus";
SUPER_5	exonerate:protein2genome:local	exon	17665279	17665574	.	+	.	gene_id "LOCXPOlfC41.888.HIT1"; transcript_id "LOCXPOlfC41.888.HIT1.transcript"; gene_name "LOCXPOlfC41.888.HIT1.OlfC.2R.872.ANF_receptor.exons8.SUPER_5.Scatophagus_argus";
SUPER_5	exonerate:protein2genome:local	exon	17665924	17666129	.	+	.	gene_id "LOCXPOlfC41.888.HIT1"; transcript_id "LOCXPOlfC41.888.HIT1.transcript"; gene_name "LOCXPOlfC41.888.HIT1.OlfC.2R.872.ANF_receptor.exons8.SUPER_5.Scatophagus_argus";
SUPER_5	exonerate:protein2genome:local	exon	17666270	17666491	.	+	.	gene_id "LOCXPOlfC41.888.HIT1"; transcript_id "LOCXPOlfC41.888.HIT1.transcript"; gene_name "LOCXPOlfC41.888.HIT1.OlfC.2R.872.ANF_receptor.exons8.SUPER_5.Scatophagus_argus";
SUPER_5	exonerate:protein2genome:local	exon	17668385	17668508	.	+	.	gene_id "LOCXPOlfC41.888.HIT1"; transcript_id "LOCXPOlfC41.888.HIT1.transcript"; gene_name "LOCXPOlfC41.888.HIT1.OlfC.2R.872.ANF_receptor.exons8.SUPER_5.Scatophagus_argus";
SUPER_5	exonerate:protein2genome:local	exon	17668589	17669484	.	+	.	gene_id "LOCXPOlfC41.888.HIT1"; transcript_id "LOCXPOlfC41.888.HIT1.transcript"; gene_name "LOCXPOlfC41.888.HIT1.OlfC.2R.872.ANF_receptor.exons8.SUPER_5.Scatophagus_argus";
SUPER_5	exonerate:protein2genome:local	exon	17670084	17670394	.	+	.	gene_id "LOCXPOlfC42.891.HIT1"; transcript_id "LOCXPOlfC42.891.HIT1.transcript"; gene_name "LOCXPOlfC42.891.HIT1.OlfC.2R.880.ANF_receptor.exons8.SUPER_5.Scatophagus_argus";
SUPER_5	exonerate:protein2genome:local	exon	17670740	17671034	.	+	.	gene_id "LOCXPOlfC42.891.HIT1"; transcript_id "LOCXPOlfC42.891.HIT1.transcript"; gene_name "LOCXPOlfC42.891.HIT1.OlfC.2R.880.ANF_receptor.exons8.SUPER_5.Scatophagus_argus";
SUPER_5	exonerate:protein2genome:local	exon	17671138	17671427	.	+	.	gene_id "LOCXPOlfC42.891.HIT1"; transcript_id "LOCXPOlfC42.891.HIT1.transcript"; gene_name "LOCXPOlfC42.891.HIT1.OlfC.2R.880.ANF_receptor.exons8.SUPER_5.Scatophagus_argus";
SUPER_5	exonerate:protein2genome:local	exon	17671711	17672006	.	+	.	gene_id "LOCXPOlfC42.891.HIT1"; transcript_id "LOCXPOlfC42.891.HIT1.transcript"; gene_name "LOCXPOlfC42.891.HIT1.OlfC.2R.880.ANF_receptor.exons8.SUPER_5.Scatophagus_argus";
SUPER_5	exonerate:protein2genome:local	exon	17672804	17673009	.	+	.	gene_id "LOCXPOlfC42.891.HIT1"; transcript_id "LOCXPOlfC42.891.HIT1.transcript"; gene_name "LOCXPOlfC42.891.HIT1.OlfC.2R.880.ANF_receptor.exons8.SUPER_5.Scatophagus_argus";
SUPER_5	exonerate:protein2genome:local	exon	17673123	17673344	.	+	.	gene_id "LOCXPOlfC42.891.HIT1"; transcript_id "LOCXPOlfC42.891.HIT1.transcript"; gene_name "LOCXPOlfC42.891.HIT1.OlfC.2R.880.ANF_receptor.exons8.SUPER_5.Scatophagus_argus";
SUPER_5	exonerate:protein2genome:local	exon	17674580	17674703	.	+	.	gene_id "LOCXPOlfC42.891.HIT1"; transcript_id "LOCXPOlfC42.891.HIT1.transcript"; gene_name "LOCXPOlfC42.891.HIT1.OlfC.2R.880.ANF_receptor.exons8.SUPER_5.Scatophagus_argus";
SUPER_5	exonerate:protein2genome:local	exon	17674784	17675679	.	+	.	gene_id "LOCXPOlfC42.891.HIT1"; transcript_id "LOCXPOlfC42.891.HIT1.transcript"; gene_name "LOCXPOlfC42.891.HIT1.OlfC.2R.880.ANF_receptor.exons8.SUPER_5.Scatophagus_argus";
SUPER_5	exonerate:protein2genome:local	exon	17676271	17676581	.	+	.	gene_id "LOCXPOlfC44.909.HIT1"; transcript_id "LOCXPOlfC44.909.HIT1.transcript"; gene_name "LOCXPOlfC44.909.HIT1.OlfC.2R.880.ANF_receptor.exons8.SUPER_5.Scatophagus_argus";
SUPER_5	exonerate:protein2genome:local	exon	17676946	17677240	.	+	.	gene_id "LOCXPOlfC44.909.HIT1"; transcript_id "LOCXPOlfC44.909.HIT1.transcript"; gene_name "LOCXPOlfC44.909.HIT1.OlfC.2R.880.ANF_receptor.exons8.SUPER_5.Scatophagus_argus";
SUPER_5	exonerate:protein2genome:local	exon	17677344	17677633	.	+	.	gene_id "LOCXPOlfC44.909.HIT1"; transcript_id "LOCXPOlfC44.909.HIT1.transcript"; gene_name "LOCXPOlfC44.909.HIT1.OlfC.2R.880.ANF_receptor.exons8.SUPER_5.Scatophagus_argus";
SUPER_5	exonerate:protein2genome:local	exon	17677918	17678213	.	+	.	gene_id "LOCXPOlfC44.909.HIT1"; transcript_id "LOCXPOlfC44.909.HIT1.transcript"; gene_name "LOCXPOlfC44.909.HIT1.OlfC.2R.880.ANF_receptor.exons8.SUPER_5.Scatophagus_argus";
SUPER_5	exonerate:protein2genome:local	exon	17678678	17678883	.	+	.	gene_id "LOCXPOlfC44.909.HIT1"; transcript_id "LOCXPOlfC44.909.HIT1.transcript"; gene_name "LOCXPOlfC44.909.HIT1.OlfC.2R.880.ANF_receptor.exons8.SUPER_5.Scatophagus_argus";
SUPER_5	exonerate:protein2genome:local	exon	17679013	17679234	.	+	.	gene_id "LOCXPOlfC44.909.HIT1"; transcript_id "LOCXPOlfC44.909.HIT1.transcript"; gene_name "LOCXPOlfC44.909.HIT1.OlfC.2R.880.ANF_receptor.exons8.SUPER_5.Scatophagus_argus";
SUPER_5	exonerate:protein2genome:local	exon	17680328	17680451	.	+	.	gene_id "LOCXPOlfC44.909.HIT1"; transcript_id "LOCXPOlfC44.909.HIT1.transcript"; gene_name "LOCXPOlfC44.909.HIT1.OlfC.2R.880.ANF_receptor.exons8.SUPER_5.Scatophagus_argus";
SUPER_5	exonerate:protein2genome:local	exon	17680535	17681430	.	+	.	gene_id "LOCXPOlfC44.909.HIT1"; transcript_id "LOCXPOlfC44.909.HIT1.transcript"; gene_name "LOCXPOlfC44.909.HIT1.OlfC.2R.880.ANF_receptor.exons8.SUPER_5.Scatophagus_argus";
SUPER_5	exonerate:protein2genome:local	exon	17682030	17682340	.	+	.	gene_id "LOCXPOlfC44.916.HIT1"; transcript_id "LOCXPOlfC44.916.HIT1.transcript"; gene_name "LOCXPOlfC44.916.HIT1.OlfC.2R.880.ANF_receptor.exons8.SUPER_5.Scatophagus_argus";
SUPER_5	exonerate:protein2genome:local	exon	17682697	17682991	.	+	.	gene_id "LOCXPOlfC44.916.HIT1"; transcript_id "LOCXPOlfC44.916.HIT1.transcript"; gene_name "LOCXPOlfC44.916.HIT1.OlfC.2R.880.ANF_receptor.exons8.SUPER_5.Scatophagus_argus";
SUPER_5	exonerate:protein2genome:local	exon	17683095	17683384	.	+	.	gene_id "LOCXPOlfC44.916.HIT1"; transcript_id "LOCXPOlfC44.916.HIT1.transcript"; gene_name "LOCXPOlfC44.916.HIT1.OlfC.2R.880.ANF_receptor.exons8.SUPER_5.Scatophagus_argus";
SUPER_5	exonerate:protein2genome:local	exon	17683668	17683963	.	+	.	gene_id "LOCXPOlfC44.916.HIT1"; transcript_id "LOCXPOlfC44.916.HIT1.transcript"; gene_name "LOCXPOlfC44.916.HIT1.OlfC.2R.880.ANF_receptor.exons8.SUPER_5.Scatophagus_argus";
SUPER_5	exonerate:protein2genome:local	exon	17684784	17684989	.	+	.	gene_id "LOCXPOlfC44.916.HIT1"; transcript_id "LOCXPOlfC44.916.HIT1.transcript"; gene_name "LOCXPOlfC44.916.HIT1.OlfC.2R.880.ANF_receptor.exons8.SUPER_5.Scatophagus_argus";
SUPER_5	exonerate:protein2genome:local	exon	17685103	17685324	.	+	.	gene_id "LOCXPOlfC44.916.HIT1"; transcript_id "LOCXPOlfC44.916.HIT1.transcript"; gene_name "LOCXPOlfC44.916.HIT1.OlfC.2R.880.ANF_receptor.exons8.SUPER_5.Scatophagus_argus";
SUPER_5	exonerate:protein2genome:local	exon	17686876	17686999	.	+	.	gene_id "LOCXPOlfC44.916.HIT1"; transcript_id "LOCXPOlfC44.916.HIT1.transcript"; gene_name "LOCXPOlfC44.916.HIT1.OlfC.2R.880.ANF_receptor.exons8.SUPER_5.Scatophagus_argus";
SUPER_5	exonerate:protein2genome:local	exon	17687081	17687976	.	+	.	gene_id "LOCXPOlfC44.916.HIT1"; transcript_id "LOCXPOlfC44.916.HIT1.transcript"; gene_name "LOCXPOlfC44.916.HIT1.OlfC.2R.880.ANF_receptor.exons8.SUPER_5.Scatophagus_argus";
SUPER_5	exonerate:protein2genome:local	exon	17688326	17688636	.	+	.	gene_id "LOCXPOlfC45.926.HIT1"; transcript_id "LOCXPOlfC45.926.HIT1.transcript"; gene_name "LOCXPOlfC45.926.HIT1.OlfC.2R.880.ANF_receptor.exons8.SUPER_5.Scatophagus_argus";
SUPER_5	exonerate:protein2genome:local	exon	17688916	17689210	.	+	.	gene_id "LOCXPOlfC45.926.HIT1"; transcript_id "LOCXPOlfC45.926.HIT1.transcript"; gene_name "LOCXPOlfC45.926.HIT1.OlfC.2R.880.ANF_receptor.exons8.SUPER_5.Scatophagus_argus";
SUPER_5	exonerate:protein2genome:local	exon	17689312	17689601	.	+	.	gene_id "LOCXPOlfC45.926.HIT1"; transcript_id "LOCXPOlfC45.926.HIT1.transcript"; gene_name "LOCXPOlfC45.926.HIT1.OlfC.2R.880.ANF_receptor.exons8.SUPER_5.Scatophagus_argus";
SUPER_5	exonerate:protein2genome:local	exon	17689796	17690091	.	+	.	gene_id "LOCXPOlfC45.926.HIT1"; transcript_id "LOCXPOlfC45.926.HIT1.transcript"; gene_name "LOCXPOlfC45.926.HIT1.OlfC.2R.880.ANF_receptor.exons8.SUPER_5.Scatophagus_argus";
SUPER_5	exonerate:protein2genome:local	exon	17691261	17691466	.	+	.	gene_id "LOCXPOlfC45.926.HIT1"; transcript_id "LOCXPOlfC45.926.HIT1.transcript"; gene_name "LOCXPOlfC45.926.HIT1.OlfC.2R.880.ANF_receptor.exons8.SUPER_5.Scatophagus_argus";
SUPER_5	exonerate:protein2genome:local	exon	17691580	17691801	.	+	.	gene_id "LOCXPOlfC45.926.HIT1"; transcript_id "LOCXPOlfC45.926.HIT1.transcript"; gene_name "LOCXPOlfC45.926.HIT1.OlfC.2R.880.ANF_receptor.exons8.SUPER_5.Scatophagus_argus";
SUPER_5	exonerate:protein2genome:local	exon	17692218	17692341	.	+	.	gene_id "LOCXPOlfC45.926.HIT1"; transcript_id "LOCXPOlfC45.926.HIT1.transcript"; gene_name "LOCXPOlfC45.926.HIT1.OlfC.2R.880.ANF_receptor.exons8.SUPER_5.Scatophagus_argus";
SUPER_5	exonerate:protein2genome:local	exon	17692432	17693327	.	+	.	gene_id "LOCXPOlfC45.926.HIT1"; transcript_id "LOCXPOlfC45.926.HIT1.transcript"; gene_name "LOCXPOlfC45.926.HIT1.OlfC.2R.880.ANF_receptor.exons8.SUPER_5.Scatophagus_argus";
SUPER_5	exonerate:protein2genome:local	exon	17693673	17693983	.	+	.	gene_id "LOCXPOlfC46.226.HIT1"; transcript_id "LOCXPOlfC46.226.HIT1.transcript"; gene_name "LOCXPOlfC46.226.HIT1.OlfC.2R.880.ANF_receptor.exons8.SUPER_5.Scatophagus_argus";
SUPER_5	exonerate:protein2genome:local	exon	17694288	17694582	.	+	.	gene_id "LOCXPOlfC46.226.HIT1"; transcript_id "LOCXPOlfC46.226.HIT1.transcript"; gene_name "LOCXPOlfC46.226.HIT1.OlfC.2R.880.ANF_receptor.exons8.SUPER_5.Scatophagus_argus";
SUPER_5	exonerate:protein2genome:local	exon	17694684	17694973	.	+	.	gene_id "LOCXPOlfC46.226.HIT1"; transcript_id "LOCXPOlfC46.226.HIT1.transcript"; gene_name "LOCXPOlfC46.226.HIT1.OlfC.2R.880.ANF_receptor.exons8.SUPER_5.Scatophagus_argus";
SUPER_5	exonerate:protein2genome:local	exon	17695257	17695552	.	+	.	gene_id "LOCXPOlfC46.226.HIT1"; transcript_id "LOCXPOlfC46.226.HIT1.transcript"; gene_name "LOCXPOlfC46.226.HIT1.OlfC.2R.880.ANF_receptor.exons8.SUPER_5.Scatophagus_argus";
SUPER_5	exonerate:protein2genome:local	exon	17696344	17696549	.	+	.	gene_id "LOCXPOlfC46.226.HIT1"; transcript_id "LOCXPOlfC46.226.HIT1.transcript"; gene_name "LOCXPOlfC46.226.HIT1.OlfC.2R.880.ANF_receptor.exons8.SUPER_5.Scatophagus_argus";
SUPER_5	exonerate:protein2genome:local	exon	17696663	17696884	.	+	.	gene_id "LOCXPOlfC46.226.HIT1"; transcript_id "LOCXPOlfC46.226.HIT1.transcript"; gene_name "LOCXPOlfC46.226.HIT1.OlfC.2R.880.ANF_receptor.exons8.SUPER_5.Scatophagus_argus";
SUPER_5	exonerate:protein2genome:local	exon	17698341	17698464	.	+	.	gene_id "LOCXPOlfC46.226.HIT1"; transcript_id "LOCXPOlfC46.226.HIT1.transcript"; gene_name "LOCXPOlfC46.226.HIT1.OlfC.2R.880.ANF_receptor.exons8.SUPER_5.Scatophagus_argus";
SUPER_5	exonerate:protein2genome:local	exon	17698543	17699438	.	+	.	gene_id "LOCXPOlfC46.226.HIT1"; transcript_id "LOCXPOlfC46.226.HIT1.transcript"; gene_name "LOCXPOlfC46.226.HIT1.OlfC.2R.880.ANF_receptor.exons8.SUPER_5.Scatophagus_argus";
SUPER_5	exonerate:protein2genome:local	exon	17699912	17700222	.	+	.	gene_id "LOCXPOlfC47.238.HIT1"; transcript_id "LOCXPOlfC47.238.HIT1.transcript"; gene_name "LOCXPOlfC47.238.HIT1.OlfC.2R.880.ANF_receptor.exons8.SUPER_5.Scatophagus_argus";
SUPER_5	exonerate:protein2genome:local	exon	17700627	17700921	.	+	.	gene_id "LOCXPOlfC47.238.HIT1"; transcript_id "LOCXPOlfC47.238.HIT1.transcript"; gene_name "LOCXPOlfC47.238.HIT1.OlfC.2R.880.ANF_receptor.exons8.SUPER_5.Scatophagus_argus";
SUPER_5	exonerate:protein2genome:local	exon	17701020	17701309	.	+	.	gene_id "LOCXPOlfC47.238.HIT1"; transcript_id "LOCXPOlfC47.238.HIT1.transcript"; gene_name "LOCXPOlfC47.238.HIT1.OlfC.2R.880.ANF_receptor.exons8.SUPER_5.Scatophagus_argus";
SUPER_5	exonerate:protein2genome:local	exon	17701626	17701921	.	+	.	gene_id "LOCXPOlfC47.238.HIT1"; transcript_id "LOCXPOlfC47.238.HIT1.transcript"; gene_name "LOCXPOlfC47.238.HIT1.OlfC.2R.880.ANF_receptor.exons8.SUPER_5.Scatophagus_argus";
SUPER_5	exonerate:protein2genome:local	exon	17702923	17703128	.	+	.	gene_id "LOCXPOlfC47.238.HIT1"; transcript_id "LOCXPOlfC47.238.HIT1.transcript"; gene_name "LOCXPOlfC47.238.HIT1.OlfC.2R.880.ANF_receptor.exons8.SUPER_5.Scatophagus_argus";
SUPER_5	exonerate:protein2genome:local	exon	17703312	17703533	.	+	.	gene_id "LOCXPOlfC47.238.HIT1"; transcript_id "LOCXPOlfC47.238.HIT1.transcript"; gene_name "LOCXPOlfC47.238.HIT1.OlfC.2R.880.ANF_receptor.exons8.SUPER_5.Scatophagus_argus";
SUPER_5	exonerate:protein2genome:local	exon	17708273	17708396	.	+	.	gene_id "LOCXPOlfC47.238.HIT1"; transcript_id "LOCXPOlfC47.238.HIT1.transcript"; gene_name "LOCXPOlfC47.238.HIT1.OlfC.2R.880.ANF_receptor.exons8.SUPER_5.Scatophagus_argus";
SUPER_5	exonerate:protein2genome:local	exon	17708479	17709374	.	+	.	gene_id "LOCXPOlfC47.238.HIT1"; transcript_id "LOCXPOlfC47.238.HIT1.transcript"; gene_name "LOCXPOlfC47.238.HIT1.OlfC.2R.880.ANF_receptor.exons8.SUPER_5.Scatophagus_argus";
SUPER_5	exonerate:protein2genome:local	exon	17709937	17710139	.	+	.	gene_id "LOCXPOlfC48.245.HIT1"; transcript_id "LOCXPOlfC48.245.HIT1.transcript"; gene_name "LOCXPOlfC48.245.HIT1.OlfC.2R.844.ANF_receptor.exons8.SUPER_5.Scatophagus_argus";
SUPER_5	exonerate:protein2genome:local	exon	17710353	17710647	.	+	.	gene_id "LOCXPOlfC48.245.HIT1"; transcript_id "LOCXPOlfC48.245.HIT1.transcript"; gene_name "LOCXPOlfC48.245.HIT1.OlfC.2R.844.ANF_receptor.exons8.SUPER_5.Scatophagus_argus";
SUPER_5	exonerate:protein2genome:local	exon	17710759	17711048	.	+	.	gene_id "LOCXPOlfC48.245.HIT1"; transcript_id "LOCXPOlfC48.245.HIT1.transcript"; gene_name "LOCXPOlfC48.245.HIT1.OlfC.2R.844.ANF_receptor.exons8.SUPER_5.Scatophagus_argus";
SUPER_5	exonerate:protein2genome:local	exon	17711342	17711637	.	+	.	gene_id "LOCXPOlfC48.245.HIT1"; transcript_id "LOCXPOlfC48.245.HIT1.transcript"; gene_name "LOCXPOlfC48.245.HIT1.OlfC.2R.844.ANF_receptor.exons8.SUPER_5.Scatophagus_argus";
SUPER_5	exonerate:protein2genome:local	exon	17713030	17713235	.	+	.	gene_id "LOCXPOlfC48.245.HIT1"; transcript_id "LOCXPOlfC48.245.HIT1.transcript"; gene_name "LOCXPOlfC48.245.HIT1.OlfC.2R.844.ANF_receptor.exons8.SUPER_5.Scatophagus_argus";
SUPER_5	exonerate:protein2genome:local	exon	17713363	17713584	.	+	.	gene_id "LOCXPOlfC48.245.HIT1"; transcript_id "LOCXPOlfC48.245.HIT1.transcript"; gene_name "LOCXPOlfC48.245.HIT1.OlfC.2R.844.ANF_receptor.exons8.SUPER_5.Scatophagus_argus";
SUPER_5	exonerate:protein2genome:local	exon	17715045	17715168	.	+	.	gene_id "LOCXPOlfC48.245.HIT1"; transcript_id "LOCXPOlfC48.245.HIT1.transcript"; gene_name "LOCXPOlfC48.245.HIT1.OlfC.2R.844.ANF_receptor.exons8.SUPER_5.Scatophagus_argus";
SUPER_5	exonerate:protein2genome:local	exon	17715247	17716142	.	+	.	gene_id "LOCXPOlfC48.245.HIT1"; transcript_id "LOCXPOlfC48.245.HIT1.transcript"; gene_name "LOCXPOlfC48.245.HIT1.OlfC.2R.844.ANF_receptor.exons8.SUPER_5.Scatophagus_argus";
SUPER_5	exonerate:protein2genome:local	exon	17717121	17717431	.	+	.	gene_id "LOCXPOlfC49.255.HIT1"; transcript_id "LOCXPOlfC49.255.HIT1.transcript"; gene_name "LOCXPOlfC49.255.HIT1.OlfC.2R.868.ANF_receptor.exons8.SUPER_5.Scatophagus_argus";
SUPER_5	exonerate:protein2genome:local	exon	17717804	17718098	.	+	.	gene_id "LOCXPOlfC49.255.HIT1"; transcript_id "LOCXPOlfC49.255.HIT1.transcript"; gene_name "LOCXPOlfC49.255.HIT1.OlfC.2R.868.ANF_receptor.exons8.SUPER_5.Scatophagus_argus";
SUPER_5	exonerate:protein2genome:local	exon	17718275	17718564	.	+	.	gene_id "LOCXPOlfC49.255.HIT1"; transcript_id "LOCXPOlfC49.255.HIT1.transcript"; gene_name "LOCXPOlfC49.255.HIT1.OlfC.2R.868.ANF_receptor.exons8.SUPER_5.Scatophagus_argus";
SUPER_5	exonerate:protein2genome:local	exon	17718846	17719141	.	+	.	gene_id "LOCXPOlfC49.255.HIT1"; transcript_id "LOCXPOlfC49.255.HIT1.transcript"; gene_name "LOCXPOlfC49.255.HIT1.OlfC.2R.868.ANF_receptor.exons8.SUPER_5.Scatophagus_argus";
SUPER_5	exonerate:protein2genome:local	exon	17720032	17720225	.	+	.	gene_id "LOCXPOlfC49.255.HIT1"; transcript_id "LOCXPOlfC49.255.HIT1.transcript"; gene_name "LOCXPOlfC49.255.HIT1.OlfC.2R.868.ANF_receptor.exons8.SUPER_5.Scatophagus_argus";
SUPER_5	exonerate:protein2genome:local	exon	17720339	17720560	.	+	.	gene_id "LOCXPOlfC49.255.HIT1"; transcript_id "LOCXPOlfC49.255.HIT1.transcript"; gene_name "LOCXPOlfC49.255.HIT1.OlfC.2R.868.ANF_receptor.exons8.SUPER_5.Scatophagus_argus";
SUPER_5	exonerate:protein2genome:local	exon	17722485	17722608	.	+	.	gene_id "LOCXPOlfC49.255.HIT1"; transcript_id "LOCXPOlfC49.255.HIT1.transcript"; gene_name "LOCXPOlfC49.255.HIT1.OlfC.2R.868.ANF_receptor.exons8.SUPER_5.Scatophagus_argus";
SUPER_5	exonerate:protein2genome:local	exon	17722692	17723563	.	+	.	gene_id "LOCXPOlfC49.255.HIT1"; transcript_id "LOCXPOlfC49.255.HIT1.transcript"; gene_name "LOCXPOlfC49.255.HIT1.OlfC.2R.868.ANF_receptor.exons8.SUPER_5.Scatophagus_argus";
SUPER_5	exonerate:protein2genome:local	exon	17724156	17724358	.	+	.	gene_id "LOCXPOlfC50.267.HIT1"; transcript_id "LOCXPOlfC50.267.HIT1.transcript"; gene_name "LOCXPOlfC50.267.HIT1.OlfC.2R.842.ANF_receptor.exons8.SUPER_5.Scatophagus_argus";
SUPER_5	exonerate:protein2genome:local	exon	17724622	17724916	.	+	.	gene_id "LOCXPOlfC50.267.HIT1"; transcript_id "LOCXPOlfC50.267.HIT1.transcript"; gene_name "LOCXPOlfC50.267.HIT1.OlfC.2R.842.ANF_receptor.exons8.SUPER_5.Scatophagus_argus";
SUPER_5	exonerate:protein2genome:local	exon	17725047	17725336	.	+	.	gene_id "LOCXPOlfC50.267.HIT1"; transcript_id "LOCXPOlfC50.267.HIT1.transcript"; gene_name "LOCXPOlfC50.267.HIT1.OlfC.2R.842.ANF_receptor.exons8.SUPER_5.Scatophagus_argus";
SUPER_5	exonerate:protein2genome:local	exon	17725630	17725925	.	+	.	gene_id "LOCXPOlfC50.267.HIT1"; transcript_id "LOCXPOlfC50.267.HIT1.transcript"; gene_name "LOCXPOlfC50.267.HIT1.OlfC.2R.842.ANF_receptor.exons8.SUPER_5.Scatophagus_argus";
SUPER_5	exonerate:protein2genome:local	exon	17726740	17726939	.	+	.	gene_id "LOCXPOlfC50.267.HIT1"; transcript_id "LOCXPOlfC50.267.HIT1.transcript"; gene_name "LOCXPOlfC50.267.HIT1.OlfC.2R.842.ANF_receptor.exons8.SUPER_5.Scatophagus_argus";
SUPER_5	exonerate:protein2genome:local	exon	17727075	17727296	.	+	.	gene_id "LOCXPOlfC50.267.HIT1"; transcript_id "LOCXPOlfC50.267.HIT1.transcript"; gene_name "LOCXPOlfC50.267.HIT1.OlfC.2R.842.ANF_receptor.exons8.SUPER_5.Scatophagus_argus";
SUPER_5	exonerate:protein2genome:local	exon	17728158	17728281	.	+	.	gene_id "LOCXPOlfC50.267.HIT1"; transcript_id "LOCXPOlfC50.267.HIT1.transcript"; gene_name "LOCXPOlfC50.267.HIT1.OlfC.2R.842.ANF_receptor.exons8.SUPER_5.Scatophagus_argus";
SUPER_5	exonerate:protein2genome:local	exon	17728360	17729255	.	+	.	gene_id "LOCXPOlfC50.267.HIT1"; transcript_id "LOCXPOlfC50.267.HIT1.transcript"; gene_name "LOCXPOlfC50.267.HIT1.OlfC.2R.842.ANF_receptor.exons8.SUPER_5.Scatophagus_argus";
SUPER_5	exonerate:protein2genome:local	exon	17729743	17730053	.	+	.	gene_id "LOCXPOlfC51.271.HIT1"; transcript_id "LOCXPOlfC51.271.HIT1.transcript"; gene_name "LOCXPOlfC51.271.HIT1.OlfC.2R.881.ANF_receptor.exons8.SUPER_5.Scatophagus_argus";
SUPER_5	exonerate:protein2genome:local	exon	17730434	17730728	.	+	.	gene_id "LOCXPOlfC51.271.HIT1"; transcript_id "LOCXPOlfC51.271.HIT1.transcript"; gene_name "LOCXPOlfC51.271.HIT1.OlfC.2R.881.ANF_receptor.exons8.SUPER_5.Scatophagus_argus";
SUPER_5	exonerate:protein2genome:local	exon	17730851	17731140	.	+	.	gene_id "LOCXPOlfC51.271.HIT1"; transcript_id "LOCXPOlfC51.271.HIT1.transcript"; gene_name "LOCXPOlfC51.271.HIT1.OlfC.2R.881.ANF_receptor.exons8.SUPER_5.Scatophagus_argus";
SUPER_5	exonerate:protein2genome:local	exon	17731441	17731736	.	+	.	gene_id "LOCXPOlfC51.271.HIT1"; transcript_id "LOCXPOlfC51.271.HIT1.transcript"; gene_name "LOCXPOlfC51.271.HIT1.OlfC.2R.881.ANF_receptor.exons8.SUPER_5.Scatophagus_argus";
SUPER_5	exonerate:protein2genome:local	exon	17732425	17732630	.	+	.	gene_id "LOCXPOlfC51.271.HIT1"; transcript_id "LOCXPOlfC51.271.HIT1.transcript"; gene_name "LOCXPOlfC51.271.HIT1.OlfC.2R.881.ANF_receptor.exons8.SUPER_5.Scatophagus_argus";
SUPER_5	exonerate:protein2genome:local	exon	17732717	17732938	.	+	.	gene_id "LOCXPOlfC51.271.HIT1"; transcript_id "LOCXPOlfC51.271.HIT1.transcript"; gene_name "LOCXPOlfC51.271.HIT1.OlfC.2R.881.ANF_receptor.exons8.SUPER_5.Scatophagus_argus";
SUPER_5	exonerate:protein2genome:local	exon	17733651	17733774	.	+	.	gene_id "LOCXPOlfC51.271.HIT1"; transcript_id "LOCXPOlfC51.271.HIT1.transcript"; gene_name "LOCXPOlfC51.271.HIT1.OlfC.2R.881.ANF_receptor.exons8.SUPER_5.Scatophagus_argus";
SUPER_5	exonerate:protein2genome:local	exon	17733853	17734751	.	+	.	gene_id "LOCXPOlfC51.271.HIT1"; transcript_id "LOCXPOlfC51.271.HIT1.transcript"; gene_name "LOCXPOlfC51.271.HIT1.OlfC.2R.881.ANF_receptor.exons8.SUPER_5.Scatophagus_argus";
SUPER_5	exonerate:protein2genome:local	exon	17735236	17735546	.	+	.	gene_id "LOCXPOlfC52.281.HIT1"; transcript_id "LOCXPOlfC52.281.HIT1.transcript"; gene_name "LOCXPOlfC52.281.HIT1.OlfC.2R.880.ANF_receptor.exons8.SUPER_5.Scatophagus_argus";
SUPER_5	exonerate:protein2genome:local	exon	17735948	17736242	.	+	.	gene_id "LOCXPOlfC52.281.HIT1"; transcript_id "LOCXPOlfC52.281.HIT1.transcript"; gene_name "LOCXPOlfC52.281.HIT1.OlfC.2R.880.ANF_receptor.exons8.SUPER_5.Scatophagus_argus";
SUPER_5	exonerate:protein2genome:local	exon	17736370	17736659	.	+	.	gene_id "LOCXPOlfC52.281.HIT1"; transcript_id "LOCXPOlfC52.281.HIT1.transcript"; gene_name "LOCXPOlfC52.281.HIT1.OlfC.2R.880.ANF_receptor.exons8.SUPER_5.Scatophagus_argus";
SUPER_5	exonerate:protein2genome:local	exon	17736958	17737253	.	+	.	gene_id "LOCXPOlfC52.281.HIT1"; transcript_id "LOCXPOlfC52.281.HIT1.transcript"; gene_name "LOCXPOlfC52.281.HIT1.OlfC.2R.880.ANF_receptor.exons8.SUPER_5.Scatophagus_argus";
SUPER_5	exonerate:protein2genome:local	exon	17737942	17738147	.	+	.	gene_id "LOCXPOlfC52.281.HIT1"; transcript_id "LOCXPOlfC52.281.HIT1.transcript"; gene_name "LOCXPOlfC52.281.HIT1.OlfC.2R.880.ANF_receptor.exons8.SUPER_5.Scatophagus_argus";
SUPER_5	exonerate:protein2genome:local	exon	17738234	17738455	.	+	.	gene_id "LOCXPOlfC52.281.HIT1"; transcript_id "LOCXPOlfC52.281.HIT1.transcript"; gene_name "LOCXPOlfC52.281.HIT1.OlfC.2R.880.ANF_receptor.exons8.SUPER_5.Scatophagus_argus";
SUPER_5	exonerate:protein2genome:local	exon	17739167	17739290	.	+	.	gene_id "LOCXPOlfC52.281.HIT1"; transcript_id "LOCXPOlfC52.281.HIT1.transcript"; gene_name "LOCXPOlfC52.281.HIT1.OlfC.2R.880.ANF_receptor.exons8.SUPER_5.Scatophagus_argus";
SUPER_5	exonerate:protein2genome:local	exon	17739369	17740264	.	+	.	gene_id "LOCXPOlfC52.281.HIT1"; transcript_id "LOCXPOlfC52.281.HIT1.transcript"; gene_name "LOCXPOlfC52.281.HIT1.OlfC.2R.880.ANF_receptor.exons8.SUPER_5.Scatophagus_argus";
SUPER_5	exonerate:protein2genome:local	exon	17740752	17741062	.	+	.	gene_id "LOCXPOlfC53.292.HIT1"; transcript_id "LOCXPOlfC53.292.HIT1.transcript"; gene_name "LOCXPOlfC53.292.HIT1.OlfC.2R.880.ANF_receptor.exons8.SUPER_5.Scatophagus_argus";
SUPER_5	exonerate:protein2genome:local	exon	17741461	17741755	.	+	.	gene_id "LOCXPOlfC53.292.HIT1"; transcript_id "LOCXPOlfC53.292.HIT1.transcript"; gene_name "LOCXPOlfC53.292.HIT1.OlfC.2R.880.ANF_receptor.exons8.SUPER_5.Scatophagus_argus";
SUPER_5	exonerate:protein2genome:local	exon	17741883	17742172	.	+	.	gene_id "LOCXPOlfC53.292.HIT1"; transcript_id "LOCXPOlfC53.292.HIT1.transcript"; gene_name "LOCXPOlfC53.292.HIT1.OlfC.2R.880.ANF_receptor.exons8.SUPER_5.Scatophagus_argus";
SUPER_5	exonerate:protein2genome:local	exon	17742471	17742766	.	+	.	gene_id "LOCXPOlfC53.292.HIT1"; transcript_id "LOCXPOlfC53.292.HIT1.transcript"; gene_name "LOCXPOlfC53.292.HIT1.OlfC.2R.880.ANF_receptor.exons8.SUPER_5.Scatophagus_argus";
SUPER_5	exonerate:protein2genome:local	exon	17743461	17743666	.	+	.	gene_id "LOCXPOlfC53.292.HIT1"; transcript_id "LOCXPOlfC53.292.HIT1.transcript"; gene_name "LOCXPOlfC53.292.HIT1.OlfC.2R.880.ANF_receptor.exons8.SUPER_5.Scatophagus_argus";
SUPER_5	exonerate:protein2genome:local	exon	17743792	17744013	.	+	.	gene_id "LOCXPOlfC53.292.HIT1"; transcript_id "LOCXPOlfC53.292.HIT1.transcript"; gene_name "LOCXPOlfC53.292.HIT1.OlfC.2R.880.ANF_receptor.exons8.SUPER_5.Scatophagus_argus";
SUPER_5	exonerate:protein2genome:local	exon	17745751	17745874	.	+	.	gene_id "LOCXPOlfC53.292.HIT1"; transcript_id "LOCXPOlfC53.292.HIT1.transcript"; gene_name "LOCXPOlfC53.292.HIT1.OlfC.2R.880.ANF_receptor.exons8.SUPER_5.Scatophagus_argus";
SUPER_5	exonerate:protein2genome:local	exon	17745953	17746848	.	+	.	gene_id "LOCXPOlfC53.292.HIT1"; transcript_id "LOCXPOlfC53.292.HIT1.transcript"; gene_name "LOCXPOlfC53.292.HIT1.OlfC.2R.880.ANF_receptor.exons8.SUPER_5.Scatophagus_argus";
SUPER_5	exonerate:protein2genome:local	exon	17748448	17748629	.	+	.	gene_id "LOCXPOlfC54.297.HIT1"; transcript_id "LOCXPOlfC54.297.HIT1.transcript"; gene_name "LOCXPOlfC54.297.HIT1.OlfC.2R.837.ANF_receptor.exons8.SUPER_5.Scatophagus_argus";
SUPER_5	exonerate:protein2genome:local	exon	17749213	17749507	.	+	.	gene_id "LOCXPOlfC54.297.HIT1"; transcript_id "LOCXPOlfC54.297.HIT1.transcript"; gene_name "LOCXPOlfC54.297.HIT1.OlfC.2R.837.ANF_receptor.exons8.SUPER_5.Scatophagus_argus";
SUPER_5	exonerate:protein2genome:local	exon	17749605	17749894	.	+	.	gene_id "LOCXPOlfC54.297.HIT1"; transcript_id "LOCXPOlfC54.297.HIT1.transcript"; gene_name "LOCXPOlfC54.297.HIT1.OlfC.2R.837.ANF_receptor.exons8.SUPER_5.Scatophagus_argus";
SUPER_5	exonerate:protein2genome:local	exon	17750161	17750456	.	+	.	gene_id "LOCXPOlfC54.297.HIT1"; transcript_id "LOCXPOlfC54.297.HIT1.transcript"; gene_name "LOCXPOlfC54.297.HIT1.OlfC.2R.837.ANF_receptor.exons8.SUPER_5.Scatophagus_argus";
SUPER_5	exonerate:protein2genome:local	exon	17751049	17751254	.	+	.	gene_id "LOCXPOlfC54.297.HIT1"; transcript_id "LOCXPOlfC54.297.HIT1.transcript"; gene_name "LOCXPOlfC54.297.HIT1.OlfC.2R.837.ANF_receptor.exons8.SUPER_5.Scatophagus_argus";
SUPER_5	exonerate:protein2genome:local	exon	17751391	17751612	.	+	.	gene_id "LOCXPOlfC54.297.HIT1"; transcript_id "LOCXPOlfC54.297.HIT1.transcript"; gene_name "LOCXPOlfC54.297.HIT1.OlfC.2R.837.ANF_receptor.exons8.SUPER_5.Scatophagus_argus";
SUPER_5	exonerate:protein2genome:local	exon	17752832	17752955	.	+	.	gene_id "LOCXPOlfC54.297.HIT1"; transcript_id "LOCXPOlfC54.297.HIT1.transcript"; gene_name "LOCXPOlfC54.297.HIT1.OlfC.2R.837.ANF_receptor.exons8.SUPER_5.Scatophagus_argus";
SUPER_5	exonerate:protein2genome:local	exon	17753034	17753929	.	+	.	gene_id "LOCXPOlfC54.297.HIT1"; transcript_id "LOCXPOlfC54.297.HIT1.transcript"; gene_name "LOCXPOlfC54.297.HIT1.OlfC.2R.837.ANF_receptor.exons8.SUPER_5.Scatophagus_argus";
SUPER_5	exonerate:protein2genome:local	exon	17755760	17755974	.	+	.	gene_id "LOCXPOlfC53.306.HIT1"; transcript_id "LOCXPOlfC53.306.HIT1.transcript"; gene_name "LOCXPOlfC53.306.HIT1.OlfC.2R.848.ANF_receptor.exons8.SUPER_5.Scatophagus_argus";
SUPER_5	exonerate:protein2genome:local	exon	17756360	17756654	.	+	.	gene_id "LOCXPOlfC53.306.HIT1"; transcript_id "LOCXPOlfC53.306.HIT1.transcript"; gene_name "LOCXPOlfC53.306.HIT1.OlfC.2R.848.ANF_receptor.exons8.SUPER_5.Scatophagus_argus";
SUPER_5	exonerate:protein2genome:local	exon	17756783	17757072	.	+	.	gene_id "LOCXPOlfC53.306.HIT1"; transcript_id "LOCXPOlfC53.306.HIT1.transcript"; gene_name "LOCXPOlfC53.306.HIT1.OlfC.2R.848.ANF_receptor.exons8.SUPER_5.Scatophagus_argus";
SUPER_5	exonerate:protein2genome:local	exon	17757322	17757617	.	+	.	gene_id "LOCXPOlfC53.306.HIT1"; transcript_id "LOCXPOlfC53.306.HIT1.transcript"; gene_name "LOCXPOlfC53.306.HIT1.OlfC.2R.848.ANF_receptor.exons8.SUPER_5.Scatophagus_argus";
SUPER_5	exonerate:protein2genome:local	exon	17758332	17758537	.	+	.	gene_id "LOCXPOlfC53.306.HIT1"; transcript_id "LOCXPOlfC53.306.HIT1.transcript"; gene_name "LOCXPOlfC53.306.HIT1.OlfC.2R.848.ANF_receptor.exons8.SUPER_5.Scatophagus_argus";
SUPER_5	exonerate:protein2genome:local	exon	17758655	17758876	.	+	.	gene_id "LOCXPOlfC53.306.HIT1"; transcript_id "LOCXPOlfC53.306.HIT1.transcript"; gene_name "LOCXPOlfC53.306.HIT1.OlfC.2R.848.ANF_receptor.exons8.SUPER_5.Scatophagus_argus";
SUPER_5	exonerate:protein2genome:local	exon	17762897	17763020	.	+	.	gene_id "LOCXPOlfC53.306.HIT1"; transcript_id "LOCXPOlfC53.306.HIT1.transcript"; gene_name "LOCXPOlfC53.306.HIT1.OlfC.2R.848.ANF_receptor.exons8.SUPER_5.Scatophagus_argus";
SUPER_5	exonerate:protein2genome:local	exon	17763099	17763994	.	+	.	gene_id "LOCXPOlfC53.306.HIT1"; transcript_id "LOCXPOlfC53.306.HIT1.transcript"; gene_name "LOCXPOlfC53.306.HIT1.OlfC.2R.848.ANF_receptor.exons8.SUPER_5.Scatophagus_argus";
SUPER_5	exonerate:protein2genome:local	exon	17766178	17766359	.	+	.	gene_id "LOCXPOlfC55.309.HIT1"; transcript_id "LOCXPOlfC55.309.HIT1.transcript"; gene_name "LOCXPOlfC55.309.HIT1.OlfC.2R.837.ANF_receptor.exons8.SUPER_5.Scatophagus_argus";
SUPER_5	exonerate:protein2genome:local	exon	17766996	17767290	.	+	.	gene_id "LOCXPOlfC55.309.HIT1"; transcript_id "LOCXPOlfC55.309.HIT1.transcript"; gene_name "LOCXPOlfC55.309.HIT1.OlfC.2R.837.ANF_receptor.exons8.SUPER_5.Scatophagus_argus";
SUPER_5	exonerate:protein2genome:local	exon	17767388	17767677	.	+	.	gene_id "LOCXPOlfC55.309.HIT1"; transcript_id "LOCXPOlfC55.309.HIT1.transcript"; gene_name "LOCXPOlfC55.309.HIT1.OlfC.2R.837.ANF_receptor.exons8.SUPER_5.Scatophagus_argus";
SUPER_5	exonerate:protein2genome:local	exon	17767949	17768244	.	+	.	gene_id "LOCXPOlfC55.309.HIT1"; transcript_id "LOCXPOlfC55.309.HIT1.transcript"; gene_name "LOCXPOlfC55.309.HIT1.OlfC.2R.837.ANF_receptor.exons8.SUPER_5.Scatophagus_argus";
SUPER_5	exonerate:protein2genome:local	exon	17768925	17769130	.	+	.	gene_id "LOCXPOlfC55.309.HIT1"; transcript_id "LOCXPOlfC55.309.HIT1.transcript"; gene_name "LOCXPOlfC55.309.HIT1.OlfC.2R.837.ANF_receptor.exons8.SUPER_5.Scatophagus_argus";
SUPER_5	exonerate:protein2genome:local	exon	17769261	17769482	.	+	.	gene_id "LOCXPOlfC55.309.HIT1"; transcript_id "LOCXPOlfC55.309.HIT1.transcript"; gene_name "LOCXPOlfC55.309.HIT1.OlfC.2R.837.ANF_receptor.exons8.SUPER_5.Scatophagus_argus";
SUPER_5	exonerate:protein2genome:local	exon	17769874	17769997	.	+	.	gene_id "LOCXPOlfC55.309.HIT1"; transcript_id "LOCXPOlfC55.309.HIT1.transcript"; gene_name "LOCXPOlfC55.309.HIT1.OlfC.2R.837.ANF_receptor.exons8.SUPER_5.Scatophagus_argus";
SUPER_5	exonerate:protein2genome:local	exon	17770073	17770968	.	+	.	gene_id "LOCXPOlfC55.309.HIT1"; transcript_id "LOCXPOlfC55.309.HIT1.transcript"; gene_name "LOCXPOlfC55.309.HIT1.OlfC.2R.837.ANF_receptor.exons8.SUPER_5.Scatophagus_argus";
SUPER_5	exonerate:protein2genome:local	exon	17774177	17774487	.	+	.	gene_id "LOCXPOlfC56.314.HIT1"; transcript_id "LOCXPOlfC56.314.HIT1.transcript"; gene_name "LOCXPOlfC56.314.HIT1.OlfC.2R.880.ANF_receptor.exons8.SUPER_5.Scatophagus_argus";
SUPER_5	exonerate:protein2genome:local	exon	17774856	17775150	.	+	.	gene_id "LOCXPOlfC56.314.HIT1"; transcript_id "LOCXPOlfC56.314.HIT1.transcript"; gene_name "LOCXPOlfC56.314.HIT1.OlfC.2R.880.ANF_receptor.exons8.SUPER_5.Scatophagus_argus";
SUPER_5	exonerate:protein2genome:local	exon	17775265	17775554	.	+	.	gene_id "LOCXPOlfC56.314.HIT1"; transcript_id "LOCXPOlfC56.314.HIT1.transcript"; gene_name "LOCXPOlfC56.314.HIT1.OlfC.2R.880.ANF_receptor.exons8.SUPER_5.Scatophagus_argus";
SUPER_5	exonerate:protein2genome:local	exon	17775808	17776103	.	+	.	gene_id "LOCXPOlfC56.314.HIT1"; transcript_id "LOCXPOlfC56.314.HIT1.transcript"; gene_name "LOCXPOlfC56.314.HIT1.OlfC.2R.880.ANF_receptor.exons8.SUPER_5.Scatophagus_argus";
SUPER_5	exonerate:protein2genome:local	exon	17776529	17776734	.	+	.	gene_id "LOCXPOlfC56.314.HIT1"; transcript_id "LOCXPOlfC56.314.HIT1.transcript"; gene_name "LOCXPOlfC56.314.HIT1.OlfC.2R.880.ANF_receptor.exons8.SUPER_5.Scatophagus_argus";
SUPER_5	exonerate:protein2genome:local	exon	17776909	17777130	.	+	.	gene_id "LOCXPOlfC56.314.HIT1"; transcript_id "LOCXPOlfC56.314.HIT1.transcript"; gene_name "LOCXPOlfC56.314.HIT1.OlfC.2R.880.ANF_receptor.exons8.SUPER_5.Scatophagus_argus";
SUPER_5	exonerate:protein2genome:local	exon	17777463	17777586	.	+	.	gene_id "LOCXPOlfC56.314.HIT1"; transcript_id "LOCXPOlfC56.314.HIT1.transcript"; gene_name "LOCXPOlfC56.314.HIT1.OlfC.2R.880.ANF_receptor.exons8.SUPER_5.Scatophagus_argus";
SUPER_5	exonerate:protein2genome:local	exon	17777663	17778558	.	+	.	gene_id "LOCXPOlfC56.314.HIT1"; transcript_id "LOCXPOlfC56.314.HIT1.transcript"; gene_name "LOCXPOlfC56.314.HIT1.OlfC.2R.880.ANF_receptor.exons8.SUPER_5.Scatophagus_argus";
SUPER_5	exonerate:protein2genome:local	exon	17779592	17779776	.	+	.	gene_id "LOCXPOlfC57.317.HIT1"; transcript_id "LOCXPOlfC57.317.HIT1.transcript"; gene_name "LOCXPOlfC57.317.HIT1.OlfC.2R.838.ANF_receptor.exons8.SUPER_5.Scatophagus_argus";
SUPER_5	exonerate:protein2genome:local	exon	17780124	17780418	.	+	.	gene_id "LOCXPOlfC57.317.HIT1"; transcript_id "LOCXPOlfC57.317.HIT1.transcript"; gene_name "LOCXPOlfC57.317.HIT1.OlfC.2R.838.ANF_receptor.exons8.SUPER_5.Scatophagus_argus";
SUPER_5	exonerate:protein2genome:local	exon	17780515	17780804	.	+	.	gene_id "LOCXPOlfC57.317.HIT1"; transcript_id "LOCXPOlfC57.317.HIT1.transcript"; gene_name "LOCXPOlfC57.317.HIT1.OlfC.2R.838.ANF_receptor.exons8.SUPER_5.Scatophagus_argus";
SUPER_5	exonerate:protein2genome:local	exon	17781107	17781402	.	+	.	gene_id "LOCXPOlfC57.317.HIT1"; transcript_id "LOCXPOlfC57.317.HIT1.transcript"; gene_name "LOCXPOlfC57.317.HIT1.OlfC.2R.838.ANF_receptor.exons8.SUPER_5.Scatophagus_argus";
SUPER_5	exonerate:protein2genome:local	exon	17782094	17782299	.	+	.	gene_id "LOCXPOlfC57.317.HIT1"; transcript_id "LOCXPOlfC57.317.HIT1.transcript"; gene_name "LOCXPOlfC57.317.HIT1.OlfC.2R.838.ANF_receptor.exons8.SUPER_5.Scatophagus_argus";
SUPER_5	exonerate:protein2genome:local	exon	17782420	17782641	.	+	.	gene_id "LOCXPOlfC57.317.HIT1"; transcript_id "LOCXPOlfC57.317.HIT1.transcript"; gene_name "LOCXPOlfC57.317.HIT1.OlfC.2R.838.ANF_receptor.exons8.SUPER_5.Scatophagus_argus";
SUPER_5	exonerate:protein2genome:local	exon	17783113	17783236	.	+	.	gene_id "LOCXPOlfC57.317.HIT1"; transcript_id "LOCXPOlfC57.317.HIT1.transcript"; gene_name "LOCXPOlfC57.317.HIT1.OlfC.2R.838.ANF_receptor.exons8.SUPER_5.Scatophagus_argus";
SUPER_5	exonerate:protein2genome:local	exon	17783315	17784210	.	+	.	gene_id "LOCXPOlfC57.317.HIT1"; transcript_id "LOCXPOlfC57.317.HIT1.transcript"; gene_name "LOCXPOlfC57.317.HIT1.OlfC.2R.838.ANF_receptor.exons8.SUPER_5.Scatophagus_argus";
SUPER_5	exonerate:protein2genome:local	exon	17785130	17785440	.	+	.	gene_id "LOCXPOlfC58.321.HIT1"; transcript_id "LOCXPOlfC58.321.HIT1.transcript"; gene_name "LOCXPOlfC58.321.HIT1.OlfC.2R.880.ANF_receptor.exons8.SUPER_5.Scatophagus_argus";
SUPER_5	exonerate:protein2genome:local	exon	17785788	17786082	.	+	.	gene_id "LOCXPOlfC58.321.HIT1"; transcript_id "LOCXPOlfC58.321.HIT1.transcript"; gene_name "LOCXPOlfC58.321.HIT1.OlfC.2R.880.ANF_receptor.exons8.SUPER_5.Scatophagus_argus";
SUPER_5	exonerate:protein2genome:local	exon	17786179	17786468	.	+	.	gene_id "LOCXPOlfC58.321.HIT1"; transcript_id "LOCXPOlfC58.321.HIT1.transcript"; gene_name "LOCXPOlfC58.321.HIT1.OlfC.2R.880.ANF_receptor.exons8.SUPER_5.Scatophagus_argus";
SUPER_5	exonerate:protein2genome:local	exon	17786771	17787066	.	+	.	gene_id "LOCXPOlfC58.321.HIT1"; transcript_id "LOCXPOlfC58.321.HIT1.transcript"; gene_name "LOCXPOlfC58.321.HIT1.OlfC.2R.880.ANF_receptor.exons8.SUPER_5.Scatophagus_argus";
SUPER_5	exonerate:protein2genome:local	exon	17787758	17787963	.	+	.	gene_id "LOCXPOlfC58.321.HIT1"; transcript_id "LOCXPOlfC58.321.HIT1.transcript"; gene_name "LOCXPOlfC58.321.HIT1.OlfC.2R.880.ANF_receptor.exons8.SUPER_5.Scatophagus_argus";
SUPER_5	exonerate:protein2genome:local	exon	17788084	17788305	.	+	.	gene_id "LOCXPOlfC58.321.HIT1"; transcript_id "LOCXPOlfC58.321.HIT1.transcript"; gene_name "LOCXPOlfC58.321.HIT1.OlfC.2R.880.ANF_receptor.exons8.SUPER_5.Scatophagus_argus";
SUPER_5	exonerate:protein2genome:local	exon	17788741	17788864	.	+	.	gene_id "LOCXPOlfC58.321.HIT1"; transcript_id "LOCXPOlfC58.321.HIT1.transcript"; gene_name "LOCXPOlfC58.321.HIT1.OlfC.2R.880.ANF_receptor.exons8.SUPER_5.Scatophagus_argus";
SUPER_5	exonerate:protein2genome:local	exon	17788943	17789838	.	+	.	gene_id "LOCXPOlfC58.321.HIT1"; transcript_id "LOCXPOlfC58.321.HIT1.transcript"; gene_name "LOCXPOlfC58.321.HIT1.OlfC.2R.880.ANF_receptor.exons8.SUPER_5.Scatophagus_argus";
SUPER_5	exonerate:protein2genome:local	exon	17790764	17791074	.	+	.	gene_id "LOCXPOlfC59.330.HIT1"; transcript_id "LOCXPOlfC59.330.HIT1.transcript"; gene_name "LOCXPOlfC59.330.HIT1.OlfC.2R.880.ANF_receptor.exons8.SUPER_5.Scatophagus_argus";
SUPER_5	exonerate:protein2genome:local	exon	17791422	17791716	.	+	.	gene_id "LOCXPOlfC59.330.HIT1"; transcript_id "LOCXPOlfC59.330.HIT1.transcript"; gene_name "LOCXPOlfC59.330.HIT1.OlfC.2R.880.ANF_receptor.exons8.SUPER_5.Scatophagus_argus";
SUPER_5	exonerate:protein2genome:local	exon	17791814	17792103	.	+	.	gene_id "LOCXPOlfC59.330.HIT1"; transcript_id "LOCXPOlfC59.330.HIT1.transcript"; gene_name "LOCXPOlfC59.330.HIT1.OlfC.2R.880.ANF_receptor.exons8.SUPER_5.Scatophagus_argus";
SUPER_5	exonerate:protein2genome:local	exon	17792405	17792700	.	+	.	gene_id "LOCXPOlfC59.330.HIT1"; transcript_id "LOCXPOlfC59.330.HIT1.transcript"; gene_name "LOCXPOlfC59.330.HIT1.OlfC.2R.880.ANF_receptor.exons8.SUPER_5.Scatophagus_argus";
SUPER_5	exonerate:protein2genome:local	exon	17793296	17793501	.	+	.	gene_id "LOCXPOlfC59.330.HIT1"; transcript_id "LOCXPOlfC59.330.HIT1.transcript"; gene_name "LOCXPOlfC59.330.HIT1.OlfC.2R.880.ANF_receptor.exons8.SUPER_5.Scatophagus_argus";
SUPER_5	exonerate:protein2genome:local	exon	17793627	17793848	.	+	.	gene_id "LOCXPOlfC59.330.HIT1"; transcript_id "LOCXPOlfC59.330.HIT1.transcript"; gene_name "LOCXPOlfC59.330.HIT1.OlfC.2R.880.ANF_receptor.exons8.SUPER_5.Scatophagus_argus";
SUPER_5	exonerate:protein2genome:local	exon	17794897	17795020	.	+	.	gene_id "LOCXPOlfC59.330.HIT1"; transcript_id "LOCXPOlfC59.330.HIT1.transcript"; gene_name "LOCXPOlfC59.330.HIT1.OlfC.2R.880.ANF_receptor.exons8.SUPER_5.Scatophagus_argus";
SUPER_5	exonerate:protein2genome:local	exon	17795099	17795994	.	+	.	gene_id "LOCXPOlfC59.330.HIT1"; transcript_id "LOCXPOlfC59.330.HIT1.transcript"; gene_name "LOCXPOlfC59.330.HIT1.OlfC.2R.880.ANF_receptor.exons8.SUPER_5.Scatophagus_argus";
SUPER_5	exonerate:protein2genome:local	exon	17798074	17798276	.	+	.	gene_id "LOCXPOlfC60.336.HIT1"; transcript_id "LOCXPOlfC60.336.HIT1.transcript"; gene_name "LOCXPOlfC60.336.HIT1.OlfC.2R.844.ANF_receptor.exons8.SUPER_5.Scatophagus_argus";
SUPER_5	exonerate:protein2genome:local	exon	17798745	17799039	.	+	.	gene_id "LOCXPOlfC60.336.HIT1"; transcript_id "LOCXPOlfC60.336.HIT1.transcript"; gene_name "LOCXPOlfC60.336.HIT1.OlfC.2R.844.ANF_receptor.exons8.SUPER_5.Scatophagus_argus";
SUPER_5	exonerate:protein2genome:local	exon	17799127	17799416	.	+	.	gene_id "LOCXPOlfC60.336.HIT1"; transcript_id "LOCXPOlfC60.336.HIT1.transcript"; gene_name "LOCXPOlfC60.336.HIT1.OlfC.2R.844.ANF_receptor.exons8.SUPER_5.Scatophagus_argus";
SUPER_5	exonerate:protein2genome:local	exon	17799864	17800159	.	+	.	gene_id "LOCXPOlfC60.336.HIT1"; transcript_id "LOCXPOlfC60.336.HIT1.transcript"; gene_name "LOCXPOlfC60.336.HIT1.OlfC.2R.844.ANF_receptor.exons8.SUPER_5.Scatophagus_argus";
SUPER_5	exonerate:protein2genome:local	exon	17800844	17801049	.	+	.	gene_id "LOCXPOlfC60.336.HIT1"; transcript_id "LOCXPOlfC60.336.HIT1.transcript"; gene_name "LOCXPOlfC60.336.HIT1.OlfC.2R.844.ANF_receptor.exons8.SUPER_5.Scatophagus_argus";
SUPER_5	exonerate:protein2genome:local	exon	17801180	17801401	.	+	.	gene_id "LOCXPOlfC60.336.HIT1"; transcript_id "LOCXPOlfC60.336.HIT1.transcript"; gene_name "LOCXPOlfC60.336.HIT1.OlfC.2R.844.ANF_receptor.exons8.SUPER_5.Scatophagus_argus";
SUPER_5	exonerate:protein2genome:local	exon	17802423	17802546	.	+	.	gene_id "LOCXPOlfC60.336.HIT1"; transcript_id "LOCXPOlfC60.336.HIT1.transcript"; gene_name "LOCXPOlfC60.336.HIT1.OlfC.2R.844.ANF_receptor.exons8.SUPER_5.Scatophagus_argus";
SUPER_5	exonerate:protein2genome:local	exon	17802626	17803521	.	+	.	gene_id "LOCXPOlfC60.336.HIT1"; transcript_id "LOCXPOlfC60.336.HIT1.transcript"; gene_name "LOCXPOlfC60.336.HIT1.OlfC.2R.844.ANF_receptor.exons8.SUPER_5.Scatophagus_argus";
SUPER_5	exonerate:protein2genome:local	exon	17805929	17806236	.	+	.	gene_id "LOCXPOlfC61.339.HIT1"; transcript_id "LOCXPOlfC61.339.HIT1.transcript"; gene_name "LOCXPOlfC61.339.HIT1.OlfC.2R.881.ANF_receptor.exons8.SUPER_5.Scatophagus_argus";
SUPER_5	exonerate:protein2genome:local	exon	17806738	17807032	.	+	.	gene_id "LOCXPOlfC61.339.HIT1"; transcript_id "LOCXPOlfC61.339.HIT1.transcript"; gene_name "LOCXPOlfC61.339.HIT1.OlfC.2R.881.ANF_receptor.exons8.SUPER_5.Scatophagus_argus";
SUPER_5	exonerate:protein2genome:local	exon	17807134	17807423	.	+	.	gene_id "LOCXPOlfC61.339.HIT1"; transcript_id "LOCXPOlfC61.339.HIT1.transcript"; gene_name "LOCXPOlfC61.339.HIT1.OlfC.2R.881.ANF_receptor.exons8.SUPER_5.Scatophagus_argus";
SUPER_5	exonerate:protein2genome:local	exon	17807705	17808000	.	+	.	gene_id "LOCXPOlfC61.339.HIT1"; transcript_id "LOCXPOlfC61.339.HIT1.transcript"; gene_name "LOCXPOlfC61.339.HIT1.OlfC.2R.881.ANF_receptor.exons8.SUPER_5.Scatophagus_argus";
SUPER_5	exonerate:protein2genome:local	exon	17808322	17808527	.	+	.	gene_id "LOCXPOlfC61.339.HIT1"; transcript_id "LOCXPOlfC61.339.HIT1.transcript"; gene_name "LOCXPOlfC61.339.HIT1.OlfC.2R.881.ANF_receptor.exons8.SUPER_5.Scatophagus_argus";
SUPER_5	exonerate:protein2genome:local	exon	17808671	17808892	.	+	.	gene_id "LOCXPOlfC61.339.HIT1"; transcript_id "LOCXPOlfC61.339.HIT1.transcript"; gene_name "LOCXPOlfC61.339.HIT1.OlfC.2R.881.ANF_receptor.exons8.SUPER_5.Scatophagus_argus";
SUPER_5	exonerate:protein2genome:local	exon	17809317	17809440	.	+	.	gene_id "LOCXPOlfC61.339.HIT1"; transcript_id "LOCXPOlfC61.339.HIT1.transcript"; gene_name "LOCXPOlfC61.339.HIT1.OlfC.2R.881.ANF_receptor.exons8.SUPER_5.Scatophagus_argus";
SUPER_5	exonerate:protein2genome:local	exon	17809519	17810420	.	+	.	gene_id "LOCXPOlfC61.339.HIT1"; transcript_id "LOCXPOlfC61.339.HIT1.transcript"; gene_name "LOCXPOlfC61.339.HIT1.OlfC.2R.881.ANF_receptor.exons8.SUPER_5.Scatophagus_argus";
SUPER_5	exonerate:protein2genome:local	exon	17812883	17813184	.	+	.	gene_id "LOCXPOlfC62.349.HIT1"; transcript_id "LOCXPOlfC62.349.HIT1.transcript"; gene_name "LOCXPOlfC62.349.HIT1.OlfC.2R.879.ANF_receptor.exons8.SUPER_5.Scatophagus_argus";
SUPER_5	exonerate:protein2genome:local	exon	17813621	17813915	.	+	.	gene_id "LOCXPOlfC62.349.HIT1"; transcript_id "LOCXPOlfC62.349.HIT1.transcript"; gene_name "LOCXPOlfC62.349.HIT1.OlfC.2R.879.ANF_receptor.exons8.SUPER_5.Scatophagus_argus";
SUPER_5	exonerate:protein2genome:local	exon	17814049	17814338	.	+	.	gene_id "LOCXPOlfC62.349.HIT1"; transcript_id "LOCXPOlfC62.349.HIT1.transcript"; gene_name "LOCXPOlfC62.349.HIT1.OlfC.2R.879.ANF_receptor.exons8.SUPER_5.Scatophagus_argus";
SUPER_5	exonerate:protein2genome:local	exon	17814611	17814906	.	+	.	gene_id "LOCXPOlfC62.349.HIT1"; transcript_id "LOCXPOlfC62.349.HIT1.transcript"; gene_name "LOCXPOlfC62.349.HIT1.OlfC.2R.879.ANF_receptor.exons8.SUPER_5.Scatophagus_argus";
SUPER_5	exonerate:protein2genome:local	exon	17815339	17815544	.	+	.	gene_id "LOCXPOlfC62.349.HIT1"; transcript_id "LOCXPOlfC62.349.HIT1.transcript"; gene_name "LOCXPOlfC62.349.HIT1.OlfC.2R.879.ANF_receptor.exons8.SUPER_5.Scatophagus_argus";
SUPER_5	exonerate:protein2genome:local	exon	17815626	17815847	.	+	.	gene_id "LOCXPOlfC62.349.HIT1"; transcript_id "LOCXPOlfC62.349.HIT1.transcript"; gene_name "LOCXPOlfC62.349.HIT1.OlfC.2R.879.ANF_receptor.exons8.SUPER_5.Scatophagus_argus";
SUPER_5	exonerate:protein2genome:local	exon	17816395	17816518	.	+	.	gene_id "LOCXPOlfC62.349.HIT1"; transcript_id "LOCXPOlfC62.349.HIT1.transcript"; gene_name "LOCXPOlfC62.349.HIT1.OlfC.2R.879.ANF_receptor.exons8.SUPER_5.Scatophagus_argus";
SUPER_5	exonerate:protein2genome:local	exon	17816597	17817498	.	+	.	gene_id "LOCXPOlfC62.349.HIT1"; transcript_id "LOCXPOlfC62.349.HIT1.transcript"; gene_name "LOCXPOlfC62.349.HIT1.OlfC.2R.879.ANF_receptor.exons8.SUPER_5.Scatophagus_argus";
SUPER_5	exonerate:protein2genome:local	exon	17819641	17820539	.	-	.	gene_id "LOCXPOlfC63.355.HIT1"; transcript_id "LOCXPOlfC63.355.HIT1.transcript"; gene_name "LOCXPOlfC63.355.HIT1.OlfC.2R.881.ANF_receptor.exons8.SUPER_5.Scatophagus_argus";
SUPER_5	exonerate:protein2genome:local	exon	17820617	17820740	.	-	.	gene_id "LOCXPOlfC63.355.HIT1"; transcript_id "LOCXPOlfC63.355.HIT1.transcript"; gene_name "LOCXPOlfC63.355.HIT1.OlfC.2R.881.ANF_receptor.exons8.SUPER_5.Scatophagus_argus";
SUPER_5	exonerate:protein2genome:local	exon	17820935	17821156	.	-	.	gene_id "LOCXPOlfC63.355.HIT1"; transcript_id "LOCXPOlfC63.355.HIT1.transcript"; gene_name "LOCXPOlfC63.355.HIT1.OlfC.2R.881.ANF_receptor.exons8.SUPER_5.Scatophagus_argus";
SUPER_5	exonerate:protein2genome:local	exon	17821285	17821490	.	-	.	gene_id "LOCXPOlfC63.355.HIT1"; transcript_id "LOCXPOlfC63.355.HIT1.transcript"; gene_name "LOCXPOlfC63.355.HIT1.OlfC.2R.881.ANF_receptor.exons8.SUPER_5.Scatophagus_argus";
SUPER_5	exonerate:protein2genome:local	exon	17822356	17822651	.	-	.	gene_id "LOCXPOlfC63.355.HIT1"; transcript_id "LOCXPOlfC63.355.HIT1.transcript"; gene_name "LOCXPOlfC63.355.HIT1.OlfC.2R.881.ANF_receptor.exons8.SUPER_5.Scatophagus_argus";
SUPER_5	exonerate:protein2genome:local	exon	17822914	17823203	.	-	.	gene_id "LOCXPOlfC63.355.HIT1"; transcript_id "LOCXPOlfC63.355.HIT1.transcript"; gene_name "LOCXPOlfC63.355.HIT1.OlfC.2R.881.ANF_receptor.exons8.SUPER_5.Scatophagus_argus";
SUPER_5	exonerate:protein2genome:local	exon	17823300	17823594	.	-	.	gene_id "LOCXPOlfC63.355.HIT1"; transcript_id "LOCXPOlfC63.355.HIT1.transcript"; gene_name "LOCXPOlfC63.355.HIT1.OlfC.2R.881.ANF_receptor.exons8.SUPER_5.Scatophagus_argus";
SUPER_5	exonerate:protein2genome:local	exon	17823958	17824268	.	-	.	gene_id "LOCXPOlfC63.355.HIT1"; transcript_id "LOCXPOlfC63.355.HIT1.transcript"; gene_name "LOCXPOlfC63.355.HIT1.OlfC.2R.881.ANF_receptor.exons8.SUPER_5.Scatophagus_argus";
SUPER_5	exonerate:protein2genome:local	exon	17826806	17827053	.	+	.	gene_id "LOCXPOlfC64.359.HIT1"; transcript_id "LOCXPOlfC64.359.HIT1.transcript"; gene_name "LOCXPOlfC64.359.HIT1.OlfC.2R.877.ANF_receptor.exons9.SUPER_5.Scatophagus_argus";
SUPER_5	exonerate:protein2genome:local	exon	17827305	17827599	.	+	.	gene_id "LOCXPOlfC64.359.HIT1"; transcript_id "LOCXPOlfC64.359.HIT1.transcript"; gene_name "LOCXPOlfC64.359.HIT1.OlfC.2R.877.ANF_receptor.exons9.SUPER_5.Scatophagus_argus";
SUPER_5	exonerate:protein2genome:local	exon	17827744	17827830	.	+	.	gene_id "LOCXPOlfC64.359.HIT1"; transcript_id "LOCXPOlfC64.359.HIT1.transcript"; gene_name "LOCXPOlfC64.359.HIT1.OlfC.2R.877.ANF_receptor.exons9.SUPER_5.Scatophagus_argus";
SUPER_5	exonerate:protein2genome:local	exon	17827962	17828231	.	+	.	gene_id "LOCXPOlfC64.359.HIT1"; transcript_id "LOCXPOlfC64.359.HIT1.transcript"; gene_name "LOCXPOlfC64.359.HIT1.OlfC.2R.877.ANF_receptor.exons9.SUPER_5.Scatophagus_argus";
SUPER_5	exonerate:protein2genome:local	exon	17828578	17828781	.	+	.	gene_id "LOCXPOlfC64.359.HIT1"; transcript_id "LOCXPOlfC64.359.HIT1.transcript"; gene_name "LOCXPOlfC64.359.HIT1.OlfC.2R.877.ANF_receptor.exons9.SUPER_5.Scatophagus_argus";
SUPER_5	exonerate:protein2genome:local	exon	17828885	17829160	.	+	.	gene_id "LOCXPOlfC64.359.HIT1"; transcript_id "LOCXPOlfC64.359.HIT1.transcript"; gene_name "LOCXPOlfC64.359.HIT1.OlfC.2R.877.ANF_receptor.exons9.SUPER_5.Scatophagus_argus";
SUPER_5	exonerate:protein2genome:local	exon	17830051	17830275	.	+	.	gene_id "LOCXPOlfC64.359.HIT1"; transcript_id "LOCXPOlfC64.359.HIT1.transcript"; gene_name "LOCXPOlfC64.359.HIT1.OlfC.2R.877.ANF_receptor.exons9.SUPER_5.Scatophagus_argus";
SUPER_5	exonerate:protein2genome:local	exon	17830373	17830496	.	+	.	gene_id "LOCXPOlfC64.359.HIT1"; transcript_id "LOCXPOlfC64.359.HIT1.transcript"; gene_name "LOCXPOlfC64.359.HIT1.OlfC.2R.877.ANF_receptor.exons9.SUPER_5.Scatophagus_argus";
SUPER_5	exonerate:protein2genome:local	exon	17831673	17832574	.	+	.	gene_id "LOCXPOlfC64.359.HIT1"; transcript_id "LOCXPOlfC64.359.HIT1.transcript"; gene_name "LOCXPOlfC64.359.HIT1.OlfC.2R.877.ANF_receptor.exons9.SUPER_5.Scatophagus_argus";
SUPER_5	exonerate:protein2genome:local	exon	17836553	17836800	.	+	.	gene_id "LOCXPOlfC65.362.HIT1"; transcript_id "LOCXPOlfC65.362.HIT1.transcript"; gene_name "LOCXPOlfC65.362.HIT1.OlfC.2R.882.ANF_receptor.exons9.SUPER_5.Scatophagus_argus";
SUPER_5	exonerate:protein2genome:local	exon	17836891	17837185	.	+	.	gene_id "LOCXPOlfC65.362.HIT1"; transcript_id "LOCXPOlfC65.362.HIT1.transcript"; gene_name "LOCXPOlfC65.362.HIT1.OlfC.2R.882.ANF_receptor.exons9.SUPER_5.Scatophagus_argus";
SUPER_5	exonerate:protein2genome:local	exon	17837462	17837548	.	+	.	gene_id "LOCXPOlfC65.362.HIT1"; transcript_id "LOCXPOlfC65.362.HIT1.transcript"; gene_name "LOCXPOlfC65.362.HIT1.OlfC.2R.882.ANF_receptor.exons9.SUPER_5.Scatophagus_argus";
SUPER_5	exonerate:protein2genome:local	exon	17837801	17838070	.	+	.	gene_id "LOCXPOlfC65.362.HIT1"; transcript_id "LOCXPOlfC65.362.HIT1.transcript"; gene_name "LOCXPOlfC65.362.HIT1.OlfC.2R.882.ANF_receptor.exons9.SUPER_5.Scatophagus_argus";
SUPER_5	exonerate:protein2genome:local	exon	17838313	17838519	.	+	.	gene_id "LOCXPOlfC65.362.HIT1"; transcript_id "LOCXPOlfC65.362.HIT1.transcript"; gene_name "LOCXPOlfC65.362.HIT1.OlfC.2R.882.ANF_receptor.exons9.SUPER_5.Scatophagus_argus";
SUPER_5	exonerate:protein2genome:local	exon	17838603	17838878	.	+	.	gene_id "LOCXPOlfC65.362.HIT1"; transcript_id "LOCXPOlfC65.362.HIT1.transcript"; gene_name "LOCXPOlfC65.362.HIT1.OlfC.2R.882.ANF_receptor.exons9.SUPER_5.Scatophagus_argus";
SUPER_5	exonerate:protein2genome:local	exon	17839229	17839456	.	+	.	gene_id "LOCXPOlfC65.362.HIT1"; transcript_id "LOCXPOlfC65.362.HIT1.transcript"; gene_name "LOCXPOlfC65.362.HIT1.OlfC.2R.882.ANF_receptor.exons9.SUPER_5.Scatophagus_argus";
SUPER_5	exonerate:protein2genome:local	exon	17839549	17839672	.	+	.	gene_id "LOCXPOlfC65.362.HIT1"; transcript_id "LOCXPOlfC65.362.HIT1.transcript"; gene_name "LOCXPOlfC65.362.HIT1.OlfC.2R.882.ANF_receptor.exons9.SUPER_5.Scatophagus_argus";
SUPER_5	exonerate:protein2genome:local	exon	17839975	17840885	.	+	.	gene_id "LOCXPOlfC65.362.HIT1"; transcript_id "LOCXPOlfC65.362.HIT1.transcript"; gene_name "LOCXPOlfC65.362.HIT1.OlfC.2R.882.ANF_receptor.exons9.SUPER_5.Scatophagus_argus";
SUPER_5	exonerate:protein2genome:local	exon	17844439	17844686	.	+	.	gene_id "LOCXPOlfC66.372.HIT1"; transcript_id "LOCXPOlfC66.372.HIT1.transcript"; gene_name "LOCXPOlfC66.372.HIT1.OlfC.2R.884.ANF_receptor.exons9.SUPER_5.Scatophagus_argus";
SUPER_5	exonerate:protein2genome:local	exon	17844772	17845066	.	+	.	gene_id "LOCXPOlfC66.372.HIT1"; transcript_id "LOCXPOlfC66.372.HIT1.transcript"; gene_name "LOCXPOlfC66.372.HIT1.OlfC.2R.884.ANF_receptor.exons9.SUPER_5.Scatophagus_argus";
SUPER_5	exonerate:protein2genome:local	exon	17845249	17845335	.	+	.	gene_id "LOCXPOlfC66.372.HIT1"; transcript_id "LOCXPOlfC66.372.HIT1.transcript"; gene_name "LOCXPOlfC66.372.HIT1.OlfC.2R.884.ANF_receptor.exons9.SUPER_5.Scatophagus_argus";
SUPER_5	exonerate:protein2genome:local	exon	17845587	17845856	.	+	.	gene_id "LOCXPOlfC66.372.HIT1"; transcript_id "LOCXPOlfC66.372.HIT1.transcript"; gene_name "LOCXPOlfC66.372.HIT1.OlfC.2R.884.ANF_receptor.exons9.SUPER_5.Scatophagus_argus";
SUPER_5	exonerate:protein2genome:local	exon	17846099	17846305	.	+	.	gene_id "LOCXPOlfC66.372.HIT1"; transcript_id "LOCXPOlfC66.372.HIT1.transcript"; gene_name "LOCXPOlfC66.372.HIT1.OlfC.2R.884.ANF_receptor.exons9.SUPER_5.Scatophagus_argus";
SUPER_5	exonerate:protein2genome:local	exon	17846389	17846664	.	+	.	gene_id "LOCXPOlfC66.372.HIT1"; transcript_id "LOCXPOlfC66.372.HIT1.transcript"; gene_name "LOCXPOlfC66.372.HIT1.OlfC.2R.884.ANF_receptor.exons9.SUPER_5.Scatophagus_argus";
SUPER_5	exonerate:protein2genome:local	exon	17847015	17847275	.	+	.	gene_id "LOCXPOlfC66.372.HIT1"; transcript_id "LOCXPOlfC66.372.HIT1.transcript"; gene_name "LOCXPOlfC66.372.HIT1.OlfC.2R.884.ANF_receptor.exons9.SUPER_5.Scatophagus_argus";
SUPER_5	exonerate:protein2genome:local	exon	17847356	17847455	.	+	.	gene_id "LOCXPOlfC66.372.HIT1"; transcript_id "LOCXPOlfC66.372.HIT1.transcript"; gene_name "LOCXPOlfC66.372.HIT1.OlfC.2R.884.ANF_receptor.exons9.SUPER_5.Scatophagus_argus";
SUPER_5	exonerate:protein2genome:local	exon	17847762	17848669	.	+	.	gene_id "LOCXPOlfC66.372.HIT1"; transcript_id "LOCXPOlfC66.372.HIT1.transcript"; gene_name "LOCXPOlfC66.372.HIT1.OlfC.2R.884.ANF_receptor.exons9.SUPER_5.Scatophagus_argus";
SUPER_5	exonerate:protein2genome:local	exon	17849366	17849583	.	+	.	gene_id "LOCXPOlfC68.388.HIT1"; transcript_id "LOCXPOlfC68.388.HIT1.transcript"; gene_name "LOCXPOlfC68.388.HIT1.OlfC.2R.875.ANF_receptor.exons9.SUPER_5.Scatophagus_argus";
SUPER_5	exonerate:protein2genome:local	exon	17849675	17849969	.	+	.	gene_id "LOCXPOlfC68.388.HIT1"; transcript_id "LOCXPOlfC68.388.HIT1.transcript"; gene_name "LOCXPOlfC68.388.HIT1.OlfC.2R.875.ANF_receptor.exons9.SUPER_5.Scatophagus_argus";
SUPER_5	exonerate:protein2genome:local	exon	17850121	17850207	.	+	.	gene_id "LOCXPOlfC68.388.HIT1"; transcript_id "LOCXPOlfC68.388.HIT1.transcript"; gene_name "LOCXPOlfC68.388.HIT1.OlfC.2R.875.ANF_receptor.exons9.SUPER_5.Scatophagus_argus";
SUPER_5	exonerate:protein2genome:local	exon	17851373	17851642	.	+	.	gene_id "LOCXPOlfC68.388.HIT1"; transcript_id "LOCXPOlfC68.388.HIT1.transcript"; gene_name "LOCXPOlfC68.388.HIT1.OlfC.2R.875.ANF_receptor.exons9.SUPER_5.Scatophagus_argus";
SUPER_5	exonerate:protein2genome:local	exon	17851890	17852096	.	+	.	gene_id "LOCXPOlfC68.388.HIT1"; transcript_id "LOCXPOlfC68.388.HIT1.transcript"; gene_name "LOCXPOlfC68.388.HIT1.OlfC.2R.875.ANF_receptor.exons9.SUPER_5.Scatophagus_argus";
SUPER_5	exonerate:protein2genome:local	exon	17852181	17852456	.	+	.	gene_id "LOCXPOlfC68.388.HIT1"; transcript_id "LOCXPOlfC68.388.HIT1.transcript"; gene_name "LOCXPOlfC68.388.HIT1.OlfC.2R.875.ANF_receptor.exons9.SUPER_5.Scatophagus_argus";
SUPER_5	exonerate:protein2genome:local	exon	17852573	17852817	.	+	.	gene_id "LOCXPOlfC68.388.HIT1"; transcript_id "LOCXPOlfC68.388.HIT1.transcript"; gene_name "LOCXPOlfC68.388.HIT1.OlfC.2R.875.ANF_receptor.exons9.SUPER_5.Scatophagus_argus";
SUPER_5	exonerate:protein2genome:local	exon	17852909	17853024	.	+	.	gene_id "LOCXPOlfC68.388.HIT1"; transcript_id "LOCXPOlfC68.388.HIT1.transcript"; gene_name "LOCXPOlfC68.388.HIT1.OlfC.2R.875.ANF_receptor.exons9.SUPER_5.Scatophagus_argus";
SUPER_5	exonerate:protein2genome:local	exon	17853134	17854044	.	+	.	gene_id "LOCXPOlfC68.388.HIT1"; transcript_id "LOCXPOlfC68.388.HIT1.transcript"; gene_name "LOCXPOlfC68.388.HIT1.OlfC.2R.875.ANF_receptor.exons9.SUPER_5.Scatophagus_argus";
SUPER_5	exonerate:protein2genome:local	exon	17855135	17855346	.	+	.	gene_id "LOCXPOlfC67.394.HIT1"; transcript_id "LOCXPOlfC67.394.HIT1.transcript"; gene_name "LOCXPOlfC67.394.HIT1.OlfC.2R.869.ANF_receptor.exons9.SUPER_5.Scatophagus_argus";
SUPER_5	exonerate:protein2genome:local	exon	17855438	17855732	.	+	.	gene_id "LOCXPOlfC67.394.HIT1"; transcript_id "LOCXPOlfC67.394.HIT1.transcript"; gene_name "LOCXPOlfC67.394.HIT1.OlfC.2R.869.ANF_receptor.exons9.SUPER_5.Scatophagus_argus";
SUPER_5	exonerate:protein2genome:local	exon	17855883	17855969	.	+	.	gene_id "LOCXPOlfC67.394.HIT1"; transcript_id "LOCXPOlfC67.394.HIT1.transcript"; gene_name "LOCXPOlfC67.394.HIT1.OlfC.2R.869.ANF_receptor.exons9.SUPER_5.Scatophagus_argus";
SUPER_5	exonerate:protein2genome:local	exon	17856914	17857183	.	+	.	gene_id "LOCXPOlfC67.394.HIT1"; transcript_id "LOCXPOlfC67.394.HIT1.transcript"; gene_name "LOCXPOlfC67.394.HIT1.OlfC.2R.869.ANF_receptor.exons9.SUPER_5.Scatophagus_argus";
SUPER_5	exonerate:protein2genome:local	exon	17857408	17857614	.	+	.	gene_id "LOCXPOlfC67.394.HIT1"; transcript_id "LOCXPOlfC67.394.HIT1.transcript"; gene_name "LOCXPOlfC67.394.HIT1.OlfC.2R.869.ANF_receptor.exons9.SUPER_5.Scatophagus_argus";
SUPER_5	exonerate:protein2genome:local	exon	17857720	17857995	.	+	.	gene_id "LOCXPOlfC67.394.HIT1"; transcript_id "LOCXPOlfC67.394.HIT1.transcript"; gene_name "LOCXPOlfC67.394.HIT1.OlfC.2R.869.ANF_receptor.exons9.SUPER_5.Scatophagus_argus";
SUPER_5	exonerate:protein2genome:local	exon	17858147	17858374	.	+	.	gene_id "LOCXPOlfC67.394.HIT1"; transcript_id "LOCXPOlfC67.394.HIT1.transcript"; gene_name "LOCXPOlfC67.394.HIT1.OlfC.2R.869.ANF_receptor.exons9.SUPER_5.Scatophagus_argus";
SUPER_5	exonerate:protein2genome:local	exon	17858475	17858598	.	+	.	gene_id "LOCXPOlfC67.394.HIT1"; transcript_id "LOCXPOlfC67.394.HIT1.transcript"; gene_name "LOCXPOlfC67.394.HIT1.OlfC.2R.869.ANF_receptor.exons9.SUPER_5.Scatophagus_argus";
SUPER_5	exonerate:protein2genome:local	exon	17858733	17859640	.	+	.	gene_id "LOCXPOlfC67.394.HIT1"; transcript_id "LOCXPOlfC67.394.HIT1.transcript"; gene_name "LOCXPOlfC67.394.HIT1.OlfC.2R.869.ANF_receptor.exons9.SUPER_5.Scatophagus_argus";
SUPER_5	exonerate:protein2genome:local	exon	17862128	17862348	.	+	.	gene_id "LOCXPOlfC68.404.HIT1"; transcript_id "LOCXPOlfC68.404.HIT1.transcript"; gene_name "LOCXPOlfC68.404.HIT1.OlfC.2R.876.ANF_receptor.exons9.SUPER_5.Scatophagus_argus";
SUPER_5	exonerate:protein2genome:local	exon	17862442	17862736	.	+	.	gene_id "LOCXPOlfC68.404.HIT1"; transcript_id "LOCXPOlfC68.404.HIT1.transcript"; gene_name "LOCXPOlfC68.404.HIT1.OlfC.2R.876.ANF_receptor.exons9.SUPER_5.Scatophagus_argus";
SUPER_5	exonerate:protein2genome:local	exon	17862850	17862936	.	+	.	gene_id "LOCXPOlfC68.404.HIT1"; transcript_id "LOCXPOlfC68.404.HIT1.transcript"; gene_name "LOCXPOlfC68.404.HIT1.OlfC.2R.876.ANF_receptor.exons9.SUPER_5.Scatophagus_argus";
SUPER_5	exonerate:protein2genome:local	exon	17863719	17863988	.	+	.	gene_id "LOCXPOlfC68.404.HIT1"; transcript_id "LOCXPOlfC68.404.HIT1.transcript"; gene_name "LOCXPOlfC68.404.HIT1.OlfC.2R.876.ANF_receptor.exons9.SUPER_5.Scatophagus_argus";
SUPER_5	exonerate:protein2genome:local	exon	17864252	17864458	.	+	.	gene_id "LOCXPOlfC68.404.HIT1"; transcript_id "LOCXPOlfC68.404.HIT1.transcript"; gene_name "LOCXPOlfC68.404.HIT1.OlfC.2R.876.ANF_receptor.exons9.SUPER_5.Scatophagus_argus";
SUPER_5	exonerate:protein2genome:local	exon	17864544	17864819	.	+	.	gene_id "LOCXPOlfC68.404.HIT1"; transcript_id "LOCXPOlfC68.404.HIT1.transcript"; gene_name "LOCXPOlfC68.404.HIT1.OlfC.2R.876.ANF_receptor.exons9.SUPER_5.Scatophagus_argus";
SUPER_5	exonerate:protein2genome:local	exon	17865075	17865319	.	+	.	gene_id "LOCXPOlfC68.404.HIT1"; transcript_id "LOCXPOlfC68.404.HIT1.transcript"; gene_name "LOCXPOlfC68.404.HIT1.OlfC.2R.876.ANF_receptor.exons9.SUPER_5.Scatophagus_argus";
SUPER_5	exonerate:protein2genome:local	exon	17865411	17865526	.	+	.	gene_id "LOCXPOlfC68.404.HIT1"; transcript_id "LOCXPOlfC68.404.HIT1.transcript"; gene_name "LOCXPOlfC68.404.HIT1.OlfC.2R.876.ANF_receptor.exons9.SUPER_5.Scatophagus_argus";
SUPER_5	exonerate:protein2genome:local	exon	17866917	17867827	.	+	.	gene_id "LOCXPOlfC68.404.HIT1"; transcript_id "LOCXPOlfC68.404.HIT1.transcript"; gene_name "LOCXPOlfC68.404.HIT1.OlfC.2R.876.ANF_receptor.exons9.SUPER_5.Scatophagus_argus";
SUPER_5	exonerate:protein2genome:local	exon	17873822	17874033	.	+	.	gene_id "LOCXPOlfC69.416.HIT1"; transcript_id "LOCXPOlfC69.416.HIT1.transcript"; gene_name "LOCXPOlfC69.416.HIT1.OlfC.2R.867.ANF_receptor.exons9.SUPER_5.Scatophagus_argus";
SUPER_5	exonerate:protein2genome:local	exon	17874287	17874581	.	+	.	gene_id "LOCXPOlfC69.416.HIT1"; transcript_id "LOCXPOlfC69.416.HIT1.transcript"; gene_name "LOCXPOlfC69.416.HIT1.OlfC.2R.867.ANF_receptor.exons9.SUPER_5.Scatophagus_argus";
SUPER_5	exonerate:protein2genome:local	exon	17874721	17874807	.	+	.	gene_id "LOCXPOlfC69.416.HIT1"; transcript_id "LOCXPOlfC69.416.HIT1.transcript"; gene_name "LOCXPOlfC69.416.HIT1.OlfC.2R.867.ANF_receptor.exons9.SUPER_5.Scatophagus_argus";
SUPER_5	exonerate:protein2genome:local	exon	17875026	17875295	.	+	.	gene_id "LOCXPOlfC69.416.HIT1"; transcript_id "LOCXPOlfC69.416.HIT1.transcript"; gene_name "LOCXPOlfC69.416.HIT1.OlfC.2R.867.ANF_receptor.exons9.SUPER_5.Scatophagus_argus";
SUPER_5	exonerate:protein2genome:local	exon	17875446	17875652	.	+	.	gene_id "LOCXPOlfC69.416.HIT1"; transcript_id "LOCXPOlfC69.416.HIT1.transcript"; gene_name "LOCXPOlfC69.416.HIT1.OlfC.2R.867.ANF_receptor.exons9.SUPER_5.Scatophagus_argus";
SUPER_5	exonerate:protein2genome:local	exon	17875761	17876030	.	+	.	gene_id "LOCXPOlfC69.416.HIT1"; transcript_id "LOCXPOlfC69.416.HIT1.transcript"; gene_name "LOCXPOlfC69.416.HIT1.OlfC.2R.867.ANF_receptor.exons9.SUPER_5.Scatophagus_argus";
SUPER_5	exonerate:protein2genome:local	exon	17876215	17876442	.	+	.	gene_id "LOCXPOlfC69.416.HIT1"; transcript_id "LOCXPOlfC69.416.HIT1.transcript"; gene_name "LOCXPOlfC69.416.HIT1.OlfC.2R.867.ANF_receptor.exons9.SUPER_5.Scatophagus_argus";
SUPER_5	exonerate:protein2genome:local	exon	17876534	17876657	.	+	.	gene_id "LOCXPOlfC69.416.HIT1"; transcript_id "LOCXPOlfC69.416.HIT1.transcript"; gene_name "LOCXPOlfC69.416.HIT1.OlfC.2R.867.ANF_receptor.exons9.SUPER_5.Scatophagus_argus";
SUPER_5	exonerate:protein2genome:local	exon	17876751	17877658	.	+	.	gene_id "LOCXPOlfC69.416.HIT1"; transcript_id "LOCXPOlfC69.416.HIT1.transcript"; gene_name "LOCXPOlfC69.416.HIT1.OlfC.2R.867.ANF_receptor.exons9.SUPER_5.Scatophagus_argus";
SUPER_5	exonerate:protein2genome:local	exon	17882799	17883046	.	+	.	gene_id "LOCXPOlfC70.423.HIT1"; transcript_id "LOCXPOlfC70.423.HIT1.transcript"; gene_name "LOCXPOlfC70.423.HIT1.OlfC.2R.879.ANF_receptor.exons9.SUPER_5.Scatophagus_argus";
SUPER_5	exonerate:protein2genome:local	exon	17883326	17883620	.	+	.	gene_id "LOCXPOlfC70.423.HIT1"; transcript_id "LOCXPOlfC70.423.HIT1.transcript"; gene_name "LOCXPOlfC70.423.HIT1.OlfC.2R.879.ANF_receptor.exons9.SUPER_5.Scatophagus_argus";
SUPER_5	exonerate:protein2genome:local	exon	17883765	17883851	.	+	.	gene_id "LOCXPOlfC70.423.HIT1"; transcript_id "LOCXPOlfC70.423.HIT1.transcript"; gene_name "LOCXPOlfC70.423.HIT1.OlfC.2R.879.ANF_receptor.exons9.SUPER_5.Scatophagus_argus";
SUPER_5	exonerate:protein2genome:local	exon	17884070	17884339	.	+	.	gene_id "LOCXPOlfC70.423.HIT1"; transcript_id "LOCXPOlfC70.423.HIT1.transcript"; gene_name "LOCXPOlfC70.423.HIT1.OlfC.2R.879.ANF_receptor.exons9.SUPER_5.Scatophagus_argus";
SUPER_5	exonerate:protein2genome:local	exon	17884490	17884696	.	+	.	gene_id "LOCXPOlfC70.423.HIT1"; transcript_id "LOCXPOlfC70.423.HIT1.transcript"; gene_name "LOCXPOlfC70.423.HIT1.OlfC.2R.879.ANF_receptor.exons9.SUPER_5.Scatophagus_argus";
SUPER_5	exonerate:protein2genome:local	exon	17884805	17885074	.	+	.	gene_id "LOCXPOlfC70.423.HIT1"; transcript_id "LOCXPOlfC70.423.HIT1.transcript"; gene_name "LOCXPOlfC70.423.HIT1.OlfC.2R.879.ANF_receptor.exons9.SUPER_5.Scatophagus_argus";
SUPER_5	exonerate:protein2genome:local	exon	17885258	17885485	.	+	.	gene_id "LOCXPOlfC70.423.HIT1"; transcript_id "LOCXPOlfC70.423.HIT1.transcript"; gene_name "LOCXPOlfC70.423.HIT1.OlfC.2R.879.ANF_receptor.exons9.SUPER_5.Scatophagus_argus";
SUPER_5	exonerate:protein2genome:local	exon	17885575	17885698	.	+	.	gene_id "LOCXPOlfC70.423.HIT1"; transcript_id "LOCXPOlfC70.423.HIT1.transcript"; gene_name "LOCXPOlfC70.423.HIT1.OlfC.2R.879.ANF_receptor.exons9.SUPER_5.Scatophagus_argus";
SUPER_5	exonerate:protein2genome:local	exon	17885792	17886699	.	+	.	gene_id "LOCXPOlfC70.423.HIT1"; transcript_id "LOCXPOlfC70.423.HIT1.transcript"; gene_name "LOCXPOlfC70.423.HIT1.OlfC.2R.879.ANF_receptor.exons9.SUPER_5.Scatophagus_argus";
SUPER_5	exonerate:protein2genome:local	exon	17891131	17891378	.	+	.	gene_id "LOCXPOlfC71.428.HIT1"; transcript_id "LOCXPOlfC71.428.HIT1.transcript"; gene_name "LOCXPOlfC71.428.HIT1.OlfC.2R.873.ANF_receptor.exons9.SUPER_5.Scatophagus_argus";
SUPER_5	exonerate:protein2genome:local	exon	17891642	17891936	.	+	.	gene_id "LOCXPOlfC71.428.HIT1"; transcript_id "LOCXPOlfC71.428.HIT1.transcript"; gene_name "LOCXPOlfC71.428.HIT1.OlfC.2R.873.ANF_receptor.exons9.SUPER_5.Scatophagus_argus";
SUPER_5	exonerate:protein2genome:local	exon	17892090	17892176	.	+	.	gene_id "LOCXPOlfC71.428.HIT1"; transcript_id "LOCXPOlfC71.428.HIT1.transcript"; gene_name "LOCXPOlfC71.428.HIT1.OlfC.2R.873.ANF_receptor.exons9.SUPER_5.Scatophagus_argus";
SUPER_5	exonerate:protein2genome:local	exon	17892372	17892641	.	+	.	gene_id "LOCXPOlfC71.428.HIT1"; transcript_id "LOCXPOlfC71.428.HIT1.transcript"; gene_name "LOCXPOlfC71.428.HIT1.OlfC.2R.873.ANF_receptor.exons9.SUPER_5.Scatophagus_argus";
SUPER_5	exonerate:protein2genome:local	exon	17893259	17893459	.	+	.	gene_id "LOCXPOlfC71.428.HIT1"; transcript_id "LOCXPOlfC71.428.HIT1.transcript"; gene_name "LOCXPOlfC71.428.HIT1.OlfC.2R.873.ANF_receptor.exons9.SUPER_5.Scatophagus_argus";
SUPER_5	exonerate:protein2genome:local	exon	17893547	17893816	.	+	.	gene_id "LOCXPOlfC71.428.HIT1"; transcript_id "LOCXPOlfC71.428.HIT1.transcript"; gene_name "LOCXPOlfC71.428.HIT1.OlfC.2R.873.ANF_receptor.exons9.SUPER_5.Scatophagus_argus";
SUPER_5	exonerate:protein2genome:local	exon	17894168	17894395	.	+	.	gene_id "LOCXPOlfC71.428.HIT1"; transcript_id "LOCXPOlfC71.428.HIT1.transcript"; gene_name "LOCXPOlfC71.428.HIT1.OlfC.2R.873.ANF_receptor.exons9.SUPER_5.Scatophagus_argus";
SUPER_5	exonerate:protein2genome:local	exon	17894482	17894605	.	+	.	gene_id "LOCXPOlfC71.428.HIT1"; transcript_id "LOCXPOlfC71.428.HIT1.transcript"; gene_name "LOCXPOlfC71.428.HIT1.OlfC.2R.873.ANF_receptor.exons9.SUPER_5.Scatophagus_argus";
SUPER_5	exonerate:protein2genome:local	exon	17894677	17895572	.	+	.	gene_id "LOCXPOlfC71.428.HIT1"; transcript_id "LOCXPOlfC71.428.HIT1.transcript"; gene_name "LOCXPOlfC71.428.HIT1.OlfC.2R.873.ANF_receptor.exons9.SUPER_5.Scatophagus_argus";
SUPER_5	exonerate:protein2genome:local	exon	17898722	17898903	.	+	.	gene_id "LOCXPOlfC72.437.HIT1"; transcript_id "LOCXPOlfC72.437.HIT1.transcript"; gene_name "LOCXPOlfC72.437.HIT1.OlfC.2R.859.ANF_receptor.exons9.SUPER_5.Scatophagus_argus";
SUPER_5	exonerate:protein2genome:local	exon	17899213	17899507	.	+	.	gene_id "LOCXPOlfC72.437.HIT1"; transcript_id "LOCXPOlfC72.437.HIT1.transcript"; gene_name "LOCXPOlfC72.437.HIT1.OlfC.2R.859.ANF_receptor.exons9.SUPER_5.Scatophagus_argus";
SUPER_5	exonerate:protein2genome:local	exon	17899658	17899744	.	+	.	gene_id "LOCXPOlfC72.437.HIT1"; transcript_id "LOCXPOlfC72.437.HIT1.transcript"; gene_name "LOCXPOlfC72.437.HIT1.OlfC.2R.859.ANF_receptor.exons9.SUPER_5.Scatophagus_argus";
SUPER_5	exonerate:protein2genome:local	exon	17900017	17900286	.	+	.	gene_id "LOCXPOlfC72.437.HIT1"; transcript_id "LOCXPOlfC72.437.HIT1.transcript"; gene_name "LOCXPOlfC72.437.HIT1.OlfC.2R.859.ANF_receptor.exons9.SUPER_5.Scatophagus_argus";
SUPER_5	exonerate:protein2genome:local	exon	17900472	17900678	.	+	.	gene_id "LOCXPOlfC72.437.HIT1"; transcript_id "LOCXPOlfC72.437.HIT1.transcript"; gene_name "LOCXPOlfC72.437.HIT1.OlfC.2R.859.ANF_receptor.exons9.SUPER_5.Scatophagus_argus";
SUPER_5	exonerate:protein2genome:local	exon	17900788	17901063	.	+	.	gene_id "LOCXPOlfC72.437.HIT1"; transcript_id "LOCXPOlfC72.437.HIT1.transcript"; gene_name "LOCXPOlfC72.437.HIT1.OlfC.2R.859.ANF_receptor.exons9.SUPER_5.Scatophagus_argus";
SUPER_5	exonerate:protein2genome:local	exon	17901394	17901621	.	+	.	gene_id "LOCXPOlfC72.437.HIT1"; transcript_id "LOCXPOlfC72.437.HIT1.transcript"; gene_name "LOCXPOlfC72.437.HIT1.OlfC.2R.859.ANF_receptor.exons9.SUPER_5.Scatophagus_argus";
SUPER_5	exonerate:protein2genome:local	exon	17901746	17901869	.	+	.	gene_id "LOCXPOlfC72.437.HIT1"; transcript_id "LOCXPOlfC72.437.HIT1.transcript"; gene_name "LOCXPOlfC72.437.HIT1.OlfC.2R.859.ANF_receptor.exons9.SUPER_5.Scatophagus_argus";
SUPER_5	exonerate:protein2genome:local	exon	17901944	17902851	.	+	.	gene_id "LOCXPOlfC72.437.HIT1"; transcript_id "LOCXPOlfC72.437.HIT1.transcript"; gene_name "LOCXPOlfC72.437.HIT1.OlfC.2R.859.ANF_receptor.exons9.SUPER_5.Scatophagus_argus";
SUPER_5	exonerate:protein2genome:local	exon	17905338	17905564	.	+	.	gene_id "LOCXPOlfC73.442.HIT1"; transcript_id "LOCXPOlfC73.442.HIT1.transcript"; gene_name "LOCXPOlfC73.442.HIT1.OlfC.2R.874.ANF_receptor.exons9.SUPER_5.Scatophagus_argus";
SUPER_5	exonerate:protein2genome:local	exon	17905778	17906072	.	+	.	gene_id "LOCXPOlfC73.442.HIT1"; transcript_id "LOCXPOlfC73.442.HIT1.transcript"; gene_name "LOCXPOlfC73.442.HIT1.OlfC.2R.874.ANF_receptor.exons9.SUPER_5.Scatophagus_argus";
SUPER_5	exonerate:protein2genome:local	exon	17906230	17906316	.	+	.	gene_id "LOCXPOlfC73.442.HIT1"; transcript_id "LOCXPOlfC73.442.HIT1.transcript"; gene_name "LOCXPOlfC73.442.HIT1.OlfC.2R.874.ANF_receptor.exons9.SUPER_5.Scatophagus_argus";
SUPER_5	exonerate:protein2genome:local	exon	17906518	17906787	.	+	.	gene_id "LOCXPOlfC73.442.HIT1"; transcript_id "LOCXPOlfC73.442.HIT1.transcript"; gene_name "LOCXPOlfC73.442.HIT1.OlfC.2R.874.ANF_receptor.exons9.SUPER_5.Scatophagus_argus";
SUPER_5	exonerate:protein2genome:local	exon	17907073	17907279	.	+	.	gene_id "LOCXPOlfC73.442.HIT1"; transcript_id "LOCXPOlfC73.442.HIT1.transcript"; gene_name "LOCXPOlfC73.442.HIT1.OlfC.2R.874.ANF_receptor.exons9.SUPER_5.Scatophagus_argus";
SUPER_5	exonerate:protein2genome:local	exon	17907364	17907639	.	+	.	gene_id "LOCXPOlfC73.442.HIT1"; transcript_id "LOCXPOlfC73.442.HIT1.transcript"; gene_name "LOCXPOlfC73.442.HIT1.OlfC.2R.874.ANF_receptor.exons9.SUPER_5.Scatophagus_argus";
SUPER_5	exonerate:protein2genome:local	exon	17908973	17909200	.	+	.	gene_id "LOCXPOlfC73.442.HIT1"; transcript_id "LOCXPOlfC73.442.HIT1.transcript"; gene_name "LOCXPOlfC73.442.HIT1.OlfC.2R.874.ANF_receptor.exons9.SUPER_5.Scatophagus_argus";
SUPER_5	exonerate:protein2genome:local	exon	17909285	17909408	.	+	.	gene_id "LOCXPOlfC73.442.HIT1"; transcript_id "LOCXPOlfC73.442.HIT1.transcript"; gene_name "LOCXPOlfC73.442.HIT1.OlfC.2R.874.ANF_receptor.exons9.SUPER_5.Scatophagus_argus";
SUPER_5	exonerate:protein2genome:local	exon	17909487	17910394	.	+	.	gene_id "LOCXPOlfC73.442.HIT1"; transcript_id "LOCXPOlfC73.442.HIT1.transcript"; gene_name "LOCXPOlfC73.442.HIT1.OlfC.2R.874.ANF_receptor.exons9.SUPER_5.Scatophagus_argus";
SUPER_5	exonerate:protein2genome:local	exon	17911991	17912172	.	+	.	gene_id "LOCXPOlfC74.452.HIT1"; transcript_id "LOCXPOlfC74.452.HIT1.transcript"; gene_name "LOCXPOlfC74.452.HIT1.OlfC.2R.859.ANF_receptor.exons9.SUPER_5.Scatophagus_argus";
SUPER_5	exonerate:protein2genome:local	exon	17912409	17912703	.	+	.	gene_id "LOCXPOlfC74.452.HIT1"; transcript_id "LOCXPOlfC74.452.HIT1.transcript"; gene_name "LOCXPOlfC74.452.HIT1.OlfC.2R.859.ANF_receptor.exons9.SUPER_5.Scatophagus_argus";
SUPER_5	exonerate:protein2genome:local	exon	17912865	17912951	.	+	.	gene_id "LOCXPOlfC74.452.HIT1"; transcript_id "LOCXPOlfC74.452.HIT1.transcript"; gene_name "LOCXPOlfC74.452.HIT1.OlfC.2R.859.ANF_receptor.exons9.SUPER_5.Scatophagus_argus";
SUPER_5	exonerate:protein2genome:local	exon	17913163	17913432	.	+	.	gene_id "LOCXPOlfC74.452.HIT1"; transcript_id "LOCXPOlfC74.452.HIT1.transcript"; gene_name "LOCXPOlfC74.452.HIT1.OlfC.2R.859.ANF_receptor.exons9.SUPER_5.Scatophagus_argus";
SUPER_5	exonerate:protein2genome:local	exon	17914266	17914472	.	+	.	gene_id "LOCXPOlfC74.452.HIT1"; transcript_id "LOCXPOlfC74.452.HIT1.transcript"; gene_name "LOCXPOlfC74.452.HIT1.OlfC.2R.859.ANF_receptor.exons9.SUPER_5.Scatophagus_argus";
SUPER_5	exonerate:protein2genome:local	exon	17914556	17914831	.	+	.	gene_id "LOCXPOlfC74.452.HIT1"; transcript_id "LOCXPOlfC74.452.HIT1.transcript"; gene_name "LOCXPOlfC74.452.HIT1.OlfC.2R.859.ANF_receptor.exons9.SUPER_5.Scatophagus_argus";
SUPER_5	exonerate:protein2genome:local	exon	17915375	17915602	.	+	.	gene_id "LOCXPOlfC74.452.HIT1"; transcript_id "LOCXPOlfC74.452.HIT1.transcript"; gene_name "LOCXPOlfC74.452.HIT1.OlfC.2R.859.ANF_receptor.exons9.SUPER_5.Scatophagus_argus";
SUPER_5	exonerate:protein2genome:local	exon	17915687	17915810	.	+	.	gene_id "LOCXPOlfC74.452.HIT1"; transcript_id "LOCXPOlfC74.452.HIT1.transcript"; gene_name "LOCXPOlfC74.452.HIT1.OlfC.2R.859.ANF_receptor.exons9.SUPER_5.Scatophagus_argus";
SUPER_5	exonerate:protein2genome:local	exon	17915889	17916796	.	+	.	gene_id "LOCXPOlfC74.452.HIT1"; transcript_id "LOCXPOlfC74.452.HIT1.transcript"; gene_name "LOCXPOlfC74.452.HIT1.OlfC.2R.859.ANF_receptor.exons9.SUPER_5.Scatophagus_argus";
SUPER_5	exonerate:protein2genome:local	exon	17918613	17918833	.	+	.	gene_id "LOCXPOlfC75.460.HIT1"; transcript_id "LOCXPOlfC75.460.HIT1.transcript"; gene_name "LOCXPOlfC75.460.HIT1.OlfC.2R.872.ANF_receptor.exons9.SUPER_5.Scatophagus_argus";
SUPER_5	exonerate:protein2genome:local	exon	17919084	17919378	.	+	.	gene_id "LOCXPOlfC75.460.HIT1"; transcript_id "LOCXPOlfC75.460.HIT1.transcript"; gene_name "LOCXPOlfC75.460.HIT1.OlfC.2R.872.ANF_receptor.exons9.SUPER_5.Scatophagus_argus";
SUPER_5	exonerate:protein2genome:local	exon	17919513	17919599	.	+	.	gene_id "LOCXPOlfC75.460.HIT1"; transcript_id "LOCXPOlfC75.460.HIT1.transcript"; gene_name "LOCXPOlfC75.460.HIT1.OlfC.2R.872.ANF_receptor.exons9.SUPER_5.Scatophagus_argus";
SUPER_5	exonerate:protein2genome:local	exon	17919818	17920087	.	+	.	gene_id "LOCXPOlfC75.460.HIT1"; transcript_id "LOCXPOlfC75.460.HIT1.transcript"; gene_name "LOCXPOlfC75.460.HIT1.OlfC.2R.872.ANF_receptor.exons9.SUPER_5.Scatophagus_argus";
SUPER_5	exonerate:protein2genome:local	exon	17920642	17920848	.	+	.	gene_id "LOCXPOlfC75.460.HIT1"; transcript_id "LOCXPOlfC75.460.HIT1.transcript"; gene_name "LOCXPOlfC75.460.HIT1.OlfC.2R.872.ANF_receptor.exons9.SUPER_5.Scatophagus_argus";
SUPER_5	exonerate:protein2genome:local	exon	17921015	17921290	.	+	.	gene_id "LOCXPOlfC75.460.HIT1"; transcript_id "LOCXPOlfC75.460.HIT1.transcript"; gene_name "LOCXPOlfC75.460.HIT1.OlfC.2R.872.ANF_receptor.exons9.SUPER_5.Scatophagus_argus";
SUPER_5	exonerate:protein2genome:local	exon	17922039	17922266	.	+	.	gene_id "LOCXPOlfC75.460.HIT1"; transcript_id "LOCXPOlfC75.460.HIT1.transcript"; gene_name "LOCXPOlfC75.460.HIT1.OlfC.2R.872.ANF_receptor.exons9.SUPER_5.Scatophagus_argus";
SUPER_5	exonerate:protein2genome:local	exon	17922368	17922491	.	+	.	gene_id "LOCXPOlfC75.460.HIT1"; transcript_id "LOCXPOlfC75.460.HIT1.transcript"; gene_name "LOCXPOlfC75.460.HIT1.OlfC.2R.872.ANF_receptor.exons9.SUPER_5.Scatophagus_argus";
SUPER_5	exonerate:protein2genome:local	exon	17922570	17923477	.	+	.	gene_id "LOCXPOlfC75.460.HIT1"; transcript_id "LOCXPOlfC75.460.HIT1.transcript"; gene_name "LOCXPOlfC75.460.HIT1.OlfC.2R.872.ANF_receptor.exons9.SUPER_5.Scatophagus_argus";
SUPER_5	exonerate:protein2genome:local	exon	17924339	17924559	.	+	.	gene_id "LOCXPOlfC76.465.HIT1"; transcript_id "LOCXPOlfC76.465.HIT1.transcript"; gene_name "LOCXPOlfC76.465.HIT1.OlfC.2R.871.ANF_receptor.exons9.SUPER_5.Scatophagus_argus";
SUPER_5	exonerate:protein2genome:local	exon	17924807	17925098	.	+	.	gene_id "LOCXPOlfC76.465.HIT1"; transcript_id "LOCXPOlfC76.465.HIT1.transcript"; gene_name "LOCXPOlfC76.465.HIT1.OlfC.2R.871.ANF_receptor.exons9.SUPER_5.Scatophagus_argus";
SUPER_5	exonerate:protein2genome:local	exon	17925260	17925346	.	+	.	gene_id "LOCXPOlfC76.465.HIT1"; transcript_id "LOCXPOlfC76.465.HIT1.transcript"; gene_name "LOCXPOlfC76.465.HIT1.OlfC.2R.871.ANF_receptor.exons9.SUPER_5.Scatophagus_argus";
SUPER_5	exonerate:protein2genome:local	exon	17925594	17925863	.	+	.	gene_id "LOCXPOlfC76.465.HIT1"; transcript_id "LOCXPOlfC76.465.HIT1.transcript"; gene_name "LOCXPOlfC76.465.HIT1.OlfC.2R.871.ANF_receptor.exons9.SUPER_5.Scatophagus_argus";
SUPER_5	exonerate:protein2genome:local	exon	17926255	17926461	.	+	.	gene_id "LOCXPOlfC76.465.HIT1"; transcript_id "LOCXPOlfC76.465.HIT1.transcript"; gene_name "LOCXPOlfC76.465.HIT1.OlfC.2R.871.ANF_receptor.exons9.SUPER_5.Scatophagus_argus";
SUPER_5	exonerate:protein2genome:local	exon	17926592	17926867	.	+	.	gene_id "LOCXPOlfC76.465.HIT1"; transcript_id "LOCXPOlfC76.465.HIT1.transcript"; gene_name "LOCXPOlfC76.465.HIT1.OlfC.2R.871.ANF_receptor.exons9.SUPER_5.Scatophagus_argus";
SUPER_5	exonerate:protein2genome:local	exon	17927925	17928152	.	+	.	gene_id "LOCXPOlfC76.465.HIT1"; transcript_id "LOCXPOlfC76.465.HIT1.transcript"; gene_name "LOCXPOlfC76.465.HIT1.OlfC.2R.871.ANF_receptor.exons9.SUPER_5.Scatophagus_argus";
SUPER_5	exonerate:protein2genome:local	exon	17928261	17928384	.	+	.	gene_id "LOCXPOlfC76.465.HIT1"; transcript_id "LOCXPOlfC76.465.HIT1.transcript"; gene_name "LOCXPOlfC76.465.HIT1.OlfC.2R.871.ANF_receptor.exons9.SUPER_5.Scatophagus_argus";
SUPER_5	exonerate:protein2genome:local	exon	17928463	17929370	.	+	.	gene_id "LOCXPOlfC76.465.HIT1"; transcript_id "LOCXPOlfC76.465.HIT1.transcript"; gene_name "LOCXPOlfC76.465.HIT1.OlfC.2R.871.ANF_receptor.exons9.SUPER_5.Scatophagus_argus";
SUPER_5	exonerate:protein2genome:local	exon	17944428	17944630	.	+	.	gene_id "LOCXPOlfC77.489.HIT1"; transcript_id "LOCXPOlfC77.489.HIT1.transcript"; gene_name "LOCXPOlfC77.489.HIT1.OlfC.2R.861.ANF_receptor.exons9.SUPER_5.Scatophagus_argus";
SUPER_5	exonerate:protein2genome:local	exon	17944796	17945090	.	+	.	gene_id "LOCXPOlfC77.489.HIT1"; transcript_id "LOCXPOlfC77.489.HIT1.transcript"; gene_name "LOCXPOlfC77.489.HIT1.OlfC.2R.861.ANF_receptor.exons9.SUPER_5.Scatophagus_argus";
SUPER_5	exonerate:protein2genome:local	exon	17945239	17945325	.	+	.	gene_id "LOCXPOlfC77.489.HIT1"; transcript_id "LOCXPOlfC77.489.HIT1.transcript"; gene_name "LOCXPOlfC77.489.HIT1.OlfC.2R.861.ANF_receptor.exons9.SUPER_5.Scatophagus_argus";
SUPER_5	exonerate:protein2genome:local	exon	17945500	17945766	.	+	.	gene_id "LOCXPOlfC77.489.HIT1"; transcript_id "LOCXPOlfC77.489.HIT1.transcript"; gene_name "LOCXPOlfC77.489.HIT1.OlfC.2R.861.ANF_receptor.exons9.SUPER_5.Scatophagus_argus";
SUPER_5	exonerate:protein2genome:local	exon	17946142	17946348	.	+	.	gene_id "LOCXPOlfC77.489.HIT1"; transcript_id "LOCXPOlfC77.489.HIT1.transcript"; gene_name "LOCXPOlfC77.489.HIT1.OlfC.2R.861.ANF_receptor.exons9.SUPER_5.Scatophagus_argus";
SUPER_5	exonerate:protein2genome:local	exon	17946434	17946709	.	+	.	gene_id "LOCXPOlfC77.489.HIT1"; transcript_id "LOCXPOlfC77.489.HIT1.transcript"; gene_name "LOCXPOlfC77.489.HIT1.OlfC.2R.861.ANF_receptor.exons9.SUPER_5.Scatophagus_argus";
SUPER_5	exonerate:protein2genome:local	exon	17947764	17947991	.	+	.	gene_id "LOCXPOlfC77.489.HIT1"; transcript_id "LOCXPOlfC77.489.HIT1.transcript"; gene_name "LOCXPOlfC77.489.HIT1.OlfC.2R.861.ANF_receptor.exons9.SUPER_5.Scatophagus_argus";
SUPER_5	exonerate:protein2genome:local	exon	17948089	17948212	.	+	.	gene_id "LOCXPOlfC77.489.HIT1"; transcript_id "LOCXPOlfC77.489.HIT1.transcript"; gene_name "LOCXPOlfC77.489.HIT1.OlfC.2R.861.ANF_receptor.exons9.SUPER_5.Scatophagus_argus";
SUPER_5	exonerate:protein2genome:local	exon	17948291	17949186	.	+	.	gene_id "LOCXPOlfC77.489.HIT1"; transcript_id "LOCXPOlfC77.489.HIT1.transcript"; gene_name "LOCXPOlfC77.489.HIT1.OlfC.2R.861.ANF_receptor.exons9.SUPER_5.Scatophagus_argus";
SUPER_5	exonerate:protein2genome:local	exon	17952736	17952938	.	+	.	gene_id "LOCXPOlfC78.500.HIT1"; transcript_id "LOCXPOlfC78.500.HIT1.transcript"; gene_name "LOCXPOlfC78.500.HIT1.OlfC.2R.866.ANF_receptor.exons9.SUPER_5.Scatophagus_argus";
SUPER_5	exonerate:protein2genome:local	exon	17953192	17953486	.	+	.	gene_id "LOCXPOlfC78.500.HIT1"; transcript_id "LOCXPOlfC78.500.HIT1.transcript"; gene_name "LOCXPOlfC78.500.HIT1.OlfC.2R.866.ANF_receptor.exons9.SUPER_5.Scatophagus_argus";
SUPER_5	exonerate:protein2genome:local	exon	17953636	17953722	.	+	.	gene_id "LOCXPOlfC78.500.HIT1"; transcript_id "LOCXPOlfC78.500.HIT1.transcript"; gene_name "LOCXPOlfC78.500.HIT1.OlfC.2R.866.ANF_receptor.exons9.SUPER_5.Scatophagus_argus";
SUPER_5	exonerate:protein2genome:local	exon	17954042	17954311	.	+	.	gene_id "LOCXPOlfC78.500.HIT1"; transcript_id "LOCXPOlfC78.500.HIT1.transcript"; gene_name "LOCXPOlfC78.500.HIT1.OlfC.2R.866.ANF_receptor.exons9.SUPER_5.Scatophagus_argus";
SUPER_5	exonerate:protein2genome:local	exon	17954517	17954723	.	+	.	gene_id "LOCXPOlfC78.500.HIT1"; transcript_id "LOCXPOlfC78.500.HIT1.transcript"; gene_name "LOCXPOlfC78.500.HIT1.OlfC.2R.866.ANF_receptor.exons9.SUPER_5.Scatophagus_argus";
SUPER_5	exonerate:protein2genome:local	exon	17954809	17955084	.	+	.	gene_id "LOCXPOlfC78.500.HIT1"; transcript_id "LOCXPOlfC78.500.HIT1.transcript"; gene_name "LOCXPOlfC78.500.HIT1.OlfC.2R.866.ANF_receptor.exons9.SUPER_5.Scatophagus_argus";
SUPER_5	exonerate:protein2genome:local	exon	17956066	17956293	.	+	.	gene_id "LOCXPOlfC78.500.HIT1"; transcript_id "LOCXPOlfC78.500.HIT1.transcript"; gene_name "LOCXPOlfC78.500.HIT1.OlfC.2R.866.ANF_receptor.exons9.SUPER_5.Scatophagus_argus";
SUPER_5	exonerate:protein2genome:local	exon	17956391	17956514	.	+	.	gene_id "LOCXPOlfC78.500.HIT1"; transcript_id "LOCXPOlfC78.500.HIT1.transcript"; gene_name "LOCXPOlfC78.500.HIT1.OlfC.2R.866.ANF_receptor.exons9.SUPER_5.Scatophagus_argus";
SUPER_5	exonerate:protein2genome:local	exon	17956593	17957500	.	+	.	gene_id "LOCXPOlfC78.500.HIT1"; transcript_id "LOCXPOlfC78.500.HIT1.transcript"; gene_name "LOCXPOlfC78.500.HIT1.OlfC.2R.866.ANF_receptor.exons9.SUPER_5.Scatophagus_argus";
SUPER_5	exonerate:protein2genome:local	exon	17959331	17959557	.	+	.	gene_id "LOCXPOlfC79.511.HIT1"; transcript_id "LOCXPOlfC79.511.HIT1.transcript"; gene_name "LOCXPOlfC79.511.HIT1.OlfC.2R.874.ANF_receptor.exons9.SUPER_5.Scatophagus_argus";
SUPER_5	exonerate:protein2genome:local	exon	17959770	17960064	.	+	.	gene_id "LOCXPOlfC79.511.HIT1"; transcript_id "LOCXPOlfC79.511.HIT1.transcript"; gene_name "LOCXPOlfC79.511.HIT1.OlfC.2R.874.ANF_receptor.exons9.SUPER_5.Scatophagus_argus";
SUPER_5	exonerate:protein2genome:local	exon	17960214	17960300	.	+	.	gene_id "LOCXPOlfC79.511.HIT1"; transcript_id "LOCXPOlfC79.511.HIT1.transcript"; gene_name "LOCXPOlfC79.511.HIT1.OlfC.2R.874.ANF_receptor.exons9.SUPER_5.Scatophagus_argus";
SUPER_5	exonerate:protein2genome:local	exon	17960702	17960971	.	+	.	gene_id "LOCXPOlfC79.511.HIT1"; transcript_id "LOCXPOlfC79.511.HIT1.transcript"; gene_name "LOCXPOlfC79.511.HIT1.OlfC.2R.874.ANF_receptor.exons9.SUPER_5.Scatophagus_argus";
SUPER_5	exonerate:protein2genome:local	exon	17961330	17961536	.	+	.	gene_id "LOCXPOlfC79.511.HIT1"; transcript_id "LOCXPOlfC79.511.HIT1.transcript"; gene_name "LOCXPOlfC79.511.HIT1.OlfC.2R.874.ANF_receptor.exons9.SUPER_5.Scatophagus_argus";
SUPER_5	exonerate:protein2genome:local	exon	17961622	17961897	.	+	.	gene_id "LOCXPOlfC79.511.HIT1"; transcript_id "LOCXPOlfC79.511.HIT1.transcript"; gene_name "LOCXPOlfC79.511.HIT1.OlfC.2R.874.ANF_receptor.exons9.SUPER_5.Scatophagus_argus";
SUPER_5	exonerate:protein2genome:local	exon	17962391	17962618	.	+	.	gene_id "LOCXPOlfC79.511.HIT1"; transcript_id "LOCXPOlfC79.511.HIT1.transcript"; gene_name "LOCXPOlfC79.511.HIT1.OlfC.2R.874.ANF_receptor.exons9.SUPER_5.Scatophagus_argus";
SUPER_5	exonerate:protein2genome:local	exon	17962716	17962839	.	+	.	gene_id "LOCXPOlfC79.511.HIT1"; transcript_id "LOCXPOlfC79.511.HIT1.transcript"; gene_name "LOCXPOlfC79.511.HIT1.OlfC.2R.874.ANF_receptor.exons9.SUPER_5.Scatophagus_argus";
SUPER_5	exonerate:protein2genome:local	exon	17962918	17963825	.	+	.	gene_id "LOCXPOlfC79.511.HIT1"; transcript_id "LOCXPOlfC79.511.HIT1.transcript"; gene_name "LOCXPOlfC79.511.HIT1.OlfC.2R.874.ANF_receptor.exons9.SUPER_5.Scatophagus_argus";
SUPER_5	exonerate:protein2genome:local	exon	17965437	17965648	.	+	.	gene_id "LOCXPOlfC80.517.HIT1"; transcript_id "LOCXPOlfC80.517.HIT1.transcript"; gene_name "LOCXPOlfC80.517.HIT1.OlfC.2R.867.ANF_receptor.exons9.SUPER_5.Scatophagus_argus";
SUPER_5	exonerate:protein2genome:local	exon	17965883	17966177	.	+	.	gene_id "LOCXPOlfC80.517.HIT1"; transcript_id "LOCXPOlfC80.517.HIT1.transcript"; gene_name "LOCXPOlfC80.517.HIT1.OlfC.2R.867.ANF_receptor.exons9.SUPER_5.Scatophagus_argus";
SUPER_5	exonerate:protein2genome:local	exon	17966331	17966417	.	+	.	gene_id "LOCXPOlfC80.517.HIT1"; transcript_id "LOCXPOlfC80.517.HIT1.transcript"; gene_name "LOCXPOlfC80.517.HIT1.OlfC.2R.867.ANF_receptor.exons9.SUPER_5.Scatophagus_argus";
SUPER_5	exonerate:protein2genome:local	exon	17966711	17966980	.	+	.	gene_id "LOCXPOlfC80.517.HIT1"; transcript_id "LOCXPOlfC80.517.HIT1.transcript"; gene_name "LOCXPOlfC80.517.HIT1.OlfC.2R.867.ANF_receptor.exons9.SUPER_5.Scatophagus_argus";
SUPER_5	exonerate:protein2genome:local	exon	17967244	17967450	.	+	.	gene_id "LOCXPOlfC80.517.HIT1"; transcript_id "LOCXPOlfC80.517.HIT1.transcript"; gene_name "LOCXPOlfC80.517.HIT1.OlfC.2R.867.ANF_receptor.exons9.SUPER_5.Scatophagus_argus";
SUPER_5	exonerate:protein2genome:local	exon	17967535	17967810	.	+	.	gene_id "LOCXPOlfC80.517.HIT1"; transcript_id "LOCXPOlfC80.517.HIT1.transcript"; gene_name "LOCXPOlfC80.517.HIT1.OlfC.2R.867.ANF_receptor.exons9.SUPER_5.Scatophagus_argus";
SUPER_5	exonerate:protein2genome:local	exon	17968056	17968283	.	+	.	gene_id "LOCXPOlfC80.517.HIT1"; transcript_id "LOCXPOlfC80.517.HIT1.transcript"; gene_name "LOCXPOlfC80.517.HIT1.OlfC.2R.867.ANF_receptor.exons9.SUPER_5.Scatophagus_argus";
SUPER_5	exonerate:protein2genome:local	exon	17968371	17968494	.	+	.	gene_id "LOCXPOlfC80.517.HIT1"; transcript_id "LOCXPOlfC80.517.HIT1.transcript"; gene_name "LOCXPOlfC80.517.HIT1.OlfC.2R.867.ANF_receptor.exons9.SUPER_5.Scatophagus_argus";
SUPER_5	exonerate:protein2genome:local	exon	17968573	17969474	.	+	.	gene_id "LOCXPOlfC80.517.HIT1"; transcript_id "LOCXPOlfC80.517.HIT1.transcript"; gene_name "LOCXPOlfC80.517.HIT1.OlfC.2R.867.ANF_receptor.exons9.SUPER_5.Scatophagus_argus";
SUPER_5	exonerate:protein2genome:local	exon	17971087	17971307	.	+	.	gene_id "LOCXPOlfC81.526.HIT1"; transcript_id "LOCXPOlfC81.526.HIT1.transcript"; gene_name "LOCXPOlfC81.526.HIT1.OlfC.2R.872.ANF_receptor.exons9.SUPER_5.Scatophagus_argus";
SUPER_5	exonerate:protein2genome:local	exon	17971555	17971849	.	+	.	gene_id "LOCXPOlfC81.526.HIT1"; transcript_id "LOCXPOlfC81.526.HIT1.transcript"; gene_name "LOCXPOlfC81.526.HIT1.OlfC.2R.872.ANF_receptor.exons9.SUPER_5.Scatophagus_argus";
SUPER_5	exonerate:protein2genome:local	exon	17971983	17972069	.	+	.	gene_id "LOCXPOlfC81.526.HIT1"; transcript_id "LOCXPOlfC81.526.HIT1.transcript"; gene_name "LOCXPOlfC81.526.HIT1.OlfC.2R.872.ANF_receptor.exons9.SUPER_5.Scatophagus_argus";
SUPER_5	exonerate:protein2genome:local	exon	17972290	17972559	.	+	.	gene_id "LOCXPOlfC81.526.HIT1"; transcript_id "LOCXPOlfC81.526.HIT1.transcript"; gene_name "LOCXPOlfC81.526.HIT1.OlfC.2R.872.ANF_receptor.exons9.SUPER_5.Scatophagus_argus";
SUPER_5	exonerate:protein2genome:local	exon	17972907	17973113	.	+	.	gene_id "LOCXPOlfC81.526.HIT1"; transcript_id "LOCXPOlfC81.526.HIT1.transcript"; gene_name "LOCXPOlfC81.526.HIT1.OlfC.2R.872.ANF_receptor.exons9.SUPER_5.Scatophagus_argus";
SUPER_5	exonerate:protein2genome:local	exon	17973198	17973473	.	+	.	gene_id "LOCXPOlfC81.526.HIT1"; transcript_id "LOCXPOlfC81.526.HIT1.transcript"; gene_name "LOCXPOlfC81.526.HIT1.OlfC.2R.872.ANF_receptor.exons9.SUPER_5.Scatophagus_argus";
SUPER_5	exonerate:protein2genome:local	exon	17974017	17974244	.	+	.	gene_id "LOCXPOlfC81.526.HIT1"; transcript_id "LOCXPOlfC81.526.HIT1.transcript"; gene_name "LOCXPOlfC81.526.HIT1.OlfC.2R.872.ANF_receptor.exons9.SUPER_5.Scatophagus_argus";
SUPER_5	exonerate:protein2genome:local	exon	17974360	17974483	.	+	.	gene_id "LOCXPOlfC81.526.HIT1"; transcript_id "LOCXPOlfC81.526.HIT1.transcript"; gene_name "LOCXPOlfC81.526.HIT1.OlfC.2R.872.ANF_receptor.exons9.SUPER_5.Scatophagus_argus";
SUPER_5	exonerate:protein2genome:local	exon	17974562	17975469	.	+	.	gene_id "LOCXPOlfC81.526.HIT1"; transcript_id "LOCXPOlfC81.526.HIT1.transcript"; gene_name "LOCXPOlfC81.526.HIT1.OlfC.2R.872.ANF_receptor.exons9.SUPER_5.Scatophagus_argus";
SUPER_5	exonerate:protein2genome:local	exon	17977173	17977384	.	+	.	gene_id "LOCXPOlfC82.534.HIT1"; transcript_id "LOCXPOlfC82.534.HIT1.transcript"; gene_name "LOCXPOlfC82.534.HIT1.OlfC.2R.865.ANF_receptor.exons9.SUPER_5.Scatophagus_argus";
SUPER_5	exonerate:protein2genome:local	exon	17977589	17977883	.	+	.	gene_id "LOCXPOlfC82.534.HIT1"; transcript_id "LOCXPOlfC82.534.HIT1.transcript"; gene_name "LOCXPOlfC82.534.HIT1.OlfC.2R.865.ANF_receptor.exons9.SUPER_5.Scatophagus_argus";
SUPER_5	exonerate:protein2genome:local	exon	17978029	17978115	.	+	.	gene_id "LOCXPOlfC82.534.HIT1"; transcript_id "LOCXPOlfC82.534.HIT1.transcript"; gene_name "LOCXPOlfC82.534.HIT1.OlfC.2R.865.ANF_receptor.exons9.SUPER_5.Scatophagus_argus";
SUPER_5	exonerate:protein2genome:local	exon	17978901	17979170	.	+	.	gene_id "LOCXPOlfC82.534.HIT1"; transcript_id "LOCXPOlfC82.534.HIT1.transcript"; gene_name "LOCXPOlfC82.534.HIT1.OlfC.2R.865.ANF_receptor.exons9.SUPER_5.Scatophagus_argus";
SUPER_5	exonerate:protein2genome:local	exon	17979283	17979489	.	+	.	gene_id "LOCXPOlfC82.534.HIT1"; transcript_id "LOCXPOlfC82.534.HIT1.transcript"; gene_name "LOCXPOlfC82.534.HIT1.OlfC.2R.865.ANF_receptor.exons9.SUPER_5.Scatophagus_argus";
SUPER_5	exonerate:protein2genome:local	exon	17979574	17979849	.	+	.	gene_id "LOCXPOlfC82.534.HIT1"; transcript_id "LOCXPOlfC82.534.HIT1.transcript"; gene_name "LOCXPOlfC82.534.HIT1.OlfC.2R.865.ANF_receptor.exons9.SUPER_5.Scatophagus_argus";
SUPER_5	exonerate:protein2genome:local	exon	17981050	17981277	.	+	.	gene_id "LOCXPOlfC82.534.HIT1"; transcript_id "LOCXPOlfC82.534.HIT1.transcript"; gene_name "LOCXPOlfC82.534.HIT1.OlfC.2R.865.ANF_receptor.exons9.SUPER_5.Scatophagus_argus";
SUPER_5	exonerate:protein2genome:local	exon	17981387	17981510	.	+	.	gene_id "LOCXPOlfC82.534.HIT1"; transcript_id "LOCXPOlfC82.534.HIT1.transcript"; gene_name "LOCXPOlfC82.534.HIT1.OlfC.2R.865.ANF_receptor.exons9.SUPER_5.Scatophagus_argus";
SUPER_5	exonerate:protein2genome:local	exon	17981589	17982484	.	+	.	gene_id "LOCXPOlfC82.534.HIT1"; transcript_id "LOCXPOlfC82.534.HIT1.transcript"; gene_name "LOCXPOlfC82.534.HIT1.OlfC.2R.865.ANF_receptor.exons9.SUPER_5.Scatophagus_argus";
SUPER_5	exonerate:protein2genome:local	exon	17987445	17987656	.	+	.	gene_id "LOCXPOlfC83.543.HIT1"; transcript_id "LOCXPOlfC83.543.HIT1.transcript"; gene_name "LOCXPOlfC83.543.HIT1.OlfC.2R.867.ANF_receptor.exons9.SUPER_5.Scatophagus_argus";
SUPER_5	exonerate:protein2genome:local	exon	17987905	17988199	.	+	.	gene_id "LOCXPOlfC83.543.HIT1"; transcript_id "LOCXPOlfC83.543.HIT1.transcript"; gene_name "LOCXPOlfC83.543.HIT1.OlfC.2R.867.ANF_receptor.exons9.SUPER_5.Scatophagus_argus";
SUPER_5	exonerate:protein2genome:local	exon	17988333	17988419	.	+	.	gene_id "LOCXPOlfC83.543.HIT1"; transcript_id "LOCXPOlfC83.543.HIT1.transcript"; gene_name "LOCXPOlfC83.543.HIT1.OlfC.2R.867.ANF_receptor.exons9.SUPER_5.Scatophagus_argus";
SUPER_5	exonerate:protein2genome:local	exon	17988641	17988910	.	+	.	gene_id "LOCXPOlfC83.543.HIT1"; transcript_id "LOCXPOlfC83.543.HIT1.transcript"; gene_name "LOCXPOlfC83.543.HIT1.OlfC.2R.867.ANF_receptor.exons9.SUPER_5.Scatophagus_argus";
SUPER_5	exonerate:protein2genome:local	exon	17989222	17989428	.	+	.	gene_id "LOCXPOlfC83.543.HIT1"; transcript_id "LOCXPOlfC83.543.HIT1.transcript"; gene_name "LOCXPOlfC83.543.HIT1.OlfC.2R.867.ANF_receptor.exons9.SUPER_5.Scatophagus_argus";
SUPER_5	exonerate:protein2genome:local	exon	17989513	17989788	.	+	.	gene_id "LOCXPOlfC83.543.HIT1"; transcript_id "LOCXPOlfC83.543.HIT1.transcript"; gene_name "LOCXPOlfC83.543.HIT1.OlfC.2R.867.ANF_receptor.exons9.SUPER_5.Scatophagus_argus";
SUPER_5	exonerate:protein2genome:local	exon	17990577	17990804	.	+	.	gene_id "LOCXPOlfC83.543.HIT1"; transcript_id "LOCXPOlfC83.543.HIT1.transcript"; gene_name "LOCXPOlfC83.543.HIT1.OlfC.2R.867.ANF_receptor.exons9.SUPER_5.Scatophagus_argus";
SUPER_5	exonerate:protein2genome:local	exon	17990913	17991036	.	+	.	gene_id "LOCXPOlfC83.543.HIT1"; transcript_id "LOCXPOlfC83.543.HIT1.transcript"; gene_name "LOCXPOlfC83.543.HIT1.OlfC.2R.867.ANF_receptor.exons9.SUPER_5.Scatophagus_argus";
SUPER_5	exonerate:protein2genome:local	exon	17991123	17992024	.	+	.	gene_id "LOCXPOlfC83.543.HIT1"; transcript_id "LOCXPOlfC83.543.HIT1.transcript"; gene_name "LOCXPOlfC83.543.HIT1.OlfC.2R.867.ANF_receptor.exons9.SUPER_5.Scatophagus_argus";
SUPER_5	exonerate:protein2genome:local	exon	17993190	17993401	.	+	.	gene_id "LOCXPOlfC83.554.HIT1"; transcript_id "LOCXPOlfC83.554.HIT1.transcript"; gene_name "LOCXPOlfC83.554.HIT1.OlfC.2R.867.ANF_receptor.exons9.SUPER_5.Scatophagus_argus";
SUPER_5	exonerate:protein2genome:local	exon	17993650	17993944	.	+	.	gene_id "LOCXPOlfC83.554.HIT1"; transcript_id "LOCXPOlfC83.554.HIT1.transcript"; gene_name "LOCXPOlfC83.554.HIT1.OlfC.2R.867.ANF_receptor.exons9.SUPER_5.Scatophagus_argus";
SUPER_5	exonerate:protein2genome:local	exon	17994078	17994164	.	+	.	gene_id "LOCXPOlfC83.554.HIT1"; transcript_id "LOCXPOlfC83.554.HIT1.transcript"; gene_name "LOCXPOlfC83.554.HIT1.OlfC.2R.867.ANF_receptor.exons9.SUPER_5.Scatophagus_argus";
SUPER_5	exonerate:protein2genome:local	exon	17994386	17994655	.	+	.	gene_id "LOCXPOlfC83.554.HIT1"; transcript_id "LOCXPOlfC83.554.HIT1.transcript"; gene_name "LOCXPOlfC83.554.HIT1.OlfC.2R.867.ANF_receptor.exons9.SUPER_5.Scatophagus_argus";
SUPER_5	exonerate:protein2genome:local	exon	17994967	17995173	.	+	.	gene_id "LOCXPOlfC83.554.HIT1"; transcript_id "LOCXPOlfC83.554.HIT1.transcript"; gene_name "LOCXPOlfC83.554.HIT1.OlfC.2R.867.ANF_receptor.exons9.SUPER_5.Scatophagus_argus";
SUPER_5	exonerate:protein2genome:local	exon	17995258	17995533	.	+	.	gene_id "LOCXPOlfC83.554.HIT1"; transcript_id "LOCXPOlfC83.554.HIT1.transcript"; gene_name "LOCXPOlfC83.554.HIT1.OlfC.2R.867.ANF_receptor.exons9.SUPER_5.Scatophagus_argus";
SUPER_5	exonerate:protein2genome:local	exon	17996322	17996549	.	+	.	gene_id "LOCXPOlfC83.554.HIT1"; transcript_id "LOCXPOlfC83.554.HIT1.transcript"; gene_name "LOCXPOlfC83.554.HIT1.OlfC.2R.867.ANF_receptor.exons9.SUPER_5.Scatophagus_argus";
SUPER_5	exonerate:protein2genome:local	exon	17996661	17996784	.	+	.	gene_id "LOCXPOlfC83.554.HIT1"; transcript_id "LOCXPOlfC83.554.HIT1.transcript"; gene_name "LOCXPOlfC83.554.HIT1.OlfC.2R.867.ANF_receptor.exons9.SUPER_5.Scatophagus_argus";
SUPER_5	exonerate:protein2genome:local	exon	17996871	17997772	.	+	.	gene_id "LOCXPOlfC83.554.HIT1"; transcript_id "LOCXPOlfC83.554.HIT1.transcript"; gene_name "LOCXPOlfC83.554.HIT1.OlfC.2R.867.ANF_receptor.exons9.SUPER_5.Scatophagus_argus";
SUPER_5	exonerate:protein2genome:local	exon	17998722	17998888	.	+	.	gene_id "LOCXPOlfC84.567.HIT1"; transcript_id "LOCXPOlfC84.567.HIT1.transcript"; gene_name "LOCXPOlfC84.567.HIT1.OlfC.2R.851.ANF_receptor.exons9.SUPER_5.Scatophagus_argus";
SUPER_5	exonerate:protein2genome:local	exon	17999138	17999432	.	+	.	gene_id "LOCXPOlfC84.567.HIT1"; transcript_id "LOCXPOlfC84.567.HIT1.transcript"; gene_name "LOCXPOlfC84.567.HIT1.OlfC.2R.851.ANF_receptor.exons9.SUPER_5.Scatophagus_argus";
SUPER_5	exonerate:protein2genome:local	exon	17999566	17999652	.	+	.	gene_id "LOCXPOlfC84.567.HIT1"; transcript_id "LOCXPOlfC84.567.HIT1.transcript"; gene_name "LOCXPOlfC84.567.HIT1.OlfC.2R.851.ANF_receptor.exons9.SUPER_5.Scatophagus_argus";
SUPER_5	exonerate:protein2genome:local	exon	17999874	18000143	.	+	.	gene_id "LOCXPOlfC84.567.HIT1"; transcript_id "LOCXPOlfC84.567.HIT1.transcript"; gene_name "LOCXPOlfC84.567.HIT1.OlfC.2R.851.ANF_receptor.exons9.SUPER_5.Scatophagus_argus";
SUPER_5	exonerate:protein2genome:local	exon	18000505	18000711	.	+	.	gene_id "LOCXPOlfC84.567.HIT1"; transcript_id "LOCXPOlfC84.567.HIT1.transcript"; gene_name "LOCXPOlfC84.567.HIT1.OlfC.2R.851.ANF_receptor.exons9.SUPER_5.Scatophagus_argus";
SUPER_5	exonerate:protein2genome:local	exon	18000796	18001071	.	+	.	gene_id "LOCXPOlfC84.567.HIT1"; transcript_id "LOCXPOlfC84.567.HIT1.transcript"; gene_name "LOCXPOlfC84.567.HIT1.OlfC.2R.851.ANF_receptor.exons9.SUPER_5.Scatophagus_argus";
SUPER_5	exonerate:protein2genome:local	exon	18001860	18002087	.	+	.	gene_id "LOCXPOlfC84.567.HIT1"; transcript_id "LOCXPOlfC84.567.HIT1.transcript"; gene_name "LOCXPOlfC84.567.HIT1.OlfC.2R.851.ANF_receptor.exons9.SUPER_5.Scatophagus_argus";
SUPER_5	exonerate:protein2genome:local	exon	18002196	18002319	.	+	.	gene_id "LOCXPOlfC84.567.HIT1"; transcript_id "LOCXPOlfC84.567.HIT1.transcript"; gene_name "LOCXPOlfC84.567.HIT1.OlfC.2R.851.ANF_receptor.exons9.SUPER_5.Scatophagus_argus";
SUPER_5	exonerate:protein2genome:local	exon	18002406	18003304	.	+	.	gene_id "LOCXPOlfC84.567.HIT1"; transcript_id "LOCXPOlfC84.567.HIT1.transcript"; gene_name "LOCXPOlfC84.567.HIT1.OlfC.2R.851.ANF_receptor.exons9.SUPER_5.Scatophagus_argus";
SUPER_5	exonerate:protein2genome:local	exon	18011109	18011335	.	+	.	gene_id "LOCXPOlfC85.587.HIT1"; transcript_id "LOCXPOlfC85.587.HIT1.transcript"; gene_name "LOCXPOlfC85.587.HIT1.OlfC.2R.874.ANF_receptor.exons9.SUPER_5.Scatophagus_argus";
SUPER_5	exonerate:protein2genome:local	exon	18011560	18011854	.	+	.	gene_id "LOCXPOlfC85.587.HIT1"; transcript_id "LOCXPOlfC85.587.HIT1.transcript"; gene_name "LOCXPOlfC85.587.HIT1.OlfC.2R.874.ANF_receptor.exons9.SUPER_5.Scatophagus_argus";
SUPER_5	exonerate:protein2genome:local	exon	18012000	18012086	.	+	.	gene_id "LOCXPOlfC85.587.HIT1"; transcript_id "LOCXPOlfC85.587.HIT1.transcript"; gene_name "LOCXPOlfC85.587.HIT1.OlfC.2R.874.ANF_receptor.exons9.SUPER_5.Scatophagus_argus";
SUPER_5	exonerate:protein2genome:local	exon	18012295	18012564	.	+	.	gene_id "LOCXPOlfC85.587.HIT1"; transcript_id "LOCXPOlfC85.587.HIT1.transcript"; gene_name "LOCXPOlfC85.587.HIT1.OlfC.2R.874.ANF_receptor.exons9.SUPER_5.Scatophagus_argus";
SUPER_5	exonerate:protein2genome:local	exon	18012891	18013097	.	+	.	gene_id "LOCXPOlfC85.587.HIT1"; transcript_id "LOCXPOlfC85.587.HIT1.transcript"; gene_name "LOCXPOlfC85.587.HIT1.OlfC.2R.874.ANF_receptor.exons9.SUPER_5.Scatophagus_argus";
SUPER_5	exonerate:protein2genome:local	exon	18013181	18013456	.	+	.	gene_id "LOCXPOlfC85.587.HIT1"; transcript_id "LOCXPOlfC85.587.HIT1.transcript"; gene_name "LOCXPOlfC85.587.HIT1.OlfC.2R.874.ANF_receptor.exons9.SUPER_5.Scatophagus_argus";
SUPER_5	exonerate:protein2genome:local	exon	18013823	18014050	.	+	.	gene_id "LOCXPOlfC85.587.HIT1"; transcript_id "LOCXPOlfC85.587.HIT1.transcript"; gene_name "LOCXPOlfC85.587.HIT1.OlfC.2R.874.ANF_receptor.exons9.SUPER_5.Scatophagus_argus";
SUPER_5	exonerate:protein2genome:local	exon	18014157	18014280	.	+	.	gene_id "LOCXPOlfC85.587.HIT1"; transcript_id "LOCXPOlfC85.587.HIT1.transcript"; gene_name "LOCXPOlfC85.587.HIT1.OlfC.2R.874.ANF_receptor.exons9.SUPER_5.Scatophagus_argus";
SUPER_5	exonerate:protein2genome:local	exon	18014359	18015266	.	+	.	gene_id "LOCXPOlfC85.587.HIT1"; transcript_id "LOCXPOlfC85.587.HIT1.transcript"; gene_name "LOCXPOlfC85.587.HIT1.OlfC.2R.874.ANF_receptor.exons9.SUPER_5.Scatophagus_argus";
SUPER_5	exonerate:protein2genome:local	exon	18017151	18017260	.	+	.	gene_id "LOCXPOlfC86.597.HIT1"; transcript_id "LOCXPOlfC86.597.HIT1.transcript"; gene_name "LOCXPOlfC86.597.HIT1.OlfC.2R.835.ANF_receptor.exons9.SUPER_5.Scatophagus_argus";
SUPER_5	exonerate:protein2genome:local	exon	18017499	18017793	.	+	.	gene_id "LOCXPOlfC86.597.HIT1"; transcript_id "LOCXPOlfC86.597.HIT1.transcript"; gene_name "LOCXPOlfC86.597.HIT1.OlfC.2R.835.ANF_receptor.exons9.SUPER_5.Scatophagus_argus";
SUPER_5	exonerate:protein2genome:local	exon	18017940	18018026	.	+	.	gene_id "LOCXPOlfC86.597.HIT1"; transcript_id "LOCXPOlfC86.597.HIT1.transcript"; gene_name "LOCXPOlfC86.597.HIT1.OlfC.2R.835.ANF_receptor.exons9.SUPER_5.Scatophagus_argus";
SUPER_5	exonerate:protein2genome:local	exon	18018234	18018503	.	+	.	gene_id "LOCXPOlfC86.597.HIT1"; transcript_id "LOCXPOlfC86.597.HIT1.transcript"; gene_name "LOCXPOlfC86.597.HIT1.OlfC.2R.835.ANF_receptor.exons9.SUPER_5.Scatophagus_argus";
SUPER_5	exonerate:protein2genome:local	exon	18018829	18019035	.	+	.	gene_id "LOCXPOlfC86.597.HIT1"; transcript_id "LOCXPOlfC86.597.HIT1.transcript"; gene_name "LOCXPOlfC86.597.HIT1.OlfC.2R.835.ANF_receptor.exons9.SUPER_5.Scatophagus_argus";
SUPER_5	exonerate:protein2genome:local	exon	18019121	18019396	.	+	.	gene_id "LOCXPOlfC86.597.HIT1"; transcript_id "LOCXPOlfC86.597.HIT1.transcript"; gene_name "LOCXPOlfC86.597.HIT1.OlfC.2R.835.ANF_receptor.exons9.SUPER_5.Scatophagus_argus";
SUPER_5	exonerate:protein2genome:local	exon	18020036	18020263	.	+	.	gene_id "LOCXPOlfC86.597.HIT1"; transcript_id "LOCXPOlfC86.597.HIT1.transcript"; gene_name "LOCXPOlfC86.597.HIT1.OlfC.2R.835.ANF_receptor.exons9.SUPER_5.Scatophagus_argus";
SUPER_5	exonerate:protein2genome:local	exon	18020366	18020489	.	+	.	gene_id "LOCXPOlfC86.597.HIT1"; transcript_id "LOCXPOlfC86.597.HIT1.transcript"; gene_name "LOCXPOlfC86.597.HIT1.OlfC.2R.835.ANF_receptor.exons9.SUPER_5.Scatophagus_argus";
SUPER_5	exonerate:protein2genome:local	exon	18020592	18021499	.	+	.	gene_id "LOCXPOlfC86.597.HIT1"; transcript_id "LOCXPOlfC86.597.HIT1.transcript"; gene_name "LOCXPOlfC86.597.HIT1.OlfC.2R.835.ANF_receptor.exons9.SUPER_5.Scatophagus_argus";
SUPER_5	exonerate:protein2genome:local	exon	18023404	18023624	.	+	.	gene_id "LOCXPOlfC87.606.HIT1"; transcript_id "LOCXPOlfC87.606.HIT1.transcript"; gene_name "LOCXPOlfC87.606.HIT1.OlfC.2R.872.ANF_receptor.exons9.SUPER_5.Scatophagus_argus";
SUPER_5	exonerate:protein2genome:local	exon	18023863	18024157	.	+	.	gene_id "LOCXPOlfC87.606.HIT1"; transcript_id "LOCXPOlfC87.606.HIT1.transcript"; gene_name "LOCXPOlfC87.606.HIT1.OlfC.2R.872.ANF_receptor.exons9.SUPER_5.Scatophagus_argus";
SUPER_5	exonerate:protein2genome:local	exon	18024304	18024390	.	+	.	gene_id "LOCXPOlfC87.606.HIT1"; transcript_id "LOCXPOlfC87.606.HIT1.transcript"; gene_name "LOCXPOlfC87.606.HIT1.OlfC.2R.872.ANF_receptor.exons9.SUPER_5.Scatophagus_argus";
SUPER_5	exonerate:protein2genome:local	exon	18024598	18024867	.	+	.	gene_id "LOCXPOlfC87.606.HIT1"; transcript_id "LOCXPOlfC87.606.HIT1.transcript"; gene_name "LOCXPOlfC87.606.HIT1.OlfC.2R.872.ANF_receptor.exons9.SUPER_5.Scatophagus_argus";
SUPER_5	exonerate:protein2genome:local	exon	18025193	18025399	.	+	.	gene_id "LOCXPOlfC87.606.HIT1"; transcript_id "LOCXPOlfC87.606.HIT1.transcript"; gene_name "LOCXPOlfC87.606.HIT1.OlfC.2R.872.ANF_receptor.exons9.SUPER_5.Scatophagus_argus";
SUPER_5	exonerate:protein2genome:local	exon	18025495	18025770	.	+	.	gene_id "LOCXPOlfC87.606.HIT1"; transcript_id "LOCXPOlfC87.606.HIT1.transcript"; gene_name "LOCXPOlfC87.606.HIT1.OlfC.2R.872.ANF_receptor.exons9.SUPER_5.Scatophagus_argus";
SUPER_5	exonerate:protein2genome:local	exon	18026424	18026651	.	+	.	gene_id "LOCXPOlfC87.606.HIT1"; transcript_id "LOCXPOlfC87.606.HIT1.transcript"; gene_name "LOCXPOlfC87.606.HIT1.OlfC.2R.872.ANF_receptor.exons9.SUPER_5.Scatophagus_argus";
SUPER_5	exonerate:protein2genome:local	exon	18026757	18026880	.	+	.	gene_id "LOCXPOlfC87.606.HIT1"; transcript_id "LOCXPOlfC87.606.HIT1.transcript"; gene_name "LOCXPOlfC87.606.HIT1.OlfC.2R.872.ANF_receptor.exons9.SUPER_5.Scatophagus_argus";
SUPER_5	exonerate:protein2genome:local	exon	18026983	18027890	.	+	.	gene_id "LOCXPOlfC87.606.HIT1"; transcript_id "LOCXPOlfC87.606.HIT1.transcript"; gene_name "LOCXPOlfC87.606.HIT1.OlfC.2R.872.ANF_receptor.exons9.SUPER_5.Scatophagus_argus";
SUPER_5	exonerate:protein2genome:local	exon	18033128	18033339	.	+	.	gene_id "LOCXPOlfC88.611.HIT1"; transcript_id "LOCXPOlfC88.611.HIT1.transcript"; gene_name "LOCXPOlfC88.611.HIT1.OlfC.2R.865.ANF_receptor.exons9.SUPER_5.Scatophagus_argus";
SUPER_5	exonerate:protein2genome:local	exon	18033578	18033872	.	+	.	gene_id "LOCXPOlfC88.611.HIT1"; transcript_id "LOCXPOlfC88.611.HIT1.transcript"; gene_name "LOCXPOlfC88.611.HIT1.OlfC.2R.865.ANF_receptor.exons9.SUPER_5.Scatophagus_argus";
SUPER_5	exonerate:protein2genome:local	exon	18034018	18034104	.	+	.	gene_id "LOCXPOlfC88.611.HIT1"; transcript_id "LOCXPOlfC88.611.HIT1.transcript"; gene_name "LOCXPOlfC88.611.HIT1.OlfC.2R.865.ANF_receptor.exons9.SUPER_5.Scatophagus_argus";
SUPER_5	exonerate:protein2genome:local	exon	18034314	18034583	.	+	.	gene_id "LOCXPOlfC88.611.HIT1"; transcript_id "LOCXPOlfC88.611.HIT1.transcript"; gene_name "LOCXPOlfC88.611.HIT1.OlfC.2R.865.ANF_receptor.exons9.SUPER_5.Scatophagus_argus";
SUPER_5	exonerate:protein2genome:local	exon	18034909	18035115	.	+	.	gene_id "LOCXPOlfC88.611.HIT1"; transcript_id "LOCXPOlfC88.611.HIT1.transcript"; gene_name "LOCXPOlfC88.611.HIT1.OlfC.2R.865.ANF_receptor.exons9.SUPER_5.Scatophagus_argus";
SUPER_5	exonerate:protein2genome:local	exon	18035201	18035476	.	+	.	gene_id "LOCXPOlfC88.611.HIT1"; transcript_id "LOCXPOlfC88.611.HIT1.transcript"; gene_name "LOCXPOlfC88.611.HIT1.OlfC.2R.865.ANF_receptor.exons9.SUPER_5.Scatophagus_argus";
SUPER_5	exonerate:protein2genome:local	exon	18036130	18036357	.	+	.	gene_id "LOCXPOlfC88.611.HIT1"; transcript_id "LOCXPOlfC88.611.HIT1.transcript"; gene_name "LOCXPOlfC88.611.HIT1.OlfC.2R.865.ANF_receptor.exons9.SUPER_5.Scatophagus_argus";
SUPER_5	exonerate:protein2genome:local	exon	18036459	18036582	.	+	.	gene_id "LOCXPOlfC88.611.HIT1"; transcript_id "LOCXPOlfC88.611.HIT1.transcript"; gene_name "LOCXPOlfC88.611.HIT1.OlfC.2R.865.ANF_receptor.exons9.SUPER_5.Scatophagus_argus";
SUPER_5	exonerate:protein2genome:local	exon	18036661	18037556	.	+	.	gene_id "LOCXPOlfC88.611.HIT1"; transcript_id "LOCXPOlfC88.611.HIT1.transcript"; gene_name "LOCXPOlfC88.611.HIT1.OlfC.2R.865.ANF_receptor.exons9.SUPER_5.Scatophagus_argus";
SUPER_5	exonerate:protein2genome:local	exon	18041844	18042055	.	+	.	gene_id "LOCXPOlfC89.618.HIT1"; transcript_id "LOCXPOlfC89.618.HIT1.transcript"; gene_name "LOCXPOlfC89.618.HIT1.OlfC.2R.866.ANF_receptor.exons9.SUPER_5.Scatophagus_argus";
SUPER_5	exonerate:protein2genome:local	exon	18042293	18042587	.	+	.	gene_id "LOCXPOlfC89.618.HIT1"; transcript_id "LOCXPOlfC89.618.HIT1.transcript"; gene_name "LOCXPOlfC89.618.HIT1.OlfC.2R.866.ANF_receptor.exons9.SUPER_5.Scatophagus_argus";
SUPER_5	exonerate:protein2genome:local	exon	18042735	18042821	.	+	.	gene_id "LOCXPOlfC89.618.HIT1"; transcript_id "LOCXPOlfC89.618.HIT1.transcript"; gene_name "LOCXPOlfC89.618.HIT1.OlfC.2R.866.ANF_receptor.exons9.SUPER_5.Scatophagus_argus";
SUPER_5	exonerate:protein2genome:local	exon	18043040	18043309	.	+	.	gene_id "LOCXPOlfC89.618.HIT1"; transcript_id "LOCXPOlfC89.618.HIT1.transcript"; gene_name "LOCXPOlfC89.618.HIT1.OlfC.2R.866.ANF_receptor.exons9.SUPER_5.Scatophagus_argus";
SUPER_5	exonerate:protein2genome:local	exon	18043645	18043851	.	+	.	gene_id "LOCXPOlfC89.618.HIT1"; transcript_id "LOCXPOlfC89.618.HIT1.transcript"; gene_name "LOCXPOlfC89.618.HIT1.OlfC.2R.866.ANF_receptor.exons9.SUPER_5.Scatophagus_argus";
SUPER_5	exonerate:protein2genome:local	exon	18043936	18044211	.	+	.	gene_id "LOCXPOlfC89.618.HIT1"; transcript_id "LOCXPOlfC89.618.HIT1.transcript"; gene_name "LOCXPOlfC89.618.HIT1.OlfC.2R.866.ANF_receptor.exons9.SUPER_5.Scatophagus_argus";
SUPER_5	exonerate:protein2genome:local	exon	18045538	18045765	.	+	.	gene_id "LOCXPOlfC89.618.HIT1"; transcript_id "LOCXPOlfC89.618.HIT1.transcript"; gene_name "LOCXPOlfC89.618.HIT1.OlfC.2R.866.ANF_receptor.exons9.SUPER_5.Scatophagus_argus";
SUPER_5	exonerate:protein2genome:local	exon	18045876	18045999	.	+	.	gene_id "LOCXPOlfC89.618.HIT1"; transcript_id "LOCXPOlfC89.618.HIT1.transcript"; gene_name "LOCXPOlfC89.618.HIT1.OlfC.2R.866.ANF_receptor.exons9.SUPER_5.Scatophagus_argus";
SUPER_5	exonerate:protein2genome:local	exon	18046078	18046976	.	+	.	gene_id "LOCXPOlfC89.618.HIT1"; transcript_id "LOCXPOlfC89.618.HIT1.transcript"; gene_name "LOCXPOlfC89.618.HIT1.OlfC.2R.866.ANF_receptor.exons9.SUPER_5.Scatophagus_argus";
SUPER_5	exonerate:protein2genome:local	exon	18048586	18048818	.	+	.	gene_id "LOCXPOlfC90.628.HIT1"; transcript_id "LOCXPOlfC90.628.HIT1.transcript"; gene_name "LOCXPOlfC90.628.HIT1.OlfC.2R.876.ANF_receptor.exons9.SUPER_5.Scatophagus_argus";
SUPER_5	exonerate:protein2genome:local	exon	18049064	18049358	.	+	.	gene_id "LOCXPOlfC90.628.HIT1"; transcript_id "LOCXPOlfC90.628.HIT1.transcript"; gene_name "LOCXPOlfC90.628.HIT1.OlfC.2R.876.ANF_receptor.exons9.SUPER_5.Scatophagus_argus";
SUPER_5	exonerate:protein2genome:local	exon	18049498	18049584	.	+	.	gene_id "LOCXPOlfC90.628.HIT1"; transcript_id "LOCXPOlfC90.628.HIT1.transcript"; gene_name "LOCXPOlfC90.628.HIT1.OlfC.2R.876.ANF_receptor.exons9.SUPER_5.Scatophagus_argus";
SUPER_5	exonerate:protein2genome:local	exon	18049817	18050086	.	+	.	gene_id "LOCXPOlfC90.628.HIT1"; transcript_id "LOCXPOlfC90.628.HIT1.transcript"; gene_name "LOCXPOlfC90.628.HIT1.OlfC.2R.876.ANF_receptor.exons9.SUPER_5.Scatophagus_argus";
SUPER_5	exonerate:protein2genome:local	exon	18050355	18050561	.	+	.	gene_id "LOCXPOlfC90.628.HIT1"; transcript_id "LOCXPOlfC90.628.HIT1.transcript"; gene_name "LOCXPOlfC90.628.HIT1.OlfC.2R.876.ANF_receptor.exons9.SUPER_5.Scatophagus_argus";
SUPER_5	exonerate:protein2genome:local	exon	18050653	18050928	.	+	.	gene_id "LOCXPOlfC90.628.HIT1"; transcript_id "LOCXPOlfC90.628.HIT1.transcript"; gene_name "LOCXPOlfC90.628.HIT1.OlfC.2R.876.ANF_receptor.exons9.SUPER_5.Scatophagus_argus";
SUPER_5	exonerate:protein2genome:local	exon	18051262	18051489	.	+	.	gene_id "LOCXPOlfC90.628.HIT1"; transcript_id "LOCXPOlfC90.628.HIT1.transcript"; gene_name "LOCXPOlfC90.628.HIT1.OlfC.2R.876.ANF_receptor.exons9.SUPER_5.Scatophagus_argus";
SUPER_5	exonerate:protein2genome:local	exon	18051585	18051708	.	+	.	gene_id "LOCXPOlfC90.628.HIT1"; transcript_id "LOCXPOlfC90.628.HIT1.transcript"; gene_name "LOCXPOlfC90.628.HIT1.OlfC.2R.876.ANF_receptor.exons9.SUPER_5.Scatophagus_argus";
SUPER_5	exonerate:protein2genome:local	exon	18051787	18052694	.	+	.	gene_id "LOCXPOlfC90.628.HIT1"; transcript_id "LOCXPOlfC90.628.HIT1.transcript"; gene_name "LOCXPOlfC90.628.HIT1.OlfC.2R.876.ANF_receptor.exons9.SUPER_5.Scatophagus_argus";
SUPER_5	exonerate:protein2genome:local	exon	18054112	18054320	.	+	.	gene_id "LOCXPOlfC91.635.HIT1"; transcript_id "LOCXPOlfC91.635.HIT1.transcript"; gene_name "LOCXPOlfC91.635.HIT1.OlfC.2R.864.ANF_receptor.exons9.SUPER_5.Scatophagus_argus";
SUPER_5	exonerate:protein2genome:local	exon	18054593	18054887	.	+	.	gene_id "LOCXPOlfC91.635.HIT1"; transcript_id "LOCXPOlfC91.635.HIT1.transcript"; gene_name "LOCXPOlfC91.635.HIT1.OlfC.2R.864.ANF_receptor.exons9.SUPER_5.Scatophagus_argus";
SUPER_5	exonerate:protein2genome:local	exon	18055024	18055110	.	+	.	gene_id "LOCXPOlfC91.635.HIT1"; transcript_id "LOCXPOlfC91.635.HIT1.transcript"; gene_name "LOCXPOlfC91.635.HIT1.OlfC.2R.864.ANF_receptor.exons9.SUPER_5.Scatophagus_argus";
SUPER_5	exonerate:protein2genome:local	exon	18055417	18055686	.	+	.	gene_id "LOCXPOlfC91.635.HIT1"; transcript_id "LOCXPOlfC91.635.HIT1.transcript"; gene_name "LOCXPOlfC91.635.HIT1.OlfC.2R.864.ANF_receptor.exons9.SUPER_5.Scatophagus_argus";
SUPER_5	exonerate:protein2genome:local	exon	18055976	18056179	.	+	.	gene_id "LOCXPOlfC91.635.HIT1"; transcript_id "LOCXPOlfC91.635.HIT1.transcript"; gene_name "LOCXPOlfC91.635.HIT1.OlfC.2R.864.ANF_receptor.exons9.SUPER_5.Scatophagus_argus";
SUPER_5	exonerate:protein2genome:local	exon	18056317	18056592	.	+	.	gene_id "LOCXPOlfC91.635.HIT1"; transcript_id "LOCXPOlfC91.635.HIT1.transcript"; gene_name "LOCXPOlfC91.635.HIT1.OlfC.2R.864.ANF_receptor.exons9.SUPER_5.Scatophagus_argus";
SUPER_5	exonerate:protein2genome:local	exon	18056971	18057198	.	+	.	gene_id "LOCXPOlfC91.635.HIT1"; transcript_id "LOCXPOlfC91.635.HIT1.transcript"; gene_name "LOCXPOlfC91.635.HIT1.OlfC.2R.864.ANF_receptor.exons9.SUPER_5.Scatophagus_argus";
SUPER_5	exonerate:protein2genome:local	exon	18057288	18057411	.	+	.	gene_id "LOCXPOlfC91.635.HIT1"; transcript_id "LOCXPOlfC91.635.HIT1.transcript"; gene_name "LOCXPOlfC91.635.HIT1.OlfC.2R.864.ANF_receptor.exons9.SUPER_5.Scatophagus_argus";
SUPER_5	exonerate:protein2genome:local	exon	18057490	18058388	.	+	.	gene_id "LOCXPOlfC91.635.HIT1"; transcript_id "LOCXPOlfC91.635.HIT1.transcript"; gene_name "LOCXPOlfC91.635.HIT1.OlfC.2R.864.ANF_receptor.exons9.SUPER_5.Scatophagus_argus";
SUPER_5	exonerate:protein2genome:local	exon	18060782	18061000	.	-	.	gene_id "LOCXPOlfC92.638.HIT1"; transcript_id "LOCXPOlfC92.638.HIT1.transcript"; gene_name "LOCXPOlfC92.638.HIT1.OlfC.2R.819.ANF_receptor.exons11.SUPER_5.Scatophagus_argus";
SUPER_5	exonerate:protein2genome:local	exon	18061089	18061370	.	-	.	gene_id "LOCXPOlfC92.638.HIT1"; transcript_id "LOCXPOlfC92.638.HIT1.transcript"; gene_name "LOCXPOlfC92.638.HIT1.OlfC.2R.819.ANF_receptor.exons11.SUPER_5.Scatophagus_argus";
SUPER_5	exonerate:protein2genome:local	exon	18061490	18061683	.	-	.	gene_id "LOCXPOlfC92.638.HIT1"; transcript_id "LOCXPOlfC92.638.HIT1.transcript"; gene_name "LOCXPOlfC92.638.HIT1.OlfC.2R.819.ANF_receptor.exons11.SUPER_5.Scatophagus_argus";
SUPER_5	exonerate:protein2genome:local	exon	18061864	18061987	.	-	.	gene_id "LOCXPOlfC92.638.HIT1"; transcript_id "LOCXPOlfC92.638.HIT1.transcript"; gene_name "LOCXPOlfC92.638.HIT1.OlfC.2R.819.ANF_receptor.exons11.SUPER_5.Scatophagus_argus";
SUPER_5	exonerate:protein2genome:local	exon	18062098	18062307	.	-	.	gene_id "LOCXPOlfC92.638.HIT1"; transcript_id "LOCXPOlfC92.638.HIT1.transcript"; gene_name "LOCXPOlfC92.638.HIT1.OlfC.2R.819.ANF_receptor.exons11.SUPER_5.Scatophagus_argus";
SUPER_5	exonerate:protein2genome:local	exon	18062489	18062950	.	-	.	gene_id "LOCXPOlfC92.638.HIT1"; transcript_id "LOCXPOlfC92.638.HIT1.transcript"; gene_name "LOCXPOlfC92.638.HIT1.OlfC.2R.819.ANF_receptor.exons11.SUPER_5.Scatophagus_argus";
SUPER_5	exonerate:protein2genome:local	exon	18063067	18063255	.	-	.	gene_id "LOCXPOlfC92.638.HIT1"; transcript_id "LOCXPOlfC92.638.HIT1.transcript"; gene_name "LOCXPOlfC92.638.HIT1.OlfC.2R.819.ANF_receptor.exons11.SUPER_5.Scatophagus_argus";
SUPER_5	exonerate:protein2genome:local	exon	18063371	18063550	.	-	.	gene_id "LOCXPOlfC92.638.HIT1"; transcript_id "LOCXPOlfC92.638.HIT1.transcript"; gene_name "LOCXPOlfC92.638.HIT1.OlfC.2R.819.ANF_receptor.exons11.SUPER_5.Scatophagus_argus";
SUPER_5	exonerate:protein2genome:local	exon	18063800	18063882	.	-	.	gene_id "LOCXPOlfC92.638.HIT1"; transcript_id "LOCXPOlfC92.638.HIT1.transcript"; gene_name "LOCXPOlfC92.638.HIT1.OlfC.2R.819.ANF_receptor.exons11.SUPER_5.Scatophagus_argus";
SUPER_5	exonerate:protein2genome:local	exon	18064046	18064293	.	-	.	gene_id "LOCXPOlfC92.638.HIT1"; transcript_id "LOCXPOlfC92.638.HIT1.transcript"; gene_name "LOCXPOlfC92.638.HIT1.OlfC.2R.819.ANF_receptor.exons11.SUPER_5.Scatophagus_argus";
SUPER_5	exonerate:protein2genome:local	exon	18064486	18064751	.	-	.	gene_id "LOCXPOlfC92.638.HIT1"; transcript_id "LOCXPOlfC92.638.HIT1.transcript"; gene_name "LOCXPOlfC92.638.HIT1.OlfC.2R.819.ANF_receptor.exons11.SUPER_5.Scatophagus_argus";
SUPER_5	exonerate:protein2genome:local	exon	18067334	18067753	.	-	.	gene_id "LOCXPOlfC93.645.HIT1"; transcript_id "LOCXPOlfC93.645.HIT1.transcript"; gene_name "LOCXPOlfC93.645.HIT1.OlfC.2R.887.ANF_receptor.exons11.SUPER_5.Scatophagus_argus";
SUPER_5	exonerate:protein2genome:local	exon	18067893	18068174	.	-	.	gene_id "LOCXPOlfC93.645.HIT1"; transcript_id "LOCXPOlfC93.645.HIT1.transcript"; gene_name "LOCXPOlfC93.645.HIT1.OlfC.2R.887.ANF_receptor.exons11.SUPER_5.Scatophagus_argus";
SUPER_5	exonerate:protein2genome:local	exon	18068294	18068487	.	-	.	gene_id "LOCXPOlfC93.645.HIT1"; transcript_id "LOCXPOlfC93.645.HIT1.transcript"; gene_name "LOCXPOlfC93.645.HIT1.OlfC.2R.887.ANF_receptor.exons11.SUPER_5.Scatophagus_argus";
SUPER_5	exonerate:protein2genome:local	exon	18068668	18068791	.	-	.	gene_id "LOCXPOlfC93.645.HIT1"; transcript_id "LOCXPOlfC93.645.HIT1.transcript"; gene_name "LOCXPOlfC93.645.HIT1.OlfC.2R.887.ANF_receptor.exons11.SUPER_5.Scatophagus_argus";
SUPER_5	exonerate:protein2genome:local	exon	18068902	18069111	.	-	.	gene_id "LOCXPOlfC93.645.HIT1"; transcript_id "LOCXPOlfC93.645.HIT1.transcript"; gene_name "LOCXPOlfC93.645.HIT1.OlfC.2R.887.ANF_receptor.exons11.SUPER_5.Scatophagus_argus";
SUPER_5	exonerate:protein2genome:local	exon	18069293	18069754	.	-	.	gene_id "LOCXPOlfC93.645.HIT1"; transcript_id "LOCXPOlfC93.645.HIT1.transcript"; gene_name "LOCXPOlfC93.645.HIT1.OlfC.2R.887.ANF_receptor.exons11.SUPER_5.Scatophagus_argus";
SUPER_5	exonerate:protein2genome:local	exon	18069871	18070059	.	-	.	gene_id "LOCXPOlfC93.645.HIT1"; transcript_id "LOCXPOlfC93.645.HIT1.transcript"; gene_name "LOCXPOlfC93.645.HIT1.OlfC.2R.887.ANF_receptor.exons11.SUPER_5.Scatophagus_argus";
SUPER_5	exonerate:protein2genome:local	exon	18070180	18070359	.	-	.	gene_id "LOCXPOlfC93.645.HIT1"; transcript_id "LOCXPOlfC93.645.HIT1.transcript"; gene_name "LOCXPOlfC93.645.HIT1.OlfC.2R.887.ANF_receptor.exons11.SUPER_5.Scatophagus_argus";
SUPER_5	exonerate:protein2genome:local	exon	18070506	18070597	.	-	.	gene_id "LOCXPOlfC93.645.HIT1"; transcript_id "LOCXPOlfC93.645.HIT1.transcript"; gene_name "LOCXPOlfC93.645.HIT1.OlfC.2R.887.ANF_receptor.exons11.SUPER_5.Scatophagus_argus";
SUPER_5	exonerate:protein2genome:local	exon	18070772	18071013	.	-	.	gene_id "LOCXPOlfC93.645.HIT1"; transcript_id "LOCXPOlfC93.645.HIT1.transcript"; gene_name "LOCXPOlfC93.645.HIT1.OlfC.2R.887.ANF_receptor.exons11.SUPER_5.Scatophagus_argus";
SUPER_5	exonerate:protein2genome:local	exon	18071281	18071546	.	-	.	gene_id "LOCXPOlfC93.645.HIT1"; transcript_id "LOCXPOlfC93.645.HIT1.transcript"; gene_name "LOCXPOlfC93.645.HIT1.OlfC.2R.887.ANF_receptor.exons11.SUPER_5.Scatophagus_argus";
SUPER_5	exonerate:protein2genome:local	exon	18083697	18084116	.	-	.	gene_id "LOCXPOlfC94.650.HIT1"; transcript_id "LOCXPOlfC94.650.HIT1.transcript"; gene_name "LOCXPOlfC94.650.HIT1.OlfC.2R.892.ANF_receptor.exons12.SUPER_5.Scatophagus_argus";
SUPER_5	exonerate:protein2genome:local	exon	18084271	18084552	.	-	.	gene_id "LOCXPOlfC94.650.HIT1"; transcript_id "LOCXPOlfC94.650.HIT1.transcript"; gene_name "LOCXPOlfC94.650.HIT1.OlfC.2R.892.ANF_receptor.exons12.SUPER_5.Scatophagus_argus";
SUPER_5	exonerate:protein2genome:local	exon	18084696	18084889	.	-	.	gene_id "LOCXPOlfC94.650.HIT1"; transcript_id "LOCXPOlfC94.650.HIT1.transcript"; gene_name "LOCXPOlfC94.650.HIT1.OlfC.2R.892.ANF_receptor.exons12.SUPER_5.Scatophagus_argus";
SUPER_5	exonerate:protein2genome:local	exon	18084996	18085119	.	-	.	gene_id "LOCXPOlfC94.650.HIT1"; transcript_id "LOCXPOlfC94.650.HIT1.transcript"; gene_name "LOCXPOlfC94.650.HIT1.OlfC.2R.892.ANF_receptor.exons12.SUPER_5.Scatophagus_argus";
SUPER_5	exonerate:protein2genome:local	exon	18085199	18085408	.	-	.	gene_id "LOCXPOlfC94.650.HIT1"; transcript_id "LOCXPOlfC94.650.HIT1.transcript"; gene_name "LOCXPOlfC94.650.HIT1.OlfC.2R.892.ANF_receptor.exons12.SUPER_5.Scatophagus_argus";
SUPER_5	exonerate:protein2genome:local	exon	18085521	18085797	.	-	.	gene_id "LOCXPOlfC94.650.HIT1"; transcript_id "LOCXPOlfC94.650.HIT1.transcript"; gene_name "LOCXPOlfC94.650.HIT1.OlfC.2R.892.ANF_receptor.exons12.SUPER_5.Scatophagus_argus";
SUPER_5	exonerate:protein2genome:local	exon	18085873	18086078	.	-	.	gene_id "LOCXPOlfC94.650.HIT1"; transcript_id "LOCXPOlfC94.650.HIT1.transcript"; gene_name "LOCXPOlfC94.650.HIT1.OlfC.2R.892.ANF_receptor.exons12.SUPER_5.Scatophagus_argus";
SUPER_5	exonerate:protein2genome:local	exon	18086194	18086382	.	-	.	gene_id "LOCXPOlfC94.650.HIT1"; transcript_id "LOCXPOlfC94.650.HIT1.transcript"; gene_name "LOCXPOlfC94.650.HIT1.OlfC.2R.892.ANF_receptor.exons12.SUPER_5.Scatophagus_argus";
SUPER_5	exonerate:protein2genome:local	exon	18086502	18086681	.	-	.	gene_id "LOCXPOlfC94.650.HIT1"; transcript_id "LOCXPOlfC94.650.HIT1.transcript"; gene_name "LOCXPOlfC94.650.HIT1.OlfC.2R.892.ANF_receptor.exons12.SUPER_5.Scatophagus_argus";
SUPER_5	exonerate:protein2genome:local	exon	18086842	18086933	.	-	.	gene_id "LOCXPOlfC94.650.HIT1"; transcript_id "LOCXPOlfC94.650.HIT1.transcript"; gene_name "LOCXPOlfC94.650.HIT1.OlfC.2R.892.ANF_receptor.exons12.SUPER_5.Scatophagus_argus";
SUPER_5	exonerate:protein2genome:local	exon	18087023	18087261	.	-	.	gene_id "LOCXPOlfC94.650.HIT1"; transcript_id "LOCXPOlfC94.650.HIT1.transcript"; gene_name "LOCXPOlfC94.650.HIT1.OlfC.2R.892.ANF_receptor.exons12.SUPER_5.Scatophagus_argus";
SUPER_5	exonerate:protein2genome:local	exon	18087716	18087978	.	-	.	gene_id "LOCXPOlfC94.650.HIT1"; transcript_id "LOCXPOlfC94.650.HIT1.transcript"; gene_name "LOCXPOlfC94.650.HIT1.OlfC.2R.892.ANF_receptor.exons12.SUPER_5.Scatophagus_argus";
SUPER_5	exonerate:protein2genome:local	exon	18094837	18095256	.	-	.	gene_id "LOCXPOlfC95.662.HIT1"; transcript_id "LOCXPOlfC95.662.HIT1.transcript"; gene_name "LOCXPOlfC95.662.HIT1.OlfC.2R.895.ANF_receptor.exons12.SUPER_5.Scatophagus_argus";
SUPER_5	exonerate:protein2genome:local	exon	18095330	18095611	.	-	.	gene_id "LOCXPOlfC95.662.HIT1"; transcript_id "LOCXPOlfC95.662.HIT1.transcript"; gene_name "LOCXPOlfC95.662.HIT1.OlfC.2R.895.ANF_receptor.exons12.SUPER_5.Scatophagus_argus";
SUPER_5	exonerate:protein2genome:local	exon	18095755	18095948	.	-	.	gene_id "LOCXPOlfC95.662.HIT1"; transcript_id "LOCXPOlfC95.662.HIT1.transcript"; gene_name "LOCXPOlfC95.662.HIT1.OlfC.2R.895.ANF_receptor.exons12.SUPER_5.Scatophagus_argus";
SUPER_5	exonerate:protein2genome:local	exon	18096055	18096178	.	-	.	gene_id "LOCXPOlfC95.662.HIT1"; transcript_id "LOCXPOlfC95.662.HIT1.transcript"; gene_name "LOCXPOlfC95.662.HIT1.OlfC.2R.895.ANF_receptor.exons12.SUPER_5.Scatophagus_argus";
SUPER_5	exonerate:protein2genome:local	exon	18096269	18096478	.	-	.	gene_id "LOCXPOlfC95.662.HIT1"; transcript_id "LOCXPOlfC95.662.HIT1.transcript"; gene_name "LOCXPOlfC95.662.HIT1.OlfC.2R.895.ANF_receptor.exons12.SUPER_5.Scatophagus_argus";
SUPER_5	exonerate:protein2genome:local	exon	18096610	18096863	.	-	.	gene_id "LOCXPOlfC95.662.HIT1"; transcript_id "LOCXPOlfC95.662.HIT1.transcript"; gene_name "LOCXPOlfC95.662.HIT1.OlfC.2R.895.ANF_receptor.exons12.SUPER_5.Scatophagus_argus";
SUPER_5	exonerate:protein2genome:local	exon	18096915	18097152	.	-	.	gene_id "LOCXPOlfC95.662.HIT1"; transcript_id "LOCXPOlfC95.662.HIT1.transcript"; gene_name "LOCXPOlfC95.662.HIT1.OlfC.2R.895.ANF_receptor.exons12.SUPER_5.Scatophagus_argus";
SUPER_5	exonerate:protein2genome:local	exon	18097263	18097451	.	-	.	gene_id "LOCXPOlfC95.662.HIT1"; transcript_id "LOCXPOlfC95.662.HIT1.transcript"; gene_name "LOCXPOlfC95.662.HIT1.OlfC.2R.895.ANF_receptor.exons12.SUPER_5.Scatophagus_argus";
SUPER_5	exonerate:protein2genome:local	exon	18097568	18097747	.	-	.	gene_id "LOCXPOlfC95.662.HIT1"; transcript_id "LOCXPOlfC95.662.HIT1.transcript"; gene_name "LOCXPOlfC95.662.HIT1.OlfC.2R.895.ANF_receptor.exons12.SUPER_5.Scatophagus_argus";
SUPER_5	exonerate:protein2genome:local	exon	18097907	18097998	.	-	.	gene_id "LOCXPOlfC95.662.HIT1"; transcript_id "LOCXPOlfC95.662.HIT1.transcript"; gene_name "LOCXPOlfC95.662.HIT1.OlfC.2R.895.ANF_receptor.exons12.SUPER_5.Scatophagus_argus";
SUPER_5	exonerate:protein2genome:local	exon	18098096	18098334	.	-	.	gene_id "LOCXPOlfC95.662.HIT1"; transcript_id "LOCXPOlfC95.662.HIT1.transcript"; gene_name "LOCXPOlfC95.662.HIT1.OlfC.2R.895.ANF_receptor.exons12.SUPER_5.Scatophagus_argus";
SUPER_5	exonerate:protein2genome:local	exon	18098616	18098878	.	-	.	gene_id "LOCXPOlfC95.662.HIT1"; transcript_id "LOCXPOlfC95.662.HIT1.transcript"; gene_name "LOCXPOlfC95.662.HIT1.OlfC.2R.895.ANF_receptor.exons12.SUPER_5.Scatophagus_argus";
SUPER_5	exonerate:protein2genome:local	exon	18103936	18104355	.	-	.	gene_id "LOCXPOlfC95.666.HIT1"; transcript_id "LOCXPOlfC95.666.HIT1.transcript"; gene_name "LOCXPOlfC95.666.HIT1.OlfC.2R.895.ANF_receptor.exons12.SUPER_5.Scatophagus_argus";
SUPER_5	exonerate:protein2genome:local	exon	18104429	18104710	.	-	.	gene_id "LOCXPOlfC95.666.HIT1"; transcript_id "LOCXPOlfC95.666.HIT1.transcript"; gene_name "LOCXPOlfC95.666.HIT1.OlfC.2R.895.ANF_receptor.exons12.SUPER_5.Scatophagus_argus";
SUPER_5	exonerate:protein2genome:local	exon	18104811	18105004	.	-	.	gene_id "LOCXPOlfC95.666.HIT1"; transcript_id "LOCXPOlfC95.666.HIT1.transcript"; gene_name "LOCXPOlfC95.666.HIT1.OlfC.2R.895.ANF_receptor.exons12.SUPER_5.Scatophagus_argus";
SUPER_5	exonerate:protein2genome:local	exon	18105111	18105234	.	-	.	gene_id "LOCXPOlfC95.666.HIT1"; transcript_id "LOCXPOlfC95.666.HIT1.transcript"; gene_name "LOCXPOlfC95.666.HIT1.OlfC.2R.895.ANF_receptor.exons12.SUPER_5.Scatophagus_argus";
SUPER_5	exonerate:protein2genome:local	exon	18105325	18105534	.	-	.	gene_id "LOCXPOlfC95.666.HIT1"; transcript_id "LOCXPOlfC95.666.HIT1.transcript"; gene_name "LOCXPOlfC95.666.HIT1.OlfC.2R.895.ANF_receptor.exons12.SUPER_5.Scatophagus_argus";
SUPER_5	exonerate:protein2genome:local	exon	18105647	18105842	.	-	.	gene_id "LOCXPOlfC95.666.HIT1"; transcript_id "LOCXPOlfC95.666.HIT1.transcript"; gene_name "LOCXPOlfC95.666.HIT1.OlfC.2R.895.ANF_receptor.exons12.SUPER_5.Scatophagus_argus";
SUPER_5	exonerate:protein2genome:local	exon	18105894	18106189	.	-	.	gene_id "LOCXPOlfC95.666.HIT1"; transcript_id "LOCXPOlfC95.666.HIT1.transcript"; gene_name "LOCXPOlfC95.666.HIT1.OlfC.2R.895.ANF_receptor.exons12.SUPER_5.Scatophagus_argus";
SUPER_5	exonerate:protein2genome:local	exon	18106278	18106466	.	-	.	gene_id "LOCXPOlfC95.666.HIT1"; transcript_id "LOCXPOlfC95.666.HIT1.transcript"; gene_name "LOCXPOlfC95.666.HIT1.OlfC.2R.895.ANF_receptor.exons12.SUPER_5.Scatophagus_argus";
SUPER_5	exonerate:protein2genome:local	exon	18106592	18106771	.	-	.	gene_id "LOCXPOlfC95.666.HIT1"; transcript_id "LOCXPOlfC95.666.HIT1.transcript"; gene_name "LOCXPOlfC95.666.HIT1.OlfC.2R.895.ANF_receptor.exons12.SUPER_5.Scatophagus_argus";
SUPER_5	exonerate:protein2genome:local	exon	18106930	18107021	.	-	.	gene_id "LOCXPOlfC95.666.HIT1"; transcript_id "LOCXPOlfC95.666.HIT1.transcript"; gene_name "LOCXPOlfC95.666.HIT1.OlfC.2R.895.ANF_receptor.exons12.SUPER_5.Scatophagus_argus";
SUPER_5	exonerate:protein2genome:local	exon	18107126	18107364	.	-	.	gene_id "LOCXPOlfC95.666.HIT1"; transcript_id "LOCXPOlfC95.666.HIT1.transcript"; gene_name "LOCXPOlfC95.666.HIT1.OlfC.2R.895.ANF_receptor.exons12.SUPER_5.Scatophagus_argus";
SUPER_5	exonerate:protein2genome:local	exon	18107810	18108072	.	-	.	gene_id "LOCXPOlfC95.666.HIT1"; transcript_id "LOCXPOlfC95.666.HIT1.transcript"; gene_name "LOCXPOlfC95.666.HIT1.OlfC.2R.895.ANF_receptor.exons12.SUPER_5.Scatophagus_argus";
SUPER_5	exonerate:protein2genome:local	exon	17483547	17483737	.	+	.	gene_id "LOCXPSalmoOlfC.17.5.333.HIT1"; transcript_id "LOCXPSalmoOlfC.17.5.333.HIT1.transcript"; gene_name "LOCXPSalmoOlfC.17.5.333.HIT1.OlfC.1R.793.ANF_receptor.exons6.SUPER_5.Scatophagus_argus";
SUPER_5	exonerate:protein2genome:local	exon	17483847	17484135	.	+	.	gene_id "LOCXPSalmoOlfC.17.5.333.HIT1"; transcript_id "LOCXPSalmoOlfC.17.5.333.HIT1.transcript"; gene_name "LOCXPSalmoOlfC.17.5.333.HIT1.OlfC.1R.793.ANF_receptor.exons6.SUPER_5.Scatophagus_argus";
SUPER_5	exonerate:protein2genome:local	exon	17484369	17485181	.	+	.	gene_id "LOCXPSalmoOlfC.17.5.333.HIT1"; transcript_id "LOCXPSalmoOlfC.17.5.333.HIT1.transcript"; gene_name "LOCXPSalmoOlfC.17.5.333.HIT1.OlfC.1R.793.ANF_receptor.exons6.SUPER_5.Scatophagus_argus";
SUPER_5	exonerate:protein2genome:local	exon	17485270	17485497	.	+	.	gene_id "LOCXPSalmoOlfC.17.5.333.HIT1"; transcript_id "LOCXPSalmoOlfC.17.5.333.HIT1.transcript"; gene_name "LOCXPSalmoOlfC.17.5.333.HIT1.OlfC.1R.793.ANF_receptor.exons6.SUPER_5.Scatophagus_argus";
SUPER_5	exonerate:protein2genome:local	exon	17485607	17485730	.	+	.	gene_id "LOCXPSalmoOlfC.17.5.333.HIT1"; transcript_id "LOCXPSalmoOlfC.17.5.333.HIT1.transcript"; gene_name "LOCXPSalmoOlfC.17.5.333.HIT1.OlfC.1R.793.ANF_receptor.exons6.SUPER_5.Scatophagus_argus";
SUPER_5	exonerate:protein2genome:local	exon	17486084	17486817	.	+	.	gene_id "LOCXPSalmoOlfC.17.5.333.HIT1"; transcript_id "LOCXPSalmoOlfC.17.5.333.HIT1.transcript"; gene_name "LOCXPSalmoOlfC.17.5.333.HIT1.OlfC.1R.793.ANF_receptor.exons6.SUPER_5.Scatophagus_argus";
```
