## Supplementary Data 1 for "Expanded olfactory system in fishes capable of terrestrial exploration": Scleropages_formosus.OLF_genes.gff

```
CAAHFQ010000005.1	exonerate:protein2genome:local	exon	21547	22470	.	+	.	gene_id "LOCXPOR106.265.HIT1"; transcript_id "LOCXPOR106.265.HIT1.transcript"; gene_name "LOCXPOR106.265.HIT1.OR.2R.308.7tm_4.exons1.CAAHFQ010000005.1.Scleropages_formosus";
CAAHFQ010000005.1	exonerate:protein2genome:local	exon	44053	44973	.	+	.	gene_id "LOCXPOR140.287.HIT1"; transcript_id "LOCXPOR140.287.HIT1.transcript"; gene_name "LOCXPOR140.287.HIT1.OR.2R.307.7tm_4.exons1.CAAHFQ010000005.1.Scleropages_formosus";
LR584067.1	exonerate:protein2genome:local	exon	31721228	31721407	.	-	.	gene_id "LOCXPOR1.309.HIT1"; transcript_id "LOCXPOR1.309.HIT1.transcript"; gene_name "LOCXPOR1.309.HIT1.OR.2R.306.7tm_1.exons2.LR584067.1.Scleropages_formosus";
LR584067.1	exonerate:protein2genome:local	exon	31721456	31722193	.	-	.	gene_id "LOCXPOR1.309.HIT1"; transcript_id "LOCXPOR1.309.HIT1.transcript"; gene_name "LOCXPOR1.309.HIT1.OR.2R.306.7tm_1.exons2.LR584067.1.Scleropages_formosus";
LR584068.1	exonerate:protein2genome:local	exon	1129426	1130322	.	-	.	gene_id "LOCXPOR2.320.HIT1"; transcript_id "LOCXPOR2.320.HIT1.transcript"; gene_name "LOCXPOR2.320.HIT1.OR.2R.299.7tm_4.exons1.LR584068.1.Scleropages_formosus";
LR584068.1	exonerate:protein2genome:local	exon	1144847	1145764	.	+	.	gene_id "LOCXPOR3.337.HIT1"; transcript_id "LOCXPOR3.337.HIT1.transcript"; gene_name "LOCXPOR3.337.HIT1.OR.2R.306.7tm_4.exons1.LR584068.1.Scleropages_formosus";
LR584068.1	exonerate:protein2genome:local	exon	1151371	1152273	.	+	.	gene_id "LOCXPOR4.352.HIT1"; transcript_id "LOCXPOR4.352.HIT1.transcript"; gene_name "LOCXPOR4.352.HIT1.OR.2R.301.7tm_4.exons1.LR584068.1.Scleropages_formosus";
LR584068.1	exonerate:protein2genome:local	exon	1155674	1156576	.	+	.	gene_id "LOCXPOR5.177.HIT1"; transcript_id "LOCXPOR5.177.HIT1.transcript"; gene_name "LOCXPOR5.177.HIT1.OR.2R.301.7tm_4.exons1.LR584068.1.Scleropages_formosus";
LR584069.1	exonerate:protein2genome:local	exon	24828609	24829505	.	-	.	gene_id "LOCXPOR6.189.HIT1"; transcript_id "LOCXPOR6.189.HIT1.transcript"; gene_name "LOCXPOR6.189.HIT1.OR.2R.299.7tm_4.exons1.LR584069.1.Scleropages_formosus";
LR584069.1	exonerate:protein2genome:local	exon	24842839	24843786	.	+	.	gene_id "LOCXPOR7.201.HIT1"; transcript_id "LOCXPOR7.201.HIT1.transcript"; gene_name "LOCXPOR7.201.HIT1.OR.2R.316.7tm_4.exons1.LR584069.1.Scleropages_formosus";
LR584069.1	exonerate:protein2genome:local	exon	24851094	24852050	.	-	.	gene_id "LOCXPOR8.212.HIT1"; transcript_id "LOCXPOR8.212.HIT1.transcript"; gene_name "LOCXPOR8.212.HIT1.OR.2R.319.7tm_4.exons1.LR584069.1.Scleropages_formosus";
LR584069.1	exonerate:protein2genome:local	exon	24859890	24860813	.	-	.	gene_id "LOCXPOR9.223.HIT1"; transcript_id "LOCXPOR9.223.HIT1.transcript"; gene_name "LOCXPOR9.223.HIT1.OR.2R.308.7tm_4.exons1.LR584069.1.Scleropages_formosus";
LR584069.1	exonerate:protein2genome:local	exon	24863546	24864472	.	-	.	gene_id "LOCXPOR10.234.HIT1"; transcript_id "LOCXPOR10.234.HIT1.transcript"; gene_name "LOCXPOR10.234.HIT1.OR.2R.309.7tm_4.exons1.LR584069.1.Scleropages_formosus";
LR584069.1	exonerate:protein2genome:local	exon	24871436	24872365	.	-	.	gene_id "LOCXPOR14.245.HIT1"; transcript_id "LOCXPOR14.245.HIT1.transcript"; gene_name "LOCXPOR14.245.HIT1.OR.2R.310.7tm_4.exons1.LR584069.1.Scleropages_formosus";
LR584069.1	exonerate:protein2genome:local	exon	24880590	24881498	.	-	.	gene_id "LOCXPOR12.256.HIT1"; transcript_id "LOCXPOR12.256.HIT1.transcript"; gene_name "LOCXPOR12.256.HIT1.OR.2R.303.7tm_4.exons1.LR584069.1.Scleropages_formosus";
LR584069.1	exonerate:protein2genome:local	exon	24885766	24886695	.	-	.	gene_id "LOCXPOR14.263.HIT1"; transcript_id "LOCXPOR14.263.HIT1.transcript"; gene_name "LOCXPOR14.263.HIT1.OR.2R.310.7tm_4.exons1.LR584069.1.Scleropages_formosus";
LR584069.1	exonerate:protein2genome:local	exon	24891475	24892407	.	-	.	gene_id "LOCXPOR14.264.HIT1"; transcript_id "LOCXPOR14.264.HIT1.transcript"; gene_name "LOCXPOR14.264.HIT1.OR.2R.311.7tm_4.exons1.LR584069.1.Scleropages_formosus";
LR584069.1	exonerate:protein2genome:local	exon	24897202	24898134	.	-	.	gene_id "LOCXPOR14.266.HIT1"; transcript_id "LOCXPOR14.266.HIT1.transcript"; gene_name "LOCXPOR14.266.HIT1.OR.2R.311.7tm_4.exons1.LR584069.1.Scleropages_formosus";
LR584069.1	exonerate:protein2genome:local	exon	24902933	24903862	.	-	.	gene_id "LOCXPOR14.267.HIT1"; transcript_id "LOCXPOR14.267.HIT1.transcript"; gene_name "LOCXPOR14.267.HIT1.OR.2R.310.7tm_4.exons1.LR584069.1.Scleropages_formosus";
LR584069.1	exonerate:protein2genome:local	exon	24912081	24912989	.	-	.	gene_id "LOCXPOR17.268.HIT1"; transcript_id "LOCXPOR17.268.HIT1.transcript"; gene_name "LOCXPOR17.268.HIT1.OR.2R.303.7tm_4.exons1.LR584069.1.Scleropages_formosus";
LR584069.1	exonerate:protein2genome:local	exon	24918406	24919314	.	-	.	gene_id "LOCXPOR18.269.HIT1"; transcript_id "LOCXPOR18.269.HIT1.transcript"; gene_name "LOCXPOR18.269.HIT1.OR.2R.303.7tm_4.exons1.LR584069.1.Scleropages_formosus";
LR584069.1	exonerate:protein2genome:local	exon	24925372	24926319	.	+	.	gene_id "LOCXPOR19.270.HIT1"; transcript_id "LOCXPOR19.270.HIT1.transcript"; gene_name "LOCXPOR19.270.HIT1.OR.2R.316.7tm_4.exons1.LR584069.1.Scleropages_formosus";
LR584069.1	exonerate:protein2genome:local	exon	24932749	24933696	.	+	.	gene_id "LOCXPOR20.271.HIT1"; transcript_id "LOCXPOR20.271.HIT1.transcript"; gene_name "LOCXPOR20.271.HIT1.OR.2R.316.7tm_4.exons1.LR584069.1.Scleropages_formosus";
LR584069.1	exonerate:protein2genome:local	exon	24940376	24941323	.	+	.	gene_id "LOCXPOR21.272.HIT1"; transcript_id "LOCXPOR21.272.HIT1.transcript"; gene_name "LOCXPOR21.272.HIT1.OR.2R.316.7tm_4.exons1.LR584069.1.Scleropages_formosus";
LR584069.1	exonerate:protein2genome:local	exon	24945162	24946097	.	+	.	gene_id "LOCXPOR22.273.HIT1"; transcript_id "LOCXPOR22.273.HIT1.transcript"; gene_name "LOCXPOR22.273.HIT1.OR.2R.312.7tm_4.exons1.LR584069.1.Scleropages_formosus";
LR584069.1	exonerate:protein2genome:local	exon	24950767	24951714	.	+	.	gene_id "LOCXPOR23.274.HIT1"; transcript_id "LOCXPOR23.274.HIT1.transcript"; gene_name "LOCXPOR23.274.HIT1.OR.2R.316.7tm_4.exons1.LR584069.1.Scleropages_formosus";
LR584069.1	exonerate:protein2genome:local	exon	24967484	24968431	.	+	.	gene_id "LOCXPOR24.275.HIT1"; transcript_id "LOCXPOR24.275.HIT1.transcript"; gene_name "LOCXPOR24.275.HIT1.OR.2R.316.7tm_4.exons1.LR584069.1.Scleropages_formosus";
LR584069.1	exonerate:protein2genome:local	exon	24972912	24973856	.	+	.	gene_id "LOCXPOR25.277.HIT1"; transcript_id "LOCXPOR25.277.HIT1.transcript"; gene_name "LOCXPOR25.277.HIT1.OR.2R.315.7tm_4.exons1.LR584069.1.Scleropages_formosus";
LR584069.1	exonerate:protein2genome:local	exon	24978551	24979498	.	+	.	gene_id "LOCXPOR26.278.HIT1"; transcript_id "LOCXPOR26.278.HIT1.transcript"; gene_name "LOCXPOR26.278.HIT1.OR.2R.316.7tm_4.exons1.LR584069.1.Scleropages_formosus";
LR584069.1	exonerate:protein2genome:local	exon	24982961	24983905	.	+	.	gene_id "LOCXPOR27.279.HIT1"; transcript_id "LOCXPOR27.279.HIT1.transcript"; gene_name "LOCXPOR27.279.HIT1.OR.2R.315.7tm_4.exons1.LR584069.1.Scleropages_formosus";
LR584069.1	exonerate:protein2genome:local	exon	24994961	24995908	.	+	.	gene_id "LOCXPOR28.280.HIT1"; transcript_id "LOCXPOR28.280.HIT1.transcript"; gene_name "LOCXPOR28.280.HIT1.OR.2R.316.7tm_4.exons1.LR584069.1.Scleropages_formosus";
LR584069.1	exonerate:protein2genome:local	exon	24999370	25000314	.	+	.	gene_id "LOCXPOR29.281.HIT1"; transcript_id "LOCXPOR29.281.HIT1.transcript"; gene_name "LOCXPOR29.281.HIT1.OR.2R.315.7tm_4.exons1.LR584069.1.Scleropages_formosus";
LR584069.1	exonerate:protein2genome:local	exon	25021905	25022849	.	-	.	gene_id "LOCXPOR29.282.HIT1"; transcript_id "LOCXPOR29.282.HIT1.transcript"; gene_name "LOCXPOR29.282.HIT1.OR.2R.315.7tm_4.exons1.LR584069.1.Scleropages_formosus";
LR584069.1	exonerate:protein2genome:local	exon	25026311	25027258	.	-	.	gene_id "LOCXPOR28.283.HIT1"; transcript_id "LOCXPOR28.283.HIT1.transcript"; gene_name "LOCXPOR28.283.HIT1.OR.2R.316.7tm_4.exons1.LR584069.1.Scleropages_formosus";
LR584069.1	exonerate:protein2genome:local	exon	25039345	25040289	.	-	.	gene_id "LOCXPOR34.284.HIT1"; transcript_id "LOCXPOR34.284.HIT1.transcript"; gene_name "LOCXPOR34.284.HIT1.OR.2R.315.7tm_4.exons1.LR584069.1.Scleropages_formosus";
LR584069.1	exonerate:protein2genome:local	exon	25043969	25044916	.	-	.	gene_id "LOCXPOR33.285.HIT1"; transcript_id "LOCXPOR33.285.HIT1.transcript"; gene_name "LOCXPOR33.285.HIT1.OR.2R.316.7tm_4.exons1.LR584069.1.Scleropages_formosus";
LR584069.1	exonerate:protein2genome:local	exon	25060112	25061056	.	-	.	gene_id "LOCXPOR34.286.HIT1"; transcript_id "LOCXPOR34.286.HIT1.transcript"; gene_name "LOCXPOR34.286.HIT1.OR.2R.315.7tm_4.exons1.LR584069.1.Scleropages_formosus";
LR584069.1	exonerate:protein2genome:local	exon	25112928	25113836	.	+	.	gene_id "LOCXPOR35.288.HIT1"; transcript_id "LOCXPOR35.288.HIT1.transcript"; gene_name "LOCXPOR35.288.HIT1.OR.2R.303.7tm_4.exons1.LR584069.1.Scleropages_formosus";
LR584069.1	exonerate:protein2genome:local	exon	25119841	25120752	.	-	.	gene_id "LOCXPOR36.289.HIT1"; transcript_id "LOCXPOR36.289.HIT1.transcript"; gene_name "LOCXPOR36.289.HIT1.OR.2R.304.7tm_4.exons1.LR584069.1.Scleropages_formosus";
LR584069.1	exonerate:protein2genome:local	exon	25130252	25131160	.	+	.	gene_id "LOCXPOR37.290.HIT1"; transcript_id "LOCXPOR37.290.HIT1.transcript"; gene_name "LOCXPOR37.290.HIT1.OR.2R.303.7tm_4.exons1.LR584069.1.Scleropages_formosus";
LR584069.1	exonerate:protein2genome:local	exon	25134135	25135043	.	+	.	gene_id "LOCXPOR37.291.HIT1"; transcript_id "LOCXPOR37.291.HIT1.transcript"; gene_name "LOCXPOR37.291.HIT1.OR.2R.303.7tm_4.exons1.LR584069.1.Scleropages_formosus";
LR584069.1	exonerate:protein2genome:local	exon	25137707	25138615	.	+	.	gene_id "LOCXPOR37.292.HIT1"; transcript_id "LOCXPOR37.292.HIT1.transcript"; gene_name "LOCXPOR37.292.HIT1.OR.2R.303.7tm_4.exons1.LR584069.1.Scleropages_formosus";
LR584069.1	exonerate:protein2genome:local	exon	25141538	25142440	.	+	.	gene_id "LOCXPOR38.293.HIT1"; transcript_id "LOCXPOR38.293.HIT1.transcript"; gene_name "LOCXPOR38.293.HIT1.OR.2R.301.7tm_4.exons1.LR584069.1.Scleropages_formosus";
LR584069.1	exonerate:protein2genome:local	exon	25147773	25148681	.	+	.	gene_id "LOCXPOR39.294.HIT1"; transcript_id "LOCXPOR39.294.HIT1.transcript"; gene_name "LOCXPOR39.294.HIT1.OR.2R.303.7tm_4.exons1.LR584069.1.Scleropages_formosus";
LR584069.1	exonerate:protein2genome:local	exon	25151516	25152430	.	+	.	gene_id "LOCXPOR40.295.HIT1"; transcript_id "LOCXPOR40.295.HIT1.transcript"; gene_name "LOCXPOR40.295.HIT1.OR.2R.305.7tm_4.exons1.LR584069.1.Scleropages_formosus";
LR584069.1	exonerate:protein2genome:local	exon	25161450	25162379	.	+	.	gene_id "LOCXPOR41.296.HIT1"; transcript_id "LOCXPOR41.296.HIT1.transcript"; gene_name "LOCXPOR41.296.HIT1.OR.2R.310.7tm_4.exons1.LR584069.1.Scleropages_formosus";
LR584069.1	exonerate:protein2genome:local	exon	25170481	25171410	.	+	.	gene_id "LOCXPOR42.297.HIT1"; transcript_id "LOCXPOR42.297.HIT1.transcript"; gene_name "LOCXPOR42.297.HIT1.OR.2R.310.7tm_4.exons1.LR584069.1.Scleropages_formosus";
LR584069.1	exonerate:protein2genome:local	exon	25174606	25175514	.	+	.	gene_id "LOCXPOR37.299.HIT1"; transcript_id "LOCXPOR37.299.HIT1.transcript"; gene_name "LOCXPOR37.299.HIT1.OR.2R.303.7tm_4.exons1.LR584069.1.Scleropages_formosus";
LR584069.1	exonerate:protein2genome:local	exon	25182089	25183018	.	+	.	gene_id "LOCXPOR42.300.HIT1"; transcript_id "LOCXPOR42.300.HIT1.transcript"; gene_name "LOCXPOR42.300.HIT1.OR.2R.310.7tm_4.exons1.LR584069.1.Scleropages_formosus";
LR584069.1	exonerate:protein2genome:local	exon	25186214	25187122	.	+	.	gene_id "LOCXPOR37.301.HIT1"; transcript_id "LOCXPOR37.301.HIT1.transcript"; gene_name "LOCXPOR37.301.HIT1.OR.2R.303.7tm_4.exons1.LR584069.1.Scleropages_formosus";
LR584069.1	exonerate:protein2genome:local	exon	25193699	25194628	.	+	.	gene_id "LOCXPOR44.302.HIT1"; transcript_id "LOCXPOR44.302.HIT1.transcript"; gene_name "LOCXPOR44.302.HIT1.OR.2R.310.7tm_4.exons1.LR584069.1.Scleropages_formosus";
LR584069.1	exonerate:protein2genome:local	exon	25200883	25201779	.	+	.	gene_id "LOCXPOR45.303.HIT1"; transcript_id "LOCXPOR45.303.HIT1.transcript"; gene_name "LOCXPOR45.303.HIT1.OR.2R.299.7tm_4.exons1.LR584069.1.Scleropages_formosus";
LR584069.1	exonerate:protein2genome:local	exon	25210735	25211643	.	+	.	gene_id "LOCXPOR46.304.HIT1"; transcript_id "LOCXPOR46.304.HIT1.transcript"; gene_name "LOCXPOR46.304.HIT1.OR.2R.303.7tm_4.exons1.LR584069.1.Scleropages_formosus";
LR584069.1	exonerate:protein2genome:local	exon	25214951	25215916	.	-	.	gene_id "LOCXPOR47.305.HIT1"; transcript_id "LOCXPOR47.305.HIT1.transcript"; gene_name "LOCXPOR47.305.HIT1.OR.2R.322.7tm_4.exons1.LR584069.1.Scleropages_formosus";
LR584069.1	exonerate:protein2genome:local	exon	25810936	25811871	.	-	.	gene_id "LOCXPOR48.306.HIT1"; transcript_id "LOCXPOR48.306.HIT1.transcript"; gene_name "LOCXPOR48.306.HIT1.OR.2R.312.7tm_1.exons1.LR584069.1.Scleropages_formosus";
LR584069.1	exonerate:protein2genome:local	exon	25816108	25817007	.	-	.	gene_id "LOCXPOR49.307.HIT1"; transcript_id "LOCXPOR49.307.HIT1.transcript"; gene_name "LOCXPOR49.307.HIT1.OR.2R.300.7tm_1.exons1.LR584069.1.Scleropages_formosus";
LR584069.1	exonerate:protein2genome:local	exon	25821653	25822588	.	-	.	gene_id "LOCXPOR50.308.HIT1"; transcript_id "LOCXPOR50.308.HIT1.transcript"; gene_name "LOCXPOR50.308.HIT1.OR.2R.312.7tm_1.exons1.LR584069.1.Scleropages_formosus";
LR584069.1	exonerate:protein2genome:local	exon	25825823	25826740	.	-	.	gene_id "LOCXPOR51.310.HIT1"; transcript_id "LOCXPOR51.310.HIT1.transcript"; gene_name "LOCXPOR51.310.HIT1.OR.2R.306.7tm_1.exons1.LR584069.1.Scleropages_formosus";
LR584069.1	exonerate:protein2genome:local	exon	25835549	25836484	.	-	.	gene_id "LOCXPOR52.311.HIT1"; transcript_id "LOCXPOR52.311.HIT1.transcript"; gene_name "LOCXPOR52.311.HIT1.OR.2R.312.7tm_1.exons1.LR584069.1.Scleropages_formosus";
LR584069.1	exonerate:protein2genome:local	exon	25839720	25840637	.	-	.	gene_id "LOCXPOR51.312.HIT1"; transcript_id "LOCXPOR51.312.HIT1.transcript"; gene_name "LOCXPOR51.312.HIT1.OR.2R.306.7tm_1.exons1.LR584069.1.Scleropages_formosus";
LR584069.1	exonerate:protein2genome:local	exon	25848934	25849851	.	+	.	gene_id "LOCXPOR55.313.HIT1"; transcript_id "LOCXPOR55.313.HIT1.transcript"; gene_name "LOCXPOR55.313.HIT1.OR.2R.306.7tm_1.exons1.LR584069.1.Scleropages_formosus";
LR584069.1	exonerate:protein2genome:local	exon	25857828	25858745	.	+	.	gene_id "LOCXPOR55.314.HIT1"; transcript_id "LOCXPOR55.314.HIT1.transcript"; gene_name "LOCXPOR55.314.HIT1.OR.2R.306.7tm_1.exons1.LR584069.1.Scleropages_formosus";
LR584075.1	exonerate:protein2genome:local	exon	3380379	3381320	.	-	.	gene_id "LOCXPOR56.315.HIT1"; transcript_id "LOCXPOR56.315.HIT1.transcript"; gene_name "LOCXPOR56.315.HIT1.OR.2R.314.7tm_4.exons1.LR584075.1.Scleropages_formosus";
LR584075.1	exonerate:protein2genome:local	exon	3386730	3387671	.	-	.	gene_id "LOCXPOR57.316.HIT1"; transcript_id "LOCXPOR57.316.HIT1.transcript"; gene_name "LOCXPOR57.316.HIT1.OR.2R.314.7tm_4.exons1.LR584075.1.Scleropages_formosus";
LR584075.1	exonerate:protein2genome:local	exon	3427140	3428111	.	+	.	gene_id "LOCXPOR58.319.HIT1"; transcript_id "LOCXPOR58.319.HIT1.transcript"; gene_name "LOCXPOR58.319.HIT1.OR.2R.324.7tm_4.exons1.LR584075.1.Scleropages_formosus";
LR584075.1	exonerate:protein2genome:local	exon	3433287	3434225	.	+	.	gene_id "LOCXPOR59.321.HIT1"; transcript_id "LOCXPOR59.321.HIT1.transcript"; gene_name "LOCXPOR59.321.HIT1.OR.2R.313.7tm_4.exons1.LR584075.1.Scleropages_formosus";
LR584075.1	exonerate:protein2genome:local	exon	3438369	3439322	.	+	.	gene_id "LOCXPOR60.323.HIT1"; transcript_id "LOCXPOR60.323.HIT1.transcript"; gene_name "LOCXPOR60.323.HIT1.OR.2R.318.7tm_4.exons1.LR584075.1.Scleropages_formosus";
LR584075.1	exonerate:protein2genome:local	exon	3451737	3452669	.	+	.	gene_id "LOCXPOR61.325.HIT1"; transcript_id "LOCXPOR61.325.HIT1.transcript"; gene_name "LOCXPOR61.325.HIT1.OR.2R.311.7tm_4.exons1.LR584075.1.Scleropages_formosus";
LR584075.1	exonerate:protein2genome:local	exon	3456908	3457843	.	+	.	gene_id "LOCXPOR62.327.HIT1"; transcript_id "LOCXPOR62.327.HIT1.transcript"; gene_name "LOCXPOR62.327.HIT1.OR.2R.312.7tm_4.exons1.LR584075.1.Scleropages_formosus";
LR584075.1	exonerate:protein2genome:local	exon	3497831	3498054	.	-	.	gene_id "LOCXPOR56.328.HIT1"; transcript_id "LOCXPOR56.328.HIT1.transcript"; gene_name "LOCXPOR56.328.HIT1.OR.2R.292.7tm_4.exons2.LR584075.1.Scleropages_formosus";
LR584075.1	exonerate:protein2genome:local	exon	3498150	3498865	.	-	.	gene_id "LOCXPOR56.328.HIT1"; transcript_id "LOCXPOR56.328.HIT1.transcript"; gene_name "LOCXPOR56.328.HIT1.OR.2R.292.7tm_4.exons2.LR584075.1.Scleropages_formosus";
LR584075.1	exonerate:protein2genome:local	exon	3504289	3505230	.	-	.	gene_id "LOCXPOR63.329.HIT1"; transcript_id "LOCXPOR63.329.HIT1.transcript"; gene_name "LOCXPOR63.329.HIT1.OR.2R.314.7tm_4.exons1.LR584075.1.Scleropages_formosus";
LR584075.1	exonerate:protein2genome:local	exon	3543051	3544022	.	+	.	gene_id "LOCXPOR64.334.HIT1"; transcript_id "LOCXPOR64.334.HIT1.transcript"; gene_name "LOCXPOR64.334.HIT1.OR.2R.324.7tm_4.exons1.LR584075.1.Scleropages_formosus";
LR584075.1	exonerate:protein2genome:local	exon	3549423	3550361	.	+	.	gene_id "LOCXPOR65.336.HIT1"; transcript_id "LOCXPOR65.336.HIT1.transcript"; gene_name "LOCXPOR65.336.HIT1.OR.2R.313.7tm_4.exons1.LR584075.1.Scleropages_formosus";
LR584075.1	exonerate:protein2genome:local	exon	3554478	3555431	.	+	.	gene_id "LOCXPOR66.339.HIT1"; transcript_id "LOCXPOR66.339.HIT1.transcript"; gene_name "LOCXPOR66.339.HIT1.OR.2R.318.7tm_4.exons1.LR584075.1.Scleropages_formosus";
LR584075.1	exonerate:protein2genome:local	exon	3566242	3567180	.	+	.	gene_id "LOCXPOR67.341.HIT1"; transcript_id "LOCXPOR67.341.HIT1.transcript"; gene_name "LOCXPOR67.341.HIT1.OR.2R.313.7tm_4.exons1.LR584075.1.Scleropages_formosus";
LR584075.1	exonerate:protein2genome:local	exon	3587075	3588019	.	+	.	gene_id "LOCXPOR68.343.HIT1"; transcript_id "LOCXPOR68.343.HIT1.transcript"; gene_name "LOCXPOR68.343.HIT1.OR.2R.315.7tm_4.exons1.LR584075.1.Scleropages_formosus";
LR584075.1	exonerate:protein2genome:local	exon	3597941	3598867	.	+	.	gene_id "LOCXPOR69.345.HIT1"; transcript_id "LOCXPOR69.345.HIT1.transcript"; gene_name "LOCXPOR69.345.HIT1.OR.2R.309.7tm_4.exons1.LR584075.1.Scleropages_formosus";
LR584075.1	exonerate:protein2genome:local	exon	3610373	3611302	.	+	.	gene_id "LOCXPOR70.346.HIT1"; transcript_id "LOCXPOR70.346.HIT1.transcript"; gene_name "LOCXPOR70.346.HIT1.OR.2R.310.7tm_4.exons1.LR584075.1.Scleropages_formosus";
LR584075.1	exonerate:protein2genome:local	exon	3619911	3620849	.	+	.	gene_id "LOCXPOR71.347.HIT1"; transcript_id "LOCXPOR71.347.HIT1.transcript"; gene_name "LOCXPOR71.347.HIT1.OR.2R.313.7tm_4.exons1.LR584075.1.Scleropages_formosus";
LR584075.1	exonerate:protein2genome:local	exon	3641400	3642329	.	+	.	gene_id "LOCXPOR72.348.HIT1"; transcript_id "LOCXPOR72.348.HIT1.transcript"; gene_name "LOCXPOR72.348.HIT1.OR.2R.310.7tm_4.exons1.LR584075.1.Scleropages_formosus";
LR584075.1	exonerate:protein2genome:local	exon	3651688	3652614	.	+	.	gene_id "LOCXPOR73.349.HIT1"; transcript_id "LOCXPOR73.349.HIT1.transcript"; gene_name "LOCXPOR73.349.HIT1.OR.2R.309.7tm_4.exons1.LR584075.1.Scleropages_formosus";
LR584075.1	exonerate:protein2genome:local	exon	8250200	8251141	.	-	.	gene_id "LOCXPOR74.350.HIT1"; transcript_id "LOCXPOR74.350.HIT1.transcript"; gene_name "LOCXPOR74.350.HIT1.OR.2R.314.7tm_4.exons1.LR584075.1.Scleropages_formosus";
LR584075.1	exonerate:protein2genome:local	exon	8255046	8256017	.	-	.	gene_id "LOCXPOR75.351.HIT1"; transcript_id "LOCXPOR75.351.HIT1.transcript"; gene_name "LOCXPOR75.351.HIT1.OR.2R.324.7tm_4.exons1.LR584075.1.Scleropages_formosus";
LR584075.1	exonerate:protein2genome:local	exon	8260001	8260936	.	-	.	gene_id "LOCXPOR76.353.HIT1"; transcript_id "LOCXPOR76.353.HIT1.transcript"; gene_name "LOCXPOR76.353.HIT1.OR.2R.312.7tm_4.exons1.LR584075.1.Scleropages_formosus";
LR584075.1	exonerate:protein2genome:local	exon	8270480	8271406	.	-	.	gene_id "LOCXPOR77.354.HIT1"; transcript_id "LOCXPOR77.354.HIT1.transcript"; gene_name "LOCXPOR77.354.HIT1.OR.2R.309.7tm_4.exons1.LR584075.1.Scleropages_formosus";
LR584075.1	exonerate:protein2genome:local	exon	8278654	8279574	.	+	.	gene_id "LOCXPOR78.355.HIT1"; transcript_id "LOCXPOR78.355.HIT1.transcript"; gene_name "LOCXPOR78.355.HIT1.OR.2R.307.7tm_4.exons1.LR584075.1.Scleropages_formosus";
LR584075.1	exonerate:protein2genome:local	exon	8290935	8291858	.	+	.	gene_id "LOCXPOR79.356.HIT1"; transcript_id "LOCXPOR79.356.HIT1.transcript"; gene_name "LOCXPOR79.356.HIT1.OR.2R.308.7tm_4.exons1.LR584075.1.Scleropages_formosus";
LR584075.1	exonerate:protein2genome:local	exon	8301378	8302301	.	+	.	gene_id "LOCXPOR80.357.HIT1"; transcript_id "LOCXPOR80.357.HIT1.transcript"; gene_name "LOCXPOR80.357.HIT1.OR.2R.308.7tm_4.exons1.LR584075.1.Scleropages_formosus";
LR584075.1	exonerate:protein2genome:local	exon	8313282	8314205	.	+	.	gene_id "LOCXPOR81.358.HIT1"; transcript_id "LOCXPOR81.358.HIT1.transcript"; gene_name "LOCXPOR81.358.HIT1.OR.2R.308.7tm_4.exons1.LR584075.1.Scleropages_formosus";
LR584075.1	exonerate:protein2genome:local	exon	8328873	8329796	.	+	.	gene_id "LOCXPOR82.359.HIT1"; transcript_id "LOCXPOR82.359.HIT1.transcript"; gene_name "LOCXPOR82.359.HIT1.OR.2R.308.7tm_4.exons1.LR584075.1.Scleropages_formosus";
LR584075.1	exonerate:protein2genome:local	exon	8334485	8335450	.	+	.	gene_id "LOCXPOR83.360.HIT1"; transcript_id "LOCXPOR83.360.HIT1.transcript"; gene_name "LOCXPOR83.360.HIT1.OR.2R.322.7tm_4.exons1.LR584075.1.Scleropages_formosus";
LR584075.1	exonerate:protein2genome:local	exon	8371472	8372392	.	-	.	gene_id "LOCXPOR105.179.HIT1"; transcript_id "LOCXPOR105.179.HIT1.transcript"; gene_name "LOCXPOR105.179.HIT1.OR.2R.307.7tm_4.exons1.LR584075.1.Scleropages_formosus";
LR584075.1	exonerate:protein2genome:local	exon	8380808	8381731	.	-	.	gene_id "LOCXPOR104.180.HIT1"; transcript_id "LOCXPOR104.180.HIT1.transcript"; gene_name "LOCXPOR104.180.HIT1.OR.2R.301.7tm_4.exons1.LR584075.1.Scleropages_formosus";
LR584075.1	exonerate:protein2genome:local	exon	8811472	8812392	.	-	.	gene_id "LOCXPOR86.190.HIT1"; transcript_id "LOCXPOR86.190.HIT1.transcript"; gene_name "LOCXPOR86.190.HIT1.OR.2R.307.7tm_4.exons1.LR584075.1.Scleropages_formosus";
LR584075.1	exonerate:protein2genome:local	exon	8840326	8841258	.	+	.	gene_id "LOCXPOR87.191.HIT1"; transcript_id "LOCXPOR87.191.HIT1.transcript"; gene_name "LOCXPOR87.191.HIT1.OR.2R.311.7tm_4.exons1.LR584075.1.Scleropages_formosus";
LR584075.1	exonerate:protein2genome:local	exon	8849133	8850026	.	-	.	gene_id "LOCXPOR35.192.HIT1"; transcript_id "LOCXPOR35.192.HIT1.transcript"; gene_name "LOCXPOR35.192.HIT1.OR.2R.298.7tm_4.exons1.LR584075.1.Scleropages_formosus";
LR584075.1	exonerate:protein2genome:local	exon	8853668	8854579	.	-	.	gene_id "LOCXPOR88.193.HIT1"; transcript_id "LOCXPOR88.193.HIT1.transcript"; gene_name "LOCXPOR88.193.HIT1.OR.2R.304.7tm_4.exons1.LR584075.1.Scleropages_formosus";
LR584075.1	exonerate:protein2genome:local	exon	8876736	8877656	.	+	.	gene_id "LOCXPOR89.194.HIT1"; transcript_id "LOCXPOR89.194.HIT1.transcript"; gene_name "LOCXPOR89.194.HIT1.OR.2R.307.7tm_4.exons1.LR584075.1.Scleropages_formosus";
LR584075.1	exonerate:protein2genome:local	exon	11196178	11197038	.	+	.	gene_id "LOCXPOR90.195.HIT1"; transcript_id "LOCXPOR90.195.HIT1.transcript"; gene_name "LOCXPOR90.195.HIT1.OR.2R.287.7tm_1.exons1.LR584075.1.Scleropages_formosus";
LR584075.1	exonerate:protein2genome:local	exon	11317313	11318139	.	+	.	gene_id "LOCXPOR90.196.HIT1"; transcript_id "LOCXPOR90.196.HIT1.transcript"; gene_name "LOCXPOR90.196.HIT1.OR.2R.305.7tm_1.exons2.LR584075.1.Scleropages_formosus";
LR584075.1	exonerate:protein2genome:local	exon	11318375	11318462	.	+	.	gene_id "LOCXPOR90.196.HIT1"; transcript_id "LOCXPOR90.196.HIT1.transcript"; gene_name "LOCXPOR90.196.HIT1.OR.2R.305.7tm_1.exons2.LR584075.1.Scleropages_formosus";
LR584075.1	exonerate:protein2genome:local	exon	11841604	11842545	.	-	.	gene_id "LOCXPOR91.198.HIT1"; transcript_id "LOCXPOR91.198.HIT1.transcript"; gene_name "LOCXPOR91.198.HIT1.OR.2R.314.7tm_4.exons1.LR584075.1.Scleropages_formosus";
LR584075.1	exonerate:protein2genome:local	exon	11867366	11868298	.	+	.	gene_id "LOCXPOR92.202.HIT1"; transcript_id "LOCXPOR92.202.HIT1.transcript"; gene_name "LOCXPOR92.202.HIT1.OR.2R.311.7tm_4.exons1.LR584075.1.Scleropages_formosus";
LR584075.1	exonerate:protein2genome:local	exon	11872785	11873723	.	+	.	gene_id "LOCXPOR93.203.HIT1"; transcript_id "LOCXPOR93.203.HIT1.transcript"; gene_name "LOCXPOR93.203.HIT1.OR.2R.313.7tm_4.exons1.LR584075.1.Scleropages_formosus";
LR584075.1	exonerate:protein2genome:local	exon	12993648	12994589	.	-	.	gene_id "LOCXPOR74.204.HIT1"; transcript_id "LOCXPOR74.204.HIT1.transcript"; gene_name "LOCXPOR74.204.HIT1.OR.2R.314.7tm_4.exons1.LR584075.1.Scleropages_formosus";
LR584075.1	exonerate:protein2genome:local	exon	12998483	12999454	.	-	.	gene_id "LOCXPOR75.205.HIT1"; transcript_id "LOCXPOR75.205.HIT1.transcript"; gene_name "LOCXPOR75.205.HIT1.OR.2R.324.7tm_4.exons1.LR584075.1.Scleropages_formosus";
LR584075.1	exonerate:protein2genome:local	exon	13003438	13004373	.	-	.	gene_id "LOCXPOR76.206.HIT1"; transcript_id "LOCXPOR76.206.HIT1.transcript"; gene_name "LOCXPOR76.206.HIT1.OR.2R.312.7tm_4.exons1.LR584075.1.Scleropages_formosus";
LR584075.1	exonerate:protein2genome:local	exon	13013920	13014846	.	-	.	gene_id "LOCXPOR77.207.HIT1"; transcript_id "LOCXPOR77.207.HIT1.transcript"; gene_name "LOCXPOR77.207.HIT1.OR.2R.309.7tm_4.exons1.LR584075.1.Scleropages_formosus";
LR584075.1	exonerate:protein2genome:local	exon	13022002	13022922	.	+	.	gene_id "LOCXPOR78.208.HIT1"; transcript_id "LOCXPOR78.208.HIT1.transcript"; gene_name "LOCXPOR78.208.HIT1.OR.2R.307.7tm_4.exons1.LR584075.1.Scleropages_formosus";
LR584075.1	exonerate:protein2genome:local	exon	13032394	13033317	.	+	.	gene_id "LOCXPOR99.209.HIT1"; transcript_id "LOCXPOR99.209.HIT1.transcript"; gene_name "LOCXPOR99.209.HIT1.OR.2R.308.7tm_4.exons1.LR584075.1.Scleropages_formosus";
LR584075.1	exonerate:protein2genome:local	exon	13051297	13052220	.	+	.	gene_id "LOCXPOR100.210.HIT1"; transcript_id "LOCXPOR100.210.HIT1.transcript"; gene_name "LOCXPOR100.210.HIT1.OR.2R.308.7tm_4.exons1.LR584075.1.Scleropages_formosus";
LR584075.1	exonerate:protein2genome:local	exon	13066125	13067048	.	+	.	gene_id "LOCXPOR101.211.HIT1"; transcript_id "LOCXPOR101.211.HIT1.transcript"; gene_name "LOCXPOR101.211.HIT1.OR.2R.308.7tm_4.exons1.LR584075.1.Scleropages_formosus";
LR584075.1	exonerate:protein2genome:local	exon	13071965	13072930	.	+	.	gene_id "LOCXPOR102.213.HIT1"; transcript_id "LOCXPOR102.213.HIT1.transcript"; gene_name "LOCXPOR102.213.HIT1.OR.2R.322.7tm_4.exons1.LR584075.1.Scleropages_formosus";
LR584075.1	exonerate:protein2genome:local	exon	13090516	13091439	.	-	.	gene_id "LOCXPOR103.214.HIT1"; transcript_id "LOCXPOR103.214.HIT1.transcript"; gene_name "LOCXPOR103.214.HIT1.OR.2R.308.7tm_4.exons1.LR584075.1.Scleropages_formosus";
LR584075.1	exonerate:protein2genome:local	exon	13108827	13109750	.	-	.	gene_id "LOCXPOR104.216.HIT1"; transcript_id "LOCXPOR104.216.HIT1.transcript"; gene_name "LOCXPOR104.216.HIT1.OR.2R.308.7tm_4.exons1.LR584075.1.Scleropages_formosus";
LR584075.1	exonerate:protein2genome:local	exon	13117775	13118695	.	-	.	gene_id "LOCXPOR105.217.HIT1"; transcript_id "LOCXPOR105.217.HIT1.transcript"; gene_name "LOCXPOR105.217.HIT1.OR.2R.307.7tm_4.exons1.LR584075.1.Scleropages_formosus";
LR584075.1	exonerate:protein2genome:local	exon	13140288	13141211	.	-	.	gene_id "LOCXPOR106.219.HIT1"; transcript_id "LOCXPOR106.219.HIT1.transcript"; gene_name "LOCXPOR106.219.HIT1.OR.2R.308.7tm_4.exons1.LR584075.1.Scleropages_formosus";
LR584075.1	exonerate:protein2genome:local	exon	13150657	13151577	.	-	.	gene_id "LOCXPOR107.220.HIT1"; transcript_id "LOCXPOR107.220.HIT1.transcript"; gene_name "LOCXPOR107.220.HIT1.OR.2R.307.7tm_4.exons1.LR584075.1.Scleropages_formosus";
LR584075.1	exonerate:protein2genome:local	exon	13163449	13164372	.	-	.	gene_id "LOCXPOR108.221.HIT1"; transcript_id "LOCXPOR108.221.HIT1.transcript"; gene_name "LOCXPOR108.221.HIT1.OR.2R.308.7tm_4.exons1.LR584075.1.Scleropages_formosus";
LR584075.1	exonerate:protein2genome:local	exon	13179394	13180338	.	-	.	gene_id "LOCXPOR109.222.HIT1"; transcript_id "LOCXPOR109.222.HIT1.transcript"; gene_name "LOCXPOR109.222.HIT1.OR.2R.315.7tm_4.exons1.LR584075.1.Scleropages_formosus";
LR584075.1	exonerate:protein2genome:local	exon	13187586	13188530	.	-	.	gene_id "LOCXPOR110.224.HIT1"; transcript_id "LOCXPOR110.224.HIT1.transcript"; gene_name "LOCXPOR110.224.HIT1.OR.2R.315.7tm_4.exons1.LR584075.1.Scleropages_formosus";
LR584075.1	exonerate:protein2genome:local	exon	13195539	13196483	.	-	.	gene_id "LOCXPOR111.225.HIT1"; transcript_id "LOCXPOR111.225.HIT1.transcript"; gene_name "LOCXPOR111.225.HIT1.OR.2R.315.7tm_4.exons1.LR584075.1.Scleropages_formosus";
LR584075.1	exonerate:protein2genome:local	exon	13212536	13213459	.	-	.	gene_id "LOCXPOR112.227.HIT1"; transcript_id "LOCXPOR112.227.HIT1.transcript"; gene_name "LOCXPOR112.227.HIT1.OR.2R.308.7tm_4.exons1.LR584075.1.Scleropages_formosus";
LR584075.1	exonerate:protein2genome:local	exon	13225775	13226698	.	+	.	gene_id "LOCXPOR113.228.HIT1"; transcript_id "LOCXPOR113.228.HIT1.transcript"; gene_name "LOCXPOR113.228.HIT1.OR.2R.308.7tm_4.exons1.LR584075.1.Scleropages_formosus";
LR584075.1	exonerate:protein2genome:local	exon	13242675	13243583	.	-	.	gene_id "LOCXPOR114.229.HIT1"; transcript_id "LOCXPOR114.229.HIT1.transcript"; gene_name "LOCXPOR114.229.HIT1.OR.2R.303.7tm_4.exons1.LR584075.1.Scleropages_formosus";
LR584075.1	exonerate:protein2genome:local	exon	13246840	13247763	.	-	.	gene_id "LOCXPOR115.230.HIT1"; transcript_id "LOCXPOR115.230.HIT1.transcript"; gene_name "LOCXPOR115.230.HIT1.OR.2R.308.7tm_4.exons1.LR584075.1.Scleropages_formosus";
LR584075.1	exonerate:protein2genome:local	exon	13255783	13256706	.	-	.	gene_id "LOCXPOR116.231.HIT1"; transcript_id "LOCXPOR116.231.HIT1.transcript"; gene_name "LOCXPOR116.231.HIT1.OR.2R.308.7tm_4.exons1.LR584075.1.Scleropages_formosus";
LR584075.1	exonerate:protein2genome:local	exon	13267373	13268281	.	-	.	gene_id "LOCXPOR121.232.HIT1"; transcript_id "LOCXPOR121.232.HIT1.transcript"; gene_name "LOCXPOR121.232.HIT1.OR.2R.303.7tm_4.exons1.LR584075.1.Scleropages_formosus";
LR584075.1	exonerate:protein2genome:local	exon	13274707	13275627	.	-	.	gene_id "LOCXPOR118.233.HIT1"; transcript_id "LOCXPOR118.233.HIT1.transcript"; gene_name "LOCXPOR118.233.HIT1.OR.2R.307.7tm_4.exons1.LR584075.1.Scleropages_formosus";
LR584075.1	exonerate:protein2genome:local	exon	13277593	13278516	.	-	.	gene_id "LOCXPOR119.235.HIT1"; transcript_id "LOCXPOR119.235.HIT1.transcript"; gene_name "LOCXPOR119.235.HIT1.OR.2R.308.7tm_4.exons1.LR584075.1.Scleropages_formosus";
LR584075.1	exonerate:protein2genome:local	exon	13283924	13284835	.	-	.	gene_id "LOCXPOR120.236.HIT1"; transcript_id "LOCXPOR120.236.HIT1.transcript"; gene_name "LOCXPOR120.236.HIT1.OR.2R.304.7tm_4.exons1.LR584075.1.Scleropages_formosus";
LR584075.1	exonerate:protein2genome:local	exon	13290627	13291535	.	-	.	gene_id "LOCXPOR121.237.HIT1"; transcript_id "LOCXPOR121.237.HIT1.transcript"; gene_name "LOCXPOR121.237.HIT1.OR.2R.303.7tm_4.exons1.LR584075.1.Scleropages_formosus";
LR584075.1	exonerate:protein2genome:local	exon	13311269	13312192	.	-	.	gene_id "LOCXPOR122.238.HIT1"; transcript_id "LOCXPOR122.238.HIT1.transcript"; gene_name "LOCXPOR122.238.HIT1.OR.2R.308.7tm_4.exons1.LR584075.1.Scleropages_formosus";
LR584075.1	exonerate:protein2genome:local	exon	13316741	13317664	.	-	.	gene_id "LOCXPOR123.239.HIT1"; transcript_id "LOCXPOR123.239.HIT1.transcript"; gene_name "LOCXPOR123.239.HIT1.OR.2R.308.7tm_4.exons1.LR584075.1.Scleropages_formosus";
LR584075.1	exonerate:protein2genome:local	exon	13327583	13328506	.	-	.	gene_id "LOCXPOR124.240.HIT1"; transcript_id "LOCXPOR124.240.HIT1.transcript"; gene_name "LOCXPOR124.240.HIT1.OR.2R.308.7tm_4.exons1.LR584075.1.Scleropages_formosus";
LR584075.1	exonerate:protein2genome:local	exon	13335395	13336306	.	-	.	gene_id "LOCXPOR125.241.HIT1"; transcript_id "LOCXPOR125.241.HIT1.transcript"; gene_name "LOCXPOR125.241.HIT1.OR.2R.304.7tm_4.exons1.LR584075.1.Scleropages_formosus";
LR584075.1	exonerate:protein2genome:local	exon	13346198	13347097	.	+	.	gene_id "LOCXPOR126.242.HIT1"; transcript_id "LOCXPOR126.242.HIT1.transcript"; gene_name "LOCXPOR126.242.HIT1.OR.2R.300.7tm_4.exons1.LR584075.1.Scleropages_formosus";
LR584075.1	exonerate:protein2genome:local	exon	13350804	13351703	.	+	.	gene_id "LOCXPOR127.243.HIT1"; transcript_id "LOCXPOR127.243.HIT1.transcript"; gene_name "LOCXPOR127.243.HIT1.OR.2R.300.7tm_4.exons1.LR584075.1.Scleropages_formosus";
LR584075.1	exonerate:protein2genome:local	exon	13359617	13360534	.	+	.	gene_id "LOCXPOR128.244.HIT1"; transcript_id "LOCXPOR128.244.HIT1.transcript"; gene_name "LOCXPOR128.244.HIT1.OR.2R.306.7tm_4.exons1.LR584075.1.Scleropages_formosus";
LR584075.1	exonerate:protein2genome:local	exon	13370201	13371124	.	+	.	gene_id "LOCXPOR129.246.HIT1"; transcript_id "LOCXPOR129.246.HIT1.transcript"; gene_name "LOCXPOR129.246.HIT1.OR.2R.308.7tm_4.exons1.LR584075.1.Scleropages_formosus";
LR584075.1	exonerate:protein2genome:local	exon	13375551	13376450	.	+	.	gene_id "LOCXPOR130.247.HIT1"; transcript_id "LOCXPOR130.247.HIT1.transcript"; gene_name "LOCXPOR130.247.HIT1.OR.2R.300.7tm_4.exons1.LR584075.1.Scleropages_formosus";
LR584075.1	exonerate:protein2genome:local	exon	13380583	13381503	.	+	.	gene_id "LOCXPOR131.248.HIT1"; transcript_id "LOCXPOR131.248.HIT1.transcript"; gene_name "LOCXPOR131.248.HIT1.OR.2R.307.7tm_4.exons1.LR584075.1.Scleropages_formosus";
LR584075.1	exonerate:protein2genome:local	exon	13384624	13385511	.	+	.	gene_id "LOCXPOR132.249.HIT1"; transcript_id "LOCXPOR132.249.HIT1.transcript"; gene_name "LOCXPOR132.249.HIT1.OR.2R.296.7tm_4.exons1.LR584075.1.Scleropages_formosus";
LR584075.1	exonerate:protein2genome:local	exon	13389347	13390234	.	+	.	gene_id "LOCXPOR132.250.HIT1"; transcript_id "LOCXPOR132.250.HIT1.transcript"; gene_name "LOCXPOR132.250.HIT1.OR.2R.296.7tm_4.exons1.LR584075.1.Scleropages_formosus";
LR584075.1	exonerate:protein2genome:local	exon	13394069	13394974	.	+	.	gene_id "LOCXPOR132.251.HIT1"; transcript_id "LOCXPOR132.251.HIT1.transcript"; gene_name "LOCXPOR132.251.HIT1.OR.2R.302.7tm_4.exons1.LR584075.1.Scleropages_formosus";
LR584075.1	exonerate:protein2genome:local	exon	13397966	13398898	.	+	.	gene_id "LOCXPOR133.252.HIT1"; transcript_id "LOCXPOR133.252.HIT1.transcript"; gene_name "LOCXPOR133.252.HIT1.OR.2R.311.7tm_4.exons1.LR584075.1.Scleropages_formosus";
LR584075.1	exonerate:protein2genome:local	exon	13401129	13402043	.	+	.	gene_id "LOCXPOR134.253.HIT1"; transcript_id "LOCXPOR134.253.HIT1.transcript"; gene_name "LOCXPOR134.253.HIT1.OR.2R.305.7tm_4.exons1.LR584075.1.Scleropages_formosus";
LR584075.1	exonerate:protein2genome:local	exon	13414916	13415830	.	+	.	gene_id "LOCXPOR134.254.HIT1"; transcript_id "LOCXPOR134.254.HIT1.transcript"; gene_name "LOCXPOR134.254.HIT1.OR.2R.305.7tm_4.exons1.LR584075.1.Scleropages_formosus";
LR584075.1	exonerate:protein2genome:local	exon	13418417	13419331	.	+	.	gene_id "LOCXPOR134.255.HIT1"; transcript_id "LOCXPOR134.255.HIT1.transcript"; gene_name "LOCXPOR134.255.HIT1.OR.2R.305.7tm_4.exons1.LR584075.1.Scleropages_formosus";
LR584075.1	exonerate:protein2genome:local	exon	13423923	13424828	.	+	.	gene_id "LOCXPOR136.257.HIT1"; transcript_id "LOCXPOR136.257.HIT1.transcript"; gene_name "LOCXPOR136.257.HIT1.OR.2R.302.7tm_4.exons1.LR584075.1.Scleropages_formosus";
LR584075.1	exonerate:protein2genome:local	exon	13426884	13427792	.	+	.	gene_id "LOCXPOR136.258.HIT1"; transcript_id "LOCXPOR136.258.HIT1.transcript"; gene_name "LOCXPOR136.258.HIT1.OR.2R.303.7tm_4.exons1.LR584075.1.Scleropages_formosus";
LR584087.1	exonerate:protein2genome:local	exon	16228901	16229758	.	-	.	gene_id "LOCXPOR137.259.HIT1"; transcript_id "LOCXPOR137.259.HIT1.transcript"; gene_name "LOCXPOR137.259.HIT1.OR.2R.286.7tm_1.exons1.LR584087.1.Scleropages_formosus";
LR584087.1	exonerate:protein2genome:local	exon	16294537	16295391	.	-	.	gene_id "LOCXPOR137.260.HIT1"; transcript_id "LOCXPOR137.260.HIT1.transcript"; gene_name "LOCXPOR137.260.HIT1.OR.2R.285.7tm_1.exons1.LR584087.1.Scleropages_formosus";
LR584087.1	exonerate:protein2genome:local	exon	16298729	16299631	.	-	.	gene_id "LOCXPOR137.261.HIT1"; transcript_id "LOCXPOR137.261.HIT1.transcript"; gene_name "LOCXPOR137.261.HIT1.OR.2R.301.7tm_1.exons1.LR584087.1.Scleropages_formosus";
LR584087.1	exonerate:protein2genome:local	exon	16302559	16303485	.	-	.	gene_id "LOCXPOR138.262.HIT1"; transcript_id "LOCXPOR138.262.HIT1.transcript"; gene_name "LOCXPOR138.262.HIT1.OR.2R.309.7tm_1.exons1.LR584087.1.Scleropages_formosus";
LR584069.1	exonerate:protein2genome:local	exon	25802476	25803336	.	+	.	gene_id "LOCXPDilaORUN.13-eta.308.341.HIT1"; transcript_id "LOCXPDilaORUN.13-eta.308.341.HIT1.transcript"; gene_name "LOCXPDilaORUN.13-eta.308.341.HIT1.OR.1R.287.7tm_1.exons1.LR584069.1.Scleropages_formosus";
LR584075.1	exonerate:protein2genome:local	exon	11229559	11230419	.	+	.	gene_id "LOCXPDilaORUN.13-eta.308.221.HIT1"; transcript_id "LOCXPDilaORUN.13-eta.308.221.HIT1.transcript"; gene_name "LOCXPDilaORUN.13-eta.308.221.HIT1.OR.1R.287.7tm_1.exons1.LR584075.1.Scleropages_formosus";
LR584075.1	exonerate:protein2genome:local	exon	11254069	11254929	.	+	.	gene_id "LOCXPDilaORUN.13-eta.308.222.HIT1"; transcript_id "LOCXPDilaORUN.13-eta.308.222.HIT1.transcript"; gene_name "LOCXPDilaORUN.13-eta.308.222.HIT1.OR.1R.287.7tm_1.exons1.LR584075.1.Scleropages_formosus";
LR584075.1	exonerate:protein2genome:local	exon	11347014	11347898	.	+	.	gene_id "LOCXPLeocOR3.75-eta.309.225.HIT1"; transcript_id "LOCXPLeocOR3.75-eta.309.225.HIT1.transcript"; gene_name "LOCXPLeocOR3.75-eta.309.225.HIT1.OR.1R.295.7tm_1.exons1.LR584075.1.Scleropages_formosus";
LR584075.1	exonerate:protein2genome:local	exon	11356931	11357809	.	+	.	gene_id "LOCXPTilOR.S230.311.226.HIT1"; transcript_id "LOCXPTilOR.S230.311.226.HIT1.transcript"; gene_name "LOCXPTilOR.S230.311.226.HIT1.OR.1R.293.7tm_1.exons1.LR584075.1.Scleropages_formosus";
LR584078.1	exonerate:protein2genome:local	exon	29099492	29100364	.	+	.	gene_id "LOCXPSichOR6.1-kappa.319.287.HIT1"; transcript_id "LOCXPSichOR6.1-kappa.319.287.HIT1.transcript"; gene_name "LOCXPSichOR6.1-kappa.319.287.HIT1.OR.1R.291.7tm_1.exons1.LR584078.1.Scleropages_formosus";
LR584087.1	exonerate:protein2genome:local	exon	16240702	16241559	.	-	.	gene_id "LOCXPDareOR11.4-eta.308.290.HIT1"; transcript_id "LOCXPDareOR11.4-eta.308.290.HIT1.transcript"; gene_name "LOCXPDareOR11.4-eta.308.290.HIT1.OR.1R.286.7tm_1.exons1.LR584087.1.Scleropages_formosus";
LR584087.1	exonerate:protein2genome:local	exon	16244253	16245113	.	-	.	gene_id "LOCXPDareOR11.4-eta.308.291.HIT1"; transcript_id "LOCXPDareOR11.4-eta.308.291.HIT1.transcript"; gene_name "LOCXPDareOR11.4-eta.308.291.HIT1.OR.1R.287.7tm_1.exons1.LR584087.1.Scleropages_formosus";
LR584087.1	exonerate:protein2genome:local	exon	16249329	16250171	.	-	.	gene_id "LOCXPDareOR11.4-eta.308.292.HIT1"; transcript_id "LOCXPDareOR11.4-eta.308.292.HIT1.transcript"; gene_name "LOCXPDareOR11.4-eta.308.292.HIT1.OR.1R.281.7tm_1.exons1.LR584087.1.Scleropages_formosus";
LR584087.1	exonerate:protein2genome:local	exon	16261490	16262368	.	-	.	gene_id "LOCXPDareOR11.4-eta.308.293.HIT1"; transcript_id "LOCXPDareOR11.4-eta.308.293.HIT1.transcript"; gene_name "LOCXPDareOR11.4-eta.308.293.HIT1.OR.1R.293.7tm_1.exons1.LR584087.1.Scleropages_formosus";
LR584087.1	exonerate:protein2genome:local	exon	16271108	16271959	.	-	.	gene_id "LOCXPDareOR11.4-eta.308.294.HIT1"; transcript_id "LOCXPDareOR11.4-eta.308.294.HIT1.transcript"; gene_name "LOCXPDareOR11.4-eta.308.294.HIT1.OR.1R.284.7tm_1.exons1.LR584087.1.Scleropages_formosus";
LR584087.1	exonerate:protein2genome:local	exon	16280686	16281537	.	-	.	gene_id "LOCXPDareOR11.4-eta.308.295.HIT1"; transcript_id "LOCXPDareOR11.4-eta.308.295.HIT1.transcript"; gene_name "LOCXPDareOR11.4-eta.308.295.HIT1.OR.1R.284.7tm_1.exons1.LR584087.1.Scleropages_formosus";
LR584087.1	exonerate:protein2genome:local	exon	16290033	16290884	.	-	.	gene_id "LOCXPDareOR11.4-eta.308.296.HIT1"; transcript_id "LOCXPDareOR11.4-eta.308.296.HIT1.transcript"; gene_name "LOCXPDareOR11.4-eta.308.296.HIT1.OR.1R.284.7tm_1.exons1.LR584087.1.Scleropages_formosus";
LR584066.1	exonerate:protein2genome:local	exon	43653937	43654887	.	-	.	gene_id "LOCXPTAAR1.57.HIT1"; transcript_id "LOCXPTAAR1.57.HIT1.transcript"; gene_name "LOCXPTAAR1.57.HIT1.TAAR.2R.317.7tm_1.exons1.LR584066.1.Scleropages_formosus";
LR584066.1	exonerate:protein2genome:local	exon	43659490	43660389	.	-	.	gene_id "LOCXPTAAR43.68.HIT1"; transcript_id "LOCXPTAAR43.68.HIT1.transcript"; gene_name "LOCXPTAAR43.68.HIT1.TAAR.2R.300.7tm_1.exons1.LR584066.1.Scleropages_formosus";
LR584066.1	exonerate:protein2genome:local	exon	43663099	43664004	.	-	.	gene_id "LOCXPTAAR44.82.HIT1"; transcript_id "LOCXPTAAR44.82.HIT1.transcript"; gene_name "LOCXPTAAR44.82.HIT1.TAAR.2R.302.7tm_1.exons1.LR584066.1.Scleropages_formosus";
LR584066.1	exonerate:protein2genome:local	exon	43676858	43677883	.	-	.	gene_id "LOCXPTAAR2.102.HIT1"; transcript_id "LOCXPTAAR2.102.HIT1.transcript"; gene_name "LOCXPTAAR2.102.HIT1.TAAR.2R.342.7tm_1.exons1.LR584066.1.Scleropages_formosus";
LR584066.1	exonerate:protein2genome:local	exon	43688954	43689967	.	-	.	gene_id "LOCXPTAAR5.121.HIT1"; transcript_id "LOCXPTAAR5.121.HIT1.transcript"; gene_name "LOCXPTAAR5.121.HIT1.TAAR.2R.338.7tm_1.exons1.LR584066.1.Scleropages_formosus";
LR584066.1	exonerate:protein2genome:local	exon	43693063	43694058	.	-	.	gene_id "LOCXPTAAR4.129.HIT1"; transcript_id "LOCXPTAAR4.129.HIT1.transcript"; gene_name "LOCXPTAAR4.129.HIT1.TAAR.2R.332.7tm_1.exons1.LR584066.1.Scleropages_formosus";
LR584066.1	exonerate:protein2genome:local	exon	43702334	43703347	.	-	.	gene_id "LOCXPTAAR5.130.HIT1"; transcript_id "LOCXPTAAR5.130.HIT1.transcript"; gene_name "LOCXPTAAR5.130.HIT1.TAAR.2R.338.7tm_1.exons1.LR584066.1.Scleropages_formosus";
LR584066.1	exonerate:protein2genome:local	exon	43710280	43711293	.	-	.	gene_id "LOCXPTAAR5.131.HIT1"; transcript_id "LOCXPTAAR5.131.HIT1.transcript"; gene_name "LOCXPTAAR5.131.HIT1.TAAR.2R.338.7tm_1.exons1.LR584066.1.Scleropages_formosus";
LR584066.1	exonerate:protein2genome:local	exon	43713118	43714107	.	-	.	gene_id "LOCXPTAAR7.132.HIT1"; transcript_id "LOCXPTAAR7.132.HIT1.transcript"; gene_name "LOCXPTAAR7.132.HIT1.TAAR.2R.330.7tm_1.exons1.LR584066.1.Scleropages_formosus";
LR584066.1	exonerate:protein2genome:local	exon	43717161	43718156	.	-	.	gene_id "LOCXPTAAR8.58.HIT1"; transcript_id "LOCXPTAAR8.58.HIT1.transcript"; gene_name "LOCXPTAAR8.58.HIT1.TAAR.2R.332.7tm_1.exons1.LR584066.1.Scleropages_formosus";
LR584066.1	exonerate:protein2genome:local	exon	43721861	43722853	.	-	.	gene_id "LOCXPTAAR9.59.HIT1"; transcript_id "LOCXPTAAR9.59.HIT1.transcript"; gene_name "LOCXPTAAR9.59.HIT1.TAAR.2R.331.7tm_1.exons1.LR584066.1.Scleropages_formosus";
LR584066.1	exonerate:protein2genome:local	exon	43727139	43728101	.	-	.	gene_id "LOCXPTAAR10.60.HIT1"; transcript_id "LOCXPTAAR10.60.HIT1.transcript"; gene_name "LOCXPTAAR10.60.HIT1.TAAR.2R.321.7tm_1.exons1.LR584066.1.Scleropages_formosus";
LR584066.1	exonerate:protein2genome:local	exon	43731530	43732495	.	-	.	gene_id "LOCXPTAAR11.61.HIT1"; transcript_id "LOCXPTAAR11.61.HIT1.transcript"; gene_name "LOCXPTAAR11.61.HIT1.TAAR.2R.322.7tm_1.exons1.LR584066.1.Scleropages_formosus";
LR584066.1	exonerate:protein2genome:local	exon	43734222	43735172	.	-	.	gene_id "LOCXPTAAR15.62.HIT1"; transcript_id "LOCXPTAAR15.62.HIT1.transcript"; gene_name "LOCXPTAAR15.62.HIT1.TAAR.2R.317.7tm_1.exons1.LR584066.1.Scleropages_formosus";
LR584066.1	exonerate:protein2genome:local	exon	43745716	43746666	.	-	.	gene_id "LOCXPTAAR13.63.HIT1"; transcript_id "LOCXPTAAR13.63.HIT1.transcript"; gene_name "LOCXPTAAR13.63.HIT1.TAAR.2R.317.7tm_1.exons1.LR584066.1.Scleropages_formosus";
LR584066.1	exonerate:protein2genome:local	exon	43758852	43759781	.	-	.	gene_id "LOCXPTAAR14.64.HIT1"; transcript_id "LOCXPTAAR14.64.HIT1.transcript"; gene_name "LOCXPTAAR14.64.HIT1.TAAR.2R.310.7tm_1.exons1.LR584066.1.Scleropages_formosus";
LR584066.1	exonerate:protein2genome:local	exon	43770605	43771555	.	-	.	gene_id "LOCXPTAAR15.66.HIT1"; transcript_id "LOCXPTAAR15.66.HIT1.transcript"; gene_name "LOCXPTAAR15.66.HIT1.TAAR.2R.317.7tm_1.exons1.LR584066.1.Scleropages_formosus";
LR584066.1	exonerate:protein2genome:local	exon	43777700	43778632	.	-	.	gene_id "LOCXPTAAR16.67.HIT1"; transcript_id "LOCXPTAAR16.67.HIT1.transcript"; gene_name "LOCXPTAAR16.67.HIT1.TAAR.2R.311.7tm_1.exons1.LR584066.1.Scleropages_formosus";
LR584066.1	exonerate:protein2genome:local	exon	43787835	43788776	.	-	.	gene_id "LOCXPTAAR17.69.HIT1"; transcript_id "LOCXPTAAR17.69.HIT1.transcript"; gene_name "LOCXPTAAR17.69.HIT1.TAAR.2R.314.7tm_1.exons1.LR584066.1.Scleropages_formosus";
LR584066.1	exonerate:protein2genome:local	exon	43791408	43792331	.	-	.	gene_id "LOCXPTAAR18.70.HIT1"; transcript_id "LOCXPTAAR18.70.HIT1.transcript"; gene_name "LOCXPTAAR18.70.HIT1.TAAR.2R.308.7tm_1.exons1.LR584066.1.Scleropages_formosus";
LR584066.1	exonerate:protein2genome:local	exon	43795431	43796363	.	-	.	gene_id "LOCXPTAAR19.71.HIT1"; transcript_id "LOCXPTAAR19.71.HIT1.transcript"; gene_name "LOCXPTAAR19.71.HIT1.TAAR.2R.311.7tm_1.exons1.LR584066.1.Scleropages_formosus";
LR584066.1	exonerate:protein2genome:local	exon	43803343	43804305	.	-	.	gene_id "LOCXPTAAR20.73.HIT1"; transcript_id "LOCXPTAAR20.73.HIT1.transcript"; gene_name "LOCXPTAAR20.73.HIT1.TAAR.2R.321.7tm_1.exons1.LR584066.1.Scleropages_formosus";
LR584066.1	exonerate:protein2genome:local	exon	43806260	43807213	.	-	.	gene_id "LOCXPTAAR21.75.HIT1"; transcript_id "LOCXPTAAR21.75.HIT1.transcript"; gene_name "LOCXPTAAR21.75.HIT1.TAAR.2R.318.7tm_1.exons1.LR584066.1.Scleropages_formosus";
LR584066.1	exonerate:protein2genome:local	exon	43814607	43815569	.	-	.	gene_id "LOCXPTAAR20.79.HIT1"; transcript_id "LOCXPTAAR20.79.HIT1.transcript"; gene_name "LOCXPTAAR20.79.HIT1.TAAR.2R.321.7tm_1.exons1.LR584066.1.Scleropages_formosus";
LR584066.1	exonerate:protein2genome:local	exon	43817520	43818473	.	-	.	gene_id "LOCXPTAAR23.81.HIT1"; transcript_id "LOCXPTAAR23.81.HIT1.transcript"; gene_name "LOCXPTAAR23.81.HIT1.TAAR.2R.318.7tm_1.exons1.LR584066.1.Scleropages_formosus";
LR584066.1	exonerate:protein2genome:local	exon	43828440	43829372	.	-	.	gene_id "LOCXPTAAR24.87.HIT1"; transcript_id "LOCXPTAAR24.87.HIT1.transcript"; gene_name "LOCXPTAAR24.87.HIT1.TAAR.2R.311.7tm_1.exons1.LR584066.1.Scleropages_formosus";
LR584066.1	exonerate:protein2genome:local	exon	43834608	43835624	.	-	.	gene_id "LOCXPTAAR25.89.HIT1"; transcript_id "LOCXPTAAR25.89.HIT1.transcript"; gene_name "LOCXPTAAR25.89.HIT1.TAAR.2R.339.7tm_1.exons1.LR584066.1.Scleropages_formosus";
LR584066.1	exonerate:protein2genome:local	exon	43847770	43848777	.	-	.	gene_id "LOCXPTAAR26.91.HIT1"; transcript_id "LOCXPTAAR26.91.HIT1.transcript"; gene_name "LOCXPTAAR26.91.HIT1.TAAR.2R.336.7tm_1.exons1.LR584066.1.Scleropages_formosus";
LR584066.1	exonerate:protein2genome:local	exon	43856037	43857044	.	-	.	gene_id "LOCXPTAAR27.93.HIT1"; transcript_id "LOCXPTAAR27.93.HIT1.transcript"; gene_name "LOCXPTAAR27.93.HIT1.TAAR.2R.336.7tm_1.exons1.LR584066.1.Scleropages_formosus";
LR584066.1	exonerate:protein2genome:local	exon	43864796	43865800	.	-	.	gene_id "LOCXPTAAR28.95.HIT1"; transcript_id "LOCXPTAAR28.95.HIT1.transcript"; gene_name "LOCXPTAAR28.95.HIT1.TAAR.2R.335.7tm_1.exons1.LR584066.1.Scleropages_formosus";
LR584066.1	exonerate:protein2genome:local	exon	43874499	43874769	.	-	.	gene_id "LOCXPTAAR29.97.HIT1"; transcript_id "LOCXPTAAR29.97.HIT1.transcript"; gene_name "LOCXPTAAR29.97.HIT1.TAAR.2R.330.7tm_1.exons2.LR584066.1.Scleropages_formosus";
LR584066.1	exonerate:protein2genome:local	exon	43874809	43875527	.	-	.	gene_id "LOCXPTAAR29.97.HIT1"; transcript_id "LOCXPTAAR29.97.HIT1.transcript"; gene_name "LOCXPTAAR29.97.HIT1.TAAR.2R.330.7tm_1.exons2.LR584066.1.Scleropages_formosus";
LR584066.1	exonerate:protein2genome:local	exon	43883012	43884022	.	-	.	gene_id "LOCXPTAAR30.99.HIT1"; transcript_id "LOCXPTAAR30.99.HIT1.transcript"; gene_name "LOCXPTAAR30.99.HIT1.TAAR.2R.337.7tm_1.exons1.LR584066.1.Scleropages_formosus";
LR584066.1	exonerate:protein2genome:local	exon	43890485	43891492	.	-	.	gene_id "LOCXPTAAR31.101.HIT1"; transcript_id "LOCXPTAAR31.101.HIT1.transcript"; gene_name "LOCXPTAAR31.101.HIT1.TAAR.2R.336.7tm_1.exons1.LR584066.1.Scleropages_formosus";
LR584066.1	exonerate:protein2genome:local	exon	43906035	43907042	.	-	.	gene_id "LOCXPTAAR32.104.HIT1"; transcript_id "LOCXPTAAR32.104.HIT1.transcript"; gene_name "LOCXPTAAR32.104.HIT1.TAAR.2R.336.7tm_1.exons1.LR584066.1.Scleropages_formosus";
LR584066.1	exonerate:protein2genome:local	exon	43915343	43916347	.	-	.	gene_id "LOCXPTAAR33.106.HIT1"; transcript_id "LOCXPTAAR33.106.HIT1.transcript"; gene_name "LOCXPTAAR33.106.HIT1.TAAR.2R.335.7tm_1.exons1.LR584066.1.Scleropages_formosus";
LR584066.1	exonerate:protein2genome:local	exon	43924080	43925072	.	-	.	gene_id "LOCXPTAAR34.108.HIT1"; transcript_id "LOCXPTAAR34.108.HIT1.transcript"; gene_name "LOCXPTAAR34.108.HIT1.TAAR.2R.331.7tm_1.exons1.LR584066.1.Scleropages_formosus";
LR584066.1	exonerate:protein2genome:local	exon	43932654	43933646	.	-	.	gene_id "LOCXPTAAR35.110.HIT1"; transcript_id "LOCXPTAAR35.110.HIT1.transcript"; gene_name "LOCXPTAAR35.110.HIT1.TAAR.2R.331.7tm_1.exons1.LR584066.1.Scleropages_formosus";
LR584066.1	exonerate:protein2genome:local	exon	43941476	43942480	.	-	.	gene_id "LOCXPTAAR36.112.HIT1"; transcript_id "LOCXPTAAR36.112.HIT1.transcript"; gene_name "LOCXPTAAR36.112.HIT1.TAAR.2R.335.7tm_1.exons1.LR584066.1.Scleropages_formosus";
LR584066.1	exonerate:protein2genome:local	exon	43951495	43952493	.	-	.	gene_id "LOCXPTAAR37.114.HIT1"; transcript_id "LOCXPTAAR37.114.HIT1.transcript"; gene_name "LOCXPTAAR37.114.HIT1.TAAR.2R.333.7tm_1.exons1.LR584066.1.Scleropages_formosus";
LR584066.1	exonerate:protein2genome:local	exon	43959775	43960782	.	-	.	gene_id "LOCXPTAAR38.116.HIT1"; transcript_id "LOCXPTAAR38.116.HIT1.transcript"; gene_name "LOCXPTAAR38.116.HIT1.TAAR.2R.336.7tm_1.exons1.LR584066.1.Scleropages_formosus";
LR584066.1	exonerate:protein2genome:local	exon	43968248	43969255	.	-	.	gene_id "LOCXPTAAR39.118.HIT1"; transcript_id "LOCXPTAAR39.118.HIT1.transcript"; gene_name "LOCXPTAAR39.118.HIT1.TAAR.2R.336.7tm_1.exons1.LR584066.1.Scleropages_formosus";
LR584066.1	exonerate:protein2genome:local	exon	43977485	43978489	.	-	.	gene_id "LOCXPTAAR40.120.HIT1"; transcript_id "LOCXPTAAR40.120.HIT1.transcript"; gene_name "LOCXPTAAR40.120.HIT1.TAAR.2R.335.7tm_1.exons1.LR584066.1.Scleropages_formosus";
LR584066.1	exonerate:protein2genome:local	exon	43988201	43988471	.	-	.	gene_id "LOCXPTAAR41.123.HIT1"; transcript_id "LOCXPTAAR41.123.HIT1.transcript"; gene_name "LOCXPTAAR41.123.HIT1.TAAR.2R.330.7tm_1.exons2.LR584066.1.Scleropages_formosus";
LR584066.1	exonerate:protein2genome:local	exon	43988511	43989229	.	-	.	gene_id "LOCXPTAAR41.123.HIT1"; transcript_id "LOCXPTAAR41.123.HIT1.transcript"; gene_name "LOCXPTAAR41.123.HIT1.TAAR.2R.330.7tm_1.exons2.LR584066.1.Scleropages_formosus";
LR584066.1	exonerate:protein2genome:local	exon	43999297	44000292	.	-	.	gene_id "LOCXPTAAR42.128.HIT1"; transcript_id "LOCXPTAAR42.128.HIT1.transcript"; gene_name "LOCXPTAAR42.128.HIT1.TAAR.2R.332.7tm_1.exons1.LR584066.1.Scleropages_formosus";
LR584067.1	exonerate:protein2genome:local	exon	1951292	1952263	.	+	.	gene_id "LOCXPOra1.15.HIT1"; transcript_id "LOCXPOra1.15.HIT1.transcript"; gene_name "LOCXPOra1.15.HIT1.Ora.2R.324.7tm_1.exons1.LR584067.1.Scleropages_formosus";
LR584067.1	exonerate:protein2genome:local	exon	1958492	1958701	.	-	.	gene_id "LOCXPOra2.21.HIT1"; transcript_id "LOCXPOra2.21.HIT1.transcript"; gene_name "LOCXPOra2.21.HIT1.Ora.2R.316.7tm_1.exons4.LR584067.1.Scleropages_formosus";
LR584067.1	exonerate:protein2genome:local	exon	1959758	1960012	.	-	.	gene_id "LOCXPOra2.21.HIT1"; transcript_id "LOCXPOra2.21.HIT1.transcript"; gene_name "LOCXPOra2.21.HIT1.Ora.2R.316.7tm_1.exons4.LR584067.1.Scleropages_formosus";
LR584067.1	exonerate:protein2genome:local	exon	1960823	1961083	.	-	.	gene_id "LOCXPOra2.21.HIT1"; transcript_id "LOCXPOra2.21.HIT1.transcript"; gene_name "LOCXPOra2.21.HIT1.Ora.2R.316.7tm_1.exons4.LR584067.1.Scleropages_formosus";
LR584067.1	exonerate:protein2genome:local	exon	1962520	1962741	.	-	.	gene_id "LOCXPOra2.21.HIT1"; transcript_id "LOCXPOra2.21.HIT1.transcript"; gene_name "LOCXPOra2.21.HIT1.Ora.2R.316.7tm_1.exons4.LR584067.1.Scleropages_formosus";
LR584087.1	exonerate:protein2genome:local	exon	1792637	1793533	.	+	.	gene_id "LOCXPOra6.22.HIT1"; transcript_id "LOCXPOra6.22.HIT1.transcript"; gene_name "LOCXPOra6.22.HIT1.Ora.2R.299.V1R.exons1.LR584087.1.Scleropages_formosus";
LR584087.1	exonerate:protein2genome:local	exon	1804753	1805667	.	+	.	gene_id "LOCXPOra5.23.HIT1"; transcript_id "LOCXPOra5.23.HIT1.transcript"; gene_name "LOCXPOra5.23.HIT1.Ora.2R.305.V1R.exons1.LR584087.1.Scleropages_formosus";
LR584087.1	exonerate:protein2genome:local	exon	1810415	1811362	.	+	.	gene_id "LOCXPOra3.24.HIT1"; transcript_id "LOCXPOra3.24.HIT1.transcript"; gene_name "LOCXPOra3.24.HIT1.Ora.2R.316.V1R.exons1.LR584087.1.Scleropages_formosus";
LR584087.1	exonerate:protein2genome:local	exon	1820907	1821821	.	+	.	gene_id "LOCXPOra5.25.HIT1"; transcript_id "LOCXPOra5.25.HIT1.transcript"; gene_name "LOCXPOra5.25.HIT1.Ora.2R.305.V1R.exons1.LR584087.1.Scleropages_formosus";
LR584087.1	exonerate:protein2genome:local	exon	1850852	1851781	.	-	.	gene_id "LOCXPOra8.26.HIT1"; transcript_id "LOCXPOra8.26.HIT1.transcript"; gene_name "LOCXPOra8.26.HIT1.Ora.2R.310.V1R.exons1.LR584087.1.Scleropages_formosus";
LR584087.1	exonerate:protein2genome:local	exon	1859375	1860301	.	-	.	gene_id "LOCXPOra8.27.HIT1"; transcript_id "LOCXPOra8.27.HIT1.transcript"; gene_name "LOCXPOra8.27.HIT1.Ora.2R.309.V1R.exons1.LR584087.1.Scleropages_formosus";
LR584087.1	exonerate:protein2genome:local	exon	1867252	1868193	.	-	.	gene_id "LOCXPOra4.28.HIT1"; transcript_id "LOCXPOra4.28.HIT1.transcript"; gene_name "LOCXPOra4.28.HIT1.Ora.2R.314.V1R.exons1.LR584087.1.Scleropages_formosus";
LR584087.1	exonerate:protein2genome:local	exon	1878519	1879418	.	-	.	gene_id "LOCXPOra4.16.HIT1"; transcript_id "LOCXPOra4.16.HIT1.transcript"; gene_name "LOCXPOra4.16.HIT1.Ora.2R.300.V1R.exons1.LR584087.1.Scleropages_formosus";
LR584087.1	exonerate:protein2genome:local	exon	1894800	1895717	.	-	.	gene_id "LOCXPOra5.17.HIT1"; transcript_id "LOCXPOra5.17.HIT1.transcript"; gene_name "LOCXPOra5.17.HIT1.Ora.2R.306.V1R.exons1.LR584087.1.Scleropages_formosus";
LR584087.1	exonerate:protein2genome:local	exon	1899727	1900626	.	-	.	gene_id "LOCXPOra6.18.HIT1"; transcript_id "LOCXPOra6.18.HIT1.transcript"; gene_name "LOCXPOra6.18.HIT1.Ora.2R.300.V1R.exons1.LR584087.1.Scleropages_formosus";
LR584087.1	exonerate:protein2genome:local	exon	1906331	1907233	.	-	.	gene_id "LOCXPOra6.19.HIT1"; transcript_id "LOCXPOra6.19.HIT1.transcript"; gene_name "LOCXPOra6.19.HIT1.Ora.2R.301.V1R.exons1.LR584087.1.Scleropages_formosus";
LR584087.1	exonerate:protein2genome:local	exon	1919038	1919955	.	+	.	gene_id "LOCXPOra7.20.HIT1"; transcript_id "LOCXPOra7.20.HIT1.transcript"; gene_name "LOCXPOra7.20.HIT1.Ora.2R.306.V1R.exons1.LR584087.1.Scleropages_formosus";
LR584086.1	exonerate:protein2genome:local	exon	22729881	22730504	.	+	.	gene_id "LOCXPENSLOCP00000021993.1.25.HIT1"; transcript_id "LOCXPENSLOCP00000021993.1.25.HIT1.transcript"; gene_name "LOCXPENSLOCP00000021993.1.25.HIT1.Ora.1R.290.7tm_1.exons2.LR584086.1.Scleropages_formosus";
LR584086.1	exonerate:protein2genome:local	exon	22730535	22730780	.	+	.	gene_id "LOCXPENSLOCP00000021993.1.25.HIT1"; transcript_id "LOCXPENSLOCP00000021993.1.25.HIT1.transcript"; gene_name "LOCXPENSLOCP00000021993.1.25.HIT1.Ora.1R.290.7tm_1.exons2.LR584086.1.Scleropages_formosus";
LR584075.1	exonerate:protein2genome:local	exon	30215342	30215520	.	+	.	gene_id "LOCXPOlfC1.130.HIT1"; transcript_id "LOCXPOlfC1.130.HIT1.transcript"; gene_name "LOCXPOlfC1.130.HIT1.OlfC.2R.844.ANF_receptor.exons6.LR584075.1.Scleropages_formosus";
LR584075.1	exonerate:protein2genome:local	exon	30215704	30215995	.	+	.	gene_id "LOCXPOlfC1.130.HIT1"; transcript_id "LOCXPOlfC1.130.HIT1.transcript"; gene_name "LOCXPOlfC1.130.HIT1.OlfC.2R.844.ANF_receptor.exons6.LR584075.1.Scleropages_formosus";
LR584075.1	exonerate:protein2genome:local	exon	30216746	30217567	.	+	.	gene_id "LOCXPOlfC1.130.HIT1"; transcript_id "LOCXPOlfC1.130.HIT1.transcript"; gene_name "LOCXPOlfC1.130.HIT1.OlfC.2R.844.ANF_receptor.exons6.LR584075.1.Scleropages_formosus";
LR584075.1	exonerate:protein2genome:local	exon	30217999	30218226	.	+	.	gene_id "LOCXPOlfC1.130.HIT1"; transcript_id "LOCXPOlfC1.130.HIT1.transcript"; gene_name "LOCXPOlfC1.130.HIT1.OlfC.2R.844.ANF_receptor.exons6.LR584075.1.Scleropages_formosus";
LR584075.1	exonerate:protein2genome:local	exon	30218662	30218785	.	+	.	gene_id "LOCXPOlfC1.130.HIT1"; transcript_id "LOCXPOlfC1.130.HIT1.transcript"; gene_name "LOCXPOlfC1.130.HIT1.OlfC.2R.844.ANF_receptor.exons6.LR584075.1.Scleropages_formosus";
LR584075.1	exonerate:protein2genome:local	exon	30218890	30219776	.	+	.	gene_id "LOCXPOlfC1.130.HIT1"; transcript_id "LOCXPOlfC1.130.HIT1.transcript"; gene_name "LOCXPOlfC1.130.HIT1.OlfC.2R.844.ANF_receptor.exons6.LR584075.1.Scleropages_formosus";
LR584075.1	exonerate:protein2genome:local	exon	30222119	30223014	.	-	.	gene_id "LOCXPOlfC2.131.HIT1"; transcript_id "LOCXPOlfC2.131.HIT1.transcript"; gene_name "LOCXPOlfC2.131.HIT1.OlfC.2R.836.ANF_receptor.exons6.LR584075.1.Scleropages_formosus";
LR584075.1	exonerate:protein2genome:local	exon	30223121	30223244	.	-	.	gene_id "LOCXPOlfC2.131.HIT1"; transcript_id "LOCXPOlfC2.131.HIT1.transcript"; gene_name "LOCXPOlfC2.131.HIT1.OlfC.2R.836.ANF_receptor.exons6.LR584075.1.Scleropages_formosus";
LR584075.1	exonerate:protein2genome:local	exon	30223522	30223749	.	-	.	gene_id "LOCXPOlfC2.131.HIT1"; transcript_id "LOCXPOlfC2.131.HIT1.transcript"; gene_name "LOCXPOlfC2.131.HIT1.OlfC.2R.836.ANF_receptor.exons6.LR584075.1.Scleropages_formosus";
LR584075.1	exonerate:protein2genome:local	exon	30224112	30224939	.	-	.	gene_id "LOCXPOlfC2.131.HIT1"; transcript_id "LOCXPOlfC2.131.HIT1.transcript"; gene_name "LOCXPOlfC2.131.HIT1.OlfC.2R.836.ANF_receptor.exons6.LR584075.1.Scleropages_formosus";
LR584075.1	exonerate:protein2genome:local	exon	30225352	30225637	.	-	.	gene_id "LOCXPOlfC2.131.HIT1"; transcript_id "LOCXPOlfC2.131.HIT1.transcript"; gene_name "LOCXPOlfC2.131.HIT1.OlfC.2R.836.ANF_receptor.exons6.LR584075.1.Scleropages_formosus";
LR584075.1	exonerate:protein2genome:local	exon	30225860	30226005	.	-	.	gene_id "LOCXPOlfC2.131.HIT1"; transcript_id "LOCXPOlfC2.131.HIT1.transcript"; gene_name "LOCXPOlfC2.131.HIT1.OlfC.2R.836.ANF_receptor.exons6.LR584075.1.Scleropages_formosus";
LR584075.1	exonerate:protein2genome:local	exon	30229539	30230440	.	-	.	gene_id "LOCXPOlfC3.132.HIT1"; transcript_id "LOCXPOlfC3.132.HIT1.transcript"; gene_name "LOCXPOlfC3.132.HIT1.OlfC.2R.840.ANF_receptor.exons6.LR584075.1.Scleropages_formosus";
LR584075.1	exonerate:protein2genome:local	exon	30231274	30231397	.	-	.	gene_id "LOCXPOlfC3.132.HIT1"; transcript_id "LOCXPOlfC3.132.HIT1.transcript"; gene_name "LOCXPOlfC3.132.HIT1.OlfC.2R.840.ANF_receptor.exons6.LR584075.1.Scleropages_formosus";
LR584075.1	exonerate:protein2genome:local	exon	30231750	30231977	.	-	.	gene_id "LOCXPOlfC3.132.HIT1"; transcript_id "LOCXPOlfC3.132.HIT1.transcript"; gene_name "LOCXPOlfC3.132.HIT1.OlfC.2R.840.ANF_receptor.exons6.LR584075.1.Scleropages_formosus";
LR584075.1	exonerate:protein2genome:local	exon	30232074	30232892	.	-	.	gene_id "LOCXPOlfC3.132.HIT1"; transcript_id "LOCXPOlfC3.132.HIT1.transcript"; gene_name "LOCXPOlfC3.132.HIT1.OlfC.2R.840.ANF_receptor.exons6.LR584075.1.Scleropages_formosus";
LR584075.1	exonerate:protein2genome:local	exon	30233006	30233291	.	-	.	gene_id "LOCXPOlfC3.132.HIT1"; transcript_id "LOCXPOlfC3.132.HIT1.transcript"; gene_name "LOCXPOlfC3.132.HIT1.OlfC.2R.840.ANF_receptor.exons6.LR584075.1.Scleropages_formosus";
LR584075.1	exonerate:protein2genome:local	exon	30233379	30233539	.	-	.	gene_id "LOCXPOlfC3.132.HIT1"; transcript_id "LOCXPOlfC3.132.HIT1.transcript"; gene_name "LOCXPOlfC3.132.HIT1.OlfC.2R.840.ANF_receptor.exons6.LR584075.1.Scleropages_formosus";
LR584075.1	exonerate:protein2genome:local	exon	30251812	30251996	.	+	.	gene_id "LOCXPOlfC4.133.HIT1"; transcript_id "LOCXPOlfC4.133.HIT1.transcript"; gene_name "LOCXPOlfC4.133.HIT1.OlfC.2R.843.ANF_receptor.exons6.LR584075.1.Scleropages_formosus";
LR584075.1	exonerate:protein2genome:local	exon	30252213	30252501	.	+	.	gene_id "LOCXPOlfC4.133.HIT1"; transcript_id "LOCXPOlfC4.133.HIT1.transcript"; gene_name "LOCXPOlfC4.133.HIT1.OlfC.2R.843.ANF_receptor.exons6.LR584075.1.Scleropages_formosus";
LR584075.1	exonerate:protein2genome:local	exon	30252592	30253404	.	+	.	gene_id "LOCXPOlfC4.133.HIT1"; transcript_id "LOCXPOlfC4.133.HIT1.transcript"; gene_name "LOCXPOlfC4.133.HIT1.OlfC.2R.843.ANF_receptor.exons6.LR584075.1.Scleropages_formosus";
LR584075.1	exonerate:protein2genome:local	exon	30253503	30253730	.	+	.	gene_id "LOCXPOlfC4.133.HIT1"; transcript_id "LOCXPOlfC4.133.HIT1.transcript"; gene_name "LOCXPOlfC4.133.HIT1.OlfC.2R.843.ANF_receptor.exons6.LR584075.1.Scleropages_formosus";
LR584075.1	exonerate:protein2genome:local	exon	30254180	30254303	.	+	.	gene_id "LOCXPOlfC4.133.HIT1"; transcript_id "LOCXPOlfC4.133.HIT1.transcript"; gene_name "LOCXPOlfC4.133.HIT1.OlfC.2R.843.ANF_receptor.exons6.LR584075.1.Scleropages_formosus";
LR584075.1	exonerate:protein2genome:local	exon	30254536	30255425	.	+	.	gene_id "LOCXPOlfC4.133.HIT1"; transcript_id "LOCXPOlfC4.133.HIT1.transcript"; gene_name "LOCXPOlfC4.133.HIT1.OlfC.2R.843.ANF_receptor.exons6.LR584075.1.Scleropages_formosus";
LR584075.1	exonerate:protein2genome:local	exon	30271445	30271629	.	+	.	gene_id "LOCXPOlfC5.138.HIT1"; transcript_id "LOCXPOlfC5.138.HIT1.transcript"; gene_name "LOCXPOlfC5.138.HIT1.OlfC.2R.843.ANF_receptor.exons6.LR584075.1.Scleropages_formosus";
LR584075.1	exonerate:protein2genome:local	exon	30272065	30272353	.	+	.	gene_id "LOCXPOlfC5.138.HIT1"; transcript_id "LOCXPOlfC5.138.HIT1.transcript"; gene_name "LOCXPOlfC5.138.HIT1.OlfC.2R.843.ANF_receptor.exons6.LR584075.1.Scleropages_formosus";
LR584075.1	exonerate:protein2genome:local	exon	30272444	30273256	.	+	.	gene_id "LOCXPOlfC5.138.HIT1"; transcript_id "LOCXPOlfC5.138.HIT1.transcript"; gene_name "LOCXPOlfC5.138.HIT1.OlfC.2R.843.ANF_receptor.exons6.LR584075.1.Scleropages_formosus";
LR584075.1	exonerate:protein2genome:local	exon	30273355	30273582	.	+	.	gene_id "LOCXPOlfC5.138.HIT1"; transcript_id "LOCXPOlfC5.138.HIT1.transcript"; gene_name "LOCXPOlfC5.138.HIT1.OlfC.2R.843.ANF_receptor.exons6.LR584075.1.Scleropages_formosus";
LR584075.1	exonerate:protein2genome:local	exon	30274032	30274155	.	+	.	gene_id "LOCXPOlfC5.138.HIT1"; transcript_id "LOCXPOlfC5.138.HIT1.transcript"; gene_name "LOCXPOlfC5.138.HIT1.OlfC.2R.843.ANF_receptor.exons6.LR584075.1.Scleropages_formosus";
LR584075.1	exonerate:protein2genome:local	exon	30274388	30275277	.	+	.	gene_id "LOCXPOlfC5.138.HIT1"; transcript_id "LOCXPOlfC5.138.HIT1.transcript"; gene_name "LOCXPOlfC5.138.HIT1.OlfC.2R.843.ANF_receptor.exons6.LR584075.1.Scleropages_formosus";
LR584075.1	exonerate:protein2genome:local	exon	30317381	30317565	.	+	.	gene_id "LOCXPOlfC6.151.HIT1"; transcript_id "LOCXPOlfC6.151.HIT1.transcript"; gene_name "LOCXPOlfC6.151.HIT1.OlfC.2R.843.ANF_receptor.exons6.LR584075.1.Scleropages_formosus";
LR584075.1	exonerate:protein2genome:local	exon	30317782	30318070	.	+	.	gene_id "LOCXPOlfC6.151.HIT1"; transcript_id "LOCXPOlfC6.151.HIT1.transcript"; gene_name "LOCXPOlfC6.151.HIT1.OlfC.2R.843.ANF_receptor.exons6.LR584075.1.Scleropages_formosus";
LR584075.1	exonerate:protein2genome:local	exon	30318161	30318973	.	+	.	gene_id "LOCXPOlfC6.151.HIT1"; transcript_id "LOCXPOlfC6.151.HIT1.transcript"; gene_name "LOCXPOlfC6.151.HIT1.OlfC.2R.843.ANF_receptor.exons6.LR584075.1.Scleropages_formosus";
LR584075.1	exonerate:protein2genome:local	exon	30319072	30319299	.	+	.	gene_id "LOCXPOlfC6.151.HIT1"; transcript_id "LOCXPOlfC6.151.HIT1.transcript"; gene_name "LOCXPOlfC6.151.HIT1.OlfC.2R.843.ANF_receptor.exons6.LR584075.1.Scleropages_formosus";
LR584075.1	exonerate:protein2genome:local	exon	30319749	30319872	.	+	.	gene_id "LOCXPOlfC6.151.HIT1"; transcript_id "LOCXPOlfC6.151.HIT1.transcript"; gene_name "LOCXPOlfC6.151.HIT1.OlfC.2R.843.ANF_receptor.exons6.LR584075.1.Scleropages_formosus";
LR584075.1	exonerate:protein2genome:local	exon	30320105	30320994	.	+	.	gene_id "LOCXPOlfC6.151.HIT1"; transcript_id "LOCXPOlfC6.151.HIT1.transcript"; gene_name "LOCXPOlfC6.151.HIT1.OlfC.2R.843.ANF_receptor.exons6.LR584075.1.Scleropages_formosus";
LR584075.1	exonerate:protein2genome:local	exon	30337818	30338002	.	+	.	gene_id "LOCXPOlfC7.153.HIT1"; transcript_id "LOCXPOlfC7.153.HIT1.transcript"; gene_name "LOCXPOlfC7.153.HIT1.OlfC.2R.843.ANF_receptor.exons6.LR584075.1.Scleropages_formosus";
LR584075.1	exonerate:protein2genome:local	exon	30338438	30338726	.	+	.	gene_id "LOCXPOlfC7.153.HIT1"; transcript_id "LOCXPOlfC7.153.HIT1.transcript"; gene_name "LOCXPOlfC7.153.HIT1.OlfC.2R.843.ANF_receptor.exons6.LR584075.1.Scleropages_formosus";
LR584075.1	exonerate:protein2genome:local	exon	30338817	30339629	.	+	.	gene_id "LOCXPOlfC7.153.HIT1"; transcript_id "LOCXPOlfC7.153.HIT1.transcript"; gene_name "LOCXPOlfC7.153.HIT1.OlfC.2R.843.ANF_receptor.exons6.LR584075.1.Scleropages_formosus";
LR584075.1	exonerate:protein2genome:local	exon	30339728	30339955	.	+	.	gene_id "LOCXPOlfC7.153.HIT1"; transcript_id "LOCXPOlfC7.153.HIT1.transcript"; gene_name "LOCXPOlfC7.153.HIT1.OlfC.2R.843.ANF_receptor.exons6.LR584075.1.Scleropages_formosus";
LR584075.1	exonerate:protein2genome:local	exon	30340405	30340528	.	+	.	gene_id "LOCXPOlfC7.153.HIT1"; transcript_id "LOCXPOlfC7.153.HIT1.transcript"; gene_name "LOCXPOlfC7.153.HIT1.OlfC.2R.843.ANF_receptor.exons6.LR584075.1.Scleropages_formosus";
LR584075.1	exonerate:protein2genome:local	exon	30340761	30341650	.	+	.	gene_id "LOCXPOlfC7.153.HIT1"; transcript_id "LOCXPOlfC7.153.HIT1.transcript"; gene_name "LOCXPOlfC7.153.HIT1.OlfC.2R.843.ANF_receptor.exons6.LR584075.1.Scleropages_formosus";
LR584075.1	exonerate:protein2genome:local	exon	30342826	30343031	.	+	.	gene_id "LOCXPOlfC8.155.HIT1"; transcript_id "LOCXPOlfC8.155.HIT1.transcript"; gene_name "LOCXPOlfC8.155.HIT1.OlfC.2R.852.ANF_receptor.exons6.LR584075.1.Scleropages_formosus";
LR584075.1	exonerate:protein2genome:local	exon	30343127	30343418	.	+	.	gene_id "LOCXPOlfC8.155.HIT1"; transcript_id "LOCXPOlfC8.155.HIT1.transcript"; gene_name "LOCXPOlfC8.155.HIT1.OlfC.2R.852.ANF_receptor.exons6.LR584075.1.Scleropages_formosus";
LR584075.1	exonerate:protein2genome:local	exon	30343706	30344500	.	+	.	gene_id "LOCXPOlfC8.155.HIT1"; transcript_id "LOCXPOlfC8.155.HIT1.transcript"; gene_name "LOCXPOlfC8.155.HIT1.OlfC.2R.852.ANF_receptor.exons6.LR584075.1.Scleropages_formosus";
LR584075.1	exonerate:protein2genome:local	exon	30344620	30344847	.	+	.	gene_id "LOCXPOlfC8.155.HIT1"; transcript_id "LOCXPOlfC8.155.HIT1.transcript"; gene_name "LOCXPOlfC8.155.HIT1.OlfC.2R.852.ANF_receptor.exons6.LR584075.1.Scleropages_formosus";
LR584075.1	exonerate:protein2genome:local	exon	30345042	30345165	.	+	.	gene_id "LOCXPOlfC8.155.HIT1"; transcript_id "LOCXPOlfC8.155.HIT1.transcript"; gene_name "LOCXPOlfC8.155.HIT1.OlfC.2R.852.ANF_receptor.exons6.LR584075.1.Scleropages_formosus";
LR584075.1	exonerate:protein2genome:local	exon	30345290	30346200	.	+	.	gene_id "LOCXPOlfC8.155.HIT1"; transcript_id "LOCXPOlfC8.155.HIT1.transcript"; gene_name "LOCXPOlfC8.155.HIT1.OlfC.2R.852.ANF_receptor.exons6.LR584075.1.Scleropages_formosus";
LR584075.1	exonerate:protein2genome:local	exon	30356463	30356668	.	+	.	gene_id "LOCXPOlfC8.159.HIT1"; transcript_id "LOCXPOlfC8.159.HIT1.transcript"; gene_name "LOCXPOlfC8.159.HIT1.OlfC.2R.852.ANF_receptor.exons6.LR584075.1.Scleropages_formosus";
LR584075.1	exonerate:protein2genome:local	exon	30356762	30357053	.	+	.	gene_id "LOCXPOlfC8.159.HIT1"; transcript_id "LOCXPOlfC8.159.HIT1.transcript"; gene_name "LOCXPOlfC8.159.HIT1.OlfC.2R.852.ANF_receptor.exons6.LR584075.1.Scleropages_formosus";
LR584075.1	exonerate:protein2genome:local	exon	30357341	30358135	.	+	.	gene_id "LOCXPOlfC8.159.HIT1"; transcript_id "LOCXPOlfC8.159.HIT1.transcript"; gene_name "LOCXPOlfC8.159.HIT1.OlfC.2R.852.ANF_receptor.exons6.LR584075.1.Scleropages_formosus";
LR584075.1	exonerate:protein2genome:local	exon	30358254	30358481	.	+	.	gene_id "LOCXPOlfC8.159.HIT1"; transcript_id "LOCXPOlfC8.159.HIT1.transcript"; gene_name "LOCXPOlfC8.159.HIT1.OlfC.2R.852.ANF_receptor.exons6.LR584075.1.Scleropages_formosus";
LR584075.1	exonerate:protein2genome:local	exon	30358676	30358799	.	+	.	gene_id "LOCXPOlfC8.159.HIT1"; transcript_id "LOCXPOlfC8.159.HIT1.transcript"; gene_name "LOCXPOlfC8.159.HIT1.OlfC.2R.852.ANF_receptor.exons6.LR584075.1.Scleropages_formosus";
LR584075.1	exonerate:protein2genome:local	exon	30358924	30359834	.	+	.	gene_id "LOCXPOlfC8.159.HIT1"; transcript_id "LOCXPOlfC8.159.HIT1.transcript"; gene_name "LOCXPOlfC8.159.HIT1.OlfC.2R.852.ANF_receptor.exons6.LR584075.1.Scleropages_formosus";
LR584075.1	exonerate:protein2genome:local	exon	30367215	30367420	.	+	.	gene_id "LOCXPOlfC10.164.HIT1"; transcript_id "LOCXPOlfC10.164.HIT1.transcript"; gene_name "LOCXPOlfC10.164.HIT1.OlfC.2R.852.ANF_receptor.exons6.LR584075.1.Scleropages_formosus";
LR584075.1	exonerate:protein2genome:local	exon	30367555	30367846	.	+	.	gene_id "LOCXPOlfC10.164.HIT1"; transcript_id "LOCXPOlfC10.164.HIT1.transcript"; gene_name "LOCXPOlfC10.164.HIT1.OlfC.2R.852.ANF_receptor.exons6.LR584075.1.Scleropages_formosus";
LR584075.1	exonerate:protein2genome:local	exon	30368134	30368928	.	+	.	gene_id "LOCXPOlfC10.164.HIT1"; transcript_id "LOCXPOlfC10.164.HIT1.transcript"; gene_name "LOCXPOlfC10.164.HIT1.OlfC.2R.852.ANF_receptor.exons6.LR584075.1.Scleropages_formosus";
LR584075.1	exonerate:protein2genome:local	exon	30369048	30369275	.	+	.	gene_id "LOCXPOlfC10.164.HIT1"; transcript_id "LOCXPOlfC10.164.HIT1.transcript"; gene_name "LOCXPOlfC10.164.HIT1.OlfC.2R.852.ANF_receptor.exons6.LR584075.1.Scleropages_formosus";
LR584075.1	exonerate:protein2genome:local	exon	30369470	30369593	.	+	.	gene_id "LOCXPOlfC10.164.HIT1"; transcript_id "LOCXPOlfC10.164.HIT1.transcript"; gene_name "LOCXPOlfC10.164.HIT1.OlfC.2R.852.ANF_receptor.exons6.LR584075.1.Scleropages_formosus";
LR584075.1	exonerate:protein2genome:local	exon	30369718	30370628	.	+	.	gene_id "LOCXPOlfC10.164.HIT1"; transcript_id "LOCXPOlfC10.164.HIT1.transcript"; gene_name "LOCXPOlfC10.164.HIT1.OlfC.2R.852.ANF_receptor.exons6.LR584075.1.Scleropages_formosus";
LR584075.1	exonerate:protein2genome:local	exon	30381682	30381887	.	+	.	gene_id "LOCXPOlfC10.174.HIT1"; transcript_id "LOCXPOlfC10.174.HIT1.transcript"; gene_name "LOCXPOlfC10.174.HIT1.OlfC.2R.852.ANF_receptor.exons6.LR584075.1.Scleropages_formosus";
LR584075.1	exonerate:protein2genome:local	exon	30381969	30382260	.	+	.	gene_id "LOCXPOlfC10.174.HIT1"; transcript_id "LOCXPOlfC10.174.HIT1.transcript"; gene_name "LOCXPOlfC10.174.HIT1.OlfC.2R.852.ANF_receptor.exons6.LR584075.1.Scleropages_formosus";
LR584075.1	exonerate:protein2genome:local	exon	30382638	30383432	.	+	.	gene_id "LOCXPOlfC10.174.HIT1"; transcript_id "LOCXPOlfC10.174.HIT1.transcript"; gene_name "LOCXPOlfC10.174.HIT1.OlfC.2R.852.ANF_receptor.exons6.LR584075.1.Scleropages_formosus";
LR584075.1	exonerate:protein2genome:local	exon	30383552	30383779	.	+	.	gene_id "LOCXPOlfC10.174.HIT1"; transcript_id "LOCXPOlfC10.174.HIT1.transcript"; gene_name "LOCXPOlfC10.174.HIT1.OlfC.2R.852.ANF_receptor.exons6.LR584075.1.Scleropages_formosus";
LR584075.1	exonerate:protein2genome:local	exon	30383974	30384097	.	+	.	gene_id "LOCXPOlfC10.174.HIT1"; transcript_id "LOCXPOlfC10.174.HIT1.transcript"; gene_name "LOCXPOlfC10.174.HIT1.OlfC.2R.852.ANF_receptor.exons6.LR584075.1.Scleropages_formosus";
LR584075.1	exonerate:protein2genome:local	exon	30384222	30385132	.	+	.	gene_id "LOCXPOlfC10.174.HIT1"; transcript_id "LOCXPOlfC10.174.HIT1.transcript"; gene_name "LOCXPOlfC10.174.HIT1.OlfC.2R.852.ANF_receptor.exons6.LR584075.1.Scleropages_formosus";
LR584075.1	exonerate:protein2genome:local	exon	30398040	30398245	.	+	.	gene_id "LOCXPOlfC11.184.HIT1"; transcript_id "LOCXPOlfC11.184.HIT1.transcript"; gene_name "LOCXPOlfC11.184.HIT1.OlfC.2R.852.ANF_receptor.exons6.LR584075.1.Scleropages_formosus";
LR584075.1	exonerate:protein2genome:local	exon	30398364	30398655	.	+	.	gene_id "LOCXPOlfC11.184.HIT1"; transcript_id "LOCXPOlfC11.184.HIT1.transcript"; gene_name "LOCXPOlfC11.184.HIT1.OlfC.2R.852.ANF_receptor.exons6.LR584075.1.Scleropages_formosus";
LR584075.1	exonerate:protein2genome:local	exon	30398918	30399712	.	+	.	gene_id "LOCXPOlfC11.184.HIT1"; transcript_id "LOCXPOlfC11.184.HIT1.transcript"; gene_name "LOCXPOlfC11.184.HIT1.OlfC.2R.852.ANF_receptor.exons6.LR584075.1.Scleropages_formosus";
LR584075.1	exonerate:protein2genome:local	exon	30400036	30400263	.	+	.	gene_id "LOCXPOlfC11.184.HIT1"; transcript_id "LOCXPOlfC11.184.HIT1.transcript"; gene_name "LOCXPOlfC11.184.HIT1.OlfC.2R.852.ANF_receptor.exons6.LR584075.1.Scleropages_formosus";
LR584075.1	exonerate:protein2genome:local	exon	30400458	30400581	.	+	.	gene_id "LOCXPOlfC11.184.HIT1"; transcript_id "LOCXPOlfC11.184.HIT1.transcript"; gene_name "LOCXPOlfC11.184.HIT1.OlfC.2R.852.ANF_receptor.exons6.LR584075.1.Scleropages_formosus";
LR584075.1	exonerate:protein2genome:local	exon	30400706	30401616	.	+	.	gene_id "LOCXPOlfC11.184.HIT1"; transcript_id "LOCXPOlfC11.184.HIT1.transcript"; gene_name "LOCXPOlfC11.184.HIT1.OlfC.2R.852.ANF_receptor.exons6.LR584075.1.Scleropages_formosus";
LR584075.1	exonerate:protein2genome:local	exon	30404512	30404672	.	+	.	gene_id "LOCXPOlfC12.187.HIT1"; transcript_id "LOCXPOlfC12.187.HIT1.transcript"; gene_name "LOCXPOlfC12.187.HIT1.OlfC.2R.837.ANF_receptor.exons6.LR584075.1.Scleropages_formosus";
LR584075.1	exonerate:protein2genome:local	exon	30405501	30405786	.	+	.	gene_id "LOCXPOlfC12.187.HIT1"; transcript_id "LOCXPOlfC12.187.HIT1.transcript"; gene_name "LOCXPOlfC12.187.HIT1.OlfC.2R.837.ANF_receptor.exons6.LR584075.1.Scleropages_formosus";
LR584075.1	exonerate:protein2genome:local	exon	30406092	30406904	.	+	.	gene_id "LOCXPOlfC12.187.HIT1"; transcript_id "LOCXPOlfC12.187.HIT1.transcript"; gene_name "LOCXPOlfC12.187.HIT1.OlfC.2R.837.ANF_receptor.exons6.LR584075.1.Scleropages_formosus";
LR584075.1	exonerate:protein2genome:local	exon	30407118	30407348	.	+	.	gene_id "LOCXPOlfC12.187.HIT1"; transcript_id "LOCXPOlfC12.187.HIT1.transcript"; gene_name "LOCXPOlfC12.187.HIT1.OlfC.2R.837.ANF_receptor.exons6.LR584075.1.Scleropages_formosus";
LR584075.1	exonerate:protein2genome:local	exon	30407642	30407765	.	+	.	gene_id "LOCXPOlfC12.187.HIT1"; transcript_id "LOCXPOlfC12.187.HIT1.transcript"; gene_name "LOCXPOlfC12.187.HIT1.OlfC.2R.837.ANF_receptor.exons6.LR584075.1.Scleropages_formosus";
LR584075.1	exonerate:protein2genome:local	exon	30408229	30409124	.	+	.	gene_id "LOCXPOlfC12.187.HIT1"; transcript_id "LOCXPOlfC12.187.HIT1.transcript"; gene_name "LOCXPOlfC12.187.HIT1.OlfC.2R.837.ANF_receptor.exons6.LR584075.1.Scleropages_formosus";
LR584075.1	exonerate:protein2genome:local	exon	30411118	30411323	.	+	.	gene_id "LOCXPOlfC13.189.HIT1"; transcript_id "LOCXPOlfC13.189.HIT1.transcript"; gene_name "LOCXPOlfC13.189.HIT1.OlfC.2R.851.ANF_receptor.exons6.LR584075.1.Scleropages_formosus";
LR584075.1	exonerate:protein2genome:local	exon	30411691	30411982	.	+	.	gene_id "LOCXPOlfC13.189.HIT1"; transcript_id "LOCXPOlfC13.189.HIT1.transcript"; gene_name "LOCXPOlfC13.189.HIT1.OlfC.2R.851.ANF_receptor.exons6.LR584075.1.Scleropages_formosus";
LR584075.1	exonerate:protein2genome:local	exon	30412159	30412965	.	+	.	gene_id "LOCXPOlfC13.189.HIT1"; transcript_id "LOCXPOlfC13.189.HIT1.transcript"; gene_name "LOCXPOlfC13.189.HIT1.OlfC.2R.851.ANF_receptor.exons6.LR584075.1.Scleropages_formosus";
LR584075.1	exonerate:protein2genome:local	exon	30413065	30413286	.	+	.	gene_id "LOCXPOlfC13.189.HIT1"; transcript_id "LOCXPOlfC13.189.HIT1.transcript"; gene_name "LOCXPOlfC13.189.HIT1.OlfC.2R.851.ANF_receptor.exons6.LR584075.1.Scleropages_formosus";
LR584075.1	exonerate:protein2genome:local	exon	30413679	30413802	.	+	.	gene_id "LOCXPOlfC13.189.HIT1"; transcript_id "LOCXPOlfC13.189.HIT1.transcript"; gene_name "LOCXPOlfC13.189.HIT1.OlfC.2R.851.ANF_receptor.exons6.LR584075.1.Scleropages_formosus";
LR584075.1	exonerate:protein2genome:local	exon	30413982	30414883	.	+	.	gene_id "LOCXPOlfC13.189.HIT1"; transcript_id "LOCXPOlfC13.189.HIT1.transcript"; gene_name "LOCXPOlfC13.189.HIT1.OlfC.2R.851.ANF_receptor.exons6.LR584075.1.Scleropages_formosus";
LR584075.1	exonerate:protein2genome:local	exon	30426762	30426964	.	+	.	gene_id "LOCXPOlfC14.194.HIT1"; transcript_id "LOCXPOlfC14.194.HIT1.transcript"; gene_name "LOCXPOlfC14.194.HIT1.OlfC.2R.855.ANF_receptor.exons6.LR584075.1.Scleropages_formosus";
LR584075.1	exonerate:protein2genome:local	exon	30427115	30427406	.	+	.	gene_id "LOCXPOlfC14.194.HIT1"; transcript_id "LOCXPOlfC14.194.HIT1.transcript"; gene_name "LOCXPOlfC14.194.HIT1.OlfC.2R.855.ANF_receptor.exons6.LR584075.1.Scleropages_formosus";
LR584075.1	exonerate:protein2genome:local	exon	30427552	30428364	.	+	.	gene_id "LOCXPOlfC14.194.HIT1"; transcript_id "LOCXPOlfC14.194.HIT1.transcript"; gene_name "LOCXPOlfC14.194.HIT1.OlfC.2R.855.ANF_receptor.exons6.LR584075.1.Scleropages_formosus";
LR584075.1	exonerate:protein2genome:local	exon	30428737	30428964	.	+	.	gene_id "LOCXPOlfC14.194.HIT1"; transcript_id "LOCXPOlfC14.194.HIT1.transcript"; gene_name "LOCXPOlfC14.194.HIT1.OlfC.2R.855.ANF_receptor.exons6.LR584075.1.Scleropages_formosus";
LR584075.1	exonerate:protein2genome:local	exon	30429072	30429195	.	+	.	gene_id "LOCXPOlfC14.194.HIT1"; transcript_id "LOCXPOlfC14.194.HIT1.transcript"; gene_name "LOCXPOlfC14.194.HIT1.OlfC.2R.855.ANF_receptor.exons6.LR584075.1.Scleropages_formosus";
LR584075.1	exonerate:protein2genome:local	exon	30429422	30430326	.	+	.	gene_id "LOCXPOlfC14.194.HIT1"; transcript_id "LOCXPOlfC14.194.HIT1.transcript"; gene_name "LOCXPOlfC14.194.HIT1.OlfC.2R.855.ANF_receptor.exons6.LR584075.1.Scleropages_formosus";
LR584075.1	exonerate:protein2genome:local	exon	30438494	30438723	.	+	.	gene_id "LOCXPOlfC15.201.HIT1"; transcript_id "LOCXPOlfC15.201.HIT1.transcript"; gene_name "LOCXPOlfC15.201.HIT1.OlfC.2R.862.ANF_receptor.exons6.LR584075.1.Scleropages_formosus";
LR584075.1	exonerate:protein2genome:local	exon	30438874	30439165	.	+	.	gene_id "LOCXPOlfC15.201.HIT1"; transcript_id "LOCXPOlfC15.201.HIT1.transcript"; gene_name "LOCXPOlfC15.201.HIT1.OlfC.2R.862.ANF_receptor.exons6.LR584075.1.Scleropages_formosus";
LR584075.1	exonerate:protein2genome:local	exon	30439311	30440123	.	+	.	gene_id "LOCXPOlfC15.201.HIT1"; transcript_id "LOCXPOlfC15.201.HIT1.transcript"; gene_name "LOCXPOlfC15.201.HIT1.OlfC.2R.862.ANF_receptor.exons6.LR584075.1.Scleropages_formosus";
LR584075.1	exonerate:protein2genome:local	exon	30440271	30440498	.	+	.	gene_id "LOCXPOlfC15.201.HIT1"; transcript_id "LOCXPOlfC15.201.HIT1.transcript"; gene_name "LOCXPOlfC15.201.HIT1.OlfC.2R.862.ANF_receptor.exons6.LR584075.1.Scleropages_formosus";
LR584075.1	exonerate:protein2genome:local	exon	30440606	30440729	.	+	.	gene_id "LOCXPOlfC15.201.HIT1"; transcript_id "LOCXPOlfC15.201.HIT1.transcript"; gene_name "LOCXPOlfC15.201.HIT1.OlfC.2R.862.ANF_receptor.exons6.LR584075.1.Scleropages_formosus";
LR584075.1	exonerate:protein2genome:local	exon	30440956	30441854	.	+	.	gene_id "LOCXPOlfC15.201.HIT1"; transcript_id "LOCXPOlfC15.201.HIT1.transcript"; gene_name "LOCXPOlfC15.201.HIT1.OlfC.2R.862.ANF_receptor.exons6.LR584075.1.Scleropages_formosus";
LR584075.1	exonerate:protein2genome:local	exon	30463872	30464050	.	+	.	gene_id "LOCXPOlfC8.214.HIT1"; transcript_id "LOCXPOlfC8.214.HIT1.transcript"; gene_name "LOCXPOlfC8.214.HIT1.OlfC.2R.837.ANF_receptor.exons6.LR584075.1.Scleropages_formosus";
LR584075.1	exonerate:protein2genome:local	exon	30464196	30464484	.	+	.	gene_id "LOCXPOlfC8.214.HIT1"; transcript_id "LOCXPOlfC8.214.HIT1.transcript"; gene_name "LOCXPOlfC8.214.HIT1.OlfC.2R.837.ANF_receptor.exons6.LR584075.1.Scleropages_formosus";
LR584075.1	exonerate:protein2genome:local	exon	30465015	30465812	.	+	.	gene_id "LOCXPOlfC8.214.HIT1"; transcript_id "LOCXPOlfC8.214.HIT1.transcript"; gene_name "LOCXPOlfC8.214.HIT1.OlfC.2R.837.ANF_receptor.exons6.LR584075.1.Scleropages_formosus";
LR584075.1	exonerate:protein2genome:local	exon	30466015	30466242	.	+	.	gene_id "LOCXPOlfC8.214.HIT1"; transcript_id "LOCXPOlfC8.214.HIT1.transcript"; gene_name "LOCXPOlfC8.214.HIT1.OlfC.2R.837.ANF_receptor.exons6.LR584075.1.Scleropages_formosus";
LR584075.1	exonerate:protein2genome:local	exon	30466411	30466534	.	+	.	gene_id "LOCXPOlfC8.214.HIT1"; transcript_id "LOCXPOlfC8.214.HIT1.transcript"; gene_name "LOCXPOlfC8.214.HIT1.OlfC.2R.837.ANF_receptor.exons6.LR584075.1.Scleropages_formosus";
LR584075.1	exonerate:protein2genome:local	exon	30467131	30468023	.	+	.	gene_id "LOCXPOlfC8.214.HIT1"; transcript_id "LOCXPOlfC8.214.HIT1.transcript"; gene_name "LOCXPOlfC8.214.HIT1.OlfC.2R.837.ANF_receptor.exons6.LR584075.1.Scleropages_formosus";
LR584075.1	exonerate:protein2genome:local	exon	30474312	30474496	.	+	.	gene_id "LOCXPOlfC16.223.HIT1"; transcript_id "LOCXPOlfC16.223.HIT1.transcript"; gene_name "LOCXPOlfC16.223.HIT1.OlfC.2R.837.ANF_receptor.exons6.LR584075.1.Scleropages_formosus";
LR584075.1	exonerate:protein2genome:local	exon	30475258	30475549	.	+	.	gene_id "LOCXPOlfC16.223.HIT1"; transcript_id "LOCXPOlfC16.223.HIT1.transcript"; gene_name "LOCXPOlfC16.223.HIT1.OlfC.2R.837.ANF_receptor.exons6.LR584075.1.Scleropages_formosus";
LR584075.1	exonerate:protein2genome:local	exon	30475682	30476491	.	+	.	gene_id "LOCXPOlfC16.223.HIT1"; transcript_id "LOCXPOlfC16.223.HIT1.transcript"; gene_name "LOCXPOlfC16.223.HIT1.OlfC.2R.837.ANF_receptor.exons6.LR584075.1.Scleropages_formosus";
LR584075.1	exonerate:protein2genome:local	exon	30476631	30476837	.	+	.	gene_id "LOCXPOlfC16.223.HIT1"; transcript_id "LOCXPOlfC16.223.HIT1.transcript"; gene_name "LOCXPOlfC16.223.HIT1.OlfC.2R.837.ANF_receptor.exons6.LR584075.1.Scleropages_formosus";
LR584075.1	exonerate:protein2genome:local	exon	30476931	30477054	.	+	.	gene_id "LOCXPOlfC16.223.HIT1"; transcript_id "LOCXPOlfC16.223.HIT1.transcript"; gene_name "LOCXPOlfC16.223.HIT1.OlfC.2R.837.ANF_receptor.exons6.LR584075.1.Scleropages_formosus";
LR584075.1	exonerate:protein2genome:local	exon	30478071	30478963	.	+	.	gene_id "LOCXPOlfC16.223.HIT1"; transcript_id "LOCXPOlfC16.223.HIT1.transcript"; gene_name "LOCXPOlfC16.223.HIT1.OlfC.2R.837.ANF_receptor.exons6.LR584075.1.Scleropages_formosus";
LR584075.1	exonerate:protein2genome:local	exon	30479726	30479916	.	+	.	gene_id "LOCXPOlfC8.226.HIT1"; transcript_id "LOCXPOlfC8.226.HIT1.transcript"; gene_name "LOCXPOlfC8.226.HIT1.OlfC.2R.841.ANF_receptor.exons6.LR584075.1.Scleropages_formosus";
LR584075.1	exonerate:protein2genome:local	exon	30480668	30480956	.	+	.	gene_id "LOCXPOlfC8.226.HIT1"; transcript_id "LOCXPOlfC8.226.HIT1.transcript"; gene_name "LOCXPOlfC8.226.HIT1.OlfC.2R.841.ANF_receptor.exons6.LR584075.1.Scleropages_formosus";
LR584075.1	exonerate:protein2genome:local	exon	30481156	30481953	.	+	.	gene_id "LOCXPOlfC8.226.HIT1"; transcript_id "LOCXPOlfC8.226.HIT1.transcript"; gene_name "LOCXPOlfC8.226.HIT1.OlfC.2R.841.ANF_receptor.exons6.LR584075.1.Scleropages_formosus";
LR584075.1	exonerate:protein2genome:local	exon	30482156	30482383	.	+	.	gene_id "LOCXPOlfC8.226.HIT1"; transcript_id "LOCXPOlfC8.226.HIT1.transcript"; gene_name "LOCXPOlfC8.226.HIT1.OlfC.2R.841.ANF_receptor.exons6.LR584075.1.Scleropages_formosus";
LR584075.1	exonerate:protein2genome:local	exon	30482552	30482675	.	+	.	gene_id "LOCXPOlfC8.226.HIT1"; transcript_id "LOCXPOlfC8.226.HIT1.transcript"; gene_name "LOCXPOlfC8.226.HIT1.OlfC.2R.841.ANF_receptor.exons6.LR584075.1.Scleropages_formosus";
LR584075.1	exonerate:protein2genome:local	exon	30483273	30484165	.	+	.	gene_id "LOCXPOlfC8.226.HIT1"; transcript_id "LOCXPOlfC8.226.HIT1.transcript"; gene_name "LOCXPOlfC8.226.HIT1.OlfC.2R.841.ANF_receptor.exons6.LR584075.1.Scleropages_formosus";
LR584075.1	exonerate:protein2genome:local	exon	30490454	30490638	.	+	.	gene_id "LOCXPOlfC17.235.HIT1"; transcript_id "LOCXPOlfC17.235.HIT1.transcript"; gene_name "LOCXPOlfC17.235.HIT1.OlfC.2R.837.ANF_receptor.exons6.LR584075.1.Scleropages_formosus";
LR584075.1	exonerate:protein2genome:local	exon	30491399	30491690	.	+	.	gene_id "LOCXPOlfC17.235.HIT1"; transcript_id "LOCXPOlfC17.235.HIT1.transcript"; gene_name "LOCXPOlfC17.235.HIT1.OlfC.2R.837.ANF_receptor.exons6.LR584075.1.Scleropages_formosus";
LR584075.1	exonerate:protein2genome:local	exon	30491823	30492632	.	+	.	gene_id "LOCXPOlfC17.235.HIT1"; transcript_id "LOCXPOlfC17.235.HIT1.transcript"; gene_name "LOCXPOlfC17.235.HIT1.OlfC.2R.837.ANF_receptor.exons6.LR584075.1.Scleropages_formosus";
LR584075.1	exonerate:protein2genome:local	exon	30492772	30492978	.	+	.	gene_id "LOCXPOlfC17.235.HIT1"; transcript_id "LOCXPOlfC17.235.HIT1.transcript"; gene_name "LOCXPOlfC17.235.HIT1.OlfC.2R.837.ANF_receptor.exons6.LR584075.1.Scleropages_formosus";
LR584075.1	exonerate:protein2genome:local	exon	30493072	30493195	.	+	.	gene_id "LOCXPOlfC17.235.HIT1"; transcript_id "LOCXPOlfC17.235.HIT1.transcript"; gene_name "LOCXPOlfC17.235.HIT1.OlfC.2R.837.ANF_receptor.exons6.LR584075.1.Scleropages_formosus";
LR584075.1	exonerate:protein2genome:local	exon	30494213	30495105	.	+	.	gene_id "LOCXPOlfC17.235.HIT1"; transcript_id "LOCXPOlfC17.235.HIT1.transcript"; gene_name "LOCXPOlfC17.235.HIT1.OlfC.2R.837.ANF_receptor.exons6.LR584075.1.Scleropages_formosus";
LR584075.1	exonerate:protein2genome:local	exon	30495868	30496058	.	+	.	gene_id "LOCXPOlfC8.237.HIT1"; transcript_id "LOCXPOlfC8.237.HIT1.transcript"; gene_name "LOCXPOlfC8.237.HIT1.OlfC.2R.841.ANF_receptor.exons6.LR584075.1.Scleropages_formosus";
LR584075.1	exonerate:protein2genome:local	exon	30496811	30497099	.	+	.	gene_id "LOCXPOlfC8.237.HIT1"; transcript_id "LOCXPOlfC8.237.HIT1.transcript"; gene_name "LOCXPOlfC8.237.HIT1.OlfC.2R.841.ANF_receptor.exons6.LR584075.1.Scleropages_formosus";
LR584075.1	exonerate:protein2genome:local	exon	30497299	30498096	.	+	.	gene_id "LOCXPOlfC8.237.HIT1"; transcript_id "LOCXPOlfC8.237.HIT1.transcript"; gene_name "LOCXPOlfC8.237.HIT1.OlfC.2R.841.ANF_receptor.exons6.LR584075.1.Scleropages_formosus";
LR584075.1	exonerate:protein2genome:local	exon	30498299	30498526	.	+	.	gene_id "LOCXPOlfC8.237.HIT1"; transcript_id "LOCXPOlfC8.237.HIT1.transcript"; gene_name "LOCXPOlfC8.237.HIT1.OlfC.2R.841.ANF_receptor.exons6.LR584075.1.Scleropages_formosus";
LR584075.1	exonerate:protein2genome:local	exon	30498695	30498818	.	+	.	gene_id "LOCXPOlfC8.237.HIT1"; transcript_id "LOCXPOlfC8.237.HIT1.transcript"; gene_name "LOCXPOlfC8.237.HIT1.OlfC.2R.841.ANF_receptor.exons6.LR584075.1.Scleropages_formosus";
LR584075.1	exonerate:protein2genome:local	exon	30499416	30500308	.	+	.	gene_id "LOCXPOlfC8.237.HIT1"; transcript_id "LOCXPOlfC8.237.HIT1.transcript"; gene_name "LOCXPOlfC8.237.HIT1.OlfC.2R.841.ANF_receptor.exons6.LR584075.1.Scleropages_formosus";
LR584075.1	exonerate:protein2genome:local	exon	30506595	30506779	.	+	.	gene_id "LOCXPOlfC17.242.HIT1"; transcript_id "LOCXPOlfC17.242.HIT1.transcript"; gene_name "LOCXPOlfC17.242.HIT1.OlfC.2R.832.ANF_receptor.exons6.LR584075.1.Scleropages_formosus";
LR584075.1	exonerate:protein2genome:local	exon	30507541	30507832	.	+	.	gene_id "LOCXPOlfC17.242.HIT1"; transcript_id "LOCXPOlfC17.242.HIT1.transcript"; gene_name "LOCXPOlfC17.242.HIT1.OlfC.2R.832.ANF_receptor.exons6.LR584075.1.Scleropages_formosus";
LR584075.1	exonerate:protein2genome:local	exon	30507965	30508774	.	+	.	gene_id "LOCXPOlfC17.242.HIT1"; transcript_id "LOCXPOlfC17.242.HIT1.transcript"; gene_name "LOCXPOlfC17.242.HIT1.OlfC.2R.832.ANF_receptor.exons6.LR584075.1.Scleropages_formosus";
LR584075.1	exonerate:protein2genome:local	exon	30508914	30509120	.	+	.	gene_id "LOCXPOlfC17.242.HIT1"; transcript_id "LOCXPOlfC17.242.HIT1.transcript"; gene_name "LOCXPOlfC17.242.HIT1.OlfC.2R.832.ANF_receptor.exons6.LR584075.1.Scleropages_formosus";
LR584075.1	exonerate:protein2genome:local	exon	30509214	30509337	.	+	.	gene_id "LOCXPOlfC17.242.HIT1"; transcript_id "LOCXPOlfC17.242.HIT1.transcript"; gene_name "LOCXPOlfC17.242.HIT1.OlfC.2R.832.ANF_receptor.exons6.LR584075.1.Scleropages_formosus";
LR584075.1	exonerate:protein2genome:local	exon	30510353	30511230	.	+	.	gene_id "LOCXPOlfC17.242.HIT1"; transcript_id "LOCXPOlfC17.242.HIT1.transcript"; gene_name "LOCXPOlfC17.242.HIT1.OlfC.2R.832.ANF_receptor.exons6.LR584075.1.Scleropages_formosus";
LR584075.1	exonerate:protein2genome:local	exon	30512009	30512199	.	+	.	gene_id "LOCXPOlfC8.244.HIT1"; transcript_id "LOCXPOlfC8.244.HIT1.transcript"; gene_name "LOCXPOlfC8.244.HIT1.OlfC.2R.843.ANF_receptor.exons6.LR584075.1.Scleropages_formosus";
LR584075.1	exonerate:protein2genome:local	exon	30512951	30513239	.	+	.	gene_id "LOCXPOlfC8.244.HIT1"; transcript_id "LOCXPOlfC8.244.HIT1.transcript"; gene_name "LOCXPOlfC8.244.HIT1.OlfC.2R.843.ANF_receptor.exons6.LR584075.1.Scleropages_formosus";
LR584075.1	exonerate:protein2genome:local	exon	30513439	30514236	.	+	.	gene_id "LOCXPOlfC8.244.HIT1"; transcript_id "LOCXPOlfC8.244.HIT1.transcript"; gene_name "LOCXPOlfC8.244.HIT1.OlfC.2R.843.ANF_receptor.exons6.LR584075.1.Scleropages_formosus";
LR584075.1	exonerate:protein2genome:local	exon	30514439	30514666	.	+	.	gene_id "LOCXPOlfC8.244.HIT1"; transcript_id "LOCXPOlfC8.244.HIT1.transcript"; gene_name "LOCXPOlfC8.244.HIT1.OlfC.2R.843.ANF_receptor.exons6.LR584075.1.Scleropages_formosus";
LR584075.1	exonerate:protein2genome:local	exon	30514835	30514958	.	+	.	gene_id "LOCXPOlfC8.244.HIT1"; transcript_id "LOCXPOlfC8.244.HIT1.transcript"; gene_name "LOCXPOlfC8.244.HIT1.OlfC.2R.843.ANF_receptor.exons6.LR584075.1.Scleropages_formosus";
LR584075.1	exonerate:protein2genome:local	exon	30515556	30516454	.	+	.	gene_id "LOCXPOlfC8.244.HIT1"; transcript_id "LOCXPOlfC8.244.HIT1.transcript"; gene_name "LOCXPOlfC8.244.HIT1.OlfC.2R.843.ANF_receptor.exons6.LR584075.1.Scleropages_formosus";
LR584075.1	exonerate:protein2genome:local	exon	30534486	30534595	.	+	.	gene_id "LOCXPOlfC19.257.HIT1"; transcript_id "LOCXPOlfC19.257.HIT1.transcript"; gene_name "LOCXPOlfC19.257.HIT1.OlfC.2R.821.ANF_receptor.exons6.LR584075.1.Scleropages_formosus";
LR584075.1	exonerate:protein2genome:local	exon	30535125	30535413	.	+	.	gene_id "LOCXPOlfC19.257.HIT1"; transcript_id "LOCXPOlfC19.257.HIT1.transcript"; gene_name "LOCXPOlfC19.257.HIT1.OlfC.2R.821.ANF_receptor.exons6.LR584075.1.Scleropages_formosus";
LR584075.1	exonerate:protein2genome:local	exon	30535775	30536590	.	+	.	gene_id "LOCXPOlfC19.257.HIT1"; transcript_id "LOCXPOlfC19.257.HIT1.transcript"; gene_name "LOCXPOlfC19.257.HIT1.OlfC.2R.821.ANF_receptor.exons6.LR584075.1.Scleropages_formosus";
LR584075.1	exonerate:protein2genome:local	exon	30536756	30536986	.	+	.	gene_id "LOCXPOlfC19.257.HIT1"; transcript_id "LOCXPOlfC19.257.HIT1.transcript"; gene_name "LOCXPOlfC19.257.HIT1.OlfC.2R.821.ANF_receptor.exons6.LR584075.1.Scleropages_formosus";
LR584075.1	exonerate:protein2genome:local	exon	30537191	30537314	.	+	.	gene_id "LOCXPOlfC19.257.HIT1"; transcript_id "LOCXPOlfC19.257.HIT1.transcript"; gene_name "LOCXPOlfC19.257.HIT1.OlfC.2R.821.ANF_receptor.exons6.LR584075.1.Scleropages_formosus";
LR584075.1	exonerate:protein2genome:local	exon	30537759	30538651	.	+	.	gene_id "LOCXPOlfC19.257.HIT1"; transcript_id "LOCXPOlfC19.257.HIT1.transcript"; gene_name "LOCXPOlfC19.257.HIT1.OlfC.2R.821.ANF_receptor.exons6.LR584075.1.Scleropages_formosus";
LR584075.1	exonerate:protein2genome:local	exon	30540983	30541092	.	+	.	gene_id "LOCXPOlfC19.261.HIT1"; transcript_id "LOCXPOlfC19.261.HIT1.transcript"; gene_name "LOCXPOlfC19.261.HIT1.OlfC.2R.822.ANF_receptor.exons6.LR584075.1.Scleropages_formosus";
LR584075.1	exonerate:protein2genome:local	exon	30542117	30542405	.	+	.	gene_id "LOCXPOlfC19.261.HIT1"; transcript_id "LOCXPOlfC19.261.HIT1.transcript"; gene_name "LOCXPOlfC19.261.HIT1.OlfC.2R.822.ANF_receptor.exons6.LR584075.1.Scleropages_formosus";
LR584075.1	exonerate:protein2genome:local	exon	30542767	30543582	.	+	.	gene_id "LOCXPOlfC19.261.HIT1"; transcript_id "LOCXPOlfC19.261.HIT1.transcript"; gene_name "LOCXPOlfC19.261.HIT1.OlfC.2R.822.ANF_receptor.exons6.LR584075.1.Scleropages_formosus";
LR584075.1	exonerate:protein2genome:local	exon	30543748	30543978	.	+	.	gene_id "LOCXPOlfC19.261.HIT1"; transcript_id "LOCXPOlfC19.261.HIT1.transcript"; gene_name "LOCXPOlfC19.261.HIT1.OlfC.2R.822.ANF_receptor.exons6.LR584075.1.Scleropages_formosus";
LR584075.1	exonerate:protein2genome:local	exon	30544183	30544306	.	+	.	gene_id "LOCXPOlfC19.261.HIT1"; transcript_id "LOCXPOlfC19.261.HIT1.transcript"; gene_name "LOCXPOlfC19.261.HIT1.OlfC.2R.822.ANF_receptor.exons6.LR584075.1.Scleropages_formosus";
LR584075.1	exonerate:protein2genome:local	exon	30544751	30545646	.	+	.	gene_id "LOCXPOlfC19.261.HIT1"; transcript_id "LOCXPOlfC19.261.HIT1.transcript"; gene_name "LOCXPOlfC19.261.HIT1.OlfC.2R.822.ANF_receptor.exons6.LR584075.1.Scleropages_formosus";
LR584075.1	exonerate:protein2genome:local	exon	30565667	30565779	.	+	.	gene_id "LOCXPOlfC19.266.HIT1"; transcript_id "LOCXPOlfC19.266.HIT1.transcript"; gene_name "LOCXPOlfC19.266.HIT1.OlfC.2R.822.ANF_receptor.exons6.LR584075.1.Scleropages_formosus";
LR584075.1	exonerate:protein2genome:local	exon	30566074	30566362	.	+	.	gene_id "LOCXPOlfC19.266.HIT1"; transcript_id "LOCXPOlfC19.266.HIT1.transcript"; gene_name "LOCXPOlfC19.266.HIT1.OlfC.2R.822.ANF_receptor.exons6.LR584075.1.Scleropages_formosus";
LR584075.1	exonerate:protein2genome:local	exon	30566634	30567449	.	+	.	gene_id "LOCXPOlfC19.266.HIT1"; transcript_id "LOCXPOlfC19.266.HIT1.transcript"; gene_name "LOCXPOlfC19.266.HIT1.OlfC.2R.822.ANF_receptor.exons6.LR584075.1.Scleropages_formosus";
LR584075.1	exonerate:protein2genome:local	exon	30567634	30567864	.	+	.	gene_id "LOCXPOlfC19.266.HIT1"; transcript_id "LOCXPOlfC19.266.HIT1.transcript"; gene_name "LOCXPOlfC19.266.HIT1.OlfC.2R.822.ANF_receptor.exons6.LR584075.1.Scleropages_formosus";
LR584075.1	exonerate:protein2genome:local	exon	30568069	30568192	.	+	.	gene_id "LOCXPOlfC19.266.HIT1"; transcript_id "LOCXPOlfC19.266.HIT1.transcript"; gene_name "LOCXPOlfC19.266.HIT1.OlfC.2R.822.ANF_receptor.exons6.LR584075.1.Scleropages_formosus";
LR584075.1	exonerate:protein2genome:local	exon	30568360	30569252	.	+	.	gene_id "LOCXPOlfC19.266.HIT1"; transcript_id "LOCXPOlfC19.266.HIT1.transcript"; gene_name "LOCXPOlfC19.266.HIT1.OlfC.2R.822.ANF_receptor.exons6.LR584075.1.Scleropages_formosus";
LR584075.1	exonerate:protein2genome:local	exon	30573738	30573847	.	+	.	gene_id "LOCXPOlfC19.269.HIT1"; transcript_id "LOCXPOlfC19.269.HIT1.transcript"; gene_name "LOCXPOlfC19.269.HIT1.OlfC.2R.822.ANF_receptor.exons6.LR584075.1.Scleropages_formosus";
LR584075.1	exonerate:protein2genome:local	exon	30574150	30574438	.	+	.	gene_id "LOCXPOlfC19.269.HIT1"; transcript_id "LOCXPOlfC19.269.HIT1.transcript"; gene_name "LOCXPOlfC19.269.HIT1.OlfC.2R.822.ANF_receptor.exons6.LR584075.1.Scleropages_formosus";
LR584075.1	exonerate:protein2genome:local	exon	30574590	30575405	.	+	.	gene_id "LOCXPOlfC19.269.HIT1"; transcript_id "LOCXPOlfC19.269.HIT1.transcript"; gene_name "LOCXPOlfC19.269.HIT1.OlfC.2R.822.ANF_receptor.exons6.LR584075.1.Scleropages_formosus";
LR584075.1	exonerate:protein2genome:local	exon	30575571	30575801	.	+	.	gene_id "LOCXPOlfC19.269.HIT1"; transcript_id "LOCXPOlfC19.269.HIT1.transcript"; gene_name "LOCXPOlfC19.269.HIT1.OlfC.2R.822.ANF_receptor.exons6.LR584075.1.Scleropages_formosus";
LR584075.1	exonerate:protein2genome:local	exon	30576006	30576129	.	+	.	gene_id "LOCXPOlfC19.269.HIT1"; transcript_id "LOCXPOlfC19.269.HIT1.transcript"; gene_name "LOCXPOlfC19.269.HIT1.OlfC.2R.822.ANF_receptor.exons6.LR584075.1.Scleropages_formosus";
LR584075.1	exonerate:protein2genome:local	exon	30576297	30577192	.	+	.	gene_id "LOCXPOlfC19.269.HIT1"; transcript_id "LOCXPOlfC19.269.HIT1.transcript"; gene_name "LOCXPOlfC19.269.HIT1.OlfC.2R.822.ANF_receptor.exons6.LR584075.1.Scleropages_formosus";
LR584075.1	exonerate:protein2genome:local	exon	30585963	30586072	.	+	.	gene_id "LOCXPOlfC19.273.HIT1"; transcript_id "LOCXPOlfC19.273.HIT1.transcript"; gene_name "LOCXPOlfC19.273.HIT1.OlfC.2R.821.ANF_receptor.exons6.LR584075.1.Scleropages_formosus";
LR584075.1	exonerate:protein2genome:local	exon	30586379	30586667	.	+	.	gene_id "LOCXPOlfC19.273.HIT1"; transcript_id "LOCXPOlfC19.273.HIT1.transcript"; gene_name "LOCXPOlfC19.273.HIT1.OlfC.2R.821.ANF_receptor.exons6.LR584075.1.Scleropages_formosus";
LR584075.1	exonerate:protein2genome:local	exon	30586819	30587634	.	+	.	gene_id "LOCXPOlfC19.273.HIT1"; transcript_id "LOCXPOlfC19.273.HIT1.transcript"; gene_name "LOCXPOlfC19.273.HIT1.OlfC.2R.821.ANF_receptor.exons6.LR584075.1.Scleropages_formosus";
LR584075.1	exonerate:protein2genome:local	exon	30587800	30588030	.	+	.	gene_id "LOCXPOlfC19.273.HIT1"; transcript_id "LOCXPOlfC19.273.HIT1.transcript"; gene_name "LOCXPOlfC19.273.HIT1.OlfC.2R.821.ANF_receptor.exons6.LR584075.1.Scleropages_formosus";
LR584075.1	exonerate:protein2genome:local	exon	30588235	30588358	.	+	.	gene_id "LOCXPOlfC19.273.HIT1"; transcript_id "LOCXPOlfC19.273.HIT1.transcript"; gene_name "LOCXPOlfC19.273.HIT1.OlfC.2R.821.ANF_receptor.exons6.LR584075.1.Scleropages_formosus";
LR584075.1	exonerate:protein2genome:local	exon	30588804	30589696	.	+	.	gene_id "LOCXPOlfC19.273.HIT1"; transcript_id "LOCXPOlfC19.273.HIT1.transcript"; gene_name "LOCXPOlfC19.273.HIT1.OlfC.2R.821.ANF_receptor.exons6.LR584075.1.Scleropages_formosus";
LR584075.1	exonerate:protein2genome:local	exon	30590710	30590739	.	+	.	gene_id "LOCXPOlfC20.278.HIT1"; transcript_id "LOCXPOlfC20.278.HIT1.transcript"; gene_name "LOCXPOlfC20.278.HIT1.OlfC.2R.845.ANF_receptor.exons7.LR584075.1.Scleropages_formosus";
LR584075.1	exonerate:protein2genome:local	exon	30593377	30593537	.	+	.	gene_id "LOCXPOlfC20.278.HIT1"; transcript_id "LOCXPOlfC20.278.HIT1.transcript"; gene_name "LOCXPOlfC20.278.HIT1.OlfC.2R.845.ANF_receptor.exons7.LR584075.1.Scleropages_formosus";
LR584075.1	exonerate:protein2genome:local	exon	30593736	30594021	.	+	.	gene_id "LOCXPOlfC20.278.HIT1"; transcript_id "LOCXPOlfC20.278.HIT1.transcript"; gene_name "LOCXPOlfC20.278.HIT1.OlfC.2R.845.ANF_receptor.exons7.LR584075.1.Scleropages_formosus";
LR584075.1	exonerate:protein2genome:local	exon	30594385	30595200	.	+	.	gene_id "LOCXPOlfC20.278.HIT1"; transcript_id "LOCXPOlfC20.278.HIT1.transcript"; gene_name "LOCXPOlfC20.278.HIT1.OlfC.2R.845.ANF_receptor.exons7.LR584075.1.Scleropages_formosus";
LR584075.1	exonerate:protein2genome:local	exon	30595302	30595511	.	+	.	gene_id "LOCXPOlfC20.278.HIT1"; transcript_id "LOCXPOlfC20.278.HIT1.transcript"; gene_name "LOCXPOlfC20.278.HIT1.OlfC.2R.845.ANF_receptor.exons7.LR584075.1.Scleropages_formosus";
LR584075.1	exonerate:protein2genome:local	exon	30595839	30595962	.	+	.	gene_id "LOCXPOlfC20.278.HIT1"; transcript_id "LOCXPOlfC20.278.HIT1.transcript"; gene_name "LOCXPOlfC20.278.HIT1.OlfC.2R.845.ANF_receptor.exons7.LR584075.1.Scleropages_formosus";
LR584075.1	exonerate:protein2genome:local	exon	30596285	30597192	.	+	.	gene_id "LOCXPOlfC20.278.HIT1"; transcript_id "LOCXPOlfC20.278.HIT1.transcript"; gene_name "LOCXPOlfC20.278.HIT1.OlfC.2R.845.ANF_receptor.exons7.LR584075.1.Scleropages_formosus";
LR584075.1	exonerate:protein2genome:local	exon	30599225	30600117	.	-	.	gene_id "LOCXPOlfC21.282.HIT1"; transcript_id "LOCXPOlfC21.282.HIT1.transcript"; gene_name "LOCXPOlfC21.282.HIT1.OlfC.2R.842.ANF_receptor.exons6.LR584075.1.Scleropages_formosus";
LR584075.1	exonerate:protein2genome:local	exon	30600367	30600490	.	-	.	gene_id "LOCXPOlfC21.282.HIT1"; transcript_id "LOCXPOlfC21.282.HIT1.transcript"; gene_name "LOCXPOlfC21.282.HIT1.OlfC.2R.842.ANF_receptor.exons6.LR584075.1.Scleropages_formosus";
LR584075.1	exonerate:protein2genome:local	exon	30601377	30601598	.	-	.	gene_id "LOCXPOlfC21.282.HIT1"; transcript_id "LOCXPOlfC21.282.HIT1.transcript"; gene_name "LOCXPOlfC21.282.HIT1.OlfC.2R.842.ANF_receptor.exons6.LR584075.1.Scleropages_formosus";
LR584075.1	exonerate:protein2genome:local	exon	30601733	30602566	.	-	.	gene_id "LOCXPOlfC21.282.HIT1"; transcript_id "LOCXPOlfC21.282.HIT1.transcript"; gene_name "LOCXPOlfC21.282.HIT1.OlfC.2R.842.ANF_receptor.exons6.LR584075.1.Scleropages_formosus";
LR584075.1	exonerate:protein2genome:local	exon	30602692	30602989	.	-	.	gene_id "LOCXPOlfC21.282.HIT1"; transcript_id "LOCXPOlfC21.282.HIT1.transcript"; gene_name "LOCXPOlfC21.282.HIT1.OlfC.2R.842.ANF_receptor.exons6.LR584075.1.Scleropages_formosus";
LR584075.1	exonerate:protein2genome:local	exon	30603284	30603438	.	-	.	gene_id "LOCXPOlfC21.282.HIT1"; transcript_id "LOCXPOlfC21.282.HIT1.transcript"; gene_name "LOCXPOlfC21.282.HIT1.OlfC.2R.842.ANF_receptor.exons6.LR584075.1.Scleropages_formosus";
LR584075.1	exonerate:protein2genome:local	exon	30609132	30609271	.	+	.	gene_id "LOCXPOlfC22.286.HIT1"; transcript_id "LOCXPOlfC22.286.HIT1.transcript"; gene_name "LOCXPOlfC22.286.HIT1.OlfC.2R.831.ANF_receptor.exons7.LR584075.1.Scleropages_formosus";
LR584075.1	exonerate:protein2genome:local	exon	30609485	30609773	.	+	.	gene_id "LOCXPOlfC22.286.HIT1"; transcript_id "LOCXPOlfC22.286.HIT1.transcript"; gene_name "LOCXPOlfC22.286.HIT1.OlfC.2R.831.ANF_receptor.exons7.LR584075.1.Scleropages_formosus";
LR584075.1	exonerate:protein2genome:local	exon	30610503	30611324	.	+	.	gene_id "LOCXPOlfC22.286.HIT1"; transcript_id "LOCXPOlfC22.286.HIT1.transcript"; gene_name "LOCXPOlfC22.286.HIT1.OlfC.2R.831.ANF_receptor.exons7.LR584075.1.Scleropages_formosus";
LR584075.1	exonerate:protein2genome:local	exon	30611511	30611730	.	+	.	gene_id "LOCXPOlfC22.286.HIT1"; transcript_id "LOCXPOlfC22.286.HIT1.transcript"; gene_name "LOCXPOlfC22.286.HIT1.OlfC.2R.831.ANF_receptor.exons7.LR584075.1.Scleropages_formosus";
LR584075.1	exonerate:protein2genome:local	exon	30611988	30611992	.	+	.	gene_id "LOCXPOlfC22.286.HIT1"; transcript_id "LOCXPOlfC22.286.HIT1.transcript"; gene_name "LOCXPOlfC22.286.HIT1.OlfC.2R.831.ANF_receptor.exons7.LR584075.1.Scleropages_formosus";
LR584075.1	exonerate:protein2genome:local	exon	30613418	30613541	.	+	.	gene_id "LOCXPOlfC22.286.HIT1"; transcript_id "LOCXPOlfC22.286.HIT1.transcript"; gene_name "LOCXPOlfC22.286.HIT1.OlfC.2R.831.ANF_receptor.exons7.LR584075.1.Scleropages_formosus";
LR584075.1	exonerate:protein2genome:local	exon	30613625	30614517	.	+	.	gene_id "LOCXPOlfC22.286.HIT1"; transcript_id "LOCXPOlfC22.286.HIT1.transcript"; gene_name "LOCXPOlfC22.286.HIT1.OlfC.2R.831.ANF_receptor.exons7.LR584075.1.Scleropages_formosus";
LR584075.1	exonerate:protein2genome:local	exon	30623838	30624040	.	+	.	gene_id "LOCXPOlfC24.294.HIT1"; transcript_id "LOCXPOlfC24.294.HIT1.transcript"; gene_name "LOCXPOlfC24.294.HIT1.OlfC.2R.851.ANF_receptor.exons6.LR584075.1.Scleropages_formosus";
LR584075.1	exonerate:protein2genome:local	exon	30624249	30624537	.	+	.	gene_id "LOCXPOlfC24.294.HIT1"; transcript_id "LOCXPOlfC24.294.HIT1.transcript"; gene_name "LOCXPOlfC24.294.HIT1.OlfC.2R.851.ANF_receptor.exons6.LR584075.1.Scleropages_formosus";
LR584075.1	exonerate:protein2genome:local	exon	30625016	30625837	.	+	.	gene_id "LOCXPOlfC24.294.HIT1"; transcript_id "LOCXPOlfC24.294.HIT1.transcript"; gene_name "LOCXPOlfC24.294.HIT1.OlfC.2R.851.ANF_receptor.exons6.LR584075.1.Scleropages_formosus";
LR584075.1	exonerate:protein2genome:local	exon	30625952	30626202	.	+	.	gene_id "LOCXPOlfC24.294.HIT1"; transcript_id "LOCXPOlfC24.294.HIT1.transcript"; gene_name "LOCXPOlfC24.294.HIT1.OlfC.2R.851.ANF_receptor.exons6.LR584075.1.Scleropages_formosus";
LR584075.1	exonerate:protein2genome:local	exon	30626592	30626689	.	+	.	gene_id "LOCXPOlfC24.294.HIT1"; transcript_id "LOCXPOlfC24.294.HIT1.transcript"; gene_name "LOCXPOlfC24.294.HIT1.OlfC.2R.851.ANF_receptor.exons6.LR584075.1.Scleropages_formosus";
LR584075.1	exonerate:protein2genome:local	exon	30626773	30627662	.	+	.	gene_id "LOCXPOlfC24.294.HIT1"; transcript_id "LOCXPOlfC24.294.HIT1.transcript"; gene_name "LOCXPOlfC24.294.HIT1.OlfC.2R.851.ANF_receptor.exons6.LR584075.1.Scleropages_formosus";
LR584075.1	exonerate:protein2genome:local	exon	30632883	30633022	.	+	.	gene_id "LOCXPOlfC22.297.HIT1"; transcript_id "LOCXPOlfC22.297.HIT1.transcript"; gene_name "LOCXPOlfC22.297.HIT1.OlfC.2R.831.ANF_receptor.exons7.LR584075.1.Scleropages_formosus";
LR584075.1	exonerate:protein2genome:local	exon	30633236	30633524	.	+	.	gene_id "LOCXPOlfC22.297.HIT1"; transcript_id "LOCXPOlfC22.297.HIT1.transcript"; gene_name "LOCXPOlfC22.297.HIT1.OlfC.2R.831.ANF_receptor.exons7.LR584075.1.Scleropages_formosus";
LR584075.1	exonerate:protein2genome:local	exon	30634253	30635074	.	+	.	gene_id "LOCXPOlfC22.297.HIT1"; transcript_id "LOCXPOlfC22.297.HIT1.transcript"; gene_name "LOCXPOlfC22.297.HIT1.OlfC.2R.831.ANF_receptor.exons7.LR584075.1.Scleropages_formosus";
LR584075.1	exonerate:protein2genome:local	exon	30635261	30635480	.	+	.	gene_id "LOCXPOlfC22.297.HIT1"; transcript_id "LOCXPOlfC22.297.HIT1.transcript"; gene_name "LOCXPOlfC22.297.HIT1.OlfC.2R.831.ANF_receptor.exons7.LR584075.1.Scleropages_formosus";
LR584075.1	exonerate:protein2genome:local	exon	30635742	30635746	.	+	.	gene_id "LOCXPOlfC22.297.HIT1"; transcript_id "LOCXPOlfC22.297.HIT1.transcript"; gene_name "LOCXPOlfC22.297.HIT1.OlfC.2R.831.ANF_receptor.exons7.LR584075.1.Scleropages_formosus";
LR584075.1	exonerate:protein2genome:local	exon	30637172	30637295	.	+	.	gene_id "LOCXPOlfC22.297.HIT1"; transcript_id "LOCXPOlfC22.297.HIT1.transcript"; gene_name "LOCXPOlfC22.297.HIT1.OlfC.2R.831.ANF_receptor.exons7.LR584075.1.Scleropages_formosus";
LR584075.1	exonerate:protein2genome:local	exon	30637379	30638271	.	+	.	gene_id "LOCXPOlfC22.297.HIT1"; transcript_id "LOCXPOlfC22.297.HIT1.transcript"; gene_name "LOCXPOlfC22.297.HIT1.OlfC.2R.831.ANF_receptor.exons7.LR584075.1.Scleropages_formosus";
LR584075.1	exonerate:protein2genome:local	exon	30647599	30647801	.	+	.	gene_id "LOCXPOlfC24.306.HIT1"; transcript_id "LOCXPOlfC24.306.HIT1.transcript"; gene_name "LOCXPOlfC24.306.HIT1.OlfC.2R.851.ANF_receptor.exons6.LR584075.1.Scleropages_formosus";
LR584075.1	exonerate:protein2genome:local	exon	30648010	30648298	.	+	.	gene_id "LOCXPOlfC24.306.HIT1"; transcript_id "LOCXPOlfC24.306.HIT1.transcript"; gene_name "LOCXPOlfC24.306.HIT1.OlfC.2R.851.ANF_receptor.exons6.LR584075.1.Scleropages_formosus";
LR584075.1	exonerate:protein2genome:local	exon	30648777	30649598	.	+	.	gene_id "LOCXPOlfC24.306.HIT1"; transcript_id "LOCXPOlfC24.306.HIT1.transcript"; gene_name "LOCXPOlfC24.306.HIT1.OlfC.2R.851.ANF_receptor.exons6.LR584075.1.Scleropages_formosus";
LR584075.1	exonerate:protein2genome:local	exon	30649713	30649963	.	+	.	gene_id "LOCXPOlfC24.306.HIT1"; transcript_id "LOCXPOlfC24.306.HIT1.transcript"; gene_name "LOCXPOlfC24.306.HIT1.OlfC.2R.851.ANF_receptor.exons6.LR584075.1.Scleropages_formosus";
LR584075.1	exonerate:protein2genome:local	exon	30650353	30650450	.	+	.	gene_id "LOCXPOlfC24.306.HIT1"; transcript_id "LOCXPOlfC24.306.HIT1.transcript"; gene_name "LOCXPOlfC24.306.HIT1.OlfC.2R.851.ANF_receptor.exons6.LR584075.1.Scleropages_formosus";
LR584075.1	exonerate:protein2genome:local	exon	30650534	30651423	.	+	.	gene_id "LOCXPOlfC24.306.HIT1"; transcript_id "LOCXPOlfC24.306.HIT1.transcript"; gene_name "LOCXPOlfC24.306.HIT1.OlfC.2R.851.ANF_receptor.exons6.LR584075.1.Scleropages_formosus";
LR584075.1	exonerate:protein2genome:local	exon	30653267	30653409	.	+	.	gene_id "LOCXPOlfC22.314.HIT1"; transcript_id "LOCXPOlfC22.314.HIT1.transcript"; gene_name "LOCXPOlfC22.314.HIT1.OlfC.2R.832.ANF_receptor.exons7.LR584075.1.Scleropages_formosus";
LR584075.1	exonerate:protein2genome:local	exon	30653589	30653877	.	+	.	gene_id "LOCXPOlfC22.314.HIT1"; transcript_id "LOCXPOlfC22.314.HIT1.transcript"; gene_name "LOCXPOlfC22.314.HIT1.OlfC.2R.832.ANF_receptor.exons7.LR584075.1.Scleropages_formosus";
LR584075.1	exonerate:protein2genome:local	exon	30654545	30655366	.	+	.	gene_id "LOCXPOlfC22.314.HIT1"; transcript_id "LOCXPOlfC22.314.HIT1.transcript"; gene_name "LOCXPOlfC22.314.HIT1.OlfC.2R.832.ANF_receptor.exons7.LR584075.1.Scleropages_formosus";
LR584075.1	exonerate:protein2genome:local	exon	30655519	30655738	.	+	.	gene_id "LOCXPOlfC22.314.HIT1"; transcript_id "LOCXPOlfC22.314.HIT1.transcript"; gene_name "LOCXPOlfC22.314.HIT1.OlfC.2R.832.ANF_receptor.exons7.LR584075.1.Scleropages_formosus";
LR584075.1	exonerate:protein2genome:local	exon	30656723	30656727	.	+	.	gene_id "LOCXPOlfC22.314.HIT1"; transcript_id "LOCXPOlfC22.314.HIT1.transcript"; gene_name "LOCXPOlfC22.314.HIT1.OlfC.2R.832.ANF_receptor.exons7.LR584075.1.Scleropages_formosus";
LR584075.1	exonerate:protein2genome:local	exon	30657962	30658085	.	+	.	gene_id "LOCXPOlfC22.314.HIT1"; transcript_id "LOCXPOlfC22.314.HIT1.transcript"; gene_name "LOCXPOlfC22.314.HIT1.OlfC.2R.832.ANF_receptor.exons7.LR584075.1.Scleropages_formosus";
LR584075.1	exonerate:protein2genome:local	exon	30658169	30659061	.	+	.	gene_id "LOCXPOlfC22.314.HIT1"; transcript_id "LOCXPOlfC22.314.HIT1.transcript"; gene_name "LOCXPOlfC22.314.HIT1.OlfC.2R.832.ANF_receptor.exons7.LR584075.1.Scleropages_formosus";
LR584075.1	exonerate:protein2genome:local	exon	30662588	30662622	.	+	.	gene_id "LOCXPOlfC23.318.HIT1"; transcript_id "LOCXPOlfC23.318.HIT1.transcript"; gene_name "LOCXPOlfC23.318.HIT1.OlfC.2R.840.ANF_receptor.exons7.LR584075.1.Scleropages_formosus";
LR584075.1	exonerate:protein2genome:local	exon	30662721	30662897	.	+	.	gene_id "LOCXPOlfC23.318.HIT1"; transcript_id "LOCXPOlfC23.318.HIT1.transcript"; gene_name "LOCXPOlfC23.318.HIT1.OlfC.2R.840.ANF_receptor.exons7.LR584075.1.Scleropages_formosus";
LR584075.1	exonerate:protein2genome:local	exon	30663106	30663394	.	+	.	gene_id "LOCXPOlfC23.318.HIT1"; transcript_id "LOCXPOlfC23.318.HIT1.transcript"; gene_name "LOCXPOlfC23.318.HIT1.OlfC.2R.840.ANF_receptor.exons7.LR584075.1.Scleropages_formosus";
LR584075.1	exonerate:protein2genome:local	exon	30664135	30664956	.	+	.	gene_id "LOCXPOlfC23.318.HIT1"; transcript_id "LOCXPOlfC23.318.HIT1.transcript"; gene_name "LOCXPOlfC23.318.HIT1.OlfC.2R.840.ANF_receptor.exons7.LR584075.1.Scleropages_formosus";
LR584075.1	exonerate:protein2genome:local	exon	30665115	30665317	.	+	.	gene_id "LOCXPOlfC23.318.HIT1"; transcript_id "LOCXPOlfC23.318.HIT1.transcript"; gene_name "LOCXPOlfC23.318.HIT1.OlfC.2R.840.ANF_receptor.exons7.LR584075.1.Scleropages_formosus";
LR584075.1	exonerate:protein2genome:local	exon	30665620	30665723	.	+	.	gene_id "LOCXPOlfC23.318.HIT1"; transcript_id "LOCXPOlfC23.318.HIT1.transcript"; gene_name "LOCXPOlfC23.318.HIT1.OlfC.2R.840.ANF_receptor.exons7.LR584075.1.Scleropages_formosus";
LR584075.1	exonerate:protein2genome:local	exon	30665849	30666738	.	+	.	gene_id "LOCXPOlfC23.318.HIT1"; transcript_id "LOCXPOlfC23.318.HIT1.transcript"; gene_name "LOCXPOlfC23.318.HIT1.OlfC.2R.840.ANF_receptor.exons7.LR584075.1.Scleropages_formosus";
LR584075.1	exonerate:protein2genome:local	exon	30669830	30670041	.	+	.	gene_id "LOCXPOlfC24.324.HIT1"; transcript_id "LOCXPOlfC24.324.HIT1.transcript"; gene_name "LOCXPOlfC24.324.HIT1.OlfC.2R.858.ANF_receptor.exons6.LR584075.1.Scleropages_formosus";
LR584075.1	exonerate:protein2genome:local	exon	30670189	30670477	.	+	.	gene_id "LOCXPOlfC24.324.HIT1"; transcript_id "LOCXPOlfC24.324.HIT1.transcript"; gene_name "LOCXPOlfC24.324.HIT1.OlfC.2R.858.ANF_receptor.exons6.LR584075.1.Scleropages_formosus";
LR584075.1	exonerate:protein2genome:local	exon	30670779	30671606	.	+	.	gene_id "LOCXPOlfC24.324.HIT1"; transcript_id "LOCXPOlfC24.324.HIT1.transcript"; gene_name "LOCXPOlfC24.324.HIT1.OlfC.2R.858.ANF_receptor.exons6.LR584075.1.Scleropages_formosus";
LR584075.1	exonerate:protein2genome:local	exon	30671765	30672015	.	+	.	gene_id "LOCXPOlfC24.324.HIT1"; transcript_id "LOCXPOlfC24.324.HIT1.transcript"; gene_name "LOCXPOlfC24.324.HIT1.OlfC.2R.858.ANF_receptor.exons6.LR584075.1.Scleropages_formosus";
LR584075.1	exonerate:protein2genome:local	exon	30672943	30673040	.	+	.	gene_id "LOCXPOlfC24.324.HIT1"; transcript_id "LOCXPOlfC24.324.HIT1.transcript"; gene_name "LOCXPOlfC24.324.HIT1.OlfC.2R.858.ANF_receptor.exons6.LR584075.1.Scleropages_formosus";
LR584075.1	exonerate:protein2genome:local	exon	30673124	30674019	.	+	.	gene_id "LOCXPOlfC24.324.HIT1"; transcript_id "LOCXPOlfC24.324.HIT1.transcript"; gene_name "LOCXPOlfC24.324.HIT1.OlfC.2R.858.ANF_receptor.exons6.LR584075.1.Scleropages_formosus";
LR584075.1	exonerate:protein2genome:local	exon	30676389	30676510	.	+	.	gene_id "LOCXPOlfC25.331.HIT1"; transcript_id "LOCXPOlfC25.331.HIT1.transcript"; gene_name "LOCXPOlfC25.331.HIT1.OlfC.2R.818.ANF_receptor.exons6.LR584075.1.Scleropages_formosus";
LR584075.1	exonerate:protein2genome:local	exon	30676662	30676956	.	+	.	gene_id "LOCXPOlfC25.331.HIT1"; transcript_id "LOCXPOlfC25.331.HIT1.transcript"; gene_name "LOCXPOlfC25.331.HIT1.OlfC.2R.818.ANF_receptor.exons6.LR584075.1.Scleropages_formosus";
LR584075.1	exonerate:protein2genome:local	exon	30677182	30677979	.	+	.	gene_id "LOCXPOlfC25.331.HIT1"; transcript_id "LOCXPOlfC25.331.HIT1.transcript"; gene_name "LOCXPOlfC25.331.HIT1.OlfC.2R.818.ANF_receptor.exons6.LR584075.1.Scleropages_formosus";
LR584075.1	exonerate:protein2genome:local	exon	30678083	30678304	.	+	.	gene_id "LOCXPOlfC25.331.HIT1"; transcript_id "LOCXPOlfC25.331.HIT1.transcript"; gene_name "LOCXPOlfC25.331.HIT1.OlfC.2R.818.ANF_receptor.exons6.LR584075.1.Scleropages_formosus";
LR584075.1	exonerate:protein2genome:local	exon	30678541	30678664	.	+	.	gene_id "LOCXPOlfC25.331.HIT1"; transcript_id "LOCXPOlfC25.331.HIT1.transcript"; gene_name "LOCXPOlfC25.331.HIT1.OlfC.2R.818.ANF_receptor.exons6.LR584075.1.Scleropages_formosus";
LR584075.1	exonerate:protein2genome:local	exon	30678788	30679680	.	+	.	gene_id "LOCXPOlfC25.331.HIT1"; transcript_id "LOCXPOlfC25.331.HIT1.transcript"; gene_name "LOCXPOlfC25.331.HIT1.OlfC.2R.818.ANF_receptor.exons6.LR584075.1.Scleropages_formosus";
LR584075.1	exonerate:protein2genome:local	exon	30691141	30691262	.	+	.	gene_id "LOCXPOlfC26.335.HIT1"; transcript_id "LOCXPOlfC26.335.HIT1.transcript"; gene_name "LOCXPOlfC26.335.HIT1.OlfC.2R.818.ANF_receptor.exons6.LR584075.1.Scleropages_formosus";
LR584075.1	exonerate:protein2genome:local	exon	30691425	30691719	.	+	.	gene_id "LOCXPOlfC26.335.HIT1"; transcript_id "LOCXPOlfC26.335.HIT1.transcript"; gene_name "LOCXPOlfC26.335.HIT1.OlfC.2R.818.ANF_receptor.exons6.LR584075.1.Scleropages_formosus";
LR584075.1	exonerate:protein2genome:local	exon	30691984	30692781	.	+	.	gene_id "LOCXPOlfC26.335.HIT1"; transcript_id "LOCXPOlfC26.335.HIT1.transcript"; gene_name "LOCXPOlfC26.335.HIT1.OlfC.2R.818.ANF_receptor.exons6.LR584075.1.Scleropages_formosus";
LR584075.1	exonerate:protein2genome:local	exon	30692886	30693107	.	+	.	gene_id "LOCXPOlfC26.335.HIT1"; transcript_id "LOCXPOlfC26.335.HIT1.transcript"; gene_name "LOCXPOlfC26.335.HIT1.OlfC.2R.818.ANF_receptor.exons6.LR584075.1.Scleropages_formosus";
LR584075.1	exonerate:protein2genome:local	exon	30693344	30693467	.	+	.	gene_id "LOCXPOlfC26.335.HIT1"; transcript_id "LOCXPOlfC26.335.HIT1.transcript"; gene_name "LOCXPOlfC26.335.HIT1.OlfC.2R.818.ANF_receptor.exons6.LR584075.1.Scleropages_formosus";
LR584075.1	exonerate:protein2genome:local	exon	30693591	30694483	.	+	.	gene_id "LOCXPOlfC26.335.HIT1"; transcript_id "LOCXPOlfC26.335.HIT1.transcript"; gene_name "LOCXPOlfC26.335.HIT1.OlfC.2R.818.ANF_receptor.exons6.LR584075.1.Scleropages_formosus";
LR584075.1	exonerate:protein2genome:local	exon	30710413	30711305	.	-	.	gene_id "LOCXPOlfC27.338.HIT1"; transcript_id "LOCXPOlfC27.338.HIT1.transcript"; gene_name "LOCXPOlfC27.338.HIT1.OlfC.2R.818.ANF_receptor.exons6.LR584075.1.Scleropages_formosus";
LR584075.1	exonerate:protein2genome:local	exon	30711429	30711552	.	-	.	gene_id "LOCXPOlfC27.338.HIT1"; transcript_id "LOCXPOlfC27.338.HIT1.transcript"; gene_name "LOCXPOlfC27.338.HIT1.OlfC.2R.818.ANF_receptor.exons6.LR584075.1.Scleropages_formosus";
LR584075.1	exonerate:protein2genome:local	exon	30711789	30712010	.	-	.	gene_id "LOCXPOlfC27.338.HIT1"; transcript_id "LOCXPOlfC27.338.HIT1.transcript"; gene_name "LOCXPOlfC27.338.HIT1.OlfC.2R.818.ANF_receptor.exons6.LR584075.1.Scleropages_formosus";
LR584075.1	exonerate:protein2genome:local	exon	30712115	30712912	.	-	.	gene_id "LOCXPOlfC27.338.HIT1"; transcript_id "LOCXPOlfC27.338.HIT1.transcript"; gene_name "LOCXPOlfC27.338.HIT1.OlfC.2R.818.ANF_receptor.exons6.LR584075.1.Scleropages_formosus";
LR584075.1	exonerate:protein2genome:local	exon	30713177	30713471	.	-	.	gene_id "LOCXPOlfC27.338.HIT1"; transcript_id "LOCXPOlfC27.338.HIT1.transcript"; gene_name "LOCXPOlfC27.338.HIT1.OlfC.2R.818.ANF_receptor.exons6.LR584075.1.Scleropages_formosus";
LR584075.1	exonerate:protein2genome:local	exon	30713627	30713748	.	-	.	gene_id "LOCXPOlfC27.338.HIT1"; transcript_id "LOCXPOlfC27.338.HIT1.transcript"; gene_name "LOCXPOlfC27.338.HIT1.OlfC.2R.818.ANF_receptor.exons6.LR584075.1.Scleropages_formosus";
LR584075.1	exonerate:protein2genome:local	exon	30732121	30732242	.	+	.	gene_id "LOCXPOlfC28.344.HIT1"; transcript_id "LOCXPOlfC28.344.HIT1.transcript"; gene_name "LOCXPOlfC28.344.HIT1.OlfC.2R.818.ANF_receptor.exons6.LR584075.1.Scleropages_formosus";
LR584075.1	exonerate:protein2genome:local	exon	30732398	30732692	.	+	.	gene_id "LOCXPOlfC28.344.HIT1"; transcript_id "LOCXPOlfC28.344.HIT1.transcript"; gene_name "LOCXPOlfC28.344.HIT1.OlfC.2R.818.ANF_receptor.exons6.LR584075.1.Scleropages_formosus";
LR584075.1	exonerate:protein2genome:local	exon	30732957	30733754	.	+	.	gene_id "LOCXPOlfC28.344.HIT1"; transcript_id "LOCXPOlfC28.344.HIT1.transcript"; gene_name "LOCXPOlfC28.344.HIT1.OlfC.2R.818.ANF_receptor.exons6.LR584075.1.Scleropages_formosus";
LR584075.1	exonerate:protein2genome:local	exon	30733859	30734080	.	+	.	gene_id "LOCXPOlfC28.344.HIT1"; transcript_id "LOCXPOlfC28.344.HIT1.transcript"; gene_name "LOCXPOlfC28.344.HIT1.OlfC.2R.818.ANF_receptor.exons6.LR584075.1.Scleropages_formosus";
LR584075.1	exonerate:protein2genome:local	exon	30734317	30734440	.	+	.	gene_id "LOCXPOlfC28.344.HIT1"; transcript_id "LOCXPOlfC28.344.HIT1.transcript"; gene_name "LOCXPOlfC28.344.HIT1.OlfC.2R.818.ANF_receptor.exons6.LR584075.1.Scleropages_formosus";
LR584075.1	exonerate:protein2genome:local	exon	30734564	30735456	.	+	.	gene_id "LOCXPOlfC28.344.HIT1"; transcript_id "LOCXPOlfC28.344.HIT1.transcript"; gene_name "LOCXPOlfC28.344.HIT1.OlfC.2R.818.ANF_receptor.exons6.LR584075.1.Scleropages_formosus";
LR584075.1	exonerate:protein2genome:local	exon	30746920	30747041	.	+	.	gene_id "LOCXPOlfC29.348.HIT1"; transcript_id "LOCXPOlfC29.348.HIT1.transcript"; gene_name "LOCXPOlfC29.348.HIT1.OlfC.2R.818.ANF_receptor.exons6.LR584075.1.Scleropages_formosus";
LR584075.1	exonerate:protein2genome:local	exon	30747204	30747498	.	+	.	gene_id "LOCXPOlfC29.348.HIT1"; transcript_id "LOCXPOlfC29.348.HIT1.transcript"; gene_name "LOCXPOlfC29.348.HIT1.OlfC.2R.818.ANF_receptor.exons6.LR584075.1.Scleropages_formosus";
LR584075.1	exonerate:protein2genome:local	exon	30747763	30748560	.	+	.	gene_id "LOCXPOlfC29.348.HIT1"; transcript_id "LOCXPOlfC29.348.HIT1.transcript"; gene_name "LOCXPOlfC29.348.HIT1.OlfC.2R.818.ANF_receptor.exons6.LR584075.1.Scleropages_formosus";
LR584075.1	exonerate:protein2genome:local	exon	30748666	30748887	.	+	.	gene_id "LOCXPOlfC29.348.HIT1"; transcript_id "LOCXPOlfC29.348.HIT1.transcript"; gene_name "LOCXPOlfC29.348.HIT1.OlfC.2R.818.ANF_receptor.exons6.LR584075.1.Scleropages_formosus";
LR584075.1	exonerate:protein2genome:local	exon	30749094	30749217	.	+	.	gene_id "LOCXPOlfC29.348.HIT1"; transcript_id "LOCXPOlfC29.348.HIT1.transcript"; gene_name "LOCXPOlfC29.348.HIT1.OlfC.2R.818.ANF_receptor.exons6.LR584075.1.Scleropages_formosus";
LR584075.1	exonerate:protein2genome:local	exon	30749341	30750233	.	+	.	gene_id "LOCXPOlfC29.348.HIT1"; transcript_id "LOCXPOlfC29.348.HIT1.transcript"; gene_name "LOCXPOlfC29.348.HIT1.OlfC.2R.818.ANF_receptor.exons6.LR584075.1.Scleropages_formosus";
LR584075.1	exonerate:protein2genome:local	exon	30758618	30758727	.	+	.	gene_id "LOCXPOlfC30.350.HIT1"; transcript_id "LOCXPOlfC30.350.HIT1.transcript"; gene_name "LOCXPOlfC30.350.HIT1.OlfC.2R.814.ANF_receptor.exons6.LR584075.1.Scleropages_formosus";
LR584075.1	exonerate:protein2genome:local	exon	30758886	30759180	.	+	.	gene_id "LOCXPOlfC30.350.HIT1"; transcript_id "LOCXPOlfC30.350.HIT1.transcript"; gene_name "LOCXPOlfC30.350.HIT1.OlfC.2R.814.ANF_receptor.exons6.LR584075.1.Scleropages_formosus";
LR584075.1	exonerate:protein2genome:local	exon	30759435	30760232	.	+	.	gene_id "LOCXPOlfC30.350.HIT1"; transcript_id "LOCXPOlfC30.350.HIT1.transcript"; gene_name "LOCXPOlfC30.350.HIT1.OlfC.2R.814.ANF_receptor.exons6.LR584075.1.Scleropages_formosus";
LR584075.1	exonerate:protein2genome:local	exon	30760338	30760559	.	+	.	gene_id "LOCXPOlfC30.350.HIT1"; transcript_id "LOCXPOlfC30.350.HIT1.transcript"; gene_name "LOCXPOlfC30.350.HIT1.OlfC.2R.814.ANF_receptor.exons6.LR584075.1.Scleropages_formosus";
LR584075.1	exonerate:protein2genome:local	exon	30760796	30760919	.	+	.	gene_id "LOCXPOlfC30.350.HIT1"; transcript_id "LOCXPOlfC30.350.HIT1.transcript"; gene_name "LOCXPOlfC30.350.HIT1.OlfC.2R.814.ANF_receptor.exons6.LR584075.1.Scleropages_formosus";
LR584075.1	exonerate:protein2genome:local	exon	30761043	30761935	.	+	.	gene_id "LOCXPOlfC30.350.HIT1"; transcript_id "LOCXPOlfC30.350.HIT1.transcript"; gene_name "LOCXPOlfC30.350.HIT1.OlfC.2R.814.ANF_receptor.exons6.LR584075.1.Scleropages_formosus";
LR584075.1	exonerate:protein2genome:local	exon	30777926	30777950	.	+	.	gene_id "LOCXPOlfC31.354.HIT1"; transcript_id "LOCXPOlfC31.354.HIT1.transcript"; gene_name "LOCXPOlfC31.354.HIT1.OlfC.2R.825.ANF_receptor.exons7.LR584075.1.Scleropages_formosus";
LR584075.1	exonerate:protein2genome:local	exon	30778141	30778258	.	+	.	gene_id "LOCXPOlfC31.354.HIT1"; transcript_id "LOCXPOlfC31.354.HIT1.transcript"; gene_name "LOCXPOlfC31.354.HIT1.OlfC.2R.825.ANF_receptor.exons7.LR584075.1.Scleropages_formosus";
LR584075.1	exonerate:protein2genome:local	exon	30778413	30778707	.	+	.	gene_id "LOCXPOlfC31.354.HIT1"; transcript_id "LOCXPOlfC31.354.HIT1.transcript"; gene_name "LOCXPOlfC31.354.HIT1.OlfC.2R.825.ANF_receptor.exons7.LR584075.1.Scleropages_formosus";
LR584075.1	exonerate:protein2genome:local	exon	30778833	30779630	.	+	.	gene_id "LOCXPOlfC31.354.HIT1"; transcript_id "LOCXPOlfC31.354.HIT1.transcript"; gene_name "LOCXPOlfC31.354.HIT1.OlfC.2R.825.ANF_receptor.exons7.LR584075.1.Scleropages_formosus";
LR584075.1	exonerate:protein2genome:local	exon	30779736	30779957	.	+	.	gene_id "LOCXPOlfC31.354.HIT1"; transcript_id "LOCXPOlfC31.354.HIT1.transcript"; gene_name "LOCXPOlfC31.354.HIT1.OlfC.2R.825.ANF_receptor.exons7.LR584075.1.Scleropages_formosus";
LR584075.1	exonerate:protein2genome:local	exon	30780164	30780287	.	+	.	gene_id "LOCXPOlfC31.354.HIT1"; transcript_id "LOCXPOlfC31.354.HIT1.transcript"; gene_name "LOCXPOlfC31.354.HIT1.OlfC.2R.825.ANF_receptor.exons7.LR584075.1.Scleropages_formosus";
LR584075.1	exonerate:protein2genome:local	exon	30780411	30781303	.	+	.	gene_id "LOCXPOlfC31.354.HIT1"; transcript_id "LOCXPOlfC31.354.HIT1.transcript"; gene_name "LOCXPOlfC31.354.HIT1.OlfC.2R.825.ANF_receptor.exons7.LR584075.1.Scleropages_formosus";
LR584075.1	exonerate:protein2genome:local	exon	30785240	30785279	.	+	.	gene_id "LOCXPOlfC31.359.HIT1"; transcript_id "LOCXPOlfC31.359.HIT1.transcript"; gene_name "LOCXPOlfC31.359.HIT1.OlfC.2R.831.ANF_receptor.exons7.LR584075.1.Scleropages_formosus";
LR584075.1	exonerate:protein2genome:local	exon	30785495	30785612	.	+	.	gene_id "LOCXPOlfC31.359.HIT1"; transcript_id "LOCXPOlfC31.359.HIT1.transcript"; gene_name "LOCXPOlfC31.359.HIT1.OlfC.2R.831.ANF_receptor.exons7.LR584075.1.Scleropages_formosus";
LR584075.1	exonerate:protein2genome:local	exon	30785778	30786075	.	+	.	gene_id "LOCXPOlfC31.359.HIT1"; transcript_id "LOCXPOlfC31.359.HIT1.transcript"; gene_name "LOCXPOlfC31.359.HIT1.OlfC.2R.831.ANF_receptor.exons7.LR584075.1.Scleropages_formosus";
LR584075.1	exonerate:protein2genome:local	exon	30786325	30787122	.	+	.	gene_id "LOCXPOlfC31.359.HIT1"; transcript_id "LOCXPOlfC31.359.HIT1.transcript"; gene_name "LOCXPOlfC31.359.HIT1.OlfC.2R.831.ANF_receptor.exons7.LR584075.1.Scleropages_formosus";
LR584075.1	exonerate:protein2genome:local	exon	30787228	30787449	.	+	.	gene_id "LOCXPOlfC31.359.HIT1"; transcript_id "LOCXPOlfC31.359.HIT1.transcript"; gene_name "LOCXPOlfC31.359.HIT1.OlfC.2R.831.ANF_receptor.exons7.LR584075.1.Scleropages_formosus";
LR584075.1	exonerate:protein2genome:local	exon	30787656	30787779	.	+	.	gene_id "LOCXPOlfC31.359.HIT1"; transcript_id "LOCXPOlfC31.359.HIT1.transcript"; gene_name "LOCXPOlfC31.359.HIT1.OlfC.2R.831.ANF_receptor.exons7.LR584075.1.Scleropages_formosus";
LR584075.1	exonerate:protein2genome:local	exon	30787903	30788795	.	+	.	gene_id "LOCXPOlfC31.359.HIT1"; transcript_id "LOCXPOlfC31.359.HIT1.transcript"; gene_name "LOCXPOlfC31.359.HIT1.OlfC.2R.831.ANF_receptor.exons7.LR584075.1.Scleropages_formosus";
LR584075.1	exonerate:protein2genome:local	exon	30800310	30800349	.	+	.	gene_id "LOCXPOlfC31.366.HIT1"; transcript_id "LOCXPOlfC31.366.HIT1.transcript"; gene_name "LOCXPOlfC31.366.HIT1.OlfC.2R.831.ANF_receptor.exons7.LR584075.1.Scleropages_formosus";
LR584075.1	exonerate:protein2genome:local	exon	30800565	30800682	.	+	.	gene_id "LOCXPOlfC31.366.HIT1"; transcript_id "LOCXPOlfC31.366.HIT1.transcript"; gene_name "LOCXPOlfC31.366.HIT1.OlfC.2R.831.ANF_receptor.exons7.LR584075.1.Scleropages_formosus";
LR584075.1	exonerate:protein2genome:local	exon	30800848	30801145	.	+	.	gene_id "LOCXPOlfC31.366.HIT1"; transcript_id "LOCXPOlfC31.366.HIT1.transcript"; gene_name "LOCXPOlfC31.366.HIT1.OlfC.2R.831.ANF_receptor.exons7.LR584075.1.Scleropages_formosus";
LR584075.1	exonerate:protein2genome:local	exon	30801395	30802192	.	+	.	gene_id "LOCXPOlfC31.366.HIT1"; transcript_id "LOCXPOlfC31.366.HIT1.transcript"; gene_name "LOCXPOlfC31.366.HIT1.OlfC.2R.831.ANF_receptor.exons7.LR584075.1.Scleropages_formosus";
LR584075.1	exonerate:protein2genome:local	exon	30802298	30802519	.	+	.	gene_id "LOCXPOlfC31.366.HIT1"; transcript_id "LOCXPOlfC31.366.HIT1.transcript"; gene_name "LOCXPOlfC31.366.HIT1.OlfC.2R.831.ANF_receptor.exons7.LR584075.1.Scleropages_formosus";
LR584075.1	exonerate:protein2genome:local	exon	30802726	30802849	.	+	.	gene_id "LOCXPOlfC31.366.HIT1"; transcript_id "LOCXPOlfC31.366.HIT1.transcript"; gene_name "LOCXPOlfC31.366.HIT1.OlfC.2R.831.ANF_receptor.exons7.LR584075.1.Scleropages_formosus";
LR584075.1	exonerate:protein2genome:local	exon	30802973	30803865	.	+	.	gene_id "LOCXPOlfC31.366.HIT1"; transcript_id "LOCXPOlfC31.366.HIT1.transcript"; gene_name "LOCXPOlfC31.366.HIT1.OlfC.2R.831.ANF_receptor.exons7.LR584075.1.Scleropages_formosus";
LR584075.1	exonerate:protein2genome:local	exon	30804670	30805556	.	-	.	gene_id "LOCXPOlfC32.120.HIT1"; transcript_id "LOCXPOlfC32.120.HIT1.transcript"; gene_name "LOCXPOlfC32.120.HIT1.OlfC.2R.865.ANF_receptor.exons6.LR584075.1.Scleropages_formosus";
LR584075.1	exonerate:protein2genome:local	exon	30805907	30806030	.	-	.	gene_id "LOCXPOlfC32.120.HIT1"; transcript_id "LOCXPOlfC32.120.HIT1.transcript"; gene_name "LOCXPOlfC32.120.HIT1.OlfC.2R.865.ANF_receptor.exons6.LR584075.1.Scleropages_formosus";
LR584075.1	exonerate:protein2genome:local	exon	30806231	30806458	.	-	.	gene_id "LOCXPOlfC32.120.HIT1"; transcript_id "LOCXPOlfC32.120.HIT1.transcript"; gene_name "LOCXPOlfC32.120.HIT1.OlfC.2R.865.ANF_receptor.exons6.LR584075.1.Scleropages_formosus";
LR584075.1	exonerate:protein2genome:local	exon	30806621	30807454	.	-	.	gene_id "LOCXPOlfC32.120.HIT1"; transcript_id "LOCXPOlfC32.120.HIT1.transcript"; gene_name "LOCXPOlfC32.120.HIT1.OlfC.2R.865.ANF_receptor.exons6.LR584075.1.Scleropages_formosus";
LR584075.1	exonerate:protein2genome:local	exon	30808287	30808581	.	-	.	gene_id "LOCXPOlfC32.120.HIT1"; transcript_id "LOCXPOlfC32.120.HIT1.transcript"; gene_name "LOCXPOlfC32.120.HIT1.OlfC.2R.865.ANF_receptor.exons6.LR584075.1.Scleropages_formosus";
LR584075.1	exonerate:protein2genome:local	exon	30808705	30808931	.	-	.	gene_id "LOCXPOlfC32.120.HIT1"; transcript_id "LOCXPOlfC32.120.HIT1.transcript"; gene_name "LOCXPOlfC32.120.HIT1.OlfC.2R.865.ANF_receptor.exons6.LR584075.1.Scleropages_formosus";
LR584075.1	exonerate:protein2genome:local	exon	30812291	30812463	.	+	.	gene_id "LOCXPOlfC33.123.HIT1"; transcript_id "LOCXPOlfC33.123.HIT1.transcript"; gene_name "LOCXPOlfC33.123.HIT1.OlfC.2R.846.ANF_receptor.exons6.LR584075.1.Scleropages_formosus";
LR584075.1	exonerate:protein2genome:local	exon	30812660	30812951	.	+	.	gene_id "LOCXPOlfC33.123.HIT1"; transcript_id "LOCXPOlfC33.123.HIT1.transcript"; gene_name "LOCXPOlfC33.123.HIT1.OlfC.2R.846.ANF_receptor.exons6.LR584075.1.Scleropages_formosus";
LR584075.1	exonerate:protein2genome:local	exon	30813188	30814000	.	+	.	gene_id "LOCXPOlfC33.123.HIT1"; transcript_id "LOCXPOlfC33.123.HIT1.transcript"; gene_name "LOCXPOlfC33.123.HIT1.OlfC.2R.846.ANF_receptor.exons6.LR584075.1.Scleropages_formosus";
LR584075.1	exonerate:protein2genome:local	exon	30814168	30814395	.	+	.	gene_id "LOCXPOlfC33.123.HIT1"; transcript_id "LOCXPOlfC33.123.HIT1.transcript"; gene_name "LOCXPOlfC33.123.HIT1.OlfC.2R.846.ANF_receptor.exons6.LR584075.1.Scleropages_formosus";
LR584075.1	exonerate:protein2genome:local	exon	30814527	30814650	.	+	.	gene_id "LOCXPOlfC33.123.HIT1"; transcript_id "LOCXPOlfC33.123.HIT1.transcript"; gene_name "LOCXPOlfC33.123.HIT1.OlfC.2R.846.ANF_receptor.exons6.LR584075.1.Scleropages_formosus";
LR584075.1	exonerate:protein2genome:local	exon	30815016	30815923	.	+	.	gene_id "LOCXPOlfC33.123.HIT1"; transcript_id "LOCXPOlfC33.123.HIT1.transcript"; gene_name "LOCXPOlfC33.123.HIT1.OlfC.2R.846.ANF_receptor.exons6.LR584075.1.Scleropages_formosus";
LR584075.1	exonerate:protein2genome:local	exon	30817540	30818432	.	-	.	gene_id "LOCXPOlfC34.125.HIT1"; transcript_id "LOCXPOlfC34.125.HIT1.transcript"; gene_name "LOCXPOlfC34.125.HIT1.OlfC.2R.830.ANF_receptor.exons7.LR584075.1.Scleropages_formosus";
LR584075.1	exonerate:protein2genome:local	exon	30818621	30818744	.	-	.	gene_id "LOCXPOlfC34.125.HIT1"; transcript_id "LOCXPOlfC34.125.HIT1.transcript"; gene_name "LOCXPOlfC34.125.HIT1.OlfC.2R.830.ANF_receptor.exons7.LR584075.1.Scleropages_formosus";
LR584075.1	exonerate:protein2genome:local	exon	30819227	30819436	.	-	.	gene_id "LOCXPOlfC34.125.HIT1"; transcript_id "LOCXPOlfC34.125.HIT1.transcript"; gene_name "LOCXPOlfC34.125.HIT1.OlfC.2R.830.ANF_receptor.exons7.LR584075.1.Scleropages_formosus";
LR584075.1	exonerate:protein2genome:local	exon	30819550	30819737	.	-	.	gene_id "LOCXPOlfC34.125.HIT1"; transcript_id "LOCXPOlfC34.125.HIT1.transcript"; gene_name "LOCXPOlfC34.125.HIT1.OlfC.2R.830.ANF_receptor.exons7.LR584075.1.Scleropages_formosus";
LR584075.1	exonerate:protein2genome:local	exon	30819774	30820365	.	-	.	gene_id "LOCXPOlfC34.125.HIT1"; transcript_id "LOCXPOlfC34.125.HIT1.transcript"; gene_name "LOCXPOlfC34.125.HIT1.OlfC.2R.830.ANF_receptor.exons7.LR584075.1.Scleropages_formosus";
LR584075.1	exonerate:protein2genome:local	exon	30820940	30821216	.	-	.	gene_id "LOCXPOlfC34.125.HIT1"; transcript_id "LOCXPOlfC34.125.HIT1.transcript"; gene_name "LOCXPOlfC34.125.HIT1.OlfC.2R.830.ANF_receptor.exons7.LR584075.1.Scleropages_formosus";
LR584075.1	exonerate:protein2genome:local	exon	30821301	30821506	.	-	.	gene_id "LOCXPOlfC34.125.HIT1"; transcript_id "LOCXPOlfC34.125.HIT1.transcript"; gene_name "LOCXPOlfC34.125.HIT1.OlfC.2R.830.ANF_receptor.exons7.LR584075.1.Scleropages_formosus";
LR584075.1	exonerate:protein2genome:local	exon	30885752	30885981	.	+	.	gene_id "LOCXPOlfC35.129.HIT1"; transcript_id "LOCXPOlfC35.129.HIT1.transcript"; gene_name "LOCXPOlfC35.129.HIT1.OlfC.2R.899.ANF_receptor.exons7.LR584075.1.Scleropages_formosus";
LR584075.1	exonerate:protein2genome:local	exon	30886682	30886973	.	+	.	gene_id "LOCXPOlfC35.129.HIT1"; transcript_id "LOCXPOlfC35.129.HIT1.transcript"; gene_name "LOCXPOlfC35.129.HIT1.OlfC.2R.899.ANF_receptor.exons7.LR584075.1.Scleropages_formosus";
LR584075.1	exonerate:protein2genome:local	exon	30887107	30887727	.	+	.	gene_id "LOCXPOlfC35.129.HIT1"; transcript_id "LOCXPOlfC35.129.HIT1.transcript"; gene_name "LOCXPOlfC35.129.HIT1.OlfC.2R.899.ANF_receptor.exons7.LR584075.1.Scleropages_formosus";
LR584075.1	exonerate:protein2genome:local	exon	30887797	30887976	.	+	.	gene_id "LOCXPOlfC35.129.HIT1"; transcript_id "LOCXPOlfC35.129.HIT1.transcript"; gene_name "LOCXPOlfC35.129.HIT1.OlfC.2R.899.ANF_receptor.exons7.LR584075.1.Scleropages_formosus";
LR584075.1	exonerate:protein2genome:local	exon	30888061	30888288	.	+	.	gene_id "LOCXPOlfC35.129.HIT1"; transcript_id "LOCXPOlfC35.129.HIT1.transcript"; gene_name "LOCXPOlfC35.129.HIT1.OlfC.2R.899.ANF_receptor.exons7.LR584075.1.Scleropages_formosus";
LR584075.1	exonerate:protein2genome:local	exon	30888867	30888990	.	+	.	gene_id "LOCXPOlfC35.129.HIT1"; transcript_id "LOCXPOlfC35.129.HIT1.transcript"; gene_name "LOCXPOlfC35.129.HIT1.OlfC.2R.899.ANF_receptor.exons7.LR584075.1.Scleropages_formosus";
LR584075.1	exonerate:protein2genome:local	exon	30889078	30890099	.	+	.	gene_id "LOCXPOlfC35.129.HIT1"; transcript_id "LOCXPOlfC35.129.HIT1.transcript"; gene_name "LOCXPOlfC35.129.HIT1.OlfC.2R.899.ANF_receptor.exons7.LR584075.1.Scleropages_formosus";
LR584073.1	exonerate:protein2genome:local	exon	20858140	20859056	.	-	.	gene_id "LOCXPDreOlfCa1.490.HIT1"; transcript_id "LOCXPDreOlfCa1.490.HIT1.transcript"; gene_name "LOCXPDreOlfCa1.490.HIT1.OlfC.1R.797.ANF_receptor.exons6.LR584073.1.Scleropages_formosus";
LR584073.1	exonerate:protein2genome:local	exon	20859521	20859644	.	-	.	gene_id "LOCXPDreOlfCa1.490.HIT1"; transcript_id "LOCXPDreOlfCa1.490.HIT1.transcript"; gene_name "LOCXPDreOlfCa1.490.HIT1.OlfC.1R.797.ANF_receptor.exons6.LR584073.1.Scleropages_formosus";
LR584073.1	exonerate:protein2genome:local	exon	20860433	20860636	.	-	.	gene_id "LOCXPDreOlfCa1.490.HIT1"; transcript_id "LOCXPDreOlfCa1.490.HIT1.transcript"; gene_name "LOCXPDreOlfCa1.490.HIT1.OlfC.1R.797.ANF_receptor.exons6.LR584073.1.Scleropages_formosus";
LR584073.1	exonerate:protein2genome:local	exon	20861019	20861765	.	-	.	gene_id "LOCXPDreOlfCa1.490.HIT1"; transcript_id "LOCXPDreOlfCa1.490.HIT1.transcript"; gene_name "LOCXPDreOlfCa1.490.HIT1.OlfC.1R.797.ANF_receptor.exons6.LR584073.1.Scleropages_formosus";
LR584073.1	exonerate:protein2genome:local	exon	20862243	20862540	.	-	.	gene_id "LOCXPDreOlfCa1.490.HIT1"; transcript_id "LOCXPDreOlfCa1.490.HIT1.transcript"; gene_name "LOCXPDreOlfCa1.490.HIT1.OlfC.1R.797.ANF_receptor.exons6.LR584073.1.Scleropages_formosus";
LR584073.1	exonerate:protein2genome:local	exon	20862703	20862803	.	-	.	gene_id "LOCXPDreOlfCa1.490.HIT1"; transcript_id "LOCXPDreOlfCa1.490.HIT1.transcript"; gene_name "LOCXPDreOlfCa1.490.HIT1.OlfC.1R.797.ANF_receptor.exons6.LR584073.1.Scleropages_formosus";
```
