## Supplementary Data 1 for "Expanded olfactory system in fishes capable of terrestrial exploration": Scomber_japonicus.OLF_genes.gff

```
scaffold_11	blast_hit	exon	15494379	15495335	.	-	.	gene_id "XPLOC_1"; transcript_id "XPLOC_1"; exon_number "1"; gene_name "XPLOC_1.1.OR.1R.319.7tm_4.exons1.scaffold_11.Scomber_japonicus";
scaffold_11	blast_hit	exon	15498842	15499804	.	-	.	gene_id "XPLOC_2"; transcript_id "XPLOC_2"; exon_number "1"; gene_name "XPLOC_2.1.OR.1R.321.7tm_4.exons1.scaffold_11.Scomber_japonicus";
scaffold_11	blast_hit	exon	15501445	15502407	.	-	.	gene_id "XPLOC_3"; transcript_id "XPLOC_3"; exon_number "1"; gene_name "XPLOC_3.1.OR.1R.321.7tm_4.exons1.scaffold_11.Scomber_japonicus";
scaffold_11	blast_hit	exon	15507503	15508423	.	+	.	gene_id "XPLOC_5"; transcript_id "XPLOC_5"; exon_number "1"; gene_name "XPLOC_5.1.OR.1R.307.7tm_4.exons1.scaffold_11.Scomber_japonicus";
scaffold_11	blast_hit	exon	15518198	15519118	.	+	.	gene_id "XPLOC_6"; transcript_id "XPLOC_6"; exon_number "1"; gene_name "XPLOC_6.1.OR.1R.307.7tm_4.exons1.scaffold_11.Scomber_japonicus";
scaffold_11	blast_hit	exon	15533381	15534352	.	-	.	gene_id "XPLOC_7"; transcript_id "XPLOC_7"; exon_number "1"; gene_name "XPLOC_7.1.OR.1R.310.7tm_4.exons1.scaffold_11.Scomber_japonicus";
scaffold_11	blast_hit	exon	15537612	15538541	.	-	.	gene_id "XPLOC_8"; transcript_id "XPLOC_8"; exon_number "1"; gene_name "XPLOC_8.1.OR.1R.310.7tm_4.exons1.scaffold_11.Scomber_japonicus";
scaffold_11	blast_hit	exon	15544694	15545632	.	-	.	gene_id "XPLOC_9"; transcript_id "XPLOC_9"; exon_number "1"; gene_name "XPLOC_9.1.OR.1R.313.7tm_4.exons1.scaffold_11.Scomber_japonicus";
scaffold_11	blast_hit	exon	15549183	15550121	.	-	.	gene_id "XPLOC_10"; transcript_id "XPLOC_10"; exon_number "1"; gene_name "XPLOC_10.1.OR.1R.313.7tm_4.exons1.scaffold_11.Scomber_japonicus";
scaffold_11	blast_hit	exon	15555296	15556228	.	-	.	gene_id "XPLOC_11"; transcript_id "XPLOC_11"; exon_number "1"; gene_name "XPLOC_11.1.OR.1R.311.7tm_4.exons1.scaffold_11.Scomber_japonicus";
scaffold_11	blast_hit	exon	15559800	15560735	.	+	.	gene_id "XPLOC_12"; transcript_id "XPLOC_12"; exon_number "1"; gene_name "XPLOC_12.1.OR.1R.312.7tm_4.exons1.scaffold_11.Scomber_japonicus";
scaffold_11	blast_hit	exon	16424802	16425716	.	+	.	gene_id "XPLOC_13"; transcript_id "XPLOC_13"; exon_number "1"; gene_name "XPLOC_13.1.OR.1R.305.7tm_1.exons1.scaffold_11.Scomber_japonicus";
scaffold_11	blast_hit	exon	16431233	16432147	.	+	.	gene_id "XPLOC_14"; transcript_id "XPLOC_14"; exon_number "1"; gene_name "XPLOC_14.1.OR.1R.305.7tm_1.exons1.scaffold_11.Scomber_japonicus";
scaffold_11	blast_hit	exon	16436677	16437591	.	+	.	gene_id "XPLOC_15"; transcript_id "XPLOC_15"; exon_number "1"; gene_name "XPLOC_15.1.OR.1R.305.7tm_1.exons1.scaffold_11.Scomber_japonicus";
scaffold_11	blast_hit	exon	16444150	16445067	.	+	.	gene_id "XPLOC_16"; transcript_id "XPLOC_16"; exon_number "1"; gene_name "XPLOC_16.1.OR.1R.306.7tm_1.exons1.scaffold_11.Scomber_japonicus";
scaffold_11	blast_hit	exon	16453469	16454386	.	+	.	gene_id "XPLOC_17"; transcript_id "XPLOC_17"; exon_number "1"; gene_name "XPLOC_17.1.OR.1R.303.7tm_1.exons1.scaffold_11.Scomber_japonicus";
scaffold_11	blast_hit	exon	16465675	16466592	.	+	.	gene_id "XPLOC_18"; transcript_id "XPLOC_18"; exon_number "1"; gene_name "XPLOC_18.1.OR.1R.306.7tm_1.exons1.scaffold_11.Scomber_japonicus";
scaffold_11	blast_hit	exon	16471592	16472509	.	+	.	gene_id "XPLOC_19"; transcript_id "XPLOC_19"; exon_number "1"; gene_name "XPLOC_19.1.OR.1R.306.7tm_1.exons1.scaffold_11.Scomber_japonicus";
scaffold_11	blast_hit	exon	16476953	16477870	.	+	.	gene_id "XPLOC_20"; transcript_id "XPLOC_20"; exon_number "1"; gene_name "XPLOC_20.1.OR.1R.306.7tm_1.exons1.scaffold_11.Scomber_japonicus";
scaffold_11	blast_hit	exon	16483224	16484141	.	+	.	gene_id "XPLOC_21"; transcript_id "XPLOC_21"; exon_number "1"; gene_name "XPLOC_21.1.OR.1R.306.7tm_1.exons1.scaffold_11.Scomber_japonicus";
scaffold_11	blast_hit	exon	16493977	16494912	.	+	.	gene_id "XPLOC_22"; transcript_id "XPLOC_22"; exon_number "1"; gene_name "XPLOC_22.1.OR.1R.312.7tm_1.exons1.scaffold_11.Scomber_japonicus";
scaffold_19	blast_hit	exon	12329185	12330099	.	-	.	gene_id "XPLOC_23"; transcript_id "XPLOC_23"; exon_number "1"; gene_name "XPLOC_23.1.OR.1R.305.7tm_1.exons1.scaffold_19.Scomber_japonicus";
scaffold_30	blast_hit	exon	320586	321548	.	-	.	gene_id "XPLOC_24"; transcript_id "XPLOC_24"; exon_number "1"; gene_name "XPLOC_24.1.OR.1R.321.7tm_4.exons1.scaffold_30.Scomber_japonicus";
scaffold_30	blast_hit	exon	325273	326226	.	-	.	gene_id "XPLOC_25"; transcript_id "XPLOC_25"; exon_number "1"; gene_name "XPLOC_25.2.OR.1R.316.7tm_4.exons1.scaffold_30.Scomber_japonicus";
scaffold_30	blast_hit	exon	333896	334819	.	+	.	gene_id "XPLOC_26"; transcript_id "XPLOC_26"; exon_number "1"; gene_name "XPLOC_26.1.OR.1R.308.7tm_4.exons1.scaffold_30.Scomber_japonicus";
scaffold_30	blast_hit	exon	338963	339874	.	+	.	gene_id "XPLOC_27"; transcript_id "XPLOC_27"; exon_number "1"; gene_name "XPLOC_27.1.OR.1R.304.7tm_4.exons1.scaffold_30.Scomber_japonicus";
scaffold_30	blast_hit	exon	342912	343829	.	-	.	gene_id "XPLOC_28"; transcript_id "XPLOC_28"; exon_number "1"; gene_name "XPLOC_28.1.OR.1R.306.7tm_4.exons1.scaffold_30.Scomber_japonicus";
scaffold_30	blast_hit	exon	348408	349325	.	-	.	gene_id "XPLOC_29"; transcript_id "XPLOC_29"; exon_number "1"; gene_name "XPLOC_29.1.OR.1R.306.7tm_4.exons1.scaffold_30.Scomber_japonicus";
scaffold_30	blast_hit	exon	355805	356722	.	-	.	gene_id "XPLOC_30"; transcript_id "XPLOC_30"; exon_number "1"; gene_name "XPLOC_30.1.OR.1R.306.7tm_4.exons1.scaffold_30.Scomber_japonicus";
scaffold_30	blast_hit	exon	362301	363215	.	+	.	gene_id "XPLOC_31"; transcript_id "XPLOC_31"; exon_number "1"; gene_name "XPLOC_31.1.OR.1R.305.7tm_4.exons1.scaffold_30.Scomber_japonicus";
scaffold_30	blast_hit	exon	897867	898769	.	-	.	gene_id "XPLOC_32"; transcript_id "XPLOC_32"; exon_number "1"; gene_name "XPLOC_32.1.OR.1R.301.7tm_4.exons1.scaffold_30.Scomber_japonicus";
scaffold_30	blast_hit	exon	909084	909995	.	+	.	gene_id "XPLOC_33"; transcript_id "XPLOC_33"; exon_number "1"; gene_name "XPLOC_33.1.OR.1R.304.7tm_4.exons1.scaffold_30.Scomber_japonicus";
scaffold_30	blast_hit	exon	919460	920404	.	+	.	gene_id "XPLOC_34"; transcript_id "XPLOC_34"; exon_number "1"; gene_name "XPLOC_34.1.OR.1R.315.7tm_4.exons1.scaffold_30.Scomber_japonicus";
scaffold_30	blast_hit	exon	924354	925307	.	+	.	gene_id "XPLOC_35"; transcript_id "XPLOC_35"; exon_number "1"; gene_name "XPLOC_35.1.OR.1R.318.7tm_4.exons1.scaffold_30.Scomber_japonicus";
scaffold_30	blast_hit	exon	928258	929202	.	+	.	gene_id "XPLOC_36"; transcript_id "XPLOC_36"; exon_number "1"; gene_name "XPLOC_36.1.OR.1R.315.7tm_4.exons1.scaffold_30.Scomber_japonicus";
scaffold_30	blast_hit	exon	932493	933437	.	+	.	gene_id "XPLOC_37"; transcript_id "XPLOC_37"; exon_number "1"; gene_name "XPLOC_37.1.OR.1R.315.7tm_4.exons1.scaffold_30.Scomber_japonicus";
scaffold_30	blast_hit	exon	936863	937777	.	-	.	gene_id "XPLOC_38"; transcript_id "XPLOC_38"; exon_number "1"; gene_name "XPLOC_38.1.OR.1R.305.7tm_4.exons1.scaffold_30.Scomber_japonicus";
scaffold_30	blast_hit	exon	942243	943157	.	-	.	gene_id "XPLOC_39"; transcript_id "XPLOC_39"; exon_number "1"; gene_name "XPLOC_39.1.OR.1R.305.7tm_4.exons1.scaffold_30.Scomber_japonicus";
scaffold_30	blast_hit	exon	946369	947280	.	+	.	gene_id "XPLOC_40"; transcript_id "XPLOC_40"; exon_number "1"; gene_name "XPLOC_40.1.OR.1R.304.7tm_4.exons1.scaffold_30.Scomber_japonicus";
scaffold_30	blast_hit	exon	956770	957684	.	-	.	gene_id "XPLOC_41"; transcript_id "XPLOC_41"; exon_number "1"; gene_name "XPLOC_41.1.OR.1R.305.7tm_4.exons1.scaffold_30.Scomber_japonicus";
scaffold_30	blast_hit	exon	958745	959692	.	-	.	gene_id "XPLOC_42"; transcript_id "XPLOC_42"; exon_number "1"; gene_name "XPLOC_42.1.OR.1R.316.7tm_4.exons1.scaffold_30.Scomber_japonicus";
scaffold_30	blast_hit	exon	965639	966550	.	-	.	gene_id "XPLOC_43"; transcript_id "XPLOC_43"; exon_number "1"; gene_name "XPLOC_43.1.OR.1R.304.7tm_4.exons1.scaffold_30.Scomber_japonicus";
scaffold_30	blast_hit	exon	971156	972067	.	-	.	gene_id "XPLOC_44"; transcript_id "XPLOC_44"; exon_number "1"; gene_name "XPLOC_44.1.OR.1R.304.7tm_4.exons1.scaffold_30.Scomber_japonicus";
scaffold_30	blast_hit	exon	976169	977080	.	-	.	gene_id "XPLOC_45"; transcript_id "XPLOC_45"; exon_number "1"; gene_name "XPLOC_45.1.OR.1R.304.7tm_4.exons1.scaffold_30.Scomber_japonicus";
scaffold_30	blast_hit	exon	981678	982595	.	-	.	gene_id "XPLOC_46"; transcript_id "XPLOC_46"; exon_number "1"; gene_name "XPLOC_46.1.OR.1R.306.7tm_4.exons1.scaffold_30.Scomber_japonicus";
scaffold_30	blast_hit	exon	986617	987543	.	+	.	gene_id "XPLOC_47"; transcript_id "XPLOC_47"; exon_number "1"; gene_name "XPLOC_47.1.OR.1R.309.7tm_4.exons1.scaffold_30.Scomber_japonicus";
scaffold_30	blast_hit	exon	991828	992739	.	+	.	gene_id "XPLOC_48"; transcript_id "XPLOC_48"; exon_number "1"; gene_name "XPLOC_48.1.OR.1R.304.7tm_4.exons1.scaffold_30.Scomber_japonicus";
scaffold_30	blast_hit	exon	999246	1000202	.	+	.	gene_id "XPLOC_49"; transcript_id "XPLOC_49"; exon_number "1"; gene_name "XPLOC_49.1.OR.1R.319.7tm_4.exons1.scaffold_30.Scomber_japonicus";
scaffold_30	blast_hit	exon	1003538	1004494	.	+	.	gene_id "XPLOC_50"; transcript_id "XPLOC_50"; exon_number "1"; gene_name "XPLOC_50.1.OR.1R.319.7tm_4.exons1.scaffold_30.Scomber_japonicus";
scaffold_30	blast_hit	exon	1007600	1008553	.	+	.	gene_id "XPLOC_51"; transcript_id "XPLOC_51"; exon_number "1"; gene_name "XPLOC_51.1.OR.1R.318.7tm_4.exons1.scaffold_30.Scomber_japonicus";
scaffold_30	blast_hit	exon	1011562	1012515	.	+	.	gene_id "XPLOC_52"; transcript_id "XPLOC_52"; exon_number "1"; gene_name "XPLOC_52.1.OR.1R.318.7tm_4.exons1.scaffold_30.Scomber_japonicus";
scaffold_37	blast_hit	exon	465707	465865	.	+	.	gene_id "XPLOC_53"; transcript_id "XPLOC_53"; exon_number "1"; gene_name "XPLOC_53.1.OR.1R.310.7tm_4.exons2.scaffold_37.Scomber_japonicus";
scaffold_37	blast_hit	exon	466965	467735	.	+	.	gene_id "XPLOC_53"; transcript_id "XPLOC_53"; exon_number "2"; gene_name "XPLOC_53.1.OR.1R.310.7tm_4.exons2.scaffold_37.Scomber_japonicus";
scaffold_37	blast_hit	exon	470339	470497	.	+	.	gene_id "XPLOC_54"; transcript_id "XPLOC_54"; exon_number "1"; gene_name "XPLOC_54.1.OR.1R.307.7tm_1.exons2.scaffold_37.Scomber_japonicus";
scaffold_37	blast_hit	exon	470937	471698	.	+	.	gene_id "XPLOC_54"; transcript_id "XPLOC_54"; exon_number "2"; gene_name "XPLOC_54.1.OR.1R.307.7tm_1.exons2.scaffold_37.Scomber_japonicus";
scaffold_37	blast_hit	exon	484754	484912	.	+	.	gene_id "XPLOC_55"; transcript_id "XPLOC_55"; exon_number "1"; gene_name "XPLOC_55.1.OR.1R.307.7tm_1.exons2.scaffold_37.Scomber_japonicus";
scaffold_37	blast_hit	exon	485367	486128	.	+	.	gene_id "XPLOC_55"; transcript_id "XPLOC_55"; exon_number "2"; gene_name "XPLOC_55.1.OR.1R.307.7tm_1.exons2.scaffold_37.Scomber_japonicus";
scaffold_37	blast_hit	exon	489536	489694	.	+	.	gene_id "XPLOC_56"; transcript_id "XPLOC_56"; exon_number "1"; gene_name "XPLOC_56.1.OR.1R.307.7tm_1.exons2.scaffold_37.Scomber_japonicus";
scaffold_37	blast_hit	exon	490133	490894	.	+	.	gene_id "XPLOC_56"; transcript_id "XPLOC_56"; exon_number "2"; gene_name "XPLOC_56.1.OR.1R.307.7tm_1.exons2.scaffold_37.Scomber_japonicus";
scaffold_37	blast_hit	exon	493647	493799	.	+	.	gene_id "XPLOC_57"; transcript_id "XPLOC_57"; exon_number "1"; gene_name "XPLOC_57.1.OR.1R.305.7tm_1.exons2.scaffold_37.Scomber_japonicus";
scaffold_37	blast_hit	exon	494356	495117	.	+	.	gene_id "XPLOC_57"; transcript_id "XPLOC_57"; exon_number "2"; gene_name "XPLOC_57.1.OR.1R.305.7tm_1.exons2.scaffold_37.Scomber_japonicus";
scaffold_37	blast_hit	exon	497537	497695	.	+	.	gene_id "XPLOC_58"; transcript_id "XPLOC_58"; exon_number "1"; gene_name "XPLOC_58.1.OR.1R.317.7tm_1.exons2.scaffold_37.Scomber_japonicus";
scaffold_37	blast_hit	exon	498497	499288	.	+	.	gene_id "XPLOC_58"; transcript_id "XPLOC_58"; exon_number "2"; gene_name "XPLOC_58.1.OR.1R.317.7tm_1.exons2.scaffold_37.Scomber_japonicus";
scaffold_37	blast_hit	exon	505442	505582	.	+	.	gene_id "XPLOC_60"; transcript_id "XPLOC_60"; exon_number "1"; gene_name "XPLOC_60.1.OR.1R.308.7tm_1.exons2.scaffold_37.Scomber_japonicus";
scaffold_37	blast_hit	exon	506294	507076	.	+	.	gene_id "XPLOC_60"; transcript_id "XPLOC_60"; exon_number "2"; gene_name "XPLOC_60.1.OR.1R.308.7tm_1.exons2.scaffold_37.Scomber_japonicus";
scaffold_37	blast_hit	exon	517756	517914	.	+	.	gene_id "XPLOC_62"; transcript_id "XPLOC_62"; exon_number "1"; gene_name "XPLOC_62.1.OR.1R.307.7tm_4.exons2.scaffold_37.Scomber_japonicus";
scaffold_37	blast_hit	exon	518728	519489	.	+	.	gene_id "XPLOC_62"; transcript_id "XPLOC_62"; exon_number "2"; gene_name "XPLOC_62.1.OR.1R.307.7tm_4.exons2.scaffold_37.Scomber_japonicus";
scaffold_37	blast_hit	exon	521922	522080	.	+	.	gene_id "XPLOC_63"; transcript_id "XPLOC_63"; exon_number "1"; gene_name "XPLOC_63.1.OR.1R.316.7tm_1.exons2.scaffold_37.Scomber_japonicus";
scaffold_37	blast_hit	exon	522598	523386	.	+	.	gene_id "XPLOC_63"; transcript_id "XPLOC_63"; exon_number "2"; gene_name "XPLOC_63.1.OR.1R.316.7tm_1.exons2.scaffold_37.Scomber_japonicus";
scaffold_37	blast_hit	exon	526298	526456	.	+	.	gene_id "XPLOC_64"; transcript_id "XPLOC_64"; exon_number "1"; gene_name "XPLOC_64.1.OR.1R.312.7tm_1.exons2.scaffold_37.Scomber_japonicus";
scaffold_37	blast_hit	exon	526569	527378	.	+	.	gene_id "XPLOC_64"; transcript_id "XPLOC_64"; exon_number "2"; gene_name "XPLOC_64.1.OR.1R.312.7tm_1.exons2.scaffold_37.Scomber_japonicus";
scaffold_37	blast_hit	exon	548791	548910	.	+	.	gene_id "XPLOC_68"; transcript_id "XPLOC_68"; exon_number "1"; gene_name "XPLOC_68.1.OR.1R.310.7tm_1.exons2.scaffold_37.Scomber_japonicus";
scaffold_37	blast_hit	exon	549035	549844	.	+	.	gene_id "XPLOC_68"; transcript_id "XPLOC_68"; exon_number "2"; gene_name "XPLOC_68.1.OR.1R.310.7tm_1.exons2.scaffold_37.Scomber_japonicus";
scaffold_37	blast_hit	exon	558558	558701	.	+	.	gene_id "XPLOC_70"; transcript_id "XPLOC_70"; exon_number "1"; gene_name "XPLOC_70.1.OR.1R.308.7tm_1.exons2.scaffold_37.Scomber_japonicus";
scaffold_37	blast_hit	exon	560037	560816	.	+	.	gene_id "XPLOC_70"; transcript_id "XPLOC_70"; exon_number "2"; gene_name "XPLOC_70.1.OR.1R.308.7tm_1.exons2.scaffold_37.Scomber_japonicus";
scaffold_37	blast_hit	exon	568162	568320	.	+	.	gene_id "XPLOC_72"; transcript_id "XPLOC_72"; exon_number "1"; gene_name "XPLOC_72.1.OR.1R.309.7tm_4.exons2.scaffold_37.Scomber_japonicus";
scaffold_37	blast_hit	exon	569030	569797	.	+	.	gene_id "XPLOC_72"; transcript_id "XPLOC_72"; exon_number "2"; gene_name "XPLOC_72.1.OR.1R.309.7tm_4.exons2.scaffold_37.Scomber_japonicus";
scaffold_37	blast_hit	exon	575238	575348	.	+	.	gene_id "XPLOC_73"; transcript_id "XPLOC_73"; exon_number "1"; gene_name "XPLOC_73.1.OR.1R.302.7tm_1.exons2.scaffold_37.Scomber_japonicus";
scaffold_37	blast_hit	exon	576230	577024	.	+	.	gene_id "XPLOC_73"; transcript_id "XPLOC_73"; exon_number "2"; gene_name "XPLOC_73.1.OR.1R.302.7tm_1.exons2.scaffold_37.Scomber_japonicus";
scaffold_37	blast_hit	exon	580062	580196	.	+	.	gene_id "XPLOC_75"; transcript_id "XPLOC_75"; exon_number "1"; gene_name "XPLOC_75.1.OR.1R.276.7tm_4.exons3.scaffold_37.Scomber_japonicus";
scaffold_37	blast_hit	exon	581399	581854	.	+	.	gene_id "XPLOC_75"; transcript_id "XPLOC_75"; exon_number "2"; gene_name "XPLOC_75.1.OR.1R.276.7tm_4.exons3.scaffold_37.Scomber_japonicus";
scaffold_37	blast_hit	exon	582840	583076	.	+	.	gene_id "XPLOC_75"; transcript_id "XPLOC_75"; exon_number "3"; gene_name "XPLOC_75.1.OR.1R.276.7tm_4.exons3.scaffold_37.Scomber_japonicus";
scaffold_4	blast_hit	exon	81237	82160	.	+	.	gene_id "XPLOC_78"; transcript_id "XPLOC_78"; exon_number "1"; gene_name "XPLOC_78.1.OR.1R.308.7tm_4.exons1.scaffold_4.Scomber_japonicus";
scaffold_4	blast_hit	exon	4728349	4729278	.	-	.	gene_id "XPLOC_80"; transcript_id "XPLOC_80"; exon_number "1"; gene_name "XPLOC_80.1.OR.1R.310.7tm_4.exons1.scaffold_4.Scomber_japonicus";
scaffold_4	blast_hit	exon	4732708	4733622	.	-	.	gene_id "XPLOC_81"; transcript_id "XPLOC_81"; exon_number "1"; gene_name "XPLOC_81.1.OR.1R.305.7tm_4.exons1.scaffold_4.Scomber_japonicus";
scaffold_4	blast_hit	exon	4737738	4738664	.	-	.	gene_id "XPLOC_82"; transcript_id "XPLOC_82"; exon_number "1"; gene_name "XPLOC_82.1.OR.1R.309.7tm_4.exons1.scaffold_4.Scomber_japonicus";
scaffold_4	blast_hit	exon	4741750	4742676	.	-	.	gene_id "XPLOC_83"; transcript_id "XPLOC_83"; exon_number "1"; gene_name "XPLOC_83.1.OR.1R.309.7tm_4.exons1.scaffold_4.Scomber_japonicus";
scaffold_4	blast_hit	exon	7731341	7732261	.	-	.	gene_id "XPLOC_84"; transcript_id "XPLOC_84"; exon_number "1"; gene_name "XPLOC_84.1.OR.1R.307.7tm_4.exons1.scaffold_4.Scomber_japonicus";
scaffold_4	blast_hit	exon	7733290	7734210	.	-	.	gene_id "XPLOC_85"; transcript_id "XPLOC_85"; exon_number "1"; gene_name "XPLOC_85.1.OR.1R.307.7tm_4.exons1.scaffold_4.Scomber_japonicus";
scaffold_4	blast_hit	exon	7737755	7738687	.	-	.	gene_id "XPLOC_86"; transcript_id "XPLOC_86"; exon_number "1"; gene_name "XPLOC_86.1.OR.1R.311.7tm_4.exons1.scaffold_4.Scomber_japonicus";
scaffold_4	blast_hit	exon	7740528	7741445	.	-	.	gene_id "XPLOC_87"; transcript_id "XPLOC_87"; exon_number "1"; gene_name "XPLOC_87.1.OR.1R.306.7tm_4.exons1.scaffold_4.Scomber_japonicus";
scaffold_4	blast_hit	exon	7743267	7744199	.	-	.	gene_id "XPLOC_88"; transcript_id "XPLOC_88"; exon_number "1"; gene_name "XPLOC_88.1.OR.1R.311.7tm_4.exons1.scaffold_4.Scomber_japonicus";
scaffold_4	blast_hit	exon	7753872	7754816	.	-	.	gene_id "XPLOC_89"; transcript_id "XPLOC_89"; exon_number "1"; gene_name "XPLOC_89.1.OR.1R.315.7tm_4.exons1.scaffold_4.Scomber_japonicus";
scaffold_4	blast_hit	exon	7757780	7758724	.	-	.	gene_id "XPLOC_90"; transcript_id "XPLOC_90"; exon_number "1"; gene_name "XPLOC_90.1.OR.1R.315.7tm_4.exons1.scaffold_4.Scomber_japonicus";
scaffold_4	blast_hit	exon	7763643	7764575	.	-	.	gene_id "XPLOC_92"; transcript_id "XPLOC_92"; exon_number "1"; gene_name "XPLOC_92.1.OR.1R.311.7tm_4.exons1.scaffold_4.Scomber_japonicus";
scaffold_4	blast_hit	exon	7780324	7781247	.	+	.	gene_id "XPLOC_94"; transcript_id "XPLOC_94"; exon_number "1"; gene_name "XPLOC_94.1.OR.1R.308.7tm_4.exons1.scaffold_4.Scomber_japonicus";
scaffold_4	blast_hit	exon	26032958	26033881	.	-	.	gene_id "XPLOC_95"; transcript_id "XPLOC_95"; exon_number "1"; gene_name "XPLOC_95.1.OR.1R.308.7tm_4.exons1.scaffold_4.Scomber_japonicus";
scaffold_4	blast_hit	exon	26060918	26061841	.	-	.	gene_id "XPLOC_96"; transcript_id "XPLOC_96"; exon_number "1"; gene_name "XPLOC_96.1.OR.1R.308.7tm_4.exons1.scaffold_4.Scomber_japonicus";
scaffold_4	blast_hit	exon	26077235	26078158	.	-	.	gene_id "XPLOC_97"; transcript_id "XPLOC_97"; exon_number "1"; gene_name "XPLOC_97.1.OR.1R.308.7tm_4.exons1.scaffold_4.Scomber_japonicus";
scaffold_4	blast_hit	exon	26091723	26092640	.	-	.	gene_id "XPLOC_98"; transcript_id "XPLOC_98"; exon_number "1"; gene_name "XPLOC_98.1.OR.1R.306.7tm_4.exons1.scaffold_4.Scomber_japonicus";
scaffold_4	blast_hit	exon	26106239	26107156	.	-	.	gene_id "XPLOC_100"; transcript_id "XPLOC_100"; exon_number "1"; gene_name "XPLOC_100.1.OR.1R.306.7tm_4.exons1.scaffold_4.Scomber_japonicus";
scaffold_4	blast_hit	exon	26112044	26112961	.	-	.	gene_id "XPLOC_101"; transcript_id "XPLOC_101"; exon_number "1"; gene_name "XPLOC_101.1.OR.1R.306.7tm_4.exons1.scaffold_4.Scomber_japonicus";
scaffold_4	blast_hit	exon	26127838	26128755	.	-	.	gene_id "XPLOC_103"; transcript_id "XPLOC_103"; exon_number "1"; gene_name "XPLOC_103.1.OR.1R.306.7tm_4.exons1.scaffold_4.Scomber_japonicus";
scaffold_4	blast_hit	exon	26133643	26134560	.	-	.	gene_id "XPLOC_104"; transcript_id "XPLOC_104"; exon_number "1"; gene_name "XPLOC_104.1.OR.1R.306.7tm_4.exons1.scaffold_4.Scomber_japonicus";
scaffold_4	blast_hit	exon	26144135	26145130	.	-	.	gene_id "XPLOC_105"; transcript_id "XPLOC_105"; exon_number "1"; gene_name "XPLOC_105.1.OR.1R.308.7tm_4.exons1.scaffold_4.Scomber_japonicus";
scaffold_4	blast_hit	exon	26155080	26155997	.	+	.	gene_id "XPLOC_106"; transcript_id "XPLOC_106"; exon_number "1"; gene_name "XPLOC_106.1.OR.1R.306.7tm_4.exons1.scaffold_4.Scomber_japonicus";
scaffold_5	blast_hit	exon	2619846	2620886	.	+	.	gene_id "XPLOC_107"; transcript_id "XPLOC_107"; exon_number "1"; gene_name "XPLOC_107.1.OR.1R.347.7tm_1.exons1.scaffold_5.Scomber_japonicus";
scaffold_68	blast_hit	exon	147742	148122	.	+	.	gene_id "XPLOC_108"; transcript_id "XPLOC_108"; exon_number "1"; gene_name "XPLOC_108.1.OR.1R.314.7tm_4.exons3.scaffold_68.Scomber_japonicus";
scaffold_68	blast_hit	exon	149001	149231	.	+	.	gene_id "XPLOC_108"; transcript_id "XPLOC_108"; exon_number "2"; gene_name "XPLOC_108.1.OR.1R.314.7tm_4.exons3.scaffold_68.Scomber_japonicus";
scaffold_68	blast_hit	exon	149727	150056	.	+	.	gene_id "XPLOC_108"; transcript_id "XPLOC_108"; exon_number "3"; gene_name "XPLOC_108.1.OR.1R.314.7tm_4.exons3.scaffold_68.Scomber_japonicus";
scaffold_68	blast_hit	exon	152137	152517	.	+	.	gene_id "XPLOC_109"; transcript_id "XPLOC_109"; exon_number "1"; gene_name "XPLOC_109.1.OR.1R.325.7tm_4.exons3.scaffold_68.Scomber_japonicus";
scaffold_68	blast_hit	exon	153071	153334	.	+	.	gene_id "XPLOC_109"; transcript_id "XPLOC_109"; exon_number "2"; gene_name "XPLOC_109.1.OR.1R.325.7tm_4.exons3.scaffold_68.Scomber_japonicus";
scaffold_68	blast_hit	exon	153832	154161	.	+	.	gene_id "XPLOC_109"; transcript_id "XPLOC_109"; exon_number "3"; gene_name "XPLOC_109.1.OR.1R.325.7tm_4.exons3.scaffold_68.Scomber_japonicus";
scaffold_68	blast_hit	exon	156575	156955	.	+	.	gene_id "XPLOC_110"; transcript_id "XPLOC_110"; exon_number "1"; gene_name "XPLOC_110.1.OR.1R.325.7tm_4.exons3.scaffold_68.Scomber_japonicus";
scaffold_68	blast_hit	exon	157554	157817	.	+	.	gene_id "XPLOC_110"; transcript_id "XPLOC_110"; exon_number "2"; gene_name "XPLOC_110.1.OR.1R.325.7tm_4.exons3.scaffold_68.Scomber_japonicus";
scaffold_68	blast_hit	exon	158295	158624	.	+	.	gene_id "XPLOC_110"; transcript_id "XPLOC_110"; exon_number "3"; gene_name "XPLOC_110.1.OR.1R.325.7tm_4.exons3.scaffold_68.Scomber_japonicus";
scaffold_68	blast_hit	exon	172508	172888	.	+	.	gene_id "XPLOC_113"; transcript_id "XPLOC_113"; exon_number "1"; gene_name "XPLOC_113.1.OR.1R.323.7tm_4.exons3.scaffold_68.Scomber_japonicus";
scaffold_68	blast_hit	exon	173075	173338	.	+	.	gene_id "XPLOC_113"; transcript_id "XPLOC_113"; exon_number "2"; gene_name "XPLOC_113.1.OR.1R.323.7tm_4.exons3.scaffold_68.Scomber_japonicus";
scaffold_68	blast_hit	exon	173838	174161	.	+	.	gene_id "XPLOC_113"; transcript_id "XPLOC_113"; exon_number "3"; gene_name "XPLOC_113.1.OR.1R.323.7tm_4.exons3.scaffold_68.Scomber_japonicus";
scaffold_68	blast_hit	exon	176156	177112	.	+	.	gene_id "XPLOC_114"; transcript_id "XPLOC_114"; exon_number "1"; gene_name "XPLOC_114.1.OR.1R.319.7tm_4.exons1.scaffold_68.Scomber_japonicus";
scaffold_68	blast_hit	exon	179168	180139	.	+	.	gene_id "XPLOC_115"; transcript_id "XPLOC_115"; exon_number "1"; gene_name "XPLOC_115.1.OR.1R.324.7tm_4.exons1.scaffold_68.Scomber_japonicus";
scaffold_68	blast_hit	exon	183589	184563	.	+	.	gene_id "XPLOC_116"; transcript_id "XPLOC_116"; exon_number "1"; gene_name "XPLOC_116.1.OR.1R.325.7tm_4.exons1.scaffold_68.Scomber_japonicus";
scaffold_68	blast_hit	exon	186965	187897	.	+	.	gene_id "XPLOC_117"; transcript_id "XPLOC_117"; exon_number "1"; gene_name "XPLOC_117.1.OR.1R.311.7tm_4.exons1.scaffold_68.Scomber_japonicus";
scaffold_68	blast_hit	exon	189838	190770	.	+	.	gene_id "XPLOC_118"; transcript_id "XPLOC_118"; exon_number "1"; gene_name "XPLOC_118.1.OR.1R.311.7tm_4.exons1.scaffold_68.Scomber_japonicus";
scaffold_68	blast_hit	exon	192728	193660	.	+	.	gene_id "XPLOC_119"; transcript_id "XPLOC_119"; exon_number "1"; gene_name "XPLOC_119.1.OR.1R.311.7tm_4.exons1.scaffold_68.Scomber_japonicus";
scaffold_68	blast_hit	exon	195564	196544	.	+	.	gene_id "XPLOC_120"; transcript_id "XPLOC_120"; exon_number "1"; gene_name "XPLOC_120.1.OR.1R.327.7tm_4.exons1.scaffold_68.Scomber_japonicus";
scaffold_68	blast_hit	exon	198500	199432	.	+	.	gene_id "XPLOC_121"; transcript_id "XPLOC_121"; exon_number "1"; gene_name "XPLOC_121.1.OR.1R.311.7tm_4.exons1.scaffold_68.Scomber_japonicus";
scaffold_68	blast_hit	exon	203815	204747	.	+	.	gene_id "XPLOC_122"; transcript_id "XPLOC_122"; exon_number "1"; gene_name "XPLOC_122.1.OR.1R.311.7tm_4.exons1.scaffold_68.Scomber_japonicus";
scaffold_68	blast_hit	exon	206701	207624	.	+	.	gene_id "XPLOC_123"; transcript_id "XPLOC_123"; exon_number "1"; gene_name "XPLOC_123.1.OR.1R.308.7tm_4.exons1.scaffold_68.Scomber_japonicus";
scaffold_68	blast_hit	exon	210374	211351	.	+	.	gene_id "XPLOC_124"; transcript_id "XPLOC_124"; exon_number "1"; gene_name "XPLOC_124.1.OR.1R.326.7tm_4.exons1.scaffold_68.Scomber_japonicus";
scaffold_68	blast_hit	exon	216033	216998	.	+	.	gene_id "XPLOC_125"; transcript_id "XPLOC_125"; exon_number "1"; gene_name "XPLOC_125.1.OR.1R.322.7tm_4.exons1.scaffold_68.Scomber_japonicus";
scaffold_68	blast_hit	exon	225685	226683	.	+	.	gene_id "XPLOC_126"; transcript_id "XPLOC_126"; exon_number "1"; gene_name "XPLOC_126.1.OR.1R.333.7tm_4.exons1.scaffold_68.Scomber_japonicus";
scaffold_68	blast_hit	exon	231073	232068	.	+	.	gene_id "XPLOC_127"; transcript_id "XPLOC_127"; exon_number "1"; gene_name "XPLOC_127.1.OR.1R.332.7tm_4.exons1.scaffold_68.Scomber_japonicus";
scaffold_68	blast_hit	exon	237924	238913	.	+	.	gene_id "XPLOC_128"; transcript_id "XPLOC_128"; exon_number "1"; gene_name "XPLOC_128.1.OR.1R.330.7tm_4.exons1.scaffold_68.Scomber_japonicus";
scaffold_68	blast_hit	exon	243679	244671	.	+	.	gene_id "XPLOC_129"; transcript_id "XPLOC_129"; exon_number "1"; gene_name "XPLOC_129.1.OR.1R.331.7tm_4.exons1.scaffold_68.Scomber_japonicus";
scaffold_68	blast_hit	exon	247342	248328	.	+	.	gene_id "XPLOC_130"; transcript_id "XPLOC_130"; exon_number "1"; gene_name "XPLOC_130.1.OR.1R.329.7tm_4.exons1.scaffold_68.Scomber_japonicus";
scaffold_68	blast_hit	exon	256296	257258	.	-	.	gene_id "XPLOC_132"; transcript_id "XPLOC_132"; exon_number "1"; gene_name "XPLOC_132.1.OR.1R.321.7tm_4.exons1.scaffold_68.Scomber_japonicus";
scaffold_68	blast_hit	exon	262431	263369	.	-	.	gene_id "XPLOC_133"; transcript_id "XPLOC_133"; exon_number "1"; gene_name "XPLOC_133.1.OR.1R.313.7tm_4.exons1.scaffold_68.Scomber_japonicus";
scaffold_68	blast_hit	exon	265980	266918	.	-	.	gene_id "XPLOC_134"; transcript_id "XPLOC_134"; exon_number "1"; gene_name "XPLOC_134.1.OR.1R.313.7tm_4.exons1.scaffold_68.Scomber_japonicus";
scaffold_68	blast_hit	exon	271674	272621	.	-	.	gene_id "XPLOC_135"; transcript_id "XPLOC_135"; exon_number "1"; gene_name "XPLOC_135.1.OR.1R.316.7tm_4.exons1.scaffold_68.Scomber_japonicus";
scaffold_68	blast_hit	exon	275894	276826	.	-	.	gene_id "XPLOC_136"; transcript_id "XPLOC_136"; exon_number "1"; gene_name "XPLOC_136.1.OR.1R.311.7tm_4.exons1.scaffold_68.Scomber_japonicus";
scaffold_68	blast_hit	exon	554163	555083	.	-	.	gene_id "XPLOC_137"; transcript_id "XPLOC_137"; exon_number "1"; gene_name "XPLOC_137.1.OR.1R.307.7tm_1.exons1.scaffold_68.Scomber_japonicus";
scaffold_68	blast_hit	exon	557358	558311	.	-	.	gene_id "XPLOC_138"; transcript_id "XPLOC_138"; exon_number "1"; gene_name "XPLOC_138.1.OR.1R.318.7tm_1.exons1.scaffold_68.Scomber_japonicus";
scaffold_68	blast_hit	exon	566194	567141	.	-	.	gene_id "XPLOC_139"; transcript_id "XPLOC_139"; exon_number "1"; gene_name "XPLOC_139.1.OR.1R.316.7tm_1.exons1.scaffold_68.Scomber_japonicus";
scaffold_68	blast_hit	exon	572345	573298	.	-	.	gene_id "XPLOC_140"; transcript_id "XPLOC_140"; exon_number "1"; gene_name "XPLOC_140.1.OR.1R.318.7tm_1.exons1.scaffold_68.Scomber_japonicus";
scaffold_68	blast_hit	exon	575558	576496	.	-	.	gene_id "XPLOC_141"; transcript_id "XPLOC_141"; exon_number "1"; gene_name "XPLOC_141.1.OR.1R.313.7tm_1.exons1.scaffold_68.Scomber_japonicus";
scaffold_68	blast_hit	exon	580178	581155	.	-	.	gene_id "XPLOC_142"; transcript_id "XPLOC_142"; exon_number "1"; gene_name "XPLOC_142.1.OR.1R.326.7tm_1.exons1.scaffold_68.Scomber_japonicus";
scaffold_68	blast_hit	exon	588465	589406	.	+	.	gene_id "XPLOC_143"; transcript_id "XPLOC_143"; exon_number "1"; gene_name "XPLOC_143.1.OR.1R.314.7tm_1.exons1.scaffold_68.Scomber_japonicus";
scaffold_68	blast_hit	exon	593456	594397	.	+	.	gene_id "XPLOC_144"; transcript_id "XPLOC_144"; exon_number "1"; gene_name "XPLOC_144.1.OR.1R.314.7tm_1.exons1.scaffold_68.Scomber_japonicus";
scaffold_68	blast_hit	exon	598065	599006	.	+	.	gene_id "XPLOC_145"; transcript_id "XPLOC_145"; exon_number "1"; gene_name "XPLOC_145.1.OR.1R.314.7tm_1.exons1.scaffold_68.Scomber_japonicus";
scaffold_68	blast_hit	exon	602388	603317	.	+	.	gene_id "XPLOC_146"; transcript_id "XPLOC_146"; exon_number "1"; gene_name "XPLOC_146.1.OR.1R.310.7tm_1.exons1.scaffold_68.Scomber_japonicus";
scaffold_68	blast_hit	exon	608619	609560	.	+	.	gene_id "XPLOC_147"; transcript_id "XPLOC_147"; exon_number "1"; gene_name "XPLOC_147.1.OR.1R.314.7tm_1.exons1.scaffold_68.Scomber_japonicus";
scaffold_68	blast_hit	exon	612938	613879	.	+	.	gene_id "XPLOC_148"; transcript_id "XPLOC_148"; exon_number "1"; gene_name "XPLOC_148.1.OR.1R.314.7tm_1.exons1.scaffold_68.Scomber_japonicus";
scaffold_68	blast_hit	exon	619104	620084	.	+	.	gene_id "XPLOC_149"; transcript_id "XPLOC_149"; exon_number "1"; gene_name "XPLOC_149.1.OR.1R.314.7tm_1.exons1.scaffold_68.Scomber_japonicus";
scaffold_68	blast_hit	exon	625284	626264	.	+	.	gene_id "XPLOC_150"; transcript_id "XPLOC_150"; exon_number "1"; gene_name "XPLOC_150.1.OR.1R.314.7tm_1.exons1.scaffold_68.Scomber_japonicus";
scaffold_68	blast_hit	exon	631206	632186	.	+	.	gene_id "XPLOC_151"; transcript_id "XPLOC_151"; exon_number "1"; gene_name "XPLOC_151.1.OR.1R.314.7tm_1.exons1.scaffold_68.Scomber_japonicus";
scaffold_68	blast_hit	exon	636163	637176	.	+	.	gene_id "XPLOC_152"; transcript_id "XPLOC_152"; exon_number "1"; gene_name "XPLOC_152.1.OR.1R.317.7tm_1.exons1.scaffold_68.Scomber_japonicus";
scaffold_68	blast_hit	exon	639023	640000	.	+	.	gene_id "XPLOC_153"; transcript_id "XPLOC_153"; exon_number "1"; gene_name "XPLOC_153.1.OR.1R.326.7tm_1.exons1.scaffold_68.Scomber_japonicus";
scaffold_68	blast_hit	exon	642731	643708	.	+	.	gene_id "XPLOC_154"; transcript_id "XPLOC_154"; exon_number "1"; gene_name "XPLOC_154.1.OR.1R.320.7tm_1.exons1.scaffold_68.Scomber_japonicus";
scaffold_68	blast_hit	exon	645840	646724	.	+	.	gene_id "XPLOC_155"; transcript_id "XPLOC_155"; exon_number "1"; gene_name "XPLOC_155.1.OR.1R.295.7tm_1.exons1.scaffold_68.Scomber_japonicus";
scaffold_68	blast_hit	exon	649584	650519	.	+	.	gene_id "XPLOC_156"; transcript_id "XPLOC_156"; exon_number "1"; gene_name "XPLOC_156.1.OR.1R.312.7tm_1.exons1.scaffold_68.Scomber_japonicus";
scaffold_68	blast_hit	exon	653845	654822	.	+	.	gene_id "XPLOC_157"; transcript_id "XPLOC_157"; exon_number "1"; gene_name "XPLOC_157.1.OR.1R.320.7tm_1.exons1.scaffold_68.Scomber_japonicus";
scaffold_68	blast_hit	exon	658018	658965	.	+	.	gene_id "XPLOC_158"; transcript_id "XPLOC_158"; exon_number "1"; gene_name "XPLOC_158.1.OR.1R.316.7tm_1.exons1.scaffold_68.Scomber_japonicus";
scaffold_68	blast_hit	exon	661497	662435	.	+	.	gene_id "XPLOC_159"; transcript_id "XPLOC_159"; exon_number "1"; gene_name "XPLOC_159.1.OR.1R.313.7tm_1.exons1.scaffold_68.Scomber_japonicus";
scaffold_68	blast_hit	exon	665014	665991	.	+	.	gene_id "XPLOC_160"; transcript_id "XPLOC_160"; exon_number "1"; gene_name "XPLOC_160.1.OR.1R.320.7tm_1.exons1.scaffold_68.Scomber_japonicus";
scaffold_68	blast_hit	exon	669219	670139	.	+	.	gene_id "XPLOC_161"; transcript_id "XPLOC_161"; exon_number "1"; gene_name "XPLOC_161.1.OR.1R.307.7tm_1.exons1.scaffold_68.Scomber_japonicus";
scaffold_68	blast_hit	exon	672709	673686	.	+	.	gene_id "XPLOC_162"; transcript_id "XPLOC_162"; exon_number "1"; gene_name "XPLOC_162.1.OR.1R.320.7tm_1.exons1.scaffold_68.Scomber_japonicus";
scaffold_68	blast_hit	exon	676318	676548	.	+	.	gene_id "XPLOC_163"; transcript_id "XPLOC_163"; exon_number "1"; gene_name "XPLOC_163.1.OR.1R.311.7tm_1.exons2.scaffold_68.Scomber_japonicus";
scaffold_68	blast_hit	exon	676883	677584	.	+	.	gene_id "XPLOC_163"; transcript_id "XPLOC_163"; exon_number "2"; gene_name "XPLOC_163.1.OR.1R.311.7tm_1.exons2.scaffold_68.Scomber_japonicus";
scaffold_68	blast_hit	exon	680824	681801	.	+	.	gene_id "XPLOC_164"; transcript_id "XPLOC_164"; exon_number "1"; gene_name "XPLOC_164.1.OR.1R.320.7tm_1.exons1.scaffold_68.Scomber_japonicus";
scaffold_76	blast_hit	exon	860141	861061	.	+	.	gene_id "XPLOC_165"; transcript_id "XPLOC_165"; exon_number "1"; gene_name "XPLOC_165.1.OR.1R.307.7tm_4.exons1.scaffold_76.Scomber_japonicus";
scaffold_9	blast_hit	exon	11634137	11635042	.	-	.	gene_id "XPLOC_166"; transcript_id "XPLOC_166"; exon_number "1"; gene_name "XPLOC_166.1.OR.1R.302.7tm_1.exons1.scaffold_9.Scomber_japonicus";
scaffold_9	blast_hit	exon	12189931	12190851	.	-	.	gene_id "XPLOC_167"; transcript_id "XPLOC_167"; exon_number "1"; gene_name "XPLOC_167.1.OR.1R.307.7tm_4.exons1.scaffold_9.Scomber_japonicus";
scaffold_9	blast_hit	exon	12193671	12194618	.	-	.	gene_id "XPLOC_168"; transcript_id "XPLOC_168"; exon_number "1"; gene_name "XPLOC_168.1.OR.1R.316.7tm_4.exons1.scaffold_9.Scomber_japonicus";
scaffold_9	blast_hit	exon	12197464	12198393	.	-	.	gene_id "XPLOC_169"; transcript_id "XPLOC_169"; exon_number "1"; gene_name "XPLOC_169.1.OR.1R.310.7tm_4.exons1.scaffold_9.Scomber_japonicus";
scaffold_9	blast_hit	exon	12201243	12202190	.	-	.	gene_id "XPLOC_170"; transcript_id "XPLOC_170"; exon_number "1"; gene_name "XPLOC_170.1.OR.1R.316.7tm_4.exons1.scaffold_9.Scomber_japonicus";
scaffold_9	blast_hit	exon	17091256	17092233	.	+	.	gene_id "XPLOC_171"; transcript_id "XPLOC_171"; exon_number "1"; gene_name "XPLOC_171.1.OR.1R.321.7tm_4.exons1.scaffold_9.Scomber_japonicus";
scaffold_9	blast_hit	exon	17093835	17094815	.	+	.	gene_id "XPLOC_172"; transcript_id "XPLOC_172"; exon_number "1"; gene_name "XPLOC_172.1.OR.1R.321.7tm_4.exons1.scaffold_9.Scomber_japonicus";
scaffold_9	blast_hit	exon	17096383	17097360	.	+	.	gene_id "XPLOC_173"; transcript_id "XPLOC_173"; exon_number "1"; gene_name "XPLOC_173.1.OR.1R.321.7tm_4.exons1.scaffold_9.Scomber_japonicus";
scaffold_9	blast_hit	exon	17098932	17099909	.	+	.	gene_id "XPLOC_174"; transcript_id "XPLOC_174"; exon_number "1"; gene_name "XPLOC_174.1.OR.1R.321.7tm_4.exons1.scaffold_9.Scomber_japonicus";
scaffold_9	blast_hit	exon	17104460	17105398	.	+	.	gene_id "XPLOC_175"; transcript_id "XPLOC_175"; exon_number "1"; gene_name "XPLOC_175.1.OR.1R.313.7tm_4.exons1.scaffold_9.Scomber_japonicus";
scaffold_9	blast_hit	exon	17110975	17111913	.	+	.	gene_id "XPLOC_176"; transcript_id "XPLOC_176"; exon_number "1"; gene_name "XPLOC_176.1.OR.1R.313.7tm_4.exons1.scaffold_9.Scomber_japonicus";
scaffold_9	blast_hit	exon	17116679	17117692	.	-	.	gene_id "XPLOC_177"; transcript_id "XPLOC_177"; exon_number "1"; gene_name "XPLOC_177.1.OR.1R.330.7tm_4.exons1.scaffold_9.Scomber_japonicus";
scaffold_9	blast_hit	exon	17119749	17120747	.	-	.	gene_id "XPLOC_178"; transcript_id "XPLOC_178"; exon_number "1"; gene_name "XPLOC_178.1.OR.1R.333.7tm_4.exons1.scaffold_9.Scomber_japonicus";
scaffold_9	blast_hit	exon	17128457	17129416	.	-	.	gene_id "XPLOC_179"; transcript_id "XPLOC_179"; exon_number "1"; gene_name "XPLOC_179.1.OR.1R.320.7tm_4.exons1.scaffold_9.Scomber_japonicus";
scaffold_9	blast_hit	exon	17132351	17133313	.	-	.	gene_id "XPLOC_180"; transcript_id "XPLOC_180"; exon_number "1"; gene_name "XPLOC_180.1.OR.1R.320.7tm_4.exons1.scaffold_9.Scomber_japonicus";
scaffold_85	exonerate:protein2genome:local	exon	178769	179573	.	-	.	gene_id "LOCXPTAAR28.62.HIT1"; transcript_id "LOCXPTAAR28.62.HIT1.transcript"; gene_name "LOCXPTAAR28.62.HIT1.TAAR.2R.322.7tm_1.exons3.scaffold_85.Scomber_japonicus";
scaffold_85	exonerate:protein2genome:local	exon	179828	179853	.	-	.	gene_id "LOCXPTAAR28.62.HIT1"; transcript_id "LOCXPTAAR28.62.HIT1.transcript"; gene_name "LOCXPTAAR28.62.HIT1.TAAR.2R.322.7tm_1.exons3.scaffold_85.Scomber_japonicus";
scaffold_85	exonerate:protein2genome:local	exon	179909	180043	.	-	.	gene_id "LOCXPTAAR28.62.HIT1"; transcript_id "LOCXPTAAR28.62.HIT1.transcript"; gene_name "LOCXPTAAR28.62.HIT1.TAAR.2R.322.7tm_1.exons3.scaffold_85.Scomber_japonicus";
scaffold_85	exonerate:protein2genome:local	exon	182774	183578	.	-	.	gene_id "LOCXPMedTARs.017.62.HIT1"; transcript_id "LOCXPMedTARs.017.62.HIT1.transcript"; gene_name "LOCXPMedTARs.017.62.HIT1.TAAR.1R.281.7tm_1.exons2.scaffold_85.Scomber_japonicus";
scaffold_85	exonerate:protein2genome:local	exon	183944	183981	.	-	.	gene_id "LOCXPMedTARs.017.62.HIT1"; transcript_id "LOCXPMedTARs.017.62.HIT1.transcript"; gene_name "LOCXPMedTARs.017.62.HIT1.TAAR.1R.281.7tm_1.exons2.scaffold_85.Scomber_japonicus";
scaffold_14	blast_hit	exon	5407552	5408505	.	-	.	gene_id "XPLOC_3"; transcript_id "XPLOC_3"; exon_number "1"; gene_name "XPLOC_3.1.TAAR.1R.318.7tm_1.exons1.scaffold_14.Scomber_japonicus";
scaffold_2	blast_hit	exon	22284267	22285193	.	+	.	gene_id "XPLOC_8"; transcript_id "XPLOC_8"; exon_number "1"; gene_name "XPLOC_8.1.TAAR.1R.309.7tm_1.exons1.scaffold_2.Scomber_japonicus";
scaffold_21	blast_hit	exon	10228725	10229708	.	+	.	gene_id "XPLOC_9"; transcript_id "XPLOC_9"; exon_number "1"; gene_name "XPLOC_9.1.TAAR.1R.328.7tm_1.exons1.scaffold_21.Scomber_japonicus";
scaffold_21	blast_hit	exon	10231820	10232803	.	+	.	gene_id "XPLOC_10"; transcript_id "XPLOC_10"; exon_number "1"; gene_name "XPLOC_10.1.TAAR.1R.328.7tm_1.exons1.scaffold_21.Scomber_japonicus";
scaffold_21	blast_hit	exon	10234918	10235901	.	+	.	gene_id "XPLOC_11"; transcript_id "XPLOC_11"; exon_number "1"; gene_name "XPLOC_11.1.TAAR.1R.328.7tm_1.exons1.scaffold_21.Scomber_japonicus";
scaffold_36	blast_hit	exon	3448657	3449463	.	-	.	gene_id "XPLOC_16"; transcript_id "XPLOC_16"; exon_number "1"; gene_name "XPLOC_16.1.TAAR.1R.325.7tm_1.exons2.scaffold_36.Scomber_japonicus";
scaffold_36	blast_hit	exon	3449885	3450052	.	-	.	gene_id "XPLOC_16"; transcript_id "XPLOC_16"; exon_number "2"; gene_name "XPLOC_16.1.TAAR.1R.325.7tm_1.exons2.scaffold_36.Scomber_japonicus";
scaffold_36	blast_hit	exon	3457760	3458566	.	-	.	gene_id "XPLOC_18"; transcript_id "XPLOC_18"; exon_number "1"; gene_name "XPLOC_18.1.TAAR.1R.325.7tm_1.exons2.scaffold_36.Scomber_japonicus";
scaffold_36	blast_hit	exon	3458989	3459156	.	-	.	gene_id "XPLOC_18"; transcript_id "XPLOC_18"; exon_number "2"; gene_name "XPLOC_18.1.TAAR.1R.325.7tm_1.exons2.scaffold_36.Scomber_japonicus";
scaffold_36	blast_hit	exon	3464500	3465306	.	-	.	gene_id "XPLOC_19"; transcript_id "XPLOC_19"; exon_number "1"; gene_name "XPLOC_19.1.TAAR.1R.321.7tm_1.exons2.scaffold_36.Scomber_japonicus";
scaffold_36	blast_hit	exon	3465757	3465912	.	-	.	gene_id "XPLOC_19"; transcript_id "XPLOC_19"; exon_number "2"; gene_name "XPLOC_19.1.TAAR.1R.321.7tm_1.exons2.scaffold_36.Scomber_japonicus";
scaffold_36	blast_hit	exon	3467609	3468418	.	-	.	gene_id "XPLOC_20"; transcript_id "XPLOC_20"; exon_number "1"; gene_name "XPLOC_20.1.TAAR.1R.328.7tm_1.exons2.scaffold_36.Scomber_japonicus";
scaffold_36	blast_hit	exon	3468815	3468988	.	-	.	gene_id "XPLOC_20"; transcript_id "XPLOC_20"; exon_number "2"; gene_name "XPLOC_20.1.TAAR.1R.328.7tm_1.exons2.scaffold_36.Scomber_japonicus";
scaffold_36	blast_hit	exon	3471925	3472734	.	-	.	gene_id "XPLOC_21"; transcript_id "XPLOC_21"; exon_number "1"; gene_name "XPLOC_21.1.TAAR.1R.322.7tm_1.exons2.scaffold_36.Scomber_japonicus";
scaffold_36	blast_hit	exon	3473063	3473218	.	-	.	gene_id "XPLOC_21"; transcript_id "XPLOC_21"; exon_number "2"; gene_name "XPLOC_21.1.TAAR.1R.322.7tm_1.exons2.scaffold_36.Scomber_japonicus";
scaffold_36	blast_hit	exon	3490460	3491302	.	-	.	gene_id "XPLOC_25"; transcript_id "XPLOC_25"; exon_number "1"; gene_name "XPLOC_25.1.TAAR.1R.281.7tm_1.exons1.scaffold_36.Scomber_japonicus";
scaffold_36	blast_hit	exon	3497614	3498459	.	-	.	gene_id "XPLOC_26"; transcript_id "XPLOC_26"; exon_number "1"; gene_name "XPLOC_26.1.TAAR.1R.282.7tm_1.exons1.scaffold_36.Scomber_japonicus";
scaffold_36	blast_hit	exon	3501225	3502016	.	-	.	gene_id "XPLOC_30"; transcript_id "XPLOC_30"; exon_number "1"; gene_name "XPLOC_30.1.TAAR.1R.319.7tm_1.exons2.scaffold_36.Scomber_japonicus";
scaffold_36	blast_hit	exon	3502448	3502612	.	-	.	gene_id "XPLOC_30"; transcript_id "XPLOC_30"; exon_number "2"; gene_name "XPLOC_30.1.TAAR.1R.319.7tm_1.exons2.scaffold_36.Scomber_japonicus";
scaffold_4	blast_hit	exon	19324147	19324308	.	+	.	gene_id "XPLOC_31"; transcript_id "XPLOC_31"; exon_number "1"; gene_name "XPLOC_31.1.TAAR.1R.327.7tm_1.exons2.scaffold_4.Scomber_japonicus";
scaffold_4	blast_hit	exon	19324573	19325391	.	+	.	gene_id "XPLOC_31"; transcript_id "XPLOC_31"; exon_number "2"; gene_name "XPLOC_31.1.TAAR.1R.327.7tm_1.exons2.scaffold_4.Scomber_japonicus";
scaffold_4	blast_hit	exon	19330423	19330599	.	+	.	gene_id "XPLOC_32"; transcript_id "XPLOC_32"; exon_number "1"; gene_name "XPLOC_32.1.TAAR.1R.329.7tm_1.exons2.scaffold_4.Scomber_japonicus";
scaffold_4	blast_hit	exon	19331049	19331858	.	+	.	gene_id "XPLOC_32"; transcript_id "XPLOC_32"; exon_number "2"; gene_name "XPLOC_32.1.TAAR.1R.329.7tm_1.exons2.scaffold_4.Scomber_japonicus";
scaffold_4	blast_hit	exon	19334592	19335410	.	-	.	gene_id "XPLOC_33"; transcript_id "XPLOC_33"; exon_number "1"; gene_name "XPLOC_33.1.TAAR.1R.331.7tm_1.exons2.scaffold_4.Scomber_japonicus";
scaffold_4	blast_hit	exon	19335676	19335849	.	-	.	gene_id "XPLOC_33"; transcript_id "XPLOC_33"; exon_number "2"; gene_name "XPLOC_33.1.TAAR.1R.331.7tm_1.exons2.scaffold_4.Scomber_japonicus";
scaffold_4	blast_hit	exon	19345820	19346638	.	-	.	gene_id "XPLOC_35"; transcript_id "XPLOC_35"; exon_number "1"; gene_name "XPLOC_35.1.TAAR.1R.332.7tm_1.exons2.scaffold_4.Scomber_japonicus";
scaffold_4	blast_hit	exon	19346901	19347077	.	-	.	gene_id "XPLOC_35"; transcript_id "XPLOC_35"; exon_number "2"; gene_name "XPLOC_35.1.TAAR.1R.332.7tm_1.exons2.scaffold_4.Scomber_japonicus";
scaffold_4	blast_hit	exon	19349073	19349891	.	-	.	gene_id "XPLOC_36"; transcript_id "XPLOC_36"; exon_number "1"; gene_name "XPLOC_36.1.TAAR.1R.331.7tm_1.exons2.scaffold_4.Scomber_japonicus";
scaffold_4	blast_hit	exon	19350406	19350579	.	-	.	gene_id "XPLOC_36"; transcript_id "XPLOC_36"; exon_number "2"; gene_name "XPLOC_36.1.TAAR.1R.331.7tm_1.exons2.scaffold_4.Scomber_japonicus";
scaffold_4	blast_hit	exon	19357973	19358791	.	-	.	gene_id "XPLOC_37"; transcript_id "XPLOC_37"; exon_number "1"; gene_name "XPLOC_37.1.TAAR.1R.332.7tm_1.exons2.scaffold_4.Scomber_japonicus";
scaffold_4	blast_hit	exon	19359054	19359230	.	-	.	gene_id "XPLOC_37"; transcript_id "XPLOC_37"; exon_number "2"; gene_name "XPLOC_37.1.TAAR.1R.332.7tm_1.exons2.scaffold_4.Scomber_japonicus";
scaffold_4	blast_hit	exon	19369220	19369390	.	+	.	gene_id "XPLOC_41"; transcript_id "XPLOC_41"; exon_number "1"; gene_name "XPLOC_41.1.TAAR.1R.327.7tm_1.exons2.scaffold_4.Scomber_japonicus";
scaffold_4	blast_hit	exon	19369590	19370399	.	+	.	gene_id "XPLOC_41"; transcript_id "XPLOC_41"; exon_number "2"; gene_name "XPLOC_41.1.TAAR.1R.327.7tm_1.exons2.scaffold_4.Scomber_japonicus";
scaffold_4	blast_hit	exon	19388974	19389150	.	+	.	gene_id "XPLOC_44"; transcript_id "XPLOC_44"; exon_number "1"; gene_name "XPLOC_44.1.TAAR.1R.332.7tm_1.exons2.scaffold_4.Scomber_japonicus";
scaffold_4	blast_hit	exon	19389391	19390209	.	+	.	gene_id "XPLOC_44"; transcript_id "XPLOC_44"; exon_number "2"; gene_name "XPLOC_44.1.TAAR.1R.332.7tm_1.exons2.scaffold_4.Scomber_japonicus";
scaffold_4	blast_hit	exon	24982904	24983080	.	+	.	gene_id "XPLOC_46"; transcript_id "XPLOC_46"; exon_number "1"; gene_name "XPLOC_46.1.TAAR.1R.332.7tm_1.exons2.scaffold_4.Scomber_japonicus";
scaffold_4	blast_hit	exon	24983380	24984198	.	+	.	gene_id "XPLOC_46"; transcript_id "XPLOC_46"; exon_number "2"; gene_name "XPLOC_46.1.TAAR.1R.332.7tm_1.exons2.scaffold_4.Scomber_japonicus";
scaffold_4	blast_hit	exon	25008312	25009121	.	-	.	gene_id "XPLOC_47"; transcript_id "XPLOC_47"; exon_number "1"; gene_name "XPLOC_47.1.TAAR.1R.328.7tm_1.exons2.scaffold_4.Scomber_japonicus";
scaffold_4	blast_hit	exon	25009537	25009710	.	-	.	gene_id "XPLOC_47"; transcript_id "XPLOC_47"; exon_number "2"; gene_name "XPLOC_47.1.TAAR.1R.328.7tm_1.exons2.scaffold_4.Scomber_japonicus";
scaffold_4	blast_hit	exon	25055719	25055892	.	+	.	gene_id "XPLOC_48"; transcript_id "XPLOC_48"; exon_number "1"; gene_name "XPLOC_48.1.TAAR.1R.327.7tm_1.exons2.scaffold_4.Scomber_japonicus";
scaffold_4	blast_hit	exon	25056309	25057115	.	+	.	gene_id "XPLOC_48"; transcript_id "XPLOC_48"; exon_number "2"; gene_name "XPLOC_48.1.TAAR.1R.327.7tm_1.exons2.scaffold_4.Scomber_japonicus";
scaffold_4	blast_hit	exon	25078133	25078942	.	-	.	gene_id "XPLOC_49"; transcript_id "XPLOC_49"; exon_number "1"; gene_name "XPLOC_49.1.TAAR.1R.326.7tm_1.exons2.scaffold_4.Scomber_japonicus";
scaffold_4	blast_hit	exon	25079360	25079527	.	-	.	gene_id "XPLOC_49"; transcript_id "XPLOC_49"; exon_number "2"; gene_name "XPLOC_49.1.TAAR.1R.326.7tm_1.exons2.scaffold_4.Scomber_japonicus";
scaffold_4	blast_hit	exon	25086424	25087233	.	-	.	gene_id "XPLOC_50"; transcript_id "XPLOC_50"; exon_number "1"; gene_name "XPLOC_50.1.TAAR.1R.328.7tm_1.exons2.scaffold_4.Scomber_japonicus";
scaffold_4	blast_hit	exon	25087608	25087781	.	-	.	gene_id "XPLOC_50"; transcript_id "XPLOC_50"; exon_number "2"; gene_name "XPLOC_50.1.TAAR.1R.328.7tm_1.exons2.scaffold_4.Scomber_japonicus";
scaffold_4	blast_hit	exon	25117899	25118705	.	-	.	gene_id "XPLOC_51"; transcript_id "XPLOC_51"; exon_number "1"; gene_name "XPLOC_51.1.TAAR.1R.327.7tm_1.exons2.scaffold_4.Scomber_japonicus";
scaffold_4	blast_hit	exon	25119110	25119283	.	-	.	gene_id "XPLOC_51"; transcript_id "XPLOC_51"; exon_number "2"; gene_name "XPLOC_51.1.TAAR.1R.327.7tm_1.exons2.scaffold_4.Scomber_japonicus";
scaffold_41	blast_hit	exon	453524	454501	.	+	.	gene_id "XPLOC_52"; transcript_id "XPLOC_52"; exon_number "1"; gene_name "XPLOC_52.1.TAAR.1R.326.7tm_1.exons1.scaffold_41.Scomber_japonicus";
scaffold_41	blast_hit	exon	493469	494422	.	+	.	gene_id "XPLOC_53"; transcript_id "XPLOC_53"; exon_number "1"; gene_name "XPLOC_53.1.TAAR.1R.318.7tm_1.exons1.scaffold_41.Scomber_japonicus";
scaffold_14	blast_hit	exon	15291626	15292522	.	+	.	gene_id "XPLOC_1"; transcript_id "XPLOC_1"; exon_number "1"; gene_name "XPLOC_1.1.Ora.1R.299.7tm_1.exons1.scaffold_14.Scomber_japonicus";
scaffold_7	blast_hit	exon	14333741	14334922	.	-	.	gene_id "XPLOC_3"; transcript_id "XPLOC_3"; exon_number "1"; gene_name "XPLOC_3.1.Ora.1R.278.7tm_1.exons1.scaffold_7.Scomber_japonicus";
scaffold_7	blast_hit	exon	23335052	23336005	.	-	.	gene_id "XPLOC_4"; transcript_id "XPLOC_4"; exon_number "1"; gene_name "XPLOC_4.1.Ora.1R.318.V1R.exons1.scaffold_7.Scomber_japonicus";
scaffold_7	blast_hit	exon	23339664	23340602	.	+	.	gene_id "XPLOC_5"; transcript_id "XPLOC_5"; exon_number "1"; gene_name "XPLOC_5.1.Ora.1R.313.V1R.exons1.scaffold_7.Scomber_japonicus";
scaffold_11	blast_hit	exon	18788152	18788463	.	+	.	gene_id "XPLOC_24"; transcript_id "XPLOC_24"; exon_number "1"; gene_name "XPLOC_24.1.OlfC.1R.934.ANF_receptor.exons7.scaffold_11.Scomber_japonicus";
scaffold_11	blast_hit	exon	18788869	18789171	.	+	.	gene_id "XPLOC_24"; transcript_id "XPLOC_24"; exon_number "2"; gene_name "XPLOC_24.1.OlfC.1R.934.ANF_receptor.exons7.scaffold_11.Scomber_japonicus";
scaffold_11	blast_hit	exon	18789266	18789559	.	+	.	gene_id "XPLOC_24"; transcript_id "XPLOC_24"; exon_number "3"; gene_name "XPLOC_24.1.OlfC.1R.934.ANF_receptor.exons7.scaffold_11.Scomber_japonicus";
scaffold_11	blast_hit	exon	18789757	18790071	.	+	.	gene_id "XPLOC_24"; transcript_id "XPLOC_24"; exon_number "4"; gene_name "XPLOC_24.1.OlfC.1R.934.ANF_receptor.exons7.scaffold_11.Scomber_japonicus";
scaffold_11	blast_hit	exon	18790661	18790891	.	+	.	gene_id "XPLOC_24"; transcript_id "XPLOC_24"; exon_number "5"; gene_name "XPLOC_24.1.OlfC.1R.934.ANF_receptor.exons7.scaffold_11.Scomber_japonicus";
scaffold_11	blast_hit	exon	18790978	18791205	.	+	.	gene_id "XPLOC_24"; transcript_id "XPLOC_24"; exon_number "6"; gene_name "XPLOC_24.1.OlfC.1R.934.ANF_receptor.exons7.scaffold_11.Scomber_japonicus";
scaffold_11	blast_hit	exon	18791300	18792418	.	+	.	gene_id "XPLOC_24"; transcript_id "XPLOC_24"; exon_number "7"; gene_name "XPLOC_24.1.OlfC.1R.934.ANF_receptor.exons7.scaffold_11.Scomber_japonicus";
scaffold_11	blast_hit	exon	18802358	18803467	.	-	.	gene_id "XPLOC_29"; transcript_id "XPLOC_29"; exon_number "1"; gene_name "XPLOC_29.1.OlfC.1R.942.ANF_receptor.exons6.scaffold_11.Scomber_japonicus";
scaffold_11	blast_hit	exon	18804185	18805063	.	-	.	gene_id "XPLOC_29"; transcript_id "XPLOC_29"; exon_number "2"; gene_name "XPLOC_29.1.OlfC.1R.942.ANF_receptor.exons6.scaffold_11.Scomber_japonicus";
scaffold_11	blast_hit	exon	18805562	18805756	.	-	.	gene_id "XPLOC_29"; transcript_id "XPLOC_29"; exon_number "3"; gene_name "XPLOC_29.1.OlfC.1R.942.ANF_receptor.exons6.scaffold_11.Scomber_japonicus";
scaffold_11	blast_hit	exon	18806084	18806179	.	-	.	gene_id "XPLOC_29"; transcript_id "XPLOC_29"; exon_number "4"; gene_name "XPLOC_29.1.OlfC.1R.942.ANF_receptor.exons6.scaffold_11.Scomber_japonicus";
scaffold_11	blast_hit	exon	18806266	18806565	.	-	.	gene_id "XPLOC_29"; transcript_id "XPLOC_29"; exon_number "5"; gene_name "XPLOC_29.1.OlfC.1R.942.ANF_receptor.exons6.scaffold_11.Scomber_japonicus";
scaffold_11	blast_hit	exon	18807094	18807339	.	-	.	gene_id "XPLOC_29"; transcript_id "XPLOC_29"; exon_number "6"; gene_name "XPLOC_29.1.OlfC.1R.942.ANF_receptor.exons6.scaffold_11.Scomber_japonicus";
scaffold_11	blast_hit	exon	18946884	18947798	.	-	.	gene_id "XPLOC_63"; transcript_id "XPLOC_63"; exon_number "1"; gene_name "XPLOC_63.1.OlfC.1R.749.ANF_receptor.exons4.scaffold_11.Scomber_japonicus";
scaffold_11	blast_hit	exon	18948806	18949603	.	-	.	gene_id "XPLOC_63"; transcript_id "XPLOC_63"; exon_number "2"; gene_name "XPLOC_63.1.OlfC.1R.749.ANF_receptor.exons4.scaffold_11.Scomber_japonicus";
scaffold_11	blast_hit	exon	18949728	18950030	.	-	.	gene_id "XPLOC_63"; transcript_id "XPLOC_63"; exon_number "3"; gene_name "XPLOC_63.1.OlfC.1R.749.ANF_receptor.exons4.scaffold_11.Scomber_japonicus";
scaffold_11	blast_hit	exon	18950232	18950462	.	-	.	gene_id "XPLOC_63"; transcript_id "XPLOC_63"; exon_number "4"; gene_name "XPLOC_63.1.OlfC.1R.749.ANF_receptor.exons4.scaffold_11.Scomber_japonicus";
scaffold_11	blast_hit	exon	18954753	18955667	.	-	.	gene_id "XPLOC_64"; transcript_id "XPLOC_64"; exon_number "1"; gene_name "XPLOC_64.1.OlfC.1R.751.ANF_receptor.exons4.scaffold_11.Scomber_japonicus";
scaffold_11	blast_hit	exon	18956935	18957732	.	-	.	gene_id "XPLOC_64"; transcript_id "XPLOC_64"; exon_number "2"; gene_name "XPLOC_64.1.OlfC.1R.751.ANF_receptor.exons4.scaffold_11.Scomber_japonicus";
scaffold_11	blast_hit	exon	18957830	18958138	.	-	.	gene_id "XPLOC_64"; transcript_id "XPLOC_64"; exon_number "3"; gene_name "XPLOC_64.1.OlfC.1R.751.ANF_receptor.exons4.scaffold_11.Scomber_japonicus";
scaffold_11	blast_hit	exon	18958326	18958556	.	-	.	gene_id "XPLOC_64"; transcript_id "XPLOC_64"; exon_number "4"; gene_name "XPLOC_64.1.OlfC.1R.751.ANF_receptor.exons4.scaffold_11.Scomber_japonicus";
scaffold_14	blast_hit	exon	13199367	13199414	.	+	.	gene_id "XPLOC_79"; transcript_id "XPLOC_79"; exon_number "1"; gene_name "XPLOC_79.1.OlfC.1R.791.7tm_3.exons7.scaffold_14.Scomber_japonicus";
scaffold_14	blast_hit	exon	13199575	13199748	.	+	.	gene_id "XPLOC_79"; transcript_id "XPLOC_79"; exon_number "2"; gene_name "XPLOC_79.1.OlfC.1R.791.7tm_3.exons7.scaffold_14.Scomber_japonicus";
scaffold_14	blast_hit	exon	13200510	13200614	.	+	.	gene_id "XPLOC_79"; transcript_id "XPLOC_79"; exon_number "3"; gene_name "XPLOC_79.1.OlfC.1R.791.7tm_3.exons7.scaffold_14.Scomber_japonicus";
scaffold_14	blast_hit	exon	13201548	13202375	.	+	.	gene_id "XPLOC_79"; transcript_id "XPLOC_79"; exon_number "4"; gene_name "XPLOC_79.1.OlfC.1R.791.7tm_3.exons7.scaffold_14.Scomber_japonicus";
scaffold_14	blast_hit	exon	13202521	13202664	.	+	.	gene_id "XPLOC_79"; transcript_id "XPLOC_79"; exon_number "5"; gene_name "XPLOC_79.1.OlfC.1R.791.7tm_3.exons7.scaffold_14.Scomber_japonicus";
scaffold_14	blast_hit	exon	13203206	13203361	.	+	.	gene_id "XPLOC_79"; transcript_id "XPLOC_79"; exon_number "6"; gene_name "XPLOC_79.1.OlfC.1R.791.7tm_3.exons7.scaffold_14.Scomber_japonicus";
scaffold_14	blast_hit	exon	13203510	13204427	.	+	.	gene_id "XPLOC_79"; transcript_id "XPLOC_79"; exon_number "7"; gene_name "XPLOC_79.1.OlfC.1R.791.7tm_3.exons7.scaffold_14.Scomber_japonicus";
scaffold_32	blast_hit	exon	3620991	3621140	.	+	.	gene_id "XPLOC_83"; transcript_id "XPLOC_83"; exon_number "1"; gene_name "XPLOC_83.1.OlfC.1R.821.7tm_3.exons6.scaffold_32.Scomber_japonicus";
scaffold_32	blast_hit	exon	3622004	3622306	.	+	.	gene_id "XPLOC_83"; transcript_id "XPLOC_83"; exon_number "2"; gene_name "XPLOC_83.1.OlfC.1R.821.7tm_3.exons6.scaffold_32.Scomber_japonicus";
scaffold_32	blast_hit	exon	3624969	3625739	.	+	.	gene_id "XPLOC_83"; transcript_id "XPLOC_83"; exon_number "3"; gene_name "XPLOC_83.1.OlfC.1R.821.7tm_3.exons6.scaffold_32.Scomber_japonicus";
scaffold_32	blast_hit	exon	3626625	3626822	.	+	.	gene_id "XPLOC_83"; transcript_id "XPLOC_83"; exon_number "4"; gene_name "XPLOC_83.1.OlfC.1R.821.7tm_3.exons6.scaffold_32.Scomber_japonicus";
scaffold_32	blast_hit	exon	3627128	3627250	.	+	.	gene_id "XPLOC_83"; transcript_id "XPLOC_83"; exon_number "5"; gene_name "XPLOC_83.1.OlfC.1R.821.7tm_3.exons6.scaffold_32.Scomber_japonicus";
scaffold_32	blast_hit	exon	3627653	3628570	.	+	.	gene_id "XPLOC_83"; transcript_id "XPLOC_83"; exon_number "6"; gene_name "XPLOC_83.1.OlfC.1R.821.7tm_3.exons6.scaffold_32.Scomber_japonicus";
```
