## Supplementary Data 1 for "Expanded olfactory system in fishes capable of terrestrial exploration": Scophthalmus_maximus.OLF_genes.gff

```
CP026244.1	exonerate:protein2genome:local	exon	5436505	5437431	.	+	.	gene_id "LOCXPOR1.94.HIT1"; transcript_id "LOCXPOR1.94.HIT1.transcript"; gene_name "LOCXPOR1.94.HIT1.OR.2R.308.7tm_1.exons1.CP026244.1.Scophthalmus_maximus";
CP026245.1	exonerate:protein2genome:local	exon	4204634	4205533	.	+	.	gene_id "LOCXPOR4.105.HIT1"; transcript_id "LOCXPOR4.105.HIT1.transcript"; gene_name "LOCXPOR4.105.HIT1.OR.2R.300.7tm_1.exons1.CP026245.1.Scophthalmus_maximus";
CP026245.1	exonerate:protein2genome:local	exon	8195794	8196714	.	-	.	gene_id "LOCXPOR5.116.HIT1"; transcript_id "LOCXPOR5.116.HIT1.transcript"; gene_name "LOCXPOR5.116.HIT1.OR.2R.307.7tm_1.exons1.CP026245.1.Scophthalmus_maximus";
CP026245.1	exonerate:protein2genome:local	exon	8965540	8966466	.	-	.	gene_id "LOCXPOR6.142.HIT1"; transcript_id "LOCXPOR6.142.HIT1.transcript"; gene_name "LOCXPOR6.142.HIT1.OR.2R.309.7tm_4.exons1.CP026245.1.Scophthalmus_maximus";
CP026245.1	exonerate:protein2genome:local	exon	8969645	8970565	.	+	.	gene_id "LOCXPOR7.151.HIT1"; transcript_id "LOCXPOR7.151.HIT1.transcript"; gene_name "LOCXPOR7.151.HIT1.OR.2R.307.7tm_4.exons1.CP026245.1.Scophthalmus_maximus";
CP026245.1	exonerate:protein2genome:local	exon	8973239	8974174	.	+	.	gene_id "LOCXPOR8.162.HIT1"; transcript_id "LOCXPOR8.162.HIT1.transcript"; gene_name "LOCXPOR8.162.HIT1.OR.2R.312.7tm_4.exons1.CP026245.1.Scophthalmus_maximus";
CP026245.1	exonerate:protein2genome:local	exon	8976613	8977539	.	+	.	gene_id "LOCXPOR9.173.HIT1"; transcript_id "LOCXPOR9.173.HIT1.transcript"; gene_name "LOCXPOR9.173.HIT1.OR.2R.309.7tm_4.exons1.CP026245.1.Scophthalmus_maximus";
CP026245.1	exonerate:protein2genome:local	exon	9220474	9221442	.	+	.	gene_id "LOCXPOR10.96.HIT1"; transcript_id "LOCXPOR10.96.HIT1.transcript"; gene_name "LOCXPOR10.96.HIT1.OR.2R.323.7tm_4.exons1.CP026245.1.Scophthalmus_maximus";
CP026245.1	exonerate:protein2genome:local	exon	23545444	23546361	.	-	.	gene_id "LOCXPOR11.98.HIT1"; transcript_id "LOCXPOR11.98.HIT1.transcript"; gene_name "LOCXPOR11.98.HIT1.OR.2R.306.7tm_4.exons1.CP026245.1.Scophthalmus_maximus";
CP026245.1	exonerate:protein2genome:local	exon	23552466	23553386	.	-	.	gene_id "LOCXPOR12.99.HIT1"; transcript_id "LOCXPOR12.99.HIT1.transcript"; gene_name "LOCXPOR12.99.HIT1.OR.2R.307.7tm_4.exons1.CP026245.1.Scophthalmus_maximus";
CP026245.1	exonerate:protein2genome:local	exon	23555916	23556830	.	-	.	gene_id "LOCXPOR13.100.HIT1"; transcript_id "LOCXPOR13.100.HIT1.transcript"; gene_name "LOCXPOR13.100.HIT1.OR.2R.305.7tm_4.exons1.CP026245.1.Scophthalmus_maximus";
CP026245.1	exonerate:protein2genome:local	exon	23557978	23558895	.	+	.	gene_id "LOCXPOR14.101.HIT1"; transcript_id "LOCXPOR14.101.HIT1.transcript"; gene_name "LOCXPOR14.101.HIT1.OR.2R.306.7tm_4.exons1.CP026245.1.Scophthalmus_maximus";
CP026245.1	exonerate:protein2genome:local	exon	23564708	23565631	.	+	.	gene_id "LOCXPOR15.103.HIT1"; transcript_id "LOCXPOR15.103.HIT1.transcript"; gene_name "LOCXPOR15.103.HIT1.OR.2R.277.7tm_4.exons1.CP026245.1.Scophthalmus_maximus";
CP026245.1	exonerate:protein2genome:local	exon	23619993	23620928	.	+	.	gene_id "LOCXPOR16.104.HIT1"; transcript_id "LOCXPOR16.104.HIT1.transcript"; gene_name "LOCXPOR16.104.HIT1.OR.2R.312.7tm_4.exons1.CP026245.1.Scophthalmus_maximus";
CP026245.1	exonerate:protein2genome:local	exon	23623539	23624474	.	-	.	gene_id "LOCXPOR17.106.HIT1"; transcript_id "LOCXPOR17.106.HIT1.transcript"; gene_name "LOCXPOR17.106.HIT1.OR.2R.312.7tm_4.exons1.CP026245.1.Scophthalmus_maximus";
CP026245.1	exonerate:protein2genome:local	exon	23628023	23628940	.	-	.	gene_id "LOCXPOR18.107.HIT1"; transcript_id "LOCXPOR18.107.HIT1.transcript"; gene_name "LOCXPOR18.107.HIT1.OR.2R.306.7tm_4.exons1.CP026245.1.Scophthalmus_maximus";
CP026245.1	exonerate:protein2genome:local	exon	23638589	23639512	.	+	.	gene_id "LOCXPOR19.108.HIT1"; transcript_id "LOCXPOR19.108.HIT1.transcript"; gene_name "LOCXPOR19.108.HIT1.OR.2R.308.7tm_4.exons1.CP026245.1.Scophthalmus_maximus";
CP026245.1	exonerate:protein2genome:local	exon	23643342	23644244	.	+	.	gene_id "LOCXPOR20.109.HIT1"; transcript_id "LOCXPOR20.109.HIT1.transcript"; gene_name "LOCXPOR20.109.HIT1.OR.2R.301.7tm_4.exons1.CP026245.1.Scophthalmus_maximus";
CP026245.1	exonerate:protein2genome:local	exon	23652777	23653769	.	+	.	gene_id "LOCXPOR21.110.HIT1"; transcript_id "LOCXPOR21.110.HIT1.transcript"; gene_name "LOCXPOR21.110.HIT1.OR.2R.331.7tm_4.exons1.CP026245.1.Scophthalmus_maximus";
CP026246.1	exonerate:protein2genome:local	exon	505777	506727	.	-	.	gene_id "LOCXPOR22.112.HIT1"; transcript_id "LOCXPOR22.112.HIT1.transcript"; gene_name "LOCXPOR22.112.HIT1.OR.2R.317.7tm_1.exons1.CP026246.1.Scophthalmus_maximus";
CP026246.1	exonerate:protein2genome:local	exon	1057984	1058937	.	+	.	gene_id "LOCXPOR29.114.HIT1"; transcript_id "LOCXPOR29.114.HIT1.transcript"; gene_name "LOCXPOR29.114.HIT1.OR.2R.318.7tm_4.exons1.CP026246.1.Scophthalmus_maximus";
CP026246.1	exonerate:protein2genome:local	exon	1068215	1069162	.	+	.	gene_id "LOCXPOR23.115.HIT1"; transcript_id "LOCXPOR23.115.HIT1.transcript"; gene_name "LOCXPOR23.115.HIT1.OR.2R.316.7tm_4.exons1.CP026246.1.Scophthalmus_maximus";
CP026246.1	exonerate:protein2genome:local	exon	1074541	1075488	.	+	.	gene_id "LOCXPOR24.117.HIT1"; transcript_id "LOCXPOR24.117.HIT1.transcript"; gene_name "LOCXPOR24.117.HIT1.OR.2R.316.7tm_4.exons1.CP026246.1.Scophthalmus_maximus";
CP026246.1	exonerate:protein2genome:local	exon	1079755	1080702	.	+	.	gene_id "LOCXPOR25.118.HIT1"; transcript_id "LOCXPOR25.118.HIT1.transcript"; gene_name "LOCXPOR25.118.HIT1.OR.2R.316.7tm_4.exons1.CP026246.1.Scophthalmus_maximus";
CP026246.1	exonerate:protein2genome:local	exon	1085508	1086428	.	+	.	gene_id "LOCXPOR26.119.HIT1"; transcript_id "LOCXPOR26.119.HIT1.transcript"; gene_name "LOCXPOR26.119.HIT1.OR.2R.307.7tm_4.exons1.CP026246.1.Scophthalmus_maximus";
CP026246.1	exonerate:protein2genome:local	exon	1089685	1090611	.	+	.	gene_id "LOCXPOR27.120.HIT1"; transcript_id "LOCXPOR27.120.HIT1.transcript"; gene_name "LOCXPOR27.120.HIT1.OR.2R.293.7tm_4.exons1.CP026246.1.Scophthalmus_maximus";
CP026246.1	exonerate:protein2genome:local	exon	1095567	1096508	.	-	.	gene_id "LOCXPOR29.122.HIT1"; transcript_id "LOCXPOR29.122.HIT1.transcript"; gene_name "LOCXPOR29.122.HIT1.OR.2R.311.7tm_4.exons1.CP026246.1.Scophthalmus_maximus";
CP026246.1	exonerate:protein2genome:local	exon	1097528	1098430	.	-	.	gene_id "LOCXPOR28.126.HIT1"; transcript_id "LOCXPOR28.126.HIT1.transcript"; gene_name "LOCXPOR28.126.HIT1.OR.2R.301.7tm_4.exons1.CP026246.1.Scophthalmus_maximus";
CP026246.1	exonerate:protein2genome:local	exon	1102701	1103663	.	-	.	gene_id "LOCXPOR29.129.HIT1"; transcript_id "LOCXPOR29.129.HIT1.transcript"; gene_name "LOCXPOR29.129.HIT1.OR.2R.321.7tm_4.exons1.CP026246.1.Scophthalmus_maximus";
CP026246.1	exonerate:protein2genome:local	exon	1104778	1105130	.	-	.	gene_id "LOCXPOR30.131.HIT1"; transcript_id "LOCXPOR30.131.HIT1.transcript"; gene_name "LOCXPOR30.131.HIT1.OR.2R.319.7tm_4.exons3.CP026246.1.Scophthalmus_maximus";
CP026246.1	exonerate:protein2genome:local	exon	1105516	1105742	.	-	.	gene_id "LOCXPOR30.131.HIT1"; transcript_id "LOCXPOR30.131.HIT1.transcript"; gene_name "LOCXPOR30.131.HIT1.OR.2R.319.7tm_4.exons3.CP026246.1.Scophthalmus_maximus";
CP026246.1	exonerate:protein2genome:local	exon	1105958	1106334	.	-	.	gene_id "LOCXPOR30.131.HIT1"; transcript_id "LOCXPOR30.131.HIT1.transcript"; gene_name "LOCXPOR30.131.HIT1.OR.2R.319.7tm_4.exons3.CP026246.1.Scophthalmus_maximus";
CP026246.1	exonerate:protein2genome:local	exon	1108294	1108631	.	-	.	gene_id "LOCXPOR31.132.HIT1"; transcript_id "LOCXPOR31.132.HIT1.transcript"; gene_name "LOCXPOR31.132.HIT1.OR.2R.314.7tm_4.exons3.CP026246.1.Scophthalmus_maximus";
CP026246.1	exonerate:protein2genome:local	exon	1109294	1109520	.	-	.	gene_id "LOCXPOR31.132.HIT1"; transcript_id "LOCXPOR31.132.HIT1.transcript"; gene_name "LOCXPOR31.132.HIT1.OR.2R.314.7tm_4.exons3.CP026246.1.Scophthalmus_maximus";
CP026246.1	exonerate:protein2genome:local	exon	1109961	1110337	.	-	.	gene_id "LOCXPOR31.132.HIT1"; transcript_id "LOCXPOR31.132.HIT1.transcript"; gene_name "LOCXPOR31.132.HIT1.OR.2R.314.7tm_4.exons3.CP026246.1.Scophthalmus_maximus";
CP026246.1	exonerate:protein2genome:local	exon	5455392	5456366	.	+	.	gene_id "LOCXPOR32.135.HIT1"; transcript_id "LOCXPOR32.135.HIT1.transcript"; gene_name "LOCXPOR32.135.HIT1.OR.2R.325.7tm_4.exons1.CP026246.1.Scophthalmus_maximus";
CP026246.1	exonerate:protein2genome:local	exon	5458468	5459436	.	+	.	gene_id "LOCXPOR33.136.HIT1"; transcript_id "LOCXPOR33.136.HIT1.transcript"; gene_name "LOCXPOR33.136.HIT1.OR.2R.323.7tm_4.exons1.CP026246.1.Scophthalmus_maximus";
CP026246.1	exonerate:protein2genome:local	exon	5462773	5463753	.	+	.	gene_id "LOCXPOR34.137.HIT1"; transcript_id "LOCXPOR34.137.HIT1.transcript"; gene_name "LOCXPOR34.137.HIT1.OR.2R.327.7tm_4.exons1.CP026246.1.Scophthalmus_maximus";
CP026246.1	exonerate:protein2genome:local	exon	5466273	5467238	.	-	.	gene_id "LOCXPOR35.138.HIT1"; transcript_id "LOCXPOR35.138.HIT1.transcript"; gene_name "LOCXPOR35.138.HIT1.OR.2R.322.7tm_4.exons1.CP026246.1.Scophthalmus_maximus";
CP026246.1	exonerate:protein2genome:local	exon	5469541	5470482	.	-	.	gene_id "LOCXPOR36.139.HIT1"; transcript_id "LOCXPOR36.139.HIT1.transcript"; gene_name "LOCXPOR36.139.HIT1.OR.2R.314.7tm_4.exons1.CP026246.1.Scophthalmus_maximus";
CP026246.1	exonerate:protein2genome:local	exon	5473722	5474663	.	-	.	gene_id "LOCXPOR37.140.HIT1"; transcript_id "LOCXPOR37.140.HIT1.transcript"; gene_name "LOCXPOR37.140.HIT1.OR.2R.314.7tm_4.exons1.CP026246.1.Scophthalmus_maximus";
CP026246.1	exonerate:protein2genome:local	exon	5478452	5479408	.	-	.	gene_id "LOCXPOR38.141.HIT1"; transcript_id "LOCXPOR38.141.HIT1.transcript"; gene_name "LOCXPOR38.141.HIT1.OR.2R.319.7tm_4.exons1.CP026246.1.Scophthalmus_maximus";
CP026246.1	exonerate:protein2genome:local	exon	13254973	13255923	.	+	.	gene_id "LOCXPOR39.143.HIT1"; transcript_id "LOCXPOR39.143.HIT1.transcript"; gene_name "LOCXPOR39.143.HIT1.OR.2R.317.7tm_4.exons1.CP026246.1.Scophthalmus_maximus";
CP026246.1	exonerate:protein2genome:local	exon	13260214	13261131	.	+	.	gene_id "LOCXPOR40.144.HIT1"; transcript_id "LOCXPOR40.144.HIT1.transcript"; gene_name "LOCXPOR40.144.HIT1.OR.2R.306.7tm_4.exons1.CP026246.1.Scophthalmus_maximus";
CP026246.1	exonerate:protein2genome:local	exon	13765853	13766776	.	+	.	gene_id "LOCXPOR41.145.HIT1"; transcript_id "LOCXPOR41.145.HIT1.transcript"; gene_name "LOCXPOR41.145.HIT1.OR.2R.308.7tm_1.exons1.CP026246.1.Scophthalmus_maximus";
CP026248.1	exonerate:protein2genome:local	exon	3607396	3607737	.	-	.	gene_id "LOCXPOR43.146.HIT1"; transcript_id "LOCXPOR43.146.HIT1.transcript"; gene_name "LOCXPOR43.146.HIT1.OR.2R.291.7tm_1.exons4.CP026248.1.Scophthalmus_maximus";
CP026248.1	exonerate:protein2genome:local	exon	3608577	3608841	.	-	.	gene_id "LOCXPOR43.146.HIT1"; transcript_id "LOCXPOR43.146.HIT1.transcript"; gene_name "LOCXPOR43.146.HIT1.OR.2R.291.7tm_1.exons4.CP026248.1.Scophthalmus_maximus";
CP026248.1	exonerate:protein2genome:local	exon	3609572	3609712	.	-	.	gene_id "LOCXPOR43.146.HIT1"; transcript_id "LOCXPOR43.146.HIT1.transcript"; gene_name "LOCXPOR43.146.HIT1.OR.2R.291.7tm_1.exons4.CP026248.1.Scophthalmus_maximus";
CP026248.1	exonerate:protein2genome:local	exon	3609823	3609947	.	-	.	gene_id "LOCXPOR43.146.HIT1"; transcript_id "LOCXPOR43.146.HIT1.transcript"; gene_name "LOCXPOR43.146.HIT1.OR.2R.291.7tm_1.exons4.CP026248.1.Scophthalmus_maximus";
CP026248.1	exonerate:protein2genome:local	exon	3611857	3612108	.	-	.	gene_id "LOCXPOR42.147.HIT1"; transcript_id "LOCXPOR42.147.HIT1.transcript"; gene_name "LOCXPOR42.147.HIT1.OR.2R.333.7tm_1.exons4.CP026248.1.Scophthalmus_maximus";
CP026248.1	exonerate:protein2genome:local	exon	3612824	3613249	.	-	.	gene_id "LOCXPOR42.147.HIT1"; transcript_id "LOCXPOR42.147.HIT1.transcript"; gene_name "LOCXPOR42.147.HIT1.OR.2R.333.7tm_1.exons4.CP026248.1.Scophthalmus_maximus";
CP026248.1	exonerate:protein2genome:local	exon	3614413	3614551	.	-	.	gene_id "LOCXPOR42.147.HIT1"; transcript_id "LOCXPOR42.147.HIT1.transcript"; gene_name "LOCXPOR42.147.HIT1.OR.2R.333.7tm_1.exons4.CP026248.1.Scophthalmus_maximus";
CP026248.1	exonerate:protein2genome:local	exon	3615184	3615365	.	-	.	gene_id "LOCXPOR42.147.HIT1"; transcript_id "LOCXPOR42.147.HIT1.transcript"; gene_name "LOCXPOR42.147.HIT1.OR.2R.333.7tm_1.exons4.CP026248.1.Scophthalmus_maximus";
CP026248.1	exonerate:protein2genome:local	exon	3620039	3620836	.	-	.	gene_id "LOCXPOR43.148.HIT1"; transcript_id "LOCXPOR43.148.HIT1.transcript"; gene_name "LOCXPOR43.148.HIT1.OR.2R.306.7tm_1.exons2.CP026248.1.Scophthalmus_maximus";
CP026248.1	exonerate:protein2genome:local	exon	3621756	3621875	.	-	.	gene_id "LOCXPOR43.148.HIT1"; transcript_id "LOCXPOR43.148.HIT1.transcript"; gene_name "LOCXPOR43.148.HIT1.OR.2R.306.7tm_1.exons2.CP026248.1.Scophthalmus_maximus";
CP026248.1	exonerate:protein2genome:local	exon	6640346	6640459	.	+	.	gene_id "LOCXPOR44.150.HIT1"; transcript_id "LOCXPOR44.150.HIT1.transcript"; gene_name "LOCXPOR44.150.HIT1.OR.2R.289.7tm_1.exons2.CP026248.1.Scophthalmus_maximus";
CP026248.1	exonerate:protein2genome:local	exon	6641669	6642421	.	+	.	gene_id "LOCXPOR44.150.HIT1"; transcript_id "LOCXPOR44.150.HIT1.transcript"; gene_name "LOCXPOR44.150.HIT1.OR.2R.289.7tm_1.exons2.CP026248.1.Scophthalmus_maximus";
CP026248.1	exonerate:protein2genome:local	exon	6648017	6648103	.	+	.	gene_id "LOCXPOR44.152.HIT1"; transcript_id "LOCXPOR44.152.HIT1.transcript"; gene_name "LOCXPOR44.152.HIT1.OR.2R.292.7tm_1.exons2.CP026248.1.Scophthalmus_maximus";
CP026248.1	exonerate:protein2genome:local	exon	6648517	6649305	.	+	.	gene_id "LOCXPOR44.152.HIT1"; transcript_id "LOCXPOR44.152.HIT1.transcript"; gene_name "LOCXPOR44.152.HIT1.OR.2R.292.7tm_1.exons2.CP026248.1.Scophthalmus_maximus";
CP026253.1	exonerate:protein2genome:local	exon	3187194	3187979	.	+	.	gene_id "LOCXPOR45.154.HIT1"; transcript_id "LOCXPOR45.154.HIT1.transcript"; gene_name "LOCXPOR45.154.HIT1.OR.2R.309.7tm_1.exons2.CP026253.1.Scophthalmus_maximus";
CP026253.1	exonerate:protein2genome:local	exon	3188025	3188165	.	+	.	gene_id "LOCXPOR45.154.HIT1"; transcript_id "LOCXPOR45.154.HIT1.transcript"; gene_name "LOCXPOR45.154.HIT1.OR.2R.309.7tm_1.exons2.CP026253.1.Scophthalmus_maximus";
CP026256.1	exonerate:protein2genome:local	exon	5913536	5914462	.	-	.	gene_id "LOCXPOR46.155.HIT1"; transcript_id "LOCXPOR46.155.HIT1.transcript"; gene_name "LOCXPOR46.155.HIT1.OR.2R.309.7tm_4.exons1.CP026256.1.Scophthalmus_maximus";
CP026256.1	exonerate:protein2genome:local	exon	5917477	5918397	.	-	.	gene_id "LOCXPOR47.156.HIT1"; transcript_id "LOCXPOR47.156.HIT1.transcript"; gene_name "LOCXPOR47.156.HIT1.OR.2R.307.7tm_4.exons1.CP026256.1.Scophthalmus_maximus";
CP026256.1	exonerate:protein2genome:local	exon	5920745	5921665	.	-	.	gene_id "LOCXPOR48.157.HIT1"; transcript_id "LOCXPOR48.157.HIT1.transcript"; gene_name "LOCXPOR48.157.HIT1.OR.2R.307.7tm_4.exons1.CP026256.1.Scophthalmus_maximus";
CP026256.1	exonerate:protein2genome:local	exon	5930132	5931052	.	-	.	gene_id "LOCXPOR49.159.HIT1"; transcript_id "LOCXPOR49.159.HIT1.transcript"; gene_name "LOCXPOR49.159.HIT1.OR.2R.307.7tm_4.exons1.CP026256.1.Scophthalmus_maximus";
CP026256.1	exonerate:protein2genome:local	exon	5936746	5937666	.	-	.	gene_id "LOCXPOR50.160.HIT1"; transcript_id "LOCXPOR50.160.HIT1.transcript"; gene_name "LOCXPOR50.160.HIT1.OR.2R.307.7tm_4.exons1.CP026256.1.Scophthalmus_maximus";
CP026256.1	exonerate:protein2genome:local	exon	5939917	5940834	.	-	.	gene_id "LOCXPOR51.161.HIT1"; transcript_id "LOCXPOR51.161.HIT1.transcript"; gene_name "LOCXPOR51.161.HIT1.OR.2R.306.7tm_4.exons1.CP026256.1.Scophthalmus_maximus";
CP026256.1	exonerate:protein2genome:local	exon	5945469	5946377	.	-	.	gene_id "LOCXPOR52.163.HIT1"; transcript_id "LOCXPOR52.163.HIT1.transcript"; gene_name "LOCXPOR52.163.HIT1.OR.2R.303.7tm_4.exons1.CP026256.1.Scophthalmus_maximus";
CP026256.1	exonerate:protein2genome:local	exon	5947948	5948856	.	-	.	gene_id "LOCXPOR53.164.HIT1"; transcript_id "LOCXPOR53.164.HIT1.transcript"; gene_name "LOCXPOR53.164.HIT1.OR.2R.303.7tm_4.exons1.CP026256.1.Scophthalmus_maximus";
CP026256.1	exonerate:protein2genome:local	exon	5953832	5954740	.	-	.	gene_id "LOCXPOR54.167.HIT1"; transcript_id "LOCXPOR54.167.HIT1.transcript"; gene_name "LOCXPOR54.167.HIT1.OR.2R.303.7tm_4.exons1.CP026256.1.Scophthalmus_maximus";
CP026256.1	exonerate:protein2genome:local	exon	5957564	5958472	.	-	.	gene_id "LOCXPOR55.168.HIT1"; transcript_id "LOCXPOR55.168.HIT1.transcript"; gene_name "LOCXPOR55.168.HIT1.OR.2R.303.7tm_4.exons1.CP026256.1.Scophthalmus_maximus";
CP026256.1	exonerate:protein2genome:local	exon	8066089	8066994	.	-	.	gene_id "LOCXPOR56.170.HIT1"; transcript_id "LOCXPOR56.170.HIT1.transcript"; gene_name "LOCXPOR56.170.HIT1.OR.2R.302.7tm_4.exons1.CP026256.1.Scophthalmus_maximus";
CP026256.1	exonerate:protein2genome:local	exon	8074165	8075076	.	-	.	gene_id "LOCXPOR57.172.HIT1"; transcript_id "LOCXPOR57.172.HIT1.transcript"; gene_name "LOCXPOR57.172.HIT1.OR.2R.304.7tm_4.exons1.CP026256.1.Scophthalmus_maximus";
CP026256.1	exonerate:protein2genome:local	exon	8078189	8079109	.	-	.	gene_id "LOCXPOR58.174.HIT1"; transcript_id "LOCXPOR58.174.HIT1.transcript"; gene_name "LOCXPOR58.174.HIT1.OR.2R.307.7tm_4.exons1.CP026256.1.Scophthalmus_maximus";
CP026256.1	exonerate:protein2genome:local	exon	8081174	8082103	.	-	.	gene_id "LOCXPOR59.175.HIT1"; transcript_id "LOCXPOR59.175.HIT1.transcript"; gene_name "LOCXPOR59.175.HIT1.OR.2R.310.7tm_4.exons1.CP026256.1.Scophthalmus_maximus";
CP026256.1	exonerate:protein2genome:local	exon	20429117	20430055	.	+	.	gene_id "LOCXPOR60.176.HIT1"; transcript_id "LOCXPOR60.176.HIT1.transcript"; gene_name "LOCXPOR60.176.HIT1.OR.2R.313.7tm_4.exons1.CP026256.1.Scophthalmus_maximus";
CP026256.1	exonerate:protein2genome:local	exon	20478788	20479729	.	-	.	gene_id "LOCXPOR61.177.HIT1"; transcript_id "LOCXPOR61.177.HIT1.transcript"; gene_name "LOCXPOR61.177.HIT1.OR.2R.314.7tm_4.exons1.CP026256.1.Scophthalmus_maximus";
CP026256.1	exonerate:protein2genome:local	exon	20483855	20484775	.	-	.	gene_id "LOCXPOR62.178.HIT1"; transcript_id "LOCXPOR62.178.HIT1.transcript"; gene_name "LOCXPOR62.178.HIT1.OR.2R.307.7tm_4.exons1.CP026256.1.Scophthalmus_maximus";
CP026256.1	exonerate:protein2genome:local	exon	20486508	20487428	.	-	.	gene_id "LOCXPOR63.179.HIT1"; transcript_id "LOCXPOR63.179.HIT1.transcript"; gene_name "LOCXPOR63.179.HIT1.OR.2R.307.7tm_4.exons1.CP026256.1.Scophthalmus_maximus";
CP026256.1	exonerate:protein2genome:local	exon	20491369	20492283	.	-	.	gene_id "LOCXPOR64.180.HIT1"; transcript_id "LOCXPOR64.180.HIT1.transcript"; gene_name "LOCXPOR64.180.HIT1.OR.2R.305.7tm_4.exons1.CP026256.1.Scophthalmus_maximus";
CP026256.1	exonerate:protein2genome:local	exon	20494665	20495579	.	-	.	gene_id "LOCXPOR65.181.HIT1"; transcript_id "LOCXPOR65.181.HIT1.transcript"; gene_name "LOCXPOR65.181.HIT1.OR.2R.305.7tm_4.exons1.CP026256.1.Scophthalmus_maximus";
CP026256.1	exonerate:protein2genome:local	exon	22667714	22668673	.	+	.	gene_id "LOCXPOR66.186.HIT1"; transcript_id "LOCXPOR66.186.HIT1.transcript"; gene_name "LOCXPOR66.186.HIT1.OR.2R.320.7tm_4.exons1.CP026256.1.Scophthalmus_maximus";
CP026260.1	exonerate:protein2genome:local	exon	18124274	18125200	.	-	.	gene_id "LOCXPOR67.188.HIT1"; transcript_id "LOCXPOR67.188.HIT1.transcript"; gene_name "LOCXPOR67.188.HIT1.OR.2R.309.7tm_4.exons1.CP026260.1.Scophthalmus_maximus";
CP026248.1	exonerate:protein2genome:local	exon	3624852	3625604	.	-	.	gene_id "LOCXPCyseOR11.7-eta.308.166.HIT1"; transcript_id "LOCXPCyseOR11.7-eta.308.166.HIT1.transcript"; gene_name "LOCXPCyseOR11.7-eta.308.166.HIT1.OR.1R.293.7tm_1.exons2.CP026248.1.Scophthalmus_maximus";
CP026248.1	exonerate:protein2genome:local	exon	3626665	3626790	.	-	.	gene_id "LOCXPCyseOR11.7-eta.308.166.HIT1"; transcript_id "LOCXPCyseOR11.7-eta.308.166.HIT1.transcript"; gene_name "LOCXPCyseOR11.7-eta.308.166.HIT1.OR.1R.293.7tm_1.exons2.CP026248.1.Scophthalmus_maximus";
CP026248.1	exonerate:protein2genome:local	exon	6653255	6654076	.	+	.	gene_id "LOCXPSichOR4.7-eta.324.176.HIT1"; transcript_id "LOCXPSichOR4.7-eta.324.176.HIT1.transcript"; gene_name "LOCXPSichOR4.7-eta.324.176.HIT1.OR.1R.274.7tm_4.exons1.CP026248.1.Scophthalmus_maximus";
CP026243.1	exonerate:protein2genome:local	exon	10514991	10515962	.	-	.	gene_id "LOCXPTAAR1.19.HIT1"; transcript_id "LOCXPTAAR1.19.HIT1.transcript"; gene_name "LOCXPTAAR1.19.HIT1.TAAR.2R.324.7tm_1.exons1.CP026243.1.Scophthalmus_maximus";
CP026256.1	exonerate:protein2genome:local	exon	20435113	20435223	.	+	.	gene_id "LOCXPTAAR2.20.HIT1"; transcript_id "LOCXPTAAR2.20.HIT1.transcript"; gene_name "LOCXPTAAR2.20.HIT1.TAAR.2R.307.7tm_1.exons2.CP026256.1.Scophthalmus_maximus";
CP026256.1	exonerate:protein2genome:local	exon	20435305	20436114	.	+	.	gene_id "LOCXPTAAR2.20.HIT1"; transcript_id "LOCXPTAAR2.20.HIT1.transcript"; gene_name "LOCXPTAAR2.20.HIT1.TAAR.2R.307.7tm_1.exons2.CP026256.1.Scophthalmus_maximus";
CP026256.1	exonerate:protein2genome:local	exon	20438951	20439787	.	-	.	gene_id "LOCXPTAAR3.21.HIT1"; transcript_id "LOCXPTAAR3.21.HIT1.transcript"; gene_name "LOCXPTAAR3.21.HIT1.TAAR.2R.320.7tm_1.exons2.CP026256.1.Scophthalmus_maximus";
CP026256.1	exonerate:protein2genome:local	exon	20440061	20440183	.	-	.	gene_id "LOCXPTAAR3.21.HIT1"; transcript_id "LOCXPTAAR3.21.HIT1.transcript"; gene_name "LOCXPTAAR3.21.HIT1.TAAR.2R.320.7tm_1.exons2.CP026256.1.Scophthalmus_maximus";
CP026256.1	exonerate:protein2genome:local	exon	20441884	20442720	.	-	.	gene_id "LOCXPTAAR4.22.HIT1"; transcript_id "LOCXPTAAR4.22.HIT1.transcript"; gene_name "LOCXPTAAR4.22.HIT1.TAAR.2R.321.7tm_1.exons2.CP026256.1.Scophthalmus_maximus";
CP026256.1	exonerate:protein2genome:local	exon	20442965	20443090	.	-	.	gene_id "LOCXPTAAR4.22.HIT1"; transcript_id "LOCXPTAAR4.22.HIT1.transcript"; gene_name "LOCXPTAAR4.22.HIT1.TAAR.2R.321.7tm_1.exons2.CP026256.1.Scophthalmus_maximus";
CP026256.1	exonerate:protein2genome:local	exon	20446126	20446973	.	-	.	gene_id "LOCXPTAAR2.23.HIT1"; transcript_id "LOCXPTAAR2.23.HIT1.transcript"; gene_name "LOCXPTAAR2.23.HIT1.TAAR.2R.279.7tm_1.exons2.CP026256.1.Scophthalmus_maximus";
CP026256.1	exonerate:protein2genome:local	exon	20447129	20447200	.	-	.	gene_id "LOCXPTAAR2.23.HIT1"; transcript_id "LOCXPTAAR2.23.HIT1.transcript"; gene_name "LOCXPTAAR2.23.HIT1.TAAR.2R.279.7tm_1.exons2.CP026256.1.Scophthalmus_maximus";
CP026256.1	exonerate:protein2genome:local	exon	20450151	20450927	.	-	.	gene_id "LOCXPTAAR5.24.HIT1"; transcript_id "LOCXPTAAR5.24.HIT1.transcript"; gene_name "LOCXPTAAR5.24.HIT1.TAAR.2R.317.7tm_1.exons2.CP026256.1.Scophthalmus_maximus";
CP026256.1	exonerate:protein2genome:local	exon	20451069	20451242	.	-	.	gene_id "LOCXPTAAR5.24.HIT1"; transcript_id "LOCXPTAAR5.24.HIT1.transcript"; gene_name "LOCXPTAAR5.24.HIT1.TAAR.2R.317.7tm_1.exons2.CP026256.1.Scophthalmus_maximus";
CP026256.1	exonerate:protein2genome:local	exon	20463040	20463856	.	-	.	gene_id "LOCXPTAAR6.25.HIT1"; transcript_id "LOCXPTAAR6.25.HIT1.transcript"; gene_name "LOCXPTAAR6.25.HIT1.TAAR.2R.327.7tm_1.exons2.CP026256.1.Scophthalmus_maximus";
CP026256.1	exonerate:protein2genome:local	exon	20463980	20464143	.	-	.	gene_id "LOCXPTAAR6.25.HIT1"; transcript_id "LOCXPTAAR6.25.HIT1.transcript"; gene_name "LOCXPTAAR6.25.HIT1.TAAR.2R.327.7tm_1.exons2.CP026256.1.Scophthalmus_maximus";
CP026256.1	exonerate:protein2genome:local	exon	20466439	20467258	.	-	.	gene_id "LOCXPTAAR7.15.HIT1"; transcript_id "LOCXPTAAR7.15.HIT1.transcript"; gene_name "LOCXPTAAR7.15.HIT1.TAAR.2R.328.7tm_1.exons2.CP026256.1.Scophthalmus_maximus";
CP026256.1	exonerate:protein2genome:local	exon	20467417	20467580	.	-	.	gene_id "LOCXPTAAR7.15.HIT1"; transcript_id "LOCXPTAAR7.15.HIT1.transcript"; gene_name "LOCXPTAAR7.15.HIT1.TAAR.2R.328.7tm_1.exons2.CP026256.1.Scophthalmus_maximus";
CP026262.1	exonerate:protein2genome:local	exon	4073934	4074812	.	-	.	gene_id "LOCXPTAAR8.16.HIT1"; transcript_id "LOCXPTAAR8.16.HIT1.transcript"; gene_name "LOCXPTAAR8.16.HIT1.TAAR.2R.293.7tm_1.exons1.CP026262.1.Scophthalmus_maximus";
CP026262.1	exonerate:protein2genome:local	exon	4076904	4077525	.	-	.	gene_id "LOCXPTAAR8.17.HIT1"; transcript_id "LOCXPTAAR8.17.HIT1.transcript"; gene_name "LOCXPTAAR8.17.HIT1.TAAR.2R.291.7tm_1.exons2.CP026262.1.Scophthalmus_maximus";
CP026262.1	exonerate:protein2genome:local	exon	4077815	4078065	.	-	.	gene_id "LOCXPTAAR8.17.HIT1"; transcript_id "LOCXPTAAR8.17.HIT1.transcript"; gene_name "LOCXPTAAR8.17.HIT1.TAAR.2R.291.7tm_1.exons2.CP026262.1.Scophthalmus_maximus";
CP026262.1	exonerate:protein2genome:local	exon	4084247	4085224	.	-	.	gene_id "LOCXPTAAR8.18.HIT1"; transcript_id "LOCXPTAAR8.18.HIT1.transcript"; gene_name "LOCXPTAAR8.18.HIT1.TAAR.2R.326.7tm_1.exons1.CP026262.1.Scophthalmus_maximus";
CP026248.1	exonerate:protein2genome:local	exon	5241954	5242892	.	-	.	gene_id "LOCXPOra1.4.HIT1"; transcript_id "LOCXPOra1.4.HIT1.transcript"; gene_name "LOCXPOra1.4.HIT1.Ora.2R.313.V1R.exons1.CP026248.1.Scophthalmus_maximus";
CP026248.1	exonerate:protein2genome:local	exon	12872046	12873065	.	+	.	gene_id "LOCXPOra2.5.HIT1"; transcript_id "LOCXPOra2.5.HIT1.transcript"; gene_name "LOCXPOra2.5.HIT1.Ora.2R.340.7tm_1.exons1.CP026248.1.Scophthalmus_maximus";
CP026262.1	exonerate:protein2genome:local	exon	7485724	7486635	.	-	.	gene_id "LOCXPOra4.6.HIT1"; transcript_id "LOCXPOra4.6.HIT1.transcript"; gene_name "LOCXPOra4.6.HIT1.Ora.2R.304.7tm_1.exons1.CP026262.1.Scophthalmus_maximus";
CP026248.1	exonerate:protein2genome:local	exon	12873698	12873907	.	-	.	gene_id "LOCXPENSSMAP00000000471.1.8.HIT1"; transcript_id "LOCXPENSSMAP00000000471.1.8.HIT1.transcript"; gene_name "LOCXPENSSMAP00000000471.1.8.HIT1.Ora.1R.327.TAS2R.exons4.CP026248.1.Scophthalmus_maximus";
CP026248.1	exonerate:protein2genome:local	exon	12874129	12874374	.	-	.	gene_id "LOCXPENSSMAP00000000471.1.8.HIT1"; transcript_id "LOCXPENSSMAP00000000471.1.8.HIT1.transcript"; gene_name "LOCXPENSSMAP00000000471.1.8.HIT1.Ora.1R.327.TAS2R.exons4.CP026248.1.Scophthalmus_maximus";
CP026248.1	exonerate:protein2genome:local	exon	12875241	12875504	.	-	.	gene_id "LOCXPENSSMAP00000000471.1.8.HIT1"; transcript_id "LOCXPENSSMAP00000000471.1.8.HIT1.transcript"; gene_name "LOCXPENSSMAP00000000471.1.8.HIT1.Ora.1R.327.TAS2R.exons4.CP026248.1.Scophthalmus_maximus";
CP026248.1	exonerate:protein2genome:local	exon	12875751	12876011	.	-	.	gene_id "LOCXPENSSMAP00000000471.1.8.HIT1"; transcript_id "LOCXPENSSMAP00000000471.1.8.HIT1.transcript"; gene_name "LOCXPENSSMAP00000000471.1.8.HIT1.Ora.1R.327.TAS2R.exons4.CP026248.1.Scophthalmus_maximus";
CP026245.1	exonerate:protein2genome:local	exon	11032142	11033049	.	-	.	gene_id "LOCXPOlfC1.72.HIT1"; transcript_id "LOCXPOlfC1.72.HIT1.transcript"; gene_name "LOCXPOlfC1.72.HIT1.OlfC.2R.871.ANF_receptor.exons9.CP026245.1.Scophthalmus_maximus";
CP026245.1	exonerate:protein2genome:local	exon	11033369	11033492	.	-	.	gene_id "LOCXPOlfC1.72.HIT1"; transcript_id "LOCXPOlfC1.72.HIT1.transcript"; gene_name "LOCXPOlfC1.72.HIT1.OlfC.2R.871.ANF_receptor.exons9.CP026245.1.Scophthalmus_maximus";
CP026245.1	exonerate:protein2genome:local	exon	11033589	11033825	.	-	.	gene_id "LOCXPOlfC1.72.HIT1"; transcript_id "LOCXPOlfC1.72.HIT1.transcript"; gene_name "LOCXPOlfC1.72.HIT1.OlfC.2R.871.ANF_receptor.exons9.CP026245.1.Scophthalmus_maximus";
CP026245.1	exonerate:protein2genome:local	exon	11034127	11034402	.	-	.	gene_id "LOCXPOlfC1.72.HIT1"; transcript_id "LOCXPOlfC1.72.HIT1.transcript"; gene_name "LOCXPOlfC1.72.HIT1.OlfC.2R.871.ANF_receptor.exons9.CP026245.1.Scophthalmus_maximus";
CP026245.1	exonerate:protein2genome:local	exon	11034549	11034755	.	-	.	gene_id "LOCXPOlfC1.72.HIT1"; transcript_id "LOCXPOlfC1.72.HIT1.transcript"; gene_name "LOCXPOlfC1.72.HIT1.OlfC.2R.871.ANF_receptor.exons9.CP026245.1.Scophthalmus_maximus";
CP026245.1	exonerate:protein2genome:local	exon	11034919	11035188	.	-	.	gene_id "LOCXPOlfC1.72.HIT1"; transcript_id "LOCXPOlfC1.72.HIT1.transcript"; gene_name "LOCXPOlfC1.72.HIT1.OlfC.2R.871.ANF_receptor.exons9.CP026245.1.Scophthalmus_maximus";
CP026245.1	exonerate:protein2genome:local	exon	11035359	11035445	.	-	.	gene_id "LOCXPOlfC1.72.HIT1"; transcript_id "LOCXPOlfC1.72.HIT1.transcript"; gene_name "LOCXPOlfC1.72.HIT1.OlfC.2R.871.ANF_receptor.exons9.CP026245.1.Scophthalmus_maximus";
CP026245.1	exonerate:protein2genome:local	exon	11035674	11035968	.	-	.	gene_id "LOCXPOlfC1.72.HIT1"; transcript_id "LOCXPOlfC1.72.HIT1.transcript"; gene_name "LOCXPOlfC1.72.HIT1.OlfC.2R.871.ANF_receptor.exons9.CP026245.1.Scophthalmus_maximus";
CP026245.1	exonerate:protein2genome:local	exon	11036062	11036270	.	-	.	gene_id "LOCXPOlfC1.72.HIT1"; transcript_id "LOCXPOlfC1.72.HIT1.transcript"; gene_name "LOCXPOlfC1.72.HIT1.OlfC.2R.871.ANF_receptor.exons9.CP026245.1.Scophthalmus_maximus";
CP026245.1	exonerate:protein2genome:local	exon	11038094	11038377	.	+	.	gene_id "LOCXPOlfC2.39.HIT1"; transcript_id "LOCXPOlfC2.39.HIT1.transcript"; gene_name "LOCXPOlfC2.39.HIT1.OlfC.2R.866.ANF_receptor.exons8.CP026245.1.Scophthalmus_maximus";
CP026245.1	exonerate:protein2genome:local	exon	11038741	11039035	.	+	.	gene_id "LOCXPOlfC2.39.HIT1"; transcript_id "LOCXPOlfC2.39.HIT1.transcript"; gene_name "LOCXPOlfC2.39.HIT1.OlfC.2R.866.ANF_receptor.exons8.CP026245.1.Scophthalmus_maximus";
CP026245.1	exonerate:protein2genome:local	exon	11039153	11039442	.	+	.	gene_id "LOCXPOlfC2.39.HIT1"; transcript_id "LOCXPOlfC2.39.HIT1.transcript"; gene_name "LOCXPOlfC2.39.HIT1.OlfC.2R.866.ANF_receptor.exons8.CP026245.1.Scophthalmus_maximus";
CP026245.1	exonerate:protein2genome:local	exon	11039697	11039992	.	+	.	gene_id "LOCXPOlfC2.39.HIT1"; transcript_id "LOCXPOlfC2.39.HIT1.transcript"; gene_name "LOCXPOlfC2.39.HIT1.OlfC.2R.866.ANF_receptor.exons8.CP026245.1.Scophthalmus_maximus";
CP026245.1	exonerate:protein2genome:local	exon	11040671	11040864	.	+	.	gene_id "LOCXPOlfC2.39.HIT1"; transcript_id "LOCXPOlfC2.39.HIT1.transcript"; gene_name "LOCXPOlfC2.39.HIT1.OlfC.2R.866.ANF_receptor.exons8.CP026245.1.Scophthalmus_maximus";
CP026245.1	exonerate:protein2genome:local	exon	11040947	11041168	.	+	.	gene_id "LOCXPOlfC2.39.HIT1"; transcript_id "LOCXPOlfC2.39.HIT1.transcript"; gene_name "LOCXPOlfC2.39.HIT1.OlfC.2R.866.ANF_receptor.exons8.CP026245.1.Scophthalmus_maximus";
CP026245.1	exonerate:protein2genome:local	exon	11041250	11041373	.	+	.	gene_id "LOCXPOlfC2.39.HIT1"; transcript_id "LOCXPOlfC2.39.HIT1.transcript"; gene_name "LOCXPOlfC2.39.HIT1.OlfC.2R.866.ANF_receptor.exons8.CP026245.1.Scophthalmus_maximus";
CP026245.1	exonerate:protein2genome:local	exon	11041456	11042348	.	+	.	gene_id "LOCXPOlfC2.39.HIT1"; transcript_id "LOCXPOlfC2.39.HIT1.transcript"; gene_name "LOCXPOlfC2.39.HIT1.OlfC.2R.866.ANF_receptor.exons8.CP026245.1.Scophthalmus_maximus";
CP026245.1	exonerate:protein2genome:local	exon	11043961	11044130	.	+	.	gene_id "LOCXPOlfC3.41.HIT1"; transcript_id "LOCXPOlfC3.41.HIT1.transcript"; gene_name "LOCXPOlfC3.41.HIT1.OlfC.2R.853.ANF_receptor.exons13.CP026245.1.Scophthalmus_maximus";
CP026245.1	exonerate:protein2genome:local	exon	11044337	11044523	.	+	.	gene_id "LOCXPOlfC3.41.HIT1"; transcript_id "LOCXPOlfC3.41.HIT1.transcript"; gene_name "LOCXPOlfC3.41.HIT1.OlfC.2R.853.ANF_receptor.exons13.CP026245.1.Scophthalmus_maximus";
CP026245.1	exonerate:protein2genome:local	exon	11044740	11044850	.	+	.	gene_id "LOCXPOlfC3.41.HIT1"; transcript_id "LOCXPOlfC3.41.HIT1.transcript"; gene_name "LOCXPOlfC3.41.HIT1.OlfC.2R.853.ANF_receptor.exons13.CP026245.1.Scophthalmus_maximus";
CP026245.1	exonerate:protein2genome:local	exon	11045010	11045162	.	+	.	gene_id "LOCXPOlfC3.41.HIT1"; transcript_id "LOCXPOlfC3.41.HIT1.transcript"; gene_name "LOCXPOlfC3.41.HIT1.OlfC.2R.853.ANF_receptor.exons13.CP026245.1.Scophthalmus_maximus";
CP026245.1	exonerate:protein2genome:local	exon	11045248	11045448	.	+	.	gene_id "LOCXPOlfC3.41.HIT1"; transcript_id "LOCXPOlfC3.41.HIT1.transcript"; gene_name "LOCXPOlfC3.41.HIT1.OlfC.2R.853.ANF_receptor.exons13.CP026245.1.Scophthalmus_maximus";
CP026245.1	exonerate:protein2genome:local	exon	11045575	11045844	.	+	.	gene_id "LOCXPOlfC3.41.HIT1"; transcript_id "LOCXPOlfC3.41.HIT1.transcript"; gene_name "LOCXPOlfC3.41.HIT1.OlfC.2R.853.ANF_receptor.exons13.CP026245.1.Scophthalmus_maximus";
CP026245.1	exonerate:protein2genome:local	exon	11045956	11046162	.	+	.	gene_id "LOCXPOlfC3.41.HIT1"; transcript_id "LOCXPOlfC3.41.HIT1.transcript"; gene_name "LOCXPOlfC3.41.HIT1.OlfC.2R.853.ANF_receptor.exons13.CP026245.1.Scophthalmus_maximus";
CP026245.1	exonerate:protein2genome:local	exon	11046303	11046433	.	+	.	gene_id "LOCXPOlfC3.41.HIT1"; transcript_id "LOCXPOlfC3.41.HIT1.transcript"; gene_name "LOCXPOlfC3.41.HIT1.OlfC.2R.853.ANF_receptor.exons13.CP026245.1.Scophthalmus_maximus";
CP026245.1	exonerate:protein2genome:local	exon	11046580	11046676	.	+	.	gene_id "LOCXPOlfC3.41.HIT1"; transcript_id "LOCXPOlfC3.41.HIT1.transcript"; gene_name "LOCXPOlfC3.41.HIT1.OlfC.2R.853.ANF_receptor.exons13.CP026245.1.Scophthalmus_maximus";
CP026245.1	exonerate:protein2genome:local	exon	11046903	11047026	.	+	.	gene_id "LOCXPOlfC3.41.HIT1"; transcript_id "LOCXPOlfC3.41.HIT1.transcript"; gene_name "LOCXPOlfC3.41.HIT1.OlfC.2R.853.ANF_receptor.exons13.CP026245.1.Scophthalmus_maximus";
CP026245.1	exonerate:protein2genome:local	exon	11047211	11047683	.	+	.	gene_id "LOCXPOlfC3.41.HIT1"; transcript_id "LOCXPOlfC3.41.HIT1.transcript"; gene_name "LOCXPOlfC3.41.HIT1.OlfC.2R.853.ANF_receptor.exons13.CP026245.1.Scophthalmus_maximus";
CP026245.1	exonerate:protein2genome:local	exon	11047791	11047871	.	+	.	gene_id "LOCXPOlfC3.41.HIT1"; transcript_id "LOCXPOlfC3.41.HIT1.transcript"; gene_name "LOCXPOlfC3.41.HIT1.OlfC.2R.853.ANF_receptor.exons13.CP026245.1.Scophthalmus_maximus";
CP026245.1	exonerate:protein2genome:local	exon	11048045	11048398	.	+	.	gene_id "LOCXPOlfC3.41.HIT1"; transcript_id "LOCXPOlfC3.41.HIT1.transcript"; gene_name "LOCXPOlfC3.41.HIT1.OlfC.2R.853.ANF_receptor.exons13.CP026245.1.Scophthalmus_maximus";
CP026245.1	exonerate:protein2genome:local	exon	11049671	11050569	.	-	.	gene_id "LOCXPOlfC4.43.HIT1"; transcript_id "LOCXPOlfC4.43.HIT1.transcript"; gene_name "LOCXPOlfC4.43.HIT1.OlfC.2R.860.ANF_receptor.exons8.CP026245.1.Scophthalmus_maximus";
CP026245.1	exonerate:protein2genome:local	exon	11050665	11050779	.	-	.	gene_id "LOCXPOlfC4.43.HIT1"; transcript_id "LOCXPOlfC4.43.HIT1.transcript"; gene_name "LOCXPOlfC4.43.HIT1.OlfC.2R.860.ANF_receptor.exons8.CP026245.1.Scophthalmus_maximus";
CP026245.1	exonerate:protein2genome:local	exon	11051209	11051451	.	-	.	gene_id "LOCXPOlfC4.43.HIT1"; transcript_id "LOCXPOlfC4.43.HIT1.transcript"; gene_name "LOCXPOlfC4.43.HIT1.OlfC.2R.860.ANF_receptor.exons8.CP026245.1.Scophthalmus_maximus";
CP026245.1	exonerate:protein2genome:local	exon	11051538	11052071	.	-	.	gene_id "LOCXPOlfC4.43.HIT1"; transcript_id "LOCXPOlfC4.43.HIT1.transcript"; gene_name "LOCXPOlfC4.43.HIT1.OlfC.2R.860.ANF_receptor.exons8.CP026245.1.Scophthalmus_maximus";
CP026245.1	exonerate:protein2genome:local	exon	11052375	11052566	.	-	.	gene_id "LOCXPOlfC4.43.HIT1"; transcript_id "LOCXPOlfC4.43.HIT1.transcript"; gene_name "LOCXPOlfC4.43.HIT1.OlfC.2R.860.ANF_receptor.exons8.CP026245.1.Scophthalmus_maximus";
CP026245.1	exonerate:protein2genome:local	exon	11052925	11053011	.	-	.	gene_id "LOCXPOlfC4.43.HIT1"; transcript_id "LOCXPOlfC4.43.HIT1.transcript"; gene_name "LOCXPOlfC4.43.HIT1.OlfC.2R.860.ANF_receptor.exons8.CP026245.1.Scophthalmus_maximus";
CP026245.1	exonerate:protein2genome:local	exon	11053095	11053383	.	-	.	gene_id "LOCXPOlfC4.43.HIT1"; transcript_id "LOCXPOlfC4.43.HIT1.transcript"; gene_name "LOCXPOlfC4.43.HIT1.OlfC.2R.860.ANF_receptor.exons8.CP026245.1.Scophthalmus_maximus";
CP026245.1	exonerate:protein2genome:local	exon	11053695	11053915	.	-	.	gene_id "LOCXPOlfC4.43.HIT1"; transcript_id "LOCXPOlfC4.43.HIT1.transcript"; gene_name "LOCXPOlfC4.43.HIT1.OlfC.2R.860.ANF_receptor.exons8.CP026245.1.Scophthalmus_maximus";
CP026245.1	exonerate:protein2genome:local	exon	11055097	11055992	.	-	.	gene_id "LOCXPOlfC5.46.HIT1"; transcript_id "LOCXPOlfC5.46.HIT1.transcript"; gene_name "LOCXPOlfC5.46.HIT1.OlfC.2R.854.ANF_receptor.exons6.CP026245.1.Scophthalmus_maximus";
CP026245.1	exonerate:protein2genome:local	exon	11056144	11056267	.	-	.	gene_id "LOCXPOlfC5.46.HIT1"; transcript_id "LOCXPOlfC5.46.HIT1.transcript"; gene_name "LOCXPOlfC5.46.HIT1.OlfC.2R.854.ANF_receptor.exons6.CP026245.1.Scophthalmus_maximus";
CP026245.1	exonerate:protein2genome:local	exon	11056391	11056612	.	-	.	gene_id "LOCXPOlfC5.46.HIT1"; transcript_id "LOCXPOlfC5.46.HIT1.transcript"; gene_name "LOCXPOlfC5.46.HIT1.OlfC.2R.854.ANF_receptor.exons6.CP026245.1.Scophthalmus_maximus";
CP026245.1	exonerate:protein2genome:local	exon	11056745	11057578	.	-	.	gene_id "LOCXPOlfC5.46.HIT1"; transcript_id "LOCXPOlfC5.46.HIT1.transcript"; gene_name "LOCXPOlfC5.46.HIT1.OlfC.2R.854.ANF_receptor.exons6.CP026245.1.Scophthalmus_maximus";
CP026245.1	exonerate:protein2genome:local	exon	11057707	11057992	.	-	.	gene_id "LOCXPOlfC5.46.HIT1"; transcript_id "LOCXPOlfC5.46.HIT1.transcript"; gene_name "LOCXPOlfC5.46.HIT1.OlfC.2R.854.ANF_receptor.exons6.CP026245.1.Scophthalmus_maximus";
CP026245.1	exonerate:protein2genome:local	exon	11058126	11058325	.	-	.	gene_id "LOCXPOlfC5.46.HIT1"; transcript_id "LOCXPOlfC5.46.HIT1.transcript"; gene_name "LOCXPOlfC5.46.HIT1.OlfC.2R.854.ANF_receptor.exons6.CP026245.1.Scophthalmus_maximus";
CP026245.1	exonerate:protein2genome:local	exon	11058915	11059825	.	-	.	gene_id "LOCXPOlfC6.48.HIT1"; transcript_id "LOCXPOlfC6.48.HIT1.transcript"; gene_name "LOCXPOlfC6.48.HIT1.OlfC.2R.838.ANF_receptor.exons6.CP026245.1.Scophthalmus_maximus";
CP026245.1	exonerate:protein2genome:local	exon	11059968	11060091	.	-	.	gene_id "LOCXPOlfC6.48.HIT1"; transcript_id "LOCXPOlfC6.48.HIT1.transcript"; gene_name "LOCXPOlfC6.48.HIT1.OlfC.2R.838.ANF_receptor.exons6.CP026245.1.Scophthalmus_maximus";
CP026245.1	exonerate:protein2genome:local	exon	11060223	11060453	.	-	.	gene_id "LOCXPOlfC6.48.HIT1"; transcript_id "LOCXPOlfC6.48.HIT1.transcript"; gene_name "LOCXPOlfC6.48.HIT1.OlfC.2R.838.ANF_receptor.exons6.CP026245.1.Scophthalmus_maximus";
CP026245.1	exonerate:protein2genome:local	exon	11060576	11061364	.	-	.	gene_id "LOCXPOlfC6.48.HIT1"; transcript_id "LOCXPOlfC6.48.HIT1.transcript"; gene_name "LOCXPOlfC6.48.HIT1.OlfC.2R.838.ANF_receptor.exons6.CP026245.1.Scophthalmus_maximus";
CP026245.1	exonerate:protein2genome:local	exon	11061459	11061729	.	-	.	gene_id "LOCXPOlfC6.48.HIT1"; transcript_id "LOCXPOlfC6.48.HIT1.transcript"; gene_name "LOCXPOlfC6.48.HIT1.OlfC.2R.838.ANF_receptor.exons6.CP026245.1.Scophthalmus_maximus";
CP026245.1	exonerate:protein2genome:local	exon	11061852	11062039	.	-	.	gene_id "LOCXPOlfC6.48.HIT1"; transcript_id "LOCXPOlfC6.48.HIT1.transcript"; gene_name "LOCXPOlfC6.48.HIT1.OlfC.2R.838.ANF_receptor.exons6.CP026245.1.Scophthalmus_maximus";
CP026245.1	exonerate:protein2genome:local	exon	11067917	11068668	.	-	.	gene_id "LOCXPOlfC7.50.HIT1"; transcript_id "LOCXPOlfC7.50.HIT1.transcript"; gene_name "LOCXPOlfC7.50.HIT1.OlfC.2R.799.ANF_receptor.exons6.CP026245.1.Scophthalmus_maximus";
CP026245.1	exonerate:protein2genome:local	exon	11068928	11069051	.	-	.	gene_id "LOCXPOlfC7.50.HIT1"; transcript_id "LOCXPOlfC7.50.HIT1.transcript"; gene_name "LOCXPOlfC7.50.HIT1.OlfC.2R.799.ANF_receptor.exons6.CP026245.1.Scophthalmus_maximus";
CP026245.1	exonerate:protein2genome:local	exon	11069236	11069463	.	-	.	gene_id "LOCXPOlfC7.50.HIT1"; transcript_id "LOCXPOlfC7.50.HIT1.transcript"; gene_name "LOCXPOlfC7.50.HIT1.OlfC.2R.799.ANF_receptor.exons6.CP026245.1.Scophthalmus_maximus";
CP026245.1	exonerate:protein2genome:local	exon	11069571	11070383	.	-	.	gene_id "LOCXPOlfC7.50.HIT1"; transcript_id "LOCXPOlfC7.50.HIT1.transcript"; gene_name "LOCXPOlfC7.50.HIT1.OlfC.2R.799.ANF_receptor.exons6.CP026245.1.Scophthalmus_maximus";
CP026245.1	exonerate:protein2genome:local	exon	11070563	11070851	.	-	.	gene_id "LOCXPOlfC7.50.HIT1"; transcript_id "LOCXPOlfC7.50.HIT1.transcript"; gene_name "LOCXPOlfC7.50.HIT1.OlfC.2R.799.ANF_receptor.exons6.CP026245.1.Scophthalmus_maximus";
CP026245.1	exonerate:protein2genome:local	exon	11070945	11071135	.	-	.	gene_id "LOCXPOlfC7.50.HIT1"; transcript_id "LOCXPOlfC7.50.HIT1.transcript"; gene_name "LOCXPOlfC7.50.HIT1.OlfC.2R.799.ANF_receptor.exons6.CP026245.1.Scophthalmus_maximus";
CP026245.1	exonerate:protein2genome:local	exon	11073680	11074416	.	-	.	gene_id "LOCXPOlfC7.52.HIT1"; transcript_id "LOCXPOlfC7.52.HIT1.transcript"; gene_name "LOCXPOlfC7.52.HIT1.OlfC.2R.794.ANF_receptor.exons6.CP026245.1.Scophthalmus_maximus";
CP026245.1	exonerate:protein2genome:local	exon	11074734	11074860	.	-	.	gene_id "LOCXPOlfC7.52.HIT1"; transcript_id "LOCXPOlfC7.52.HIT1.transcript"; gene_name "LOCXPOlfC7.52.HIT1.OlfC.2R.794.ANF_receptor.exons6.CP026245.1.Scophthalmus_maximus";
CP026245.1	exonerate:protein2genome:local	exon	11074954	11075181	.	-	.	gene_id "LOCXPOlfC7.52.HIT1"; transcript_id "LOCXPOlfC7.52.HIT1.transcript"; gene_name "LOCXPOlfC7.52.HIT1.OlfC.2R.794.ANF_receptor.exons6.CP026245.1.Scophthalmus_maximus";
CP026245.1	exonerate:protein2genome:local	exon	11075262	11076074	.	-	.	gene_id "LOCXPOlfC7.52.HIT1"; transcript_id "LOCXPOlfC7.52.HIT1.transcript"; gene_name "LOCXPOlfC7.52.HIT1.OlfC.2R.794.ANF_receptor.exons6.CP026245.1.Scophthalmus_maximus";
CP026245.1	exonerate:protein2genome:local	exon	11076256	11076544	.	-	.	gene_id "LOCXPOlfC7.52.HIT1"; transcript_id "LOCXPOlfC7.52.HIT1.transcript"; gene_name "LOCXPOlfC7.52.HIT1.OlfC.2R.794.ANF_receptor.exons6.CP026245.1.Scophthalmus_maximus";
CP026245.1	exonerate:protein2genome:local	exon	11076673	11076860	.	-	.	gene_id "LOCXPOlfC7.52.HIT1"; transcript_id "LOCXPOlfC7.52.HIT1.transcript"; gene_name "LOCXPOlfC7.52.HIT1.OlfC.2R.794.ANF_receptor.exons6.CP026245.1.Scophthalmus_maximus";
CP026245.1	exonerate:protein2genome:local	exon	11077312	11078204	.	-	.	gene_id "LOCXPOlfC8.54.HIT1"; transcript_id "LOCXPOlfC8.54.HIT1.transcript"; gene_name "LOCXPOlfC8.54.HIT1.OlfC.2R.856.ANF_receptor.exons6.CP026245.1.Scophthalmus_maximus";
CP026245.1	exonerate:protein2genome:local	exon	11079505	11079628	.	-	.	gene_id "LOCXPOlfC8.54.HIT1"; transcript_id "LOCXPOlfC8.54.HIT1.transcript"; gene_name "LOCXPOlfC8.54.HIT1.OlfC.2R.856.ANF_receptor.exons6.CP026245.1.Scophthalmus_maximus";
CP026245.1	exonerate:protein2genome:local	exon	11079763	11079990	.	-	.	gene_id "LOCXPOlfC8.54.HIT1"; transcript_id "LOCXPOlfC8.54.HIT1.transcript"; gene_name "LOCXPOlfC8.54.HIT1.OlfC.2R.856.ANF_receptor.exons6.CP026245.1.Scophthalmus_maximus";
CP026245.1	exonerate:protein2genome:local	exon	11080098	11080889	.	-	.	gene_id "LOCXPOlfC8.54.HIT1"; transcript_id "LOCXPOlfC8.54.HIT1.transcript"; gene_name "LOCXPOlfC8.54.HIT1.OlfC.2R.856.ANF_receptor.exons6.CP026245.1.Scophthalmus_maximus";
CP026245.1	exonerate:protein2genome:local	exon	11081018	11081315	.	-	.	gene_id "LOCXPOlfC8.54.HIT1"; transcript_id "LOCXPOlfC8.54.HIT1.transcript"; gene_name "LOCXPOlfC8.54.HIT1.OlfC.2R.856.ANF_receptor.exons6.CP026245.1.Scophthalmus_maximus";
CP026245.1	exonerate:protein2genome:local	exon	11081509	11081741	.	-	.	gene_id "LOCXPOlfC8.54.HIT1"; transcript_id "LOCXPOlfC8.54.HIT1.transcript"; gene_name "LOCXPOlfC8.54.HIT1.OlfC.2R.856.ANF_receptor.exons6.CP026245.1.Scophthalmus_maximus";
CP026245.1	exonerate:protein2genome:local	exon	11087080	11087972	.	-	.	gene_id "LOCXPOlfC10.61.HIT1"; transcript_id "LOCXPOlfC10.61.HIT1.transcript"; gene_name "LOCXPOlfC10.61.HIT1.OlfC.2R.855.ANF_receptor.exons6.CP026245.1.Scophthalmus_maximus";
CP026245.1	exonerate:protein2genome:local	exon	11088635	11088758	.	-	.	gene_id "LOCXPOlfC10.61.HIT1"; transcript_id "LOCXPOlfC10.61.HIT1.transcript"; gene_name "LOCXPOlfC10.61.HIT1.OlfC.2R.855.ANF_receptor.exons6.CP026245.1.Scophthalmus_maximus";
CP026245.1	exonerate:protein2genome:local	exon	11089285	11089512	.	-	.	gene_id "LOCXPOlfC10.61.HIT1"; transcript_id "LOCXPOlfC10.61.HIT1.transcript"; gene_name "LOCXPOlfC10.61.HIT1.OlfC.2R.855.ANF_receptor.exons6.CP026245.1.Scophthalmus_maximus";
CP026245.1	exonerate:protein2genome:local	exon	11089597	11090406	.	-	.	gene_id "LOCXPOlfC10.61.HIT1"; transcript_id "LOCXPOlfC10.61.HIT1.transcript"; gene_name "LOCXPOlfC10.61.HIT1.OlfC.2R.855.ANF_receptor.exons6.CP026245.1.Scophthalmus_maximus";
CP026245.1	exonerate:protein2genome:local	exon	11090613	11090901	.	-	.	gene_id "LOCXPOlfC10.61.HIT1"; transcript_id "LOCXPOlfC10.61.HIT1.transcript"; gene_name "LOCXPOlfC10.61.HIT1.OlfC.2R.855.ANF_receptor.exons6.CP026245.1.Scophthalmus_maximus";
CP026245.1	exonerate:protein2genome:local	exon	11091002	11091222	.	-	.	gene_id "LOCXPOlfC10.61.HIT1"; transcript_id "LOCXPOlfC10.61.HIT1.transcript"; gene_name "LOCXPOlfC10.61.HIT1.OlfC.2R.855.ANF_receptor.exons6.CP026245.1.Scophthalmus_maximus";
CP026245.1	exonerate:protein2genome:local	exon	11100880	11101127	.	+	.	gene_id "LOCXPOlfC11.63.HIT1"; transcript_id "LOCXPOlfC11.63.HIT1.transcript"; gene_name "LOCXPOlfC11.63.HIT1.OlfC.2R.883.ANF_receptor.exons11.CP026245.1.Scophthalmus_maximus";
CP026245.1	exonerate:protein2genome:local	exon	11101319	11101622	.	+	.	gene_id "LOCXPOlfC11.63.HIT1"; transcript_id "LOCXPOlfC11.63.HIT1.transcript"; gene_name "LOCXPOlfC11.63.HIT1.OlfC.2R.883.ANF_receptor.exons11.CP026245.1.Scophthalmus_maximus";
CP026245.1	exonerate:protein2genome:local	exon	11101805	11101891	.	+	.	gene_id "LOCXPOlfC11.63.HIT1"; transcript_id "LOCXPOlfC11.63.HIT1.transcript"; gene_name "LOCXPOlfC11.63.HIT1.OlfC.2R.883.ANF_receptor.exons11.CP026245.1.Scophthalmus_maximus";
CP026245.1	exonerate:protein2genome:local	exon	11102020	11102127	.	+	.	gene_id "LOCXPOlfC11.63.HIT1"; transcript_id "LOCXPOlfC11.63.HIT1.transcript"; gene_name "LOCXPOlfC11.63.HIT1.OlfC.2R.883.ANF_receptor.exons11.CP026245.1.Scophthalmus_maximus";
CP026245.1	exonerate:protein2genome:local	exon	11102263	11102411	.	+	.	gene_id "LOCXPOlfC11.63.HIT1"; transcript_id "LOCXPOlfC11.63.HIT1.transcript"; gene_name "LOCXPOlfC11.63.HIT1.OlfC.2R.883.ANF_receptor.exons11.CP026245.1.Scophthalmus_maximus";
CP026245.1	exonerate:protein2genome:local	exon	11102499	11102516	.	+	.	gene_id "LOCXPOlfC11.63.HIT1"; transcript_id "LOCXPOlfC11.63.HIT1.transcript"; gene_name "LOCXPOlfC11.63.HIT1.OlfC.2R.883.ANF_receptor.exons11.CP026245.1.Scophthalmus_maximus";
CP026245.1	exonerate:protein2genome:local	exon	11102565	11103042	.	+	.	gene_id "LOCXPOlfC11.63.HIT1"; transcript_id "LOCXPOlfC11.63.HIT1.transcript"; gene_name "LOCXPOlfC11.63.HIT1.OlfC.2R.883.ANF_receptor.exons11.CP026245.1.Scophthalmus_maximus";
CP026245.1	exonerate:protein2genome:local	exon	11103162	11103386	.	+	.	gene_id "LOCXPOlfC11.63.HIT1"; transcript_id "LOCXPOlfC11.63.HIT1.transcript"; gene_name "LOCXPOlfC11.63.HIT1.OlfC.2R.883.ANF_receptor.exons11.CP026245.1.Scophthalmus_maximus";
CP026245.1	exonerate:protein2genome:local	exon	11103496	11103619	.	+	.	gene_id "LOCXPOlfC11.63.HIT1"; transcript_id "LOCXPOlfC11.63.HIT1.transcript"; gene_name "LOCXPOlfC11.63.HIT1.OlfC.2R.883.ANF_receptor.exons11.CP026245.1.Scophthalmus_maximus";
CP026245.1	exonerate:protein2genome:local	exon	11103737	11104209	.	+	.	gene_id "LOCXPOlfC11.63.HIT1"; transcript_id "LOCXPOlfC11.63.HIT1.transcript"; gene_name "LOCXPOlfC11.63.HIT1.OlfC.2R.883.ANF_receptor.exons11.CP026245.1.Scophthalmus_maximus";
CP026245.1	exonerate:protein2genome:local	exon	11104300	11104734	.	+	.	gene_id "LOCXPOlfC11.63.HIT1"; transcript_id "LOCXPOlfC11.63.HIT1.transcript"; gene_name "LOCXPOlfC11.63.HIT1.OlfC.2R.883.ANF_receptor.exons11.CP026245.1.Scophthalmus_maximus";
CP026245.1	exonerate:protein2genome:local	exon	18151492	18151801	.	-	.	gene_id "LOCXPOlfC12.64.HIT1"; transcript_id "LOCXPOlfC12.64.HIT1.transcript"; gene_name "LOCXPOlfC12.64.HIT1.OlfC.2R.910.ANF_receptor.exons15.CP026245.1.Scophthalmus_maximus";
CP026245.1	exonerate:protein2genome:local	exon	18152404	18152603	.	-	.	gene_id "LOCXPOlfC12.64.HIT1"; transcript_id "LOCXPOlfC12.64.HIT1.transcript"; gene_name "LOCXPOlfC12.64.HIT1.OlfC.2R.910.ANF_receptor.exons15.CP026245.1.Scophthalmus_maximus";
CP026245.1	exonerate:protein2genome:local	exon	18152715	18152844	.	-	.	gene_id "LOCXPOlfC12.64.HIT1"; transcript_id "LOCXPOlfC12.64.HIT1.transcript"; gene_name "LOCXPOlfC12.64.HIT1.OlfC.2R.910.ANF_receptor.exons15.CP026245.1.Scophthalmus_maximus";
CP026245.1	exonerate:protein2genome:local	exon	18152890	18152953	.	-	.	gene_id "LOCXPOlfC12.64.HIT1"; transcript_id "LOCXPOlfC12.64.HIT1.transcript"; gene_name "LOCXPOlfC12.64.HIT1.OlfC.2R.910.ANF_receptor.exons15.CP026245.1.Scophthalmus_maximus";
CP026245.1	exonerate:protein2genome:local	exon	18153256	18153451	.	-	.	gene_id "LOCXPOlfC12.64.HIT1"; transcript_id "LOCXPOlfC12.64.HIT1.transcript"; gene_name "LOCXPOlfC12.64.HIT1.OlfC.2R.910.ANF_receptor.exons15.CP026245.1.Scophthalmus_maximus";
CP026245.1	exonerate:protein2genome:local	exon	18154373	18154533	.	-	.	gene_id "LOCXPOlfC12.64.HIT1"; transcript_id "LOCXPOlfC12.64.HIT1.transcript"; gene_name "LOCXPOlfC12.64.HIT1.OlfC.2R.910.ANF_receptor.exons15.CP026245.1.Scophthalmus_maximus";
CP026245.1	exonerate:protein2genome:local	exon	18155030	18155153	.	-	.	gene_id "LOCXPOlfC12.64.HIT1"; transcript_id "LOCXPOlfC12.64.HIT1.transcript"; gene_name "LOCXPOlfC12.64.HIT1.OlfC.2R.910.ANF_receptor.exons15.CP026245.1.Scophthalmus_maximus";
CP026245.1	exonerate:protein2genome:local	exon	18155329	18155556	.	-	.	gene_id "LOCXPOlfC12.64.HIT1"; transcript_id "LOCXPOlfC12.64.HIT1.transcript"; gene_name "LOCXPOlfC12.64.HIT1.OlfC.2R.910.ANF_receptor.exons15.CP026245.1.Scophthalmus_maximus";
CP026245.1	exonerate:protein2genome:local	exon	18156131	18156251	.	-	.	gene_id "LOCXPOlfC12.64.HIT1"; transcript_id "LOCXPOlfC12.64.HIT1.transcript"; gene_name "LOCXPOlfC12.64.HIT1.OlfC.2R.910.ANF_receptor.exons15.CP026245.1.Scophthalmus_maximus";
CP026245.1	exonerate:protein2genome:local	exon	18156669	18156770	.	-	.	gene_id "LOCXPOlfC12.64.HIT1"; transcript_id "LOCXPOlfC12.64.HIT1.transcript"; gene_name "LOCXPOlfC12.64.HIT1.OlfC.2R.910.ANF_receptor.exons15.CP026245.1.Scophthalmus_maximus";
CP026245.1	exonerate:protein2genome:local	exon	18156936	18157087	.	-	.	gene_id "LOCXPOlfC12.64.HIT1"; transcript_id "LOCXPOlfC12.64.HIT1.transcript"; gene_name "LOCXPOlfC12.64.HIT1.OlfC.2R.910.ANF_receptor.exons15.CP026245.1.Scophthalmus_maximus";
CP026245.1	exonerate:protein2genome:local	exon	18157239	18157430	.	-	.	gene_id "LOCXPOlfC12.64.HIT1"; transcript_id "LOCXPOlfC12.64.HIT1.transcript"; gene_name "LOCXPOlfC12.64.HIT1.OlfC.2R.910.ANF_receptor.exons15.CP026245.1.Scophthalmus_maximus";
CP026245.1	exonerate:protein2genome:local	exon	18157529	18157771	.	-	.	gene_id "LOCXPOlfC12.64.HIT1"; transcript_id "LOCXPOlfC12.64.HIT1.transcript"; gene_name "LOCXPOlfC12.64.HIT1.OlfC.2R.910.ANF_receptor.exons15.CP026245.1.Scophthalmus_maximus";
CP026245.1	exonerate:protein2genome:local	exon	18157855	18158146	.	-	.	gene_id "LOCXPOlfC12.64.HIT1"; transcript_id "LOCXPOlfC12.64.HIT1.transcript"; gene_name "LOCXPOlfC12.64.HIT1.OlfC.2R.910.ANF_receptor.exons15.CP026245.1.Scophthalmus_maximus";
CP026245.1	exonerate:protein2genome:local	exon	18158643	18158857	.	-	.	gene_id "LOCXPOlfC12.64.HIT1"; transcript_id "LOCXPOlfC12.64.HIT1.transcript"; gene_name "LOCXPOlfC12.64.HIT1.OlfC.2R.910.ANF_receptor.exons15.CP026245.1.Scophthalmus_maximus";
CP026258.1	exonerate:protein2genome:local	exon	18921961	18922946	.	-	.	gene_id "LOCXPOlfC13.67.HIT1"; transcript_id "LOCXPOlfC13.67.HIT1.transcript"; gene_name "LOCXPOlfC13.67.HIT1.OlfC.2R.870.ANF_receptor.exons7.CP026258.1.Scophthalmus_maximus";
CP026258.1	exonerate:protein2genome:local	exon	18923642	18923765	.	-	.	gene_id "LOCXPOlfC13.67.HIT1"; transcript_id "LOCXPOlfC13.67.HIT1.transcript"; gene_name "LOCXPOlfC13.67.HIT1.OlfC.2R.870.ANF_receptor.exons7.CP026258.1.Scophthalmus_maximus";
CP026258.1	exonerate:protein2genome:local	exon	18924049	18924264	.	-	.	gene_id "LOCXPOlfC13.67.HIT1"; transcript_id "LOCXPOlfC13.67.HIT1.transcript"; gene_name "LOCXPOlfC13.67.HIT1.OlfC.2R.870.ANF_receptor.exons7.CP026258.1.Scophthalmus_maximus";
CP026258.1	exonerate:protein2genome:local	exon	18924781	18925584	.	-	.	gene_id "LOCXPOlfC13.67.HIT1"; transcript_id "LOCXPOlfC13.67.HIT1.transcript"; gene_name "LOCXPOlfC13.67.HIT1.OlfC.2R.870.ANF_receptor.exons7.CP026258.1.Scophthalmus_maximus";
CP026258.1	exonerate:protein2genome:local	exon	18929118	18929412	.	-	.	gene_id "LOCXPOlfC13.67.HIT1"; transcript_id "LOCXPOlfC13.67.HIT1.transcript"; gene_name "LOCXPOlfC13.67.HIT1.OlfC.2R.870.ANF_receptor.exons7.CP026258.1.Scophthalmus_maximus";
CP026258.1	exonerate:protein2genome:local	exon	18929870	18929887	.	-	.	gene_id "LOCXPOlfC13.67.HIT1"; transcript_id "LOCXPOlfC13.67.HIT1.transcript"; gene_name "LOCXPOlfC13.67.HIT1.OlfC.2R.870.ANF_receptor.exons7.CP026258.1.Scophthalmus_maximus";
CP026258.1	exonerate:protein2genome:local	exon	18930293	18930459	.	-	.	gene_id "LOCXPOlfC13.67.HIT1"; transcript_id "LOCXPOlfC13.67.HIT1.transcript"; gene_name "LOCXPOlfC13.67.HIT1.OlfC.2R.870.ANF_receptor.exons7.CP026258.1.Scophthalmus_maximus";
CP026245.1	exonerate:protein2genome:local	exon	11083063	11083973	.	-	.	gene_id "LOCXPHaplo7.1aa.111.HIT1"; transcript_id "LOCXPHaplo7.1aa.111.HIT1.transcript"; gene_name "LOCXPHaplo7.1aa.111.HIT1.OlfC.1R.861.ANF_receptor.exons6.CP026245.1.Scophthalmus_maximus";
CP026245.1	exonerate:protein2genome:local	exon	11084106	11084229	.	-	.	gene_id "LOCXPHaplo7.1aa.111.HIT1"; transcript_id "LOCXPHaplo7.1aa.111.HIT1.transcript"; gene_name "LOCXPHaplo7.1aa.111.HIT1.OlfC.1R.861.ANF_receptor.exons6.CP026245.1.Scophthalmus_maximus";
CP026245.1	exonerate:protein2genome:local	exon	11084426	11084656	.	-	.	gene_id "LOCXPHaplo7.1aa.111.HIT1"; transcript_id "LOCXPHaplo7.1aa.111.HIT1.transcript"; gene_name "LOCXPHaplo7.1aa.111.HIT1.OlfC.1R.861.ANF_receptor.exons6.CP026245.1.Scophthalmus_maximus";
CP026245.1	exonerate:protein2genome:local	exon	11084744	11085568	.	-	.	gene_id "LOCXPHaplo7.1aa.111.HIT1"; transcript_id "LOCXPHaplo7.1aa.111.HIT1.transcript"; gene_name "LOCXPHaplo7.1aa.111.HIT1.OlfC.1R.861.ANF_receptor.exons6.CP026245.1.Scophthalmus_maximus";
CP026245.1	exonerate:protein2genome:local	exon	11085707	11085992	.	-	.	gene_id "LOCXPHaplo7.1aa.111.HIT1"; transcript_id "LOCXPHaplo7.1aa.111.HIT1.transcript"; gene_name "LOCXPHaplo7.1aa.111.HIT1.OlfC.1R.861.ANF_receptor.exons6.CP026245.1.Scophthalmus_maximus";
CP026245.1	exonerate:protein2genome:local	exon	11086110	11086315	.	-	.	gene_id "LOCXPHaplo7.1aa.111.HIT1"; transcript_id "LOCXPHaplo7.1aa.111.HIT1.transcript"; gene_name "LOCXPHaplo7.1aa.111.HIT1.OlfC.1R.861.ANF_receptor.exons6.CP026245.1.Scophthalmus_maximus";
CP026258.1	exonerate:protein2genome:local	exon	19053467	19054103	.	+	.	gene_id "LOCXPDreOlfCa1.125.HIT1"; transcript_id "LOCXPDreOlfCa1.125.HIT1.transcript"; gene_name "LOCXPDreOlfCa1.125.HIT1.OlfC.1R.701.7tm_3.exons5.CP026258.1.Scophthalmus_maximus";
CP026258.1	exonerate:protein2genome:local	exon	19054134	19054273	.	+	.	gene_id "LOCXPDreOlfCa1.125.HIT1"; transcript_id "LOCXPDreOlfCa1.125.HIT1.transcript"; gene_name "LOCXPDreOlfCa1.125.HIT1.OlfC.1R.701.7tm_3.exons5.CP026258.1.Scophthalmus_maximus";
CP026258.1	exonerate:protein2genome:local	exon	19054747	19054962	.	+	.	gene_id "LOCXPDreOlfCa1.125.HIT1"; transcript_id "LOCXPDreOlfCa1.125.HIT1.transcript"; gene_name "LOCXPDreOlfCa1.125.HIT1.OlfC.1R.701.7tm_3.exons5.CP026258.1.Scophthalmus_maximus";
CP026258.1	exonerate:protein2genome:local	exon	19055281	19055404	.	+	.	gene_id "LOCXPDreOlfCa1.125.HIT1"; transcript_id "LOCXPDreOlfCa1.125.HIT1.transcript"; gene_name "LOCXPDreOlfCa1.125.HIT1.OlfC.1R.701.7tm_3.exons5.CP026258.1.Scophthalmus_maximus";
CP026258.1	exonerate:protein2genome:local	exon	19059921	19060906	.	+	.	gene_id "LOCXPDreOlfCa1.125.HIT1"; transcript_id "LOCXPDreOlfCa1.125.HIT1.transcript"; gene_name "LOCXPDreOlfCa1.125.HIT1.OlfC.1R.701.7tm_3.exons5.CP026258.1.Scophthalmus_maximus";
```
