## Supplementary Data 1 for "Expanded olfactory system in fishes capable of terrestrial exploration": Scortum_barcoo.OLF_genes.gff

```
CM041532.1	exonerate:protein2genome:local	exon	14366464	14367360	.	+	.	gene_id "LOCXPOR1.256.HIT1"; transcript_id "LOCXPOR1.256.HIT1.transcript"; gene_name "LOCXPOR1.256.HIT1.OR.2R.298.7tm_1.exons1.CM041532.1.Scortum_barcoo";
CM041534.1	exonerate:protein2genome:local	exon	8387883	8388806	.	-	.	gene_id "LOCXPOR3.368.HIT1"; transcript_id "LOCXPOR3.368.HIT1.transcript"; gene_name "LOCXPOR3.368.HIT1.OR.2R.308.7tm_1.exons1.CM041534.1.Scortum_barcoo";
CM041534.1	exonerate:protein2genome:local	exon	8913907	8914830	.	-	.	gene_id "LOCXPOR4.442.HIT1"; transcript_id "LOCXPOR4.442.HIT1.transcript"; gene_name "LOCXPOR4.442.HIT1.OR.2R.308.7tm_4.exons1.CM041534.1.Scortum_barcoo";
CM041534.1	exonerate:protein2genome:local	exon	13646330	13647295	.	+	.	gene_id "LOCXPOR5.257.HIT1"; transcript_id "LOCXPOR5.257.HIT1.transcript"; gene_name "LOCXPOR5.257.HIT1.OR.2R.322.7tm_4.exons1.CM041534.1.Scortum_barcoo";
CM041534.1	exonerate:protein2genome:local	exon	13657909	13658892	.	+	.	gene_id "LOCXPOR6.268.HIT1"; transcript_id "LOCXPOR6.268.HIT1.transcript"; gene_name "LOCXPOR6.268.HIT1.OR.2R.328.7tm_4.exons1.CM041534.1.Scortum_barcoo";
CM041534.1	exonerate:protein2genome:local	exon	13678366	13679340	.	+	.	gene_id "LOCXPOR7.310.HIT1"; transcript_id "LOCXPOR7.310.HIT1.transcript"; gene_name "LOCXPOR7.310.HIT1.OR.2R.325.7tm_4.exons1.CM041534.1.Scortum_barcoo";
CM041534.1	exonerate:protein2genome:local	exon	13706032	13706997	.	+	.	gene_id "LOCXPOR5.341.HIT1"; transcript_id "LOCXPOR5.341.HIT1.transcript"; gene_name "LOCXPOR5.341.HIT1.OR.2R.287.7tm_4.exons1.CM041534.1.Scortum_barcoo";
CM041534.1	exonerate:protein2genome:local	exon	13725586	13726536	.	+	.	gene_id "LOCXPOR8.391.HIT1"; transcript_id "LOCXPOR8.391.HIT1.transcript"; gene_name "LOCXPOR8.391.HIT1.OR.2R.317.7tm_4.exons1.CM041534.1.Scortum_barcoo";
CM041534.1	exonerate:protein2genome:local	exon	13728844	13729824	.	+	.	gene_id "LOCXPOR6.406.HIT1"; transcript_id "LOCXPOR6.406.HIT1.transcript"; gene_name "LOCXPOR6.406.HIT1.OR.2R.310.7tm_4.exons1.CM041534.1.Scortum_barcoo";
CM041534.1	exonerate:protein2genome:local	exon	13784482	13785450	.	+	.	gene_id "LOCXPOR10.454.HIT1"; transcript_id "LOCXPOR10.454.HIT1.transcript"; gene_name "LOCXPOR10.454.HIT1.OR.2R.323.7tm_4.exons1.CM041534.1.Scortum_barcoo";
CM041534.1	exonerate:protein2genome:local	exon	13800135	13801109	.	+	.	gene_id "LOCXPOR11.455.HIT1"; transcript_id "LOCXPOR11.455.HIT1.transcript"; gene_name "LOCXPOR11.455.HIT1.OR.2R.325.7tm_4.exons1.CM041534.1.Scortum_barcoo";
CM041534.1	exonerate:protein2genome:local	exon	13803748	13804728	.	+	.	gene_id "LOCXPOR6.456.HIT1"; transcript_id "LOCXPOR6.456.HIT1.transcript"; gene_name "LOCXPOR6.456.HIT1.OR.2R.310.7tm_4.exons1.CM041534.1.Scortum_barcoo";
CM041534.1	exonerate:protein2genome:local	exon	13807048	13808014	.	+	.	gene_id "LOCXPOR6.457.HIT1"; transcript_id "LOCXPOR6.457.HIT1.transcript"; gene_name "LOCXPOR6.457.HIT1.OR.2R.288.7tm_4.exons1.CM041534.1.Scortum_barcoo";
CM041534.1	exonerate:protein2genome:local	exon	13818979	13819955	.	+	.	gene_id "LOCXPOR11.459.HIT1"; transcript_id "LOCXPOR11.459.HIT1.transcript"; gene_name "LOCXPOR11.459.HIT1.OR.2R.286.7tm_4.exons1.CM041534.1.Scortum_barcoo";
CM041534.1	exonerate:protein2genome:local	exon	13825210	13826178	.	-	.	gene_id "LOCXPOR13.460.HIT1"; transcript_id "LOCXPOR13.460.HIT1.transcript"; gene_name "LOCXPOR13.460.HIT1.OR.2R.323.7tm_4.exons1.CM041534.1.Scortum_barcoo";
CM041534.1	exonerate:protein2genome:local	exon	13852315	13853247	.	-	.	gene_id "LOCXPOR14.463.HIT1"; transcript_id "LOCXPOR14.463.HIT1.transcript"; gene_name "LOCXPOR14.463.HIT1.OR.2R.311.7tm_4.exons1.CM041534.1.Scortum_barcoo";
CM041534.1	exonerate:protein2genome:local	exon	13859986	13860945	.	-	.	gene_id "LOCXPOR15.465.HIT1"; transcript_id "LOCXPOR15.465.HIT1.transcript"; gene_name "LOCXPOR15.465.HIT1.OR.2R.320.7tm_4.exons1.CM041534.1.Scortum_barcoo";
CM041534.1	exonerate:protein2genome:local	exon	24873427	24874317	.	+	.	gene_id "LOCXPOR19.466.HIT1"; transcript_id "LOCXPOR19.466.HIT1.transcript"; gene_name "LOCXPOR19.466.HIT1.OR.2R.297.7tm_4.exons1.CM041534.1.Scortum_barcoo";
CM041534.1	exonerate:protein2genome:local	exon	24889651	24890628	.	+	.	gene_id "LOCXPOR16.468.HIT1"; transcript_id "LOCXPOR16.468.HIT1.transcript"; gene_name "LOCXPOR16.468.HIT1.OR.2R.326.7tm_4.exons1.CM041534.1.Scortum_barcoo";
CM041534.1	exonerate:protein2genome:local	exon	24916011	24916991	.	+	.	gene_id "LOCXPOR17.473.HIT1"; transcript_id "LOCXPOR17.473.HIT1.transcript"; gene_name "LOCXPOR17.473.HIT1.OR.2R.327.7tm_4.exons1.CM041534.1.Scortum_barcoo";
CM041534.1	exonerate:protein2genome:local	exon	24919692	24920690	.	+	.	gene_id "LOCXPOR18.474.HIT1"; transcript_id "LOCXPOR18.474.HIT1.transcript"; gene_name "LOCXPOR18.474.HIT1.OR.2R.333.7tm_4.exons1.CM041534.1.Scortum_barcoo";
CM041534.1	exonerate:protein2genome:local	exon	24928595	24929533	.	+	.	gene_id "LOCXPOR19.476.HIT1"; transcript_id "LOCXPOR19.476.HIT1.transcript"; gene_name "LOCXPOR19.476.HIT1.OR.2R.313.7tm_4.exons1.CM041534.1.Scortum_barcoo";
CM041534.1	exonerate:protein2genome:local	exon	24977053	24977967	.	-	.	gene_id "LOCXPOR20.477.HIT1"; transcript_id "LOCXPOR20.477.HIT1.transcript"; gene_name "LOCXPOR20.477.HIT1.OR.2R.305.7tm_4.exons1.CM041534.1.Scortum_barcoo";
CM041534.1	exonerate:protein2genome:local	exon	24983273	24984217	.	-	.	gene_id "LOCXPOR21.478.HIT1"; transcript_id "LOCXPOR21.478.HIT1.transcript"; gene_name "LOCXPOR21.478.HIT1.OR.2R.315.7tm_4.exons1.CM041534.1.Scortum_barcoo";
CM041534.1	exonerate:protein2genome:local	exon	24987776	24988723	.	-	.	gene_id "LOCXPOR22.479.HIT1"; transcript_id "LOCXPOR22.479.HIT1.transcript"; gene_name "LOCXPOR22.479.HIT1.OR.2R.316.7tm_4.exons1.CM041534.1.Scortum_barcoo";
CM041534.1	exonerate:protein2genome:local	exon	24990768	24991703	.	-	.	gene_id "LOCXPOR23.480.HIT1"; transcript_id "LOCXPOR23.480.HIT1.transcript"; gene_name "LOCXPOR23.480.HIT1.OR.2R.312.7tm_4.exons1.CM041534.1.Scortum_barcoo";
CM041534.1	exonerate:protein2genome:local	exon	25150285	25151220	.	-	.	gene_id "LOCXPOR24.481.HIT1"; transcript_id "LOCXPOR24.481.HIT1.transcript"; gene_name "LOCXPOR24.481.HIT1.OR.2R.312.7tm_1.exons1.CM041534.1.Scortum_barcoo";
CM041534.1	exonerate:protein2genome:local	exon	25157761	25158714	.	-	.	gene_id "LOCXPOR25.482.HIT1"; transcript_id "LOCXPOR25.482.HIT1.transcript"; gene_name "LOCXPOR25.482.HIT1.OR.2R.318.7tm_1.exons1.CM041534.1.Scortum_barcoo";
CM041534.1	exonerate:protein2genome:local	exon	25167873	25168874	.	-	.	gene_id "LOCXPOR26.483.HIT1"; transcript_id "LOCXPOR26.483.HIT1.transcript"; gene_name "LOCXPOR26.483.HIT1.OR.2R.334.7tm_1.exons1.CM041534.1.Scortum_barcoo";
CM041534.1	exonerate:protein2genome:local	exon	25203856	25204908	.	+	.	gene_id "LOCXPOR27.486.HIT1"; transcript_id "LOCXPOR27.486.HIT1.transcript"; gene_name "LOCXPOR27.486.HIT1.OR.2R.351.7tm_1.exons1.CM041534.1.Scortum_barcoo";
CM041537.1	exonerate:protein2genome:local	exon	603774	604019	.	-	.	gene_id "LOCXPOR28.487.HIT1"; transcript_id "LOCXPOR28.487.HIT1.transcript"; gene_name "LOCXPOR28.487.HIT1.OR.2R.341.7tm_1.exons4.CM041537.1.Scortum_barcoo";
CM041537.1	exonerate:protein2genome:local	exon	604458	604883	.	-	.	gene_id "LOCXPOR28.487.HIT1"; transcript_id "LOCXPOR28.487.HIT1.transcript"; gene_name "LOCXPOR28.487.HIT1.OR.2R.341.7tm_1.exons4.CM041537.1.Scortum_barcoo";
CM041537.1	exonerate:protein2genome:local	exon	605635	605773	.	-	.	gene_id "LOCXPOR28.487.HIT1"; transcript_id "LOCXPOR28.487.HIT1.transcript"; gene_name "LOCXPOR28.487.HIT1.OR.2R.341.7tm_1.exons4.CM041537.1.Scortum_barcoo";
CM041537.1	exonerate:protein2genome:local	exon	606557	606768	.	-	.	gene_id "LOCXPOR28.487.HIT1"; transcript_id "LOCXPOR28.487.HIT1.transcript"; gene_name "LOCXPOR28.487.HIT1.OR.2R.341.7tm_1.exons4.CM041537.1.Scortum_barcoo";
CM041537.1	exonerate:protein2genome:local	exon	630172	630924	.	-	.	gene_id "LOCXPOR29.490.HIT1"; transcript_id "LOCXPOR29.490.HIT1.transcript"; gene_name "LOCXPOR29.490.HIT1.OR.2R.300.7tm_1.exons2.CM041537.1.Scortum_barcoo";
CM041537.1	exonerate:protein2genome:local	exon	631547	631693	.	-	.	gene_id "LOCXPOR29.490.HIT1"; transcript_id "LOCXPOR29.490.HIT1.transcript"; gene_name "LOCXPOR29.490.HIT1.OR.2R.300.7tm_1.exons2.CM041537.1.Scortum_barcoo";
CM041537.1	exonerate:protein2genome:local	exon	663238	664035	.	-	.	gene_id "LOCXPOR30.497.HIT1"; transcript_id "LOCXPOR30.497.HIT1.transcript"; gene_name "LOCXPOR30.497.HIT1.OR.2R.318.7tm_1.exons2.CM041537.1.Scortum_barcoo";
CM041537.1	exonerate:protein2genome:local	exon	664221	664376	.	-	.	gene_id "LOCXPOR30.497.HIT1"; transcript_id "LOCXPOR30.497.HIT1.transcript"; gene_name "LOCXPOR30.497.HIT1.OR.2R.318.7tm_1.exons2.CM041537.1.Scortum_barcoo";
CM041537.1	exonerate:protein2genome:local	exon	691723	692472	.	-	.	gene_id "LOCXPOR31.502.HIT1"; transcript_id "LOCXPOR31.502.HIT1.transcript"; gene_name "LOCXPOR31.502.HIT1.OR.2R.302.7tm_1.exons2.CM041537.1.Scortum_barcoo";
CM041537.1	exonerate:protein2genome:local	exon	693625	693780	.	-	.	gene_id "LOCXPOR31.502.HIT1"; transcript_id "LOCXPOR31.502.HIT1.transcript"; gene_name "LOCXPOR31.502.HIT1.OR.2R.302.7tm_1.exons2.CM041537.1.Scortum_barcoo";
CM041537.1	exonerate:protein2genome:local	exon	717585	718343	.	-	.	gene_id "LOCXPOR32.505.HIT1"; transcript_id "LOCXPOR32.505.HIT1.transcript"; gene_name "LOCXPOR32.505.HIT1.OR.2R.303.7tm_4.exons2.CM041537.1.Scortum_barcoo";
CM041537.1	exonerate:protein2genome:local	exon	718836	718985	.	-	.	gene_id "LOCXPOR32.505.HIT1"; transcript_id "LOCXPOR32.505.HIT1.transcript"; gene_name "LOCXPOR32.505.HIT1.OR.2R.303.7tm_4.exons2.CM041537.1.Scortum_barcoo";
CM041539.1	exonerate:protein2genome:local	exon	24055053	24055979	.	+	.	gene_id "LOCXPOR33.507.HIT1"; transcript_id "LOCXPOR33.507.HIT1.transcript"; gene_name "LOCXPOR33.507.HIT1.OR.2R.309.7tm_4.exons1.CM041539.1.Scortum_barcoo";
CM041549.1	exonerate:protein2genome:local	exon	3574160	3574957	.	+	.	gene_id "LOCXPOR34.508.HIT1"; transcript_id "LOCXPOR34.508.HIT1.transcript"; gene_name "LOCXPOR34.508.HIT1.OR.2R.276.7tm_1.exons2.CM041549.1.Scortum_barcoo";
CM041549.1	exonerate:protein2genome:local	exon	3575003	3575125	.	+	.	gene_id "LOCXPOR34.508.HIT1"; transcript_id "LOCXPOR34.508.HIT1.transcript"; gene_name "LOCXPOR34.508.HIT1.OR.2R.276.7tm_1.exons2.CM041549.1.Scortum_barcoo";
CM041550.1	exonerate:protein2genome:local	exon	1189693	1190640	.	-	.	gene_id "LOCXPOR35.509.HIT1"; transcript_id "LOCXPOR35.509.HIT1.transcript"; gene_name "LOCXPOR35.509.HIT1.OR.2R.316.7tm_4.exons1.CM041550.1.Scortum_barcoo";
CM041550.1	exonerate:protein2genome:local	exon	1215243	1216160	.	-	.	gene_id "LOCXPOR36.511.HIT1"; transcript_id "LOCXPOR36.511.HIT1.transcript"; gene_name "LOCXPOR36.511.HIT1.OR.2R.306.7tm_4.exons1.CM041550.1.Scortum_barcoo";
CM041550.1	exonerate:protein2genome:local	exon	1238860	1239778	.	-	.	gene_id "LOCXPOR36.512.HIT1"; transcript_id "LOCXPOR36.512.HIT1.transcript"; gene_name "LOCXPOR36.512.HIT1.OR.2R.294.7tm_4.exons1.CM041550.1.Scortum_barcoo";
CM041550.1	exonerate:protein2genome:local	exon	1269296	1270219	.	-	.	gene_id "LOCXPOR37.259.HIT1"; transcript_id "LOCXPOR37.259.HIT1.transcript"; gene_name "LOCXPOR37.259.HIT1.OR.2R.308.7tm_4.exons1.CM041550.1.Scortum_barcoo";
CM041550.1	exonerate:protein2genome:local	exon	1273999	1274916	.	-	.	gene_id "LOCXPOR38.260.HIT1"; transcript_id "LOCXPOR38.260.HIT1.transcript"; gene_name "LOCXPOR38.260.HIT1.OR.2R.306.7tm_4.exons1.CM041550.1.Scortum_barcoo";
CM041550.1	exonerate:protein2genome:local	exon	1290228	1291151	.	-	.	gene_id "LOCXPOR39.261.HIT1"; transcript_id "LOCXPOR39.261.HIT1.transcript"; gene_name "LOCXPOR39.261.HIT1.OR.2R.308.7tm_4.exons1.CM041550.1.Scortum_barcoo";
CM041550.1	exonerate:protein2genome:local	exon	1308637	1309557	.	-	.	gene_id "LOCXPOR40.263.HIT1"; transcript_id "LOCXPOR40.263.HIT1.transcript"; gene_name "LOCXPOR40.263.HIT1.OR.2R.307.7tm_4.exons1.CM041550.1.Scortum_barcoo";
CM041550.1	exonerate:protein2genome:local	exon	1322290	1323210	.	-	.	gene_id "LOCXPOR40.265.HIT1"; transcript_id "LOCXPOR40.265.HIT1.transcript"; gene_name "LOCXPOR40.265.HIT1.OR.2R.307.7tm_4.exons1.CM041550.1.Scortum_barcoo";
CM041550.1	exonerate:protein2genome:local	exon	1327717	1328612	.	-	.	gene_id "LOCXPOR43.266.HIT1"; transcript_id "LOCXPOR43.266.HIT1.transcript"; gene_name "LOCXPOR43.266.HIT1.OR.2R.286.7tm_4.exons1.CM041550.1.Scortum_barcoo";
CM041550.1	exonerate:protein2genome:local	exon	1330555	1331475	.	-	.	gene_id "LOCXPOR40.267.HIT1"; transcript_id "LOCXPOR40.267.HIT1.transcript"; gene_name "LOCXPOR40.267.HIT1.OR.2R.307.7tm_4.exons1.CM041550.1.Scortum_barcoo";
CM041550.1	exonerate:protein2genome:local	exon	1352607	1353512	.	-	.	gene_id "LOCXPOR43.271.HIT1"; transcript_id "LOCXPOR43.271.HIT1.transcript"; gene_name "LOCXPOR43.271.HIT1.OR.2R.302.7tm_4.exons1.CM041550.1.Scortum_barcoo";
CM041550.1	exonerate:protein2genome:local	exon	1389479	1390390	.	-	.	gene_id "LOCXPOR44.275.HIT1"; transcript_id "LOCXPOR44.275.HIT1.transcript"; gene_name "LOCXPOR44.275.HIT1.OR.2R.304.7tm_4.exons1.CM041550.1.Scortum_barcoo";
CM041550.1	exonerate:protein2genome:local	exon	1407428	1408342	.	+	.	gene_id "LOCXPOR45.278.HIT1"; transcript_id "LOCXPOR45.278.HIT1.transcript"; gene_name "LOCXPOR45.278.HIT1.OR.2R.305.7tm_4.exons1.CM041550.1.Scortum_barcoo";
CM041550.1	exonerate:protein2genome:local	exon	4138140	4139054	.	-	.	gene_id "LOCXPOR46.285.HIT1"; transcript_id "LOCXPOR46.285.HIT1.transcript"; gene_name "LOCXPOR46.285.HIT1.OR.2R.305.7tm_4.exons1.CM041550.1.Scortum_barcoo";
CM041550.1	exonerate:protein2genome:local	exon	4212185	4213090	.	-	.	gene_id "LOCXPOR47.287.HIT1"; transcript_id "LOCXPOR47.287.HIT1.transcript"; gene_name "LOCXPOR47.287.HIT1.OR.2R.302.7tm_4.exons1.CM041550.1.Scortum_barcoo";
CM041550.1	exonerate:protein2genome:local	exon	17968532	17969446	.	+	.	gene_id "LOCXPOR48.293.HIT1"; transcript_id "LOCXPOR48.293.HIT1.transcript"; gene_name "LOCXPOR48.293.HIT1.OR.2R.305.7tm_4.exons1.CM041550.1.Scortum_barcoo";
CM041550.1	exonerate:protein2genome:local	exon	17984657	17985589	.	+	.	gene_id "LOCXPOR49.295.HIT1"; transcript_id "LOCXPOR49.295.HIT1.transcript"; gene_name "LOCXPOR49.295.HIT1.OR.2R.311.7tm_4.exons1.CM041550.1.Scortum_barcoo";
CM041550.1	exonerate:protein2genome:local	exon	18935620	18936543	.	+	.	gene_id "LOCXPOR50.297.HIT1"; transcript_id "LOCXPOR50.297.HIT1.transcript"; gene_name "LOCXPOR50.297.HIT1.OR.2R.308.7tm_4.exons1.CM041550.1.Scortum_barcoo";
CM041550.1	exonerate:protein2genome:local	exon	18952182	18953135	.	+	.	gene_id "LOCXPOR109.299.HIT1"; transcript_id "LOCXPOR109.299.HIT1.transcript"; gene_name "LOCXPOR109.299.HIT1.OR.2R.318.7tm_4.exons1.CM041550.1.Scortum_barcoo";
CM041550.1	exonerate:protein2genome:local	exon	18958894	18959847	.	+	.	gene_id "LOCXPOR52.300.HIT1"; transcript_id "LOCXPOR52.300.HIT1.transcript"; gene_name "LOCXPOR52.300.HIT1.OR.2R.318.7tm_4.exons1.CM041550.1.Scortum_barcoo";
CM041550.1	exonerate:protein2genome:local	exon	18962738	18963688	.	+	.	gene_id "LOCXPOR53.301.HIT1"; transcript_id "LOCXPOR53.301.HIT1.transcript"; gene_name "LOCXPOR53.301.HIT1.OR.2R.317.7tm_4.exons1.CM041550.1.Scortum_barcoo";
CM041550.1	exonerate:protein2genome:local	exon	18971462	18972376	.	+	.	gene_id "LOCXPOR48.302.HIT1"; transcript_id "LOCXPOR48.302.HIT1.transcript"; gene_name "LOCXPOR48.302.HIT1.OR.2R.305.7tm_4.exons1.CM041550.1.Scortum_barcoo";
CM041550.1	exonerate:protein2genome:local	exon	18998710	18999615	.	+	.	gene_id "LOCXPOR55.305.HIT1"; transcript_id "LOCXPOR55.305.HIT1.transcript"; gene_name "LOCXPOR55.305.HIT1.OR.2R.302.7tm_4.exons1.CM041550.1.Scortum_barcoo";
CM041550.1	exonerate:protein2genome:local	exon	19014868	19015752	.	+	.	gene_id "LOCXPOR49.306.HIT1"; transcript_id "LOCXPOR49.306.HIT1.transcript"; gene_name "LOCXPOR49.306.HIT1.OR.2R.295.7tm_4.exons1.CM041550.1.Scortum_barcoo";
CM041550.1	exonerate:protein2genome:local	exon	19036230	19037159	.	+	.	gene_id "LOCXPOR56.308.HIT1"; transcript_id "LOCXPOR56.308.HIT1.transcript"; gene_name "LOCXPOR56.308.HIT1.OR.2R.310.7tm_4.exons1.CM041550.1.Scortum_barcoo";
CM041550.1	exonerate:protein2genome:local	exon	19093359	19094288	.	+	.	gene_id "LOCXPOR56.316.HIT1"; transcript_id "LOCXPOR56.316.HIT1.transcript"; gene_name "LOCXPOR56.316.HIT1.OR.2R.310.7tm_4.exons1.CM041550.1.Scortum_barcoo";
CM041550.1	exonerate:protein2genome:local	exon	19106997	19107902	.	+	.	gene_id "LOCXPOR58.317.HIT1"; transcript_id "LOCXPOR58.317.HIT1.transcript"; gene_name "LOCXPOR58.317.HIT1.OR.2R.302.7tm_4.exons1.CM041550.1.Scortum_barcoo";
CM041550.1	exonerate:protein2genome:local	exon	19119211	19120137	.	+	.	gene_id "LOCXPOR33.318.HIT1"; transcript_id "LOCXPOR33.318.HIT1.transcript"; gene_name "LOCXPOR33.318.HIT1.OR.2R.309.7tm_4.exons1.CM041550.1.Scortum_barcoo";
CM041550.1	exonerate:protein2genome:local	exon	21662973	21663185	.	+	.	gene_id "LOCXPOR60.319.HIT1"; transcript_id "LOCXPOR60.319.HIT1.transcript"; gene_name "LOCXPOR60.319.HIT1.OR.2R.306.7tm_4.exons4.CM041550.1.Scortum_barcoo";
CM041550.1	exonerate:protein2genome:local	exon	21664530	21664583	.	+	.	gene_id "LOCXPOR60.319.HIT1"; transcript_id "LOCXPOR60.319.HIT1.transcript"; gene_name "LOCXPOR60.319.HIT1.OR.2R.306.7tm_4.exons4.CM041550.1.Scortum_barcoo";
CM041550.1	exonerate:protein2genome:local	exon	21665175	21665187	.	+	.	gene_id "LOCXPOR60.319.HIT1"; transcript_id "LOCXPOR60.319.HIT1.transcript"; gene_name "LOCXPOR60.319.HIT1.OR.2R.306.7tm_4.exons4.CM041550.1.Scortum_barcoo";
CM041550.1	exonerate:protein2genome:local	exon	21669704	21670341	.	+	.	gene_id "LOCXPOR60.319.HIT1"; transcript_id "LOCXPOR60.319.HIT1.transcript"; gene_name "LOCXPOR60.319.HIT1.OR.2R.306.7tm_4.exons4.CM041550.1.Scortum_barcoo";
CM041550.1	exonerate:protein2genome:local	exon	21671830	21672750	.	+	.	gene_id "LOCXPOR61.322.HIT1"; transcript_id "LOCXPOR61.322.HIT1.transcript"; gene_name "LOCXPOR61.322.HIT1.OR.2R.307.7tm_4.exons1.CM041550.1.Scortum_barcoo";
CM041550.1	exonerate:protein2genome:local	exon	21703291	21704211	.	+	.	gene_id "LOCXPOR62.324.HIT1"; transcript_id "LOCXPOR62.324.HIT1.transcript"; gene_name "LOCXPOR62.324.HIT1.OR.2R.307.7tm_4.exons1.CM041550.1.Scortum_barcoo";
CM041552.1	exonerate:protein2genome:local	exon	2875130	2876122	.	-	.	gene_id "LOCXPOR63.325.HIT1"; transcript_id "LOCXPOR63.325.HIT1.transcript"; gene_name "LOCXPOR63.325.HIT1.OR.2R.331.7tm_4.exons1.CM041552.1.Scortum_barcoo";
CM041552.1	exonerate:protein2genome:local	exon	2906657	2907577	.	-	.	gene_id "LOCXPOR64.330.HIT1"; transcript_id "LOCXPOR64.330.HIT1.transcript"; gene_name "LOCXPOR64.330.HIT1.OR.2R.307.7tm_4.exons1.CM041552.1.Scortum_barcoo";
CM041552.1	exonerate:protein2genome:local	exon	2910836	2911789	.	-	.	gene_id "LOCXPOR65.331.HIT1"; transcript_id "LOCXPOR65.331.HIT1.transcript"; gene_name "LOCXPOR65.331.HIT1.OR.2R.318.7tm_4.exons1.CM041552.1.Scortum_barcoo";
CM041552.1	exonerate:protein2genome:local	exon	2914333	2915286	.	-	.	gene_id "LOCXPOR66.332.HIT1"; transcript_id "LOCXPOR66.332.HIT1.transcript"; gene_name "LOCXPOR66.332.HIT1.OR.2R.318.7tm_4.exons1.CM041552.1.Scortum_barcoo";
CM041552.1	exonerate:protein2genome:local	exon	2918081	2919035	.	-	.	gene_id "LOCXPOR65.333.HIT1"; transcript_id "LOCXPOR65.333.HIT1.transcript"; gene_name "LOCXPOR65.333.HIT1.OR.2R.275.7tm_4.exons1.CM041552.1.Scortum_barcoo";
CM041552.1	exonerate:protein2genome:local	exon	2937262	2938197	.	-	.	gene_id "LOCXPOR67.334.HIT1"; transcript_id "LOCXPOR67.334.HIT1.transcript"; gene_name "LOCXPOR67.334.HIT1.OR.2R.312.7tm_4.exons1.CM041552.1.Scortum_barcoo";
CM041552.1	exonerate:protein2genome:local	exon	2951823	2952785	.	-	.	gene_id "LOCXPOR68.335.HIT1"; transcript_id "LOCXPOR68.335.HIT1.transcript"; gene_name "LOCXPOR68.335.HIT1.OR.2R.321.7tm_4.exons1.CM041552.1.Scortum_barcoo";
CM041552.1	exonerate:protein2genome:local	exon	2961017	2961976	.	-	.	gene_id "LOCXPOR69.336.HIT1"; transcript_id "LOCXPOR69.336.HIT1.transcript"; gene_name "LOCXPOR69.336.HIT1.OR.2R.320.7tm_4.exons1.CM041552.1.Scortum_barcoo";
CM041552.1	exonerate:protein2genome:local	exon	2971412	2972374	.	-	.	gene_id "LOCXPOR70.337.HIT1"; transcript_id "LOCXPOR70.337.HIT1.transcript"; gene_name "LOCXPOR70.337.HIT1.OR.2R.321.7tm_4.exons1.CM041552.1.Scortum_barcoo";
CM041552.1	exonerate:protein2genome:local	exon	2981776	2982696	.	+	.	gene_id "LOCXPOR71.339.HIT1"; transcript_id "LOCXPOR71.339.HIT1.transcript"; gene_name "LOCXPOR71.339.HIT1.OR.2R.307.7tm_4.exons1.CM041552.1.Scortum_barcoo";
CM041552.1	exonerate:protein2genome:local	exon	2986059	2986979	.	-	.	gene_id "LOCXPOR72.340.HIT1"; transcript_id "LOCXPOR72.340.HIT1.transcript"; gene_name "LOCXPOR72.340.HIT1.OR.2R.307.7tm_4.exons1.CM041552.1.Scortum_barcoo";
CM041552.1	exonerate:protein2genome:local	exon	2990539	2991459	.	-	.	gene_id "LOCXPOR73.345.HIT1"; transcript_id "LOCXPOR73.345.HIT1.transcript"; gene_name "LOCXPOR73.345.HIT1.OR.2R.307.7tm_4.exons1.CM041552.1.Scortum_barcoo";
CM041552.1	exonerate:protein2genome:local	exon	3006285	3007208	.	+	.	gene_id "LOCXPOR74.349.HIT1"; transcript_id "LOCXPOR74.349.HIT1.transcript"; gene_name "LOCXPOR74.349.HIT1.OR.2R.308.7tm_4.exons1.CM041552.1.Scortum_barcoo";
CM041552.1	exonerate:protein2genome:local	exon	3015500	3016405	.	-	.	gene_id "LOCXPOR75.350.HIT1"; transcript_id "LOCXPOR75.350.HIT1.transcript"; gene_name "LOCXPOR75.350.HIT1.OR.2R.302.7tm_4.exons1.CM041552.1.Scortum_barcoo";
CM041552.1	exonerate:protein2genome:local	exon	3021804	3022760	.	-	.	gene_id "LOCXPOR76.351.HIT1"; transcript_id "LOCXPOR76.351.HIT1.transcript"; gene_name "LOCXPOR76.351.HIT1.OR.2R.319.7tm_4.exons1.CM041552.1.Scortum_barcoo";
CM041552.1	exonerate:protein2genome:local	exon	3069601	3070536	.	-	.	gene_id "LOCXPOR77.352.HIT1"; transcript_id "LOCXPOR77.352.HIT1.transcript"; gene_name "LOCXPOR77.352.HIT1.OR.2R.312.7tm_4.exons1.CM041552.1.Scortum_barcoo";
CM041552.1	exonerate:protein2genome:local	exon	3089049	3089960	.	+	.	gene_id "LOCXPOR78.358.HIT1"; transcript_id "LOCXPOR78.358.HIT1.transcript"; gene_name "LOCXPOR78.358.HIT1.OR.2R.304.7tm_4.exons1.CM041552.1.Scortum_barcoo";
CM041552.1	exonerate:protein2genome:local	exon	3094209	3095114	.	+	.	gene_id "LOCXPOR79.359.HIT1"; transcript_id "LOCXPOR79.359.HIT1.transcript"; gene_name "LOCXPOR79.359.HIT1.OR.2R.302.7tm_4.exons1.CM041552.1.Scortum_barcoo";
CM041552.1	exonerate:protein2genome:local	exon	3100796	3101489	.	+	.	gene_id "LOCXPOR80.360.HIT1"; transcript_id "LOCXPOR80.360.HIT1.transcript"; gene_name "LOCXPOR80.360.HIT1.OR.2R.306.7tm_4.exons2.CM041552.1.Scortum_barcoo";
CM041552.1	exonerate:protein2genome:local	exon	3101520	3101743	.	+	.	gene_id "LOCXPOR80.360.HIT1"; transcript_id "LOCXPOR80.360.HIT1.transcript"; gene_name "LOCXPOR80.360.HIT1.OR.2R.306.7tm_4.exons2.CM041552.1.Scortum_barcoo";
CM041552.1	exonerate:protein2genome:local	exon	3122263	3123210	.	+	.	gene_id "LOCXPOR81.362.HIT1"; transcript_id "LOCXPOR81.362.HIT1.transcript"; gene_name "LOCXPOR81.362.HIT1.OR.2R.316.7tm_4.exons1.CM041552.1.Scortum_barcoo";
CM041552.1	exonerate:protein2genome:local	exon	3133307	3134242	.	+	.	gene_id "LOCXPOR82.363.HIT1"; transcript_id "LOCXPOR82.363.HIT1.transcript"; gene_name "LOCXPOR82.363.HIT1.OR.2R.312.7tm_4.exons1.CM041552.1.Scortum_barcoo";
CM041552.1	exonerate:protein2genome:local	exon	3159402	3160337	.	-	.	gene_id "LOCXPOR83.366.HIT1"; transcript_id "LOCXPOR83.366.HIT1.transcript"; gene_name "LOCXPOR83.366.HIT1.OR.2R.312.7tm_4.exons1.CM041552.1.Scortum_barcoo";
CM041552.1	exonerate:protein2genome:local	exon	3164225	3165160	.	-	.	gene_id "LOCXPOR84.367.HIT1"; transcript_id "LOCXPOR84.367.HIT1.transcript"; gene_name "LOCXPOR84.367.HIT1.OR.2R.312.7tm_4.exons1.CM041552.1.Scortum_barcoo";
CM041552.1	exonerate:protein2genome:local	exon	3168068	3169000	.	-	.	gene_id "LOCXPOR85.370.HIT1"; transcript_id "LOCXPOR85.370.HIT1.transcript"; gene_name "LOCXPOR85.370.HIT1.OR.2R.311.7tm_4.exons1.CM041552.1.Scortum_barcoo";
CM041552.1	exonerate:protein2genome:local	exon	3187211	3188137	.	-	.	gene_id "LOCXPOR86.372.HIT1"; transcript_id "LOCXPOR86.372.HIT1.transcript"; gene_name "LOCXPOR86.372.HIT1.OR.2R.309.7tm_4.exons1.CM041552.1.Scortum_barcoo";
CM041552.1	exonerate:protein2genome:local	exon	3194523	3195437	.	-	.	gene_id "LOCXPOR87.373.HIT1"; transcript_id "LOCXPOR87.373.HIT1.transcript"; gene_name "LOCXPOR87.373.HIT1.OR.2R.305.7tm_4.exons1.CM041552.1.Scortum_barcoo";
CM041552.1	exonerate:protein2genome:local	exon	3201928	3202842	.	-	.	gene_id "LOCXPOR88.374.HIT1"; transcript_id "LOCXPOR88.374.HIT1.transcript"; gene_name "LOCXPOR88.374.HIT1.OR.2R.305.7tm_4.exons1.CM041552.1.Scortum_barcoo";
CM041552.1	exonerate:protein2genome:local	exon	3223412	3224359	.	-	.	gene_id "LOCXPOR89.377.HIT1"; transcript_id "LOCXPOR89.377.HIT1.transcript"; gene_name "LOCXPOR89.377.HIT1.OR.2R.316.7tm_4.exons1.CM041552.1.Scortum_barcoo";
CM041552.1	exonerate:protein2genome:local	exon	3228020	3228946	.	+	.	gene_id "LOCXPOR90.378.HIT1"; transcript_id "LOCXPOR90.378.HIT1.transcript"; gene_name "LOCXPOR90.378.HIT1.OR.2R.309.7tm_4.exons1.CM041552.1.Scortum_barcoo";
CM041552.1	exonerate:protein2genome:local	exon	7258918	7259874	.	-	.	gene_id "LOCXPOR91.383.HIT1"; transcript_id "LOCXPOR91.383.HIT1.transcript"; gene_name "LOCXPOR91.383.HIT1.OR.2R.319.7tm_4.exons1.CM041552.1.Scortum_barcoo";
CM041552.1	exonerate:protein2genome:local	exon	7264071	7265024	.	-	.	gene_id "LOCXPOR92.384.HIT1"; transcript_id "LOCXPOR92.384.HIT1.transcript"; gene_name "LOCXPOR92.384.HIT1.OR.2R.318.7tm_4.exons1.CM041552.1.Scortum_barcoo";
CM041552.1	exonerate:protein2genome:local	exon	7268704	7269666	.	-	.	gene_id "LOCXPOR93.385.HIT1"; transcript_id "LOCXPOR93.385.HIT1.transcript"; gene_name "LOCXPOR93.385.HIT1.OR.2R.321.7tm_4.exons1.CM041552.1.Scortum_barcoo";
CM041552.1	exonerate:protein2genome:local	exon	7350924	7351847	.	-	.	gene_id "LOCXPOR94.388.HIT1"; transcript_id "LOCXPOR94.388.HIT1.transcript"; gene_name "LOCXPOR94.388.HIT1.OR.2R.308.7tm_4.exons1.CM041552.1.Scortum_barcoo";
CM041552.1	exonerate:protein2genome:local	exon	7355325	7356251	.	-	.	gene_id "LOCXPOR95.389.HIT1"; transcript_id "LOCXPOR95.389.HIT1.transcript"; gene_name "LOCXPOR95.389.HIT1.OR.2R.309.7tm_4.exons1.CM041552.1.Scortum_barcoo";
CM041552.1	exonerate:protein2genome:local	exon	7358910	7359821	.	-	.	gene_id "LOCXPOR96.390.HIT1"; transcript_id "LOCXPOR96.390.HIT1.transcript"; gene_name "LOCXPOR96.390.HIT1.OR.2R.304.7tm_4.exons1.CM041552.1.Scortum_barcoo";
CM041552.1	exonerate:protein2genome:local	exon	7364771	7365694	.	+	.	gene_id "LOCXPOR97.392.HIT1"; transcript_id "LOCXPOR97.392.HIT1.transcript"; gene_name "LOCXPOR97.392.HIT1.OR.2R.308.7tm_4.exons1.CM041552.1.Scortum_barcoo";
CM041552.1	exonerate:protein2genome:local	exon	8183952	8184863	.	+	.	gene_id "LOCXPOR98.395.HIT1"; transcript_id "LOCXPOR98.395.HIT1.transcript"; gene_name "LOCXPOR98.395.HIT1.OR.2R.304.7tm_1.exons1.CM041552.1.Scortum_barcoo";
CM041552.1	exonerate:protein2genome:local	exon	8189358	8190269	.	+	.	gene_id "LOCXPOR99.396.HIT1"; transcript_id "LOCXPOR99.396.HIT1.transcript"; gene_name "LOCXPOR99.396.HIT1.OR.2R.304.7tm_1.exons1.CM041552.1.Scortum_barcoo";
CM041552.1	exonerate:protein2genome:local	exon	8196614	8197498	.	+	.	gene_id "LOCXPOR100.400.HIT2"; transcript_id "LOCXPOR100.400.HIT2.transcript"; gene_name "LOCXPOR100.400.HIT2.OR.2R.295.7tm_1.exons1.CM041552.1.Scortum_barcoo";
CM041552.1	exonerate:protein2genome:local	exon	8201773	8202696	.	+	.	gene_id "LOCXPOR100.399.HIT1"; transcript_id "LOCXPOR100.399.HIT1.transcript"; gene_name "LOCXPOR100.399.HIT1.OR.2R.308.7tm_1.exons1.CM041552.1.Scortum_barcoo";
CM041552.1	exonerate:protein2genome:local	exon	8208843	8209763	.	+	.	gene_id "LOCXPOR101.407.HIT1"; transcript_id "LOCXPOR101.407.HIT1.transcript"; gene_name "LOCXPOR101.407.HIT1.OR.2R.307.7tm_1.exons1.CM041552.1.Scortum_barcoo";
CM041552.1	exonerate:protein2genome:local	exon	8219378	8220301	.	+	.	gene_id "LOCXPOR102.408.HIT1"; transcript_id "LOCXPOR102.408.HIT1.transcript"; gene_name "LOCXPOR102.408.HIT1.OR.2R.308.7tm_1.exons1.CM041552.1.Scortum_barcoo";
CM041552.1	exonerate:protein2genome:local	exon	8233398	8234342	.	+	.	gene_id "LOCXPOR103.409.HIT1"; transcript_id "LOCXPOR103.409.HIT1.transcript"; gene_name "LOCXPOR103.409.HIT1.OR.2R.315.7tm_1.exons1.CM041552.1.Scortum_barcoo";
CM041552.1	exonerate:protein2genome:local	exon	8240428	8241384	.	+	.	gene_id "LOCXPOR107.410.HIT1"; transcript_id "LOCXPOR107.410.HIT1.transcript"; gene_name "LOCXPOR107.410.HIT1.OR.2R.289.7tm_1.exons1.CM041552.1.Scortum_barcoo";
CM041552.1	exonerate:protein2genome:local	exon	8252857	8253810	.	+	.	gene_id "LOCXPOR104.411.HIT1"; transcript_id "LOCXPOR104.411.HIT1.transcript"; gene_name "LOCXPOR104.411.HIT1.OR.2R.318.7tm_1.exons1.CM041552.1.Scortum_barcoo";
CM041552.1	exonerate:protein2genome:local	exon	8264109	8265068	.	+	.	gene_id "LOCXPOR105.412.HIT1"; transcript_id "LOCXPOR105.412.HIT1.transcript"; gene_name "LOCXPOR105.412.HIT1.OR.2R.320.7tm_1.exons1.CM041552.1.Scortum_barcoo";
CM041552.1	exonerate:protein2genome:local	exon	8291902	8292274	.	+	.	gene_id "LOCXPOR106.419.HIT1"; transcript_id "LOCXPOR106.419.HIT1.transcript"; gene_name "LOCXPOR106.419.HIT1.OR.2R.321.7tm_1.exons2.CM041552.1.Scortum_barcoo";
CM041552.1	exonerate:protein2genome:local	exon	8292309	8292898	.	+	.	gene_id "LOCXPOR106.419.HIT1"; transcript_id "LOCXPOR106.419.HIT1.transcript"; gene_name "LOCXPOR106.419.HIT1.OR.2R.321.7tm_1.exons2.CM041552.1.Scortum_barcoo";
CM041552.1	exonerate:protein2genome:local	exon	8306835	8307803	.	+	.	gene_id "LOCXPOR107.425.HIT1"; transcript_id "LOCXPOR107.425.HIT1.transcript"; gene_name "LOCXPOR107.425.HIT1.OR.2R.323.7tm_1.exons1.CM041552.1.Scortum_barcoo";
JAKKUS010000963.1	exonerate:protein2genome:local	exon	11011	11847	.	-	.	gene_id "LOCXPOR108.433.HIT1"; transcript_id "LOCXPOR108.433.HIT1.transcript"; gene_name "LOCXPOR108.433.HIT1.OR.2R.279.7tm_1.exons1.JAKKUS010000963.1.Scortum_barcoo";
JAKKUS010000990.1	exonerate:protein2genome:local	exon	3420	4371	.	-	.	gene_id "LOCXPOR53.434.HIT1"; transcript_id "LOCXPOR53.434.HIT1.transcript"; gene_name "LOCXPOR53.434.HIT1.OR.2R.290.7tm_4.exons1.JAKKUS010000990.1.Scortum_barcoo";
JAKKUS010000990.1	exonerate:protein2genome:local	exon	14037	14990	.	-	.	gene_id "LOCXPOR109.437.HIT1"; transcript_id "LOCXPOR109.437.HIT1.transcript"; gene_name "LOCXPOR109.437.HIT1.OR.2R.318.7tm_4.exons1.JAKKUS010000990.1.Scortum_barcoo";
CM041537.1	exonerate:protein2genome:local	exon	600248	600583	.	-	.	gene_id "LOCXPDareOR11.4-eta.308.573.HIT1"; transcript_id "LOCXPDareOR11.4-eta.308.573.HIT1.transcript"; gene_name "LOCXPDareOR11.4-eta.308.573.HIT1.OR.1R.290.7tm_1.exons4.CM041537.1.Scortum_barcoo";
CM041537.1	exonerate:protein2genome:local	exon	600706	600970	.	-	.	gene_id "LOCXPDareOR11.4-eta.308.573.HIT1"; transcript_id "LOCXPDareOR11.4-eta.308.573.HIT1.transcript"; gene_name "LOCXPDareOR11.4-eta.308.573.HIT1.OR.1R.290.7tm_1.exons4.CM041537.1.Scortum_barcoo";
CM041537.1	exonerate:protein2genome:local	exon	601949	602089	.	-	.	gene_id "LOCXPDareOR11.4-eta.308.573.HIT1"; transcript_id "LOCXPDareOR11.4-eta.308.573.HIT1.transcript"; gene_name "LOCXPDareOR11.4-eta.308.573.HIT1.OR.1R.290.7tm_1.exons4.CM041537.1.Scortum_barcoo";
CM041537.1	exonerate:protein2genome:local	exon	602215	602342	.	-	.	gene_id "LOCXPDareOR11.4-eta.308.573.HIT1"; transcript_id "LOCXPDareOR11.4-eta.308.573.HIT1.transcript"; gene_name "LOCXPDareOR11.4-eta.308.573.HIT1.OR.1R.290.7tm_1.exons4.CM041537.1.Scortum_barcoo";
CM041538.1	exonerate:protein2genome:local	exon	6581989	6582819	.	-	.	gene_id "LOCXPTAAR1.109.HIT1"; transcript_id "LOCXPTAAR1.109.HIT1.transcript"; gene_name "LOCXPTAAR1.109.HIT1.TAAR.2R.304.7tm_1.exons2.CM041538.1.Scortum_barcoo";
CM041538.1	exonerate:protein2genome:local	exon	6583238	6583318	.	-	.	gene_id "LOCXPTAAR1.109.HIT1"; transcript_id "LOCXPTAAR1.109.HIT1.transcript"; gene_name "LOCXPTAAR1.109.HIT1.TAAR.2R.304.7tm_1.exons2.CM041538.1.Scortum_barcoo";
CM041543.1	exonerate:protein2genome:local	exon	3710344	3711249	.	-	.	gene_id "LOCXPTAAR6.131.HIT1"; transcript_id "LOCXPTAAR6.131.HIT1.transcript"; gene_name "LOCXPTAAR6.131.HIT1.TAAR.2R.302.7tm_1.exons1.CM041543.1.Scortum_barcoo";
CM041543.1	exonerate:protein2genome:local	exon	3721125	3722120	.	-	.	gene_id "LOCXPTAAR2.143.HIT1"; transcript_id "LOCXPTAAR2.143.HIT1.transcript"; gene_name "LOCXPTAAR2.143.HIT1.TAAR.2R.332.7tm_1.exons1.CM041543.1.Scortum_barcoo";
CM041543.1	exonerate:protein2genome:local	exon	3743790	3744788	.	-	.	gene_id "LOCXPTAAR3.197.HIT1"; transcript_id "LOCXPTAAR3.197.HIT1.transcript"; gene_name "LOCXPTAAR3.197.HIT1.TAAR.2R.333.7tm_1.exons1.CM041543.1.Scortum_barcoo";
CM041543.1	exonerate:protein2genome:local	exon	3773894	3774889	.	-	.	gene_id "LOCXPTAAR4.221.HIT1"; transcript_id "LOCXPTAAR4.221.HIT1.transcript"; gene_name "LOCXPTAAR4.221.HIT1.TAAR.2R.332.7tm_1.exons1.CM041543.1.Scortum_barcoo";
CM041543.1	exonerate:protein2genome:local	exon	3792462	3793442	.	-	.	gene_id "LOCXPTAAR5.267.HIT1"; transcript_id "LOCXPTAAR5.267.HIT1.transcript"; gene_name "LOCXPTAAR5.267.HIT1.TAAR.2R.327.7tm_1.exons1.CM041543.1.Scortum_barcoo";
CM041543.1	exonerate:protein2genome:local	exon	3804470	3805429	.	-	.	gene_id "LOCXPTAAR6.122.HIT1"; transcript_id "LOCXPTAAR6.122.HIT1.transcript"; gene_name "LOCXPTAAR6.122.HIT1.TAAR.2R.320.7tm_1.exons1.CM041543.1.Scortum_barcoo";
CM041543.1	exonerate:protein2genome:local	exon	3849415	3850383	.	-	.	gene_id "LOCXPTAAR7.127.HIT1"; transcript_id "LOCXPTAAR7.127.HIT1.transcript"; gene_name "LOCXPTAAR7.127.HIT1.TAAR.2R.323.7tm_1.exons1.CM041543.1.Scortum_barcoo";
CM041543.1	exonerate:protein2genome:local	exon	3864262	3865221	.	-	.	gene_id "LOCXPTAAR6.129.HIT1"; transcript_id "LOCXPTAAR6.129.HIT1.transcript"; gene_name "LOCXPTAAR6.129.HIT1.TAAR.2R.320.7tm_1.exons1.CM041543.1.Scortum_barcoo";
CM041543.1	exonerate:protein2genome:local	exon	3991642	3992610	.	-	.	gene_id "LOCXPTAAR9.140.HIT1"; transcript_id "LOCXPTAAR9.140.HIT1.transcript"; gene_name "LOCXPTAAR9.140.HIT1.TAAR.2R.323.7tm_1.exons1.CM041543.1.Scortum_barcoo";
CM041543.1	exonerate:protein2genome:local	exon	4001907	4002866	.	-	.	gene_id "LOCXPTAAR6.141.HIT1"; transcript_id "LOCXPTAAR6.141.HIT1.transcript"; gene_name "LOCXPTAAR6.141.HIT1.TAAR.2R.294.7tm_1.exons1.CM041543.1.Scortum_barcoo";
CM041543.1	exonerate:protein2genome:local	exon	4007728	4008646	.	-	.	gene_id "LOCXPTAAR8.142.HIT1"; transcript_id "LOCXPTAAR8.142.HIT1.transcript"; gene_name "LOCXPTAAR8.142.HIT1.TAAR.2R.285.7tm_1.exons1.CM041543.1.Scortum_barcoo";
CM041550.1	exonerate:protein2genome:local	exon	1893311	1893469	.	+	.	gene_id "LOCXPTAAR11.166.HIT1"; transcript_id "LOCXPTAAR11.166.HIT1.transcript"; gene_name "LOCXPTAAR11.166.HIT1.TAAR.2R.329.7tm_1.exons3.CM041550.1.Scortum_barcoo";
CM041550.1	exonerate:protein2genome:local	exon	1893506	1893519	.	+	.	gene_id "LOCXPTAAR11.166.HIT1"; transcript_id "LOCXPTAAR11.166.HIT1.transcript"; gene_name "LOCXPTAAR11.166.HIT1.TAAR.2R.329.7tm_1.exons3.CM041550.1.Scortum_barcoo";
CM041550.1	exonerate:protein2genome:local	exon	1893716	1894529	.	+	.	gene_id "LOCXPTAAR11.166.HIT1"; transcript_id "LOCXPTAAR11.166.HIT1.transcript"; gene_name "LOCXPTAAR11.166.HIT1.TAAR.2R.329.7tm_1.exons3.CM041550.1.Scortum_barcoo";
CM041550.1	exonerate:protein2genome:local	exon	1941503	1941675	.	+	.	gene_id "LOCXPTAAR11.177.HIT1"; transcript_id "LOCXPTAAR11.177.HIT1.transcript"; gene_name "LOCXPTAAR11.177.HIT1.TAAR.2R.329.7tm_1.exons2.CM041550.1.Scortum_barcoo";
CM041550.1	exonerate:protein2genome:local	exon	1945725	1946538	.	+	.	gene_id "LOCXPTAAR11.177.HIT1"; transcript_id "LOCXPTAAR11.177.HIT1.transcript"; gene_name "LOCXPTAAR11.177.HIT1.TAAR.2R.329.7tm_1.exons2.CM041550.1.Scortum_barcoo";
CM041550.1	exonerate:protein2genome:local	exon	1955542	1955649	.	+	.	gene_id "LOCXPTAAR12.180.HIT1"; transcript_id "LOCXPTAAR12.180.HIT1.transcript"; gene_name "LOCXPTAAR12.180.HIT1.TAAR.2R.314.7tm_1.exons3.CM041550.1.Scortum_barcoo";
CM041550.1	exonerate:protein2genome:local	exon	1955739	1955758	.	+	.	gene_id "LOCXPTAAR12.180.HIT1"; transcript_id "LOCXPTAAR12.180.HIT1.transcript"; gene_name "LOCXPTAAR12.180.HIT1.TAAR.2R.314.7tm_1.exons3.CM041550.1.Scortum_barcoo";
CM041550.1	exonerate:protein2genome:local	exon	1956057	1956870	.	+	.	gene_id "LOCXPTAAR12.180.HIT1"; transcript_id "LOCXPTAAR12.180.HIT1.transcript"; gene_name "LOCXPTAAR12.180.HIT1.TAAR.2R.314.7tm_1.exons3.CM041550.1.Scortum_barcoo";
CM041550.1	exonerate:protein2genome:local	exon	2002541	2002699	.	+	.	gene_id "LOCXPTAAR13.189.HIT1"; transcript_id "LOCXPTAAR13.189.HIT1.transcript"; gene_name "LOCXPTAAR13.189.HIT1.TAAR.2R.306.7tm_1.exons3.CM041550.1.Scortum_barcoo";
CM041550.1	exonerate:protein2genome:local	exon	2002768	2002781	.	+	.	gene_id "LOCXPTAAR13.189.HIT1"; transcript_id "LOCXPTAAR13.189.HIT1.transcript"; gene_name "LOCXPTAAR13.189.HIT1.TAAR.2R.306.7tm_1.exons3.CM041550.1.Scortum_barcoo";
CM041550.1	exonerate:protein2genome:local	exon	2003023	2003767	.	+	.	gene_id "LOCXPTAAR13.189.HIT1"; transcript_id "LOCXPTAAR13.189.HIT1.transcript"; gene_name "LOCXPTAAR13.189.HIT1.TAAR.2R.306.7tm_1.exons3.CM041550.1.Scortum_barcoo";
CM041550.1	exonerate:protein2genome:local	exon	2038779	2038925	.	+	.	gene_id "LOCXPTAAR14.194.HIT1"; transcript_id "LOCXPTAAR14.194.HIT1.transcript"; gene_name "LOCXPTAAR14.194.HIT1.TAAR.2R.304.7tm_1.exons3.CM041550.1.Scortum_barcoo";
CM041550.1	exonerate:protein2genome:local	exon	2039016	2039035	.	+	.	gene_id "LOCXPTAAR14.194.HIT1"; transcript_id "LOCXPTAAR14.194.HIT1.transcript"; gene_name "LOCXPTAAR14.194.HIT1.TAAR.2R.304.7tm_1.exons3.CM041550.1.Scortum_barcoo";
CM041550.1	exonerate:protein2genome:local	exon	2039313	2040057	.	+	.	gene_id "LOCXPTAAR14.194.HIT1"; transcript_id "LOCXPTAAR14.194.HIT1.transcript"; gene_name "LOCXPTAAR14.194.HIT1.TAAR.2R.304.7tm_1.exons3.CM041550.1.Scortum_barcoo";
CM041550.1	exonerate:protein2genome:local	exon	3866510	3866673	.	+	.	gene_id "LOCXPTAAR15.196.HIT1"; transcript_id "LOCXPTAAR15.196.HIT1.transcript"; gene_name "LOCXPTAAR15.196.HIT1.TAAR.2R.325.7tm_1.exons2.CM041550.1.Scortum_barcoo";
CM041550.1	exonerate:protein2genome:local	exon	3866857	3867667	.	+	.	gene_id "LOCXPTAAR15.196.HIT1"; transcript_id "LOCXPTAAR15.196.HIT1.transcript"; gene_name "LOCXPTAAR15.196.HIT1.TAAR.2R.325.7tm_1.exons2.CM041550.1.Scortum_barcoo";
CM041550.1	exonerate:protein2genome:local	exon	3880600	3880772	.	+	.	gene_id "LOCXPTAAR16.199.HIT1"; transcript_id "LOCXPTAAR16.199.HIT1.transcript"; gene_name "LOCXPTAAR16.199.HIT1.TAAR.2R.330.7tm_1.exons2.CM041550.1.Scortum_barcoo";
CM041550.1	exonerate:protein2genome:local	exon	3880956	3881772	.	+	.	gene_id "LOCXPTAAR16.199.HIT1"; transcript_id "LOCXPTAAR16.199.HIT1.transcript"; gene_name "LOCXPTAAR16.199.HIT1.TAAR.2R.330.7tm_1.exons2.CM041550.1.Scortum_barcoo";
CM041550.1	exonerate:protein2genome:local	exon	3883819	3883982	.	+	.	gene_id "LOCXPTAAR17.201.HIT1"; transcript_id "LOCXPTAAR17.201.HIT1.transcript"; gene_name "LOCXPTAAR17.201.HIT1.TAAR.2R.325.7tm_1.exons2.CM041550.1.Scortum_barcoo";
CM041550.1	exonerate:protein2genome:local	exon	3884166	3884976	.	+	.	gene_id "LOCXPTAAR17.201.HIT1"; transcript_id "LOCXPTAAR17.201.HIT1.transcript"; gene_name "LOCXPTAAR17.201.HIT1.TAAR.2R.325.7tm_1.exons2.CM041550.1.Scortum_barcoo";
CM041550.1	exonerate:protein2genome:local	exon	3917176	3917339	.	+	.	gene_id "LOCXPTAAR18.209.HIT1"; transcript_id "LOCXPTAAR18.209.HIT1.transcript"; gene_name "LOCXPTAAR18.209.HIT1.TAAR.2R.325.7tm_1.exons2.CM041550.1.Scortum_barcoo";
CM041550.1	exonerate:protein2genome:local	exon	3917529	3918339	.	+	.	gene_id "LOCXPTAAR18.209.HIT1"; transcript_id "LOCXPTAAR18.209.HIT1.transcript"; gene_name "LOCXPTAAR18.209.HIT1.TAAR.2R.325.7tm_1.exons2.CM041550.1.Scortum_barcoo";
CM041550.1	exonerate:protein2genome:local	exon	3934119	3934282	.	+	.	gene_id "LOCXPTAAR19.217.HIT1"; transcript_id "LOCXPTAAR19.217.HIT1.transcript"; gene_name "LOCXPTAAR19.217.HIT1.TAAR.2R.326.7tm_1.exons2.CM041550.1.Scortum_barcoo";
CM041550.1	exonerate:protein2genome:local	exon	3934466	3935279	.	+	.	gene_id "LOCXPTAAR19.217.HIT1"; transcript_id "LOCXPTAAR19.217.HIT1.transcript"; gene_name "LOCXPTAAR19.217.HIT1.TAAR.2R.326.7tm_1.exons2.CM041550.1.Scortum_barcoo";
CM041550.1	exonerate:protein2genome:local	exon	3946910	3947067	.	+	.	gene_id "LOCXPTAAR20.220.HIT1"; transcript_id "LOCXPTAAR20.220.HIT1.transcript"; gene_name "LOCXPTAAR20.220.HIT1.TAAR.2R.324.7tm_1.exons2.CM041550.1.Scortum_barcoo";
CM041550.1	exonerate:protein2genome:local	exon	3947257	3948070	.	+	.	gene_id "LOCXPTAAR20.220.HIT1"; transcript_id "LOCXPTAAR20.220.HIT1.transcript"; gene_name "LOCXPTAAR20.220.HIT1.TAAR.2R.324.7tm_1.exons2.CM041550.1.Scortum_barcoo";
CM041550.1	exonerate:protein2genome:local	exon	3956979	3957142	.	+	.	gene_id "LOCXPTAAR21.224.HIT1"; transcript_id "LOCXPTAAR21.224.HIT1.transcript"; gene_name "LOCXPTAAR21.224.HIT1.TAAR.2R.325.7tm_1.exons2.CM041550.1.Scortum_barcoo";
CM041550.1	exonerate:protein2genome:local	exon	3957353	3958163	.	+	.	gene_id "LOCXPTAAR21.224.HIT1"; transcript_id "LOCXPTAAR21.224.HIT1.transcript"; gene_name "LOCXPTAAR21.224.HIT1.TAAR.2R.325.7tm_1.exons2.CM041550.1.Scortum_barcoo";
CM041550.1	exonerate:protein2genome:local	exon	3971977	3972140	.	+	.	gene_id "LOCXPTAAR22.229.HIT1"; transcript_id "LOCXPTAAR22.229.HIT1.transcript"; gene_name "LOCXPTAAR22.229.HIT1.TAAR.2R.325.7tm_1.exons2.CM041550.1.Scortum_barcoo";
CM041550.1	exonerate:protein2genome:local	exon	3972328	3973138	.	+	.	gene_id "LOCXPTAAR22.229.HIT1"; transcript_id "LOCXPTAAR22.229.HIT1.transcript"; gene_name "LOCXPTAAR22.229.HIT1.TAAR.2R.325.7tm_1.exons2.CM041550.1.Scortum_barcoo";
CM041550.1	exonerate:protein2genome:local	exon	3979009	3979172	.	+	.	gene_id "LOCXPTAAR22.232.HIT1"; transcript_id "LOCXPTAAR22.232.HIT1.transcript"; gene_name "LOCXPTAAR22.232.HIT1.TAAR.2R.290.7tm_1.exons2.CM041550.1.Scortum_barcoo";
CM041550.1	exonerate:protein2genome:local	exon	3979360	3980169	.	+	.	gene_id "LOCXPTAAR22.232.HIT1"; transcript_id "LOCXPTAAR22.232.HIT1.transcript"; gene_name "LOCXPTAAR22.232.HIT1.TAAR.2R.290.7tm_1.exons2.CM041550.1.Scortum_barcoo";
CM041550.1	exonerate:protein2genome:local	exon	3989365	3989528	.	+	.	gene_id "LOCXPTAAR23.238.HIT1"; transcript_id "LOCXPTAAR23.238.HIT1.transcript"; gene_name "LOCXPTAAR23.238.HIT1.TAAR.2R.325.7tm_1.exons2.CM041550.1.Scortum_barcoo";
CM041550.1	exonerate:protein2genome:local	exon	3989718	3990528	.	+	.	gene_id "LOCXPTAAR23.238.HIT1"; transcript_id "LOCXPTAAR23.238.HIT1.transcript"; gene_name "LOCXPTAAR23.238.HIT1.TAAR.2R.325.7tm_1.exons2.CM041550.1.Scortum_barcoo";
CM041550.1	exonerate:protein2genome:local	exon	4005059	4005875	.	-	.	gene_id "LOCXPTAAR24.242.HIT1"; transcript_id "LOCXPTAAR24.242.HIT1.transcript"; gene_name "LOCXPTAAR24.242.HIT1.TAAR.2R.330.7tm_1.exons2.CM041550.1.Scortum_barcoo";
CM041550.1	exonerate:protein2genome:local	exon	4005975	4006147	.	-	.	gene_id "LOCXPTAAR24.242.HIT1"; transcript_id "LOCXPTAAR24.242.HIT1.transcript"; gene_name "LOCXPTAAR24.242.HIT1.TAAR.2R.330.7tm_1.exons2.CM041550.1.Scortum_barcoo";
CM041550.1	exonerate:protein2genome:local	exon	4012211	4013034	.	-	.	gene_id "LOCXPTAAR24.250.HIT1"; transcript_id "LOCXPTAAR24.250.HIT1.transcript"; gene_name "LOCXPTAAR24.250.HIT1.TAAR.2R.293.7tm_1.exons2.CM041550.1.Scortum_barcoo";
CM041550.1	exonerate:protein2genome:local	exon	4013175	4013347	.	-	.	gene_id "LOCXPTAAR24.250.HIT1"; transcript_id "LOCXPTAAR24.250.HIT1.transcript"; gene_name "LOCXPTAAR24.250.HIT1.TAAR.2R.293.7tm_1.exons2.CM041550.1.Scortum_barcoo";
CM041550.1	exonerate:protein2genome:local	exon	4035381	4035544	.	+	.	gene_id "LOCXPTAAR25.254.HIT1"; transcript_id "LOCXPTAAR25.254.HIT1.transcript"; gene_name "LOCXPTAAR25.254.HIT1.TAAR.2R.325.7tm_1.exons2.CM041550.1.Scortum_barcoo";
CM041550.1	exonerate:protein2genome:local	exon	4035688	4036498	.	+	.	gene_id "LOCXPTAAR25.254.HIT1"; transcript_id "LOCXPTAAR25.254.HIT1.transcript"; gene_name "LOCXPTAAR25.254.HIT1.TAAR.2R.325.7tm_1.exons2.CM041550.1.Scortum_barcoo";
CM041550.1	exonerate:protein2genome:local	exon	4039696	4039856	.	+	.	gene_id "LOCXPTAAR26.255.HIT1"; transcript_id "LOCXPTAAR26.255.HIT1.transcript"; gene_name "LOCXPTAAR26.255.HIT1.TAAR.2R.321.7tm_1.exons2.CM041550.1.Scortum_barcoo";
CM041550.1	exonerate:protein2genome:local	exon	4040026	4040827	.	+	.	gene_id "LOCXPTAAR26.255.HIT1"; transcript_id "LOCXPTAAR26.255.HIT1.transcript"; gene_name "LOCXPTAAR26.255.HIT1.TAAR.2R.321.7tm_1.exons2.CM041550.1.Scortum_barcoo";
CM041550.1	exonerate:protein2genome:local	exon	4046894	4047022	.	+	.	gene_id "LOCXPTAAR18.258.HIT1"; transcript_id "LOCXPTAAR18.258.HIT1.transcript"; gene_name "LOCXPTAAR18.258.HIT1.TAAR.2R.280.7tm_1.exons3.CM041550.1.Scortum_barcoo";
CM041550.1	exonerate:protein2genome:local	exon	4047224	4047257	.	+	.	gene_id "LOCXPTAAR18.258.HIT1"; transcript_id "LOCXPTAAR18.258.HIT1.transcript"; gene_name "LOCXPTAAR18.258.HIT1.TAAR.2R.280.7tm_1.exons3.CM041550.1.Scortum_barcoo";
CM041550.1	exonerate:protein2genome:local	exon	4047323	4048132	.	+	.	gene_id "LOCXPTAAR18.258.HIT1"; transcript_id "LOCXPTAAR18.258.HIT1.transcript"; gene_name "LOCXPTAAR18.258.HIT1.TAAR.2R.280.7tm_1.exons3.CM041550.1.Scortum_barcoo";
CM041550.1	exonerate:protein2genome:local	exon	4075169	4075982	.	-	.	gene_id "LOCXPTAAR31.274.HIT1"; transcript_id "LOCXPTAAR31.274.HIT1.transcript"; gene_name "LOCXPTAAR31.274.HIT1.TAAR.2R.330.7tm_1.exons4.CM041550.1.Scortum_barcoo";
CM041550.1	exonerate:protein2genome:local	exon	4076320	4076331	.	-	.	gene_id "LOCXPTAAR31.274.HIT1"; transcript_id "LOCXPTAAR31.274.HIT1.transcript"; gene_name "LOCXPTAAR31.274.HIT1.TAAR.2R.330.7tm_1.exons4.CM041550.1.Scortum_barcoo";
CM041550.1	exonerate:protein2genome:local	exon	4076403	4076416	.	-	.	gene_id "LOCXPTAAR31.274.HIT1"; transcript_id "LOCXPTAAR31.274.HIT1.transcript"; gene_name "LOCXPTAAR31.274.HIT1.TAAR.2R.330.7tm_1.exons4.CM041550.1.Scortum_barcoo";
CM041550.1	exonerate:protein2genome:local	exon	4076642	4076791	.	-	.	gene_id "LOCXPTAAR31.274.HIT1"; transcript_id "LOCXPTAAR31.274.HIT1.transcript"; gene_name "LOCXPTAAR31.274.HIT1.TAAR.2R.330.7tm_1.exons4.CM041550.1.Scortum_barcoo";
CM041550.1	exonerate:protein2genome:local	exon	4167000	4167163	.	+	.	gene_id "LOCXPTAAR25.278.HIT1"; transcript_id "LOCXPTAAR25.278.HIT1.transcript"; gene_name "LOCXPTAAR25.278.HIT1.TAAR.2R.325.7tm_1.exons2.CM041550.1.Scortum_barcoo";
CM041550.1	exonerate:protein2genome:local	exon	4167307	4168117	.	+	.	gene_id "LOCXPTAAR25.278.HIT1"; transcript_id "LOCXPTAAR25.278.HIT1.transcript"; gene_name "LOCXPTAAR25.278.HIT1.TAAR.2R.325.7tm_1.exons2.CM041550.1.Scortum_barcoo";
CM041550.1	exonerate:protein2genome:local	exon	4171316	4171476	.	+	.	gene_id "LOCXPTAAR26.279.HIT1"; transcript_id "LOCXPTAAR26.279.HIT1.transcript"; gene_name "LOCXPTAAR26.279.HIT1.TAAR.2R.321.7tm_1.exons2.CM041550.1.Scortum_barcoo";
CM041550.1	exonerate:protein2genome:local	exon	4171646	4172447	.	+	.	gene_id "LOCXPTAAR26.279.HIT1"; transcript_id "LOCXPTAAR26.279.HIT1.transcript"; gene_name "LOCXPTAAR26.279.HIT1.TAAR.2R.321.7tm_1.exons2.CM041550.1.Scortum_barcoo";
CM041550.1	exonerate:protein2genome:local	exon	4194028	4194885	.	+	.	gene_id "LOCXPTAAR18.114.HIT1"; transcript_id "LOCXPTAAR18.114.HIT1.transcript"; gene_name "LOCXPTAAR18.114.HIT1.TAAR.2R.286.7tm_1.exons1.CM041550.1.Scortum_barcoo";
CM041552.1	exonerate:protein2genome:local	exon	29904781	29905764	.	+	.	gene_id "LOCXPTAAR29.116.HIT1"; transcript_id "LOCXPTAAR29.116.HIT1.transcript"; gene_name "LOCXPTAAR29.116.HIT1.TAAR.2R.328.7tm_1.exons1.CM041552.1.Scortum_barcoo";
CM041552.1	exonerate:protein2genome:local	exon	29931916	29932902	.	+	.	gene_id "LOCXPTAAR30.118.HIT1"; transcript_id "LOCXPTAAR30.118.HIT1.transcript"; gene_name "LOCXPTAAR30.118.HIT1.TAAR.2R.329.7tm_1.exons1.CM041552.1.Scortum_barcoo";
CM041553.1	exonerate:protein2genome:local	exon	9834261	9835250	.	+	.	gene_id "LOCXPTAAR31.119.HIT1"; transcript_id "LOCXPTAAR31.119.HIT1.transcript"; gene_name "LOCXPTAAR31.119.HIT1.TAAR.2R.330.7tm_1.exons1.CM041553.1.Scortum_barcoo";
CM041553.1	exonerate:protein2genome:local	exon	16876483	16876742	.	-	.	gene_id "LOCXPTAAR29.120.HIT1"; transcript_id "LOCXPTAAR29.120.HIT1.transcript"; gene_name "LOCXPTAAR29.120.HIT1.TAAR.2R.284.7tm_1.exons2.CM041553.1.Scortum_barcoo";
CM041553.1	exonerate:protein2genome:local	exon	16876782	16877373	.	-	.	gene_id "LOCXPTAAR29.120.HIT1"; transcript_id "LOCXPTAAR29.120.HIT1.transcript"; gene_name "LOCXPTAAR29.120.HIT1.TAAR.2R.284.7tm_1.exons2.CM041553.1.Scortum_barcoo";
JAKKUS010000640.1	exonerate:protein2genome:local	exon	7204	8190	.	-	.	gene_id "LOCXPTAAR30.121.HIT1"; transcript_id "LOCXPTAAR30.121.HIT1.transcript"; gene_name "LOCXPTAAR30.121.HIT1.TAAR.2R.329.7tm_1.exons1.JAKKUS010000640.1.Scortum_barcoo";
CM041550.1	exonerate:protein2genome:local	exon	2022330	2022488	.	+	.	gene_id "LOCXPMedTARs.012.212.HIT1"; transcript_id "LOCXPMedTARs.012.212.HIT1.transcript"; gene_name "LOCXPMedTARs.012.212.HIT1.TAAR.1R.290.7tm_1.exons3.CM041550.1.Scortum_barcoo";
CM041550.1	exonerate:protein2genome:local	exon	2022557	2022570	.	+	.	gene_id "LOCXPMedTARs.012.212.HIT1"; transcript_id "LOCXPMedTARs.012.212.HIT1.transcript"; gene_name "LOCXPMedTARs.012.212.HIT1.TAAR.1R.290.7tm_1.exons3.CM041550.1.Scortum_barcoo";
CM041550.1	exonerate:protein2genome:local	exon	2022812	2023623	.	+	.	gene_id "LOCXPMedTARs.012.212.HIT1"; transcript_id "LOCXPMedTARs.012.212.HIT1.transcript"; gene_name "LOCXPMedTARs.012.212.HIT1.TAAR.1R.290.7tm_1.exons3.CM041550.1.Scortum_barcoo";
CM041537.1	exonerate:protein2genome:local	exon	7797317	7798255	.	-	.	gene_id "LOCXPOra1.6.HIT1"; transcript_id "LOCXPOra1.6.HIT1.transcript"; gene_name "LOCXPOra1.6.HIT1.Ora.2R.313.V1R.exons1.CM041537.1.Scortum_barcoo";
CM041537.1	exonerate:protein2genome:local	exon	7803356	7804252	.	+	.	gene_id "LOCXPOra2.7.HIT1"; transcript_id "LOCXPOra2.7.HIT1.transcript"; gene_name "LOCXPOra2.7.HIT1.Ora.2R.299.V1R.exons1.CM041537.1.Scortum_barcoo";
CM041537.1	exonerate:protein2genome:local	exon	16278737	16278823	.	+	.	gene_id "LOCXPOra3.8.HIT1"; transcript_id "LOCXPOra3.8.HIT1.transcript"; gene_name "LOCXPOra3.8.HIT1.Ora.2R.333.7tm_1.exons2.CM041537.1.Scortum_barcoo";
CM041537.1	exonerate:protein2genome:local	exon	16278911	16279822	.	+	.	gene_id "LOCXPOra3.8.HIT1"; transcript_id "LOCXPOra3.8.HIT1.transcript"; gene_name "LOCXPOra3.8.HIT1.Ora.2R.333.7tm_1.exons2.CM041537.1.Scortum_barcoo";
CM041537.1	exonerate:protein2genome:local	exon	16280982	16281188	.	-	.	gene_id "LOCXPOra4.9.HIT1"; transcript_id "LOCXPOra4.9.HIT1.transcript"; gene_name "LOCXPOra4.9.HIT1.Ora.2R.313.7tm_1.exons4.CM041537.1.Scortum_barcoo";
CM041537.1	exonerate:protein2genome:local	exon	16281415	16281660	.	-	.	gene_id "LOCXPOra4.9.HIT1"; transcript_id "LOCXPOra4.9.HIT1.transcript"; gene_name "LOCXPOra4.9.HIT1.Ora.2R.313.7tm_1.exons4.CM041537.1.Scortum_barcoo";
CM041537.1	exonerate:protein2genome:local	exon	16282055	16282318	.	-	.	gene_id "LOCXPOra4.9.HIT1"; transcript_id "LOCXPOra4.9.HIT1.transcript"; gene_name "LOCXPOra4.9.HIT1.Ora.2R.313.7tm_1.exons4.CM041537.1.Scortum_barcoo";
CM041537.1	exonerate:protein2genome:local	exon	16282521	16282742	.	-	.	gene_id "LOCXPOra4.9.HIT1"; transcript_id "LOCXPOra4.9.HIT1.transcript"; gene_name "LOCXPOra4.9.HIT1.Ora.2R.313.7tm_1.exons4.CM041537.1.Scortum_barcoo";
CM041543.1	exonerate:protein2genome:local	exon	15811570	15812484	.	-	.	gene_id "LOCXPOra5.10.HIT1"; transcript_id "LOCXPOra5.10.HIT1.transcript"; gene_name "LOCXPOra5.10.HIT1.Ora.2R.305.7tm_1.exons1.CM041543.1.Scortum_barcoo";
CM041552.1	exonerate:protein2genome:local	exon	10392282	10392544	.	+	.	gene_id "LOCXPOlfC1.319.HIT1"; transcript_id "LOCXPOlfC1.319.HIT1.transcript"; gene_name "LOCXPOlfC1.319.HIT1.OlfC.2R.813.ANF_receptor.exons12.CM041552.1.Scortum_barcoo";
CM041552.1	exonerate:protein2genome:local	exon	10393677	10393915	.	+	.	gene_id "LOCXPOlfC1.319.HIT1"; transcript_id "LOCXPOlfC1.319.HIT1.transcript"; gene_name "LOCXPOlfC1.319.HIT1.OlfC.2R.813.ANF_receptor.exons12.CM041552.1.Scortum_barcoo";
CM041552.1	exonerate:protein2genome:local	exon	10394033	10394124	.	+	.	gene_id "LOCXPOlfC1.319.HIT1"; transcript_id "LOCXPOlfC1.319.HIT1.transcript"; gene_name "LOCXPOlfC1.319.HIT1.OlfC.2R.813.ANF_receptor.exons12.CM041552.1.Scortum_barcoo";
CM041552.1	exonerate:protein2genome:local	exon	10394284	10394463	.	+	.	gene_id "LOCXPOlfC1.319.HIT1"; transcript_id "LOCXPOlfC1.319.HIT1.transcript"; gene_name "LOCXPOlfC1.319.HIT1.OlfC.2R.813.ANF_receptor.exons12.CM041552.1.Scortum_barcoo";
CM041552.1	exonerate:protein2genome:local	exon	10394574	10394762	.	+	.	gene_id "LOCXPOlfC1.319.HIT1"; transcript_id "LOCXPOlfC1.319.HIT1.transcript"; gene_name "LOCXPOlfC1.319.HIT1.OlfC.2R.813.ANF_receptor.exons12.CM041552.1.Scortum_barcoo";
CM041552.1	exonerate:protein2genome:local	exon	10394893	10395139	.	+	.	gene_id "LOCXPOlfC1.319.HIT1"; transcript_id "LOCXPOlfC1.319.HIT1.transcript"; gene_name "LOCXPOlfC1.319.HIT1.OlfC.2R.813.ANF_receptor.exons12.CM041552.1.Scortum_barcoo";
CM041552.1	exonerate:protein2genome:local	exon	10395221	10395450	.	+	.	gene_id "LOCXPOlfC1.319.HIT1"; transcript_id "LOCXPOlfC1.319.HIT1.transcript"; gene_name "LOCXPOlfC1.319.HIT1.OlfC.2R.813.ANF_receptor.exons12.CM041552.1.Scortum_barcoo";
CM041552.1	exonerate:protein2genome:local	exon	10395558	10395767	.	+	.	gene_id "LOCXPOlfC1.319.HIT1"; transcript_id "LOCXPOlfC1.319.HIT1.transcript"; gene_name "LOCXPOlfC1.319.HIT1.OlfC.2R.813.ANF_receptor.exons12.CM041552.1.Scortum_barcoo";
CM041552.1	exonerate:protein2genome:local	exon	10395884	10396007	.	+	.	gene_id "LOCXPOlfC1.319.HIT1"; transcript_id "LOCXPOlfC1.319.HIT1.transcript"; gene_name "LOCXPOlfC1.319.HIT1.OlfC.2R.813.ANF_receptor.exons12.CM041552.1.Scortum_barcoo";
CM041552.1	exonerate:protein2genome:local	exon	10396099	10396292	.	+	.	gene_id "LOCXPOlfC1.319.HIT1"; transcript_id "LOCXPOlfC1.319.HIT1.transcript"; gene_name "LOCXPOlfC1.319.HIT1.OlfC.2R.813.ANF_receptor.exons12.CM041552.1.Scortum_barcoo";
CM041552.1	exonerate:protein2genome:local	exon	10396416	10396697	.	+	.	gene_id "LOCXPOlfC1.319.HIT1"; transcript_id "LOCXPOlfC1.319.HIT1.transcript"; gene_name "LOCXPOlfC1.319.HIT1.OlfC.2R.813.ANF_receptor.exons12.CM041552.1.Scortum_barcoo";
CM041552.1	exonerate:protein2genome:local	exon	10396819	10397007	.	+	.	gene_id "LOCXPOlfC1.319.HIT1"; transcript_id "LOCXPOlfC1.319.HIT1.transcript"; gene_name "LOCXPOlfC1.319.HIT1.OlfC.2R.813.ANF_receptor.exons12.CM041552.1.Scortum_barcoo";
CM041552.1	exonerate:protein2genome:local	exon	10516123	10517021	.	-	.	gene_id "LOCXPOlfC2.290.HIT1"; transcript_id "LOCXPOlfC2.290.HIT1.transcript"; gene_name "LOCXPOlfC2.290.HIT1.OlfC.2R.877.ANF_receptor.exons9.CM041552.1.Scortum_barcoo";
CM041552.1	exonerate:protein2genome:local	exon	10517107	10517230	.	-	.	gene_id "LOCXPOlfC2.290.HIT1"; transcript_id "LOCXPOlfC2.290.HIT1.transcript"; gene_name "LOCXPOlfC2.290.HIT1.OlfC.2R.877.ANF_receptor.exons9.CM041552.1.Scortum_barcoo";
CM041552.1	exonerate:protein2genome:local	exon	10517335	10517562	.	-	.	gene_id "LOCXPOlfC2.290.HIT1"; transcript_id "LOCXPOlfC2.290.HIT1.transcript"; gene_name "LOCXPOlfC2.290.HIT1.OlfC.2R.877.ANF_receptor.exons9.CM041552.1.Scortum_barcoo";
CM041552.1	exonerate:protein2genome:local	exon	10517925	10518200	.	-	.	gene_id "LOCXPOlfC2.290.HIT1"; transcript_id "LOCXPOlfC2.290.HIT1.transcript"; gene_name "LOCXPOlfC2.290.HIT1.OlfC.2R.877.ANF_receptor.exons9.CM041552.1.Scortum_barcoo";
CM041552.1	exonerate:protein2genome:local	exon	10518287	10518493	.	-	.	gene_id "LOCXPOlfC2.290.HIT1"; transcript_id "LOCXPOlfC2.290.HIT1.transcript"; gene_name "LOCXPOlfC2.290.HIT1.OlfC.2R.877.ANF_receptor.exons9.CM041552.1.Scortum_barcoo";
CM041552.1	exonerate:protein2genome:local	exon	10518758	10519027	.	-	.	gene_id "LOCXPOlfC2.290.HIT1"; transcript_id "LOCXPOlfC2.290.HIT1.transcript"; gene_name "LOCXPOlfC2.290.HIT1.OlfC.2R.877.ANF_receptor.exons9.CM041552.1.Scortum_barcoo";
CM041552.1	exonerate:protein2genome:local	exon	10519296	10519382	.	-	.	gene_id "LOCXPOlfC2.290.HIT1"; transcript_id "LOCXPOlfC2.290.HIT1.transcript"; gene_name "LOCXPOlfC2.290.HIT1.OlfC.2R.877.ANF_receptor.exons9.CM041552.1.Scortum_barcoo";
CM041552.1	exonerate:protein2genome:local	exon	10519532	10519826	.	-	.	gene_id "LOCXPOlfC2.290.HIT1"; transcript_id "LOCXPOlfC2.290.HIT1.transcript"; gene_name "LOCXPOlfC2.290.HIT1.OlfC.2R.877.ANF_receptor.exons9.CM041552.1.Scortum_barcoo";
CM041552.1	exonerate:protein2genome:local	exon	10520106	10520350	.	-	.	gene_id "LOCXPOlfC2.290.HIT1"; transcript_id "LOCXPOlfC2.290.HIT1.transcript"; gene_name "LOCXPOlfC2.290.HIT1.OlfC.2R.877.ANF_receptor.exons9.CM041552.1.Scortum_barcoo";
CM041552.1	exonerate:protein2genome:local	exon	10562407	10563316	.	-	.	gene_id "LOCXPOlfC3.310.HIT1"; transcript_id "LOCXPOlfC3.310.HIT1.transcript"; gene_name "LOCXPOlfC3.310.HIT1.OlfC.2R.755.ANF_receptor.exons9.CM041552.1.Scortum_barcoo";
CM041552.1	exonerate:protein2genome:local	exon	10563408	10563531	.	-	.	gene_id "LOCXPOlfC3.310.HIT1"; transcript_id "LOCXPOlfC3.310.HIT1.transcript"; gene_name "LOCXPOlfC3.310.HIT1.OlfC.2R.755.ANF_receptor.exons9.CM041552.1.Scortum_barcoo";
CM041552.1	exonerate:protein2genome:local	exon	10563659	10563886	.	-	.	gene_id "LOCXPOlfC3.310.HIT1"; transcript_id "LOCXPOlfC3.310.HIT1.transcript"; gene_name "LOCXPOlfC3.310.HIT1.OlfC.2R.755.ANF_receptor.exons9.CM041552.1.Scortum_barcoo";
CM041552.1	exonerate:protein2genome:local	exon	10564317	10564592	.	-	.	gene_id "LOCXPOlfC3.310.HIT1"; transcript_id "LOCXPOlfC3.310.HIT1.transcript"; gene_name "LOCXPOlfC3.310.HIT1.OlfC.2R.755.ANF_receptor.exons9.CM041552.1.Scortum_barcoo";
CM041552.1	exonerate:protein2genome:local	exon	10564703	10564906	.	-	.	gene_id "LOCXPOlfC3.310.HIT1"; transcript_id "LOCXPOlfC3.310.HIT1.transcript"; gene_name "LOCXPOlfC3.310.HIT1.OlfC.2R.755.ANF_receptor.exons9.CM041552.1.Scortum_barcoo";
CM041552.1	exonerate:protein2genome:local	exon	10565837	10566106	.	-	.	gene_id "LOCXPOlfC3.310.HIT1"; transcript_id "LOCXPOlfC3.310.HIT1.transcript"; gene_name "LOCXPOlfC3.310.HIT1.OlfC.2R.755.ANF_receptor.exons9.CM041552.1.Scortum_barcoo";
CM041552.1	exonerate:protein2genome:local	exon	10566272	10566358	.	-	.	gene_id "LOCXPOlfC3.310.HIT1"; transcript_id "LOCXPOlfC3.310.HIT1.transcript"; gene_name "LOCXPOlfC3.310.HIT1.OlfC.2R.755.ANF_receptor.exons9.CM041552.1.Scortum_barcoo";
CM041552.1	exonerate:protein2genome:local	exon	10566519	10566813	.	-	.	gene_id "LOCXPOlfC3.310.HIT1"; transcript_id "LOCXPOlfC3.310.HIT1.transcript"; gene_name "LOCXPOlfC3.310.HIT1.OlfC.2R.755.ANF_receptor.exons9.CM041552.1.Scortum_barcoo";
CM041552.1	exonerate:protein2genome:local	exon	10567095	10567330	.	-	.	gene_id "LOCXPOlfC3.310.HIT1"; transcript_id "LOCXPOlfC3.310.HIT1.transcript"; gene_name "LOCXPOlfC3.310.HIT1.OlfC.2R.755.ANF_receptor.exons9.CM041552.1.Scortum_barcoo";
CM041552.1	exonerate:protein2genome:local	exon	10573937	10574844	.	-	.	gene_id "LOCXPOlfC3.311.HIT1"; transcript_id "LOCXPOlfC3.311.HIT1.transcript"; gene_name "LOCXPOlfC3.311.HIT1.OlfC.2R.878.ANF_receptor.exons9.CM041552.1.Scortum_barcoo";
CM041552.1	exonerate:protein2genome:local	exon	10575014	10575137	.	-	.	gene_id "LOCXPOlfC3.311.HIT1"; transcript_id "LOCXPOlfC3.311.HIT1.transcript"; gene_name "LOCXPOlfC3.311.HIT1.OlfC.2R.878.ANF_receptor.exons9.CM041552.1.Scortum_barcoo";
CM041552.1	exonerate:protein2genome:local	exon	10575249	10575476	.	-	.	gene_id "LOCXPOlfC3.311.HIT1"; transcript_id "LOCXPOlfC3.311.HIT1.transcript"; gene_name "LOCXPOlfC3.311.HIT1.OlfC.2R.878.ANF_receptor.exons9.CM041552.1.Scortum_barcoo";
CM041552.1	exonerate:protein2genome:local	exon	10575840	10576115	.	-	.	gene_id "LOCXPOlfC3.311.HIT1"; transcript_id "LOCXPOlfC3.311.HIT1.transcript"; gene_name "LOCXPOlfC3.311.HIT1.OlfC.2R.878.ANF_receptor.exons9.CM041552.1.Scortum_barcoo";
CM041552.1	exonerate:protein2genome:local	exon	10576205	10576408	.	-	.	gene_id "LOCXPOlfC3.311.HIT1"; transcript_id "LOCXPOlfC3.311.HIT1.transcript"; gene_name "LOCXPOlfC3.311.HIT1.OlfC.2R.878.ANF_receptor.exons9.CM041552.1.Scortum_barcoo";
CM041552.1	exonerate:protein2genome:local	exon	10576912	10577181	.	-	.	gene_id "LOCXPOlfC3.311.HIT1"; transcript_id "LOCXPOlfC3.311.HIT1.transcript"; gene_name "LOCXPOlfC3.311.HIT1.OlfC.2R.878.ANF_receptor.exons9.CM041552.1.Scortum_barcoo";
CM041552.1	exonerate:protein2genome:local	exon	10577439	10577525	.	-	.	gene_id "LOCXPOlfC3.311.HIT1"; transcript_id "LOCXPOlfC3.311.HIT1.transcript"; gene_name "LOCXPOlfC3.311.HIT1.OlfC.2R.878.ANF_receptor.exons9.CM041552.1.Scortum_barcoo";
CM041552.1	exonerate:protein2genome:local	exon	10577643	10577937	.	-	.	gene_id "LOCXPOlfC3.311.HIT1"; transcript_id "LOCXPOlfC3.311.HIT1.transcript"; gene_name "LOCXPOlfC3.311.HIT1.OlfC.2R.878.ANF_receptor.exons9.CM041552.1.Scortum_barcoo";
CM041552.1	exonerate:protein2genome:local	exon	10578032	10578273	.	-	.	gene_id "LOCXPOlfC3.311.HIT1"; transcript_id "LOCXPOlfC3.311.HIT1.transcript"; gene_name "LOCXPOlfC3.311.HIT1.OlfC.2R.878.ANF_receptor.exons9.CM041552.1.Scortum_barcoo";
CM041552.1	exonerate:protein2genome:local	exon	10592643	10593556	.	-	.	gene_id "LOCXPOlfC4.312.HIT1"; transcript_id "LOCXPOlfC4.312.HIT1.transcript"; gene_name "LOCXPOlfC4.312.HIT1.OlfC.2R.885.ANF_receptor.exons9.CM041552.1.Scortum_barcoo";
CM041552.1	exonerate:protein2genome:local	exon	10593875	10593998	.	-	.	gene_id "LOCXPOlfC4.312.HIT1"; transcript_id "LOCXPOlfC4.312.HIT1.transcript"; gene_name "LOCXPOlfC4.312.HIT1.OlfC.2R.885.ANF_receptor.exons9.CM041552.1.Scortum_barcoo";
CM041552.1	exonerate:protein2genome:local	exon	10594094	10594330	.	-	.	gene_id "LOCXPOlfC4.312.HIT1"; transcript_id "LOCXPOlfC4.312.HIT1.transcript"; gene_name "LOCXPOlfC4.312.HIT1.OlfC.2R.885.ANF_receptor.exons9.CM041552.1.Scortum_barcoo";
CM041552.1	exonerate:protein2genome:local	exon	10594681	10594956	.	-	.	gene_id "LOCXPOlfC4.312.HIT1"; transcript_id "LOCXPOlfC4.312.HIT1.transcript"; gene_name "LOCXPOlfC4.312.HIT1.OlfC.2R.885.ANF_receptor.exons9.CM041552.1.Scortum_barcoo";
CM041552.1	exonerate:protein2genome:local	exon	10595035	10595241	.	-	.	gene_id "LOCXPOlfC4.312.HIT1"; transcript_id "LOCXPOlfC4.312.HIT1.transcript"; gene_name "LOCXPOlfC4.312.HIT1.OlfC.2R.885.ANF_receptor.exons9.CM041552.1.Scortum_barcoo";
CM041552.1	exonerate:protein2genome:local	exon	10595723	10595992	.	-	.	gene_id "LOCXPOlfC4.312.HIT1"; transcript_id "LOCXPOlfC4.312.HIT1.transcript"; gene_name "LOCXPOlfC4.312.HIT1.OlfC.2R.885.ANF_receptor.exons9.CM041552.1.Scortum_barcoo";
CM041552.1	exonerate:protein2genome:local	exon	10596086	10596172	.	-	.	gene_id "LOCXPOlfC4.312.HIT1"; transcript_id "LOCXPOlfC4.312.HIT1.transcript"; gene_name "LOCXPOlfC4.312.HIT1.OlfC.2R.885.ANF_receptor.exons9.CM041552.1.Scortum_barcoo";
CM041552.1	exonerate:protein2genome:local	exon	10596468	10596762	.	-	.	gene_id "LOCXPOlfC4.312.HIT1"; transcript_id "LOCXPOlfC4.312.HIT1.transcript"; gene_name "LOCXPOlfC4.312.HIT1.OlfC.2R.885.ANF_receptor.exons9.CM041552.1.Scortum_barcoo";
CM041552.1	exonerate:protein2genome:local	exon	10596859	10597103	.	-	.	gene_id "LOCXPOlfC4.312.HIT1"; transcript_id "LOCXPOlfC4.312.HIT1.transcript"; gene_name "LOCXPOlfC4.312.HIT1.OlfC.2R.885.ANF_receptor.exons9.CM041552.1.Scortum_barcoo";
CM041552.1	exonerate:protein2genome:local	exon	10738885	10738930	.	+	.	gene_id "LOCXPOlfC5.340.HIT1"; transcript_id "LOCXPOlfC5.340.HIT1.transcript"; gene_name "LOCXPOlfC5.340.HIT1.OlfC.2R.944.ANF_receptor.exons13.CM041552.1.Scortum_barcoo";
CM041552.1	exonerate:protein2genome:local	exon	10739884	10740172	.	+	.	gene_id "LOCXPOlfC5.340.HIT1"; transcript_id "LOCXPOlfC5.340.HIT1.transcript"; gene_name "LOCXPOlfC5.340.HIT1.OlfC.2R.944.ANF_receptor.exons13.CM041552.1.Scortum_barcoo";
CM041552.1	exonerate:protein2genome:local	exon	10740430	10740616	.	+	.	gene_id "LOCXPOlfC5.340.HIT1"; transcript_id "LOCXPOlfC5.340.HIT1.transcript"; gene_name "LOCXPOlfC5.340.HIT1.OlfC.2R.944.ANF_receptor.exons13.CM041552.1.Scortum_barcoo";
CM041552.1	exonerate:protein2genome:local	exon	10740833	10740958	.	+	.	gene_id "LOCXPOlfC5.340.HIT1"; transcript_id "LOCXPOlfC5.340.HIT1.transcript"; gene_name "LOCXPOlfC5.340.HIT1.OlfC.2R.944.ANF_receptor.exons13.CM041552.1.Scortum_barcoo";
CM041552.1	exonerate:protein2genome:local	exon	10741081	10741233	.	+	.	gene_id "LOCXPOlfC5.340.HIT1"; transcript_id "LOCXPOlfC5.340.HIT1.transcript"; gene_name "LOCXPOlfC5.340.HIT1.OlfC.2R.944.ANF_receptor.exons13.CM041552.1.Scortum_barcoo";
CM041552.1	exonerate:protein2genome:local	exon	10741321	10741521	.	+	.	gene_id "LOCXPOlfC5.340.HIT1"; transcript_id "LOCXPOlfC5.340.HIT1.transcript"; gene_name "LOCXPOlfC5.340.HIT1.OlfC.2R.944.ANF_receptor.exons13.CM041552.1.Scortum_barcoo";
CM041552.1	exonerate:protein2genome:local	exon	10741705	10742274	.	+	.	gene_id "LOCXPOlfC5.340.HIT1"; transcript_id "LOCXPOlfC5.340.HIT1.transcript"; gene_name "LOCXPOlfC5.340.HIT1.OlfC.2R.944.ANF_receptor.exons13.CM041552.1.Scortum_barcoo";
CM041552.1	exonerate:protein2genome:local	exon	10742423	10742553	.	+	.	gene_id "LOCXPOlfC5.340.HIT1"; transcript_id "LOCXPOlfC5.340.HIT1.transcript"; gene_name "LOCXPOlfC5.340.HIT1.OlfC.2R.944.ANF_receptor.exons13.CM041552.1.Scortum_barcoo";
CM041552.1	exonerate:protein2genome:local	exon	10742726	10742822	.	+	.	gene_id "LOCXPOlfC5.340.HIT1"; transcript_id "LOCXPOlfC5.340.HIT1.transcript"; gene_name "LOCXPOlfC5.340.HIT1.OlfC.2R.944.ANF_receptor.exons13.CM041552.1.Scortum_barcoo";
CM041552.1	exonerate:protein2genome:local	exon	10742995	10743118	.	+	.	gene_id "LOCXPOlfC5.340.HIT1"; transcript_id "LOCXPOlfC5.340.HIT1.transcript"; gene_name "LOCXPOlfC5.340.HIT1.OlfC.2R.944.ANF_receptor.exons13.CM041552.1.Scortum_barcoo";
CM041552.1	exonerate:protein2genome:local	exon	10743274	10743746	.	+	.	gene_id "LOCXPOlfC5.340.HIT1"; transcript_id "LOCXPOlfC5.340.HIT1.transcript"; gene_name "LOCXPOlfC5.340.HIT1.OlfC.2R.944.ANF_receptor.exons13.CM041552.1.Scortum_barcoo";
CM041552.1	exonerate:protein2genome:local	exon	10743847	10743927	.	+	.	gene_id "LOCXPOlfC5.340.HIT1"; transcript_id "LOCXPOlfC5.340.HIT1.transcript"; gene_name "LOCXPOlfC5.340.HIT1.OlfC.2R.944.ANF_receptor.exons13.CM041552.1.Scortum_barcoo";
CM041552.1	exonerate:protein2genome:local	exon	10744193	10744546	.	+	.	gene_id "LOCXPOlfC5.340.HIT1"; transcript_id "LOCXPOlfC5.340.HIT1.transcript"; gene_name "LOCXPOlfC5.340.HIT1.OlfC.2R.944.ANF_receptor.exons13.CM041552.1.Scortum_barcoo";
CM041552.1	exonerate:protein2genome:local	exon	10787055	10787913	.	-	.	gene_id "LOCXPOlfC6.353.HIT1"; transcript_id "LOCXPOlfC6.353.HIT1.transcript"; gene_name "LOCXPOlfC6.353.HIT1.OlfC.2R.745.ANF_receptor.exons7.CM041552.1.Scortum_barcoo";
CM041552.1	exonerate:protein2genome:local	exon	10788197	10788320	.	-	.	gene_id "LOCXPOlfC6.353.HIT1"; transcript_id "LOCXPOlfC6.353.HIT1.transcript"; gene_name "LOCXPOlfC6.353.HIT1.OlfC.2R.745.ANF_receptor.exons7.CM041552.1.Scortum_barcoo";
CM041552.1	exonerate:protein2genome:local	exon	10788454	10788675	.	-	.	gene_id "LOCXPOlfC6.353.HIT1"; transcript_id "LOCXPOlfC6.353.HIT1.transcript"; gene_name "LOCXPOlfC6.353.HIT1.OlfC.2R.745.ANF_receptor.exons7.CM041552.1.Scortum_barcoo";
CM041552.1	exonerate:protein2genome:local	exon	10788798	10789004	.	-	.	gene_id "LOCXPOlfC6.353.HIT1"; transcript_id "LOCXPOlfC6.353.HIT1.transcript"; gene_name "LOCXPOlfC6.353.HIT1.OlfC.2R.745.ANF_receptor.exons7.CM041552.1.Scortum_barcoo";
CM041552.1	exonerate:protein2genome:local	exon	10789051	10789623	.	-	.	gene_id "LOCXPOlfC6.353.HIT1"; transcript_id "LOCXPOlfC6.353.HIT1.transcript"; gene_name "LOCXPOlfC6.353.HIT1.OlfC.2R.745.ANF_receptor.exons7.CM041552.1.Scortum_barcoo";
CM041552.1	exonerate:protein2genome:local	exon	10789748	10790034	.	-	.	gene_id "LOCXPOlfC6.353.HIT1"; transcript_id "LOCXPOlfC6.353.HIT1.transcript"; gene_name "LOCXPOlfC6.353.HIT1.OlfC.2R.745.ANF_receptor.exons7.CM041552.1.Scortum_barcoo";
CM041552.1	exonerate:protein2genome:local	exon	10790169	10790311	.	-	.	gene_id "LOCXPOlfC6.353.HIT1"; transcript_id "LOCXPOlfC6.353.HIT1.transcript"; gene_name "LOCXPOlfC6.353.HIT1.OlfC.2R.745.ANF_receptor.exons7.CM041552.1.Scortum_barcoo";
CM041552.1	exonerate:protein2genome:local	exon	10932955	10933805	.	-	.	gene_id "LOCXPOlfC6.226.HIT1"; transcript_id "LOCXPOlfC6.226.HIT1.transcript"; gene_name "LOCXPOlfC6.226.HIT1.OlfC.2R.756.ANF_receptor.exons7.CM041552.1.Scortum_barcoo";
CM041552.1	exonerate:protein2genome:local	exon	10935287	10935410	.	-	.	gene_id "LOCXPOlfC6.226.HIT1"; transcript_id "LOCXPOlfC6.226.HIT1.transcript"; gene_name "LOCXPOlfC6.226.HIT1.OlfC.2R.756.ANF_receptor.exons7.CM041552.1.Scortum_barcoo";
CM041552.1	exonerate:protein2genome:local	exon	10935604	10935831	.	-	.	gene_id "LOCXPOlfC6.226.HIT1"; transcript_id "LOCXPOlfC6.226.HIT1.transcript"; gene_name "LOCXPOlfC6.226.HIT1.OlfC.2R.756.ANF_receptor.exons7.CM041552.1.Scortum_barcoo";
CM041552.1	exonerate:protein2genome:local	exon	10935993	10936229	.	-	.	gene_id "LOCXPOlfC6.226.HIT1"; transcript_id "LOCXPOlfC6.226.HIT1.transcript"; gene_name "LOCXPOlfC6.226.HIT1.OlfC.2R.756.ANF_receptor.exons7.CM041552.1.Scortum_barcoo";
CM041552.1	exonerate:protein2genome:local	exon	10936272	10936787	.	-	.	gene_id "LOCXPOlfC6.226.HIT1"; transcript_id "LOCXPOlfC6.226.HIT1.transcript"; gene_name "LOCXPOlfC6.226.HIT1.OlfC.2R.756.ANF_receptor.exons7.CM041552.1.Scortum_barcoo";
CM041552.1	exonerate:protein2genome:local	exon	10936951	10937248	.	-	.	gene_id "LOCXPOlfC6.226.HIT1"; transcript_id "LOCXPOlfC6.226.HIT1.transcript"; gene_name "LOCXPOlfC6.226.HIT1.OlfC.2R.756.ANF_receptor.exons7.CM041552.1.Scortum_barcoo";
CM041552.1	exonerate:protein2genome:local	exon	10937377	10937588	.	-	.	gene_id "LOCXPOlfC6.226.HIT1"; transcript_id "LOCXPOlfC6.226.HIT1.transcript"; gene_name "LOCXPOlfC6.226.HIT1.OlfC.2R.756.ANF_receptor.exons7.CM041552.1.Scortum_barcoo";
CM041552.1	exonerate:protein2genome:local	exon	11111662	11112508	.	-	.	gene_id "LOCXPOlfC6.269.HIT1"; transcript_id "LOCXPOlfC6.269.HIT1.transcript"; gene_name "LOCXPOlfC6.269.HIT1.OlfC.2R.778.ANF_receptor.exons7.CM041552.1.Scortum_barcoo";
CM041552.1	exonerate:protein2genome:local	exon	11112669	11112792	.	-	.	gene_id "LOCXPOlfC6.269.HIT1"; transcript_id "LOCXPOlfC6.269.HIT1.transcript"; gene_name "LOCXPOlfC6.269.HIT1.OlfC.2R.778.ANF_receptor.exons7.CM041552.1.Scortum_barcoo";
CM041552.1	exonerate:protein2genome:local	exon	11112863	11112886	.	-	.	gene_id "LOCXPOlfC6.269.HIT1"; transcript_id "LOCXPOlfC6.269.HIT1.transcript"; gene_name "LOCXPOlfC6.269.HIT1.OlfC.2R.778.ANF_receptor.exons7.CM041552.1.Scortum_barcoo";
CM041552.1	exonerate:protein2genome:local	exon	11112956	11113159	.	-	.	gene_id "LOCXPOlfC6.269.HIT1"; transcript_id "LOCXPOlfC6.269.HIT1.transcript"; gene_name "LOCXPOlfC6.269.HIT1.OlfC.2R.778.ANF_receptor.exons7.CM041552.1.Scortum_barcoo";
CM041552.1	exonerate:protein2genome:local	exon	11113240	11113998	.	-	.	gene_id "LOCXPOlfC6.269.HIT1"; transcript_id "LOCXPOlfC6.269.HIT1.transcript"; gene_name "LOCXPOlfC6.269.HIT1.OlfC.2R.778.ANF_receptor.exons7.CM041552.1.Scortum_barcoo";
CM041552.1	exonerate:protein2genome:local	exon	11114085	11114373	.	-	.	gene_id "LOCXPOlfC6.269.HIT1"; transcript_id "LOCXPOlfC6.269.HIT1.transcript"; gene_name "LOCXPOlfC6.269.HIT1.OlfC.2R.778.ANF_receptor.exons7.CM041552.1.Scortum_barcoo";
CM041552.1	exonerate:protein2genome:local	exon	11114462	11114683	.	-	.	gene_id "LOCXPOlfC6.269.HIT1"; transcript_id "LOCXPOlfC6.269.HIT1.transcript"; gene_name "LOCXPOlfC6.269.HIT1.OlfC.2R.778.ANF_receptor.exons7.CM041552.1.Scortum_barcoo";
CM041552.1	exonerate:protein2genome:local	exon	11118461	11119320	.	-	.	gene_id "LOCXPOlfC6.272.HIT1"; transcript_id "LOCXPOlfC6.272.HIT1.transcript"; gene_name "LOCXPOlfC6.272.HIT1.OlfC.2R.826.ANF_receptor.exons7.CM041552.1.Scortum_barcoo";
CM041552.1	exonerate:protein2genome:local	exon	11119476	11119599	.	-	.	gene_id "LOCXPOlfC6.272.HIT1"; transcript_id "LOCXPOlfC6.272.HIT1.transcript"; gene_name "LOCXPOlfC6.272.HIT1.OlfC.2R.826.ANF_receptor.exons7.CM041552.1.Scortum_barcoo";
CM041552.1	exonerate:protein2genome:local	exon	11119670	11119693	.	-	.	gene_id "LOCXPOlfC6.272.HIT1"; transcript_id "LOCXPOlfC6.272.HIT1.transcript"; gene_name "LOCXPOlfC6.272.HIT1.OlfC.2R.826.ANF_receptor.exons7.CM041552.1.Scortum_barcoo";
CM041552.1	exonerate:protein2genome:local	exon	11119763	11119966	.	-	.	gene_id "LOCXPOlfC6.272.HIT1"; transcript_id "LOCXPOlfC6.272.HIT1.transcript"; gene_name "LOCXPOlfC6.272.HIT1.OlfC.2R.826.ANF_receptor.exons7.CM041552.1.Scortum_barcoo";
CM041552.1	exonerate:protein2genome:local	exon	11120047	11120802	.	-	.	gene_id "LOCXPOlfC6.272.HIT1"; transcript_id "LOCXPOlfC6.272.HIT1.transcript"; gene_name "LOCXPOlfC6.272.HIT1.OlfC.2R.826.ANF_receptor.exons7.CM041552.1.Scortum_barcoo";
CM041552.1	exonerate:protein2genome:local	exon	11120889	11121177	.	-	.	gene_id "LOCXPOlfC6.272.HIT1"; transcript_id "LOCXPOlfC6.272.HIT1.transcript"; gene_name "LOCXPOlfC6.272.HIT1.OlfC.2R.826.ANF_receptor.exons7.CM041552.1.Scortum_barcoo";
CM041552.1	exonerate:protein2genome:local	exon	11121266	11121486	.	-	.	gene_id "LOCXPOlfC6.272.HIT1"; transcript_id "LOCXPOlfC6.272.HIT1.transcript"; gene_name "LOCXPOlfC6.272.HIT1.OlfC.2R.826.ANF_receptor.exons7.CM041552.1.Scortum_barcoo";
CM041552.1	exonerate:protein2genome:local	exon	19564519	19564798	.	-	.	gene_id "LOCXPDreOlfCc1.1215.HIT1"; transcript_id "LOCXPDreOlfCc1.1215.HIT1.transcript"; gene_name "LOCXPDreOlfCc1.1215.HIT1.OlfC.1R.720.ANF_receptor.exons16.CM041552.1.Scortum_barcoo";
CM041552.1	exonerate:protein2genome:local	exon	19565558	19565757	.	-	.	gene_id "LOCXPDreOlfCc1.1215.HIT1"; transcript_id "LOCXPDreOlfCc1.1215.HIT1.transcript"; gene_name "LOCXPDreOlfCc1.1215.HIT1.OlfC.1R.720.ANF_receptor.exons16.CM041552.1.Scortum_barcoo";
CM041552.1	exonerate:protein2genome:local	exon	19565852	19565930	.	-	.	gene_id "LOCXPDreOlfCc1.1215.HIT1"; transcript_id "LOCXPDreOlfCc1.1215.HIT1.transcript"; gene_name "LOCXPDreOlfCc1.1215.HIT1.OlfC.1R.720.ANF_receptor.exons16.CM041552.1.Scortum_barcoo";
CM041552.1	exonerate:protein2genome:local	exon	19565972	19566099	.	-	.	gene_id "LOCXPDreOlfCc1.1215.HIT1"; transcript_id "LOCXPDreOlfCc1.1215.HIT1.transcript"; gene_name "LOCXPDreOlfCc1.1215.HIT1.OlfC.1R.720.ANF_receptor.exons16.CM041552.1.Scortum_barcoo";
CM041552.1	exonerate:protein2genome:local	exon	19566258	19566453	.	-	.	gene_id "LOCXPDreOlfCc1.1215.HIT1"; transcript_id "LOCXPDreOlfCc1.1215.HIT1.transcript"; gene_name "LOCXPDreOlfCc1.1215.HIT1.OlfC.1R.720.ANF_receptor.exons16.CM041552.1.Scortum_barcoo";
CM041552.1	exonerate:protein2genome:local	exon	19566542	19566702	.	-	.	gene_id "LOCXPDreOlfCc1.1215.HIT1"; transcript_id "LOCXPDreOlfCc1.1215.HIT1.transcript"; gene_name "LOCXPDreOlfCc1.1215.HIT1.OlfC.1R.720.ANF_receptor.exons16.CM041552.1.Scortum_barcoo";
CM041552.1	exonerate:protein2genome:local	exon	19568570	19568693	.	-	.	gene_id "LOCXPDreOlfCc1.1215.HIT1"; transcript_id "LOCXPDreOlfCc1.1215.HIT1.transcript"; gene_name "LOCXPDreOlfCc1.1215.HIT1.OlfC.1R.720.ANF_receptor.exons16.CM041552.1.Scortum_barcoo";
CM041552.1	exonerate:protein2genome:local	exon	19568789	19569016	.	-	.	gene_id "LOCXPDreOlfCc1.1215.HIT1"; transcript_id "LOCXPDreOlfCc1.1215.HIT1.transcript"; gene_name "LOCXPDreOlfCc1.1215.HIT1.OlfC.1R.720.ANF_receptor.exons16.CM041552.1.Scortum_barcoo";
CM041552.1	exonerate:protein2genome:local	exon	19569094	19569214	.	-	.	gene_id "LOCXPDreOlfCc1.1215.HIT1"; transcript_id "LOCXPDreOlfCc1.1215.HIT1.transcript"; gene_name "LOCXPDreOlfCc1.1215.HIT1.OlfC.1R.720.ANF_receptor.exons16.CM041552.1.Scortum_barcoo";
CM041552.1	exonerate:protein2genome:local	exon	19569597	19569658	.	-	.	gene_id "LOCXPDreOlfCc1.1215.HIT1"; transcript_id "LOCXPDreOlfCc1.1215.HIT1.transcript"; gene_name "LOCXPDreOlfCc1.1215.HIT1.OlfC.1R.720.ANF_receptor.exons16.CM041552.1.Scortum_barcoo";
CM041552.1	exonerate:protein2genome:local	exon	19569716	19569778	.	-	.	gene_id "LOCXPDreOlfCc1.1215.HIT1"; transcript_id "LOCXPDreOlfCc1.1215.HIT1.transcript"; gene_name "LOCXPDreOlfCc1.1215.HIT1.OlfC.1R.720.ANF_receptor.exons16.CM041552.1.Scortum_barcoo";
CM041552.1	exonerate:protein2genome:local	exon	19569950	19570075	.	-	.	gene_id "LOCXPDreOlfCc1.1215.HIT1"; transcript_id "LOCXPDreOlfCc1.1215.HIT1.transcript"; gene_name "LOCXPDreOlfCc1.1215.HIT1.OlfC.1R.720.ANF_receptor.exons16.CM041552.1.Scortum_barcoo";
CM041552.1	exonerate:protein2genome:local	exon	19570204	19570395	.	-	.	gene_id "LOCXPDreOlfCc1.1215.HIT1"; transcript_id "LOCXPDreOlfCc1.1215.HIT1.transcript"; gene_name "LOCXPDreOlfCc1.1215.HIT1.OlfC.1R.720.ANF_receptor.exons16.CM041552.1.Scortum_barcoo";
CM041552.1	exonerate:protein2genome:local	exon	19570519	19570761	.	-	.	gene_id "LOCXPDreOlfCc1.1215.HIT1"; transcript_id "LOCXPDreOlfCc1.1215.HIT1.transcript"; gene_name "LOCXPDreOlfCc1.1215.HIT1.OlfC.1R.720.ANF_receptor.exons16.CM041552.1.Scortum_barcoo";
CM041552.1	exonerate:protein2genome:local	exon	19570858	19571149	.	-	.	gene_id "LOCXPDreOlfCc1.1215.HIT1"; transcript_id "LOCXPDreOlfCc1.1215.HIT1.transcript"; gene_name "LOCXPDreOlfCc1.1215.HIT1.OlfC.1R.720.ANF_receptor.exons16.CM041552.1.Scortum_barcoo";
CM041552.1	exonerate:protein2genome:local	exon	19571772	19571986	.	-	.	gene_id "LOCXPDreOlfCc1.1215.HIT1"; transcript_id "LOCXPDreOlfCc1.1215.HIT1.transcript"; gene_name "LOCXPDreOlfCc1.1215.HIT1.OlfC.1R.720.ANF_receptor.exons16.CM041552.1.Scortum_barcoo";
CM041539.1	blast_hit	exon	21390738	21390872	.	+	.	gene_id "XPLOC_386"; transcript_id "XPLOC_386"; exon_number "1"; gene_name "XPLOC_386.1.OlfC.1R.778.ANF_receptor.exons5.CM041539.1.Scortum_barcoo";
CM041539.1	blast_hit	exon	21391012	21391344	.	+	.	gene_id "XPLOC_386"; transcript_id "XPLOC_386"; exon_number "2"; gene_name "XPLOC_386.1.OlfC.1R.778.ANF_receptor.exons5.CM041539.1.Scortum_barcoo";
CM041539.1	blast_hit	exon	21391629	21392360	.	+	.	gene_id "XPLOC_386"; transcript_id "XPLOC_386"; exon_number "3"; gene_name "XPLOC_386.1.OlfC.1R.778.ANF_receptor.exons5.CM041539.1.Scortum_barcoo";
CM041539.1	blast_hit	exon	21392519	21392746	.	+	.	gene_id "XPLOC_386"; transcript_id "XPLOC_386"; exon_number "4"; gene_name "XPLOC_386.1.OlfC.1R.778.ANF_receptor.exons5.CM041539.1.Scortum_barcoo";
CM041539.1	blast_hit	exon	21394199	21395104	.	+	.	gene_id "XPLOC_386"; transcript_id "XPLOC_386"; exon_number "5"; gene_name "XPLOC_386.1.OlfC.1R.778.ANF_receptor.exons5.CM041539.1.Scortum_barcoo";
```
