## Supplementary Data 1 for "Expanded olfactory system in fishes capable of terrestrial exploration": Sebastes_aleutianus.OLF_genes.gff

```
CAKAKS010000007.1	exonerate:protein2genome:local	exon	1828	2739	.	-	.	gene_id "LOCXPOR1.296.HIT1"; transcript_id "LOCXPOR1.296.HIT1.transcript"; gene_name "LOCXPOR1.296.HIT1.OR.2R.304.7tm_4.exons1.CAKAKS010000007.1.Sebastes_aleutianus";
CAKAKS010000007.1	exonerate:protein2genome:local	exon	5654	6559	.	-	.	gene_id "LOCXPOR2.437.HIT1"; transcript_id "LOCXPOR2.437.HIT1.transcript"; gene_name "LOCXPOR2.437.HIT1.OR.2R.302.7tm_4.exons1.CAKAKS010000007.1.Sebastes_aleutianus";
CAKAKS010000007.1	exonerate:protein2genome:local	exon	11370	12275	.	-	.	gene_id "LOCXPOR3.667.HIT1"; transcript_id "LOCXPOR3.667.HIT1.transcript"; gene_name "LOCXPOR3.667.HIT1.OR.2R.302.7tm_4.exons1.CAKAKS010000007.1.Sebastes_aleutianus";
CAKAKS010000007.1	exonerate:protein2genome:local	exon	16469	17374	.	-	.	gene_id "LOCXPOR4.682.HIT1"; transcript_id "LOCXPOR4.682.HIT1.transcript"; gene_name "LOCXPOR4.682.HIT1.OR.2R.302.7tm_4.exons1.CAKAKS010000007.1.Sebastes_aleutianus";
CAKAKS010000007.1	exonerate:protein2genome:local	exon	20154	21077	.	-	.	gene_id "LOCXPOR5.694.HIT1"; transcript_id "LOCXPOR5.694.HIT1.transcript"; gene_name "LOCXPOR5.694.HIT1.OR.2R.308.7tm_4.exons1.CAKAKS010000007.1.Sebastes_aleutianus";
CAKAKS010000007.1	exonerate:protein2genome:local	exon	31481	32386	.	-	.	gene_id "LOCXPOR6.721.HIT1"; transcript_id "LOCXPOR6.721.HIT1.transcript"; gene_name "LOCXPOR6.721.HIT1.OR.2R.302.7tm_4.exons1.CAKAKS010000007.1.Sebastes_aleutianus";
CAKAKS010000007.1	exonerate:protein2genome:local	exon	36088	36993	.	-	.	gene_id "LOCXPOR205.734.HIT1"; transcript_id "LOCXPOR205.734.HIT1.transcript"; gene_name "LOCXPOR205.734.HIT1.OR.2R.302.7tm_4.exons1.CAKAKS010000007.1.Sebastes_aleutianus";
CAKAKS010000007.1	exonerate:protein2genome:local	exon	46700	47623	.	-	.	gene_id "LOCXPOR210.747.HIT1"; transcript_id "LOCXPOR210.747.HIT1.transcript"; gene_name "LOCXPOR210.747.HIT1.OR.2R.308.7tm_4.exons1.CAKAKS010000007.1.Sebastes_aleutianus";
CAKAKS010000007.1	exonerate:protein2genome:local	exon	51304	52227	.	-	.	gene_id "LOCXPOR9.297.HIT1"; transcript_id "LOCXPOR9.297.HIT1.transcript"; gene_name "LOCXPOR9.297.HIT1.OR.2R.308.7tm_4.exons1.CAKAKS010000007.1.Sebastes_aleutianus";
CAKAKS010000007.1	exonerate:protein2genome:local	exon	55874	56797	.	-	.	gene_id "LOCXPOR210.310.HIT1"; transcript_id "LOCXPOR210.310.HIT1.transcript"; gene_name "LOCXPOR210.310.HIT1.OR.2R.308.7tm_4.exons1.CAKAKS010000007.1.Sebastes_aleutianus";
CAKAKS010000007.1	exonerate:protein2genome:local	exon	63837	64742	.	-	.	gene_id "LOCXPOR11.322.HIT1"; transcript_id "LOCXPOR11.322.HIT1.transcript"; gene_name "LOCXPOR11.322.HIT1.OR.2R.302.7tm_4.exons1.CAKAKS010000007.1.Sebastes_aleutianus";
CAKAKS010000007.1	exonerate:protein2genome:local	exon	68374	69297	.	-	.	gene_id "LOCXPOR203.335.HIT1"; transcript_id "LOCXPOR203.335.HIT1.transcript"; gene_name "LOCXPOR203.335.HIT1.OR.2R.308.7tm_4.exons1.CAKAKS010000007.1.Sebastes_aleutianus";
CAKAKS010000007.1	exonerate:protein2genome:local	exon	72083	73006	.	-	.	gene_id "LOCXPOR13.348.HIT1"; transcript_id "LOCXPOR13.348.HIT1.transcript"; gene_name "LOCXPOR13.348.HIT1.OR.2R.308.7tm_4.exons1.CAKAKS010000007.1.Sebastes_aleutianus";
CAKAKS010000007.1	exonerate:protein2genome:local	exon	85701	86624	.	-	.	gene_id "LOCXPOR14.379.HIT1"; transcript_id "LOCXPOR14.379.HIT1.transcript"; gene_name "LOCXPOR14.379.HIT1.OR.2R.308.7tm_4.exons1.CAKAKS010000007.1.Sebastes_aleutianus";
CAKAKS010000007.1	exonerate:protein2genome:local	exon	1294107	1295039	.	-	.	gene_id "LOCXPOR15.393.HIT1"; transcript_id "LOCXPOR15.393.HIT1.transcript"; gene_name "LOCXPOR15.393.HIT1.OR.2R.311.7tm_4.exons1.CAKAKS010000007.1.Sebastes_aleutianus";
CAKAKS010000007.1	exonerate:protein2genome:local	exon	1298560	1299483	.	-	.	gene_id "LOCXPOR16.407.HIT1"; transcript_id "LOCXPOR16.407.HIT1.transcript"; gene_name "LOCXPOR16.407.HIT1.OR.2R.308.7tm_4.exons1.CAKAKS010000007.1.Sebastes_aleutianus";
CAKAKS010000007.1	exonerate:protein2genome:local	exon	1302538	1303461	.	-	.	gene_id "LOCXPOR17.422.HIT1"; transcript_id "LOCXPOR17.422.HIT1.transcript"; gene_name "LOCXPOR17.422.HIT1.OR.2R.308.7tm_4.exons1.CAKAKS010000007.1.Sebastes_aleutianus";
CAKAKS010000007.1	exonerate:protein2genome:local	exon	1309637	1310554	.	-	.	gene_id "LOCXPOR18.489.HIT1"; transcript_id "LOCXPOR18.489.HIT1.transcript"; gene_name "LOCXPOR18.489.HIT1.OR.2R.306.7tm_4.exons1.CAKAKS010000007.1.Sebastes_aleutianus";
CAKAKS010000007.1	exonerate:protein2genome:local	exon	1313683	1314591	.	-	.	gene_id "LOCXPOR23.502.HIT1"; transcript_id "LOCXPOR23.502.HIT1.transcript"; gene_name "LOCXPOR23.502.HIT1.OR.2R.303.7tm_4.exons1.CAKAKS010000007.1.Sebastes_aleutianus";
CAKAKS010000007.1	exonerate:protein2genome:local	exon	1322936	1323853	.	+	.	gene_id "LOCXPOR20.586.HIT1"; transcript_id "LOCXPOR20.586.HIT1.transcript"; gene_name "LOCXPOR20.586.HIT1.OR.2R.306.7tm_4.exons1.CAKAKS010000007.1.Sebastes_aleutianus";
CAKAKS010000007.1	exonerate:protein2genome:local	exon	1329343	1330254	.	-	.	gene_id "LOCXPOR21.618.HIT1"; transcript_id "LOCXPOR21.618.HIT1.transcript"; gene_name "LOCXPOR21.618.HIT1.OR.2R.304.7tm_4.exons1.CAKAKS010000007.1.Sebastes_aleutianus";
CAKAKS010000007.1	exonerate:protein2genome:local	exon	1334029	1334940	.	-	.	gene_id "LOCXPOR22.649.HIT1"; transcript_id "LOCXPOR22.649.HIT1.transcript"; gene_name "LOCXPOR22.649.HIT1.OR.2R.304.7tm_4.exons1.CAKAKS010000007.1.Sebastes_aleutianus";
CAKAKS010000007.1	exonerate:protein2genome:local	exon	1337905	1338813	.	-	.	gene_id "LOCXPOR23.669.HIT1"; transcript_id "LOCXPOR23.669.HIT1.transcript"; gene_name "LOCXPOR23.669.HIT1.OR.2R.303.7tm_4.exons1.CAKAKS010000007.1.Sebastes_aleutianus";
CAKAKS010000007.1	exonerate:protein2genome:local	exon	1341124	1342041	.	+	.	gene_id "LOCXPOR24.671.HIT1"; transcript_id "LOCXPOR24.671.HIT1.transcript"; gene_name "LOCXPOR24.671.HIT1.OR.2R.306.7tm_4.exons1.CAKAKS010000007.1.Sebastes_aleutianus";
CAKAKS010000007.1	exonerate:protein2genome:local	exon	1346741	1347643	.	+	.	gene_id "LOCXPOR25.673.HIT1"; transcript_id "LOCXPOR25.673.HIT1.transcript"; gene_name "LOCXPOR25.673.HIT1.OR.2R.301.7tm_4.exons1.CAKAKS010000007.1.Sebastes_aleutianus";
CAKAKS010000007.1	exonerate:protein2genome:local	exon	1351432	1352346	.	+	.	gene_id "LOCXPOR26.675.HIT1"; transcript_id "LOCXPOR26.675.HIT1.transcript"; gene_name "LOCXPOR26.675.HIT1.OR.2R.305.7tm_4.exons1.CAKAKS010000007.1.Sebastes_aleutianus";
CAKAKS010000007.1	exonerate:protein2genome:local	exon	7422971	7423891	.	-	.	gene_id "LOCXPOR27.676.HIT1"; transcript_id "LOCXPOR27.676.HIT1.transcript"; gene_name "LOCXPOR27.676.HIT1.OR.2R.307.7tm_4.exons1.CAKAKS010000007.1.Sebastes_aleutianus";
CAKAKS010000007.1	exonerate:protein2genome:local	exon	10693927	10694853	.	-	.	gene_id "LOCXPOR28.677.HIT1"; transcript_id "LOCXPOR28.677.HIT1.transcript"; gene_name "LOCXPOR28.677.HIT1.OR.2R.309.7tm_4.exons1.CAKAKS010000007.1.Sebastes_aleutianus";
CAKAKS010000007.1	exonerate:protein2genome:local	exon	10697959	10698879	.	-	.	gene_id "LOCXPOR29.678.HIT1"; transcript_id "LOCXPOR29.678.HIT1.transcript"; gene_name "LOCXPOR29.678.HIT1.OR.2R.307.7tm_4.exons1.CAKAKS010000007.1.Sebastes_aleutianus";
CAKAKS010000007.1	exonerate:protein2genome:local	exon	10702235	10703155	.	-	.	gene_id "LOCXPOR29.679.HIT1"; transcript_id "LOCXPOR29.679.HIT1.transcript"; gene_name "LOCXPOR29.679.HIT1.OR.2R.307.7tm_4.exons1.CAKAKS010000007.1.Sebastes_aleutianus";
CAKAKS010000007.1	exonerate:protein2genome:local	exon	10706285	10707187	.	-	.	gene_id "LOCXPOR31.680.HIT1"; transcript_id "LOCXPOR31.680.HIT1.transcript"; gene_name "LOCXPOR31.680.HIT1.OR.2R.301.7tm_4.exons1.CAKAKS010000007.1.Sebastes_aleutianus";
CAKAKS010000007.1	exonerate:protein2genome:local	exon	10709096	10710007	.	-	.	gene_id "LOCXPOR32.681.HIT1"; transcript_id "LOCXPOR32.681.HIT1.transcript"; gene_name "LOCXPOR32.681.HIT1.OR.2R.304.7tm_4.exons1.CAKAKS010000007.1.Sebastes_aleutianus";
CAKAKS010000007.1	exonerate:protein2genome:local	exon	10712939	10713865	.	-	.	gene_id "LOCXPOR33.683.HIT1"; transcript_id "LOCXPOR33.683.HIT1.transcript"; gene_name "LOCXPOR33.683.HIT1.OR.2R.309.7tm_4.exons1.CAKAKS010000007.1.Sebastes_aleutianus";
CAKAKS010000007.1	exonerate:protein2genome:local	exon	10717211	10718122	.	-	.	gene_id "LOCXPOR34.684.HIT1"; transcript_id "LOCXPOR34.684.HIT1.transcript"; gene_name "LOCXPOR34.684.HIT1.OR.2R.304.7tm_4.exons1.CAKAKS010000007.1.Sebastes_aleutianus";
CAKAKS010000007.1	exonerate:protein2genome:local	exon	10721189	10722016	.	-	.	gene_id "LOCXPOR34.685.HIT1"; transcript_id "LOCXPOR34.685.HIT1.transcript"; gene_name "LOCXPOR34.685.HIT1.OR.2R.276.7tm_4.exons1.CAKAKS010000007.1.Sebastes_aleutianus";
CAKAKS010000007.1	exonerate:protein2genome:local	exon	10722319	10723230	.	-	.	gene_id "LOCXPOR35.687.HIT1"; transcript_id "LOCXPOR35.687.HIT1.transcript"; gene_name "LOCXPOR35.687.HIT1.OR.2R.304.7tm_4.exons1.CAKAKS010000007.1.Sebastes_aleutianus";
CAKAKS010000007.1	exonerate:protein2genome:local	exon	10726707	10727666	.	-	.	gene_id "LOCXPOR36.688.HIT1"; transcript_id "LOCXPOR36.688.HIT1.transcript"; gene_name "LOCXPOR36.688.HIT1.OR.2R.320.7tm_4.exons1.CAKAKS010000007.1.Sebastes_aleutianus";
CAKAKS010000007.1	exonerate:protein2genome:local	exon	10730138	10731091	.	-	.	gene_id "LOCXPOR37.689.HIT1"; transcript_id "LOCXPOR37.689.HIT1.transcript"; gene_name "LOCXPOR37.689.HIT1.OR.2R.318.7tm_4.exons1.CAKAKS010000007.1.Sebastes_aleutianus";
CAKAKS010000007.1	exonerate:protein2genome:local	exon	10736348	10737292	.	-	.	gene_id "LOCXPOR38.690.HIT1"; transcript_id "LOCXPOR38.690.HIT1.transcript"; gene_name "LOCXPOR38.690.HIT1.OR.2R.315.7tm_4.exons1.CAKAKS010000007.1.Sebastes_aleutianus";
CAKAKS010000007.1	exonerate:protein2genome:local	exon	10741521	10742435	.	+	.	gene_id "LOCXPOR39.691.HIT1"; transcript_id "LOCXPOR39.691.HIT1.transcript"; gene_name "LOCXPOR39.691.HIT1.OR.2R.305.7tm_4.exons1.CAKAKS010000007.1.Sebastes_aleutianus";
CAKAKS010000007.1	exonerate:protein2genome:local	exon	10745009	10745929	.	+	.	gene_id "LOCXPOR40.692.HIT1"; transcript_id "LOCXPOR40.692.HIT1.transcript"; gene_name "LOCXPOR40.692.HIT1.OR.2R.307.7tm_4.exons1.CAKAKS010000007.1.Sebastes_aleutianus";
CAKAKS010000007.1	exonerate:protein2genome:local	exon	10748864	10749784	.	+	.	gene_id "LOCXPOR41.693.HIT1"; transcript_id "LOCXPOR41.693.HIT1.transcript"; gene_name "LOCXPOR41.693.HIT1.OR.2R.307.7tm_4.exons1.CAKAKS010000007.1.Sebastes_aleutianus";
CAKAKS010000007.1	exonerate:protein2genome:local	exon	29973589	29974497	.	+	.	gene_id "LOCXPOR42.695.HIT1"; transcript_id "LOCXPOR42.695.HIT1.transcript"; gene_name "LOCXPOR42.695.HIT1.OR.2R.303.7tm_4.exons1.CAKAKS010000007.1.Sebastes_aleutianus";
CAKAKS010000007.1	exonerate:protein2genome:local	exon	29998566	29999492	.	+	.	gene_id "LOCXPOR43.696.HIT1"; transcript_id "LOCXPOR43.696.HIT1.transcript"; gene_name "LOCXPOR43.696.HIT1.OR.2R.309.7tm_4.exons1.CAKAKS010000007.1.Sebastes_aleutianus";
CAKAKS010000007.1	exonerate:protein2genome:local	exon	30006001	30006927	.	+	.	gene_id "LOCXPOR44.697.HIT1"; transcript_id "LOCXPOR44.697.HIT1.transcript"; gene_name "LOCXPOR44.697.HIT1.OR.2R.309.7tm_4.exons1.CAKAKS010000007.1.Sebastes_aleutianus";
CAKAKS010000013.1	exonerate:protein2genome:local	exon	19406160	19407083	.	-	.	gene_id "LOCXPOR45.698.HIT1"; transcript_id "LOCXPOR45.698.HIT1.transcript"; gene_name "LOCXPOR45.698.HIT1.OR.2R.308.7tm_1.exons1.CAKAKS010000013.1.Sebastes_aleutianus";
CAKAKS010000017.1	exonerate:protein2genome:local	exon	948898	949800	.	+	.	gene_id "LOCXPOR46.699.HIT1"; transcript_id "LOCXPOR46.699.HIT1.transcript"; gene_name "LOCXPOR46.699.HIT1.OR.2R.301.7tm_4.exons1.CAKAKS010000017.1.Sebastes_aleutianus";
CAKAKS010000017.1	exonerate:protein2genome:local	exon	953752	954128	.	+	.	gene_id "LOCXPOR47.702.HIT1"; transcript_id "LOCXPOR47.702.HIT1.transcript"; gene_name "LOCXPOR47.702.HIT1.OR.2R.310.7tm_4.exons3.CAKAKS010000017.1.Sebastes_aleutianus";
CAKAKS010000017.1	exonerate:protein2genome:local	exon	954701	954927	.	+	.	gene_id "LOCXPOR47.702.HIT1"; transcript_id "LOCXPOR47.702.HIT1.transcript"; gene_name "LOCXPOR47.702.HIT1.OR.2R.310.7tm_4.exons3.CAKAKS010000017.1.Sebastes_aleutianus";
CAKAKS010000017.1	exonerate:protein2genome:local	exon	955122	955447	.	+	.	gene_id "LOCXPOR47.702.HIT1"; transcript_id "LOCXPOR47.702.HIT1.transcript"; gene_name "LOCXPOR47.702.HIT1.OR.2R.310.7tm_4.exons3.CAKAKS010000017.1.Sebastes_aleutianus";
CAKAKS010000017.1	exonerate:protein2genome:local	exon	957574	957950	.	+	.	gene_id "LOCXPOR48.706.HIT1"; transcript_id "LOCXPOR48.706.HIT1.transcript"; gene_name "LOCXPOR48.706.HIT1.OR.2R.319.7tm_4.exons3.CAKAKS010000017.1.Sebastes_aleutianus";
CAKAKS010000017.1	exonerate:protein2genome:local	exon	958284	958510	.	+	.	gene_id "LOCXPOR48.706.HIT1"; transcript_id "LOCXPOR48.706.HIT1.transcript"; gene_name "LOCXPOR48.706.HIT1.OR.2R.319.7tm_4.exons3.CAKAKS010000017.1.Sebastes_aleutianus";
CAKAKS010000017.1	exonerate:protein2genome:local	exon	958626	958978	.	+	.	gene_id "LOCXPOR48.706.HIT1"; transcript_id "LOCXPOR48.706.HIT1.transcript"; gene_name "LOCXPOR48.706.HIT1.OR.2R.319.7tm_4.exons3.CAKAKS010000017.1.Sebastes_aleutianus";
CAKAKS010000017.1	exonerate:protein2genome:local	exon	965027	965403	.	+	.	gene_id "LOCXPOR49.711.HIT1"; transcript_id "LOCXPOR49.711.HIT1.transcript"; gene_name "LOCXPOR49.711.HIT1.OR.2R.310.7tm_4.exons3.CAKAKS010000017.1.Sebastes_aleutianus";
CAKAKS010000017.1	exonerate:protein2genome:local	exon	965730	965956	.	+	.	gene_id "LOCXPOR49.711.HIT1"; transcript_id "LOCXPOR49.711.HIT1.transcript"; gene_name "LOCXPOR49.711.HIT1.OR.2R.310.7tm_4.exons3.CAKAKS010000017.1.Sebastes_aleutianus";
CAKAKS010000017.1	exonerate:protein2genome:local	exon	966072	966397	.	+	.	gene_id "LOCXPOR49.711.HIT1"; transcript_id "LOCXPOR49.711.HIT1.transcript"; gene_name "LOCXPOR49.711.HIT1.OR.2R.310.7tm_4.exons3.CAKAKS010000017.1.Sebastes_aleutianus";
CAKAKS010000017.1	exonerate:protein2genome:local	exon	970768	971709	.	+	.	gene_id "LOCXPOR183.712.HIT1"; transcript_id "LOCXPOR183.712.HIT1.transcript"; gene_name "LOCXPOR183.712.HIT1.OR.2R.314.7tm_4.exons1.CAKAKS010000017.1.Sebastes_aleutianus";
CAKAKS010000017.1	exonerate:protein2genome:local	exon	976120	977067	.	-	.	gene_id "LOCXPOR182.713.HIT1"; transcript_id "LOCXPOR182.713.HIT1.transcript"; gene_name "LOCXPOR182.713.HIT1.OR.2R.316.7tm_4.exons1.CAKAKS010000017.1.Sebastes_aleutianus";
CAKAKS010000017.1	exonerate:protein2genome:local	exon	981616	982536	.	-	.	gene_id "LOCXPOR52.714.HIT1"; transcript_id "LOCXPOR52.714.HIT1.transcript"; gene_name "LOCXPOR52.714.HIT1.OR.2R.307.7tm_4.exons1.CAKAKS010000017.1.Sebastes_aleutianus";
CAKAKS010000017.1	exonerate:protein2genome:local	exon	1120233	1121192	.	+	.	gene_id "LOCXPOR175.715.HIT1"; transcript_id "LOCXPOR175.715.HIT1.transcript"; gene_name "LOCXPOR175.715.HIT1.OR.2R.320.7tm_1.exons1.CAKAKS010000017.1.Sebastes_aleutianus";
CAKAKS010000017.1	exonerate:protein2genome:local	exon	1122931	1123890	.	+	.	gene_id "LOCXPOR54.716.HIT1"; transcript_id "LOCXPOR54.716.HIT1.transcript"; gene_name "LOCXPOR54.716.HIT1.OR.2R.320.7tm_1.exons1.CAKAKS010000017.1.Sebastes_aleutianus";
CAKAKS010000017.1	exonerate:protein2genome:local	exon	1127598	1128557	.	+	.	gene_id "LOCXPOR175.717.HIT1"; transcript_id "LOCXPOR175.717.HIT1.transcript"; gene_name "LOCXPOR175.717.HIT1.OR.2R.320.7tm_1.exons1.CAKAKS010000017.1.Sebastes_aleutianus";
CAKAKS010000017.1	exonerate:protein2genome:local	exon	1131788	1132747	.	+	.	gene_id "LOCXPOR56.718.HIT1"; transcript_id "LOCXPOR56.718.HIT1.transcript"; gene_name "LOCXPOR56.718.HIT1.OR.2R.320.7tm_1.exons1.CAKAKS010000017.1.Sebastes_aleutianus";
CAKAKS010000017.1	exonerate:protein2genome:local	exon	1138311	1139261	.	+	.	gene_id "LOCXPOR57.719.HIT1"; transcript_id "LOCXPOR57.719.HIT1.transcript"; gene_name "LOCXPOR57.719.HIT1.OR.2R.317.7tm_1.exons1.CAKAKS010000017.1.Sebastes_aleutianus";
CAKAKS010000017.1	exonerate:protein2genome:local	exon	13619041	13620000	.	+	.	gene_id "LOCXPOR58.720.HIT1"; transcript_id "LOCXPOR58.720.HIT1.transcript"; gene_name "LOCXPOR58.720.HIT1.OR.2R.320.7tm_4.exons1.CAKAKS010000017.1.Sebastes_aleutianus";
CAKAKS010000017.1	exonerate:protein2genome:local	exon	13623823	13624827	.	+	.	gene_id "LOCXPOR59.722.HIT1"; transcript_id "LOCXPOR59.722.HIT1.transcript"; gene_name "LOCXPOR59.722.HIT1.OR.2R.335.7tm_4.exons1.CAKAKS010000017.1.Sebastes_aleutianus";
CAKAKS010000017.1	exonerate:protein2genome:local	exon	13633441	13634454	.	+	.	gene_id "LOCXPOR60.723.HIT1"; transcript_id "LOCXPOR60.723.HIT1.transcript"; gene_name "LOCXPOR60.723.HIT1.OR.2R.338.7tm_4.exons1.CAKAKS010000017.1.Sebastes_aleutianus";
CAKAKS010000017.1	exonerate:protein2genome:local	exon	13636922	13637893	.	+	.	gene_id "LOCXPOR61.724.HIT1"; transcript_id "LOCXPOR61.724.HIT1.transcript"; gene_name "LOCXPOR61.724.HIT1.OR.2R.324.7tm_4.exons1.CAKAKS010000017.1.Sebastes_aleutianus";
CAKAKS010000017.1	exonerate:protein2genome:local	exon	13640407	13641351	.	+	.	gene_id "LOCXPOR62.725.HIT1"; transcript_id "LOCXPOR62.725.HIT1.transcript"; gene_name "LOCXPOR62.725.HIT1.OR.2R.315.7tm_4.exons1.CAKAKS010000017.1.Sebastes_aleutianus";
CAKAKS010000017.1	exonerate:protein2genome:local	exon	13646214	13647188	.	-	.	gene_id "LOCXPOR63.726.HIT1"; transcript_id "LOCXPOR63.726.HIT1.transcript"; gene_name "LOCXPOR63.726.HIT1.OR.2R.325.7tm_4.exons1.CAKAKS010000017.1.Sebastes_aleutianus";
CAKAKS010000017.1	exonerate:protein2genome:local	exon	13649658	13650632	.	-	.	gene_id "LOCXPOR64.727.HIT1"; transcript_id "LOCXPOR64.727.HIT1.transcript"; gene_name "LOCXPOR64.727.HIT1.OR.2R.325.7tm_4.exons1.CAKAKS010000017.1.Sebastes_aleutianus";
CAKAKS010000017.1	exonerate:protein2genome:local	exon	13653270	13654244	.	-	.	gene_id "LOCXPOR65.728.HIT1"; transcript_id "LOCXPOR65.728.HIT1.transcript"; gene_name "LOCXPOR65.728.HIT1.OR.2R.325.7tm_4.exons1.CAKAKS010000017.1.Sebastes_aleutianus";
CAKAKS010000017.1	exonerate:protein2genome:local	exon	13656848	13657798	.	-	.	gene_id "LOCXPOR66.729.HIT1"; transcript_id "LOCXPOR66.729.HIT1.transcript"; gene_name "LOCXPOR66.729.HIT1.OR.2R.317.7tm_4.exons1.CAKAKS010000017.1.Sebastes_aleutianus";
CAKAKS010000017.1	exonerate:protein2genome:local	exon	13660865	13661821	.	-	.	gene_id "LOCXPOR67.730.HIT1"; transcript_id "LOCXPOR67.730.HIT1.transcript"; gene_name "LOCXPOR67.730.HIT1.OR.2R.319.7tm_4.exons1.CAKAKS010000017.1.Sebastes_aleutianus";
CAKAKS010000017.1	exonerate:protein2genome:local	exon	13663311	13664291	.	-	.	gene_id "LOCXPOR68.731.HIT1"; transcript_id "LOCXPOR68.731.HIT1.transcript"; gene_name "LOCXPOR68.731.HIT1.OR.2R.327.7tm_4.exons1.CAKAKS010000017.1.Sebastes_aleutianus";
CAKAKS010000017.1	exonerate:protein2genome:local	exon	19166895	19167824	.	+	.	gene_id "LOCXPOR69.735.HIT1"; transcript_id "LOCXPOR69.735.HIT1.transcript"; gene_name "LOCXPOR69.735.HIT1.OR.2R.310.7tm_4.exons1.CAKAKS010000017.1.Sebastes_aleutianus";
CAKAKS010000017.1	exonerate:protein2genome:local	exon	19182928	19183845	.	+	.	gene_id "LOCXPOR70.736.HIT1"; transcript_id "LOCXPOR70.736.HIT1.transcript"; gene_name "LOCXPOR70.736.HIT1.OR.2R.306.7tm_4.exons1.CAKAKS010000017.1.Sebastes_aleutianus";
CAKAKS010000020.1	exonerate:protein2genome:local	exon	172068	172976	.	-	.	gene_id "LOCXPOR71.737.HIT1"; transcript_id "LOCXPOR71.737.HIT1.transcript"; gene_name "LOCXPOR71.737.HIT1.OR.2R.303.7tm_1.exons1.CAKAKS010000020.1.Sebastes_aleutianus";
CAKAKS010000020.1	exonerate:protein2genome:local	exon	176027	176977	.	-	.	gene_id "LOCXPOR84.738.HIT1"; transcript_id "LOCXPOR84.738.HIT1.transcript"; gene_name "LOCXPOR84.738.HIT1.OR.2R.317.7tm_1.exons1.CAKAKS010000020.1.Sebastes_aleutianus";
CAKAKS010000020.1	exonerate:protein2genome:local	exon	181501	182451	.	-	.	gene_id "LOCXPOR85.739.HIT1"; transcript_id "LOCXPOR85.739.HIT1.transcript"; gene_name "LOCXPOR85.739.HIT1.OR.2R.317.7tm_1.exons1.CAKAKS010000020.1.Sebastes_aleutianus";
CAKAKS010000020.1	exonerate:protein2genome:local	exon	192376	193335	.	-	.	gene_id "LOCXPOR74.740.HIT1"; transcript_id "LOCXPOR74.740.HIT1.transcript"; gene_name "LOCXPOR74.740.HIT1.OR.2R.320.7tm_1.exons1.CAKAKS010000020.1.Sebastes_aleutianus";
CAKAKS010000020.1	exonerate:protein2genome:local	exon	197933	198892	.	-	.	gene_id "LOCXPOR75.741.HIT1"; transcript_id "LOCXPOR75.741.HIT1.transcript"; gene_name "LOCXPOR75.741.HIT1.OR.2R.320.7tm_1.exons1.CAKAKS010000020.1.Sebastes_aleutianus";
CAKAKS010000020.1	exonerate:protein2genome:local	exon	209790	210698	.	-	.	gene_id "LOCXPOR76.742.HIT1"; transcript_id "LOCXPOR76.742.HIT1.transcript"; gene_name "LOCXPOR76.742.HIT1.OR.2R.303.7tm_1.exons1.CAKAKS010000020.1.Sebastes_aleutianus";
CAKAKS010000020.1	exonerate:protein2genome:local	exon	221488	222387	.	-	.	gene_id "LOCXPOR77.749.HIT1"; transcript_id "LOCXPOR77.749.HIT1.transcript"; gene_name "LOCXPOR77.749.HIT1.OR.2R.300.7tm_1.exons1.CAKAKS010000020.1.Sebastes_aleutianus";
CAKAKS010000020.1	exonerate:protein2genome:local	exon	224711	225610	.	-	.	gene_id "LOCXPOR176.750.HIT1"; transcript_id "LOCXPOR176.750.HIT1.transcript"; gene_name "LOCXPOR176.750.HIT1.OR.2R.300.7tm_1.exons1.CAKAKS010000020.1.Sebastes_aleutianus";
CAKAKS010000020.1	exonerate:protein2genome:local	exon	228251	229237	.	-	.	gene_id "LOCXPOR79.751.HIT1"; transcript_id "LOCXPOR79.751.HIT1.transcript"; gene_name "LOCXPOR79.751.HIT1.OR.2R.329.7tm_1.exons1.CAKAKS010000020.1.Sebastes_aleutianus";
CAKAKS010000020.1	exonerate:protein2genome:local	exon	235305	236291	.	-	.	gene_id "LOCXPOR79.752.HIT1"; transcript_id "LOCXPOR79.752.HIT1.transcript"; gene_name "LOCXPOR79.752.HIT1.OR.2R.329.7tm_1.exons1.CAKAKS010000020.1.Sebastes_aleutianus";
CAKAKS010000020.1	exonerate:protein2genome:local	exon	242315	243298	.	-	.	gene_id "LOCXPOR81.753.HIT1"; transcript_id "LOCXPOR81.753.HIT1.transcript"; gene_name "LOCXPOR81.753.HIT1.OR.2R.328.7tm_1.exons1.CAKAKS010000020.1.Sebastes_aleutianus";
CAKAKS010000020.1	exonerate:protein2genome:local	exon	249321	250304	.	-	.	gene_id "LOCXPOR81.754.HIT1"; transcript_id "LOCXPOR81.754.HIT1.transcript"; gene_name "LOCXPOR81.754.HIT1.OR.2R.328.7tm_1.exons1.CAKAKS010000020.1.Sebastes_aleutianus";
CAKAKS010000020.1	exonerate:protein2genome:local	exon	260640	261599	.	+	.	gene_id "LOCXPOR83.755.HIT1"; transcript_id "LOCXPOR83.755.HIT1.transcript"; gene_name "LOCXPOR83.755.HIT1.OR.2R.320.7tm_1.exons1.CAKAKS010000020.1.Sebastes_aleutianus";
CAKAKS010000020.1	exonerate:protein2genome:local	exon	265272	266231	.	+	.	gene_id "LOCXPOR84.756.HIT1"; transcript_id "LOCXPOR84.756.HIT1.transcript"; gene_name "LOCXPOR84.756.HIT1.OR.2R.320.7tm_1.exons1.CAKAKS010000020.1.Sebastes_aleutianus";
CAKAKS010000020.1	exonerate:protein2genome:local	exon	269240	270199	.	+	.	gene_id "LOCXPOR85.757.HIT1"; transcript_id "LOCXPOR85.757.HIT1.transcript"; gene_name "LOCXPOR85.757.HIT1.OR.2R.320.7tm_1.exons1.CAKAKS010000020.1.Sebastes_aleutianus";
CAKAKS010000020.1	exonerate:protein2genome:local	exon	286607	287566	.	+	.	gene_id "LOCXPOR86.299.HIT1"; transcript_id "LOCXPOR86.299.HIT1.transcript"; gene_name "LOCXPOR86.299.HIT1.OR.2R.320.7tm_1.exons1.CAKAKS010000020.1.Sebastes_aleutianus";
CAKAKS010000020.1	exonerate:protein2genome:local	exon	292174	293124	.	+	.	gene_id "LOCXPOR84.300.HIT1"; transcript_id "LOCXPOR84.300.HIT1.transcript"; gene_name "LOCXPOR84.300.HIT1.OR.2R.317.7tm_1.exons1.CAKAKS010000020.1.Sebastes_aleutianus";
CAKAKS010000020.1	exonerate:protein2genome:local	exon	296174	297082	.	+	.	gene_id "LOCXPOR88.301.HIT1"; transcript_id "LOCXPOR88.301.HIT1.transcript"; gene_name "LOCXPOR88.301.HIT1.OR.2R.303.7tm_1.exons1.CAKAKS010000020.1.Sebastes_aleutianus";
CAKAKS010000068.1	exonerate:protein2genome:local	exon	666159	667109	.	-	.	gene_id "LOCXPOR89.302.HIT1"; transcript_id "LOCXPOR89.302.HIT1.transcript"; gene_name "LOCXPOR89.302.HIT1.OR.2R.317.7tm_1.exons1.CAKAKS010000068.1.Sebastes_aleutianus";
CAKAKS010000068.1	exonerate:protein2genome:local	exon	673525	674487	.	-	.	gene_id "LOCXPOR90.303.HIT1"; transcript_id "LOCXPOR90.303.HIT1.transcript"; gene_name "LOCXPOR90.303.HIT1.OR.2R.321.7tm_1.exons1.CAKAKS010000068.1.Sebastes_aleutianus";
CAKAKS010000068.1	exonerate:protein2genome:local	exon	722650	723561	.	-	.	gene_id "LOCXPOR91.306.HIT1"; transcript_id "LOCXPOR91.306.HIT1.transcript"; gene_name "LOCXPOR91.306.HIT1.OR.2R.304.7tm_1.exons1.CAKAKS010000068.1.Sebastes_aleutianus";
CAKAKS010000068.1	exonerate:protein2genome:local	exon	729921	730826	.	-	.	gene_id "LOCXPOR91.307.HIT1"; transcript_id "LOCXPOR91.307.HIT1.transcript"; gene_name "LOCXPOR91.307.HIT1.OR.2R.302.7tm_1.exons1.CAKAKS010000068.1.Sebastes_aleutianus";
CAKAKS010000068.1	exonerate:protein2genome:local	exon	761712	762626	.	-	.	gene_id "LOCXPOR91.311.HIT1"; transcript_id "LOCXPOR91.311.HIT1.transcript"; gene_name "LOCXPOR91.311.HIT1.OR.2R.305.7tm_1.exons1.CAKAKS010000068.1.Sebastes_aleutianus";
CAKAKS010000068.1	exonerate:protein2genome:local	exon	5856966	5857913	.	-	.	gene_id "LOCXPOR92.312.HIT1"; transcript_id "LOCXPOR92.312.HIT1.transcript"; gene_name "LOCXPOR92.312.HIT1.OR.2R.316.7tm_4.exons1.CAKAKS010000068.1.Sebastes_aleutianus";
CAKAKS010000068.1	exonerate:protein2genome:local	exon	5862703	5863665	.	-	.	gene_id "LOCXPOR93.313.HIT1"; transcript_id "LOCXPOR93.313.HIT1.transcript"; gene_name "LOCXPOR93.313.HIT1.OR.2R.321.7tm_4.exons1.CAKAKS010000068.1.Sebastes_aleutianus";
CAKAKS010000068.1	exonerate:protein2genome:local	exon	5867263	5868195	.	-	.	gene_id "LOCXPOR94.314.HIT1"; transcript_id "LOCXPOR94.314.HIT1.transcript"; gene_name "LOCXPOR94.314.HIT1.OR.2R.311.7tm_4.exons1.CAKAKS010000068.1.Sebastes_aleutianus";
CAKAKS010000068.1	exonerate:protein2genome:local	exon	5874893	5875864	.	-	.	gene_id "LOCXPOR95.315.HIT1"; transcript_id "LOCXPOR95.315.HIT1.transcript"; gene_name "LOCXPOR95.315.HIT1.OR.2R.324.7tm_4.exons1.CAKAKS010000068.1.Sebastes_aleutianus";
CAKAKS010000068.1	exonerate:protein2genome:local	exon	5884612	5885583	.	-	.	gene_id "LOCXPOR96.316.HIT1"; transcript_id "LOCXPOR96.316.HIT1.transcript"; gene_name "LOCXPOR96.316.HIT1.OR.2R.324.7tm_4.exons1.CAKAKS010000068.1.Sebastes_aleutianus";
CAKAKS010000068.1	exonerate:protein2genome:local	exon	5897717	5898706	.	+	.	gene_id "LOCXPOR97.318.HIT1"; transcript_id "LOCXPOR97.318.HIT1.transcript"; gene_name "LOCXPOR97.318.HIT1.OR.2R.330.7tm_4.exons1.CAKAKS010000068.1.Sebastes_aleutianus";
CAKAKS010000068.1	exonerate:protein2genome:local	exon	5910818	5911783	.	-	.	gene_id "LOCXPOR98.319.HIT1"; transcript_id "LOCXPOR98.319.HIT1.transcript"; gene_name "LOCXPOR98.319.HIT1.OR.2R.322.7tm_4.exons1.CAKAKS010000068.1.Sebastes_aleutianus";
CAKAKS010000068.1	exonerate:protein2genome:local	exon	5919674	5920611	.	-	.	gene_id "LOCXPOR106.320.HIT1"; transcript_id "LOCXPOR106.320.HIT1.transcript"; gene_name "LOCXPOR106.320.HIT1.OR.2R.277.7tm_4.exons1.CAKAKS010000068.1.Sebastes_aleutianus";
CAKAKS010000068.1	exonerate:protein2genome:local	exon	5936784	5937722	.	-	.	gene_id "LOCXPOR101.324.HIT1"; transcript_id "LOCXPOR101.324.HIT1.transcript"; gene_name "LOCXPOR101.324.HIT1.OR.2R.313.7tm_4.exons1.CAKAKS010000068.1.Sebastes_aleutianus";
CAKAKS010000068.1	exonerate:protein2genome:local	exon	5941849	5942787	.	-	.	gene_id "LOCXPOR100.325.HIT1"; transcript_id "LOCXPOR100.325.HIT1.transcript"; gene_name "LOCXPOR100.325.HIT1.OR.2R.313.7tm_4.exons1.CAKAKS010000068.1.Sebastes_aleutianus";
CAKAKS010000068.1	exonerate:protein2genome:local	exon	5951974	5952912	.	-	.	gene_id "LOCXPOR101.328.HIT1"; transcript_id "LOCXPOR101.328.HIT1.transcript"; gene_name "LOCXPOR101.328.HIT1.OR.2R.313.7tm_4.exons1.CAKAKS010000068.1.Sebastes_aleutianus";
CAKAKS010000068.1	exonerate:protein2genome:local	exon	5957036	5957974	.	-	.	gene_id "LOCXPOR100.329.HIT1"; transcript_id "LOCXPOR100.329.HIT1.transcript"; gene_name "LOCXPOR100.329.HIT1.OR.2R.313.7tm_4.exons1.CAKAKS010000068.1.Sebastes_aleutianus";
CAKAKS010000068.1	exonerate:protein2genome:local	exon	5972218	5973156	.	-	.	gene_id "LOCXPOR100.336.HIT1"; transcript_id "LOCXPOR100.336.HIT1.transcript"; gene_name "LOCXPOR100.336.HIT1.OR.2R.313.7tm_4.exons1.CAKAKS010000068.1.Sebastes_aleutianus";
CAKAKS010000068.1	exonerate:protein2genome:local	exon	5977276	5978214	.	-	.	gene_id "LOCXPOR104.337.HIT1"; transcript_id "LOCXPOR104.337.HIT1.transcript"; gene_name "LOCXPOR104.337.HIT1.OR.2R.313.7tm_4.exons1.CAKAKS010000068.1.Sebastes_aleutianus";
CAKAKS010000068.1	exonerate:protein2genome:local	exon	5989541	5990479	.	-	.	gene_id "LOCXPOR105.338.HIT1"; transcript_id "LOCXPOR105.338.HIT1.transcript"; gene_name "LOCXPOR105.338.HIT1.OR.2R.313.7tm_4.exons1.CAKAKS010000068.1.Sebastes_aleutianus";
CAKAKS010000068.1	exonerate:protein2genome:local	exon	5994474	5995412	.	-	.	gene_id "LOCXPOR106.339.HIT1"; transcript_id "LOCXPOR106.339.HIT1.transcript"; gene_name "LOCXPOR106.339.HIT1.OR.2R.313.7tm_4.exons1.CAKAKS010000068.1.Sebastes_aleutianus";
CAKAKS010000068.1	exonerate:protein2genome:local	exon	5999408	6000346	.	-	.	gene_id "LOCXPOR106.340.HIT1"; transcript_id "LOCXPOR106.340.HIT1.transcript"; gene_name "LOCXPOR106.340.HIT1.OR.2R.313.7tm_4.exons1.CAKAKS010000068.1.Sebastes_aleutianus";
CAKAKS010000068.1	exonerate:protein2genome:local	exon	6004341	6005279	.	-	.	gene_id "LOCXPOR106.341.HIT1"; transcript_id "LOCXPOR106.341.HIT1.transcript"; gene_name "LOCXPOR106.341.HIT1.OR.2R.313.7tm_4.exons1.CAKAKS010000068.1.Sebastes_aleutianus";
CAKAKS010000068.1	exonerate:protein2genome:local	exon	6009274	6010212	.	-	.	gene_id "LOCXPOR106.342.HIT1"; transcript_id "LOCXPOR106.342.HIT1.transcript"; gene_name "LOCXPOR106.342.HIT1.OR.2R.313.7tm_4.exons1.CAKAKS010000068.1.Sebastes_aleutianus";
CAKAKS010000068.1	exonerate:protein2genome:local	exon	6014208	6015146	.	-	.	gene_id "LOCXPOR106.343.HIT1"; transcript_id "LOCXPOR106.343.HIT1.transcript"; gene_name "LOCXPOR106.343.HIT1.OR.2R.313.7tm_4.exons1.CAKAKS010000068.1.Sebastes_aleutianus";
CAKAKS010000068.1	exonerate:protein2genome:local	exon	6019141	6020079	.	-	.	gene_id "LOCXPOR111.344.HIT1"; transcript_id "LOCXPOR111.344.HIT1.transcript"; gene_name "LOCXPOR111.344.HIT1.OR.2R.313.7tm_4.exons1.CAKAKS010000068.1.Sebastes_aleutianus";
CAKAKS010000068.1	exonerate:protein2genome:local	exon	6042131	6043069	.	-	.	gene_id "LOCXPOR112.349.HIT1"; transcript_id "LOCXPOR112.349.HIT1.transcript"; gene_name "LOCXPOR112.349.HIT1.OR.2R.313.7tm_4.exons1.CAKAKS010000068.1.Sebastes_aleutianus";
CAKAKS010000068.1	exonerate:protein2genome:local	exon	6065948	6066886	.	-	.	gene_id "LOCXPOR113.350.HIT1"; transcript_id "LOCXPOR113.350.HIT1.transcript"; gene_name "LOCXPOR113.350.HIT1.OR.2R.313.7tm_4.exons1.CAKAKS010000068.1.Sebastes_aleutianus";
CAKAKS010000068.1	exonerate:protein2genome:local	exon	6070200	6071111	.	-	.	gene_id "LOCXPOR114.351.HIT1"; transcript_id "LOCXPOR114.351.HIT1.transcript"; gene_name "LOCXPOR114.351.HIT1.OR.2R.304.7tm_4.exons1.CAKAKS010000068.1.Sebastes_aleutianus";
CAKAKS010000068.1	exonerate:protein2genome:local	exon	6076370	6077296	.	+	.	gene_id "LOCXPOR115.352.HIT1"; transcript_id "LOCXPOR115.352.HIT1.transcript"; gene_name "LOCXPOR115.352.HIT1.OR.2R.309.7tm_4.exons1.CAKAKS010000068.1.Sebastes_aleutianus";
CAKAKS010000068.1	exonerate:protein2genome:local	exon	35812756	35813748	.	-	.	gene_id "LOCXPOR116.353.HIT1"; transcript_id "LOCXPOR116.353.HIT1.transcript"; gene_name "LOCXPOR116.353.HIT1.OR.2R.299.7tm_4.exons1.CAKAKS010000068.1.Sebastes_aleutianus";
CAKAKS010000068.1	exonerate:protein2genome:local	exon	35821024	35821971	.	-	.	gene_id "LOCXPOR118.354.HIT1"; transcript_id "LOCXPOR118.354.HIT1.transcript"; gene_name "LOCXPOR118.354.HIT1.OR.2R.316.7tm_4.exons1.CAKAKS010000068.1.Sebastes_aleutianus";
CAKAKS010000068.1	exonerate:protein2genome:local	exon	35835581	35836528	.	-	.	gene_id "LOCXPOR119.355.HIT1"; transcript_id "LOCXPOR119.355.HIT1.transcript"; gene_name "LOCXPOR119.355.HIT1.OR.2R.316.7tm_4.exons1.CAKAKS010000068.1.Sebastes_aleutianus";
CAKAKS010000068.1	exonerate:protein2genome:local	exon	35859842	35860789	.	-	.	gene_id "LOCXPOR120.356.HIT1"; transcript_id "LOCXPOR120.356.HIT1.transcript"; gene_name "LOCXPOR120.356.HIT1.OR.2R.316.7tm_4.exons1.CAKAKS010000068.1.Sebastes_aleutianus";
CAKAKS010000068.1	exonerate:protein2genome:local	exon	35873966	35874868	.	-	.	gene_id "LOCXPOR121.357.HIT1"; transcript_id "LOCXPOR121.357.HIT1.transcript"; gene_name "LOCXPOR121.357.HIT1.OR.2R.301.7tm_4.exons1.CAKAKS010000068.1.Sebastes_aleutianus";
CAKAKS010000068.1	exonerate:protein2genome:local	exon	35877911	35878810	.	+	.	gene_id "LOCXPOR122.358.HIT1"; transcript_id "LOCXPOR122.358.HIT1.transcript"; gene_name "LOCXPOR122.358.HIT1.OR.2R.300.7tm_4.exons1.CAKAKS010000068.1.Sebastes_aleutianus";
CAKAKS010000068.1	exonerate:protein2genome:local	exon	35884740	35885660	.	+	.	gene_id "LOCXPOR123.363.HIT1"; transcript_id "LOCXPOR123.363.HIT1.transcript"; gene_name "LOCXPOR123.363.HIT1.OR.2R.307.7tm_4.exons1.CAKAKS010000068.1.Sebastes_aleutianus";
CAKAKS010000068.1	exonerate:protein2genome:local	exon	35895541	35896461	.	-	.	gene_id "LOCXPOR124.366.HIT1"; transcript_id "LOCXPOR124.366.HIT1.transcript"; gene_name "LOCXPOR124.366.HIT1.OR.2R.307.7tm_4.exons1.CAKAKS010000068.1.Sebastes_aleutianus";
CAKAKS010000068.1	exonerate:protein2genome:local	exon	35900620	35901540	.	+	.	gene_id "LOCXPOR125.369.HIT1"; transcript_id "LOCXPOR125.369.HIT1.transcript"; gene_name "LOCXPOR125.369.HIT1.OR.2R.307.7tm_4.exons1.CAKAKS010000068.1.Sebastes_aleutianus";
CAKAKS010000068.1	exonerate:protein2genome:local	exon	35904037	35904948	.	-	.	gene_id "LOCXPOR126.370.HIT1"; transcript_id "LOCXPOR126.370.HIT1.transcript"; gene_name "LOCXPOR126.370.HIT1.OR.2R.304.7tm_4.exons1.CAKAKS010000068.1.Sebastes_aleutianus";
CAKAKS010000068.1	exonerate:protein2genome:local	exon	35908707	35909618	.	-	.	gene_id "LOCXPOR127.371.HIT1"; transcript_id "LOCXPOR127.371.HIT1.transcript"; gene_name "LOCXPOR127.371.HIT1.OR.2R.304.7tm_4.exons1.CAKAKS010000068.1.Sebastes_aleutianus";
CAKAKS010000068.1	exonerate:protein2genome:local	exon	35913184	35914104	.	-	.	gene_id "LOCXPOR128.372.HIT1"; transcript_id "LOCXPOR128.372.HIT1.transcript"; gene_name "LOCXPOR128.372.HIT1.OR.2R.307.7tm_4.exons1.CAKAKS010000068.1.Sebastes_aleutianus";
CAKAKS010000068.1	exonerate:protein2genome:local	exon	35916374	35917285	.	-	.	gene_id "LOCXPOR140.374.HIT1"; transcript_id "LOCXPOR140.374.HIT1.transcript"; gene_name "LOCXPOR140.374.HIT1.OR.2R.275.7tm_4.exons1.CAKAKS010000068.1.Sebastes_aleutianus";
CAKAKS010000068.1	exonerate:protein2genome:local	exon	35919420	35920340	.	+	.	gene_id "LOCXPOR129.375.HIT1"; transcript_id "LOCXPOR129.375.HIT1.transcript"; gene_name "LOCXPOR129.375.HIT1.OR.2R.307.7tm_4.exons1.CAKAKS010000068.1.Sebastes_aleutianus";
CAKAKS010000068.1	exonerate:protein2genome:local	exon	35921635	35922546	.	+	.	gene_id "LOCXPOR130.376.HIT1"; transcript_id "LOCXPOR130.376.HIT1.transcript"; gene_name "LOCXPOR130.376.HIT1.OR.2R.304.7tm_4.exons1.CAKAKS010000068.1.Sebastes_aleutianus";
CAKAKS010000068.1	exonerate:protein2genome:local	exon	35926629	35927555	.	+	.	gene_id "LOCXPOR131.377.HIT1"; transcript_id "LOCXPOR131.377.HIT1.transcript"; gene_name "LOCXPOR131.377.HIT1.OR.2R.309.7tm_4.exons1.CAKAKS010000068.1.Sebastes_aleutianus";
CAKAKS010000068.1	exonerate:protein2genome:local	exon	35932673	35933629	.	-	.	gene_id "LOCXPOR132.381.HIT1"; transcript_id "LOCXPOR132.381.HIT1.transcript"; gene_name "LOCXPOR132.381.HIT1.OR.2R.319.7tm_4.exons1.CAKAKS010000068.1.Sebastes_aleutianus";
CAKAKS010000068.1	exonerate:protein2genome:local	exon	35936556	35937488	.	-	.	gene_id "LOCXPOR133.382.HIT1"; transcript_id "LOCXPOR133.382.HIT1.transcript"; gene_name "LOCXPOR133.382.HIT1.OR.2R.311.7tm_4.exons1.CAKAKS010000068.1.Sebastes_aleutianus";
CAKAKS010000068.1	exonerate:protein2genome:local	exon	35941925	35942878	.	-	.	gene_id "LOCXPOR135.384.HIT1"; transcript_id "LOCXPOR135.384.HIT1.transcript"; gene_name "LOCXPOR135.384.HIT1.OR.2R.318.7tm_4.exons1.CAKAKS010000068.1.Sebastes_aleutianus";
CAKAKS010000068.1	exonerate:protein2genome:local	exon	35948403	35949356	.	-	.	gene_id "LOCXPOR135.385.HIT1"; transcript_id "LOCXPOR135.385.HIT1.transcript"; gene_name "LOCXPOR135.385.HIT1.OR.2R.318.7tm_4.exons1.CAKAKS010000068.1.Sebastes_aleutianus";
CAKAKS010000068.1	exonerate:protein2genome:local	exon	35953154	35954092	.	-	.	gene_id "LOCXPOR136.386.HIT1"; transcript_id "LOCXPOR136.386.HIT1.transcript"; gene_name "LOCXPOR136.386.HIT1.OR.2R.313.7tm_4.exons1.CAKAKS010000068.1.Sebastes_aleutianus";
CAKAKS010000068.1	exonerate:protein2genome:local	exon	36014279	36015193	.	-	.	gene_id "LOCXPOR138.387.HIT1"; transcript_id "LOCXPOR138.387.HIT1.transcript"; gene_name "LOCXPOR138.387.HIT1.OR.2R.305.7tm_4.exons1.CAKAKS010000068.1.Sebastes_aleutianus";
CAKAKS010000068.1	exonerate:protein2genome:local	exon	36025484	36026410	.	+	.	gene_id "LOCXPOR139.390.HIT1"; transcript_id "LOCXPOR139.390.HIT1.transcript"; gene_name "LOCXPOR139.390.HIT1.OR.2R.309.7tm_4.exons1.CAKAKS010000068.1.Sebastes_aleutianus";
CAKAKS010000068.1	exonerate:protein2genome:local	exon	36032291	36033205	.	+	.	gene_id "LOCXPOR140.391.HIT1"; transcript_id "LOCXPOR140.391.HIT1.transcript"; gene_name "LOCXPOR140.391.HIT1.OR.2R.305.7tm_4.exons1.CAKAKS010000068.1.Sebastes_aleutianus";
CAKAKS010000068.1	exonerate:protein2genome:local	exon	36037194	36038114	.	+	.	gene_id "LOCXPOR141.392.HIT1"; transcript_id "LOCXPOR141.392.HIT1.transcript"; gene_name "LOCXPOR141.392.HIT1.OR.2R.307.7tm_4.exons1.CAKAKS010000068.1.Sebastes_aleutianus";
CAKAKS010000068.1	exonerate:protein2genome:local	exon	36044256	36045170	.	+	.	gene_id "LOCXPOR142.394.HIT1"; transcript_id "LOCXPOR142.394.HIT1.transcript"; gene_name "LOCXPOR142.394.HIT1.OR.2R.305.7tm_4.exons1.CAKAKS010000068.1.Sebastes_aleutianus";
CAKAKS010000074.1	exonerate:protein2genome:local	exon	39160881	39161828	.	+	.	gene_id "LOCXPOR143.396.HIT1"; transcript_id "LOCXPOR143.396.HIT1.transcript"; gene_name "LOCXPOR143.396.HIT1.OR.2R.316.7tm_4.exons1.CAKAKS010000074.1.Sebastes_aleutianus";
CAKAKS010000074.1	exonerate:protein2genome:local	exon	39167774	39168691	.	+	.	gene_id "LOCXPOR144.397.HIT1"; transcript_id "LOCXPOR144.397.HIT1.transcript"; gene_name "LOCXPOR144.397.HIT1.OR.2R.306.7tm_4.exons1.CAKAKS010000074.1.Sebastes_aleutianus";
CAKAKS010000074.1	exonerate:protein2genome:local	exon	39180580	39181488	.	+	.	gene_id "LOCXPOR145.398.HIT1"; transcript_id "LOCXPOR145.398.HIT1.transcript"; gene_name "LOCXPOR145.398.HIT1.OR.2R.303.7tm_4.exons1.CAKAKS010000074.1.Sebastes_aleutianus";
CAKAKS010000074.1	exonerate:protein2genome:local	exon	39184928	39185857	.	+	.	gene_id "LOCXPOR148.399.HIT1"; transcript_id "LOCXPOR148.399.HIT1.transcript"; gene_name "LOCXPOR148.399.HIT1.OR.2R.310.7tm_4.exons1.CAKAKS010000074.1.Sebastes_aleutianus";
CAKAKS010000074.1	exonerate:protein2genome:local	exon	39188403	39189311	.	+	.	gene_id "LOCXPOR147.400.HIT1"; transcript_id "LOCXPOR147.400.HIT1.transcript"; gene_name "LOCXPOR147.400.HIT1.OR.2R.303.7tm_4.exons1.CAKAKS010000074.1.Sebastes_aleutianus";
CAKAKS010000074.1	exonerate:protein2genome:local	exon	39196202	39197131	.	+	.	gene_id "LOCXPOR148.401.HIT1"; transcript_id "LOCXPOR148.401.HIT1.transcript"; gene_name "LOCXPOR148.401.HIT1.OR.2R.310.7tm_4.exons1.CAKAKS010000074.1.Sebastes_aleutianus";
CAKAKS010000074.1	exonerate:protein2genome:local	exon	39204523	39204899	.	+	.	gene_id "LOCXPOR149.408.HIT1"; transcript_id "LOCXPOR149.408.HIT1.transcript"; gene_name "LOCXPOR149.408.HIT1.OR.2R.320.7tm_4.exons3.CAKAKS010000074.1.Sebastes_aleutianus";
CAKAKS010000074.1	exonerate:protein2genome:local	exon	39206182	39206408	.	+	.	gene_id "LOCXPOR149.408.HIT1"; transcript_id "LOCXPOR149.408.HIT1.transcript"; gene_name "LOCXPOR149.408.HIT1.OR.2R.320.7tm_4.exons3.CAKAKS010000074.1.Sebastes_aleutianus";
CAKAKS010000074.1	exonerate:protein2genome:local	exon	39208300	39208655	.	+	.	gene_id "LOCXPOR149.408.HIT1"; transcript_id "LOCXPOR149.408.HIT1.transcript"; gene_name "LOCXPOR149.408.HIT1.OR.2R.320.7tm_4.exons3.CAKAKS010000074.1.Sebastes_aleutianus";
CAKAKS010000074.1	exonerate:protein2genome:local	exon	39210885	39211261	.	+	.	gene_id "LOCXPOR150.412.HIT1"; transcript_id "LOCXPOR150.412.HIT1.transcript"; gene_name "LOCXPOR150.412.HIT1.OR.2R.310.7tm_4.exons3.CAKAKS010000074.1.Sebastes_aleutianus";
CAKAKS010000074.1	exonerate:protein2genome:local	exon	39211896	39212122	.	+	.	gene_id "LOCXPOR150.412.HIT1"; transcript_id "LOCXPOR150.412.HIT1.transcript"; gene_name "LOCXPOR150.412.HIT1.OR.2R.310.7tm_4.exons3.CAKAKS010000074.1.Sebastes_aleutianus";
CAKAKS010000074.1	exonerate:protein2genome:local	exon	39212338	39212663	.	+	.	gene_id "LOCXPOR150.412.HIT1"; transcript_id "LOCXPOR150.412.HIT1.transcript"; gene_name "LOCXPOR150.412.HIT1.OR.2R.310.7tm_4.exons3.CAKAKS010000074.1.Sebastes_aleutianus";
CAKAKS010000074.1	exonerate:protein2genome:local	exon	39222609	39223511	.	+	.	gene_id "LOCXPOR151.414.HIT1"; transcript_id "LOCXPOR151.414.HIT1.transcript"; gene_name "LOCXPOR151.414.HIT1.OR.2R.301.7tm_4.exons1.CAKAKS010000074.1.Sebastes_aleutianus";
CAKAKS010000074.1	exonerate:protein2genome:local	exon	39231213	39232187	.	+	.	gene_id "LOCXPOR152.415.HIT1"; transcript_id "LOCXPOR152.415.HIT1.transcript"; gene_name "LOCXPOR152.415.HIT1.OR.2R.325.7tm_4.exons1.CAKAKS010000074.1.Sebastes_aleutianus";
CAKAKS010000074.1	exonerate:protein2genome:local	exon	39236335	39237312	.	+	.	gene_id "LOCXPOR153.416.HIT1"; transcript_id "LOCXPOR153.416.HIT1.transcript"; gene_name "LOCXPOR153.416.HIT1.OR.2R.326.7tm_4.exons1.CAKAKS010000074.1.Sebastes_aleutianus";
CAKAKS010000074.1	exonerate:protein2genome:local	exon	39243437	39244399	.	+	.	gene_id "LOCXPOR154.417.HIT1"; transcript_id "LOCXPOR154.417.HIT1.transcript"; gene_name "LOCXPOR154.417.HIT1.OR.2R.321.7tm_4.exons1.CAKAKS010000074.1.Sebastes_aleutianus";
CAKAKS010000074.1	exonerate:protein2genome:local	exon	39247102	39248064	.	+	.	gene_id "LOCXPOR155.418.HIT1"; transcript_id "LOCXPOR155.418.HIT1.transcript"; gene_name "LOCXPOR155.418.HIT1.OR.2R.321.7tm_4.exons1.CAKAKS010000074.1.Sebastes_aleutianus";
CAKAKS010000074.1	exonerate:protein2genome:local	exon	39250454	39250603	.	-	.	gene_id "LOCXPOR156.419.HIT1"; transcript_id "LOCXPOR156.419.HIT1.transcript"; gene_name "LOCXPOR156.419.HIT1.OR.2R.348.7tm_4.exons4.CAKAKS010000074.1.Sebastes_aleutianus";
CAKAKS010000074.1	exonerate:protein2genome:local	exon	39251186	39251848	.	-	.	gene_id "LOCXPOR156.419.HIT1"; transcript_id "LOCXPOR156.419.HIT1.transcript"; gene_name "LOCXPOR156.419.HIT1.OR.2R.348.7tm_4.exons4.CAKAKS010000074.1.Sebastes_aleutianus";
CAKAKS010000074.1	exonerate:protein2genome:local	exon	39252095	39252282	.	-	.	gene_id "LOCXPOR156.419.HIT1"; transcript_id "LOCXPOR156.419.HIT1.transcript"; gene_name "LOCXPOR156.419.HIT1.OR.2R.348.7tm_4.exons4.CAKAKS010000074.1.Sebastes_aleutianus";
CAKAKS010000074.1	exonerate:protein2genome:local	exon	39255216	39255258	.	-	.	gene_id "LOCXPOR156.419.HIT1"; transcript_id "LOCXPOR156.419.HIT1.transcript"; gene_name "LOCXPOR156.419.HIT1.OR.2R.348.7tm_4.exons4.CAKAKS010000074.1.Sebastes_aleutianus";
CAKAKS010000074.1	exonerate:protein2genome:local	exon	39261169	39261318	.	-	.	gene_id "LOCXPOR157.425.HIT1"; transcript_id "LOCXPOR157.425.HIT1.transcript"; gene_name "LOCXPOR157.425.HIT1.OR.2R.348.7tm_4.exons4.CAKAKS010000074.1.Sebastes_aleutianus";
CAKAKS010000074.1	exonerate:protein2genome:local	exon	39265483	39266145	.	-	.	gene_id "LOCXPOR157.425.HIT1"; transcript_id "LOCXPOR157.425.HIT1.transcript"; gene_name "LOCXPOR157.425.HIT1.OR.2R.348.7tm_4.exons4.CAKAKS010000074.1.Sebastes_aleutianus";
CAKAKS010000074.1	exonerate:protein2genome:local	exon	39266392	39266579	.	-	.	gene_id "LOCXPOR157.425.HIT1"; transcript_id "LOCXPOR157.425.HIT1.transcript"; gene_name "LOCXPOR157.425.HIT1.OR.2R.348.7tm_4.exons4.CAKAKS010000074.1.Sebastes_aleutianus";
CAKAKS010000074.1	exonerate:protein2genome:local	exon	39270068	39270110	.	-	.	gene_id "LOCXPOR157.425.HIT1"; transcript_id "LOCXPOR157.425.HIT1.transcript"; gene_name "LOCXPOR157.425.HIT1.OR.2R.348.7tm_4.exons4.CAKAKS010000074.1.Sebastes_aleutianus";
CAKAKS010000074.1	exonerate:protein2genome:local	exon	39285018	39285060	.	+	.	gene_id "LOCXPOR158.428.HIT1"; transcript_id "LOCXPOR158.428.HIT1.transcript"; gene_name "LOCXPOR158.428.HIT1.OR.2R.352.7tm_4.exons4.CAKAKS010000074.1.Sebastes_aleutianus";
CAKAKS010000074.1	exonerate:protein2genome:local	exon	39287457	39287644	.	+	.	gene_id "LOCXPOR158.428.HIT1"; transcript_id "LOCXPOR158.428.HIT1.transcript"; gene_name "LOCXPOR158.428.HIT1.OR.2R.352.7tm_4.exons4.CAKAKS010000074.1.Sebastes_aleutianus";
CAKAKS010000074.1	exonerate:protein2genome:local	exon	39287957	39288619	.	+	.	gene_id "LOCXPOR158.428.HIT1"; transcript_id "LOCXPOR158.428.HIT1.transcript"; gene_name "LOCXPOR158.428.HIT1.OR.2R.352.7tm_4.exons4.CAKAKS010000074.1.Sebastes_aleutianus";
CAKAKS010000074.1	exonerate:protein2genome:local	exon	39289209	39289370	.	+	.	gene_id "LOCXPOR158.428.HIT1"; transcript_id "LOCXPOR158.428.HIT1.transcript"; gene_name "LOCXPOR158.428.HIT1.OR.2R.352.7tm_4.exons4.CAKAKS010000074.1.Sebastes_aleutianus";
CAKAKS010000074.1	exonerate:protein2genome:local	exon	39292882	39292915	.	+	.	gene_id "LOCXPOR159.430.HIT1"; transcript_id "LOCXPOR159.430.HIT1.transcript"; gene_name "LOCXPOR159.430.HIT1.OR.2R.345.7tm_4.exons4.CAKAKS010000074.1.Sebastes_aleutianus";
CAKAKS010000074.1	exonerate:protein2genome:local	exon	39294629	39294816	.	+	.	gene_id "LOCXPOR159.430.HIT1"; transcript_id "LOCXPOR159.430.HIT1.transcript"; gene_name "LOCXPOR159.430.HIT1.OR.2R.345.7tm_4.exons4.CAKAKS010000074.1.Sebastes_aleutianus";
CAKAKS010000074.1	exonerate:protein2genome:local	exon	39295901	39296563	.	+	.	gene_id "LOCXPOR159.430.HIT1"; transcript_id "LOCXPOR159.430.HIT1.transcript"; gene_name "LOCXPOR159.430.HIT1.OR.2R.345.7tm_4.exons4.CAKAKS010000074.1.Sebastes_aleutianus";
CAKAKS010000074.1	exonerate:protein2genome:local	exon	39298665	39298814	.	+	.	gene_id "LOCXPOR159.430.HIT1"; transcript_id "LOCXPOR159.430.HIT1.transcript"; gene_name "LOCXPOR159.430.HIT1.OR.2R.345.7tm_4.exons4.CAKAKS010000074.1.Sebastes_aleutianus";
CAKAKS010000074.1	exonerate:protein2genome:local	exon	39300485	39301438	.	-	.	gene_id "LOCXPOR160.431.HIT1"; transcript_id "LOCXPOR160.431.HIT1.transcript"; gene_name "LOCXPOR160.431.HIT1.OR.2R.318.7tm_4.exons1.CAKAKS010000074.1.Sebastes_aleutianus";
CAKAKS010000074.1	exonerate:protein2genome:local	exon	39318827	39319747	.	-	.	gene_id "LOCXPOR161.433.HIT1"; transcript_id "LOCXPOR161.433.HIT1.transcript"; gene_name "LOCXPOR161.433.HIT1.OR.2R.307.7tm_4.exons1.CAKAKS010000074.1.Sebastes_aleutianus";
CAKAKS010000074.1	exonerate:protein2genome:local	exon	39327270	39328190	.	-	.	gene_id "LOCXPOR162.434.HIT1"; transcript_id "LOCXPOR162.434.HIT1.transcript"; gene_name "LOCXPOR162.434.HIT1.OR.2R.307.7tm_4.exons1.CAKAKS010000074.1.Sebastes_aleutianus";
CAKAKS010000074.1	exonerate:protein2genome:local	exon	42648916	42649668	.	-	.	gene_id "LOCXPOR164.439.HIT1"; transcript_id "LOCXPOR164.439.HIT1.transcript"; gene_name "LOCXPOR164.439.HIT1.OR.2R.299.7tm_1.exons2.CAKAKS010000074.1.Sebastes_aleutianus";
CAKAKS010000074.1	exonerate:protein2genome:local	exon	42654407	42654550	.	-	.	gene_id "LOCXPOR164.439.HIT1"; transcript_id "LOCXPOR164.439.HIT1.transcript"; gene_name "LOCXPOR164.439.HIT1.OR.2R.299.7tm_1.exons2.CAKAKS010000074.1.Sebastes_aleutianus";
CAKAKS010000074.1	exonerate:protein2genome:local	exon	42664634	42665425	.	-	.	gene_id "LOCXPOR165.441.HIT1"; transcript_id "LOCXPOR165.441.HIT1.transcript"; gene_name "LOCXPOR165.441.HIT1.OR.2R.316.7tm_1.exons2.CAKAKS010000074.1.Sebastes_aleutianus";
CAKAKS010000074.1	exonerate:protein2genome:local	exon	42666964	42667119	.	-	.	gene_id "LOCXPOR165.441.HIT1"; transcript_id "LOCXPOR165.441.HIT1.transcript"; gene_name "LOCXPOR165.441.HIT1.OR.2R.316.7tm_1.exons2.CAKAKS010000074.1.Sebastes_aleutianus";
CAKAKS010000074.1	exonerate:protein2genome:local	exon	42672575	42673345	.	-	.	gene_id "LOCXPOR166.442.HIT1"; transcript_id "LOCXPOR166.442.HIT1.transcript"; gene_name "LOCXPOR166.442.HIT1.OR.2R.309.7tm_1.exons2.CAKAKS010000074.1.Sebastes_aleutianus";
CAKAKS010000074.1	exonerate:protein2genome:local	exon	42675389	42675544	.	-	.	gene_id "LOCXPOR166.442.HIT1"; transcript_id "LOCXPOR166.442.HIT1.transcript"; gene_name "LOCXPOR166.442.HIT1.OR.2R.309.7tm_1.exons2.CAKAKS010000074.1.Sebastes_aleutianus";
CAKAKS010000074.1	exonerate:protein2genome:local	exon	42678436	42679200	.	-	.	gene_id "LOCXPOR167.443.HIT1"; transcript_id "LOCXPOR167.443.HIT1.transcript"; gene_name "LOCXPOR167.443.HIT1.OR.2R.305.7tm_4.exons2.CAKAKS010000074.1.Sebastes_aleutianus";
CAKAKS010000074.1	exonerate:protein2genome:local	exon	42682216	42682365	.	-	.	gene_id "LOCXPOR167.443.HIT1"; transcript_id "LOCXPOR167.443.HIT1.transcript"; gene_name "LOCXPOR167.443.HIT1.OR.2R.305.7tm_4.exons2.CAKAKS010000074.1.Sebastes_aleutianus";
CAKAKS010000074.1	exonerate:protein2genome:local	exon	42686461	42687225	.	-	.	gene_id "LOCXPOR168.446.HIT1"; transcript_id "LOCXPOR168.446.HIT1.transcript"; gene_name "LOCXPOR168.446.HIT1.OR.2R.305.7tm_1.exons2.CAKAKS010000074.1.Sebastes_aleutianus";
CAKAKS010000074.1	exonerate:protein2genome:local	exon	42692648	42692797	.	-	.	gene_id "LOCXPOR168.446.HIT1"; transcript_id "LOCXPOR168.446.HIT1.transcript"; gene_name "LOCXPOR168.446.HIT1.OR.2R.305.7tm_1.exons2.CAKAKS010000074.1.Sebastes_aleutianus";
CAKAKS010000074.1	exonerate:protein2genome:local	exon	42704848	42705612	.	-	.	gene_id "LOCXPOR169.448.HIT1"; transcript_id "LOCXPOR169.448.HIT1.transcript"; gene_name "LOCXPOR169.448.HIT1.OR.2R.305.7tm_1.exons2.CAKAKS010000074.1.Sebastes_aleutianus";
CAKAKS010000074.1	exonerate:protein2genome:local	exon	42709132	42709281	.	-	.	gene_id "LOCXPOR169.448.HIT1"; transcript_id "LOCXPOR169.448.HIT1.transcript"; gene_name "LOCXPOR169.448.HIT1.OR.2R.305.7tm_1.exons2.CAKAKS010000074.1.Sebastes_aleutianus";
CAKAKS010000135.1	exonerate:protein2genome:local	exon	3265	4221	.	-	.	gene_id "LOCXPOR170.449.HIT1"; transcript_id "LOCXPOR170.449.HIT1.transcript"; gene_name "LOCXPOR170.449.HIT1.OR.2R.319.7tm_1.exons1.CAKAKS010000135.1.Sebastes_aleutianus";
CAKAKS010000135.1	exonerate:protein2genome:local	exon	9003	9962	.	-	.	gene_id "LOCXPOR171.450.HIT1"; transcript_id "LOCXPOR171.450.HIT1.transcript"; gene_name "LOCXPOR171.450.HIT1.OR.2R.320.7tm_1.exons1.CAKAKS010000135.1.Sebastes_aleutianus";
CAKAKS010000135.1	exonerate:protein2genome:local	exon	14124	15083	.	-	.	gene_id "LOCXPOR172.451.HIT1"; transcript_id "LOCXPOR172.451.HIT1.transcript"; gene_name "LOCXPOR172.451.HIT1.OR.2R.320.7tm_1.exons1.CAKAKS010000135.1.Sebastes_aleutianus";
CAKAKS010000135.1	exonerate:protein2genome:local	exon	18703	19662	.	-	.	gene_id "LOCXPOR173.454.HIT1"; transcript_id "LOCXPOR173.454.HIT1.transcript"; gene_name "LOCXPOR173.454.HIT1.OR.2R.320.7tm_1.exons1.CAKAKS010000135.1.Sebastes_aleutianus";
CAKAKS010000135.1	exonerate:protein2genome:local	exon	26567	27523	.	-	.	gene_id "LOCXPOR174.455.HIT1"; transcript_id "LOCXPOR174.455.HIT1.transcript"; gene_name "LOCXPOR174.455.HIT1.OR.2R.319.7tm_1.exons1.CAKAKS010000135.1.Sebastes_aleutianus";
CAKAKS010000135.1	exonerate:protein2genome:local	exon	32296	33255	.	-	.	gene_id "LOCXPOR175.456.HIT1"; transcript_id "LOCXPOR175.456.HIT1.transcript"; gene_name "LOCXPOR175.456.HIT1.OR.2R.320.7tm_1.exons1.CAKAKS010000135.1.Sebastes_aleutianus";
CAKAKS010000135.1	exonerate:protein2genome:local	exon	39683	40585	.	-	.	gene_id "LOCXPOR176.457.HIT1"; transcript_id "LOCXPOR176.457.HIT1.transcript"; gene_name "LOCXPOR176.457.HIT1.OR.2R.301.7tm_1.exons1.CAKAKS010000135.1.Sebastes_aleutianus";
CAKAKS010000135.1	exonerate:protein2genome:local	exon	43341	44249	.	-	.	gene_id "LOCXPOR177.458.HIT1"; transcript_id "LOCXPOR177.458.HIT1.transcript"; gene_name "LOCXPOR177.458.HIT1.OR.2R.303.7tm_1.exons1.CAKAKS010000135.1.Sebastes_aleutianus";
CAKAKS010000197.1	exonerate:protein2genome:local	exon	15120	16043	.	-	.	gene_id "LOCXPOR210.471.HIT1"; transcript_id "LOCXPOR210.471.HIT1.transcript"; gene_name "LOCXPOR210.471.HIT1.OR.2R.308.7tm_4.exons1.CAKAKS010000197.1.Sebastes_aleutianus";
CAKAKS010000197.1	exonerate:protein2genome:local	exon	18827	19750	.	-	.	gene_id "LOCXPOR179.476.HIT1"; transcript_id "LOCXPOR179.476.HIT1.transcript"; gene_name "LOCXPOR179.476.HIT1.OR.2R.308.7tm_4.exons1.CAKAKS010000197.1.Sebastes_aleutianus";
CAKAKS010000197.1	exonerate:protein2genome:local	exon	23387	24310	.	-	.	gene_id "LOCXPOR14.478.HIT1"; transcript_id "LOCXPOR14.478.HIT1.transcript"; gene_name "LOCXPOR14.478.HIT1.OR.2R.308.7tm_4.exons1.CAKAKS010000197.1.Sebastes_aleutianus";
CAKAKS010000335.1	exonerate:protein2genome:local	exon	217497	218417	.	+	.	gene_id "LOCXPOR52.479.HIT1"; transcript_id "LOCXPOR52.479.HIT1.transcript"; gene_name "LOCXPOR52.479.HIT1.OR.2R.307.7tm_4.exons1.CAKAKS010000335.1.Sebastes_aleutianus";
CAKAKS010000335.1	exonerate:protein2genome:local	exon	222966	223913	.	+	.	gene_id "LOCXPOR182.480.HIT1"; transcript_id "LOCXPOR182.480.HIT1.transcript"; gene_name "LOCXPOR182.480.HIT1.OR.2R.316.7tm_4.exons1.CAKAKS010000335.1.Sebastes_aleutianus";
CAKAKS010000335.1	exonerate:protein2genome:local	exon	228218	229159	.	-	.	gene_id "LOCXPOR183.481.HIT1"; transcript_id "LOCXPOR183.481.HIT1.transcript"; gene_name "LOCXPOR183.481.HIT1.OR.2R.314.7tm_4.exons1.CAKAKS010000335.1.Sebastes_aleutianus";
CAKAKS010000380.1	exonerate:protein2genome:local	exon	27159	28073	.	-	.	gene_id "LOCXPOR142.482.HIT1"; transcript_id "LOCXPOR142.482.HIT1.transcript"; gene_name "LOCXPOR142.482.HIT1.OR.2R.305.7tm_4.exons1.CAKAKS010000380.1.Sebastes_aleutianus";
CAKAKS010000380.1	exonerate:protein2genome:local	exon	34179	35099	.	-	.	gene_id "LOCXPOR141.483.HIT1"; transcript_id "LOCXPOR141.483.HIT1.transcript"; gene_name "LOCXPOR141.483.HIT1.OR.2R.307.7tm_4.exons1.CAKAKS010000380.1.Sebastes_aleutianus";
CAKAKS010000380.1	exonerate:protein2genome:local	exon	39180	40094	.	-	.	gene_id "LOCXPOR140.484.HIT1"; transcript_id "LOCXPOR140.484.HIT1.transcript"; gene_name "LOCXPOR140.484.HIT1.OR.2R.305.7tm_4.exons1.CAKAKS010000380.1.Sebastes_aleutianus";
CAKAKS010000380.1	exonerate:protein2genome:local	exon	47723	48649	.	-	.	gene_id "LOCXPOR139.487.HIT1"; transcript_id "LOCXPOR139.487.HIT1.transcript"; gene_name "LOCXPOR139.487.HIT1.OR.2R.309.7tm_4.exons1.CAKAKS010000380.1.Sebastes_aleutianus";
CAKAKS010000380.1	exonerate:protein2genome:local	exon	58940	59854	.	+	.	gene_id "LOCXPOR138.490.HIT1"; transcript_id "LOCXPOR138.490.HIT1.transcript"; gene_name "LOCXPOR138.490.HIT1.OR.2R.305.7tm_4.exons1.CAKAKS010000380.1.Sebastes_aleutianus";
CAKAKS010000380.1	exonerate:protein2genome:local	exon	120106	121044	.	+	.	gene_id "LOCXPOR136.491.HIT1"; transcript_id "LOCXPOR136.491.HIT1.transcript"; gene_name "LOCXPOR136.491.HIT1.OR.2R.313.7tm_4.exons1.CAKAKS010000380.1.Sebastes_aleutianus";
CAKAKS010000380.1	exonerate:protein2genome:local	exon	124842	125795	.	+	.	gene_id "LOCXPOR135.492.HIT1"; transcript_id "LOCXPOR135.492.HIT1.transcript"; gene_name "LOCXPOR135.492.HIT1.OR.2R.318.7tm_4.exons1.CAKAKS010000380.1.Sebastes_aleutianus";
CAKAKS010000380.1	exonerate:protein2genome:local	exon	131321	132274	.	+	.	gene_id "LOCXPOR135.493.HIT1"; transcript_id "LOCXPOR135.493.HIT1.transcript"; gene_name "LOCXPOR135.493.HIT1.OR.2R.318.7tm_4.exons1.CAKAKS010000380.1.Sebastes_aleutianus";
CAKAKS010000380.1	exonerate:protein2genome:local	exon	136711	137643	.	+	.	gene_id "LOCXPOR133.495.HIT1"; transcript_id "LOCXPOR133.495.HIT1.transcript"; gene_name "LOCXPOR133.495.HIT1.OR.2R.311.7tm_4.exons1.CAKAKS010000380.1.Sebastes_aleutianus";
CAKAKS010000380.1	exonerate:protein2genome:local	exon	140570	141526	.	+	.	gene_id "LOCXPOR132.497.HIT1"; transcript_id "LOCXPOR132.497.HIT1.transcript"; gene_name "LOCXPOR132.497.HIT1.OR.2R.319.7tm_4.exons1.CAKAKS010000380.1.Sebastes_aleutianus";
CAKAKS010000380.1	exonerate:protein2genome:local	exon	146641	147567	.	-	.	gene_id "LOCXPOR131.498.HIT1"; transcript_id "LOCXPOR131.498.HIT1.transcript"; gene_name "LOCXPOR131.498.HIT1.OR.2R.309.7tm_4.exons1.CAKAKS010000380.1.Sebastes_aleutianus";
CAKAKS010000418.1	exonerate:protein2genome:local	exon	64040	65032	.	-	.	gene_id "LOCXPOR116.499.HIT1"; transcript_id "LOCXPOR116.499.HIT1.transcript"; gene_name "LOCXPOR116.499.HIT1.OR.2R.299.7tm_4.exons1.CAKAKS010000418.1.Sebastes_aleutianus";
CAKAKS010000418.1	exonerate:protein2genome:local	exon	72305	73252	.	-	.	gene_id "LOCXPOR118.500.HIT1"; transcript_id "LOCXPOR118.500.HIT1.transcript"; gene_name "LOCXPOR118.500.HIT1.OR.2R.316.7tm_4.exons1.CAKAKS010000418.1.Sebastes_aleutianus";
CAKAKS010000418.1	exonerate:protein2genome:local	exon	87038	87985	.	-	.	gene_id "LOCXPOR119.503.HIT1"; transcript_id "LOCXPOR119.503.HIT1.transcript"; gene_name "LOCXPOR119.503.HIT1.OR.2R.316.7tm_4.exons1.CAKAKS010000418.1.Sebastes_aleutianus";
CAKAKS010000418.1	exonerate:protein2genome:local	exon	110625	111572	.	-	.	gene_id "LOCXPOR120.504.HIT1"; transcript_id "LOCXPOR120.504.HIT1.transcript"; gene_name "LOCXPOR120.504.HIT1.OR.2R.316.7tm_4.exons1.CAKAKS010000418.1.Sebastes_aleutianus";
CAKAKS010000418.1	exonerate:protein2genome:local	exon	125176	126078	.	-	.	gene_id "LOCXPOR121.505.HIT1"; transcript_id "LOCXPOR121.505.HIT1.transcript"; gene_name "LOCXPOR121.505.HIT1.OR.2R.301.7tm_4.exons1.CAKAKS010000418.1.Sebastes_aleutianus";
CAKAKS010000418.1	exonerate:protein2genome:local	exon	129123	130022	.	+	.	gene_id "LOCXPOR202.507.HIT1"; transcript_id "LOCXPOR202.507.HIT1.transcript"; gene_name "LOCXPOR202.507.HIT1.OR.2R.300.7tm_4.exons1.CAKAKS010000418.1.Sebastes_aleutianus";
CAKAKS010000484.1	exonerate:protein2genome:local	exon	27015	27938	.	-	.	gene_id "LOCXPOR203.534.HIT1"; transcript_id "LOCXPOR203.534.HIT1.transcript"; gene_name "LOCXPOR203.534.HIT1.OR.2R.308.7tm_4.exons1.CAKAKS010000484.1.Sebastes_aleutianus";
CAKAKS010000484.1	exonerate:protein2genome:local	exon	30725	31648	.	-	.	gene_id "LOCXPOR13.536.HIT1"; transcript_id "LOCXPOR13.536.HIT1.transcript"; gene_name "LOCXPOR13.536.HIT1.OR.2R.308.7tm_4.exons1.CAKAKS010000484.1.Sebastes_aleutianus";
CAKAKS010000484.1	exonerate:protein2genome:local	exon	39806	40711	.	-	.	gene_id "LOCXPOR205.539.HIT1"; transcript_id "LOCXPOR205.539.HIT1.transcript"; gene_name "LOCXPOR205.539.HIT1.OR.2R.302.7tm_4.exons1.CAKAKS010000484.1.Sebastes_aleutianus";
CAKAKS010000484.1	exonerate:protein2genome:local	exon	44240	45163	.	-	.	gene_id "LOCXPOR206.542.HIT1"; transcript_id "LOCXPOR206.542.HIT1.transcript"; gene_name "LOCXPOR206.542.HIT1.OR.2R.308.7tm_4.exons1.CAKAKS010000484.1.Sebastes_aleutianus";
CAKAKS010000499.1	exonerate:protein2genome:local	exon	10586	11491	.	+	.	gene_id "LOCXPOR207.556.HIT1"; transcript_id "LOCXPOR207.556.HIT1.transcript"; gene_name "LOCXPOR207.556.HIT1.OR.2R.302.7tm_4.exons1.CAKAKS010000499.1.Sebastes_aleutianus";
CAKAKS010000499.1	exonerate:protein2genome:local	exon	15184	16107	.	+	.	gene_id "LOCXPOR210.559.HIT1"; transcript_id "LOCXPOR210.559.HIT1.transcript"; gene_name "LOCXPOR210.559.HIT1.OR.2R.308.7tm_4.exons1.CAKAKS010000499.1.Sebastes_aleutianus";
CAKAKS010000499.1	exonerate:protein2genome:local	exon	19745	20650	.	+	.	gene_id "LOCXPOR209.562.HIT1"; transcript_id "LOCXPOR209.562.HIT1.transcript"; gene_name "LOCXPOR209.562.HIT1.OR.2R.302.7tm_4.exons1.CAKAKS010000499.1.Sebastes_aleutianus";
CAKAKS010000499.1	exonerate:protein2genome:local	exon	24339	25262	.	+	.	gene_id "LOCXPOR210.565.HIT1"; transcript_id "LOCXPOR210.565.HIT1.transcript"; gene_name "LOCXPOR210.565.HIT1.OR.2R.308.7tm_4.exons1.CAKAKS010000499.1.Sebastes_aleutianus";
CAKAKS010000499.1	exonerate:protein2genome:local	exon	28048	28953	.	+	.	gene_id "LOCXPOR211.568.HIT1"; transcript_id "LOCXPOR211.568.HIT1.transcript"; gene_name "LOCXPOR211.568.HIT1.OR.2R.302.7tm_4.exons1.CAKAKS010000499.1.Sebastes_aleutianus";
CAKAKS010000499.1	exonerate:protein2genome:local	exon	32602	33525	.	+	.	gene_id "LOCXPOR223.571.HIT1"; transcript_id "LOCXPOR223.571.HIT1.transcript"; gene_name "LOCXPOR223.571.HIT1.OR.2R.308.7tm_4.exons1.CAKAKS010000499.1.Sebastes_aleutianus";
CAKAKS010000499.1	exonerate:protein2genome:local	exon	40001	40924	.	+	.	gene_id "LOCXPOR13.573.HIT1"; transcript_id "LOCXPOR13.573.HIT1.transcript"; gene_name "LOCXPOR13.573.HIT1.OR.2R.308.7tm_4.exons1.CAKAKS010000499.1.Sebastes_aleutianus";
CAKAKS010000499.1	exonerate:protein2genome:local	exon	48222	49127	.	+	.	gene_id "LOCXPOR214.581.HIT1"; transcript_id "LOCXPOR214.581.HIT1.transcript"; gene_name "LOCXPOR214.581.HIT1.OR.2R.302.7tm_4.exons1.CAKAKS010000499.1.Sebastes_aleutianus";
CAKAKS010000499.1	exonerate:protein2genome:local	exon	55566	56489	.	+	.	gene_id "LOCXPOR210.584.HIT1"; transcript_id "LOCXPOR210.584.HIT1.transcript"; gene_name "LOCXPOR210.584.HIT1.OR.2R.308.7tm_4.exons1.CAKAKS010000499.1.Sebastes_aleutianus";
CAKAKS010000499.1	exonerate:protein2genome:local	exon	60111	61034	.	+	.	gene_id "LOCXPOR216.589.HIT1"; transcript_id "LOCXPOR216.589.HIT1.transcript"; gene_name "LOCXPOR216.589.HIT1.OR.2R.308.7tm_4.exons1.CAKAKS010000499.1.Sebastes_aleutianus";
CAKAKS010000499.1	exonerate:protein2genome:local	exon	64678	65601	.	+	.	gene_id "LOCXPOR210.592.HIT1"; transcript_id "LOCXPOR210.592.HIT1.transcript"; gene_name "LOCXPOR210.592.HIT1.OR.2R.308.7tm_4.exons1.CAKAKS010000499.1.Sebastes_aleutianus";
CAKAKS010000499.1	exonerate:protein2genome:local	exon	70356	71261	.	+	.	gene_id "LOCXPOR218.595.HIT1"; transcript_id "LOCXPOR218.595.HIT1.transcript"; gene_name "LOCXPOR218.595.HIT1.OR.2R.302.7tm_4.exons1.CAKAKS010000499.1.Sebastes_aleutianus";
CAKAKS010000499.1	exonerate:protein2genome:local	exon	74062	74967	.	+	.	gene_id "LOCXPOR219.598.HIT1"; transcript_id "LOCXPOR219.598.HIT1.transcript"; gene_name "LOCXPOR219.598.HIT1.OR.2R.302.7tm_4.exons1.CAKAKS010000499.1.Sebastes_aleutianus";
CAKAKS010000499.1	exonerate:protein2genome:local	exon	88670	89593	.	+	.	gene_id "LOCXPOR203.606.HIT1"; transcript_id "LOCXPOR203.606.HIT1.transcript"; gene_name "LOCXPOR203.606.HIT1.OR.2R.308.7tm_4.exons1.CAKAKS010000499.1.Sebastes_aleutianus";
CAKAKS010000499.1	exonerate:protein2genome:local	exon	93225	94130	.	+	.	gene_id "LOCXPOR221.609.HIT1"; transcript_id "LOCXPOR221.609.HIT1.transcript"; gene_name "LOCXPOR221.609.HIT1.OR.2R.302.7tm_4.exons1.CAKAKS010000499.1.Sebastes_aleutianus";
CAKAKS010000513.1	exonerate:protein2genome:local	exon	6835	7740	.	+	.	gene_id "LOCXPOR222.616.HIT1"; transcript_id "LOCXPOR222.616.HIT1.transcript"; gene_name "LOCXPOR222.616.HIT1.OR.2R.302.7tm_4.exons1.CAKAKS010000513.1.Sebastes_aleutianus";
CAKAKS010000513.1	exonerate:protein2genome:local	exon	15100	16023	.	+	.	gene_id "LOCXPOR223.627.HIT1"; transcript_id "LOCXPOR223.627.HIT1.transcript"; gene_name "LOCXPOR223.627.HIT1.OR.2R.308.7tm_4.exons1.CAKAKS010000513.1.Sebastes_aleutianus";
CAKAKS010000513.1	exonerate:protein2genome:local	exon	22504	23427	.	+	.	gene_id "LOCXPOR13.629.HIT1"; transcript_id "LOCXPOR13.629.HIT1.transcript"; gene_name "LOCXPOR13.629.HIT1.OR.2R.308.7tm_4.exons1.CAKAKS010000513.1.Sebastes_aleutianus";
CAKAKS010000513.1	exonerate:protein2genome:local	exon	26212	27135	.	+	.	gene_id "LOCXPOR203.632.HIT1"; transcript_id "LOCXPOR203.632.HIT1.transcript"; gene_name "LOCXPOR203.632.HIT1.OR.2R.308.7tm_4.exons1.CAKAKS010000513.1.Sebastes_aleutianus";
CAKAKS010000513.1	exonerate:protein2genome:local	exon	31881	32804	.	+	.	gene_id "LOCXPOR226.635.HIT1"; transcript_id "LOCXPOR226.635.HIT1.transcript"; gene_name "LOCXPOR226.635.HIT1.OR.2R.308.7tm_4.exons1.CAKAKS010000513.1.Sebastes_aleutianus";
CAKAKS010000513.1	exonerate:protein2genome:local	exon	40171	41094	.	+	.	gene_id "LOCXPOR210.641.HIT1"; transcript_id "LOCXPOR210.641.HIT1.transcript"; gene_name "LOCXPOR210.641.HIT1.OR.2R.308.7tm_4.exons1.CAKAKS010000513.1.Sebastes_aleutianus";
CAKAKS010000513.1	exonerate:protein2genome:local	exon	44732	45637	.	+	.	gene_id "LOCXPOR228.644.HIT1"; transcript_id "LOCXPOR228.644.HIT1.transcript"; gene_name "LOCXPOR228.644.HIT1.OR.2R.302.7tm_4.exons1.CAKAKS010000513.1.Sebastes_aleutianus";
CAKAKS010000513.1	exonerate:protein2genome:local	exon	53845	54750	.	+	.	gene_id "LOCXPOR229.652.HIT1"; transcript_id "LOCXPOR229.652.HIT1.transcript"; gene_name "LOCXPOR229.652.HIT1.OR.2R.302.7tm_4.exons1.CAKAKS010000513.1.Sebastes_aleutianus";
CAKAKS010000074.1	exonerate:protein2genome:local	exon	42628203	42628448	.	-	.	gene_id "LOCXPDilaORUN.66-eta.351.418.HIT1"; transcript_id "LOCXPDilaORUN.66-eta.351.418.HIT1.transcript"; gene_name "LOCXPDilaORUN.66-eta.351.418.HIT1.OR.1R.341..exons4.CAKAKS010000074.1.Sebastes_aleutianus";
CAKAKS010000074.1	exonerate:protein2genome:local	exon	42630055	42630480	.	-	.	gene_id "LOCXPDilaORUN.66-eta.351.418.HIT1"; transcript_id "LOCXPDilaORUN.66-eta.351.418.HIT1.transcript"; gene_name "LOCXPDilaORUN.66-eta.351.418.HIT1.OR.1R.341..exons4.CAKAKS010000074.1.Sebastes_aleutianus";
CAKAKS010000074.1	exonerate:protein2genome:local	exon	42631908	42632046	.	-	.	gene_id "LOCXPDilaORUN.66-eta.351.418.HIT1"; transcript_id "LOCXPDilaORUN.66-eta.351.418.HIT1.transcript"; gene_name "LOCXPDilaORUN.66-eta.351.418.HIT1.OR.1R.341..exons4.CAKAKS010000074.1.Sebastes_aleutianus";
CAKAKS010000074.1	exonerate:protein2genome:local	exon	42634631	42634842	.	-	.	gene_id "LOCXPDilaORUN.66-eta.351.418.HIT1"; transcript_id "LOCXPDilaORUN.66-eta.351.418.HIT1.transcript"; gene_name "LOCXPDilaORUN.66-eta.351.418.HIT1.OR.1R.341..exons4.CAKAKS010000074.1.Sebastes_aleutianus";
CAKAKS010000006.1	exonerate:protein2genome:local	exon	27905729	27906527	.	-	.	gene_id "LOCXPTAAR1.122.HIT1"; transcript_id "LOCXPTAAR1.122.HIT1.transcript"; gene_name "LOCXPTAAR1.122.HIT1.TAAR.2R.322.7tm_1.exons3.CAKAKS010000006.1.Sebastes_aleutianus";
CAKAKS010000006.1	exonerate:protein2genome:local	exon	27906665	27906690	.	-	.	gene_id "LOCXPTAAR1.122.HIT1"; transcript_id "LOCXPTAAR1.122.HIT1.transcript"; gene_name "LOCXPTAAR1.122.HIT1.TAAR.2R.322.7tm_1.exons3.CAKAKS010000006.1.Sebastes_aleutianus";
CAKAKS010000006.1	exonerate:protein2genome:local	exon	27906806	27906946	.	-	.	gene_id "LOCXPTAAR1.122.HIT1"; transcript_id "LOCXPTAAR1.122.HIT1.transcript"; gene_name "LOCXPTAAR1.122.HIT1.TAAR.2R.322.7tm_1.exons3.CAKAKS010000006.1.Sebastes_aleutianus";
CAKAKS010000006.1	exonerate:protein2genome:local	exon	27910733	27911528	.	-	.	gene_id "LOCXPTAAR1.163.HIT1"; transcript_id "LOCXPTAAR1.163.HIT1.transcript"; gene_name "LOCXPTAAR1.163.HIT1.TAAR.2R.321.7tm_1.exons3.CAKAKS010000006.1.Sebastes_aleutianus";
CAKAKS010000006.1	exonerate:protein2genome:local	exon	27911797	27911822	.	-	.	gene_id "LOCXPTAAR1.163.HIT1"; transcript_id "LOCXPTAAR1.163.HIT1.transcript"; gene_name "LOCXPTAAR1.163.HIT1.TAAR.2R.321.7tm_1.exons3.CAKAKS010000006.1.Sebastes_aleutianus";
CAKAKS010000006.1	exonerate:protein2genome:local	exon	27911936	27912076	.	-	.	gene_id "LOCXPTAAR1.163.HIT1"; transcript_id "LOCXPTAAR1.163.HIT1.transcript"; gene_name "LOCXPTAAR1.163.HIT1.TAAR.2R.321.7tm_1.exons3.CAKAKS010000006.1.Sebastes_aleutianus";
CAKAKS010000007.1	exonerate:protein2genome:local	exon	4906194	4906352	.	+	.	gene_id "LOCXPTAAR2.250.HIT1"; transcript_id "LOCXPTAAR2.250.HIT1.transcript"; gene_name "LOCXPTAAR2.250.HIT1.TAAR.2R.329.7tm_1.exons3.CAKAKS010000007.1.Sebastes_aleutianus";
CAKAKS010000007.1	exonerate:protein2genome:local	exon	4906543	4906556	.	+	.	gene_id "LOCXPTAAR2.250.HIT1"; transcript_id "LOCXPTAAR2.250.HIT1.transcript"; gene_name "LOCXPTAAR2.250.HIT1.TAAR.2R.329.7tm_1.exons3.CAKAKS010000007.1.Sebastes_aleutianus";
CAKAKS010000007.1	exonerate:protein2genome:local	exon	4906868	4907681	.	+	.	gene_id "LOCXPTAAR2.250.HIT1"; transcript_id "LOCXPTAAR2.250.HIT1.transcript"; gene_name "LOCXPTAAR2.250.HIT1.TAAR.2R.329.7tm_1.exons3.CAKAKS010000007.1.Sebastes_aleutianus";
CAKAKS010000007.1	exonerate:protein2genome:local	exon	4909785	4909943	.	+	.	gene_id "LOCXPTAAR3.264.HIT1"; transcript_id "LOCXPTAAR3.264.HIT1.transcript"; gene_name "LOCXPTAAR3.264.HIT1.TAAR.2R.329.7tm_1.exons3.CAKAKS010000007.1.Sebastes_aleutianus";
CAKAKS010000007.1	exonerate:protein2genome:local	exon	4910212	4910225	.	+	.	gene_id "LOCXPTAAR3.264.HIT1"; transcript_id "LOCXPTAAR3.264.HIT1.transcript"; gene_name "LOCXPTAAR3.264.HIT1.TAAR.2R.329.7tm_1.exons3.CAKAKS010000007.1.Sebastes_aleutianus";
CAKAKS010000007.1	exonerate:protein2genome:local	exon	4910537	4911350	.	+	.	gene_id "LOCXPTAAR3.264.HIT1"; transcript_id "LOCXPTAAR3.264.HIT1.transcript"; gene_name "LOCXPTAAR3.264.HIT1.TAAR.2R.329.7tm_1.exons3.CAKAKS010000007.1.Sebastes_aleutianus";
CAKAKS010000007.1	exonerate:protein2genome:local	exon	4913446	4913604	.	+	.	gene_id "LOCXPTAAR4.278.HIT1"; transcript_id "LOCXPTAAR4.278.HIT1.transcript"; gene_name "LOCXPTAAR4.278.HIT1.TAAR.2R.328.7tm_1.exons3.CAKAKS010000007.1.Sebastes_aleutianus";
CAKAKS010000007.1	exonerate:protein2genome:local	exon	4913899	4913909	.	+	.	gene_id "LOCXPTAAR4.278.HIT1"; transcript_id "LOCXPTAAR4.278.HIT1.transcript"; gene_name "LOCXPTAAR4.278.HIT1.TAAR.2R.328.7tm_1.exons3.CAKAKS010000007.1.Sebastes_aleutianus";
CAKAKS010000007.1	exonerate:protein2genome:local	exon	4914189	4915002	.	+	.	gene_id "LOCXPTAAR4.278.HIT1"; transcript_id "LOCXPTAAR4.278.HIT1.transcript"; gene_name "LOCXPTAAR4.278.HIT1.TAAR.2R.328.7tm_1.exons3.CAKAKS010000007.1.Sebastes_aleutianus";
CAKAKS010000007.1	exonerate:protein2genome:local	exon	4918462	4918620	.	+	.	gene_id "LOCXPTAAR67.294.HIT1"; transcript_id "LOCXPTAAR67.294.HIT1.transcript"; gene_name "LOCXPTAAR67.294.HIT1.TAAR.2R.329.7tm_1.exons3.CAKAKS010000007.1.Sebastes_aleutianus";
CAKAKS010000007.1	exonerate:protein2genome:local	exon	4918853	4918866	.	+	.	gene_id "LOCXPTAAR67.294.HIT1"; transcript_id "LOCXPTAAR67.294.HIT1.transcript"; gene_name "LOCXPTAAR67.294.HIT1.TAAR.2R.329.7tm_1.exons3.CAKAKS010000007.1.Sebastes_aleutianus";
CAKAKS010000007.1	exonerate:protein2genome:local	exon	4919064	4919877	.	+	.	gene_id "LOCXPTAAR67.294.HIT1"; transcript_id "LOCXPTAAR67.294.HIT1.transcript"; gene_name "LOCXPTAAR67.294.HIT1.TAAR.2R.329.7tm_1.exons3.CAKAKS010000007.1.Sebastes_aleutianus";
CAKAKS010000007.1	exonerate:protein2genome:local	exon	4924099	4924257	.	+	.	gene_id "LOCXPTAAR6.307.HIT1"; transcript_id "LOCXPTAAR6.307.HIT1.transcript"; gene_name "LOCXPTAAR6.307.HIT1.TAAR.2R.329.7tm_1.exons3.CAKAKS010000007.1.Sebastes_aleutianus";
CAKAKS010000007.1	exonerate:protein2genome:local	exon	4924489	4924502	.	+	.	gene_id "LOCXPTAAR6.307.HIT1"; transcript_id "LOCXPTAAR6.307.HIT1.transcript"; gene_name "LOCXPTAAR6.307.HIT1.TAAR.2R.329.7tm_1.exons3.CAKAKS010000007.1.Sebastes_aleutianus";
CAKAKS010000007.1	exonerate:protein2genome:local	exon	4924811	4925624	.	+	.	gene_id "LOCXPTAAR6.307.HIT1"; transcript_id "LOCXPTAAR6.307.HIT1.transcript"; gene_name "LOCXPTAAR6.307.HIT1.TAAR.2R.329.7tm_1.exons3.CAKAKS010000007.1.Sebastes_aleutianus";
CAKAKS010000007.1	exonerate:protein2genome:local	exon	4929412	4929570	.	+	.	gene_id "LOCXPTAAR7.97.HIT1"; transcript_id "LOCXPTAAR7.97.HIT1.transcript"; gene_name "LOCXPTAAR7.97.HIT1.TAAR.2R.325.7tm_1.exons3.CAKAKS010000007.1.Sebastes_aleutianus";
CAKAKS010000007.1	exonerate:protein2genome:local	exon	4929807	4929820	.	+	.	gene_id "LOCXPTAAR7.97.HIT1"; transcript_id "LOCXPTAAR7.97.HIT1.transcript"; gene_name "LOCXPTAAR7.97.HIT1.TAAR.2R.325.7tm_1.exons3.CAKAKS010000007.1.Sebastes_aleutianus";
CAKAKS010000007.1	exonerate:protein2genome:local	exon	4930135	4930936	.	+	.	gene_id "LOCXPTAAR7.97.HIT1"; transcript_id "LOCXPTAAR7.97.HIT1.transcript"; gene_name "LOCXPTAAR7.97.HIT1.TAAR.2R.325.7tm_1.exons3.CAKAKS010000007.1.Sebastes_aleutianus";
CAKAKS010000007.1	exonerate:protein2genome:local	exon	4934625	4934783	.	+	.	gene_id "LOCXPTAAR8.99.HIT1"; transcript_id "LOCXPTAAR8.99.HIT1.transcript"; gene_name "LOCXPTAAR8.99.HIT1.TAAR.2R.330.7tm_1.exons3.CAKAKS010000007.1.Sebastes_aleutianus";
CAKAKS010000007.1	exonerate:protein2genome:local	exon	4934817	4934833	.	+	.	gene_id "LOCXPTAAR8.99.HIT1"; transcript_id "LOCXPTAAR8.99.HIT1.transcript"; gene_name "LOCXPTAAR8.99.HIT1.TAAR.2R.330.7tm_1.exons3.CAKAKS010000007.1.Sebastes_aleutianus";
CAKAKS010000007.1	exonerate:protein2genome:local	exon	4935343	4936156	.	+	.	gene_id "LOCXPTAAR8.99.HIT1"; transcript_id "LOCXPTAAR8.99.HIT1.transcript"; gene_name "LOCXPTAAR8.99.HIT1.TAAR.2R.330.7tm_1.exons3.CAKAKS010000007.1.Sebastes_aleutianus";
CAKAKS010000007.1	exonerate:protein2genome:local	exon	4939448	4939606	.	+	.	gene_id "LOCXPTAAR9.101.HIT1"; transcript_id "LOCXPTAAR9.101.HIT1.transcript"; gene_name "LOCXPTAAR9.101.HIT1.TAAR.2R.329.7tm_1.exons3.CAKAKS010000007.1.Sebastes_aleutianus";
CAKAKS010000007.1	exonerate:protein2genome:local	exon	4939832	4939845	.	+	.	gene_id "LOCXPTAAR9.101.HIT1"; transcript_id "LOCXPTAAR9.101.HIT1.transcript"; gene_name "LOCXPTAAR9.101.HIT1.TAAR.2R.329.7tm_1.exons3.CAKAKS010000007.1.Sebastes_aleutianus";
CAKAKS010000007.1	exonerate:protein2genome:local	exon	4940157	4940970	.	+	.	gene_id "LOCXPTAAR9.101.HIT1"; transcript_id "LOCXPTAAR9.101.HIT1.transcript"; gene_name "LOCXPTAAR9.101.HIT1.TAAR.2R.329.7tm_1.exons3.CAKAKS010000007.1.Sebastes_aleutianus";
CAKAKS010000007.1	exonerate:protein2genome:local	exon	4947140	4947298	.	+	.	gene_id "LOCXPTAAR10.104.HIT1"; transcript_id "LOCXPTAAR10.104.HIT1.transcript"; gene_name "LOCXPTAAR10.104.HIT1.TAAR.2R.329.7tm_1.exons3.CAKAKS010000007.1.Sebastes_aleutianus";
CAKAKS010000007.1	exonerate:protein2genome:local	exon	4947499	4947512	.	+	.	gene_id "LOCXPTAAR10.104.HIT1"; transcript_id "LOCXPTAAR10.104.HIT1.transcript"; gene_name "LOCXPTAAR10.104.HIT1.TAAR.2R.329.7tm_1.exons3.CAKAKS010000007.1.Sebastes_aleutianus";
CAKAKS010000007.1	exonerate:protein2genome:local	exon	4947824	4948637	.	+	.	gene_id "LOCXPTAAR10.104.HIT1"; transcript_id "LOCXPTAAR10.104.HIT1.transcript"; gene_name "LOCXPTAAR10.104.HIT1.TAAR.2R.329.7tm_1.exons3.CAKAKS010000007.1.Sebastes_aleutianus";
CAKAKS010000007.1	exonerate:protein2genome:local	exon	4951840	4951998	.	+	.	gene_id "LOCXPTAAR11.107.HIT1"; transcript_id "LOCXPTAAR11.107.HIT1.transcript"; gene_name "LOCXPTAAR11.107.HIT1.TAAR.2R.328.7tm_1.exons3.CAKAKS010000007.1.Sebastes_aleutianus";
CAKAKS010000007.1	exonerate:protein2genome:local	exon	4952248	4952258	.	+	.	gene_id "LOCXPTAAR11.107.HIT1"; transcript_id "LOCXPTAAR11.107.HIT1.transcript"; gene_name "LOCXPTAAR11.107.HIT1.TAAR.2R.328.7tm_1.exons3.CAKAKS010000007.1.Sebastes_aleutianus";
CAKAKS010000007.1	exonerate:protein2genome:local	exon	4952553	4953366	.	+	.	gene_id "LOCXPTAAR11.107.HIT1"; transcript_id "LOCXPTAAR11.107.HIT1.transcript"; gene_name "LOCXPTAAR11.107.HIT1.TAAR.2R.328.7tm_1.exons3.CAKAKS010000007.1.Sebastes_aleutianus";
CAKAKS010000007.1	exonerate:protein2genome:local	exon	4956435	4956593	.	+	.	gene_id "LOCXPTAAR12.110.HIT1"; transcript_id "LOCXPTAAR12.110.HIT1.transcript"; gene_name "LOCXPTAAR12.110.HIT1.TAAR.2R.329.7tm_1.exons3.CAKAKS010000007.1.Sebastes_aleutianus";
CAKAKS010000007.1	exonerate:protein2genome:local	exon	4957036	4957049	.	+	.	gene_id "LOCXPTAAR12.110.HIT1"; transcript_id "LOCXPTAAR12.110.HIT1.transcript"; gene_name "LOCXPTAAR12.110.HIT1.TAAR.2R.329.7tm_1.exons3.CAKAKS010000007.1.Sebastes_aleutianus";
CAKAKS010000007.1	exonerate:protein2genome:local	exon	4957361	4958174	.	+	.	gene_id "LOCXPTAAR12.110.HIT1"; transcript_id "LOCXPTAAR12.110.HIT1.transcript"; gene_name "LOCXPTAAR12.110.HIT1.TAAR.2R.329.7tm_1.exons3.CAKAKS010000007.1.Sebastes_aleutianus";
CAKAKS010000007.1	exonerate:protein2genome:local	exon	4961585	4961743	.	+	.	gene_id "LOCXPTAAR16.113.HIT1"; transcript_id "LOCXPTAAR16.113.HIT1.transcript"; gene_name "LOCXPTAAR16.113.HIT1.TAAR.2R.329.7tm_1.exons3.CAKAKS010000007.1.Sebastes_aleutianus";
CAKAKS010000007.1	exonerate:protein2genome:local	exon	4961917	4961934	.	+	.	gene_id "LOCXPTAAR16.113.HIT1"; transcript_id "LOCXPTAAR16.113.HIT1.transcript"; gene_name "LOCXPTAAR16.113.HIT1.TAAR.2R.329.7tm_1.exons3.CAKAKS010000007.1.Sebastes_aleutianus";
CAKAKS010000007.1	exonerate:protein2genome:local	exon	4961988	4962797	.	+	.	gene_id "LOCXPTAAR16.113.HIT1"; transcript_id "LOCXPTAAR16.113.HIT1.transcript"; gene_name "LOCXPTAAR16.113.HIT1.TAAR.2R.329.7tm_1.exons3.CAKAKS010000007.1.Sebastes_aleutianus";
CAKAKS010000007.1	exonerate:protein2genome:local	exon	4965686	4965844	.	+	.	gene_id "LOCXPTAAR13.115.HIT1"; transcript_id "LOCXPTAAR13.115.HIT1.transcript"; gene_name "LOCXPTAAR13.115.HIT1.TAAR.2R.329.7tm_1.exons3.CAKAKS010000007.1.Sebastes_aleutianus";
CAKAKS010000007.1	exonerate:protein2genome:local	exon	4966035	4966048	.	+	.	gene_id "LOCXPTAAR13.115.HIT1"; transcript_id "LOCXPTAAR13.115.HIT1.transcript"; gene_name "LOCXPTAAR13.115.HIT1.TAAR.2R.329.7tm_1.exons3.CAKAKS010000007.1.Sebastes_aleutianus";
CAKAKS010000007.1	exonerate:protein2genome:local	exon	4966334	4967147	.	+	.	gene_id "LOCXPTAAR13.115.HIT1"; transcript_id "LOCXPTAAR13.115.HIT1.transcript"; gene_name "LOCXPTAAR13.115.HIT1.TAAR.2R.329.7tm_1.exons3.CAKAKS010000007.1.Sebastes_aleutianus";
CAKAKS010000007.1	exonerate:protein2genome:local	exon	4970200	4970358	.	+	.	gene_id "LOCXPTAAR12.118.HIT1"; transcript_id "LOCXPTAAR12.118.HIT1.transcript"; gene_name "LOCXPTAAR12.118.HIT1.TAAR.2R.329.7tm_1.exons3.CAKAKS010000007.1.Sebastes_aleutianus";
CAKAKS010000007.1	exonerate:protein2genome:local	exon	4970582	4970595	.	+	.	gene_id "LOCXPTAAR12.118.HIT1"; transcript_id "LOCXPTAAR12.118.HIT1.transcript"; gene_name "LOCXPTAAR12.118.HIT1.TAAR.2R.329.7tm_1.exons3.CAKAKS010000007.1.Sebastes_aleutianus";
CAKAKS010000007.1	exonerate:protein2genome:local	exon	4970907	4971720	.	+	.	gene_id "LOCXPTAAR12.118.HIT1"; transcript_id "LOCXPTAAR12.118.HIT1.transcript"; gene_name "LOCXPTAAR12.118.HIT1.TAAR.2R.329.7tm_1.exons3.CAKAKS010000007.1.Sebastes_aleutianus";
CAKAKS010000007.1	exonerate:protein2genome:local	exon	4975023	4975181	.	+	.	gene_id "LOCXPTAAR15.121.HIT1"; transcript_id "LOCXPTAAR15.121.HIT1.transcript"; gene_name "LOCXPTAAR15.121.HIT1.TAAR.2R.329.7tm_1.exons3.CAKAKS010000007.1.Sebastes_aleutianus";
CAKAKS010000007.1	exonerate:protein2genome:local	exon	4975355	4975372	.	+	.	gene_id "LOCXPTAAR15.121.HIT1"; transcript_id "LOCXPTAAR15.121.HIT1.transcript"; gene_name "LOCXPTAAR15.121.HIT1.TAAR.2R.329.7tm_1.exons3.CAKAKS010000007.1.Sebastes_aleutianus";
CAKAKS010000007.1	exonerate:protein2genome:local	exon	4975426	4976235	.	+	.	gene_id "LOCXPTAAR15.121.HIT1"; transcript_id "LOCXPTAAR15.121.HIT1.transcript"; gene_name "LOCXPTAAR15.121.HIT1.TAAR.2R.329.7tm_1.exons3.CAKAKS010000007.1.Sebastes_aleutianus";
CAKAKS010000007.1	exonerate:protein2genome:local	exon	4980348	4980506	.	+	.	gene_id "LOCXPTAAR16.127.HIT1"; transcript_id "LOCXPTAAR16.127.HIT1.transcript"; gene_name "LOCXPTAAR16.127.HIT1.TAAR.2R.329.7tm_1.exons3.CAKAKS010000007.1.Sebastes_aleutianus";
CAKAKS010000007.1	exonerate:protein2genome:local	exon	4980737	4980750	.	+	.	gene_id "LOCXPTAAR16.127.HIT1"; transcript_id "LOCXPTAAR16.127.HIT1.transcript"; gene_name "LOCXPTAAR16.127.HIT1.TAAR.2R.329.7tm_1.exons3.CAKAKS010000007.1.Sebastes_aleutianus";
CAKAKS010000007.1	exonerate:protein2genome:local	exon	4981032	4981845	.	+	.	gene_id "LOCXPTAAR16.127.HIT1"; transcript_id "LOCXPTAAR16.127.HIT1.transcript"; gene_name "LOCXPTAAR16.127.HIT1.TAAR.2R.329.7tm_1.exons3.CAKAKS010000007.1.Sebastes_aleutianus";
CAKAKS010000007.1	exonerate:protein2genome:local	exon	4986121	4986279	.	+	.	gene_id "LOCXPTAAR17.130.HIT1"; transcript_id "LOCXPTAAR17.130.HIT1.transcript"; gene_name "LOCXPTAAR17.130.HIT1.TAAR.2R.329.7tm_1.exons3.CAKAKS010000007.1.Sebastes_aleutianus";
CAKAKS010000007.1	exonerate:protein2genome:local	exon	4986509	4986522	.	+	.	gene_id "LOCXPTAAR17.130.HIT1"; transcript_id "LOCXPTAAR17.130.HIT1.transcript"; gene_name "LOCXPTAAR17.130.HIT1.TAAR.2R.329.7tm_1.exons3.CAKAKS010000007.1.Sebastes_aleutianus";
CAKAKS010000007.1	exonerate:protein2genome:local	exon	4986834	4987647	.	+	.	gene_id "LOCXPTAAR17.130.HIT1"; transcript_id "LOCXPTAAR17.130.HIT1.transcript"; gene_name "LOCXPTAAR17.130.HIT1.TAAR.2R.329.7tm_1.exons3.CAKAKS010000007.1.Sebastes_aleutianus";
CAKAKS010000007.1	exonerate:protein2genome:local	exon	7286467	7286627	.	+	.	gene_id "LOCXPTAAR18.132.HIT1"; transcript_id "LOCXPTAAR18.132.HIT1.transcript"; gene_name "LOCXPTAAR18.132.HIT1.TAAR.2R.324.7tm_1.exons2.CAKAKS010000007.1.Sebastes_aleutianus";
CAKAKS010000007.1	exonerate:protein2genome:local	exon	7286806	7287616	.	+	.	gene_id "LOCXPTAAR18.132.HIT1"; transcript_id "LOCXPTAAR18.132.HIT1.transcript"; gene_name "LOCXPTAAR18.132.HIT1.TAAR.2R.324.7tm_1.exons2.CAKAKS010000007.1.Sebastes_aleutianus";
CAKAKS010000007.1	exonerate:protein2genome:local	exon	7290499	7290659	.	+	.	gene_id "LOCXPTAAR19.134.HIT1"; transcript_id "LOCXPTAAR19.134.HIT1.transcript"; gene_name "LOCXPTAAR19.134.HIT1.TAAR.2R.324.7tm_1.exons2.CAKAKS010000007.1.Sebastes_aleutianus";
CAKAKS010000007.1	exonerate:protein2genome:local	exon	7290838	7291648	.	+	.	gene_id "LOCXPTAAR19.134.HIT1"; transcript_id "LOCXPTAAR19.134.HIT1.transcript"; gene_name "LOCXPTAAR19.134.HIT1.TAAR.2R.324.7tm_1.exons2.CAKAKS010000007.1.Sebastes_aleutianus";
CAKAKS010000007.1	exonerate:protein2genome:local	exon	7293866	7294026	.	+	.	gene_id "LOCXPTAAR20.139.HIT1"; transcript_id "LOCXPTAAR20.139.HIT1.transcript"; gene_name "LOCXPTAAR20.139.HIT1.TAAR.2R.318.7tm_1.exons2.CAKAKS010000007.1.Sebastes_aleutianus";
CAKAKS010000007.1	exonerate:protein2genome:local	exon	7294205	7294997	.	+	.	gene_id "LOCXPTAAR20.139.HIT1"; transcript_id "LOCXPTAAR20.139.HIT1.transcript"; gene_name "LOCXPTAAR20.139.HIT1.TAAR.2R.318.7tm_1.exons2.CAKAKS010000007.1.Sebastes_aleutianus";
CAKAKS010000007.1	exonerate:protein2genome:local	exon	7297048	7297208	.	+	.	gene_id "LOCXPTAAR21.148.HIT1"; transcript_id "LOCXPTAAR21.148.HIT1.transcript"; gene_name "LOCXPTAAR21.148.HIT1.TAAR.2R.324.7tm_1.exons2.CAKAKS010000007.1.Sebastes_aleutianus";
CAKAKS010000007.1	exonerate:protein2genome:local	exon	7297387	7298197	.	+	.	gene_id "LOCXPTAAR21.148.HIT1"; transcript_id "LOCXPTAAR21.148.HIT1.transcript"; gene_name "LOCXPTAAR21.148.HIT1.TAAR.2R.324.7tm_1.exons2.CAKAKS010000007.1.Sebastes_aleutianus";
CAKAKS010000007.1	exonerate:protein2genome:local	exon	7301891	7302698	.	-	.	gene_id "LOCXPTAAR22.152.HIT1"; transcript_id "LOCXPTAAR22.152.HIT1.transcript"; gene_name "LOCXPTAAR22.152.HIT1.TAAR.2R.327.7tm_1.exons2.CAKAKS010000007.1.Sebastes_aleutianus";
CAKAKS010000007.1	exonerate:protein2genome:local	exon	7302839	7303011	.	-	.	gene_id "LOCXPTAAR22.152.HIT1"; transcript_id "LOCXPTAAR22.152.HIT1.transcript"; gene_name "LOCXPTAAR22.152.HIT1.TAAR.2R.327.7tm_1.exons2.CAKAKS010000007.1.Sebastes_aleutianus";
CAKAKS010000007.1	exonerate:protein2genome:local	exon	7306924	7307737	.	-	.	gene_id "LOCXPTAAR23.155.HIT1"; transcript_id "LOCXPTAAR23.155.HIT1.transcript"; gene_name "LOCXPTAAR23.155.HIT1.TAAR.2R.329.7tm_1.exons2.CAKAKS010000007.1.Sebastes_aleutianus";
CAKAKS010000007.1	exonerate:protein2genome:local	exon	7307910	7308082	.	-	.	gene_id "LOCXPTAAR23.155.HIT1"; transcript_id "LOCXPTAAR23.155.HIT1.transcript"; gene_name "LOCXPTAAR23.155.HIT1.TAAR.2R.329.7tm_1.exons2.CAKAKS010000007.1.Sebastes_aleutianus";
CAKAKS010000007.1	exonerate:protein2genome:local	exon	7310490	7310662	.	+	.	gene_id "LOCXPTAAR24.158.HIT1"; transcript_id "LOCXPTAAR24.158.HIT1.transcript"; gene_name "LOCXPTAAR24.158.HIT1.TAAR.2R.327.7tm_1.exons2.CAKAKS010000007.1.Sebastes_aleutianus";
CAKAKS010000007.1	exonerate:protein2genome:local	exon	7310850	7311657	.	+	.	gene_id "LOCXPTAAR24.158.HIT1"; transcript_id "LOCXPTAAR24.158.HIT1.transcript"; gene_name "LOCXPTAAR24.158.HIT1.TAAR.2R.327.7tm_1.exons2.CAKAKS010000007.1.Sebastes_aleutianus";
CAKAKS010000007.1	exonerate:protein2genome:local	exon	7316293	7317106	.	-	.	gene_id "LOCXPTAAR25.162.HIT1"; transcript_id "LOCXPTAAR25.162.HIT1.transcript"; gene_name "LOCXPTAAR25.162.HIT1.TAAR.2R.329.7tm_1.exons2.CAKAKS010000007.1.Sebastes_aleutianus";
CAKAKS010000007.1	exonerate:protein2genome:local	exon	7317279	7317451	.	-	.	gene_id "LOCXPTAAR25.162.HIT1"; transcript_id "LOCXPTAAR25.162.HIT1.transcript"; gene_name "LOCXPTAAR25.162.HIT1.TAAR.2R.329.7tm_1.exons2.CAKAKS010000007.1.Sebastes_aleutianus";
CAKAKS010000007.1	exonerate:protein2genome:local	exon	7319859	7320031	.	+	.	gene_id "LOCXPTAAR24.168.HIT1"; transcript_id "LOCXPTAAR24.168.HIT1.transcript"; gene_name "LOCXPTAAR24.168.HIT1.TAAR.2R.327.7tm_1.exons2.CAKAKS010000007.1.Sebastes_aleutianus";
CAKAKS010000007.1	exonerate:protein2genome:local	exon	7320219	7321026	.	+	.	gene_id "LOCXPTAAR24.168.HIT1"; transcript_id "LOCXPTAAR24.168.HIT1.transcript"; gene_name "LOCXPTAAR24.168.HIT1.TAAR.2R.327.7tm_1.exons2.CAKAKS010000007.1.Sebastes_aleutianus";
CAKAKS010000007.1	exonerate:protein2genome:local	exon	7325664	7326477	.	-	.	gene_id "LOCXPTAAR25.172.HIT1"; transcript_id "LOCXPTAAR25.172.HIT1.transcript"; gene_name "LOCXPTAAR25.172.HIT1.TAAR.2R.329.7tm_1.exons2.CAKAKS010000007.1.Sebastes_aleutianus";
CAKAKS010000007.1	exonerate:protein2genome:local	exon	7326650	7326822	.	-	.	gene_id "LOCXPTAAR25.172.HIT1"; transcript_id "LOCXPTAAR25.172.HIT1.transcript"; gene_name "LOCXPTAAR25.172.HIT1.TAAR.2R.329.7tm_1.exons2.CAKAKS010000007.1.Sebastes_aleutianus";
CAKAKS010000007.1	exonerate:protein2genome:local	exon	7329230	7329402	.	+	.	gene_id "LOCXPTAAR24.175.HIT1"; transcript_id "LOCXPTAAR24.175.HIT1.transcript"; gene_name "LOCXPTAAR24.175.HIT1.TAAR.2R.327.7tm_1.exons2.CAKAKS010000007.1.Sebastes_aleutianus";
CAKAKS010000007.1	exonerate:protein2genome:local	exon	7329590	7330397	.	+	.	gene_id "LOCXPTAAR24.175.HIT1"; transcript_id "LOCXPTAAR24.175.HIT1.transcript"; gene_name "LOCXPTAAR24.175.HIT1.TAAR.2R.327.7tm_1.exons2.CAKAKS010000007.1.Sebastes_aleutianus";
CAKAKS010000007.1	exonerate:protein2genome:local	exon	7335038	7335851	.	-	.	gene_id "LOCXPTAAR29.179.HIT1"; transcript_id "LOCXPTAAR29.179.HIT1.transcript"; gene_name "LOCXPTAAR29.179.HIT1.TAAR.2R.328.7tm_1.exons2.CAKAKS010000007.1.Sebastes_aleutianus";
CAKAKS010000007.1	exonerate:protein2genome:local	exon	7336040	7336209	.	-	.	gene_id "LOCXPTAAR29.179.HIT1"; transcript_id "LOCXPTAAR29.179.HIT1.transcript"; gene_name "LOCXPTAAR29.179.HIT1.TAAR.2R.328.7tm_1.exons2.CAKAKS010000007.1.Sebastes_aleutianus";
CAKAKS010000007.1	exonerate:protein2genome:local	exon	7339796	7340609	.	-	.	gene_id "LOCXPTAAR30.182.HIT1"; transcript_id "LOCXPTAAR30.182.HIT1.transcript"; gene_name "LOCXPTAAR30.182.HIT1.TAAR.2R.329.7tm_1.exons2.CAKAKS010000007.1.Sebastes_aleutianus";
CAKAKS010000007.1	exonerate:protein2genome:local	exon	7340783	7340955	.	-	.	gene_id "LOCXPTAAR30.182.HIT1"; transcript_id "LOCXPTAAR30.182.HIT1.transcript"; gene_name "LOCXPTAAR30.182.HIT1.TAAR.2R.329.7tm_1.exons2.CAKAKS010000007.1.Sebastes_aleutianus";
CAKAKS010000007.1	exonerate:protein2genome:local	exon	7344444	7345292	.	-	.	gene_id "LOCXPTAAR35.186.HIT1"; transcript_id "LOCXPTAAR35.186.HIT1.transcript"; gene_name "LOCXPTAAR35.186.HIT1.TAAR.2R.282.7tm_1.exons2.CAKAKS010000007.1.Sebastes_aleutianus";
CAKAKS010000007.1	exonerate:protein2genome:local	exon	7345411	7345593	.	-	.	gene_id "LOCXPTAAR35.186.HIT1"; transcript_id "LOCXPTAAR35.186.HIT1.transcript"; gene_name "LOCXPTAAR35.186.HIT1.TAAR.2R.282.7tm_1.exons2.CAKAKS010000007.1.Sebastes_aleutianus";
CAKAKS010000007.1	exonerate:protein2genome:local	exon	7351102	7351915	.	-	.	gene_id "LOCXPTAAR31.190.HIT1"; transcript_id "LOCXPTAAR31.190.HIT1.transcript"; gene_name "LOCXPTAAR31.190.HIT1.TAAR.2R.329.7tm_1.exons2.CAKAKS010000007.1.Sebastes_aleutianus";
CAKAKS010000007.1	exonerate:protein2genome:local	exon	7352095	7352267	.	-	.	gene_id "LOCXPTAAR31.190.HIT1"; transcript_id "LOCXPTAAR31.190.HIT1.transcript"; gene_name "LOCXPTAAR31.190.HIT1.TAAR.2R.329.7tm_1.exons2.CAKAKS010000007.1.Sebastes_aleutianus";
CAKAKS010000007.1	exonerate:protein2genome:local	exon	7355158	7355971	.	-	.	gene_id "LOCXPTAAR32.194.HIT1"; transcript_id "LOCXPTAAR32.194.HIT1.transcript"; gene_name "LOCXPTAAR32.194.HIT1.TAAR.2R.329.7tm_1.exons2.CAKAKS010000007.1.Sebastes_aleutianus";
CAKAKS010000007.1	exonerate:protein2genome:local	exon	7356112	7356284	.	-	.	gene_id "LOCXPTAAR32.194.HIT1"; transcript_id "LOCXPTAAR32.194.HIT1.transcript"; gene_name "LOCXPTAAR32.194.HIT1.TAAR.2R.329.7tm_1.exons2.CAKAKS010000007.1.Sebastes_aleutianus";
CAKAKS010000007.1	exonerate:protein2genome:local	exon	7359125	7359938	.	-	.	gene_id "LOCXPTAAR33.200.HIT1"; transcript_id "LOCXPTAAR33.200.HIT1.transcript"; gene_name "LOCXPTAAR33.200.HIT1.TAAR.2R.329.7tm_1.exons2.CAKAKS010000007.1.Sebastes_aleutianus";
CAKAKS010000007.1	exonerate:protein2genome:local	exon	7360114	7360286	.	-	.	gene_id "LOCXPTAAR33.200.HIT1"; transcript_id "LOCXPTAAR33.200.HIT1.transcript"; gene_name "LOCXPTAAR33.200.HIT1.TAAR.2R.329.7tm_1.exons2.CAKAKS010000007.1.Sebastes_aleutianus";
CAKAKS010000007.1	exonerate:protein2genome:local	exon	7362361	7363209	.	-	.	gene_id "LOCXPTAAR35.205.HIT1"; transcript_id "LOCXPTAAR35.205.HIT1.transcript"; gene_name "LOCXPTAAR35.205.HIT1.TAAR.2R.279.7tm_1.exons2.CAKAKS010000007.1.Sebastes_aleutianus";
CAKAKS010000007.1	exonerate:protein2genome:local	exon	7363351	7363533	.	-	.	gene_id "LOCXPTAAR35.205.HIT1"; transcript_id "LOCXPTAAR35.205.HIT1.transcript"; gene_name "LOCXPTAAR35.205.HIT1.TAAR.2R.279.7tm_1.exons2.CAKAKS010000007.1.Sebastes_aleutianus";
CAKAKS010000007.1	exonerate:protein2genome:local	exon	7364962	7365810	.	-	.	gene_id "LOCXPTAAR35.211.HIT1"; transcript_id "LOCXPTAAR35.211.HIT1.transcript"; gene_name "LOCXPTAAR35.211.HIT1.TAAR.2R.282.7tm_1.exons3.CAKAKS010000007.1.Sebastes_aleutianus";
CAKAKS010000007.1	exonerate:protein2genome:local	exon	7365867	7365876	.	-	.	gene_id "LOCXPTAAR35.211.HIT1"; transcript_id "LOCXPTAAR35.211.HIT1.transcript"; gene_name "LOCXPTAAR35.211.HIT1.TAAR.2R.282.7tm_1.exons3.CAKAKS010000007.1.Sebastes_aleutianus";
CAKAKS010000007.1	exonerate:protein2genome:local	exon	7365955	7366130	.	-	.	gene_id "LOCXPTAAR35.211.HIT1"; transcript_id "LOCXPTAAR35.211.HIT1.transcript"; gene_name "LOCXPTAAR35.211.HIT1.TAAR.2R.282.7tm_1.exons3.CAKAKS010000007.1.Sebastes_aleutianus";
CAKAKS010000007.1	exonerate:protein2genome:local	exon	7368208	7369056	.	-	.	gene_id "LOCXPTAAR35.221.HIT1"; transcript_id "LOCXPTAAR35.221.HIT1.transcript"; gene_name "LOCXPTAAR35.221.HIT1.TAAR.2R.345.7tm_1.exons3.CAKAKS010000007.1.Sebastes_aleutianus";
CAKAKS010000007.1	exonerate:protein2genome:local	exon	7370760	7370772	.	-	.	gene_id "LOCXPTAAR35.221.HIT1"; transcript_id "LOCXPTAAR35.221.HIT1.transcript"; gene_name "LOCXPTAAR35.221.HIT1.TAAR.2R.345.7tm_1.exons3.CAKAKS010000007.1.Sebastes_aleutianus";
CAKAKS010000007.1	exonerate:protein2genome:local	exon	7371806	7371978	.	-	.	gene_id "LOCXPTAAR35.221.HIT1"; transcript_id "LOCXPTAAR35.221.HIT1.transcript"; gene_name "LOCXPTAAR35.221.HIT1.TAAR.2R.345.7tm_1.exons3.CAKAKS010000007.1.Sebastes_aleutianus";
CAKAKS010000007.1	exonerate:protein2genome:local	exon	7373440	7373586	.	+	.	gene_id "LOCXPTAAR36.230.HIT1"; transcript_id "LOCXPTAAR36.230.HIT1.transcript"; gene_name "LOCXPTAAR36.230.HIT1.TAAR.2R.329.7tm_1.exons3.CAKAKS010000007.1.Sebastes_aleutianus";
CAKAKS010000007.1	exonerate:protein2genome:local	exon	7373793	7373815	.	+	.	gene_id "LOCXPTAAR36.230.HIT1"; transcript_id "LOCXPTAAR36.230.HIT1.transcript"; gene_name "LOCXPTAAR36.230.HIT1.TAAR.2R.329.7tm_1.exons3.CAKAKS010000007.1.Sebastes_aleutianus";
CAKAKS010000007.1	exonerate:protein2genome:local	exon	7373895	7374711	.	+	.	gene_id "LOCXPTAAR36.230.HIT1"; transcript_id "LOCXPTAAR36.230.HIT1.transcript"; gene_name "LOCXPTAAR36.230.HIT1.TAAR.2R.329.7tm_1.exons3.CAKAKS010000007.1.Sebastes_aleutianus";
CAKAKS010000007.1	exonerate:protein2genome:local	exon	7378582	7379430	.	-	.	gene_id "LOCXPTAAR35.235.HIT1"; transcript_id "LOCXPTAAR35.235.HIT1.transcript"; gene_name "LOCXPTAAR35.235.HIT1.TAAR.2R.282.7tm_1.exons2.CAKAKS010000007.1.Sebastes_aleutianus";
CAKAKS010000007.1	exonerate:protein2genome:local	exon	7379491	7379667	.	-	.	gene_id "LOCXPTAAR35.235.HIT1"; transcript_id "LOCXPTAAR35.235.HIT1.transcript"; gene_name "LOCXPTAAR35.235.HIT1.TAAR.2R.282.7tm_1.exons2.CAKAKS010000007.1.Sebastes_aleutianus";
CAKAKS010000007.1	exonerate:protein2genome:local	exon	7395290	7395454	.	+	.	gene_id "LOCXPTAAR37.237.HIT1"; transcript_id "LOCXPTAAR37.237.HIT1.transcript"; gene_name "LOCXPTAAR37.237.HIT1.TAAR.2R.323.7tm_1.exons2.CAKAKS010000007.1.Sebastes_aleutianus";
CAKAKS010000007.1	exonerate:protein2genome:local	exon	7395677	7396480	.	+	.	gene_id "LOCXPTAAR37.237.HIT1"; transcript_id "LOCXPTAAR37.237.HIT1.transcript"; gene_name "LOCXPTAAR37.237.HIT1.TAAR.2R.323.7tm_1.exons2.CAKAKS010000007.1.Sebastes_aleutianus";
CAKAKS010000007.1	exonerate:protein2genome:local	exon	7404883	7404981	.	+	.	gene_id "LOCXPTAAR38.241.HIT1"; transcript_id "LOCXPTAAR38.241.HIT1.transcript"; gene_name "LOCXPTAAR38.241.HIT1.TAAR.2R.314.7tm_1.exons3.CAKAKS010000007.1.Sebastes_aleutianus";
CAKAKS010000007.1	exonerate:protein2genome:local	exon	7405288	7405291	.	+	.	gene_id "LOCXPTAAR38.241.HIT1"; transcript_id "LOCXPTAAR38.241.HIT1.transcript"; gene_name "LOCXPTAAR38.241.HIT1.TAAR.2R.314.7tm_1.exons3.CAKAKS010000007.1.Sebastes_aleutianus";
CAKAKS010000007.1	exonerate:protein2genome:local	exon	7405369	7406207	.	+	.	gene_id "LOCXPTAAR38.241.HIT1"; transcript_id "LOCXPTAAR38.241.HIT1.transcript"; gene_name "LOCXPTAAR38.241.HIT1.TAAR.2R.314.7tm_1.exons3.CAKAKS010000007.1.Sebastes_aleutianus";
CAKAKS010000007.1	exonerate:protein2genome:local	exon	7408384	7408512	.	+	.	gene_id "LOCXPTAAR39.246.HIT1"; transcript_id "LOCXPTAAR39.246.HIT1.transcript"; gene_name "LOCXPTAAR39.246.HIT1.TAAR.2R.324.7tm_1.exons3.CAKAKS010000007.1.Sebastes_aleutianus";
CAKAKS010000007.1	exonerate:protein2genome:local	exon	7408634	7408659	.	+	.	gene_id "LOCXPTAAR39.246.HIT1"; transcript_id "LOCXPTAAR39.246.HIT1.transcript"; gene_name "LOCXPTAAR39.246.HIT1.TAAR.2R.324.7tm_1.exons3.CAKAKS010000007.1.Sebastes_aleutianus";
CAKAKS010000007.1	exonerate:protein2genome:local	exon	7408808	7409624	.	+	.	gene_id "LOCXPTAAR39.246.HIT1"; transcript_id "LOCXPTAAR39.246.HIT1.transcript"; gene_name "LOCXPTAAR39.246.HIT1.TAAR.2R.324.7tm_1.exons3.CAKAKS010000007.1.Sebastes_aleutianus";
CAKAKS010000007.1	exonerate:protein2genome:local	exon	7412398	7413210	.	-	.	gene_id "LOCXPTAAR40.252.HIT1"; transcript_id "LOCXPTAAR40.252.HIT1.transcript"; gene_name "LOCXPTAAR40.252.HIT1.TAAR.2R.338.7tm_1.exons2.CAKAKS010000007.1.Sebastes_aleutianus";
CAKAKS010000007.1	exonerate:protein2genome:local	exon	7413619	7413819	.	-	.	gene_id "LOCXPTAAR40.252.HIT1"; transcript_id "LOCXPTAAR40.252.HIT1.transcript"; gene_name "LOCXPTAAR40.252.HIT1.TAAR.2R.338.7tm_1.exons2.CAKAKS010000007.1.Sebastes_aleutianus";
CAKAKS010000021.1	exonerate:protein2genome:local	exon	5366700	5367683	.	+	.	gene_id "LOCXPTAAR41.254.HIT1"; transcript_id "LOCXPTAAR41.254.HIT1.transcript"; gene_name "LOCXPTAAR41.254.HIT1.TAAR.2R.328.7tm_1.exons1.CAKAKS010000021.1.Sebastes_aleutianus";
CAKAKS010000021.1	exonerate:protein2genome:local	exon	5371186	5372169	.	+	.	gene_id "LOCXPTAAR42.256.HIT1"; transcript_id "LOCXPTAAR42.256.HIT1.transcript"; gene_name "LOCXPTAAR42.256.HIT1.TAAR.2R.328.7tm_1.exons1.CAKAKS010000021.1.Sebastes_aleutianus";
CAKAKS010000034.1	exonerate:protein2genome:local	exon	26719050	26719949	.	-	.	gene_id "LOCXPTAAR54.257.HIT1"; transcript_id "LOCXPTAAR54.257.HIT1.transcript"; gene_name "LOCXPTAAR54.257.HIT1.TAAR.2R.300.7tm_1.exons1.CAKAKS010000034.1.Sebastes_aleutianus";
CAKAKS010000034.1	exonerate:protein2genome:local	exon	26723666	26724550	.	-	.	gene_id "LOCXPTAAR48.258.HIT1"; transcript_id "LOCXPTAAR48.258.HIT1.transcript"; gene_name "LOCXPTAAR48.258.HIT1.TAAR.2R.295.7tm_1.exons1.CAKAKS010000034.1.Sebastes_aleutianus";
CAKAKS010000034.1	exonerate:protein2genome:local	exon	26729897	26730802	.	-	.	gene_id "LOCXPTAAR54.259.HIT1"; transcript_id "LOCXPTAAR54.259.HIT1.transcript"; gene_name "LOCXPTAAR54.259.HIT1.TAAR.2R.302.7tm_1.exons1.CAKAKS010000034.1.Sebastes_aleutianus";
CAKAKS010000034.1	exonerate:protein2genome:local	exon	26740755	26741750	.	-	.	gene_id "LOCXPTAAR43.260.HIT1"; transcript_id "LOCXPTAAR43.260.HIT1.transcript"; gene_name "LOCXPTAAR43.260.HIT1.TAAR.2R.332.7tm_1.exons1.CAKAKS010000034.1.Sebastes_aleutianus";
CAKAKS010000034.1	exonerate:protein2genome:local	exon	26749905	26750915	.	-	.	gene_id "LOCXPTAAR44.262.HIT1"; transcript_id "LOCXPTAAR44.262.HIT1.transcript"; gene_name "LOCXPTAAR44.262.HIT1.TAAR.2R.337.7tm_1.exons1.CAKAKS010000034.1.Sebastes_aleutianus";
CAKAKS010000034.1	exonerate:protein2genome:local	exon	26757374	26758279	.	-	.	gene_id "LOCXPTAAR54.268.HIT1"; transcript_id "LOCXPTAAR54.268.HIT1.transcript"; gene_name "LOCXPTAAR54.268.HIT1.TAAR.2R.302.7tm_1.exons1.CAKAKS010000034.1.Sebastes_aleutianus";
CAKAKS010000034.1	exonerate:protein2genome:local	exon	26768091	26769086	.	-	.	gene_id "LOCXPTAAR46.269.HIT1"; transcript_id "LOCXPTAAR46.269.HIT1.transcript"; gene_name "LOCXPTAAR46.269.HIT1.TAAR.2R.332.7tm_1.exons1.CAKAKS010000034.1.Sebastes_aleutianus";
CAKAKS010000034.1	exonerate:protein2genome:local	exon	26773063	26774058	.	-	.	gene_id "LOCXPTAAR46.270.HIT1"; transcript_id "LOCXPTAAR46.270.HIT1.transcript"; gene_name "LOCXPTAAR46.270.HIT1.TAAR.2R.332.7tm_1.exons1.CAKAKS010000034.1.Sebastes_aleutianus";
CAKAKS010000034.1	exonerate:protein2genome:local	exon	26793683	26794690	.	-	.	gene_id "LOCXPTAAR47.272.HIT1"; transcript_id "LOCXPTAAR47.272.HIT1.transcript"; gene_name "LOCXPTAAR47.272.HIT1.TAAR.2R.336.7tm_1.exons1.CAKAKS010000034.1.Sebastes_aleutianus";
CAKAKS010000034.1	exonerate:protein2genome:local	exon	26802472	26803478	.	+	.	gene_id "LOCXPTAAR47.273.HIT1"; transcript_id "LOCXPTAAR47.273.HIT1.transcript"; gene_name "LOCXPTAAR47.273.HIT1.TAAR.2R.296.7tm_1.exons1.CAKAKS010000034.1.Sebastes_aleutianus";
CAKAKS010000034.1	exonerate:protein2genome:local	exon	26823895	26824890	.	-	.	gene_id "LOCXPTAAR48.274.HIT1"; transcript_id "LOCXPTAAR48.274.HIT1.transcript"; gene_name "LOCXPTAAR48.274.HIT1.TAAR.2R.332.7tm_1.exons1.CAKAKS010000034.1.Sebastes_aleutianus";
CAKAKS010000034.1	exonerate:protein2genome:local	exon	26830550	26831515	.	-	.	gene_id "LOCXPTAAR54.276.HIT1"; transcript_id "LOCXPTAAR54.276.HIT1.transcript"; gene_name "LOCXPTAAR54.276.HIT1.TAAR.2R.322.7tm_1.exons1.CAKAKS010000034.1.Sebastes_aleutianus";
CAKAKS010000034.1	exonerate:protein2genome:local	exon	26837594	26838553	.	-	.	gene_id "LOCXPTAAR50.277.HIT1"; transcript_id "LOCXPTAAR50.277.HIT1.transcript"; gene_name "LOCXPTAAR50.277.HIT1.TAAR.2R.320.7tm_1.exons1.CAKAKS010000034.1.Sebastes_aleutianus";
CAKAKS010000034.1	exonerate:protein2genome:local	exon	26846310	26847269	.	-	.	gene_id "LOCXPTAAR50.283.HIT1"; transcript_id "LOCXPTAAR50.283.HIT1.transcript"; gene_name "LOCXPTAAR50.283.HIT1.TAAR.2R.320.7tm_1.exons1.CAKAKS010000034.1.Sebastes_aleutianus";
CAKAKS010000034.1	exonerate:protein2genome:local	exon	26852768	26853727	.	-	.	gene_id "LOCXPTAAR52.284.HIT1"; transcript_id "LOCXPTAAR52.284.HIT1.transcript"; gene_name "LOCXPTAAR52.284.HIT1.TAAR.2R.320.7tm_1.exons1.CAKAKS010000034.1.Sebastes_aleutianus";
CAKAKS010000034.1	exonerate:protein2genome:local	exon	26874007	26874963	.	-	.	gene_id "LOCXPTAAR53.286.HIT1"; transcript_id "LOCXPTAAR53.286.HIT1.transcript"; gene_name "LOCXPTAAR53.286.HIT1.TAAR.2R.319.7tm_1.exons1.CAKAKS010000034.1.Sebastes_aleutianus";
CAKAKS010000034.1	exonerate:protein2genome:local	exon	26887152	26888123	.	-	.	gene_id "LOCXPTAAR54.287.HIT1"; transcript_id "LOCXPTAAR54.287.HIT1.transcript"; gene_name "LOCXPTAAR54.287.HIT1.TAAR.2R.324.7tm_1.exons1.CAKAKS010000034.1.Sebastes_aleutianus";
CAKAKS010000034.1	exonerate:protein2genome:local	exon	26890072	26891043	.	-	.	gene_id "LOCXPTAAR55.288.HIT1"; transcript_id "LOCXPTAAR55.288.HIT1.transcript"; gene_name "LOCXPTAAR55.288.HIT1.TAAR.2R.324.7tm_1.exons1.CAKAKS010000034.1.Sebastes_aleutianus";
CAKAKS010000068.1	exonerate:protein2genome:local	exon	8998842	8999831	.	+	.	gene_id "LOCXPTAAR56.289.HIT1"; transcript_id "LOCXPTAAR56.289.HIT1.transcript"; gene_name "LOCXPTAAR56.289.HIT1.TAAR.2R.330.7tm_1.exons1.CAKAKS010000068.1.Sebastes_aleutianus";
CAKAKS010000068.1	exonerate:protein2genome:local	exon	9002746	9003735	.	+	.	gene_id "LOCXPTAAR57.290.HIT1"; transcript_id "LOCXPTAAR57.290.HIT1.transcript"; gene_name "LOCXPTAAR57.290.HIT1.TAAR.2R.330.7tm_1.exons1.CAKAKS010000068.1.Sebastes_aleutianus";
CAKAKS010000068.1	exonerate:protein2genome:local	exon	9006638	9007627	.	+	.	gene_id "LOCXPTAAR58.291.HIT1"; transcript_id "LOCXPTAAR58.291.HIT1.transcript"; gene_name "LOCXPTAAR58.291.HIT1.TAAR.2R.330.7tm_1.exons1.CAKAKS010000068.1.Sebastes_aleutianus";
CAKAKS010000068.1	exonerate:protein2genome:local	exon	9010549	9011538	.	+	.	gene_id "LOCXPTAAR59.295.HIT1"; transcript_id "LOCXPTAAR59.295.HIT1.transcript"; gene_name "LOCXPTAAR59.295.HIT1.TAAR.2R.330.7tm_1.exons1.CAKAKS010000068.1.Sebastes_aleutianus";
CAKAKS010000068.1	exonerate:protein2genome:local	exon	9019095	9020084	.	+	.	gene_id "LOCXPTAAR60.296.HIT1"; transcript_id "LOCXPTAAR60.296.HIT1.transcript"; gene_name "LOCXPTAAR60.296.HIT1.TAAR.2R.330.7tm_1.exons1.CAKAKS010000068.1.Sebastes_aleutianus";
CAKAKS010000068.1	exonerate:protein2genome:local	exon	9025831	9026820	.	+	.	gene_id "LOCXPTAAR60.297.HIT1"; transcript_id "LOCXPTAAR60.297.HIT1.transcript"; gene_name "LOCXPTAAR60.297.HIT1.TAAR.2R.330.7tm_1.exons1.CAKAKS010000068.1.Sebastes_aleutianus";
CAKAKS010000068.1	exonerate:protein2genome:local	exon	9028638	9029633	.	+	.	gene_id "LOCXPTAAR62.298.HIT1"; transcript_id "LOCXPTAAR62.298.HIT1.transcript"; gene_name "LOCXPTAAR62.298.HIT1.TAAR.2R.332.7tm_1.exons1.CAKAKS010000068.1.Sebastes_aleutianus";
CAKAKS010000068.1	exonerate:protein2genome:local	exon	9033622	9034599	.	+	.	gene_id "LOCXPTAAR63.299.HIT1"; transcript_id "LOCXPTAAR63.299.HIT1.transcript"; gene_name "LOCXPTAAR63.299.HIT1.TAAR.2R.326.7tm_1.exons1.CAKAKS010000068.1.Sebastes_aleutianus";
CAKAKS010000068.1	exonerate:protein2genome:local	exon	9038091	9039101	.	+	.	gene_id "LOCXPTAAR64.300.HIT1"; transcript_id "LOCXPTAAR64.300.HIT1.transcript"; gene_name "LOCXPTAAR64.300.HIT1.TAAR.2R.337.7tm_1.exons1.CAKAKS010000068.1.Sebastes_aleutianus";
CAKAKS010000068.1	exonerate:protein2genome:local	exon	9041672	9042658	.	+	.	gene_id "LOCXPTAAR65.301.HIT1"; transcript_id "LOCXPTAAR65.301.HIT1.transcript"; gene_name "LOCXPTAAR65.301.HIT1.TAAR.2R.329.7tm_1.exons1.CAKAKS010000068.1.Sebastes_aleutianus";
CAKAKS010000068.1	exonerate:protein2genome:local	exon	9045379	9046359	.	+	.	gene_id "LOCXPTAAR66.302.HIT1"; transcript_id "LOCXPTAAR66.302.HIT1.transcript"; gene_name "LOCXPTAAR66.302.HIT1.TAAR.2R.327.7tm_1.exons1.CAKAKS010000068.1.Sebastes_aleutianus";
CAKAKS010000197.1	exonerate:protein2genome:local	exon	43285	44098	.	-	.	gene_id "LOCXPTAAR67.305.HIT1"; transcript_id "LOCXPTAAR67.305.HIT1.transcript"; gene_name "LOCXPTAAR67.305.HIT1.TAAR.2R.329.7tm_1.exons3.CAKAKS010000197.1.Sebastes_aleutianus";
CAKAKS010000197.1	exonerate:protein2genome:local	exon	44414	44427	.	-	.	gene_id "LOCXPTAAR67.305.HIT1"; transcript_id "LOCXPTAAR67.305.HIT1.transcript"; gene_name "LOCXPTAAR67.305.HIT1.TAAR.2R.329.7tm_1.exons3.CAKAKS010000197.1.Sebastes_aleutianus";
CAKAKS010000197.1	exonerate:protein2genome:local	exon	44656	44814	.	-	.	gene_id "LOCXPTAAR67.305.HIT1"; transcript_id "LOCXPTAAR67.305.HIT1.transcript"; gene_name "LOCXPTAAR67.305.HIT1.TAAR.2R.329.7tm_1.exons3.CAKAKS010000197.1.Sebastes_aleutianus";
CAKAKS010000197.1	exonerate:protein2genome:local	exon	48305	49118	.	-	.	gene_id "LOCXPTAAR68.313.HIT1"; transcript_id "LOCXPTAAR68.313.HIT1.transcript"; gene_name "LOCXPTAAR68.313.HIT1.TAAR.2R.329.7tm_1.exons3.CAKAKS010000197.1.Sebastes_aleutianus";
CAKAKS010000197.1	exonerate:protein2genome:local	exon	49427	49440	.	-	.	gene_id "LOCXPTAAR68.313.HIT1"; transcript_id "LOCXPTAAR68.313.HIT1.transcript"; gene_name "LOCXPTAAR68.313.HIT1.TAAR.2R.329.7tm_1.exons3.CAKAKS010000197.1.Sebastes_aleutianus";
CAKAKS010000197.1	exonerate:protein2genome:local	exon	49672	49830	.	-	.	gene_id "LOCXPTAAR68.313.HIT1"; transcript_id "LOCXPTAAR68.313.HIT1.transcript"; gene_name "LOCXPTAAR68.313.HIT1.TAAR.2R.329.7tm_1.exons3.CAKAKS010000197.1.Sebastes_aleutianus";
CAKAKS010000197.1	exonerate:protein2genome:local	exon	51926	52739	.	-	.	gene_id "LOCXPTAAR16.319.HIT1"; transcript_id "LOCXPTAAR16.319.HIT1.transcript"; gene_name "LOCXPTAAR16.319.HIT1.TAAR.2R.329.7tm_1.exons3.CAKAKS010000197.1.Sebastes_aleutianus";
CAKAKS010000197.1	exonerate:protein2genome:local	exon	53051	53064	.	-	.	gene_id "LOCXPTAAR16.319.HIT1"; transcript_id "LOCXPTAAR16.319.HIT1.transcript"; gene_name "LOCXPTAAR16.319.HIT1.TAAR.2R.329.7tm_1.exons3.CAKAKS010000197.1.Sebastes_aleutianus";
CAKAKS010000197.1	exonerate:protein2genome:local	exon	53297	53455	.	-	.	gene_id "LOCXPTAAR16.319.HIT1"; transcript_id "LOCXPTAAR16.319.HIT1.transcript"; gene_name "LOCXPTAAR16.319.HIT1.TAAR.2R.329.7tm_1.exons3.CAKAKS010000197.1.Sebastes_aleutianus";
CAKAKS010000197.1	exonerate:protein2genome:local	exon	55559	56372	.	-	.	gene_id "LOCXPTAAR70.323.HIT1"; transcript_id "LOCXPTAAR70.323.HIT1.transcript"; gene_name "LOCXPTAAR70.323.HIT1.TAAR.2R.329.7tm_1.exons3.CAKAKS010000197.1.Sebastes_aleutianus";
CAKAKS010000197.1	exonerate:protein2genome:local	exon	56684	56697	.	-	.	gene_id "LOCXPTAAR70.323.HIT1"; transcript_id "LOCXPTAAR70.323.HIT1.transcript"; gene_name "LOCXPTAAR70.323.HIT1.TAAR.2R.329.7tm_1.exons3.CAKAKS010000197.1.Sebastes_aleutianus";
CAKAKS010000197.1	exonerate:protein2genome:local	exon	56888	57046	.	-	.	gene_id "LOCXPTAAR70.323.HIT1"; transcript_id "LOCXPTAAR70.323.HIT1.transcript"; gene_name "LOCXPTAAR70.323.HIT1.TAAR.2R.329.7tm_1.exons3.CAKAKS010000197.1.Sebastes_aleutianus";
CAKAKS010000197.1	exonerate:protein2genome:local	exon	59868	60681	.	-	.	gene_id "LOCXPTAAR71.327.HIT1"; transcript_id "LOCXPTAAR71.327.HIT1.transcript"; gene_name "LOCXPTAAR71.327.HIT1.TAAR.2R.329.7tm_1.exons3.CAKAKS010000197.1.Sebastes_aleutianus";
CAKAKS010000197.1	exonerate:protein2genome:local	exon	60993	61006	.	-	.	gene_id "LOCXPTAAR71.327.HIT1"; transcript_id "LOCXPTAAR71.327.HIT1.transcript"; gene_name "LOCXPTAAR71.327.HIT1.TAAR.2R.329.7tm_1.exons3.CAKAKS010000197.1.Sebastes_aleutianus";
CAKAKS010000197.1	exonerate:protein2genome:local	exon	61235	61393	.	-	.	gene_id "LOCXPTAAR71.327.HIT1"; transcript_id "LOCXPTAAR71.327.HIT1.transcript"; gene_name "LOCXPTAAR71.327.HIT1.TAAR.2R.329.7tm_1.exons3.CAKAKS010000197.1.Sebastes_aleutianus";
CAKAKS010000234.1	exonerate:protein2genome:local	exon	788407	789390	.	-	.	gene_id "LOCXPTAAR42.329.HIT1"; transcript_id "LOCXPTAAR42.329.HIT1.transcript"; gene_name "LOCXPTAAR42.329.HIT1.TAAR.2R.328.7tm_1.exons1.CAKAKS010000234.1.Sebastes_aleutianus";
CAKAKS010000234.1	exonerate:protein2genome:local	exon	792891	793874	.	-	.	gene_id "LOCXPTAAR73.331.HIT1"; transcript_id "LOCXPTAAR73.331.HIT1.transcript"; gene_name "LOCXPTAAR73.331.HIT1.TAAR.2R.328.7tm_1.exons1.CAKAKS010000234.1.Sebastes_aleutianus";
CAKAKS010000006.1	exonerate:protein2genome:local	exon	27901844	27902639	.	-	.	gene_id "LOCXPTilTARs.A053.172.HIT1"; transcript_id "LOCXPTilTARs.A053.172.HIT1.transcript"; gene_name "LOCXPTilTARs.A053.172.HIT1.TAAR.1R.282.7tm_1.exons2.CAKAKS010000006.1.Sebastes_aleutianus";
CAKAKS010000006.1	exonerate:protein2genome:local	exon	27904371	27904420	.	-	.	gene_id "LOCXPTilTARs.A053.172.HIT1"; transcript_id "LOCXPTilTARs.A053.172.HIT1.transcript"; gene_name "LOCXPTilTARs.A053.172.HIT1.TAAR.1R.282.7tm_1.exons2.CAKAKS010000006.1.Sebastes_aleutianus";
CAKAKS010000034.1	exonerate:protein2genome:local	exon	19364634	19365542	.	+	.	gene_id "LOCXPOra1.6.HIT1"; transcript_id "LOCXPOra1.6.HIT1.transcript"; gene_name "LOCXPOra1.6.HIT1.Ora.2R.303.7tm_1.exons1.CAKAKS010000034.1.Sebastes_aleutianus";
CAKAKS010000074.1	exonerate:protein2genome:local	exon	18340368	18340643	.	+	.	gene_id "LOCXPOra2.7.HIT1"; transcript_id "LOCXPOra2.7.HIT1.transcript"; gene_name "LOCXPOra2.7.HIT1.Ora.2R.332.7tm_1.exons4.CAKAKS010000074.1.Sebastes_aleutianus";
CAKAKS010000074.1	exonerate:protein2genome:local	exon	18340950	18341213	.	+	.	gene_id "LOCXPOra2.7.HIT1"; transcript_id "LOCXPOra2.7.HIT1.transcript"; gene_name "LOCXPOra2.7.HIT1.Ora.2R.332.7tm_1.exons4.CAKAKS010000074.1.Sebastes_aleutianus";
CAKAKS010000074.1	exonerate:protein2genome:local	exon	18342762	18343007	.	+	.	gene_id "LOCXPOra2.7.HIT1"; transcript_id "LOCXPOra2.7.HIT1.transcript"; gene_name "LOCXPOra2.7.HIT1.Ora.2R.332.7tm_1.exons4.CAKAKS010000074.1.Sebastes_aleutianus";
CAKAKS010000074.1	exonerate:protein2genome:local	exon	18343215	18343424	.	+	.	gene_id "LOCXPOra2.7.HIT1"; transcript_id "LOCXPOra2.7.HIT1.transcript"; gene_name "LOCXPOra2.7.HIT1.Ora.2R.332.7tm_1.exons4.CAKAKS010000074.1.Sebastes_aleutianus";
CAKAKS010000074.1	exonerate:protein2genome:local	exon	18344619	18345617	.	-	.	gene_id "LOCXPOra3.8.HIT1"; transcript_id "LOCXPOra3.8.HIT1.transcript"; gene_name "LOCXPOra3.8.HIT1.Ora.2R.362.7tm_1.exons2.CAKAKS010000074.1.Sebastes_aleutianus";
CAKAKS010000074.1	exonerate:protein2genome:local	exon	18345705	18345791	.	-	.	gene_id "LOCXPOra3.8.HIT1"; transcript_id "LOCXPOra3.8.HIT1.transcript"; gene_name "LOCXPOra3.8.HIT1.Ora.2R.362.7tm_1.exons2.CAKAKS010000074.1.Sebastes_aleutianus";
CAKAKS010000074.1	exonerate:protein2genome:local	exon	25365377	25366315	.	-	.	gene_id "LOCXPOra4.9.HIT1"; transcript_id "LOCXPOra4.9.HIT1.transcript"; gene_name "LOCXPOra4.9.HIT1.Ora.2R.313.V1R.exons1.CAKAKS010000074.1.Sebastes_aleutianus";
CAKAKS010000074.1	exonerate:protein2genome:local	exon	25371552	25372499	.	+	.	gene_id "LOCXPOra5.10.HIT1"; transcript_id "LOCXPOra5.10.HIT1.transcript"; gene_name "LOCXPOra5.10.HIT1.Ora.2R.316.V1R.exons1.CAKAKS010000074.1.Sebastes_aleutianus";
CAKAKS010000060.1	exonerate:protein2genome:local	exon	32749211	32749380	.	+	.	gene_id "LOCXPOlfC1.160.HIT1"; transcript_id "LOCXPOlfC1.160.HIT1.transcript"; gene_name "LOCXPOlfC1.160.HIT1.OlfC.2R.824.ANF_receptor.exons9.CAKAKS010000060.1.Sebastes_aleutianus";
CAKAKS010000060.1	exonerate:protein2genome:local	exon	32751734	32752010	.	+	.	gene_id "LOCXPOlfC1.160.HIT1"; transcript_id "LOCXPOlfC1.160.HIT1.transcript"; gene_name "LOCXPOlfC1.160.HIT1.OlfC.2R.824.ANF_receptor.exons9.CAKAKS010000060.1.Sebastes_aleutianus";
CAKAKS010000060.1	exonerate:protein2genome:local	exon	32753529	32754153	.	+	.	gene_id "LOCXPOlfC1.160.HIT1"; transcript_id "LOCXPOlfC1.160.HIT1.transcript"; gene_name "LOCXPOlfC1.160.HIT1.OlfC.2R.824.ANF_receptor.exons9.CAKAKS010000060.1.Sebastes_aleutianus";
CAKAKS010000060.1	exonerate:protein2genome:local	exon	32754190	32754329	.	+	.	gene_id "LOCXPOlfC1.160.HIT1"; transcript_id "LOCXPOlfC1.160.HIT1.transcript"; gene_name "LOCXPOlfC1.160.HIT1.OlfC.2R.824.ANF_receptor.exons9.CAKAKS010000060.1.Sebastes_aleutianus";
CAKAKS010000060.1	exonerate:protein2genome:local	exon	32755928	32756143	.	+	.	gene_id "LOCXPOlfC1.160.HIT1"; transcript_id "LOCXPOlfC1.160.HIT1.transcript"; gene_name "LOCXPOlfC1.160.HIT1.OlfC.2R.824.ANF_receptor.exons9.CAKAKS010000060.1.Sebastes_aleutianus";
CAKAKS010000060.1	exonerate:protein2genome:local	exon	32757156	32757249	.	+	.	gene_id "LOCXPOlfC1.160.HIT1"; transcript_id "LOCXPOlfC1.160.HIT1.transcript"; gene_name "LOCXPOlfC1.160.HIT1.OlfC.2R.824.ANF_receptor.exons9.CAKAKS010000060.1.Sebastes_aleutianus";
CAKAKS010000060.1	exonerate:protein2genome:local	exon	32757463	32757464	.	+	.	gene_id "LOCXPOlfC1.160.HIT1"; transcript_id "LOCXPOlfC1.160.HIT1.transcript"; gene_name "LOCXPOlfC1.160.HIT1.OlfC.2R.824.ANF_receptor.exons9.CAKAKS010000060.1.Sebastes_aleutianus";
CAKAKS010000060.1	exonerate:protein2genome:local	exon	32757622	32757649	.	+	.	gene_id "LOCXPOlfC1.160.HIT1"; transcript_id "LOCXPOlfC1.160.HIT1.transcript"; gene_name "LOCXPOlfC1.160.HIT1.OlfC.2R.824.ANF_receptor.exons9.CAKAKS010000060.1.Sebastes_aleutianus";
CAKAKS010000060.1	exonerate:protein2genome:local	exon	32757768	32758687	.	+	.	gene_id "LOCXPOlfC1.160.HIT1"; transcript_id "LOCXPOlfC1.160.HIT1.transcript"; gene_name "LOCXPOlfC1.160.HIT1.OlfC.2R.824.ANF_receptor.exons9.CAKAKS010000060.1.Sebastes_aleutianus";
CAKAKS010000068.1	exonerate:protein2genome:local	exon	13837614	13837873	.	+	.	gene_id "LOCXPOlfC2.519.HIT1"; transcript_id "LOCXPOlfC2.519.HIT1.transcript"; gene_name "LOCXPOlfC2.519.HIT1.OlfC.2R.880.ANF_receptor.exons12.CAKAKS010000068.1.Sebastes_aleutianus";
CAKAKS010000068.1	exonerate:protein2genome:local	exon	13838172	13838410	.	+	.	gene_id "LOCXPOlfC2.519.HIT1"; transcript_id "LOCXPOlfC2.519.HIT1.transcript"; gene_name "LOCXPOlfC2.519.HIT1.OlfC.2R.880.ANF_receptor.exons12.CAKAKS010000068.1.Sebastes_aleutianus";
CAKAKS010000068.1	exonerate:protein2genome:local	exon	13838527	13838618	.	+	.	gene_id "LOCXPOlfC2.519.HIT1"; transcript_id "LOCXPOlfC2.519.HIT1.transcript"; gene_name "LOCXPOlfC2.519.HIT1.OlfC.2R.880.ANF_receptor.exons12.CAKAKS010000068.1.Sebastes_aleutianus";
CAKAKS010000068.1	exonerate:protein2genome:local	exon	13838753	13838932	.	+	.	gene_id "LOCXPOlfC2.519.HIT1"; transcript_id "LOCXPOlfC2.519.HIT1.transcript"; gene_name "LOCXPOlfC2.519.HIT1.OlfC.2R.880.ANF_receptor.exons12.CAKAKS010000068.1.Sebastes_aleutianus";
CAKAKS010000068.1	exonerate:protein2genome:local	exon	13839016	13839204	.	+	.	gene_id "LOCXPOlfC2.519.HIT1"; transcript_id "LOCXPOlfC2.519.HIT1.transcript"; gene_name "LOCXPOlfC2.519.HIT1.OlfC.2R.880.ANF_receptor.exons12.CAKAKS010000068.1.Sebastes_aleutianus";
CAKAKS010000068.1	exonerate:protein2genome:local	exon	13839338	13839583	.	+	.	gene_id "LOCXPOlfC2.519.HIT1"; transcript_id "LOCXPOlfC2.519.HIT1.transcript"; gene_name "LOCXPOlfC2.519.HIT1.OlfC.2R.880.ANF_receptor.exons12.CAKAKS010000068.1.Sebastes_aleutianus";
CAKAKS010000068.1	exonerate:protein2genome:local	exon	13839647	13839850	.	+	.	gene_id "LOCXPOlfC2.519.HIT1"; transcript_id "LOCXPOlfC2.519.HIT1.transcript"; gene_name "LOCXPOlfC2.519.HIT1.OlfC.2R.880.ANF_receptor.exons12.CAKAKS010000068.1.Sebastes_aleutianus";
CAKAKS010000068.1	exonerate:protein2genome:local	exon	13839939	13840148	.	+	.	gene_id "LOCXPOlfC2.519.HIT1"; transcript_id "LOCXPOlfC2.519.HIT1.transcript"; gene_name "LOCXPOlfC2.519.HIT1.OlfC.2R.880.ANF_receptor.exons12.CAKAKS010000068.1.Sebastes_aleutianus";
CAKAKS010000068.1	exonerate:protein2genome:local	exon	13840262	13840385	.	+	.	gene_id "LOCXPOlfC2.519.HIT1"; transcript_id "LOCXPOlfC2.519.HIT1.transcript"; gene_name "LOCXPOlfC2.519.HIT1.OlfC.2R.880.ANF_receptor.exons12.CAKAKS010000068.1.Sebastes_aleutianus";
CAKAKS010000068.1	exonerate:protein2genome:local	exon	13840465	13840658	.	+	.	gene_id "LOCXPOlfC2.519.HIT1"; transcript_id "LOCXPOlfC2.519.HIT1.transcript"; gene_name "LOCXPOlfC2.519.HIT1.OlfC.2R.880.ANF_receptor.exons12.CAKAKS010000068.1.Sebastes_aleutianus";
CAKAKS010000068.1	exonerate:protein2genome:local	exon	13840735	13841016	.	+	.	gene_id "LOCXPOlfC2.519.HIT1"; transcript_id "LOCXPOlfC2.519.HIT1.transcript"; gene_name "LOCXPOlfC2.519.HIT1.OlfC.2R.880.ANF_receptor.exons12.CAKAKS010000068.1.Sebastes_aleutianus";
CAKAKS010000068.1	exonerate:protein2genome:local	exon	13841100	13841519	.	+	.	gene_id "LOCXPOlfC2.519.HIT1"; transcript_id "LOCXPOlfC2.519.HIT1.transcript"; gene_name "LOCXPOlfC2.519.HIT1.OlfC.2R.880.ANF_receptor.exons12.CAKAKS010000068.1.Sebastes_aleutianus";
CAKAKS010000068.1	exonerate:protein2genome:local	exon	13881728	13881987	.	+	.	gene_id "LOCXPOlfC3.834.HIT1"; transcript_id "LOCXPOlfC3.834.HIT1.transcript"; gene_name "LOCXPOlfC3.834.HIT1.OlfC.2R.881.ANF_receptor.exons12.CAKAKS010000068.1.Sebastes_aleutianus";
CAKAKS010000068.1	exonerate:protein2genome:local	exon	13882377	13882615	.	+	.	gene_id "LOCXPOlfC3.834.HIT1"; transcript_id "LOCXPOlfC3.834.HIT1.transcript"; gene_name "LOCXPOlfC3.834.HIT1.OlfC.2R.881.ANF_receptor.exons12.CAKAKS010000068.1.Sebastes_aleutianus";
CAKAKS010000068.1	exonerate:protein2genome:local	exon	13882730	13882821	.	+	.	gene_id "LOCXPOlfC3.834.HIT1"; transcript_id "LOCXPOlfC3.834.HIT1.transcript"; gene_name "LOCXPOlfC3.834.HIT1.OlfC.2R.881.ANF_receptor.exons12.CAKAKS010000068.1.Sebastes_aleutianus";
CAKAKS010000068.1	exonerate:protein2genome:local	exon	13882956	13883135	.	+	.	gene_id "LOCXPOlfC3.834.HIT1"; transcript_id "LOCXPOlfC3.834.HIT1.transcript"; gene_name "LOCXPOlfC3.834.HIT1.OlfC.2R.881.ANF_receptor.exons12.CAKAKS010000068.1.Sebastes_aleutianus";
CAKAKS010000068.1	exonerate:protein2genome:local	exon	13883219	13883407	.	+	.	gene_id "LOCXPOlfC3.834.HIT1"; transcript_id "LOCXPOlfC3.834.HIT1.transcript"; gene_name "LOCXPOlfC3.834.HIT1.OlfC.2R.881.ANF_receptor.exons12.CAKAKS010000068.1.Sebastes_aleutianus";
CAKAKS010000068.1	exonerate:protein2genome:local	exon	13883521	13883785	.	+	.	gene_id "LOCXPOlfC3.834.HIT1"; transcript_id "LOCXPOlfC3.834.HIT1.transcript"; gene_name "LOCXPOlfC3.834.HIT1.OlfC.2R.881.ANF_receptor.exons12.CAKAKS010000068.1.Sebastes_aleutianus";
CAKAKS010000068.1	exonerate:protein2genome:local	exon	13883846	13884033	.	+	.	gene_id "LOCXPOlfC3.834.HIT1"; transcript_id "LOCXPOlfC3.834.HIT1.transcript"; gene_name "LOCXPOlfC3.834.HIT1.OlfC.2R.881.ANF_receptor.exons12.CAKAKS010000068.1.Sebastes_aleutianus";
CAKAKS010000068.1	exonerate:protein2genome:local	exon	13884122	13884331	.	+	.	gene_id "LOCXPOlfC3.834.HIT1"; transcript_id "LOCXPOlfC3.834.HIT1.transcript"; gene_name "LOCXPOlfC3.834.HIT1.OlfC.2R.881.ANF_receptor.exons12.CAKAKS010000068.1.Sebastes_aleutianus";
CAKAKS010000068.1	exonerate:protein2genome:local	exon	13884445	13884568	.	+	.	gene_id "LOCXPOlfC3.834.HIT1"; transcript_id "LOCXPOlfC3.834.HIT1.transcript"; gene_name "LOCXPOlfC3.834.HIT1.OlfC.2R.881.ANF_receptor.exons12.CAKAKS010000068.1.Sebastes_aleutianus";
CAKAKS010000068.1	exonerate:protein2genome:local	exon	13884648	13884841	.	+	.	gene_id "LOCXPOlfC3.834.HIT1"; transcript_id "LOCXPOlfC3.834.HIT1.transcript"; gene_name "LOCXPOlfC3.834.HIT1.OlfC.2R.881.ANF_receptor.exons12.CAKAKS010000068.1.Sebastes_aleutianus";
CAKAKS010000068.1	exonerate:protein2genome:local	exon	13884918	13885199	.	+	.	gene_id "LOCXPOlfC3.834.HIT1"; transcript_id "LOCXPOlfC3.834.HIT1.transcript"; gene_name "LOCXPOlfC3.834.HIT1.OlfC.2R.881.ANF_receptor.exons12.CAKAKS010000068.1.Sebastes_aleutianus";
CAKAKS010000068.1	exonerate:protein2genome:local	exon	13885289	13885708	.	+	.	gene_id "LOCXPOlfC3.834.HIT1"; transcript_id "LOCXPOlfC3.834.HIT1.transcript"; gene_name "LOCXPOlfC3.834.HIT1.OlfC.2R.881.ANF_receptor.exons12.CAKAKS010000068.1.Sebastes_aleutianus";
CAKAKS010000068.1	exonerate:protein2genome:local	exon	13892931	13893196	.	+	.	gene_id "LOCXPOlfC4.875.HIT1"; transcript_id "LOCXPOlfC4.875.HIT1.transcript"; gene_name "LOCXPOlfC4.875.HIT1.OlfC.2R.877.ANF_receptor.exons11.CAKAKS010000068.1.Sebastes_aleutianus";
CAKAKS010000068.1	exonerate:protein2genome:local	exon	13893450	13893691	.	+	.	gene_id "LOCXPOlfC4.875.HIT1"; transcript_id "LOCXPOlfC4.875.HIT1.transcript"; gene_name "LOCXPOlfC4.875.HIT1.OlfC.2R.877.ANF_receptor.exons11.CAKAKS010000068.1.Sebastes_aleutianus";
CAKAKS010000068.1	exonerate:protein2genome:local	exon	13893849	13893940	.	+	.	gene_id "LOCXPOlfC4.875.HIT1"; transcript_id "LOCXPOlfC4.875.HIT1.transcript"; gene_name "LOCXPOlfC4.875.HIT1.OlfC.2R.877.ANF_receptor.exons11.CAKAKS010000068.1.Sebastes_aleutianus";
CAKAKS010000068.1	exonerate:protein2genome:local	exon	13894451	13894630	.	+	.	gene_id "LOCXPOlfC4.875.HIT1"; transcript_id "LOCXPOlfC4.875.HIT1.transcript"; gene_name "LOCXPOlfC4.875.HIT1.OlfC.2R.877.ANF_receptor.exons11.CAKAKS010000068.1.Sebastes_aleutianus";
CAKAKS010000068.1	exonerate:protein2genome:local	exon	13894737	13894925	.	+	.	gene_id "LOCXPOlfC4.875.HIT1"; transcript_id "LOCXPOlfC4.875.HIT1.transcript"; gene_name "LOCXPOlfC4.875.HIT1.OlfC.2R.877.ANF_receptor.exons11.CAKAKS010000068.1.Sebastes_aleutianus";
CAKAKS010000068.1	exonerate:protein2genome:local	exon	13895036	13895467	.	+	.	gene_id "LOCXPOlfC4.875.HIT1"; transcript_id "LOCXPOlfC4.875.HIT1.transcript"; gene_name "LOCXPOlfC4.875.HIT1.OlfC.2R.877.ANF_receptor.exons11.CAKAKS010000068.1.Sebastes_aleutianus";
CAKAKS010000068.1	exonerate:protein2genome:local	exon	13895594	13895803	.	+	.	gene_id "LOCXPOlfC4.875.HIT1"; transcript_id "LOCXPOlfC4.875.HIT1.transcript"; gene_name "LOCXPOlfC4.875.HIT1.OlfC.2R.877.ANF_receptor.exons11.CAKAKS010000068.1.Sebastes_aleutianus";
CAKAKS010000068.1	exonerate:protein2genome:local	exon	13895906	13896029	.	+	.	gene_id "LOCXPOlfC4.875.HIT1"; transcript_id "LOCXPOlfC4.875.HIT1.transcript"; gene_name "LOCXPOlfC4.875.HIT1.OlfC.2R.877.ANF_receptor.exons11.CAKAKS010000068.1.Sebastes_aleutianus";
CAKAKS010000068.1	exonerate:protein2genome:local	exon	13896106	13896299	.	+	.	gene_id "LOCXPOlfC4.875.HIT1"; transcript_id "LOCXPOlfC4.875.HIT1.transcript"; gene_name "LOCXPOlfC4.875.HIT1.OlfC.2R.877.ANF_receptor.exons11.CAKAKS010000068.1.Sebastes_aleutianus";
CAKAKS010000068.1	exonerate:protein2genome:local	exon	13896485	13896766	.	+	.	gene_id "LOCXPOlfC4.875.HIT1"; transcript_id "LOCXPOlfC4.875.HIT1.transcript"; gene_name "LOCXPOlfC4.875.HIT1.OlfC.2R.877.ANF_receptor.exons11.CAKAKS010000068.1.Sebastes_aleutianus";
CAKAKS010000068.1	exonerate:protein2genome:local	exon	13896862	13897281	.	+	.	gene_id "LOCXPOlfC4.875.HIT1"; transcript_id "LOCXPOlfC4.875.HIT1.transcript"; gene_name "LOCXPOlfC4.875.HIT1.OlfC.2R.877.ANF_receptor.exons11.CAKAKS010000068.1.Sebastes_aleutianus";
CAKAKS010000068.1	exonerate:protein2genome:local	exon	13899464	13899729	.	+	.	gene_id "LOCXPOlfC5.193.HIT1"; transcript_id "LOCXPOlfC5.193.HIT1.transcript"; gene_name "LOCXPOlfC5.193.HIT1.OlfC.2R.917.ANF_receptor.exons11.CAKAKS010000068.1.Sebastes_aleutianus";
CAKAKS010000068.1	exonerate:protein2genome:local	exon	13899868	13900109	.	+	.	gene_id "LOCXPOlfC5.193.HIT1"; transcript_id "LOCXPOlfC5.193.HIT1.transcript"; gene_name "LOCXPOlfC5.193.HIT1.OlfC.2R.917.ANF_receptor.exons11.CAKAKS010000068.1.Sebastes_aleutianus";
CAKAKS010000068.1	exonerate:protein2genome:local	exon	13900230	13900321	.	+	.	gene_id "LOCXPOlfC5.193.HIT1"; transcript_id "LOCXPOlfC5.193.HIT1.transcript"; gene_name "LOCXPOlfC5.193.HIT1.OlfC.2R.917.ANF_receptor.exons11.CAKAKS010000068.1.Sebastes_aleutianus";
CAKAKS010000068.1	exonerate:protein2genome:local	exon	13901352	13901531	.	+	.	gene_id "LOCXPOlfC5.193.HIT1"; transcript_id "LOCXPOlfC5.193.HIT1.transcript"; gene_name "LOCXPOlfC5.193.HIT1.OlfC.2R.917.ANF_receptor.exons11.CAKAKS010000068.1.Sebastes_aleutianus";
CAKAKS010000068.1	exonerate:protein2genome:local	exon	13901652	13901840	.	+	.	gene_id "LOCXPOlfC5.193.HIT1"; transcript_id "LOCXPOlfC5.193.HIT1.transcript"; gene_name "LOCXPOlfC5.193.HIT1.OlfC.2R.917.ANF_receptor.exons11.CAKAKS010000068.1.Sebastes_aleutianus";
CAKAKS010000068.1	exonerate:protein2genome:local	exon	13901942	13902493	.	+	.	gene_id "LOCXPOlfC5.193.HIT1"; transcript_id "LOCXPOlfC5.193.HIT1.transcript"; gene_name "LOCXPOlfC5.193.HIT1.OlfC.2R.917.ANF_receptor.exons11.CAKAKS010000068.1.Sebastes_aleutianus";
CAKAKS010000068.1	exonerate:protein2genome:local	exon	13902663	13902872	.	+	.	gene_id "LOCXPOlfC5.193.HIT1"; transcript_id "LOCXPOlfC5.193.HIT1.transcript"; gene_name "LOCXPOlfC5.193.HIT1.OlfC.2R.917.ANF_receptor.exons11.CAKAKS010000068.1.Sebastes_aleutianus";
CAKAKS010000068.1	exonerate:protein2genome:local	exon	13902968	13903091	.	+	.	gene_id "LOCXPOlfC5.193.HIT1"; transcript_id "LOCXPOlfC5.193.HIT1.transcript"; gene_name "LOCXPOlfC5.193.HIT1.OlfC.2R.917.ANF_receptor.exons11.CAKAKS010000068.1.Sebastes_aleutianus";
CAKAKS010000068.1	exonerate:protein2genome:local	exon	13903216	13903409	.	+	.	gene_id "LOCXPOlfC5.193.HIT1"; transcript_id "LOCXPOlfC5.193.HIT1.transcript"; gene_name "LOCXPOlfC5.193.HIT1.OlfC.2R.917.ANF_receptor.exons11.CAKAKS010000068.1.Sebastes_aleutianus";
CAKAKS010000068.1	exonerate:protein2genome:local	exon	13903628	13903909	.	+	.	gene_id "LOCXPOlfC5.193.HIT1"; transcript_id "LOCXPOlfC5.193.HIT1.transcript"; gene_name "LOCXPOlfC5.193.HIT1.OlfC.2R.917.ANF_receptor.exons11.CAKAKS010000068.1.Sebastes_aleutianus";
CAKAKS010000068.1	exonerate:protein2genome:local	exon	13903993	13904412	.	+	.	gene_id "LOCXPOlfC5.193.HIT1"; transcript_id "LOCXPOlfC5.193.HIT1.transcript"; gene_name "LOCXPOlfC5.193.HIT1.OlfC.2R.917.ANF_receptor.exons11.CAKAKS010000068.1.Sebastes_aleutianus";
CAKAKS010000068.1	exonerate:protein2genome:local	exon	13906794	13907701	.	-	.	gene_id "LOCXPOlfC11.318.HIT1"; transcript_id "LOCXPOlfC11.318.HIT1.transcript"; gene_name "LOCXPOlfC11.318.HIT1.OlfC.2R.700.ANF_receptor.exons9.CAKAKS010000068.1.Sebastes_aleutianus";
CAKAKS010000068.1	exonerate:protein2genome:local	exon	13907779	13907902	.	-	.	gene_id "LOCXPOlfC11.318.HIT1"; transcript_id "LOCXPOlfC11.318.HIT1.transcript"; gene_name "LOCXPOlfC11.318.HIT1.OlfC.2R.700.ANF_receptor.exons9.CAKAKS010000068.1.Sebastes_aleutianus";
CAKAKS010000068.1	exonerate:protein2genome:local	exon	13907999	13908223	.	-	.	gene_id "LOCXPOlfC11.318.HIT1"; transcript_id "LOCXPOlfC11.318.HIT1.transcript"; gene_name "LOCXPOlfC11.318.HIT1.OlfC.2R.700.ANF_receptor.exons9.CAKAKS010000068.1.Sebastes_aleutianus";
CAKAKS010000068.1	exonerate:protein2genome:local	exon	13908600	13908875	.	-	.	gene_id "LOCXPOlfC11.318.HIT1"; transcript_id "LOCXPOlfC11.318.HIT1.transcript"; gene_name "LOCXPOlfC11.318.HIT1.OlfC.2R.700.ANF_receptor.exons9.CAKAKS010000068.1.Sebastes_aleutianus";
CAKAKS010000068.1	exonerate:protein2genome:local	exon	13909572	13909778	.	-	.	gene_id "LOCXPOlfC11.318.HIT1"; transcript_id "LOCXPOlfC11.318.HIT1.transcript"; gene_name "LOCXPOlfC11.318.HIT1.OlfC.2R.700.ANF_receptor.exons9.CAKAKS010000068.1.Sebastes_aleutianus";
CAKAKS010000068.1	exonerate:protein2genome:local	exon	13909938	13910207	.	-	.	gene_id "LOCXPOlfC11.318.HIT1"; transcript_id "LOCXPOlfC11.318.HIT1.transcript"; gene_name "LOCXPOlfC11.318.HIT1.OlfC.2R.700.ANF_receptor.exons9.CAKAKS010000068.1.Sebastes_aleutianus";
CAKAKS010000068.1	exonerate:protein2genome:local	exon	13910477	13910563	.	-	.	gene_id "LOCXPOlfC11.318.HIT1"; transcript_id "LOCXPOlfC11.318.HIT1.transcript"; gene_name "LOCXPOlfC11.318.HIT1.OlfC.2R.700.ANF_receptor.exons9.CAKAKS010000068.1.Sebastes_aleutianus";
CAKAKS010000068.1	exonerate:protein2genome:local	exon	13910692	13910979	.	-	.	gene_id "LOCXPOlfC11.318.HIT1"; transcript_id "LOCXPOlfC11.318.HIT1.transcript"; gene_name "LOCXPOlfC11.318.HIT1.OlfC.2R.700.ANF_receptor.exons9.CAKAKS010000068.1.Sebastes_aleutianus";
CAKAKS010000068.1	exonerate:protein2genome:local	exon	13911273	13911499	.	-	.	gene_id "LOCXPOlfC11.318.HIT1"; transcript_id "LOCXPOlfC11.318.HIT1.transcript"; gene_name "LOCXPOlfC11.318.HIT1.OlfC.2R.700.ANF_receptor.exons9.CAKAKS010000068.1.Sebastes_aleutianus";
CAKAKS010000068.1	exonerate:protein2genome:local	exon	13937310	13938217	.	-	.	gene_id "LOCXPOlfC6.507.HIT1"; transcript_id "LOCXPOlfC6.507.HIT1.transcript"; gene_name "LOCXPOlfC6.507.HIT1.OlfC.2R.870.ANF_receptor.exons9.CAKAKS010000068.1.Sebastes_aleutianus";
CAKAKS010000068.1	exonerate:protein2genome:local	exon	13938295	13938418	.	-	.	gene_id "LOCXPOlfC6.507.HIT1"; transcript_id "LOCXPOlfC6.507.HIT1.transcript"; gene_name "LOCXPOlfC6.507.HIT1.OlfC.2R.870.ANF_receptor.exons9.CAKAKS010000068.1.Sebastes_aleutianus";
CAKAKS010000068.1	exonerate:protein2genome:local	exon	13938515	13938739	.	-	.	gene_id "LOCXPOlfC6.507.HIT1"; transcript_id "LOCXPOlfC6.507.HIT1.transcript"; gene_name "LOCXPOlfC6.507.HIT1.OlfC.2R.870.ANF_receptor.exons9.CAKAKS010000068.1.Sebastes_aleutianus";
CAKAKS010000068.1	exonerate:protein2genome:local	exon	13939137	13939412	.	-	.	gene_id "LOCXPOlfC6.507.HIT1"; transcript_id "LOCXPOlfC6.507.HIT1.transcript"; gene_name "LOCXPOlfC6.507.HIT1.OlfC.2R.870.ANF_receptor.exons9.CAKAKS010000068.1.Sebastes_aleutianus";
CAKAKS010000068.1	exonerate:protein2genome:local	exon	13939959	13940162	.	-	.	gene_id "LOCXPOlfC6.507.HIT1"; transcript_id "LOCXPOlfC6.507.HIT1.transcript"; gene_name "LOCXPOlfC6.507.HIT1.OlfC.2R.870.ANF_receptor.exons9.CAKAKS010000068.1.Sebastes_aleutianus";
CAKAKS010000068.1	exonerate:protein2genome:local	exon	13940324	13940593	.	-	.	gene_id "LOCXPOlfC6.507.HIT1"; transcript_id "LOCXPOlfC6.507.HIT1.transcript"; gene_name "LOCXPOlfC6.507.HIT1.OlfC.2R.870.ANF_receptor.exons9.CAKAKS010000068.1.Sebastes_aleutianus";
CAKAKS010000068.1	exonerate:protein2genome:local	exon	13940870	13940956	.	-	.	gene_id "LOCXPOlfC6.507.HIT1"; transcript_id "LOCXPOlfC6.507.HIT1.transcript"; gene_name "LOCXPOlfC6.507.HIT1.OlfC.2R.870.ANF_receptor.exons9.CAKAKS010000068.1.Sebastes_aleutianus";
CAKAKS010000068.1	exonerate:protein2genome:local	exon	13941085	13941379	.	-	.	gene_id "LOCXPOlfC6.507.HIT1"; transcript_id "LOCXPOlfC6.507.HIT1.transcript"; gene_name "LOCXPOlfC6.507.HIT1.OlfC.2R.870.ANF_receptor.exons9.CAKAKS010000068.1.Sebastes_aleutianus";
CAKAKS010000068.1	exonerate:protein2genome:local	exon	13941665	13941885	.	-	.	gene_id "LOCXPOlfC6.507.HIT1"; transcript_id "LOCXPOlfC6.507.HIT1.transcript"; gene_name "LOCXPOlfC6.507.HIT1.OlfC.2R.870.ANF_receptor.exons9.CAKAKS010000068.1.Sebastes_aleutianus";
CAKAKS010000068.1	exonerate:protein2genome:local	exon	13945886	13946781	.	-	.	gene_id "LOCXPOlfC7.512.HIT1"; transcript_id "LOCXPOlfC7.512.HIT1.transcript"; gene_name "LOCXPOlfC7.512.HIT1.OlfC.2R.875.ANF_receptor.exons9.CAKAKS010000068.1.Sebastes_aleutianus";
CAKAKS010000068.1	exonerate:protein2genome:local	exon	13946860	13946983	.	-	.	gene_id "LOCXPOlfC7.512.HIT1"; transcript_id "LOCXPOlfC7.512.HIT1.transcript"; gene_name "LOCXPOlfC7.512.HIT1.OlfC.2R.875.ANF_receptor.exons9.CAKAKS010000068.1.Sebastes_aleutianus";
CAKAKS010000068.1	exonerate:protein2genome:local	exon	13947080	13947304	.	-	.	gene_id "LOCXPOlfC7.512.HIT1"; transcript_id "LOCXPOlfC7.512.HIT1.transcript"; gene_name "LOCXPOlfC7.512.HIT1.OlfC.2R.875.ANF_receptor.exons9.CAKAKS010000068.1.Sebastes_aleutianus";
CAKAKS010000068.1	exonerate:protein2genome:local	exon	13949317	13949592	.	-	.	gene_id "LOCXPOlfC7.512.HIT1"; transcript_id "LOCXPOlfC7.512.HIT1.transcript"; gene_name "LOCXPOlfC7.512.HIT1.OlfC.2R.875.ANF_receptor.exons9.CAKAKS010000068.1.Sebastes_aleutianus";
CAKAKS010000068.1	exonerate:protein2genome:local	exon	13951896	13952102	.	-	.	gene_id "LOCXPOlfC7.512.HIT1"; transcript_id "LOCXPOlfC7.512.HIT1.transcript"; gene_name "LOCXPOlfC7.512.HIT1.OlfC.2R.875.ANF_receptor.exons9.CAKAKS010000068.1.Sebastes_aleutianus";
CAKAKS010000068.1	exonerate:protein2genome:local	exon	13952262	13952531	.	-	.	gene_id "LOCXPOlfC7.512.HIT1"; transcript_id "LOCXPOlfC7.512.HIT1.transcript"; gene_name "LOCXPOlfC7.512.HIT1.OlfC.2R.875.ANF_receptor.exons9.CAKAKS010000068.1.Sebastes_aleutianus";
CAKAKS010000068.1	exonerate:protein2genome:local	exon	13952779	13952865	.	-	.	gene_id "LOCXPOlfC7.512.HIT1"; transcript_id "LOCXPOlfC7.512.HIT1.transcript"; gene_name "LOCXPOlfC7.512.HIT1.OlfC.2R.875.ANF_receptor.exons9.CAKAKS010000068.1.Sebastes_aleutianus";
CAKAKS010000068.1	exonerate:protein2genome:local	exon	13952980	13953274	.	-	.	gene_id "LOCXPOlfC7.512.HIT1"; transcript_id "LOCXPOlfC7.512.HIT1.transcript"; gene_name "LOCXPOlfC7.512.HIT1.OlfC.2R.875.ANF_receptor.exons9.CAKAKS010000068.1.Sebastes_aleutianus";
CAKAKS010000068.1	exonerate:protein2genome:local	exon	13953565	13953809	.	-	.	gene_id "LOCXPOlfC7.512.HIT1"; transcript_id "LOCXPOlfC7.512.HIT1.transcript"; gene_name "LOCXPOlfC7.512.HIT1.OlfC.2R.875.ANF_receptor.exons9.CAKAKS010000068.1.Sebastes_aleutianus";
CAKAKS010000068.1	exonerate:protein2genome:local	exon	13957670	13958577	.	-	.	gene_id "LOCXPOlfC8.515.HIT1"; transcript_id "LOCXPOlfC8.515.HIT1.transcript"; gene_name "LOCXPOlfC8.515.HIT1.OlfC.2R.871.ANF_receptor.exons9.CAKAKS010000068.1.Sebastes_aleutianus";
CAKAKS010000068.1	exonerate:protein2genome:local	exon	13958655	13958778	.	-	.	gene_id "LOCXPOlfC8.515.HIT1"; transcript_id "LOCXPOlfC8.515.HIT1.transcript"; gene_name "LOCXPOlfC8.515.HIT1.OlfC.2R.871.ANF_receptor.exons9.CAKAKS010000068.1.Sebastes_aleutianus";
CAKAKS010000068.1	exonerate:protein2genome:local	exon	13958875	13959099	.	-	.	gene_id "LOCXPOlfC8.515.HIT1"; transcript_id "LOCXPOlfC8.515.HIT1.transcript"; gene_name "LOCXPOlfC8.515.HIT1.OlfC.2R.871.ANF_receptor.exons9.CAKAKS010000068.1.Sebastes_aleutianus";
CAKAKS010000068.1	exonerate:protein2genome:local	exon	13959497	13959772	.	-	.	gene_id "LOCXPOlfC8.515.HIT1"; transcript_id "LOCXPOlfC8.515.HIT1.transcript"; gene_name "LOCXPOlfC8.515.HIT1.OlfC.2R.871.ANF_receptor.exons9.CAKAKS010000068.1.Sebastes_aleutianus";
CAKAKS010000068.1	exonerate:protein2genome:local	exon	13960320	13960526	.	-	.	gene_id "LOCXPOlfC8.515.HIT1"; transcript_id "LOCXPOlfC8.515.HIT1.transcript"; gene_name "LOCXPOlfC8.515.HIT1.OlfC.2R.871.ANF_receptor.exons9.CAKAKS010000068.1.Sebastes_aleutianus";
CAKAKS010000068.1	exonerate:protein2genome:local	exon	13960688	13960957	.	-	.	gene_id "LOCXPOlfC8.515.HIT1"; transcript_id "LOCXPOlfC8.515.HIT1.transcript"; gene_name "LOCXPOlfC8.515.HIT1.OlfC.2R.871.ANF_receptor.exons9.CAKAKS010000068.1.Sebastes_aleutianus";
CAKAKS010000068.1	exonerate:protein2genome:local	exon	13961175	13961261	.	-	.	gene_id "LOCXPOlfC8.515.HIT1"; transcript_id "LOCXPOlfC8.515.HIT1.transcript"; gene_name "LOCXPOlfC8.515.HIT1.OlfC.2R.871.ANF_receptor.exons9.CAKAKS010000068.1.Sebastes_aleutianus";
CAKAKS010000068.1	exonerate:protein2genome:local	exon	13961382	13961676	.	-	.	gene_id "LOCXPOlfC8.515.HIT1"; transcript_id "LOCXPOlfC8.515.HIT1.transcript"; gene_name "LOCXPOlfC8.515.HIT1.OlfC.2R.871.ANF_receptor.exons9.CAKAKS010000068.1.Sebastes_aleutianus";
CAKAKS010000068.1	exonerate:protein2genome:local	exon	13961934	13962154	.	-	.	gene_id "LOCXPOlfC8.515.HIT1"; transcript_id "LOCXPOlfC8.515.HIT1.transcript"; gene_name "LOCXPOlfC8.515.HIT1.OlfC.2R.871.ANF_receptor.exons9.CAKAKS010000068.1.Sebastes_aleutianus";
CAKAKS010000068.1	exonerate:protein2genome:local	exon	13966767	13967674	.	-	.	gene_id "LOCXPOlfC9.523.HIT1"; transcript_id "LOCXPOlfC9.523.HIT1.transcript"; gene_name "LOCXPOlfC9.523.HIT1.OlfC.2R.699.ANF_receptor.exons9.CAKAKS010000068.1.Sebastes_aleutianus";
CAKAKS010000068.1	exonerate:protein2genome:local	exon	13967753	13967876	.	-	.	gene_id "LOCXPOlfC9.523.HIT1"; transcript_id "LOCXPOlfC9.523.HIT1.transcript"; gene_name "LOCXPOlfC9.523.HIT1.OlfC.2R.699.ANF_receptor.exons9.CAKAKS010000068.1.Sebastes_aleutianus";
CAKAKS010000068.1	exonerate:protein2genome:local	exon	13967973	13968194	.	-	.	gene_id "LOCXPOlfC9.523.HIT1"; transcript_id "LOCXPOlfC9.523.HIT1.transcript"; gene_name "LOCXPOlfC9.523.HIT1.OlfC.2R.699.ANF_receptor.exons9.CAKAKS010000068.1.Sebastes_aleutianus";
CAKAKS010000068.1	exonerate:protein2genome:local	exon	13970213	13970488	.	-	.	gene_id "LOCXPOlfC9.523.HIT1"; transcript_id "LOCXPOlfC9.523.HIT1.transcript"; gene_name "LOCXPOlfC9.523.HIT1.OlfC.2R.699.ANF_receptor.exons9.CAKAKS010000068.1.Sebastes_aleutianus";
CAKAKS010000068.1	exonerate:protein2genome:local	exon	13972786	13972992	.	-	.	gene_id "LOCXPOlfC9.523.HIT1"; transcript_id "LOCXPOlfC9.523.HIT1.transcript"; gene_name "LOCXPOlfC9.523.HIT1.OlfC.2R.699.ANF_receptor.exons9.CAKAKS010000068.1.Sebastes_aleutianus";
CAKAKS010000068.1	exonerate:protein2genome:local	exon	13973152	13973421	.	-	.	gene_id "LOCXPOlfC9.523.HIT1"; transcript_id "LOCXPOlfC9.523.HIT1.transcript"; gene_name "LOCXPOlfC9.523.HIT1.OlfC.2R.699.ANF_receptor.exons9.CAKAKS010000068.1.Sebastes_aleutianus";
CAKAKS010000068.1	exonerate:protein2genome:local	exon	13973668	13973754	.	-	.	gene_id "LOCXPOlfC9.523.HIT1"; transcript_id "LOCXPOlfC9.523.HIT1.transcript"; gene_name "LOCXPOlfC9.523.HIT1.OlfC.2R.699.ANF_receptor.exons9.CAKAKS010000068.1.Sebastes_aleutianus";
CAKAKS010000068.1	exonerate:protein2genome:local	exon	13973869	13974161	.	-	.	gene_id "LOCXPOlfC9.523.HIT1"; transcript_id "LOCXPOlfC9.523.HIT1.transcript"; gene_name "LOCXPOlfC9.523.HIT1.OlfC.2R.699.ANF_receptor.exons9.CAKAKS010000068.1.Sebastes_aleutianus";
CAKAKS010000068.1	exonerate:protein2genome:local	exon	13974447	13974662	.	-	.	gene_id "LOCXPOlfC9.523.HIT1"; transcript_id "LOCXPOlfC9.523.HIT1.transcript"; gene_name "LOCXPOlfC9.523.HIT1.OlfC.2R.699.ANF_receptor.exons9.CAKAKS010000068.1.Sebastes_aleutianus";
CAKAKS010000068.1	exonerate:protein2genome:local	exon	13999516	14000423	.	-	.	gene_id "LOCXPOlfC9.538.HIT1"; transcript_id "LOCXPOlfC9.538.HIT1.transcript"; gene_name "LOCXPOlfC9.538.HIT1.OlfC.2R.867.ANF_receptor.exons9.CAKAKS010000068.1.Sebastes_aleutianus";
CAKAKS010000068.1	exonerate:protein2genome:local	exon	14000502	14000625	.	-	.	gene_id "LOCXPOlfC9.538.HIT1"; transcript_id "LOCXPOlfC9.538.HIT1.transcript"; gene_name "LOCXPOlfC9.538.HIT1.OlfC.2R.867.ANF_receptor.exons9.CAKAKS010000068.1.Sebastes_aleutianus";
CAKAKS010000068.1	exonerate:protein2genome:local	exon	14000722	14000943	.	-	.	gene_id "LOCXPOlfC9.538.HIT1"; transcript_id "LOCXPOlfC9.538.HIT1.transcript"; gene_name "LOCXPOlfC9.538.HIT1.OlfC.2R.867.ANF_receptor.exons9.CAKAKS010000068.1.Sebastes_aleutianus";
CAKAKS010000068.1	exonerate:protein2genome:local	exon	14002972	14003247	.	-	.	gene_id "LOCXPOlfC9.538.HIT1"; transcript_id "LOCXPOlfC9.538.HIT1.transcript"; gene_name "LOCXPOlfC9.538.HIT1.OlfC.2R.867.ANF_receptor.exons9.CAKAKS010000068.1.Sebastes_aleutianus";
CAKAKS010000068.1	exonerate:protein2genome:local	exon	14005545	14005751	.	-	.	gene_id "LOCXPOlfC9.538.HIT1"; transcript_id "LOCXPOlfC9.538.HIT1.transcript"; gene_name "LOCXPOlfC9.538.HIT1.OlfC.2R.867.ANF_receptor.exons9.CAKAKS010000068.1.Sebastes_aleutianus";
CAKAKS010000068.1	exonerate:protein2genome:local	exon	14005911	14006180	.	-	.	gene_id "LOCXPOlfC9.538.HIT1"; transcript_id "LOCXPOlfC9.538.HIT1.transcript"; gene_name "LOCXPOlfC9.538.HIT1.OlfC.2R.867.ANF_receptor.exons9.CAKAKS010000068.1.Sebastes_aleutianus";
CAKAKS010000068.1	exonerate:protein2genome:local	exon	14006427	14006513	.	-	.	gene_id "LOCXPOlfC9.538.HIT1"; transcript_id "LOCXPOlfC9.538.HIT1.transcript"; gene_name "LOCXPOlfC9.538.HIT1.OlfC.2R.867.ANF_receptor.exons9.CAKAKS010000068.1.Sebastes_aleutianus";
CAKAKS010000068.1	exonerate:protein2genome:local	exon	14006628	14006922	.	-	.	gene_id "LOCXPOlfC9.538.HIT1"; transcript_id "LOCXPOlfC9.538.HIT1.transcript"; gene_name "LOCXPOlfC9.538.HIT1.OlfC.2R.867.ANF_receptor.exons9.CAKAKS010000068.1.Sebastes_aleutianus";
CAKAKS010000068.1	exonerate:protein2genome:local	exon	14007213	14007424	.	-	.	gene_id "LOCXPOlfC9.538.HIT1"; transcript_id "LOCXPOlfC9.538.HIT1.transcript"; gene_name "LOCXPOlfC9.538.HIT1.OlfC.2R.867.ANF_receptor.exons9.CAKAKS010000068.1.Sebastes_aleutianus";
CAKAKS010000068.1	exonerate:protein2genome:local	exon	14011315	14012210	.	-	.	gene_id "LOCXPOlfC10.540.HIT1"; transcript_id "LOCXPOlfC10.540.HIT1.transcript"; gene_name "LOCXPOlfC10.540.HIT1.OlfC.2R.875.ANF_receptor.exons9.CAKAKS010000068.1.Sebastes_aleutianus";
CAKAKS010000068.1	exonerate:protein2genome:local	exon	14012289	14012412	.	-	.	gene_id "LOCXPOlfC10.540.HIT1"; transcript_id "LOCXPOlfC10.540.HIT1.transcript"; gene_name "LOCXPOlfC10.540.HIT1.OlfC.2R.875.ANF_receptor.exons9.CAKAKS010000068.1.Sebastes_aleutianus";
CAKAKS010000068.1	exonerate:protein2genome:local	exon	14012509	14012733	.	-	.	gene_id "LOCXPOlfC10.540.HIT1"; transcript_id "LOCXPOlfC10.540.HIT1.transcript"; gene_name "LOCXPOlfC10.540.HIT1.OlfC.2R.875.ANF_receptor.exons9.CAKAKS010000068.1.Sebastes_aleutianus";
CAKAKS010000068.1	exonerate:protein2genome:local	exon	14014788	14015063	.	-	.	gene_id "LOCXPOlfC10.540.HIT1"; transcript_id "LOCXPOlfC10.540.HIT1.transcript"; gene_name "LOCXPOlfC10.540.HIT1.OlfC.2R.875.ANF_receptor.exons9.CAKAKS010000068.1.Sebastes_aleutianus";
CAKAKS010000068.1	exonerate:protein2genome:local	exon	14017369	14017575	.	-	.	gene_id "LOCXPOlfC10.540.HIT1"; transcript_id "LOCXPOlfC10.540.HIT1.transcript"; gene_name "LOCXPOlfC10.540.HIT1.OlfC.2R.875.ANF_receptor.exons9.CAKAKS010000068.1.Sebastes_aleutianus";
CAKAKS010000068.1	exonerate:protein2genome:local	exon	14017735	14018004	.	-	.	gene_id "LOCXPOlfC10.540.HIT1"; transcript_id "LOCXPOlfC10.540.HIT1.transcript"; gene_name "LOCXPOlfC10.540.HIT1.OlfC.2R.875.ANF_receptor.exons9.CAKAKS010000068.1.Sebastes_aleutianus";
CAKAKS010000068.1	exonerate:protein2genome:local	exon	14018252	14018338	.	-	.	gene_id "LOCXPOlfC10.540.HIT1"; transcript_id "LOCXPOlfC10.540.HIT1.transcript"; gene_name "LOCXPOlfC10.540.HIT1.OlfC.2R.875.ANF_receptor.exons9.CAKAKS010000068.1.Sebastes_aleutianus";
CAKAKS010000068.1	exonerate:protein2genome:local	exon	14018453	14018747	.	-	.	gene_id "LOCXPOlfC10.540.HIT1"; transcript_id "LOCXPOlfC10.540.HIT1.transcript"; gene_name "LOCXPOlfC10.540.HIT1.OlfC.2R.875.ANF_receptor.exons9.CAKAKS010000068.1.Sebastes_aleutianus";
CAKAKS010000068.1	exonerate:protein2genome:local	exon	14019038	14019282	.	-	.	gene_id "LOCXPOlfC10.540.HIT1"; transcript_id "LOCXPOlfC10.540.HIT1.transcript"; gene_name "LOCXPOlfC10.540.HIT1.OlfC.2R.875.ANF_receptor.exons9.CAKAKS010000068.1.Sebastes_aleutianus";
CAKAKS010000068.1	exonerate:protein2genome:local	exon	14023109	14024016	.	-	.	gene_id "LOCXPOlfC11.543.HIT1"; transcript_id "LOCXPOlfC11.543.HIT1.transcript"; gene_name "LOCXPOlfC11.543.HIT1.OlfC.2R.872.ANF_receptor.exons9.CAKAKS010000068.1.Sebastes_aleutianus";
CAKAKS010000068.1	exonerate:protein2genome:local	exon	14024095	14024218	.	-	.	gene_id "LOCXPOlfC11.543.HIT1"; transcript_id "LOCXPOlfC11.543.HIT1.transcript"; gene_name "LOCXPOlfC11.543.HIT1.OlfC.2R.872.ANF_receptor.exons9.CAKAKS010000068.1.Sebastes_aleutianus";
CAKAKS010000068.1	exonerate:protein2genome:local	exon	14024315	14024539	.	-	.	gene_id "LOCXPOlfC11.543.HIT1"; transcript_id "LOCXPOlfC11.543.HIT1.transcript"; gene_name "LOCXPOlfC11.543.HIT1.OlfC.2R.872.ANF_receptor.exons9.CAKAKS010000068.1.Sebastes_aleutianus";
CAKAKS010000068.1	exonerate:protein2genome:local	exon	14024936	14025211	.	-	.	gene_id "LOCXPOlfC11.543.HIT1"; transcript_id "LOCXPOlfC11.543.HIT1.transcript"; gene_name "LOCXPOlfC11.543.HIT1.OlfC.2R.872.ANF_receptor.exons9.CAKAKS010000068.1.Sebastes_aleutianus";
CAKAKS010000068.1	exonerate:protein2genome:local	exon	14025743	14025949	.	-	.	gene_id "LOCXPOlfC11.543.HIT1"; transcript_id "LOCXPOlfC11.543.HIT1.transcript"; gene_name "LOCXPOlfC11.543.HIT1.OlfC.2R.872.ANF_receptor.exons9.CAKAKS010000068.1.Sebastes_aleutianus";
CAKAKS010000068.1	exonerate:protein2genome:local	exon	14026116	14026385	.	-	.	gene_id "LOCXPOlfC11.543.HIT1"; transcript_id "LOCXPOlfC11.543.HIT1.transcript"; gene_name "LOCXPOlfC11.543.HIT1.OlfC.2R.872.ANF_receptor.exons9.CAKAKS010000068.1.Sebastes_aleutianus";
CAKAKS010000068.1	exonerate:protein2genome:local	exon	14026529	14026615	.	-	.	gene_id "LOCXPOlfC11.543.HIT1"; transcript_id "LOCXPOlfC11.543.HIT1.transcript"; gene_name "LOCXPOlfC11.543.HIT1.OlfC.2R.872.ANF_receptor.exons9.CAKAKS010000068.1.Sebastes_aleutianus";
CAKAKS010000068.1	exonerate:protein2genome:local	exon	14026743	14027037	.	-	.	gene_id "LOCXPOlfC11.543.HIT1"; transcript_id "LOCXPOlfC11.543.HIT1.transcript"; gene_name "LOCXPOlfC11.543.HIT1.OlfC.2R.872.ANF_receptor.exons9.CAKAKS010000068.1.Sebastes_aleutianus";
CAKAKS010000068.1	exonerate:protein2genome:local	exon	14027326	14027549	.	-	.	gene_id "LOCXPOlfC11.543.HIT1"; transcript_id "LOCXPOlfC11.543.HIT1.transcript"; gene_name "LOCXPOlfC11.543.HIT1.OlfC.2R.872.ANF_receptor.exons9.CAKAKS010000068.1.Sebastes_aleutianus";
CAKAKS010000068.1	exonerate:protein2genome:local	exon	14029778	14030685	.	-	.	gene_id "LOCXPOlfC12.548.HIT1"; transcript_id "LOCXPOlfC12.548.HIT1.transcript"; gene_name "LOCXPOlfC12.548.HIT1.OlfC.2R.868.ANF_receptor.exons9.CAKAKS010000068.1.Sebastes_aleutianus";
CAKAKS010000068.1	exonerate:protein2genome:local	exon	14030764	14030887	.	-	.	gene_id "LOCXPOlfC12.548.HIT1"; transcript_id "LOCXPOlfC12.548.HIT1.transcript"; gene_name "LOCXPOlfC12.548.HIT1.OlfC.2R.868.ANF_receptor.exons9.CAKAKS010000068.1.Sebastes_aleutianus";
CAKAKS010000068.1	exonerate:protein2genome:local	exon	14030992	14031216	.	-	.	gene_id "LOCXPOlfC12.548.HIT1"; transcript_id "LOCXPOlfC12.548.HIT1.transcript"; gene_name "LOCXPOlfC12.548.HIT1.OlfC.2R.868.ANF_receptor.exons9.CAKAKS010000068.1.Sebastes_aleutianus";
CAKAKS010000068.1	exonerate:protein2genome:local	exon	14031581	14031856	.	-	.	gene_id "LOCXPOlfC12.548.HIT1"; transcript_id "LOCXPOlfC12.548.HIT1.transcript"; gene_name "LOCXPOlfC12.548.HIT1.OlfC.2R.868.ANF_receptor.exons9.CAKAKS010000068.1.Sebastes_aleutianus";
CAKAKS010000068.1	exonerate:protein2genome:local	exon	14032469	14032675	.	-	.	gene_id "LOCXPOlfC12.548.HIT1"; transcript_id "LOCXPOlfC12.548.HIT1.transcript"; gene_name "LOCXPOlfC12.548.HIT1.OlfC.2R.868.ANF_receptor.exons9.CAKAKS010000068.1.Sebastes_aleutianus";
CAKAKS010000068.1	exonerate:protein2genome:local	exon	14032842	14033111	.	-	.	gene_id "LOCXPOlfC12.548.HIT1"; transcript_id "LOCXPOlfC12.548.HIT1.transcript"; gene_name "LOCXPOlfC12.548.HIT1.OlfC.2R.868.ANF_receptor.exons9.CAKAKS010000068.1.Sebastes_aleutianus";
CAKAKS010000068.1	exonerate:protein2genome:local	exon	14033389	14033475	.	-	.	gene_id "LOCXPOlfC12.548.HIT1"; transcript_id "LOCXPOlfC12.548.HIT1.transcript"; gene_name "LOCXPOlfC12.548.HIT1.OlfC.2R.868.ANF_receptor.exons9.CAKAKS010000068.1.Sebastes_aleutianus";
CAKAKS010000068.1	exonerate:protein2genome:local	exon	14033604	14033898	.	-	.	gene_id "LOCXPOlfC12.548.HIT1"; transcript_id "LOCXPOlfC12.548.HIT1.transcript"; gene_name "LOCXPOlfC12.548.HIT1.OlfC.2R.868.ANF_receptor.exons9.CAKAKS010000068.1.Sebastes_aleutianus";
CAKAKS010000068.1	exonerate:protein2genome:local	exon	14034183	14034394	.	-	.	gene_id "LOCXPOlfC12.548.HIT1"; transcript_id "LOCXPOlfC12.548.HIT1.transcript"; gene_name "LOCXPOlfC12.548.HIT1.OlfC.2R.868.ANF_receptor.exons9.CAKAKS010000068.1.Sebastes_aleutianus";
CAKAKS010000068.1	exonerate:protein2genome:local	exon	14036639	14037546	.	-	.	gene_id "LOCXPOlfC13.556.HIT1"; transcript_id "LOCXPOlfC13.556.HIT1.transcript"; gene_name "LOCXPOlfC13.556.HIT1.OlfC.2R.877.ANF_receptor.exons9.CAKAKS010000068.1.Sebastes_aleutianus";
CAKAKS010000068.1	exonerate:protein2genome:local	exon	14037625	14037745	.	-	.	gene_id "LOCXPOlfC13.556.HIT1"; transcript_id "LOCXPOlfC13.556.HIT1.transcript"; gene_name "LOCXPOlfC13.556.HIT1.OlfC.2R.877.ANF_receptor.exons9.CAKAKS010000068.1.Sebastes_aleutianus";
CAKAKS010000068.1	exonerate:protein2genome:local	exon	14037823	14038077	.	-	.	gene_id "LOCXPOlfC13.556.HIT1"; transcript_id "LOCXPOlfC13.556.HIT1.transcript"; gene_name "LOCXPOlfC13.556.HIT1.OlfC.2R.877.ANF_receptor.exons9.CAKAKS010000068.1.Sebastes_aleutianus";
CAKAKS010000068.1	exonerate:protein2genome:local	exon	14038444	14038719	.	-	.	gene_id "LOCXPOlfC13.556.HIT1"; transcript_id "LOCXPOlfC13.556.HIT1.transcript"; gene_name "LOCXPOlfC13.556.HIT1.OlfC.2R.877.ANF_receptor.exons9.CAKAKS010000068.1.Sebastes_aleutianus";
CAKAKS010000068.1	exonerate:protein2genome:local	exon	14039082	14039288	.	-	.	gene_id "LOCXPOlfC13.556.HIT1"; transcript_id "LOCXPOlfC13.556.HIT1.transcript"; gene_name "LOCXPOlfC13.556.HIT1.OlfC.2R.877.ANF_receptor.exons9.CAKAKS010000068.1.Sebastes_aleutianus";
CAKAKS010000068.1	exonerate:protein2genome:local	exon	14039455	14039724	.	-	.	gene_id "LOCXPOlfC13.556.HIT1"; transcript_id "LOCXPOlfC13.556.HIT1.transcript"; gene_name "LOCXPOlfC13.556.HIT1.OlfC.2R.877.ANF_receptor.exons9.CAKAKS010000068.1.Sebastes_aleutianus";
CAKAKS010000068.1	exonerate:protein2genome:local	exon	14040001	14040087	.	-	.	gene_id "LOCXPOlfC13.556.HIT1"; transcript_id "LOCXPOlfC13.556.HIT1.transcript"; gene_name "LOCXPOlfC13.556.HIT1.OlfC.2R.877.ANF_receptor.exons9.CAKAKS010000068.1.Sebastes_aleutianus";
CAKAKS010000068.1	exonerate:protein2genome:local	exon	14040216	14040510	.	-	.	gene_id "LOCXPOlfC13.556.HIT1"; transcript_id "LOCXPOlfC13.556.HIT1.transcript"; gene_name "LOCXPOlfC13.556.HIT1.OlfC.2R.877.ANF_receptor.exons9.CAKAKS010000068.1.Sebastes_aleutianus";
CAKAKS010000068.1	exonerate:protein2genome:local	exon	14040795	14041006	.	-	.	gene_id "LOCXPOlfC13.556.HIT1"; transcript_id "LOCXPOlfC13.556.HIT1.transcript"; gene_name "LOCXPOlfC13.556.HIT1.OlfC.2R.877.ANF_receptor.exons9.CAKAKS010000068.1.Sebastes_aleutianus";
CAKAKS010000068.1	exonerate:protein2genome:local	exon	14047677	14048584	.	-	.	gene_id "LOCXPOlfC14.562.HIT1"; transcript_id "LOCXPOlfC14.562.HIT1.transcript"; gene_name "LOCXPOlfC14.562.HIT1.OlfC.2R.877.ANF_receptor.exons9.CAKAKS010000068.1.Sebastes_aleutianus";
CAKAKS010000068.1	exonerate:protein2genome:local	exon	14048663	14048783	.	-	.	gene_id "LOCXPOlfC14.562.HIT1"; transcript_id "LOCXPOlfC14.562.HIT1.transcript"; gene_name "LOCXPOlfC14.562.HIT1.OlfC.2R.877.ANF_receptor.exons9.CAKAKS010000068.1.Sebastes_aleutianus";
CAKAKS010000068.1	exonerate:protein2genome:local	exon	14048861	14049115	.	-	.	gene_id "LOCXPOlfC14.562.HIT1"; transcript_id "LOCXPOlfC14.562.HIT1.transcript"; gene_name "LOCXPOlfC14.562.HIT1.OlfC.2R.877.ANF_receptor.exons9.CAKAKS010000068.1.Sebastes_aleutianus";
CAKAKS010000068.1	exonerate:protein2genome:local	exon	14049482	14049757	.	-	.	gene_id "LOCXPOlfC14.562.HIT1"; transcript_id "LOCXPOlfC14.562.HIT1.transcript"; gene_name "LOCXPOlfC14.562.HIT1.OlfC.2R.877.ANF_receptor.exons9.CAKAKS010000068.1.Sebastes_aleutianus";
CAKAKS010000068.1	exonerate:protein2genome:local	exon	14050120	14050326	.	-	.	gene_id "LOCXPOlfC14.562.HIT1"; transcript_id "LOCXPOlfC14.562.HIT1.transcript"; gene_name "LOCXPOlfC14.562.HIT1.OlfC.2R.877.ANF_receptor.exons9.CAKAKS010000068.1.Sebastes_aleutianus";
CAKAKS010000068.1	exonerate:protein2genome:local	exon	14050488	14050757	.	-	.	gene_id "LOCXPOlfC14.562.HIT1"; transcript_id "LOCXPOlfC14.562.HIT1.transcript"; gene_name "LOCXPOlfC14.562.HIT1.OlfC.2R.877.ANF_receptor.exons9.CAKAKS010000068.1.Sebastes_aleutianus";
CAKAKS010000068.1	exonerate:protein2genome:local	exon	14051034	14051120	.	-	.	gene_id "LOCXPOlfC14.562.HIT1"; transcript_id "LOCXPOlfC14.562.HIT1.transcript"; gene_name "LOCXPOlfC14.562.HIT1.OlfC.2R.877.ANF_receptor.exons9.CAKAKS010000068.1.Sebastes_aleutianus";
CAKAKS010000068.1	exonerate:protein2genome:local	exon	14051249	14051543	.	-	.	gene_id "LOCXPOlfC14.562.HIT1"; transcript_id "LOCXPOlfC14.562.HIT1.transcript"; gene_name "LOCXPOlfC14.562.HIT1.OlfC.2R.877.ANF_receptor.exons9.CAKAKS010000068.1.Sebastes_aleutianus";
CAKAKS010000068.1	exonerate:protein2genome:local	exon	14051828	14052039	.	-	.	gene_id "LOCXPOlfC14.562.HIT1"; transcript_id "LOCXPOlfC14.562.HIT1.transcript"; gene_name "LOCXPOlfC14.562.HIT1.OlfC.2R.877.ANF_receptor.exons9.CAKAKS010000068.1.Sebastes_aleutianus";
CAKAKS010000068.1	exonerate:protein2genome:local	exon	14062131	14063038	.	-	.	gene_id "LOCXPOlfC15.570.HIT1"; transcript_id "LOCXPOlfC15.570.HIT1.transcript"; gene_name "LOCXPOlfC15.570.HIT1.OlfC.2R.871.ANF_receptor.exons9.CAKAKS010000068.1.Sebastes_aleutianus";
CAKAKS010000068.1	exonerate:protein2genome:local	exon	14063116	14063239	.	-	.	gene_id "LOCXPOlfC15.570.HIT1"; transcript_id "LOCXPOlfC15.570.HIT1.transcript"; gene_name "LOCXPOlfC15.570.HIT1.OlfC.2R.871.ANF_receptor.exons9.CAKAKS010000068.1.Sebastes_aleutianus";
CAKAKS010000068.1	exonerate:protein2genome:local	exon	14063344	14063568	.	-	.	gene_id "LOCXPOlfC15.570.HIT1"; transcript_id "LOCXPOlfC15.570.HIT1.transcript"; gene_name "LOCXPOlfC15.570.HIT1.OlfC.2R.871.ANF_receptor.exons9.CAKAKS010000068.1.Sebastes_aleutianus";
CAKAKS010000068.1	exonerate:protein2genome:local	exon	14063959	14064234	.	-	.	gene_id "LOCXPOlfC15.570.HIT1"; transcript_id "LOCXPOlfC15.570.HIT1.transcript"; gene_name "LOCXPOlfC15.570.HIT1.OlfC.2R.871.ANF_receptor.exons9.CAKAKS010000068.1.Sebastes_aleutianus";
CAKAKS010000068.1	exonerate:protein2genome:local	exon	14064847	14065053	.	-	.	gene_id "LOCXPOlfC15.570.HIT1"; transcript_id "LOCXPOlfC15.570.HIT1.transcript"; gene_name "LOCXPOlfC15.570.HIT1.OlfC.2R.871.ANF_receptor.exons9.CAKAKS010000068.1.Sebastes_aleutianus";
CAKAKS010000068.1	exonerate:protein2genome:local	exon	14065215	14065484	.	-	.	gene_id "LOCXPOlfC15.570.HIT1"; transcript_id "LOCXPOlfC15.570.HIT1.transcript"; gene_name "LOCXPOlfC15.570.HIT1.OlfC.2R.871.ANF_receptor.exons9.CAKAKS010000068.1.Sebastes_aleutianus";
CAKAKS010000068.1	exonerate:protein2genome:local	exon	14065756	14065842	.	-	.	gene_id "LOCXPOlfC15.570.HIT1"; transcript_id "LOCXPOlfC15.570.HIT1.transcript"; gene_name "LOCXPOlfC15.570.HIT1.OlfC.2R.871.ANF_receptor.exons9.CAKAKS010000068.1.Sebastes_aleutianus";
CAKAKS010000068.1	exonerate:protein2genome:local	exon	14065966	14066260	.	-	.	gene_id "LOCXPOlfC15.570.HIT1"; transcript_id "LOCXPOlfC15.570.HIT1.transcript"; gene_name "LOCXPOlfC15.570.HIT1.OlfC.2R.871.ANF_receptor.exons9.CAKAKS010000068.1.Sebastes_aleutianus";
CAKAKS010000068.1	exonerate:protein2genome:local	exon	14066546	14066766	.	-	.	gene_id "LOCXPOlfC15.570.HIT1"; transcript_id "LOCXPOlfC15.570.HIT1.transcript"; gene_name "LOCXPOlfC15.570.HIT1.OlfC.2R.871.ANF_receptor.exons9.CAKAKS010000068.1.Sebastes_aleutianus";
CAKAKS010000068.1	exonerate:protein2genome:local	exon	14074769	14075676	.	-	.	gene_id "LOCXPOlfC16.576.HIT1"; transcript_id "LOCXPOlfC16.576.HIT1.transcript"; gene_name "LOCXPOlfC16.576.HIT1.OlfC.2R.878.ANF_receptor.exons9.CAKAKS010000068.1.Sebastes_aleutianus";
CAKAKS010000068.1	exonerate:protein2genome:local	exon	14075755	14075878	.	-	.	gene_id "LOCXPOlfC16.576.HIT1"; transcript_id "LOCXPOlfC16.576.HIT1.transcript"; gene_name "LOCXPOlfC16.576.HIT1.OlfC.2R.878.ANF_receptor.exons9.CAKAKS010000068.1.Sebastes_aleutianus";
CAKAKS010000068.1	exonerate:protein2genome:local	exon	14075953	14076207	.	-	.	gene_id "LOCXPOlfC16.576.HIT1"; transcript_id "LOCXPOlfC16.576.HIT1.transcript"; gene_name "LOCXPOlfC16.576.HIT1.OlfC.2R.878.ANF_receptor.exons9.CAKAKS010000068.1.Sebastes_aleutianus";
CAKAKS010000068.1	exonerate:protein2genome:local	exon	14076572	14076847	.	-	.	gene_id "LOCXPOlfC16.576.HIT1"; transcript_id "LOCXPOlfC16.576.HIT1.transcript"; gene_name "LOCXPOlfC16.576.HIT1.OlfC.2R.878.ANF_receptor.exons9.CAKAKS010000068.1.Sebastes_aleutianus";
CAKAKS010000068.1	exonerate:protein2genome:local	exon	14077454	14077660	.	-	.	gene_id "LOCXPOlfC16.576.HIT1"; transcript_id "LOCXPOlfC16.576.HIT1.transcript"; gene_name "LOCXPOlfC16.576.HIT1.OlfC.2R.878.ANF_receptor.exons9.CAKAKS010000068.1.Sebastes_aleutianus";
CAKAKS010000068.1	exonerate:protein2genome:local	exon	14077827	14078096	.	-	.	gene_id "LOCXPOlfC16.576.HIT1"; transcript_id "LOCXPOlfC16.576.HIT1.transcript"; gene_name "LOCXPOlfC16.576.HIT1.OlfC.2R.878.ANF_receptor.exons9.CAKAKS010000068.1.Sebastes_aleutianus";
CAKAKS010000068.1	exonerate:protein2genome:local	exon	14078372	14078458	.	-	.	gene_id "LOCXPOlfC16.576.HIT1"; transcript_id "LOCXPOlfC16.576.HIT1.transcript"; gene_name "LOCXPOlfC16.576.HIT1.OlfC.2R.878.ANF_receptor.exons9.CAKAKS010000068.1.Sebastes_aleutianus";
CAKAKS010000068.1	exonerate:protein2genome:local	exon	14078587	14078881	.	-	.	gene_id "LOCXPOlfC16.576.HIT1"; transcript_id "LOCXPOlfC16.576.HIT1.transcript"; gene_name "LOCXPOlfC16.576.HIT1.OlfC.2R.878.ANF_receptor.exons9.CAKAKS010000068.1.Sebastes_aleutianus";
CAKAKS010000068.1	exonerate:protein2genome:local	exon	14079042	14079253	.	-	.	gene_id "LOCXPOlfC16.576.HIT1"; transcript_id "LOCXPOlfC16.576.HIT1.transcript"; gene_name "LOCXPOlfC16.576.HIT1.OlfC.2R.878.ANF_receptor.exons9.CAKAKS010000068.1.Sebastes_aleutianus";
CAKAKS010000068.1	exonerate:protein2genome:local	exon	14089380	14090287	.	-	.	gene_id "LOCXPOlfC13.586.HIT1"; transcript_id "LOCXPOlfC13.586.HIT1.transcript"; gene_name "LOCXPOlfC13.586.HIT1.OlfC.2R.877.ANF_receptor.exons9.CAKAKS010000068.1.Sebastes_aleutianus";
CAKAKS010000068.1	exonerate:protein2genome:local	exon	14090366	14090486	.	-	.	gene_id "LOCXPOlfC13.586.HIT1"; transcript_id "LOCXPOlfC13.586.HIT1.transcript"; gene_name "LOCXPOlfC13.586.HIT1.OlfC.2R.877.ANF_receptor.exons9.CAKAKS010000068.1.Sebastes_aleutianus";
CAKAKS010000068.1	exonerate:protein2genome:local	exon	14090564	14090818	.	-	.	gene_id "LOCXPOlfC13.586.HIT1"; transcript_id "LOCXPOlfC13.586.HIT1.transcript"; gene_name "LOCXPOlfC13.586.HIT1.OlfC.2R.877.ANF_receptor.exons9.CAKAKS010000068.1.Sebastes_aleutianus";
CAKAKS010000068.1	exonerate:protein2genome:local	exon	14091183	14091458	.	-	.	gene_id "LOCXPOlfC13.586.HIT1"; transcript_id "LOCXPOlfC13.586.HIT1.transcript"; gene_name "LOCXPOlfC13.586.HIT1.OlfC.2R.877.ANF_receptor.exons9.CAKAKS010000068.1.Sebastes_aleutianus";
CAKAKS010000068.1	exonerate:protein2genome:local	exon	14092033	14092239	.	-	.	gene_id "LOCXPOlfC13.586.HIT1"; transcript_id "LOCXPOlfC13.586.HIT1.transcript"; gene_name "LOCXPOlfC13.586.HIT1.OlfC.2R.877.ANF_receptor.exons9.CAKAKS010000068.1.Sebastes_aleutianus";
CAKAKS010000068.1	exonerate:protein2genome:local	exon	14092378	14092647	.	-	.	gene_id "LOCXPOlfC13.586.HIT1"; transcript_id "LOCXPOlfC13.586.HIT1.transcript"; gene_name "LOCXPOlfC13.586.HIT1.OlfC.2R.877.ANF_receptor.exons9.CAKAKS010000068.1.Sebastes_aleutianus";
CAKAKS010000068.1	exonerate:protein2genome:local	exon	14092792	14092878	.	-	.	gene_id "LOCXPOlfC13.586.HIT1"; transcript_id "LOCXPOlfC13.586.HIT1.transcript"; gene_name "LOCXPOlfC13.586.HIT1.OlfC.2R.877.ANF_receptor.exons9.CAKAKS010000068.1.Sebastes_aleutianus";
CAKAKS010000068.1	exonerate:protein2genome:local	exon	14093007	14093301	.	-	.	gene_id "LOCXPOlfC13.586.HIT1"; transcript_id "LOCXPOlfC13.586.HIT1.transcript"; gene_name "LOCXPOlfC13.586.HIT1.OlfC.2R.877.ANF_receptor.exons9.CAKAKS010000068.1.Sebastes_aleutianus";
CAKAKS010000068.1	exonerate:protein2genome:local	exon	14093585	14093796	.	-	.	gene_id "LOCXPOlfC13.586.HIT1"; transcript_id "LOCXPOlfC13.586.HIT1.transcript"; gene_name "LOCXPOlfC13.586.HIT1.OlfC.2R.877.ANF_receptor.exons9.CAKAKS010000068.1.Sebastes_aleutianus";
CAKAKS010000068.1	exonerate:protein2genome:local	exon	14101640	14102535	.	-	.	gene_id "LOCXPOlfC18.599.HIT1"; transcript_id "LOCXPOlfC18.599.HIT1.transcript"; gene_name "LOCXPOlfC18.599.HIT1.OlfC.2R.864.ANF_receptor.exons9.CAKAKS010000068.1.Sebastes_aleutianus";
CAKAKS010000068.1	exonerate:protein2genome:local	exon	14102614	14102737	.	-	.	gene_id "LOCXPOlfC18.599.HIT1"; transcript_id "LOCXPOlfC18.599.HIT1.transcript"; gene_name "LOCXPOlfC18.599.HIT1.OlfC.2R.864.ANF_receptor.exons9.CAKAKS010000068.1.Sebastes_aleutianus";
CAKAKS010000068.1	exonerate:protein2genome:local	exon	14102842	14103066	.	-	.	gene_id "LOCXPOlfC18.599.HIT1"; transcript_id "LOCXPOlfC18.599.HIT1.transcript"; gene_name "LOCXPOlfC18.599.HIT1.OlfC.2R.864.ANF_receptor.exons9.CAKAKS010000068.1.Sebastes_aleutianus";
CAKAKS010000068.1	exonerate:protein2genome:local	exon	14103432	14103707	.	-	.	gene_id "LOCXPOlfC18.599.HIT1"; transcript_id "LOCXPOlfC18.599.HIT1.transcript"; gene_name "LOCXPOlfC18.599.HIT1.OlfC.2R.864.ANF_receptor.exons9.CAKAKS010000068.1.Sebastes_aleutianus";
CAKAKS010000068.1	exonerate:protein2genome:local	exon	14104321	14104527	.	-	.	gene_id "LOCXPOlfC18.599.HIT1"; transcript_id "LOCXPOlfC18.599.HIT1.transcript"; gene_name "LOCXPOlfC18.599.HIT1.OlfC.2R.864.ANF_receptor.exons9.CAKAKS010000068.1.Sebastes_aleutianus";
CAKAKS010000068.1	exonerate:protein2genome:local	exon	14104694	14104963	.	-	.	gene_id "LOCXPOlfC18.599.HIT1"; transcript_id "LOCXPOlfC18.599.HIT1.transcript"; gene_name "LOCXPOlfC18.599.HIT1.OlfC.2R.864.ANF_receptor.exons9.CAKAKS010000068.1.Sebastes_aleutianus";
CAKAKS010000068.1	exonerate:protein2genome:local	exon	14105239	14105325	.	-	.	gene_id "LOCXPOlfC18.599.HIT1"; transcript_id "LOCXPOlfC18.599.HIT1.transcript"; gene_name "LOCXPOlfC18.599.HIT1.OlfC.2R.864.ANF_receptor.exons9.CAKAKS010000068.1.Sebastes_aleutianus";
CAKAKS010000068.1	exonerate:protein2genome:local	exon	14105454	14105748	.	-	.	gene_id "LOCXPOlfC18.599.HIT1"; transcript_id "LOCXPOlfC18.599.HIT1.transcript"; gene_name "LOCXPOlfC18.599.HIT1.OlfC.2R.864.ANF_receptor.exons9.CAKAKS010000068.1.Sebastes_aleutianus";
CAKAKS010000068.1	exonerate:protein2genome:local	exon	14106029	14106240	.	-	.	gene_id "LOCXPOlfC18.599.HIT1"; transcript_id "LOCXPOlfC18.599.HIT1.transcript"; gene_name "LOCXPOlfC18.599.HIT1.OlfC.2R.864.ANF_receptor.exons9.CAKAKS010000068.1.Sebastes_aleutianus";
CAKAKS010000068.1	exonerate:protein2genome:local	exon	14115267	14116174	.	-	.	gene_id "LOCXPOlfC19.604.HIT1"; transcript_id "LOCXPOlfC19.604.HIT1.transcript"; gene_name "LOCXPOlfC19.604.HIT1.OlfC.2R.871.ANF_receptor.exons9.CAKAKS010000068.1.Sebastes_aleutianus";
CAKAKS010000068.1	exonerate:protein2genome:local	exon	14116253	14116376	.	-	.	gene_id "LOCXPOlfC19.604.HIT1"; transcript_id "LOCXPOlfC19.604.HIT1.transcript"; gene_name "LOCXPOlfC19.604.HIT1.OlfC.2R.871.ANF_receptor.exons9.CAKAKS010000068.1.Sebastes_aleutianus";
CAKAKS010000068.1	exonerate:protein2genome:local	exon	14116473	14116697	.	-	.	gene_id "LOCXPOlfC19.604.HIT1"; transcript_id "LOCXPOlfC19.604.HIT1.transcript"; gene_name "LOCXPOlfC19.604.HIT1.OlfC.2R.871.ANF_receptor.exons9.CAKAKS010000068.1.Sebastes_aleutianus";
CAKAKS010000068.1	exonerate:protein2genome:local	exon	14117067	14117342	.	-	.	gene_id "LOCXPOlfC19.604.HIT1"; transcript_id "LOCXPOlfC19.604.HIT1.transcript"; gene_name "LOCXPOlfC19.604.HIT1.OlfC.2R.871.ANF_receptor.exons9.CAKAKS010000068.1.Sebastes_aleutianus";
CAKAKS010000068.1	exonerate:protein2genome:local	exon	14118098	14118304	.	-	.	gene_id "LOCXPOlfC19.604.HIT1"; transcript_id "LOCXPOlfC19.604.HIT1.transcript"; gene_name "LOCXPOlfC19.604.HIT1.OlfC.2R.871.ANF_receptor.exons9.CAKAKS010000068.1.Sebastes_aleutianus";
CAKAKS010000068.1	exonerate:protein2genome:local	exon	14118632	14118901	.	-	.	gene_id "LOCXPOlfC19.604.HIT1"; transcript_id "LOCXPOlfC19.604.HIT1.transcript"; gene_name "LOCXPOlfC19.604.HIT1.OlfC.2R.871.ANF_receptor.exons9.CAKAKS010000068.1.Sebastes_aleutianus";
CAKAKS010000068.1	exonerate:protein2genome:local	exon	14119120	14119206	.	-	.	gene_id "LOCXPOlfC19.604.HIT1"; transcript_id "LOCXPOlfC19.604.HIT1.transcript"; gene_name "LOCXPOlfC19.604.HIT1.OlfC.2R.871.ANF_receptor.exons9.CAKAKS010000068.1.Sebastes_aleutianus";
CAKAKS010000068.1	exonerate:protein2genome:local	exon	14119327	14119621	.	-	.	gene_id "LOCXPOlfC19.604.HIT1"; transcript_id "LOCXPOlfC19.604.HIT1.transcript"; gene_name "LOCXPOlfC19.604.HIT1.OlfC.2R.871.ANF_receptor.exons9.CAKAKS010000068.1.Sebastes_aleutianus";
CAKAKS010000068.1	exonerate:protein2genome:local	exon	14119910	14120130	.	-	.	gene_id "LOCXPOlfC19.604.HIT1"; transcript_id "LOCXPOlfC19.604.HIT1.transcript"; gene_name "LOCXPOlfC19.604.HIT1.OlfC.2R.871.ANF_receptor.exons9.CAKAKS010000068.1.Sebastes_aleutianus";
CAKAKS010000068.1	exonerate:protein2genome:local	exon	14122388	14123295	.	-	.	gene_id "LOCXPOlfC20.611.HIT1"; transcript_id "LOCXPOlfC20.611.HIT1.transcript"; gene_name "LOCXPOlfC20.611.HIT1.OlfC.2R.868.ANF_receptor.exons9.CAKAKS010000068.1.Sebastes_aleutianus";
CAKAKS010000068.1	exonerate:protein2genome:local	exon	14123374	14123497	.	-	.	gene_id "LOCXPOlfC20.611.HIT1"; transcript_id "LOCXPOlfC20.611.HIT1.transcript"; gene_name "LOCXPOlfC20.611.HIT1.OlfC.2R.868.ANF_receptor.exons9.CAKAKS010000068.1.Sebastes_aleutianus";
CAKAKS010000068.1	exonerate:protein2genome:local	exon	14123602	14123826	.	-	.	gene_id "LOCXPOlfC20.611.HIT1"; transcript_id "LOCXPOlfC20.611.HIT1.transcript"; gene_name "LOCXPOlfC20.611.HIT1.OlfC.2R.868.ANF_receptor.exons9.CAKAKS010000068.1.Sebastes_aleutianus";
CAKAKS010000068.1	exonerate:protein2genome:local	exon	14124194	14124469	.	-	.	gene_id "LOCXPOlfC20.611.HIT1"; transcript_id "LOCXPOlfC20.611.HIT1.transcript"; gene_name "LOCXPOlfC20.611.HIT1.OlfC.2R.868.ANF_receptor.exons9.CAKAKS010000068.1.Sebastes_aleutianus";
CAKAKS010000068.1	exonerate:protein2genome:local	exon	14125048	14125254	.	-	.	gene_id "LOCXPOlfC20.611.HIT1"; transcript_id "LOCXPOlfC20.611.HIT1.transcript"; gene_name "LOCXPOlfC20.611.HIT1.OlfC.2R.868.ANF_receptor.exons9.CAKAKS010000068.1.Sebastes_aleutianus";
CAKAKS010000068.1	exonerate:protein2genome:local	exon	14125421	14125690	.	-	.	gene_id "LOCXPOlfC20.611.HIT1"; transcript_id "LOCXPOlfC20.611.HIT1.transcript"; gene_name "LOCXPOlfC20.611.HIT1.OlfC.2R.868.ANF_receptor.exons9.CAKAKS010000068.1.Sebastes_aleutianus";
CAKAKS010000068.1	exonerate:protein2genome:local	exon	14126194	14126280	.	-	.	gene_id "LOCXPOlfC20.611.HIT1"; transcript_id "LOCXPOlfC20.611.HIT1.transcript"; gene_name "LOCXPOlfC20.611.HIT1.OlfC.2R.868.ANF_receptor.exons9.CAKAKS010000068.1.Sebastes_aleutianus";
CAKAKS010000068.1	exonerate:protein2genome:local	exon	14126409	14126703	.	-	.	gene_id "LOCXPOlfC20.611.HIT1"; transcript_id "LOCXPOlfC20.611.HIT1.transcript"; gene_name "LOCXPOlfC20.611.HIT1.OlfC.2R.868.ANF_receptor.exons9.CAKAKS010000068.1.Sebastes_aleutianus";
CAKAKS010000068.1	exonerate:protein2genome:local	exon	14126988	14127199	.	-	.	gene_id "LOCXPOlfC20.611.HIT1"; transcript_id "LOCXPOlfC20.611.HIT1.transcript"; gene_name "LOCXPOlfC20.611.HIT1.OlfC.2R.868.ANF_receptor.exons9.CAKAKS010000068.1.Sebastes_aleutianus";
CAKAKS010000068.1	exonerate:protein2genome:local	exon	14137918	14138825	.	-	.	gene_id "LOCXPOlfC19.616.HIT1"; transcript_id "LOCXPOlfC19.616.HIT1.transcript"; gene_name "LOCXPOlfC19.616.HIT1.OlfC.2R.734.ANF_receptor.exons9.CAKAKS010000068.1.Sebastes_aleutianus";
CAKAKS010000068.1	exonerate:protein2genome:local	exon	14138903	14139026	.	-	.	gene_id "LOCXPOlfC19.616.HIT1"; transcript_id "LOCXPOlfC19.616.HIT1.transcript"; gene_name "LOCXPOlfC19.616.HIT1.OlfC.2R.734.ANF_receptor.exons9.CAKAKS010000068.1.Sebastes_aleutianus";
CAKAKS010000068.1	exonerate:protein2genome:local	exon	14139123	14139347	.	-	.	gene_id "LOCXPOlfC19.616.HIT1"; transcript_id "LOCXPOlfC19.616.HIT1.transcript"; gene_name "LOCXPOlfC19.616.HIT1.OlfC.2R.734.ANF_receptor.exons9.CAKAKS010000068.1.Sebastes_aleutianus";
CAKAKS010000068.1	exonerate:protein2genome:local	exon	14139743	14140009	.	-	.	gene_id "LOCXPOlfC19.616.HIT1"; transcript_id "LOCXPOlfC19.616.HIT1.transcript"; gene_name "LOCXPOlfC19.616.HIT1.OlfC.2R.734.ANF_receptor.exons9.CAKAKS010000068.1.Sebastes_aleutianus";
CAKAKS010000068.1	exonerate:protein2genome:local	exon	14140703	14140909	.	-	.	gene_id "LOCXPOlfC19.616.HIT1"; transcript_id "LOCXPOlfC19.616.HIT1.transcript"; gene_name "LOCXPOlfC19.616.HIT1.OlfC.2R.734.ANF_receptor.exons9.CAKAKS010000068.1.Sebastes_aleutianus";
CAKAKS010000068.1	exonerate:protein2genome:local	exon	14141071	14141340	.	-	.	gene_id "LOCXPOlfC19.616.HIT1"; transcript_id "LOCXPOlfC19.616.HIT1.transcript"; gene_name "LOCXPOlfC19.616.HIT1.OlfC.2R.734.ANF_receptor.exons9.CAKAKS010000068.1.Sebastes_aleutianus";
CAKAKS010000068.1	exonerate:protein2genome:local	exon	14141485	14141571	.	-	.	gene_id "LOCXPOlfC19.616.HIT1"; transcript_id "LOCXPOlfC19.616.HIT1.transcript"; gene_name "LOCXPOlfC19.616.HIT1.OlfC.2R.734.ANF_receptor.exons9.CAKAKS010000068.1.Sebastes_aleutianus";
CAKAKS010000068.1	exonerate:protein2genome:local	exon	14141700	14141996	.	-	.	gene_id "LOCXPOlfC19.616.HIT1"; transcript_id "LOCXPOlfC19.616.HIT1.transcript"; gene_name "LOCXPOlfC19.616.HIT1.OlfC.2R.734.ANF_receptor.exons9.CAKAKS010000068.1.Sebastes_aleutianus";
CAKAKS010000068.1	exonerate:protein2genome:local	exon	14142285	14142505	.	-	.	gene_id "LOCXPOlfC19.616.HIT1"; transcript_id "LOCXPOlfC19.616.HIT1.transcript"; gene_name "LOCXPOlfC19.616.HIT1.OlfC.2R.734.ANF_receptor.exons9.CAKAKS010000068.1.Sebastes_aleutianus";
CAKAKS010000068.1	exonerate:protein2genome:local	exon	14158113	14159008	.	-	.	gene_id "LOCXPOlfC21.621.HIT1"; transcript_id "LOCXPOlfC21.621.HIT1.transcript"; gene_name "LOCXPOlfC21.621.HIT1.OlfC.2R.875.ANF_receptor.exons9.CAKAKS010000068.1.Sebastes_aleutianus";
CAKAKS010000068.1	exonerate:protein2genome:local	exon	14159087	14159210	.	-	.	gene_id "LOCXPOlfC21.621.HIT1"; transcript_id "LOCXPOlfC21.621.HIT1.transcript"; gene_name "LOCXPOlfC21.621.HIT1.OlfC.2R.875.ANF_receptor.exons9.CAKAKS010000068.1.Sebastes_aleutianus";
CAKAKS010000068.1	exonerate:protein2genome:local	exon	14159315	14159539	.	-	.	gene_id "LOCXPOlfC21.621.HIT1"; transcript_id "LOCXPOlfC21.621.HIT1.transcript"; gene_name "LOCXPOlfC21.621.HIT1.OlfC.2R.875.ANF_receptor.exons9.CAKAKS010000068.1.Sebastes_aleutianus";
CAKAKS010000068.1	exonerate:protein2genome:local	exon	14159906	14160181	.	-	.	gene_id "LOCXPOlfC21.621.HIT1"; transcript_id "LOCXPOlfC21.621.HIT1.transcript"; gene_name "LOCXPOlfC21.621.HIT1.OlfC.2R.875.ANF_receptor.exons9.CAKAKS010000068.1.Sebastes_aleutianus";
CAKAKS010000068.1	exonerate:protein2genome:local	exon	14160794	14161000	.	-	.	gene_id "LOCXPOlfC21.621.HIT1"; transcript_id "LOCXPOlfC21.621.HIT1.transcript"; gene_name "LOCXPOlfC21.621.HIT1.OlfC.2R.875.ANF_receptor.exons9.CAKAKS010000068.1.Sebastes_aleutianus";
CAKAKS010000068.1	exonerate:protein2genome:local	exon	14161162	14161431	.	-	.	gene_id "LOCXPOlfC21.621.HIT1"; transcript_id "LOCXPOlfC21.621.HIT1.transcript"; gene_name "LOCXPOlfC21.621.HIT1.OlfC.2R.875.ANF_receptor.exons9.CAKAKS010000068.1.Sebastes_aleutianus";
CAKAKS010000068.1	exonerate:protein2genome:local	exon	14161573	14161659	.	-	.	gene_id "LOCXPOlfC21.621.HIT1"; transcript_id "LOCXPOlfC21.621.HIT1.transcript"; gene_name "LOCXPOlfC21.621.HIT1.OlfC.2R.875.ANF_receptor.exons9.CAKAKS010000068.1.Sebastes_aleutianus";
CAKAKS010000068.1	exonerate:protein2genome:local	exon	14161788	14162082	.	-	.	gene_id "LOCXPOlfC21.621.HIT1"; transcript_id "LOCXPOlfC21.621.HIT1.transcript"; gene_name "LOCXPOlfC21.621.HIT1.OlfC.2R.875.ANF_receptor.exons9.CAKAKS010000068.1.Sebastes_aleutianus";
CAKAKS010000068.1	exonerate:protein2genome:local	exon	14162369	14162613	.	-	.	gene_id "LOCXPOlfC21.621.HIT1"; transcript_id "LOCXPOlfC21.621.HIT1.transcript"; gene_name "LOCXPOlfC21.621.HIT1.OlfC.2R.875.ANF_receptor.exons9.CAKAKS010000068.1.Sebastes_aleutianus";
CAKAKS010000068.1	exonerate:protein2genome:local	exon	14172921	14173816	.	-	.	gene_id "LOCXPOlfC22.633.HIT1"; transcript_id "LOCXPOlfC22.633.HIT1.transcript"; gene_name "LOCXPOlfC22.633.HIT1.OlfC.2R.875.ANF_receptor.exons9.CAKAKS010000068.1.Sebastes_aleutianus";
CAKAKS010000068.1	exonerate:protein2genome:local	exon	14173896	14174019	.	-	.	gene_id "LOCXPOlfC22.633.HIT1"; transcript_id "LOCXPOlfC22.633.HIT1.transcript"; gene_name "LOCXPOlfC22.633.HIT1.OlfC.2R.875.ANF_receptor.exons9.CAKAKS010000068.1.Sebastes_aleutianus";
CAKAKS010000068.1	exonerate:protein2genome:local	exon	14174116	14174340	.	-	.	gene_id "LOCXPOlfC22.633.HIT1"; transcript_id "LOCXPOlfC22.633.HIT1.transcript"; gene_name "LOCXPOlfC22.633.HIT1.OlfC.2R.875.ANF_receptor.exons9.CAKAKS010000068.1.Sebastes_aleutianus";
CAKAKS010000068.1	exonerate:protein2genome:local	exon	14174734	14175009	.	-	.	gene_id "LOCXPOlfC22.633.HIT1"; transcript_id "LOCXPOlfC22.633.HIT1.transcript"; gene_name "LOCXPOlfC22.633.HIT1.OlfC.2R.875.ANF_receptor.exons9.CAKAKS010000068.1.Sebastes_aleutianus";
CAKAKS010000068.1	exonerate:protein2genome:local	exon	14175776	14175982	.	-	.	gene_id "LOCXPOlfC22.633.HIT1"; transcript_id "LOCXPOlfC22.633.HIT1.transcript"; gene_name "LOCXPOlfC22.633.HIT1.OlfC.2R.875.ANF_receptor.exons9.CAKAKS010000068.1.Sebastes_aleutianus";
CAKAKS010000068.1	exonerate:protein2genome:local	exon	14176315	14176584	.	-	.	gene_id "LOCXPOlfC22.633.HIT1"; transcript_id "LOCXPOlfC22.633.HIT1.transcript"; gene_name "LOCXPOlfC22.633.HIT1.OlfC.2R.875.ANF_receptor.exons9.CAKAKS010000068.1.Sebastes_aleutianus";
CAKAKS010000068.1	exonerate:protein2genome:local	exon	14176802	14176888	.	-	.	gene_id "LOCXPOlfC22.633.HIT1"; transcript_id "LOCXPOlfC22.633.HIT1.transcript"; gene_name "LOCXPOlfC22.633.HIT1.OlfC.2R.875.ANF_receptor.exons9.CAKAKS010000068.1.Sebastes_aleutianus";
CAKAKS010000068.1	exonerate:protein2genome:local	exon	14177009	14177303	.	-	.	gene_id "LOCXPOlfC22.633.HIT1"; transcript_id "LOCXPOlfC22.633.HIT1.transcript"; gene_name "LOCXPOlfC22.633.HIT1.OlfC.2R.875.ANF_receptor.exons9.CAKAKS010000068.1.Sebastes_aleutianus";
CAKAKS010000068.1	exonerate:protein2genome:local	exon	14177557	14177801	.	-	.	gene_id "LOCXPOlfC22.633.HIT1"; transcript_id "LOCXPOlfC22.633.HIT1.transcript"; gene_name "LOCXPOlfC22.633.HIT1.OlfC.2R.875.ANF_receptor.exons9.CAKAKS010000068.1.Sebastes_aleutianus";
CAKAKS010000068.1	exonerate:protein2genome:local	exon	14185229	14186136	.	-	.	gene_id "LOCXPOlfC23.638.HIT1"; transcript_id "LOCXPOlfC23.638.HIT1.transcript"; gene_name "LOCXPOlfC23.638.HIT1.OlfC.2R.868.ANF_receptor.exons9.CAKAKS010000068.1.Sebastes_aleutianus";
CAKAKS010000068.1	exonerate:protein2genome:local	exon	14186213	14186336	.	-	.	gene_id "LOCXPOlfC23.638.HIT1"; transcript_id "LOCXPOlfC23.638.HIT1.transcript"; gene_name "LOCXPOlfC23.638.HIT1.OlfC.2R.868.ANF_receptor.exons9.CAKAKS010000068.1.Sebastes_aleutianus";
CAKAKS010000068.1	exonerate:protein2genome:local	exon	14186433	14186657	.	-	.	gene_id "LOCXPOlfC23.638.HIT1"; transcript_id "LOCXPOlfC23.638.HIT1.transcript"; gene_name "LOCXPOlfC23.638.HIT1.OlfC.2R.868.ANF_receptor.exons9.CAKAKS010000068.1.Sebastes_aleutianus";
CAKAKS010000068.1	exonerate:protein2genome:local	exon	14187051	14187326	.	-	.	gene_id "LOCXPOlfC23.638.HIT1"; transcript_id "LOCXPOlfC23.638.HIT1.transcript"; gene_name "LOCXPOlfC23.638.HIT1.OlfC.2R.868.ANF_receptor.exons9.CAKAKS010000068.1.Sebastes_aleutianus";
CAKAKS010000068.1	exonerate:protein2genome:local	exon	14187984	14188190	.	-	.	gene_id "LOCXPOlfC23.638.HIT1"; transcript_id "LOCXPOlfC23.638.HIT1.transcript"; gene_name "LOCXPOlfC23.638.HIT1.OlfC.2R.868.ANF_receptor.exons9.CAKAKS010000068.1.Sebastes_aleutianus";
CAKAKS010000068.1	exonerate:protein2genome:local	exon	14188518	14188787	.	-	.	gene_id "LOCXPOlfC23.638.HIT1"; transcript_id "LOCXPOlfC23.638.HIT1.transcript"; gene_name "LOCXPOlfC23.638.HIT1.OlfC.2R.868.ANF_receptor.exons9.CAKAKS010000068.1.Sebastes_aleutianus";
CAKAKS010000068.1	exonerate:protein2genome:local	exon	14189006	14189092	.	-	.	gene_id "LOCXPOlfC23.638.HIT1"; transcript_id "LOCXPOlfC23.638.HIT1.transcript"; gene_name "LOCXPOlfC23.638.HIT1.OlfC.2R.868.ANF_receptor.exons9.CAKAKS010000068.1.Sebastes_aleutianus";
CAKAKS010000068.1	exonerate:protein2genome:local	exon	14189213	14189507	.	-	.	gene_id "LOCXPOlfC23.638.HIT1"; transcript_id "LOCXPOlfC23.638.HIT1.transcript"; gene_name "LOCXPOlfC23.638.HIT1.OlfC.2R.868.ANF_receptor.exons9.CAKAKS010000068.1.Sebastes_aleutianus";
CAKAKS010000068.1	exonerate:protein2genome:local	exon	14189789	14190000	.	-	.	gene_id "LOCXPOlfC23.638.HIT1"; transcript_id "LOCXPOlfC23.638.HIT1.transcript"; gene_name "LOCXPOlfC23.638.HIT1.OlfC.2R.868.ANF_receptor.exons9.CAKAKS010000068.1.Sebastes_aleutianus";
CAKAKS010000068.1	exonerate:protein2genome:local	exon	14195668	14196563	.	-	.	gene_id "LOCXPOlfC24.643.HIT1"; transcript_id "LOCXPOlfC24.643.HIT1.transcript"; gene_name "LOCXPOlfC24.643.HIT1.OlfC.2R.875.ANF_receptor.exons9.CAKAKS010000068.1.Sebastes_aleutianus";
CAKAKS010000068.1	exonerate:protein2genome:local	exon	14196640	14196763	.	-	.	gene_id "LOCXPOlfC24.643.HIT1"; transcript_id "LOCXPOlfC24.643.HIT1.transcript"; gene_name "LOCXPOlfC24.643.HIT1.OlfC.2R.875.ANF_receptor.exons9.CAKAKS010000068.1.Sebastes_aleutianus";
CAKAKS010000068.1	exonerate:protein2genome:local	exon	14196860	14197084	.	-	.	gene_id "LOCXPOlfC24.643.HIT1"; transcript_id "LOCXPOlfC24.643.HIT1.transcript"; gene_name "LOCXPOlfC24.643.HIT1.OlfC.2R.875.ANF_receptor.exons9.CAKAKS010000068.1.Sebastes_aleutianus";
CAKAKS010000068.1	exonerate:protein2genome:local	exon	14197480	14197755	.	-	.	gene_id "LOCXPOlfC24.643.HIT1"; transcript_id "LOCXPOlfC24.643.HIT1.transcript"; gene_name "LOCXPOlfC24.643.HIT1.OlfC.2R.875.ANF_receptor.exons9.CAKAKS010000068.1.Sebastes_aleutianus";
CAKAKS010000068.1	exonerate:protein2genome:local	exon	14198184	14198390	.	-	.	gene_id "LOCXPOlfC24.643.HIT1"; transcript_id "LOCXPOlfC24.643.HIT1.transcript"; gene_name "LOCXPOlfC24.643.HIT1.OlfC.2R.875.ANF_receptor.exons9.CAKAKS010000068.1.Sebastes_aleutianus";
CAKAKS010000068.1	exonerate:protein2genome:local	exon	14198726	14198995	.	-	.	gene_id "LOCXPOlfC24.643.HIT1"; transcript_id "LOCXPOlfC24.643.HIT1.transcript"; gene_name "LOCXPOlfC24.643.HIT1.OlfC.2R.875.ANF_receptor.exons9.CAKAKS010000068.1.Sebastes_aleutianus";
CAKAKS010000068.1	exonerate:protein2genome:local	exon	14199205	14199291	.	-	.	gene_id "LOCXPOlfC24.643.HIT1"; transcript_id "LOCXPOlfC24.643.HIT1.transcript"; gene_name "LOCXPOlfC24.643.HIT1.OlfC.2R.875.ANF_receptor.exons9.CAKAKS010000068.1.Sebastes_aleutianus";
CAKAKS010000068.1	exonerate:protein2genome:local	exon	14199412	14199706	.	-	.	gene_id "LOCXPOlfC24.643.HIT1"; transcript_id "LOCXPOlfC24.643.HIT1.transcript"; gene_name "LOCXPOlfC24.643.HIT1.OlfC.2R.875.ANF_receptor.exons9.CAKAKS010000068.1.Sebastes_aleutianus";
CAKAKS010000068.1	exonerate:protein2genome:local	exon	14199988	14200232	.	-	.	gene_id "LOCXPOlfC24.643.HIT1"; transcript_id "LOCXPOlfC24.643.HIT1.transcript"; gene_name "LOCXPOlfC24.643.HIT1.OlfC.2R.875.ANF_receptor.exons9.CAKAKS010000068.1.Sebastes_aleutianus";
CAKAKS010000068.1	exonerate:protein2genome:local	exon	14205831	14206738	.	-	.	gene_id "LOCXPOlfC25.649.HIT1"; transcript_id "LOCXPOlfC25.649.HIT1.transcript"; gene_name "LOCXPOlfC25.649.HIT1.OlfC.2R.868.ANF_receptor.exons9.CAKAKS010000068.1.Sebastes_aleutianus";
CAKAKS010000068.1	exonerate:protein2genome:local	exon	14206816	14206939	.	-	.	gene_id "LOCXPOlfC25.649.HIT1"; transcript_id "LOCXPOlfC25.649.HIT1.transcript"; gene_name "LOCXPOlfC25.649.HIT1.OlfC.2R.868.ANF_receptor.exons9.CAKAKS010000068.1.Sebastes_aleutianus";
CAKAKS010000068.1	exonerate:protein2genome:local	exon	14207036	14207260	.	-	.	gene_id "LOCXPOlfC25.649.HIT1"; transcript_id "LOCXPOlfC25.649.HIT1.transcript"; gene_name "LOCXPOlfC25.649.HIT1.OlfC.2R.868.ANF_receptor.exons9.CAKAKS010000068.1.Sebastes_aleutianus";
CAKAKS010000068.1	exonerate:protein2genome:local	exon	14207656	14207931	.	-	.	gene_id "LOCXPOlfC25.649.HIT1"; transcript_id "LOCXPOlfC25.649.HIT1.transcript"; gene_name "LOCXPOlfC25.649.HIT1.OlfC.2R.868.ANF_receptor.exons9.CAKAKS010000068.1.Sebastes_aleutianus";
CAKAKS010000068.1	exonerate:protein2genome:local	exon	14208346	14208552	.	-	.	gene_id "LOCXPOlfC25.649.HIT1"; transcript_id "LOCXPOlfC25.649.HIT1.transcript"; gene_name "LOCXPOlfC25.649.HIT1.OlfC.2R.868.ANF_receptor.exons9.CAKAKS010000068.1.Sebastes_aleutianus";
CAKAKS010000068.1	exonerate:protein2genome:local	exon	14208888	14209157	.	-	.	gene_id "LOCXPOlfC25.649.HIT1"; transcript_id "LOCXPOlfC25.649.HIT1.transcript"; gene_name "LOCXPOlfC25.649.HIT1.OlfC.2R.868.ANF_receptor.exons9.CAKAKS010000068.1.Sebastes_aleutianus";
CAKAKS010000068.1	exonerate:protein2genome:local	exon	14209377	14209463	.	-	.	gene_id "LOCXPOlfC25.649.HIT1"; transcript_id "LOCXPOlfC25.649.HIT1.transcript"; gene_name "LOCXPOlfC25.649.HIT1.OlfC.2R.868.ANF_receptor.exons9.CAKAKS010000068.1.Sebastes_aleutianus";
CAKAKS010000068.1	exonerate:protein2genome:local	exon	14209584	14209878	.	-	.	gene_id "LOCXPOlfC25.649.HIT1"; transcript_id "LOCXPOlfC25.649.HIT1.transcript"; gene_name "LOCXPOlfC25.649.HIT1.OlfC.2R.868.ANF_receptor.exons9.CAKAKS010000068.1.Sebastes_aleutianus";
CAKAKS010000068.1	exonerate:protein2genome:local	exon	14210160	14210371	.	-	.	gene_id "LOCXPOlfC25.649.HIT1"; transcript_id "LOCXPOlfC25.649.HIT1.transcript"; gene_name "LOCXPOlfC25.649.HIT1.OlfC.2R.868.ANF_receptor.exons9.CAKAKS010000068.1.Sebastes_aleutianus";
CAKAKS010000068.1	exonerate:protein2genome:local	exon	14213347	14214254	.	-	.	gene_id "LOCXPOlfC26.651.HIT1"; transcript_id "LOCXPOlfC26.651.HIT1.transcript"; gene_name "LOCXPOlfC26.651.HIT1.OlfC.2R.875.ANF_receptor.exons10.CAKAKS010000068.1.Sebastes_aleutianus";
CAKAKS010000068.1	exonerate:protein2genome:local	exon	14214335	14214458	.	-	.	gene_id "LOCXPOlfC26.651.HIT1"; transcript_id "LOCXPOlfC26.651.HIT1.transcript"; gene_name "LOCXPOlfC26.651.HIT1.OlfC.2R.875.ANF_receptor.exons10.CAKAKS010000068.1.Sebastes_aleutianus";
CAKAKS010000068.1	exonerate:protein2genome:local	exon	14214555	14214748	.	-	.	gene_id "LOCXPOlfC26.651.HIT1"; transcript_id "LOCXPOlfC26.651.HIT1.transcript"; gene_name "LOCXPOlfC26.651.HIT1.OlfC.2R.875.ANF_receptor.exons10.CAKAKS010000068.1.Sebastes_aleutianus";
CAKAKS010000068.1	exonerate:protein2genome:local	exon	14215122	14215164	.	-	.	gene_id "LOCXPOlfC26.651.HIT1"; transcript_id "LOCXPOlfC26.651.HIT1.transcript"; gene_name "LOCXPOlfC26.651.HIT1.OlfC.2R.875.ANF_receptor.exons10.CAKAKS010000068.1.Sebastes_aleutianus";
CAKAKS010000068.1	exonerate:protein2genome:local	exon	14215560	14215835	.	-	.	gene_id "LOCXPOlfC26.651.HIT1"; transcript_id "LOCXPOlfC26.651.HIT1.transcript"; gene_name "LOCXPOlfC26.651.HIT1.OlfC.2R.875.ANF_receptor.exons10.CAKAKS010000068.1.Sebastes_aleutianus";
CAKAKS010000068.1	exonerate:protein2genome:local	exon	14216505	14216711	.	-	.	gene_id "LOCXPOlfC26.651.HIT1"; transcript_id "LOCXPOlfC26.651.HIT1.transcript"; gene_name "LOCXPOlfC26.651.HIT1.OlfC.2R.875.ANF_receptor.exons10.CAKAKS010000068.1.Sebastes_aleutianus";
CAKAKS010000068.1	exonerate:protein2genome:local	exon	14217047	14217316	.	-	.	gene_id "LOCXPOlfC26.651.HIT1"; transcript_id "LOCXPOlfC26.651.HIT1.transcript"; gene_name "LOCXPOlfC26.651.HIT1.OlfC.2R.875.ANF_receptor.exons10.CAKAKS010000068.1.Sebastes_aleutianus";
CAKAKS010000068.1	exonerate:protein2genome:local	exon	14217514	14217600	.	-	.	gene_id "LOCXPOlfC26.651.HIT1"; transcript_id "LOCXPOlfC26.651.HIT1.transcript"; gene_name "LOCXPOlfC26.651.HIT1.OlfC.2R.875.ANF_receptor.exons10.CAKAKS010000068.1.Sebastes_aleutianus";
CAKAKS010000068.1	exonerate:protein2genome:local	exon	14217721	14218015	.	-	.	gene_id "LOCXPOlfC26.651.HIT1"; transcript_id "LOCXPOlfC26.651.HIT1.transcript"; gene_name "LOCXPOlfC26.651.HIT1.OlfC.2R.875.ANF_receptor.exons10.CAKAKS010000068.1.Sebastes_aleutianus";
CAKAKS010000068.1	exonerate:protein2genome:local	exon	14218288	14218508	.	-	.	gene_id "LOCXPOlfC26.651.HIT1"; transcript_id "LOCXPOlfC26.651.HIT1.transcript"; gene_name "LOCXPOlfC26.651.HIT1.OlfC.2R.875.ANF_receptor.exons10.CAKAKS010000068.1.Sebastes_aleutianus";
CAKAKS010000068.1	exonerate:protein2genome:local	exon	14228095	14228999	.	-	.	gene_id "LOCXPOlfC27.653.HIT1"; transcript_id "LOCXPOlfC27.653.HIT1.transcript"; gene_name "LOCXPOlfC27.653.HIT1.OlfC.2R.867.ANF_receptor.exons9.CAKAKS010000068.1.Sebastes_aleutianus";
CAKAKS010000068.1	exonerate:protein2genome:local	exon	14229077	14229200	.	-	.	gene_id "LOCXPOlfC27.653.HIT1"; transcript_id "LOCXPOlfC27.653.HIT1.transcript"; gene_name "LOCXPOlfC27.653.HIT1.OlfC.2R.867.ANF_receptor.exons9.CAKAKS010000068.1.Sebastes_aleutianus";
CAKAKS010000068.1	exonerate:protein2genome:local	exon	14229297	14229521	.	-	.	gene_id "LOCXPOlfC27.653.HIT1"; transcript_id "LOCXPOlfC27.653.HIT1.transcript"; gene_name "LOCXPOlfC27.653.HIT1.OlfC.2R.867.ANF_receptor.exons9.CAKAKS010000068.1.Sebastes_aleutianus";
CAKAKS010000068.1	exonerate:protein2genome:local	exon	14229792	14230067	.	-	.	gene_id "LOCXPOlfC27.653.HIT1"; transcript_id "LOCXPOlfC27.653.HIT1.transcript"; gene_name "LOCXPOlfC27.653.HIT1.OlfC.2R.867.ANF_receptor.exons9.CAKAKS010000068.1.Sebastes_aleutianus";
CAKAKS010000068.1	exonerate:protein2genome:local	exon	14230730	14230936	.	-	.	gene_id "LOCXPOlfC27.653.HIT1"; transcript_id "LOCXPOlfC27.653.HIT1.transcript"; gene_name "LOCXPOlfC27.653.HIT1.OlfC.2R.867.ANF_receptor.exons9.CAKAKS010000068.1.Sebastes_aleutianus";
CAKAKS010000068.1	exonerate:protein2genome:local	exon	14231272	14231541	.	-	.	gene_id "LOCXPOlfC27.653.HIT1"; transcript_id "LOCXPOlfC27.653.HIT1.transcript"; gene_name "LOCXPOlfC27.653.HIT1.OlfC.2R.867.ANF_receptor.exons9.CAKAKS010000068.1.Sebastes_aleutianus";
CAKAKS010000068.1	exonerate:protein2genome:local	exon	14231739	14231825	.	-	.	gene_id "LOCXPOlfC27.653.HIT1"; transcript_id "LOCXPOlfC27.653.HIT1.transcript"; gene_name "LOCXPOlfC27.653.HIT1.OlfC.2R.867.ANF_receptor.exons9.CAKAKS010000068.1.Sebastes_aleutianus";
CAKAKS010000068.1	exonerate:protein2genome:local	exon	14231946	14232240	.	-	.	gene_id "LOCXPOlfC27.653.HIT1"; transcript_id "LOCXPOlfC27.653.HIT1.transcript"; gene_name "LOCXPOlfC27.653.HIT1.OlfC.2R.867.ANF_receptor.exons9.CAKAKS010000068.1.Sebastes_aleutianus";
CAKAKS010000068.1	exonerate:protein2genome:local	exon	14232430	14232641	.	-	.	gene_id "LOCXPOlfC27.653.HIT1"; transcript_id "LOCXPOlfC27.653.HIT1.transcript"; gene_name "LOCXPOlfC27.653.HIT1.OlfC.2R.867.ANF_receptor.exons9.CAKAKS010000068.1.Sebastes_aleutianus";
CAKAKS010000068.1	exonerate:protein2genome:local	exon	14242939	14243846	.	-	.	gene_id "LOCXPOlfC28.658.HIT1"; transcript_id "LOCXPOlfC28.658.HIT1.transcript"; gene_name "LOCXPOlfC28.658.HIT1.OlfC.2R.868.ANF_receptor.exons9.CAKAKS010000068.1.Sebastes_aleutianus";
CAKAKS010000068.1	exonerate:protein2genome:local	exon	14243924	14244047	.	-	.	gene_id "LOCXPOlfC28.658.HIT1"; transcript_id "LOCXPOlfC28.658.HIT1.transcript"; gene_name "LOCXPOlfC28.658.HIT1.OlfC.2R.868.ANF_receptor.exons9.CAKAKS010000068.1.Sebastes_aleutianus";
CAKAKS010000068.1	exonerate:protein2genome:local	exon	14244144	14244368	.	-	.	gene_id "LOCXPOlfC28.658.HIT1"; transcript_id "LOCXPOlfC28.658.HIT1.transcript"; gene_name "LOCXPOlfC28.658.HIT1.OlfC.2R.868.ANF_receptor.exons9.CAKAKS010000068.1.Sebastes_aleutianus";
CAKAKS010000068.1	exonerate:protein2genome:local	exon	14244764	14245039	.	-	.	gene_id "LOCXPOlfC28.658.HIT1"; transcript_id "LOCXPOlfC28.658.HIT1.transcript"; gene_name "LOCXPOlfC28.658.HIT1.OlfC.2R.868.ANF_receptor.exons9.CAKAKS010000068.1.Sebastes_aleutianus";
CAKAKS010000068.1	exonerate:protein2genome:local	exon	14245843	14246049	.	-	.	gene_id "LOCXPOlfC28.658.HIT1"; transcript_id "LOCXPOlfC28.658.HIT1.transcript"; gene_name "LOCXPOlfC28.658.HIT1.OlfC.2R.868.ANF_receptor.exons9.CAKAKS010000068.1.Sebastes_aleutianus";
CAKAKS010000068.1	exonerate:protein2genome:local	exon	14246375	14246644	.	-	.	gene_id "LOCXPOlfC28.658.HIT1"; transcript_id "LOCXPOlfC28.658.HIT1.transcript"; gene_name "LOCXPOlfC28.658.HIT1.OlfC.2R.868.ANF_receptor.exons9.CAKAKS010000068.1.Sebastes_aleutianus";
CAKAKS010000068.1	exonerate:protein2genome:local	exon	14246841	14246927	.	-	.	gene_id "LOCXPOlfC28.658.HIT1"; transcript_id "LOCXPOlfC28.658.HIT1.transcript"; gene_name "LOCXPOlfC28.658.HIT1.OlfC.2R.868.ANF_receptor.exons9.CAKAKS010000068.1.Sebastes_aleutianus";
CAKAKS010000068.1	exonerate:protein2genome:local	exon	14247048	14247342	.	-	.	gene_id "LOCXPOlfC28.658.HIT1"; transcript_id "LOCXPOlfC28.658.HIT1.transcript"; gene_name "LOCXPOlfC28.658.HIT1.OlfC.2R.868.ANF_receptor.exons9.CAKAKS010000068.1.Sebastes_aleutianus";
CAKAKS010000068.1	exonerate:protein2genome:local	exon	14247790	14248001	.	-	.	gene_id "LOCXPOlfC28.658.HIT1"; transcript_id "LOCXPOlfC28.658.HIT1.transcript"; gene_name "LOCXPOlfC28.658.HIT1.OlfC.2R.868.ANF_receptor.exons9.CAKAKS010000068.1.Sebastes_aleutianus";
CAKAKS010000068.1	exonerate:protein2genome:local	exon	14257732	14258639	.	-	.	gene_id "LOCXPOlfC29.666.HIT1"; transcript_id "LOCXPOlfC29.666.HIT1.transcript"; gene_name "LOCXPOlfC29.666.HIT1.OlfC.2R.868.ANF_receptor.exons9.CAKAKS010000068.1.Sebastes_aleutianus";
CAKAKS010000068.1	exonerate:protein2genome:local	exon	14258717	14258840	.	-	.	gene_id "LOCXPOlfC29.666.HIT1"; transcript_id "LOCXPOlfC29.666.HIT1.transcript"; gene_name "LOCXPOlfC29.666.HIT1.OlfC.2R.868.ANF_receptor.exons9.CAKAKS010000068.1.Sebastes_aleutianus";
CAKAKS010000068.1	exonerate:protein2genome:local	exon	14258934	14259158	.	-	.	gene_id "LOCXPOlfC29.666.HIT1"; transcript_id "LOCXPOlfC29.666.HIT1.transcript"; gene_name "LOCXPOlfC29.666.HIT1.OlfC.2R.868.ANF_receptor.exons9.CAKAKS010000068.1.Sebastes_aleutianus";
CAKAKS010000068.1	exonerate:protein2genome:local	exon	14259554	14259829	.	-	.	gene_id "LOCXPOlfC29.666.HIT1"; transcript_id "LOCXPOlfC29.666.HIT1.transcript"; gene_name "LOCXPOlfC29.666.HIT1.OlfC.2R.868.ANF_receptor.exons9.CAKAKS010000068.1.Sebastes_aleutianus";
CAKAKS010000068.1	exonerate:protein2genome:local	exon	14260493	14260699	.	-	.	gene_id "LOCXPOlfC29.666.HIT1"; transcript_id "LOCXPOlfC29.666.HIT1.transcript"; gene_name "LOCXPOlfC29.666.HIT1.OlfC.2R.868.ANF_receptor.exons9.CAKAKS010000068.1.Sebastes_aleutianus";
CAKAKS010000068.1	exonerate:protein2genome:local	exon	14261035	14261304	.	-	.	gene_id "LOCXPOlfC29.666.HIT1"; transcript_id "LOCXPOlfC29.666.HIT1.transcript"; gene_name "LOCXPOlfC29.666.HIT1.OlfC.2R.868.ANF_receptor.exons9.CAKAKS010000068.1.Sebastes_aleutianus";
CAKAKS010000068.1	exonerate:protein2genome:local	exon	14261502	14261588	.	-	.	gene_id "LOCXPOlfC29.666.HIT1"; transcript_id "LOCXPOlfC29.666.HIT1.transcript"; gene_name "LOCXPOlfC29.666.HIT1.OlfC.2R.868.ANF_receptor.exons9.CAKAKS010000068.1.Sebastes_aleutianus";
CAKAKS010000068.1	exonerate:protein2genome:local	exon	14261689	14261983	.	-	.	gene_id "LOCXPOlfC29.666.HIT1"; transcript_id "LOCXPOlfC29.666.HIT1.transcript"; gene_name "LOCXPOlfC29.666.HIT1.OlfC.2R.868.ANF_receptor.exons9.CAKAKS010000068.1.Sebastes_aleutianus";
CAKAKS010000068.1	exonerate:protein2genome:local	exon	14262253	14262464	.	-	.	gene_id "LOCXPOlfC29.666.HIT1"; transcript_id "LOCXPOlfC29.666.HIT1.transcript"; gene_name "LOCXPOlfC29.666.HIT1.OlfC.2R.868.ANF_receptor.exons9.CAKAKS010000068.1.Sebastes_aleutianus";
CAKAKS010000068.1	exonerate:protein2genome:local	exon	14265027	14265928	.	-	.	gene_id "LOCXPOlfC30.670.HIT1"; transcript_id "LOCXPOlfC30.670.HIT1.transcript"; gene_name "LOCXPOlfC30.670.HIT1.OlfC.2R.876.ANF_receptor.exons9.CAKAKS010000068.1.Sebastes_aleutianus";
CAKAKS010000068.1	exonerate:protein2genome:local	exon	14266009	14266132	.	-	.	gene_id "LOCXPOlfC30.670.HIT1"; transcript_id "LOCXPOlfC30.670.HIT1.transcript"; gene_name "LOCXPOlfC30.670.HIT1.OlfC.2R.876.ANF_receptor.exons9.CAKAKS010000068.1.Sebastes_aleutianus";
CAKAKS010000068.1	exonerate:protein2genome:local	exon	14266225	14266449	.	-	.	gene_id "LOCXPOlfC30.670.HIT1"; transcript_id "LOCXPOlfC30.670.HIT1.transcript"; gene_name "LOCXPOlfC30.670.HIT1.OlfC.2R.876.ANF_receptor.exons9.CAKAKS010000068.1.Sebastes_aleutianus";
CAKAKS010000068.1	exonerate:protein2genome:local	exon	14269863	14270132	.	-	.	gene_id "LOCXPOlfC30.670.HIT1"; transcript_id "LOCXPOlfC30.670.HIT1.transcript"; gene_name "LOCXPOlfC30.670.HIT1.OlfC.2R.876.ANF_receptor.exons9.CAKAKS010000068.1.Sebastes_aleutianus";
CAKAKS010000068.1	exonerate:protein2genome:local	exon	14270247	14270453	.	-	.	gene_id "LOCXPOlfC30.670.HIT1"; transcript_id "LOCXPOlfC30.670.HIT1.transcript"; gene_name "LOCXPOlfC30.670.HIT1.OlfC.2R.876.ANF_receptor.exons9.CAKAKS010000068.1.Sebastes_aleutianus";
CAKAKS010000068.1	exonerate:protein2genome:local	exon	14270660	14270929	.	-	.	gene_id "LOCXPOlfC30.670.HIT1"; transcript_id "LOCXPOlfC30.670.HIT1.transcript"; gene_name "LOCXPOlfC30.670.HIT1.OlfC.2R.876.ANF_receptor.exons9.CAKAKS010000068.1.Sebastes_aleutianus";
CAKAKS010000068.1	exonerate:protein2genome:local	exon	14271161	14271247	.	-	.	gene_id "LOCXPOlfC30.670.HIT1"; transcript_id "LOCXPOlfC30.670.HIT1.transcript"; gene_name "LOCXPOlfC30.670.HIT1.OlfC.2R.876.ANF_receptor.exons9.CAKAKS010000068.1.Sebastes_aleutianus";
CAKAKS010000068.1	exonerate:protein2genome:local	exon	14271417	14271711	.	-	.	gene_id "LOCXPOlfC30.670.HIT1"; transcript_id "LOCXPOlfC30.670.HIT1.transcript"; gene_name "LOCXPOlfC30.670.HIT1.OlfC.2R.876.ANF_receptor.exons9.CAKAKS010000068.1.Sebastes_aleutianus";
CAKAKS010000068.1	exonerate:protein2genome:local	exon	14272025	14272272	.	-	.	gene_id "LOCXPOlfC30.670.HIT1"; transcript_id "LOCXPOlfC30.670.HIT1.transcript"; gene_name "LOCXPOlfC30.670.HIT1.OlfC.2R.876.ANF_receptor.exons9.CAKAKS010000068.1.Sebastes_aleutianus";
CAKAKS010000068.1	exonerate:protein2genome:local	exon	14273631	14274532	.	-	.	gene_id "LOCXPOlfC31.676.HIT1"; transcript_id "LOCXPOlfC31.676.HIT1.transcript"; gene_name "LOCXPOlfC31.676.HIT1.OlfC.2R.876.ANF_receptor.exons9.CAKAKS010000068.1.Sebastes_aleutianus";
CAKAKS010000068.1	exonerate:protein2genome:local	exon	14274622	14274745	.	-	.	gene_id "LOCXPOlfC31.676.HIT1"; transcript_id "LOCXPOlfC31.676.HIT1.transcript"; gene_name "LOCXPOlfC31.676.HIT1.OlfC.2R.876.ANF_receptor.exons9.CAKAKS010000068.1.Sebastes_aleutianus";
CAKAKS010000068.1	exonerate:protein2genome:local	exon	14274842	14275066	.	-	.	gene_id "LOCXPOlfC31.676.HIT1"; transcript_id "LOCXPOlfC31.676.HIT1.transcript"; gene_name "LOCXPOlfC31.676.HIT1.OlfC.2R.876.ANF_receptor.exons9.CAKAKS010000068.1.Sebastes_aleutianus";
CAKAKS010000068.1	exonerate:protein2genome:local	exon	14278749	14279018	.	-	.	gene_id "LOCXPOlfC31.676.HIT1"; transcript_id "LOCXPOlfC31.676.HIT1.transcript"; gene_name "LOCXPOlfC31.676.HIT1.OlfC.2R.876.ANF_receptor.exons9.CAKAKS010000068.1.Sebastes_aleutianus";
CAKAKS010000068.1	exonerate:protein2genome:local	exon	14279132	14279338	.	-	.	gene_id "LOCXPOlfC31.676.HIT1"; transcript_id "LOCXPOlfC31.676.HIT1.transcript"; gene_name "LOCXPOlfC31.676.HIT1.OlfC.2R.876.ANF_receptor.exons9.CAKAKS010000068.1.Sebastes_aleutianus";
CAKAKS010000068.1	exonerate:protein2genome:local	exon	14279543	14279812	.	-	.	gene_id "LOCXPOlfC31.676.HIT1"; transcript_id "LOCXPOlfC31.676.HIT1.transcript"; gene_name "LOCXPOlfC31.676.HIT1.OlfC.2R.876.ANF_receptor.exons9.CAKAKS010000068.1.Sebastes_aleutianus";
CAKAKS010000068.1	exonerate:protein2genome:local	exon	14280052	14280138	.	-	.	gene_id "LOCXPOlfC31.676.HIT1"; transcript_id "LOCXPOlfC31.676.HIT1.transcript"; gene_name "LOCXPOlfC31.676.HIT1.OlfC.2R.876.ANF_receptor.exons9.CAKAKS010000068.1.Sebastes_aleutianus";
CAKAKS010000068.1	exonerate:protein2genome:local	exon	14280308	14280602	.	-	.	gene_id "LOCXPOlfC31.676.HIT1"; transcript_id "LOCXPOlfC31.676.HIT1.transcript"; gene_name "LOCXPOlfC31.676.HIT1.OlfC.2R.876.ANF_receptor.exons9.CAKAKS010000068.1.Sebastes_aleutianus";
CAKAKS010000068.1	exonerate:protein2genome:local	exon	14280866	14281113	.	-	.	gene_id "LOCXPOlfC31.676.HIT1"; transcript_id "LOCXPOlfC31.676.HIT1.transcript"; gene_name "LOCXPOlfC31.676.HIT1.OlfC.2R.876.ANF_receptor.exons9.CAKAKS010000068.1.Sebastes_aleutianus";
CAKAKS010000068.1	exonerate:protein2genome:local	exon	14282504	14283405	.	-	.	gene_id "LOCXPOlfC32.681.HIT1"; transcript_id "LOCXPOlfC32.681.HIT1.transcript"; gene_name "LOCXPOlfC32.681.HIT1.OlfC.2R.876.ANF_receptor.exons9.CAKAKS010000068.1.Sebastes_aleutianus";
CAKAKS010000068.1	exonerate:protein2genome:local	exon	14283495	14283618	.	-	.	gene_id "LOCXPOlfC32.681.HIT1"; transcript_id "LOCXPOlfC32.681.HIT1.transcript"; gene_name "LOCXPOlfC32.681.HIT1.OlfC.2R.876.ANF_receptor.exons9.CAKAKS010000068.1.Sebastes_aleutianus";
CAKAKS010000068.1	exonerate:protein2genome:local	exon	14283715	14283939	.	-	.	gene_id "LOCXPOlfC32.681.HIT1"; transcript_id "LOCXPOlfC32.681.HIT1.transcript"; gene_name "LOCXPOlfC32.681.HIT1.OlfC.2R.876.ANF_receptor.exons9.CAKAKS010000068.1.Sebastes_aleutianus";
CAKAKS010000068.1	exonerate:protein2genome:local	exon	14287629	14287898	.	-	.	gene_id "LOCXPOlfC32.681.HIT1"; transcript_id "LOCXPOlfC32.681.HIT1.transcript"; gene_name "LOCXPOlfC32.681.HIT1.OlfC.2R.876.ANF_receptor.exons9.CAKAKS010000068.1.Sebastes_aleutianus";
CAKAKS010000068.1	exonerate:protein2genome:local	exon	14288014	14288220	.	-	.	gene_id "LOCXPOlfC32.681.HIT1"; transcript_id "LOCXPOlfC32.681.HIT1.transcript"; gene_name "LOCXPOlfC32.681.HIT1.OlfC.2R.876.ANF_receptor.exons9.CAKAKS010000068.1.Sebastes_aleutianus";
CAKAKS010000068.1	exonerate:protein2genome:local	exon	14288425	14288694	.	-	.	gene_id "LOCXPOlfC32.681.HIT1"; transcript_id "LOCXPOlfC32.681.HIT1.transcript"; gene_name "LOCXPOlfC32.681.HIT1.OlfC.2R.876.ANF_receptor.exons9.CAKAKS010000068.1.Sebastes_aleutianus";
CAKAKS010000068.1	exonerate:protein2genome:local	exon	14288934	14289020	.	-	.	gene_id "LOCXPOlfC32.681.HIT1"; transcript_id "LOCXPOlfC32.681.HIT1.transcript"; gene_name "LOCXPOlfC32.681.HIT1.OlfC.2R.876.ANF_receptor.exons9.CAKAKS010000068.1.Sebastes_aleutianus";
CAKAKS010000068.1	exonerate:protein2genome:local	exon	14289190	14289484	.	-	.	gene_id "LOCXPOlfC32.681.HIT1"; transcript_id "LOCXPOlfC32.681.HIT1.transcript"; gene_name "LOCXPOlfC32.681.HIT1.OlfC.2R.876.ANF_receptor.exons9.CAKAKS010000068.1.Sebastes_aleutianus";
CAKAKS010000068.1	exonerate:protein2genome:local	exon	14289749	14289996	.	-	.	gene_id "LOCXPOlfC32.681.HIT1"; transcript_id "LOCXPOlfC32.681.HIT1.transcript"; gene_name "LOCXPOlfC32.681.HIT1.OlfC.2R.876.ANF_receptor.exons9.CAKAKS010000068.1.Sebastes_aleutianus";
CAKAKS010000068.1	exonerate:protein2genome:local	exon	14291432	14292288	.	-	.	gene_id "LOCXPOlfC33.688.HIT1"; transcript_id "LOCXPOlfC33.688.HIT1.transcript"; gene_name "LOCXPOlfC33.688.HIT1.OlfC.2R.861.ANF_receptor.exons9.CAKAKS010000068.1.Sebastes_aleutianus";
CAKAKS010000068.1	exonerate:protein2genome:local	exon	14292378	14292501	.	-	.	gene_id "LOCXPOlfC33.688.HIT1"; transcript_id "LOCXPOlfC33.688.HIT1.transcript"; gene_name "LOCXPOlfC33.688.HIT1.OlfC.2R.861.ANF_receptor.exons9.CAKAKS010000068.1.Sebastes_aleutianus";
CAKAKS010000068.1	exonerate:protein2genome:local	exon	14292598	14292822	.	-	.	gene_id "LOCXPOlfC33.688.HIT1"; transcript_id "LOCXPOlfC33.688.HIT1.transcript"; gene_name "LOCXPOlfC33.688.HIT1.OlfC.2R.861.ANF_receptor.exons9.CAKAKS010000068.1.Sebastes_aleutianus";
CAKAKS010000068.1	exonerate:protein2genome:local	exon	14293155	14293424	.	-	.	gene_id "LOCXPOlfC33.688.HIT1"; transcript_id "LOCXPOlfC33.688.HIT1.transcript"; gene_name "LOCXPOlfC33.688.HIT1.OlfC.2R.861.ANF_receptor.exons9.CAKAKS010000068.1.Sebastes_aleutianus";
CAKAKS010000068.1	exonerate:protein2genome:local	exon	14293535	14293741	.	-	.	gene_id "LOCXPOlfC33.688.HIT1"; transcript_id "LOCXPOlfC33.688.HIT1.transcript"; gene_name "LOCXPOlfC33.688.HIT1.OlfC.2R.861.ANF_receptor.exons9.CAKAKS010000068.1.Sebastes_aleutianus";
CAKAKS010000068.1	exonerate:protein2genome:local	exon	14293952	14294221	.	-	.	gene_id "LOCXPOlfC33.688.HIT1"; transcript_id "LOCXPOlfC33.688.HIT1.transcript"; gene_name "LOCXPOlfC33.688.HIT1.OlfC.2R.861.ANF_receptor.exons9.CAKAKS010000068.1.Sebastes_aleutianus";
CAKAKS010000068.1	exonerate:protein2genome:local	exon	14294452	14294538	.	-	.	gene_id "LOCXPOlfC33.688.HIT1"; transcript_id "LOCXPOlfC33.688.HIT1.transcript"; gene_name "LOCXPOlfC33.688.HIT1.OlfC.2R.861.ANF_receptor.exons9.CAKAKS010000068.1.Sebastes_aleutianus";
CAKAKS010000068.1	exonerate:protein2genome:local	exon	14294708	14295002	.	-	.	gene_id "LOCXPOlfC33.688.HIT1"; transcript_id "LOCXPOlfC33.688.HIT1.transcript"; gene_name "LOCXPOlfC33.688.HIT1.OlfC.2R.861.ANF_receptor.exons9.CAKAKS010000068.1.Sebastes_aleutianus";
CAKAKS010000068.1	exonerate:protein2genome:local	exon	14295304	14295551	.	-	.	gene_id "LOCXPOlfC33.688.HIT1"; transcript_id "LOCXPOlfC33.688.HIT1.transcript"; gene_name "LOCXPOlfC33.688.HIT1.OlfC.2R.861.ANF_receptor.exons9.CAKAKS010000068.1.Sebastes_aleutianus";
CAKAKS010000068.1	exonerate:protein2genome:local	exon	14296870	14297771	.	-	.	gene_id "LOCXPOlfC34.691.HIT1"; transcript_id "LOCXPOlfC34.691.HIT1.transcript"; gene_name "LOCXPOlfC34.691.HIT1.OlfC.2R.876.ANF_receptor.exons9.CAKAKS010000068.1.Sebastes_aleutianus";
CAKAKS010000068.1	exonerate:protein2genome:local	exon	14297861	14297984	.	-	.	gene_id "LOCXPOlfC34.691.HIT1"; transcript_id "LOCXPOlfC34.691.HIT1.transcript"; gene_name "LOCXPOlfC34.691.HIT1.OlfC.2R.876.ANF_receptor.exons9.CAKAKS010000068.1.Sebastes_aleutianus";
CAKAKS010000068.1	exonerate:protein2genome:local	exon	14298081	14298305	.	-	.	gene_id "LOCXPOlfC34.691.HIT1"; transcript_id "LOCXPOlfC34.691.HIT1.transcript"; gene_name "LOCXPOlfC34.691.HIT1.OlfC.2R.876.ANF_receptor.exons9.CAKAKS010000068.1.Sebastes_aleutianus";
CAKAKS010000068.1	exonerate:protein2genome:local	exon	14301911	14302180	.	-	.	gene_id "LOCXPOlfC34.691.HIT1"; transcript_id "LOCXPOlfC34.691.HIT1.transcript"; gene_name "LOCXPOlfC34.691.HIT1.OlfC.2R.876.ANF_receptor.exons9.CAKAKS010000068.1.Sebastes_aleutianus";
CAKAKS010000068.1	exonerate:protein2genome:local	exon	14302295	14302501	.	-	.	gene_id "LOCXPOlfC34.691.HIT1"; transcript_id "LOCXPOlfC34.691.HIT1.transcript"; gene_name "LOCXPOlfC34.691.HIT1.OlfC.2R.876.ANF_receptor.exons9.CAKAKS010000068.1.Sebastes_aleutianus";
CAKAKS010000068.1	exonerate:protein2genome:local	exon	14302710	14302979	.	-	.	gene_id "LOCXPOlfC34.691.HIT1"; transcript_id "LOCXPOlfC34.691.HIT1.transcript"; gene_name "LOCXPOlfC34.691.HIT1.OlfC.2R.876.ANF_receptor.exons9.CAKAKS010000068.1.Sebastes_aleutianus";
CAKAKS010000068.1	exonerate:protein2genome:local	exon	14303210	14303296	.	-	.	gene_id "LOCXPOlfC34.691.HIT1"; transcript_id "LOCXPOlfC34.691.HIT1.transcript"; gene_name "LOCXPOlfC34.691.HIT1.OlfC.2R.876.ANF_receptor.exons9.CAKAKS010000068.1.Sebastes_aleutianus";
CAKAKS010000068.1	exonerate:protein2genome:local	exon	14303466	14303760	.	-	.	gene_id "LOCXPOlfC34.691.HIT1"; transcript_id "LOCXPOlfC34.691.HIT1.transcript"; gene_name "LOCXPOlfC34.691.HIT1.OlfC.2R.876.ANF_receptor.exons9.CAKAKS010000068.1.Sebastes_aleutianus";
CAKAKS010000068.1	exonerate:protein2genome:local	exon	14304062	14304309	.	-	.	gene_id "LOCXPOlfC34.691.HIT1"; transcript_id "LOCXPOlfC34.691.HIT1.transcript"; gene_name "LOCXPOlfC34.691.HIT1.OlfC.2R.876.ANF_receptor.exons9.CAKAKS010000068.1.Sebastes_aleutianus";
CAKAKS010000068.1	exonerate:protein2genome:local	exon	14305678	14306588	.	-	.	gene_id "LOCXPOlfC35.695.HIT1"; transcript_id "LOCXPOlfC35.695.HIT1.transcript"; gene_name "LOCXPOlfC35.695.HIT1.OlfC.2R.884.ANF_receptor.exons9.CAKAKS010000068.1.Sebastes_aleutianus";
CAKAKS010000068.1	exonerate:protein2genome:local	exon	14309571	14309681	.	-	.	gene_id "LOCXPOlfC35.695.HIT1"; transcript_id "LOCXPOlfC35.695.HIT1.transcript"; gene_name "LOCXPOlfC35.695.HIT1.OlfC.2R.884.ANF_receptor.exons9.CAKAKS010000068.1.Sebastes_aleutianus";
CAKAKS010000068.1	exonerate:protein2genome:local	exon	14309767	14310016	.	-	.	gene_id "LOCXPOlfC35.695.HIT1"; transcript_id "LOCXPOlfC35.695.HIT1.transcript"; gene_name "LOCXPOlfC35.695.HIT1.OlfC.2R.884.ANF_receptor.exons9.CAKAKS010000068.1.Sebastes_aleutianus";
CAKAKS010000068.1	exonerate:protein2genome:local	exon	14310121	14310396	.	-	.	gene_id "LOCXPOlfC35.695.HIT1"; transcript_id "LOCXPOlfC35.695.HIT1.transcript"; gene_name "LOCXPOlfC35.695.HIT1.OlfC.2R.884.ANF_receptor.exons9.CAKAKS010000068.1.Sebastes_aleutianus";
CAKAKS010000068.1	exonerate:protein2genome:local	exon	14310489	14310692	.	-	.	gene_id "LOCXPOlfC35.695.HIT1"; transcript_id "LOCXPOlfC35.695.HIT1.transcript"; gene_name "LOCXPOlfC35.695.HIT1.OlfC.2R.884.ANF_receptor.exons9.CAKAKS010000068.1.Sebastes_aleutianus";
CAKAKS010000068.1	exonerate:protein2genome:local	exon	14310824	14311093	.	-	.	gene_id "LOCXPOlfC35.695.HIT1"; transcript_id "LOCXPOlfC35.695.HIT1.transcript"; gene_name "LOCXPOlfC35.695.HIT1.OlfC.2R.884.ANF_receptor.exons9.CAKAKS010000068.1.Sebastes_aleutianus";
CAKAKS010000068.1	exonerate:protein2genome:local	exon	14311362	14311448	.	-	.	gene_id "LOCXPOlfC35.695.HIT1"; transcript_id "LOCXPOlfC35.695.HIT1.transcript"; gene_name "LOCXPOlfC35.695.HIT1.OlfC.2R.884.ANF_receptor.exons9.CAKAKS010000068.1.Sebastes_aleutianus";
CAKAKS010000068.1	exonerate:protein2genome:local	exon	14311712	14312006	.	-	.	gene_id "LOCXPOlfC35.695.HIT1"; transcript_id "LOCXPOlfC35.695.HIT1.transcript"; gene_name "LOCXPOlfC35.695.HIT1.OlfC.2R.884.ANF_receptor.exons9.CAKAKS010000068.1.Sebastes_aleutianus";
CAKAKS010000068.1	exonerate:protein2genome:local	exon	14312099	14312346	.	-	.	gene_id "LOCXPOlfC35.695.HIT1"; transcript_id "LOCXPOlfC35.695.HIT1.transcript"; gene_name "LOCXPOlfC35.695.HIT1.OlfC.2R.884.ANF_receptor.exons9.CAKAKS010000068.1.Sebastes_aleutianus";
CAKAKS010000068.1	exonerate:protein2genome:local	exon	14321962	14322872	.	-	.	gene_id "LOCXPOlfC35.707.HIT1"; transcript_id "LOCXPOlfC35.707.HIT1.transcript"; gene_name "LOCXPOlfC35.707.HIT1.OlfC.2R.883.ANF_receptor.exons9.CAKAKS010000068.1.Sebastes_aleutianus";
CAKAKS010000068.1	exonerate:protein2genome:local	exon	14323049	14323159	.	-	.	gene_id "LOCXPOlfC35.707.HIT1"; transcript_id "LOCXPOlfC35.707.HIT1.transcript"; gene_name "LOCXPOlfC35.707.HIT1.OlfC.2R.883.ANF_receptor.exons9.CAKAKS010000068.1.Sebastes_aleutianus";
CAKAKS010000068.1	exonerate:protein2genome:local	exon	14325222	14325468	.	-	.	gene_id "LOCXPOlfC35.707.HIT1"; transcript_id "LOCXPOlfC35.707.HIT1.transcript"; gene_name "LOCXPOlfC35.707.HIT1.OlfC.2R.883.ANF_receptor.exons9.CAKAKS010000068.1.Sebastes_aleutianus";
CAKAKS010000068.1	exonerate:protein2genome:local	exon	14325573	14325848	.	-	.	gene_id "LOCXPOlfC35.707.HIT1"; transcript_id "LOCXPOlfC35.707.HIT1.transcript"; gene_name "LOCXPOlfC35.707.HIT1.OlfC.2R.883.ANF_receptor.exons9.CAKAKS010000068.1.Sebastes_aleutianus";
CAKAKS010000068.1	exonerate:protein2genome:local	exon	14325935	14326138	.	-	.	gene_id "LOCXPOlfC35.707.HIT1"; transcript_id "LOCXPOlfC35.707.HIT1.transcript"; gene_name "LOCXPOlfC35.707.HIT1.OlfC.2R.883.ANF_receptor.exons9.CAKAKS010000068.1.Sebastes_aleutianus";
CAKAKS010000068.1	exonerate:protein2genome:local	exon	14326281	14326550	.	-	.	gene_id "LOCXPOlfC35.707.HIT1"; transcript_id "LOCXPOlfC35.707.HIT1.transcript"; gene_name "LOCXPOlfC35.707.HIT1.OlfC.2R.883.ANF_receptor.exons9.CAKAKS010000068.1.Sebastes_aleutianus";
CAKAKS010000068.1	exonerate:protein2genome:local	exon	14326825	14326911	.	-	.	gene_id "LOCXPOlfC35.707.HIT1"; transcript_id "LOCXPOlfC35.707.HIT1.transcript"; gene_name "LOCXPOlfC35.707.HIT1.OlfC.2R.883.ANF_receptor.exons9.CAKAKS010000068.1.Sebastes_aleutianus";
CAKAKS010000068.1	exonerate:protein2genome:local	exon	14327220	14327514	.	-	.	gene_id "LOCXPOlfC35.707.HIT1"; transcript_id "LOCXPOlfC35.707.HIT1.transcript"; gene_name "LOCXPOlfC35.707.HIT1.OlfC.2R.883.ANF_receptor.exons9.CAKAKS010000068.1.Sebastes_aleutianus";
CAKAKS010000068.1	exonerate:protein2genome:local	exon	14327607	14327854	.	-	.	gene_id "LOCXPOlfC35.707.HIT1"; transcript_id "LOCXPOlfC35.707.HIT1.transcript"; gene_name "LOCXPOlfC35.707.HIT1.OlfC.2R.883.ANF_receptor.exons9.CAKAKS010000068.1.Sebastes_aleutianus";
CAKAKS010000068.1	exonerate:protein2genome:local	exon	14330552	14330835	.	+	.	gene_id "LOCXPOlfC36.712.HIT1"; transcript_id "LOCXPOlfC36.712.HIT1.transcript"; gene_name "LOCXPOlfC36.712.HIT1.OlfC.2R.870.ANF_receptor.exons8.CAKAKS010000068.1.Sebastes_aleutianus";
CAKAKS010000068.1	exonerate:protein2genome:local	exon	14331436	14331730	.	+	.	gene_id "LOCXPOlfC36.712.HIT1"; transcript_id "LOCXPOlfC36.712.HIT1.transcript"; gene_name "LOCXPOlfC36.712.HIT1.OlfC.2R.870.ANF_receptor.exons8.CAKAKS010000068.1.Sebastes_aleutianus";
CAKAKS010000068.1	exonerate:protein2genome:local	exon	14331828	14332117	.	+	.	gene_id "LOCXPOlfC36.712.HIT1"; transcript_id "LOCXPOlfC36.712.HIT1.transcript"; gene_name "LOCXPOlfC36.712.HIT1.OlfC.2R.870.ANF_receptor.exons8.CAKAKS010000068.1.Sebastes_aleutianus";
CAKAKS010000068.1	exonerate:protein2genome:local	exon	14332443	14332738	.	+	.	gene_id "LOCXPOlfC36.712.HIT1"; transcript_id "LOCXPOlfC36.712.HIT1.transcript"; gene_name "LOCXPOlfC36.712.HIT1.OlfC.2R.870.ANF_receptor.exons8.CAKAKS010000068.1.Sebastes_aleutianus";
CAKAKS010000068.1	exonerate:protein2genome:local	exon	14333569	14333774	.	+	.	gene_id "LOCXPOlfC36.712.HIT1"; transcript_id "LOCXPOlfC36.712.HIT1.transcript"; gene_name "LOCXPOlfC36.712.HIT1.OlfC.2R.870.ANF_receptor.exons8.CAKAKS010000068.1.Sebastes_aleutianus";
CAKAKS010000068.1	exonerate:protein2genome:local	exon	14333895	14334116	.	+	.	gene_id "LOCXPOlfC36.712.HIT1"; transcript_id "LOCXPOlfC36.712.HIT1.transcript"; gene_name "LOCXPOlfC36.712.HIT1.OlfC.2R.870.ANF_receptor.exons8.CAKAKS010000068.1.Sebastes_aleutianus";
CAKAKS010000068.1	exonerate:protein2genome:local	exon	14337032	14337155	.	+	.	gene_id "LOCXPOlfC36.712.HIT1"; transcript_id "LOCXPOlfC36.712.HIT1.transcript"; gene_name "LOCXPOlfC36.712.HIT1.OlfC.2R.870.ANF_receptor.exons8.CAKAKS010000068.1.Sebastes_aleutianus";
CAKAKS010000068.1	exonerate:protein2genome:local	exon	14337235	14338127	.	+	.	gene_id "LOCXPOlfC36.712.HIT1"; transcript_id "LOCXPOlfC36.712.HIT1.transcript"; gene_name "LOCXPOlfC36.712.HIT1.OlfC.2R.870.ANF_receptor.exons8.CAKAKS010000068.1.Sebastes_aleutianus";
CAKAKS010000068.1	exonerate:protein2genome:local	exon	14338670	14338968	.	+	.	gene_id "LOCXPOlfC37.723.HIT1"; transcript_id "LOCXPOlfC37.723.HIT1.transcript"; gene_name "LOCXPOlfC37.723.HIT1.OlfC.2R.876.ANF_receptor.exons8.CAKAKS010000068.1.Sebastes_aleutianus";
CAKAKS010000068.1	exonerate:protein2genome:local	exon	14339589	14339883	.	+	.	gene_id "LOCXPOlfC37.723.HIT1"; transcript_id "LOCXPOlfC37.723.HIT1.transcript"; gene_name "LOCXPOlfC37.723.HIT1.OlfC.2R.876.ANF_receptor.exons8.CAKAKS010000068.1.Sebastes_aleutianus";
CAKAKS010000068.1	exonerate:protein2genome:local	exon	14339977	14340266	.	+	.	gene_id "LOCXPOlfC37.723.HIT1"; transcript_id "LOCXPOlfC37.723.HIT1.transcript"; gene_name "LOCXPOlfC37.723.HIT1.OlfC.2R.876.ANF_receptor.exons8.CAKAKS010000068.1.Sebastes_aleutianus";
CAKAKS010000068.1	exonerate:protein2genome:local	exon	14340591	14340886	.	+	.	gene_id "LOCXPOlfC37.723.HIT1"; transcript_id "LOCXPOlfC37.723.HIT1.transcript"; gene_name "LOCXPOlfC37.723.HIT1.OlfC.2R.876.ANF_receptor.exons8.CAKAKS010000068.1.Sebastes_aleutianus";
CAKAKS010000068.1	exonerate:protein2genome:local	exon	14341727	14341932	.	+	.	gene_id "LOCXPOlfC37.723.HIT1"; transcript_id "LOCXPOlfC37.723.HIT1.transcript"; gene_name "LOCXPOlfC37.723.HIT1.OlfC.2R.876.ANF_receptor.exons8.CAKAKS010000068.1.Sebastes_aleutianus";
CAKAKS010000068.1	exonerate:protein2genome:local	exon	14342053	14342274	.	+	.	gene_id "LOCXPOlfC37.723.HIT1"; transcript_id "LOCXPOlfC37.723.HIT1.transcript"; gene_name "LOCXPOlfC37.723.HIT1.OlfC.2R.876.ANF_receptor.exons8.CAKAKS010000068.1.Sebastes_aleutianus";
CAKAKS010000068.1	exonerate:protein2genome:local	exon	14345229	14345352	.	+	.	gene_id "LOCXPOlfC37.723.HIT1"; transcript_id "LOCXPOlfC37.723.HIT1.transcript"; gene_name "LOCXPOlfC37.723.HIT1.OlfC.2R.876.ANF_receptor.exons8.CAKAKS010000068.1.Sebastes_aleutianus";
CAKAKS010000068.1	exonerate:protein2genome:local	exon	14345429	14346324	.	+	.	gene_id "LOCXPOlfC37.723.HIT1"; transcript_id "LOCXPOlfC37.723.HIT1.transcript"; gene_name "LOCXPOlfC37.723.HIT1.OlfC.2R.876.ANF_receptor.exons8.CAKAKS010000068.1.Sebastes_aleutianus";
CAKAKS010000068.1	exonerate:protein2genome:local	exon	14346957	14347240	.	+	.	gene_id "LOCXPOlfC39.739.HIT1"; transcript_id "LOCXPOlfC39.739.HIT1.transcript"; gene_name "LOCXPOlfC39.739.HIT1.OlfC.2R.871.ANF_receptor.exons8.CAKAKS010000068.1.Sebastes_aleutianus";
CAKAKS010000068.1	exonerate:protein2genome:local	exon	14347872	14348166	.	+	.	gene_id "LOCXPOlfC39.739.HIT1"; transcript_id "LOCXPOlfC39.739.HIT1.transcript"; gene_name "LOCXPOlfC39.739.HIT1.OlfC.2R.871.ANF_receptor.exons8.CAKAKS010000068.1.Sebastes_aleutianus";
CAKAKS010000068.1	exonerate:protein2genome:local	exon	14348266	14348555	.	+	.	gene_id "LOCXPOlfC39.739.HIT1"; transcript_id "LOCXPOlfC39.739.HIT1.transcript"; gene_name "LOCXPOlfC39.739.HIT1.OlfC.2R.871.ANF_receptor.exons8.CAKAKS010000068.1.Sebastes_aleutianus";
CAKAKS010000068.1	exonerate:protein2genome:local	exon	14348886	14349181	.	+	.	gene_id "LOCXPOlfC39.739.HIT1"; transcript_id "LOCXPOlfC39.739.HIT1.transcript"; gene_name "LOCXPOlfC39.739.HIT1.OlfC.2R.871.ANF_receptor.exons8.CAKAKS010000068.1.Sebastes_aleutianus";
CAKAKS010000068.1	exonerate:protein2genome:local	exon	14350019	14350224	.	+	.	gene_id "LOCXPOlfC39.739.HIT1"; transcript_id "LOCXPOlfC39.739.HIT1.transcript"; gene_name "LOCXPOlfC39.739.HIT1.OlfC.2R.871.ANF_receptor.exons8.CAKAKS010000068.1.Sebastes_aleutianus";
CAKAKS010000068.1	exonerate:protein2genome:local	exon	14350350	14350571	.	+	.	gene_id "LOCXPOlfC39.739.HIT1"; transcript_id "LOCXPOlfC39.739.HIT1.transcript"; gene_name "LOCXPOlfC39.739.HIT1.OlfC.2R.871.ANF_receptor.exons8.CAKAKS010000068.1.Sebastes_aleutianus";
CAKAKS010000068.1	exonerate:protein2genome:local	exon	14354888	14355011	.	+	.	gene_id "LOCXPOlfC39.739.HIT1"; transcript_id "LOCXPOlfC39.739.HIT1.transcript"; gene_name "LOCXPOlfC39.739.HIT1.OlfC.2R.871.ANF_receptor.exons8.CAKAKS010000068.1.Sebastes_aleutianus";
CAKAKS010000068.1	exonerate:protein2genome:local	exon	14355091	14355986	.	+	.	gene_id "LOCXPOlfC39.739.HIT1"; transcript_id "LOCXPOlfC39.739.HIT1.transcript"; gene_name "LOCXPOlfC39.739.HIT1.OlfC.2R.871.ANF_receptor.exons8.CAKAKS010000068.1.Sebastes_aleutianus";
CAKAKS010000068.1	exonerate:protein2genome:local	exon	14356608	14356891	.	+	.	gene_id "LOCXPOlfC38.748.HIT1"; transcript_id "LOCXPOlfC38.748.HIT1.transcript"; gene_name "LOCXPOlfC38.748.HIT1.OlfC.2R.866.ANF_receptor.exons8.CAKAKS010000068.1.Sebastes_aleutianus";
CAKAKS010000068.1	exonerate:protein2genome:local	exon	14357540	14357834	.	+	.	gene_id "LOCXPOlfC38.748.HIT1"; transcript_id "LOCXPOlfC38.748.HIT1.transcript"; gene_name "LOCXPOlfC38.748.HIT1.OlfC.2R.866.ANF_receptor.exons8.CAKAKS010000068.1.Sebastes_aleutianus";
CAKAKS010000068.1	exonerate:protein2genome:local	exon	14357931	14358220	.	+	.	gene_id "LOCXPOlfC38.748.HIT1"; transcript_id "LOCXPOlfC38.748.HIT1.transcript"; gene_name "LOCXPOlfC38.748.HIT1.OlfC.2R.866.ANF_receptor.exons8.CAKAKS010000068.1.Sebastes_aleutianus";
CAKAKS010000068.1	exonerate:protein2genome:local	exon	14358535	14358830	.	+	.	gene_id "LOCXPOlfC38.748.HIT1"; transcript_id "LOCXPOlfC38.748.HIT1.transcript"; gene_name "LOCXPOlfC38.748.HIT1.OlfC.2R.866.ANF_receptor.exons8.CAKAKS010000068.1.Sebastes_aleutianus";
CAKAKS010000068.1	exonerate:protein2genome:local	exon	14359676	14359869	.	+	.	gene_id "LOCXPOlfC38.748.HIT1"; transcript_id "LOCXPOlfC38.748.HIT1.transcript"; gene_name "LOCXPOlfC38.748.HIT1.OlfC.2R.866.ANF_receptor.exons8.CAKAKS010000068.1.Sebastes_aleutianus";
CAKAKS010000068.1	exonerate:protein2genome:local	exon	14359994	14360215	.	+	.	gene_id "LOCXPOlfC38.748.HIT1"; transcript_id "LOCXPOlfC38.748.HIT1.transcript"; gene_name "LOCXPOlfC38.748.HIT1.OlfC.2R.866.ANF_receptor.exons8.CAKAKS010000068.1.Sebastes_aleutianus";
CAKAKS010000068.1	exonerate:protein2genome:local	exon	14364211	14364334	.	+	.	gene_id "LOCXPOlfC38.748.HIT1"; transcript_id "LOCXPOlfC38.748.HIT1.transcript"; gene_name "LOCXPOlfC38.748.HIT1.OlfC.2R.866.ANF_receptor.exons8.CAKAKS010000068.1.Sebastes_aleutianus";
CAKAKS010000068.1	exonerate:protein2genome:local	exon	14364412	14365304	.	+	.	gene_id "LOCXPOlfC38.748.HIT1"; transcript_id "LOCXPOlfC38.748.HIT1.transcript"; gene_name "LOCXPOlfC38.748.HIT1.OlfC.2R.866.ANF_receptor.exons8.CAKAKS010000068.1.Sebastes_aleutianus";
CAKAKS010000068.1	exonerate:protein2genome:local	exon	14365922	14366205	.	+	.	gene_id "LOCXPOlfC84.768.HIT1"; transcript_id "LOCXPOlfC84.768.HIT1.transcript"; gene_name "LOCXPOlfC84.768.HIT1.OlfC.2R.872.ANF_receptor.exons8.CAKAKS010000068.1.Sebastes_aleutianus";
CAKAKS010000068.1	exonerate:protein2genome:local	exon	14366661	14366955	.	+	.	gene_id "LOCXPOlfC84.768.HIT1"; transcript_id "LOCXPOlfC84.768.HIT1.transcript"; gene_name "LOCXPOlfC84.768.HIT1.OlfC.2R.872.ANF_receptor.exons8.CAKAKS010000068.1.Sebastes_aleutianus";
CAKAKS010000068.1	exonerate:protein2genome:local	exon	14367055	14367344	.	+	.	gene_id "LOCXPOlfC84.768.HIT1"; transcript_id "LOCXPOlfC84.768.HIT1.transcript"; gene_name "LOCXPOlfC84.768.HIT1.OlfC.2R.872.ANF_receptor.exons8.CAKAKS010000068.1.Sebastes_aleutianus";
CAKAKS010000068.1	exonerate:protein2genome:local	exon	14367655	14367950	.	+	.	gene_id "LOCXPOlfC84.768.HIT1"; transcript_id "LOCXPOlfC84.768.HIT1.transcript"; gene_name "LOCXPOlfC84.768.HIT1.OlfC.2R.872.ANF_receptor.exons8.CAKAKS010000068.1.Sebastes_aleutianus";
CAKAKS010000068.1	exonerate:protein2genome:local	exon	14368777	14368979	.	+	.	gene_id "LOCXPOlfC84.768.HIT1"; transcript_id "LOCXPOlfC84.768.HIT1.transcript"; gene_name "LOCXPOlfC84.768.HIT1.OlfC.2R.872.ANF_receptor.exons8.CAKAKS010000068.1.Sebastes_aleutianus";
CAKAKS010000068.1	exonerate:protein2genome:local	exon	14369088	14369309	.	+	.	gene_id "LOCXPOlfC84.768.HIT1"; transcript_id "LOCXPOlfC84.768.HIT1.transcript"; gene_name "LOCXPOlfC84.768.HIT1.OlfC.2R.872.ANF_receptor.exons8.CAKAKS010000068.1.Sebastes_aleutianus";
CAKAKS010000068.1	exonerate:protein2genome:local	exon	14372726	14372849	.	+	.	gene_id "LOCXPOlfC84.768.HIT1"; transcript_id "LOCXPOlfC84.768.HIT1.transcript"; gene_name "LOCXPOlfC84.768.HIT1.OlfC.2R.872.ANF_receptor.exons8.CAKAKS010000068.1.Sebastes_aleutianus";
CAKAKS010000068.1	exonerate:protein2genome:local	exon	14372932	14373833	.	+	.	gene_id "LOCXPOlfC84.768.HIT1"; transcript_id "LOCXPOlfC84.768.HIT1.transcript"; gene_name "LOCXPOlfC84.768.HIT1.OlfC.2R.872.ANF_receptor.exons8.CAKAKS010000068.1.Sebastes_aleutianus";
CAKAKS010000068.1	exonerate:protein2genome:local	exon	14374464	14374747	.	+	.	gene_id "LOCXPOlfC83.784.HIT1"; transcript_id "LOCXPOlfC83.784.HIT1.transcript"; gene_name "LOCXPOlfC83.784.HIT1.OlfC.2R.867.ANF_receptor.exons8.CAKAKS010000068.1.Sebastes_aleutianus";
CAKAKS010000068.1	exonerate:protein2genome:local	exon	14375849	14376143	.	+	.	gene_id "LOCXPOlfC83.784.HIT1"; transcript_id "LOCXPOlfC83.784.HIT1.transcript"; gene_name "LOCXPOlfC83.784.HIT1.OlfC.2R.867.ANF_receptor.exons8.CAKAKS010000068.1.Sebastes_aleutianus";
CAKAKS010000068.1	exonerate:protein2genome:local	exon	14376242	14376531	.	+	.	gene_id "LOCXPOlfC83.784.HIT1"; transcript_id "LOCXPOlfC83.784.HIT1.transcript"; gene_name "LOCXPOlfC83.784.HIT1.OlfC.2R.867.ANF_receptor.exons8.CAKAKS010000068.1.Sebastes_aleutianus";
CAKAKS010000068.1	exonerate:protein2genome:local	exon	14376852	14377147	.	+	.	gene_id "LOCXPOlfC83.784.HIT1"; transcript_id "LOCXPOlfC83.784.HIT1.transcript"; gene_name "LOCXPOlfC83.784.HIT1.OlfC.2R.867.ANF_receptor.exons8.CAKAKS010000068.1.Sebastes_aleutianus";
CAKAKS010000068.1	exonerate:protein2genome:local	exon	14377970	14378163	.	+	.	gene_id "LOCXPOlfC83.784.HIT1"; transcript_id "LOCXPOlfC83.784.HIT1.transcript"; gene_name "LOCXPOlfC83.784.HIT1.OlfC.2R.867.ANF_receptor.exons8.CAKAKS010000068.1.Sebastes_aleutianus";
CAKAKS010000068.1	exonerate:protein2genome:local	exon	14378288	14378509	.	+	.	gene_id "LOCXPOlfC83.784.HIT1"; transcript_id "LOCXPOlfC83.784.HIT1.transcript"; gene_name "LOCXPOlfC83.784.HIT1.OlfC.2R.867.ANF_receptor.exons8.CAKAKS010000068.1.Sebastes_aleutianus";
CAKAKS010000068.1	exonerate:protein2genome:local	exon	14384818	14384941	.	+	.	gene_id "LOCXPOlfC83.784.HIT1"; transcript_id "LOCXPOlfC83.784.HIT1.transcript"; gene_name "LOCXPOlfC83.784.HIT1.OlfC.2R.867.ANF_receptor.exons8.CAKAKS010000068.1.Sebastes_aleutianus";
CAKAKS010000068.1	exonerate:protein2genome:local	exon	14385024	14385919	.	+	.	gene_id "LOCXPOlfC83.784.HIT1"; transcript_id "LOCXPOlfC83.784.HIT1.transcript"; gene_name "LOCXPOlfC83.784.HIT1.OlfC.2R.867.ANF_receptor.exons8.CAKAKS010000068.1.Sebastes_aleutianus";
CAKAKS010000068.1	exonerate:protein2genome:local	exon	14386548	14386831	.	+	.	gene_id "LOCXPOlfC39.791.HIT1"; transcript_id "LOCXPOlfC39.791.HIT1.transcript"; gene_name "LOCXPOlfC39.791.HIT1.OlfC.2R.871.ANF_receptor.exons8.CAKAKS010000068.1.Sebastes_aleutianus";
CAKAKS010000068.1	exonerate:protein2genome:local	exon	14387931	14388225	.	+	.	gene_id "LOCXPOlfC39.791.HIT1"; transcript_id "LOCXPOlfC39.791.HIT1.transcript"; gene_name "LOCXPOlfC39.791.HIT1.OlfC.2R.871.ANF_receptor.exons8.CAKAKS010000068.1.Sebastes_aleutianus";
CAKAKS010000068.1	exonerate:protein2genome:local	exon	14388325	14388614	.	+	.	gene_id "LOCXPOlfC39.791.HIT1"; transcript_id "LOCXPOlfC39.791.HIT1.transcript"; gene_name "LOCXPOlfC39.791.HIT1.OlfC.2R.871.ANF_receptor.exons8.CAKAKS010000068.1.Sebastes_aleutianus";
CAKAKS010000068.1	exonerate:protein2genome:local	exon	14388935	14389230	.	+	.	gene_id "LOCXPOlfC39.791.HIT1"; transcript_id "LOCXPOlfC39.791.HIT1.transcript"; gene_name "LOCXPOlfC39.791.HIT1.OlfC.2R.871.ANF_receptor.exons8.CAKAKS010000068.1.Sebastes_aleutianus";
CAKAKS010000068.1	exonerate:protein2genome:local	exon	14390040	14390245	.	+	.	gene_id "LOCXPOlfC39.791.HIT1"; transcript_id "LOCXPOlfC39.791.HIT1.transcript"; gene_name "LOCXPOlfC39.791.HIT1.OlfC.2R.871.ANF_receptor.exons8.CAKAKS010000068.1.Sebastes_aleutianus";
CAKAKS010000068.1	exonerate:protein2genome:local	exon	14390356	14390577	.	+	.	gene_id "LOCXPOlfC39.791.HIT1"; transcript_id "LOCXPOlfC39.791.HIT1.transcript"; gene_name "LOCXPOlfC39.791.HIT1.OlfC.2R.871.ANF_receptor.exons8.CAKAKS010000068.1.Sebastes_aleutianus";
CAKAKS010000068.1	exonerate:protein2genome:local	exon	14396885	14397008	.	+	.	gene_id "LOCXPOlfC39.791.HIT1"; transcript_id "LOCXPOlfC39.791.HIT1.transcript"; gene_name "LOCXPOlfC39.791.HIT1.OlfC.2R.871.ANF_receptor.exons8.CAKAKS010000068.1.Sebastes_aleutianus";
CAKAKS010000068.1	exonerate:protein2genome:local	exon	14397091	14397986	.	+	.	gene_id "LOCXPOlfC39.791.HIT1"; transcript_id "LOCXPOlfC39.791.HIT1.transcript"; gene_name "LOCXPOlfC39.791.HIT1.OlfC.2R.871.ANF_receptor.exons8.CAKAKS010000068.1.Sebastes_aleutianus";
CAKAKS010000068.1	exonerate:protein2genome:local	exon	14398624	14398907	.	+	.	gene_id "LOCXPOlfC39.804.HIT1"; transcript_id "LOCXPOlfC39.804.HIT1.transcript"; gene_name "LOCXPOlfC39.804.HIT1.OlfC.2R.871.ANF_receptor.exons8.CAKAKS010000068.1.Sebastes_aleutianus";
CAKAKS010000068.1	exonerate:protein2genome:local	exon	14400009	14400303	.	+	.	gene_id "LOCXPOlfC39.804.HIT1"; transcript_id "LOCXPOlfC39.804.HIT1.transcript"; gene_name "LOCXPOlfC39.804.HIT1.OlfC.2R.871.ANF_receptor.exons8.CAKAKS010000068.1.Sebastes_aleutianus";
CAKAKS010000068.1	exonerate:protein2genome:local	exon	14400403	14400692	.	+	.	gene_id "LOCXPOlfC39.804.HIT1"; transcript_id "LOCXPOlfC39.804.HIT1.transcript"; gene_name "LOCXPOlfC39.804.HIT1.OlfC.2R.871.ANF_receptor.exons8.CAKAKS010000068.1.Sebastes_aleutianus";
CAKAKS010000068.1	exonerate:protein2genome:local	exon	14401013	14401308	.	+	.	gene_id "LOCXPOlfC39.804.HIT1"; transcript_id "LOCXPOlfC39.804.HIT1.transcript"; gene_name "LOCXPOlfC39.804.HIT1.OlfC.2R.871.ANF_receptor.exons8.CAKAKS010000068.1.Sebastes_aleutianus";
CAKAKS010000068.1	exonerate:protein2genome:local	exon	14402118	14402323	.	+	.	gene_id "LOCXPOlfC39.804.HIT1"; transcript_id "LOCXPOlfC39.804.HIT1.transcript"; gene_name "LOCXPOlfC39.804.HIT1.OlfC.2R.871.ANF_receptor.exons8.CAKAKS010000068.1.Sebastes_aleutianus";
CAKAKS010000068.1	exonerate:protein2genome:local	exon	14402434	14402655	.	+	.	gene_id "LOCXPOlfC39.804.HIT1"; transcript_id "LOCXPOlfC39.804.HIT1.transcript"; gene_name "LOCXPOlfC39.804.HIT1.OlfC.2R.871.ANF_receptor.exons8.CAKAKS010000068.1.Sebastes_aleutianus";
CAKAKS010000068.1	exonerate:protein2genome:local	exon	14408960	14409083	.	+	.	gene_id "LOCXPOlfC39.804.HIT1"; transcript_id "LOCXPOlfC39.804.HIT1.transcript"; gene_name "LOCXPOlfC39.804.HIT1.OlfC.2R.871.ANF_receptor.exons8.CAKAKS010000068.1.Sebastes_aleutianus";
CAKAKS010000068.1	exonerate:protein2genome:local	exon	14409165	14410060	.	+	.	gene_id "LOCXPOlfC39.804.HIT1"; transcript_id "LOCXPOlfC39.804.HIT1.transcript"; gene_name "LOCXPOlfC39.804.HIT1.OlfC.2R.871.ANF_receptor.exons8.CAKAKS010000068.1.Sebastes_aleutianus";
CAKAKS010000068.1	exonerate:protein2genome:local	exon	14410692	14410975	.	+	.	gene_id "LOCXPOlfC40.815.HIT1"; transcript_id "LOCXPOlfC40.815.HIT1.transcript"; gene_name "LOCXPOlfC40.815.HIT1.OlfC.2R.867.ANF_receptor.exons8.CAKAKS010000068.1.Sebastes_aleutianus";
CAKAKS010000068.1	exonerate:protein2genome:local	exon	14411432	14411726	.	+	.	gene_id "LOCXPOlfC40.815.HIT1"; transcript_id "LOCXPOlfC40.815.HIT1.transcript"; gene_name "LOCXPOlfC40.815.HIT1.OlfC.2R.867.ANF_receptor.exons8.CAKAKS010000068.1.Sebastes_aleutianus";
CAKAKS010000068.1	exonerate:protein2genome:local	exon	14411826	14412115	.	+	.	gene_id "LOCXPOlfC40.815.HIT1"; transcript_id "LOCXPOlfC40.815.HIT1.transcript"; gene_name "LOCXPOlfC40.815.HIT1.OlfC.2R.867.ANF_receptor.exons8.CAKAKS010000068.1.Sebastes_aleutianus";
CAKAKS010000068.1	exonerate:protein2genome:local	exon	14412426	14412721	.	+	.	gene_id "LOCXPOlfC40.815.HIT1"; transcript_id "LOCXPOlfC40.815.HIT1.transcript"; gene_name "LOCXPOlfC40.815.HIT1.OlfC.2R.867.ANF_receptor.exons8.CAKAKS010000068.1.Sebastes_aleutianus";
CAKAKS010000068.1	exonerate:protein2genome:local	exon	14413563	14413756	.	+	.	gene_id "LOCXPOlfC40.815.HIT1"; transcript_id "LOCXPOlfC40.815.HIT1.transcript"; gene_name "LOCXPOlfC40.815.HIT1.OlfC.2R.867.ANF_receptor.exons8.CAKAKS010000068.1.Sebastes_aleutianus";
CAKAKS010000068.1	exonerate:protein2genome:local	exon	14413865	14414086	.	+	.	gene_id "LOCXPOlfC40.815.HIT1"; transcript_id "LOCXPOlfC40.815.HIT1.transcript"; gene_name "LOCXPOlfC40.815.HIT1.OlfC.2R.867.ANF_receptor.exons8.CAKAKS010000068.1.Sebastes_aleutianus";
CAKAKS010000068.1	exonerate:protein2genome:local	exon	14417111	14417234	.	+	.	gene_id "LOCXPOlfC40.815.HIT1"; transcript_id "LOCXPOlfC40.815.HIT1.transcript"; gene_name "LOCXPOlfC40.815.HIT1.OlfC.2R.867.ANF_receptor.exons8.CAKAKS010000068.1.Sebastes_aleutianus";
CAKAKS010000068.1	exonerate:protein2genome:local	exon	14417316	14418211	.	+	.	gene_id "LOCXPOlfC40.815.HIT1"; transcript_id "LOCXPOlfC40.815.HIT1.transcript"; gene_name "LOCXPOlfC40.815.HIT1.OlfC.2R.867.ANF_receptor.exons8.CAKAKS010000068.1.Sebastes_aleutianus";
CAKAKS010000068.1	exonerate:protein2genome:local	exon	14418775	14419058	.	+	.	gene_id "LOCXPOlfC41.829.HIT1"; transcript_id "LOCXPOlfC41.829.HIT1.transcript"; gene_name "LOCXPOlfC41.829.HIT1.OlfC.2R.867.ANF_receptor.exons8.CAKAKS010000068.1.Sebastes_aleutianus";
CAKAKS010000068.1	exonerate:protein2genome:local	exon	14419873	14420167	.	+	.	gene_id "LOCXPOlfC41.829.HIT1"; transcript_id "LOCXPOlfC41.829.HIT1.transcript"; gene_name "LOCXPOlfC41.829.HIT1.OlfC.2R.867.ANF_receptor.exons8.CAKAKS010000068.1.Sebastes_aleutianus";
CAKAKS010000068.1	exonerate:protein2genome:local	exon	14420264	14420553	.	+	.	gene_id "LOCXPOlfC41.829.HIT1"; transcript_id "LOCXPOlfC41.829.HIT1.transcript"; gene_name "LOCXPOlfC41.829.HIT1.OlfC.2R.867.ANF_receptor.exons8.CAKAKS010000068.1.Sebastes_aleutianus";
CAKAKS010000068.1	exonerate:protein2genome:local	exon	14420880	14421175	.	+	.	gene_id "LOCXPOlfC41.829.HIT1"; transcript_id "LOCXPOlfC41.829.HIT1.transcript"; gene_name "LOCXPOlfC41.829.HIT1.OlfC.2R.867.ANF_receptor.exons8.CAKAKS010000068.1.Sebastes_aleutianus";
CAKAKS010000068.1	exonerate:protein2genome:local	exon	14421860	14422053	.	+	.	gene_id "LOCXPOlfC41.829.HIT1"; transcript_id "LOCXPOlfC41.829.HIT1.transcript"; gene_name "LOCXPOlfC41.829.HIT1.OlfC.2R.867.ANF_receptor.exons8.CAKAKS010000068.1.Sebastes_aleutianus";
CAKAKS010000068.1	exonerate:protein2genome:local	exon	14422180	14422401	.	+	.	gene_id "LOCXPOlfC41.829.HIT1"; transcript_id "LOCXPOlfC41.829.HIT1.transcript"; gene_name "LOCXPOlfC41.829.HIT1.OlfC.2R.867.ANF_receptor.exons8.CAKAKS010000068.1.Sebastes_aleutianus";
CAKAKS010000068.1	exonerate:protein2genome:local	exon	14422901	14423024	.	+	.	gene_id "LOCXPOlfC41.829.HIT1"; transcript_id "LOCXPOlfC41.829.HIT1.transcript"; gene_name "LOCXPOlfC41.829.HIT1.OlfC.2R.867.ANF_receptor.exons8.CAKAKS010000068.1.Sebastes_aleutianus";
CAKAKS010000068.1	exonerate:protein2genome:local	exon	14423102	14423997	.	+	.	gene_id "LOCXPOlfC41.829.HIT1"; transcript_id "LOCXPOlfC41.829.HIT1.transcript"; gene_name "LOCXPOlfC41.829.HIT1.OlfC.2R.867.ANF_receptor.exons8.CAKAKS010000068.1.Sebastes_aleutianus";
CAKAKS010000068.1	exonerate:protein2genome:local	exon	14424682	14424965	.	+	.	gene_id "LOCXPOlfC42.837.HIT1"; transcript_id "LOCXPOlfC42.837.HIT1.transcript"; gene_name "LOCXPOlfC42.837.HIT1.OlfC.2R.872.ANF_receptor.exons8.CAKAKS010000068.1.Sebastes_aleutianus";
CAKAKS010000068.1	exonerate:protein2genome:local	exon	14425747	14426041	.	+	.	gene_id "LOCXPOlfC42.837.HIT1"; transcript_id "LOCXPOlfC42.837.HIT1.transcript"; gene_name "LOCXPOlfC42.837.HIT1.OlfC.2R.872.ANF_receptor.exons8.CAKAKS010000068.1.Sebastes_aleutianus";
CAKAKS010000068.1	exonerate:protein2genome:local	exon	14426141	14426430	.	+	.	gene_id "LOCXPOlfC42.837.HIT1"; transcript_id "LOCXPOlfC42.837.HIT1.transcript"; gene_name "LOCXPOlfC42.837.HIT1.OlfC.2R.872.ANF_receptor.exons8.CAKAKS010000068.1.Sebastes_aleutianus";
CAKAKS010000068.1	exonerate:protein2genome:local	exon	14427394	14427689	.	+	.	gene_id "LOCXPOlfC42.837.HIT1"; transcript_id "LOCXPOlfC42.837.HIT1.transcript"; gene_name "LOCXPOlfC42.837.HIT1.OlfC.2R.872.ANF_receptor.exons8.CAKAKS010000068.1.Sebastes_aleutianus";
CAKAKS010000068.1	exonerate:protein2genome:local	exon	14428064	14428269	.	+	.	gene_id "LOCXPOlfC42.837.HIT1"; transcript_id "LOCXPOlfC42.837.HIT1.transcript"; gene_name "LOCXPOlfC42.837.HIT1.OlfC.2R.872.ANF_receptor.exons8.CAKAKS010000068.1.Sebastes_aleutianus";
CAKAKS010000068.1	exonerate:protein2genome:local	exon	14428395	14428616	.	+	.	gene_id "LOCXPOlfC42.837.HIT1"; transcript_id "LOCXPOlfC42.837.HIT1.transcript"; gene_name "LOCXPOlfC42.837.HIT1.OlfC.2R.872.ANF_receptor.exons8.CAKAKS010000068.1.Sebastes_aleutianus";
CAKAKS010000068.1	exonerate:protein2genome:local	exon	14429438	14429561	.	+	.	gene_id "LOCXPOlfC42.837.HIT1"; transcript_id "LOCXPOlfC42.837.HIT1.transcript"; gene_name "LOCXPOlfC42.837.HIT1.OlfC.2R.872.ANF_receptor.exons8.CAKAKS010000068.1.Sebastes_aleutianus";
CAKAKS010000068.1	exonerate:protein2genome:local	exon	14429643	14430541	.	+	.	gene_id "LOCXPOlfC42.837.HIT1"; transcript_id "LOCXPOlfC42.837.HIT1.transcript"; gene_name "LOCXPOlfC42.837.HIT1.OlfC.2R.872.ANF_receptor.exons8.CAKAKS010000068.1.Sebastes_aleutianus";
CAKAKS010000068.1	exonerate:protein2genome:local	exon	14431187	14431470	.	+	.	gene_id "LOCXPOlfC42.851.HIT1"; transcript_id "LOCXPOlfC42.851.HIT1.transcript"; gene_name "LOCXPOlfC42.851.HIT1.OlfC.2R.871.ANF_receptor.exons8.CAKAKS010000068.1.Sebastes_aleutianus";
CAKAKS010000068.1	exonerate:protein2genome:local	exon	14432009	14432303	.	+	.	gene_id "LOCXPOlfC42.851.HIT1"; transcript_id "LOCXPOlfC42.851.HIT1.transcript"; gene_name "LOCXPOlfC42.851.HIT1.OlfC.2R.871.ANF_receptor.exons8.CAKAKS010000068.1.Sebastes_aleutianus";
CAKAKS010000068.1	exonerate:protein2genome:local	exon	14432404	14432693	.	+	.	gene_id "LOCXPOlfC42.851.HIT1"; transcript_id "LOCXPOlfC42.851.HIT1.transcript"; gene_name "LOCXPOlfC42.851.HIT1.OlfC.2R.871.ANF_receptor.exons8.CAKAKS010000068.1.Sebastes_aleutianus";
CAKAKS010000068.1	exonerate:protein2genome:local	exon	14433296	14433591	.	+	.	gene_id "LOCXPOlfC42.851.HIT1"; transcript_id "LOCXPOlfC42.851.HIT1.transcript"; gene_name "LOCXPOlfC42.851.HIT1.OlfC.2R.871.ANF_receptor.exons8.CAKAKS010000068.1.Sebastes_aleutianus";
CAKAKS010000068.1	exonerate:protein2genome:local	exon	14434422	14434627	.	+	.	gene_id "LOCXPOlfC42.851.HIT1"; transcript_id "LOCXPOlfC42.851.HIT1.transcript"; gene_name "LOCXPOlfC42.851.HIT1.OlfC.2R.871.ANF_receptor.exons8.CAKAKS010000068.1.Sebastes_aleutianus";
CAKAKS010000068.1	exonerate:protein2genome:local	exon	14434751	14434972	.	+	.	gene_id "LOCXPOlfC42.851.HIT1"; transcript_id "LOCXPOlfC42.851.HIT1.transcript"; gene_name "LOCXPOlfC42.851.HIT1.OlfC.2R.871.ANF_receptor.exons8.CAKAKS010000068.1.Sebastes_aleutianus";
CAKAKS010000068.1	exonerate:protein2genome:local	exon	14435873	14435996	.	+	.	gene_id "LOCXPOlfC42.851.HIT1"; transcript_id "LOCXPOlfC42.851.HIT1.transcript"; gene_name "LOCXPOlfC42.851.HIT1.OlfC.2R.871.ANF_receptor.exons8.CAKAKS010000068.1.Sebastes_aleutianus";
CAKAKS010000068.1	exonerate:protein2genome:local	exon	14436082	14436977	.	+	.	gene_id "LOCXPOlfC42.851.HIT1"; transcript_id "LOCXPOlfC42.851.HIT1.transcript"; gene_name "LOCXPOlfC42.851.HIT1.OlfC.2R.871.ANF_receptor.exons8.CAKAKS010000068.1.Sebastes_aleutianus";
CAKAKS010000068.1	exonerate:protein2genome:local	exon	14438854	14439764	.	-	.	gene_id "LOCXPOlfC43.862.HIT1"; transcript_id "LOCXPOlfC43.862.HIT1.transcript"; gene_name "LOCXPOlfC43.862.HIT1.OlfC.2R.869.ANF_receptor.exons9.CAKAKS010000068.1.Sebastes_aleutianus";
CAKAKS010000068.1	exonerate:protein2genome:local	exon	14439843	14439966	.	-	.	gene_id "LOCXPOlfC43.862.HIT1"; transcript_id "LOCXPOlfC43.862.HIT1.transcript"; gene_name "LOCXPOlfC43.862.HIT1.OlfC.2R.869.ANF_receptor.exons9.CAKAKS010000068.1.Sebastes_aleutianus";
CAKAKS010000068.1	exonerate:protein2genome:local	exon	14440061	14440297	.	-	.	gene_id "LOCXPOlfC43.862.HIT1"; transcript_id "LOCXPOlfC43.862.HIT1.transcript"; gene_name "LOCXPOlfC43.862.HIT1.OlfC.2R.869.ANF_receptor.exons9.CAKAKS010000068.1.Sebastes_aleutianus";
CAKAKS010000068.1	exonerate:protein2genome:local	exon	14440634	14440909	.	-	.	gene_id "LOCXPOlfC43.862.HIT1"; transcript_id "LOCXPOlfC43.862.HIT1.transcript"; gene_name "LOCXPOlfC43.862.HIT1.OlfC.2R.869.ANF_receptor.exons9.CAKAKS010000068.1.Sebastes_aleutianus";
CAKAKS010000068.1	exonerate:protein2genome:local	exon	14440996	14441202	.	-	.	gene_id "LOCXPOlfC43.862.HIT1"; transcript_id "LOCXPOlfC43.862.HIT1.transcript"; gene_name "LOCXPOlfC43.862.HIT1.OlfC.2R.869.ANF_receptor.exons9.CAKAKS010000068.1.Sebastes_aleutianus";
CAKAKS010000068.1	exonerate:protein2genome:local	exon	14441453	14441722	.	-	.	gene_id "LOCXPOlfC43.862.HIT1"; transcript_id "LOCXPOlfC43.862.HIT1.transcript"; gene_name "LOCXPOlfC43.862.HIT1.OlfC.2R.869.ANF_receptor.exons9.CAKAKS010000068.1.Sebastes_aleutianus";
CAKAKS010000068.1	exonerate:protein2genome:local	exon	14442013	14442099	.	-	.	gene_id "LOCXPOlfC43.862.HIT1"; transcript_id "LOCXPOlfC43.862.HIT1.transcript"; gene_name "LOCXPOlfC43.862.HIT1.OlfC.2R.869.ANF_receptor.exons9.CAKAKS010000068.1.Sebastes_aleutianus";
CAKAKS010000068.1	exonerate:protein2genome:local	exon	14442233	14442527	.	-	.	gene_id "LOCXPOlfC43.862.HIT1"; transcript_id "LOCXPOlfC43.862.HIT1.transcript"; gene_name "LOCXPOlfC43.862.HIT1.OlfC.2R.869.ANF_receptor.exons9.CAKAKS010000068.1.Sebastes_aleutianus";
CAKAKS010000068.1	exonerate:protein2genome:local	exon	14442779	14442978	.	-	.	gene_id "LOCXPOlfC43.862.HIT1"; transcript_id "LOCXPOlfC43.862.HIT1.transcript"; gene_name "LOCXPOlfC43.862.HIT1.OlfC.2R.869.ANF_receptor.exons9.CAKAKS010000068.1.Sebastes_aleutianus";
CAKAKS010000068.1	exonerate:protein2genome:local	exon	14444965	14445077	.	+	.	gene_id "LOCXPOlfC8.864.HIT1"; transcript_id "LOCXPOlfC8.864.HIT1.transcript"; gene_name "LOCXPOlfC8.864.HIT1.OlfC.2R.828.ANF_receptor.exons13.CAKAKS010000068.1.Sebastes_aleutianus";
CAKAKS010000068.1	exonerate:protein2genome:local	exon	14445247	14445403	.	+	.	gene_id "LOCXPOlfC8.864.HIT1"; transcript_id "LOCXPOlfC8.864.HIT1.transcript"; gene_name "LOCXPOlfC8.864.HIT1.OlfC.2R.828.ANF_receptor.exons13.CAKAKS010000068.1.Sebastes_aleutianus";
CAKAKS010000068.1	exonerate:protein2genome:local	exon	14445635	14445772	.	+	.	gene_id "LOCXPOlfC8.864.HIT1"; transcript_id "LOCXPOlfC8.864.HIT1.transcript"; gene_name "LOCXPOlfC8.864.HIT1.OlfC.2R.828.ANF_receptor.exons13.CAKAKS010000068.1.Sebastes_aleutianus";
CAKAKS010000068.1	exonerate:protein2genome:local	exon	14445896	14446048	.	+	.	gene_id "LOCXPOlfC8.864.HIT1"; transcript_id "LOCXPOlfC8.864.HIT1.transcript"; gene_name "LOCXPOlfC8.864.HIT1.OlfC.2R.828.ANF_receptor.exons13.CAKAKS010000068.1.Sebastes_aleutianus";
CAKAKS010000068.1	exonerate:protein2genome:local	exon	14446139	14446339	.	+	.	gene_id "LOCXPOlfC8.864.HIT1"; transcript_id "LOCXPOlfC8.864.HIT1.transcript"; gene_name "LOCXPOlfC8.864.HIT1.OlfC.2R.828.ANF_receptor.exons13.CAKAKS010000068.1.Sebastes_aleutianus";
CAKAKS010000068.1	exonerate:protein2genome:local	exon	14446482	14446757	.	+	.	gene_id "LOCXPOlfC8.864.HIT1"; transcript_id "LOCXPOlfC8.864.HIT1.transcript"; gene_name "LOCXPOlfC8.864.HIT1.OlfC.2R.828.ANF_receptor.exons13.CAKAKS010000068.1.Sebastes_aleutianus";
CAKAKS010000068.1	exonerate:protein2genome:local	exon	14446893	14447087	.	+	.	gene_id "LOCXPOlfC8.864.HIT1"; transcript_id "LOCXPOlfC8.864.HIT1.transcript"; gene_name "LOCXPOlfC8.864.HIT1.OlfC.2R.828.ANF_receptor.exons13.CAKAKS010000068.1.Sebastes_aleutianus";
CAKAKS010000068.1	exonerate:protein2genome:local	exon	14447207	14447337	.	+	.	gene_id "LOCXPOlfC8.864.HIT1"; transcript_id "LOCXPOlfC8.864.HIT1.transcript"; gene_name "LOCXPOlfC8.864.HIT1.OlfC.2R.828.ANF_receptor.exons13.CAKAKS010000068.1.Sebastes_aleutianus";
CAKAKS010000068.1	exonerate:protein2genome:local	exon	14447471	14447567	.	+	.	gene_id "LOCXPOlfC8.864.HIT1"; transcript_id "LOCXPOlfC8.864.HIT1.transcript"; gene_name "LOCXPOlfC8.864.HIT1.OlfC.2R.828.ANF_receptor.exons13.CAKAKS010000068.1.Sebastes_aleutianus";
CAKAKS010000068.1	exonerate:protein2genome:local	exon	14447717	14447840	.	+	.	gene_id "LOCXPOlfC8.864.HIT1"; transcript_id "LOCXPOlfC8.864.HIT1.transcript"; gene_name "LOCXPOlfC8.864.HIT1.OlfC.2R.828.ANF_receptor.exons13.CAKAKS010000068.1.Sebastes_aleutianus";
CAKAKS010000068.1	exonerate:protein2genome:local	exon	14448009	14448481	.	+	.	gene_id "LOCXPOlfC8.864.HIT1"; transcript_id "LOCXPOlfC8.864.HIT1.transcript"; gene_name "LOCXPOlfC8.864.HIT1.OlfC.2R.828.ANF_receptor.exons13.CAKAKS010000068.1.Sebastes_aleutianus";
CAKAKS010000068.1	exonerate:protein2genome:local	exon	14448580	14448660	.	+	.	gene_id "LOCXPOlfC8.864.HIT1"; transcript_id "LOCXPOlfC8.864.HIT1.transcript"; gene_name "LOCXPOlfC8.864.HIT1.OlfC.2R.828.ANF_receptor.exons13.CAKAKS010000068.1.Sebastes_aleutianus";
CAKAKS010000068.1	exonerate:protein2genome:local	exon	14448859	14449203	.	+	.	gene_id "LOCXPOlfC8.864.HIT1"; transcript_id "LOCXPOlfC8.864.HIT1.transcript"; gene_name "LOCXPOlfC8.864.HIT1.OlfC.2R.828.ANF_receptor.exons13.CAKAKS010000068.1.Sebastes_aleutianus";
CAKAKS010000068.1	exonerate:protein2genome:local	exon	14453992	14454170	.	+	.	gene_id "LOCXPOlfC74.870.HIT1"; transcript_id "LOCXPOlfC74.870.HIT1.transcript"; gene_name "LOCXPOlfC74.870.HIT1.OlfC.2R.843.ANF_receptor.exons13.CAKAKS010000068.1.Sebastes_aleutianus";
CAKAKS010000068.1	exonerate:protein2genome:local	exon	14454370	14454530	.	+	.	gene_id "LOCXPOlfC74.870.HIT1"; transcript_id "LOCXPOlfC74.870.HIT1.transcript"; gene_name "LOCXPOlfC74.870.HIT1.OlfC.2R.843.ANF_receptor.exons13.CAKAKS010000068.1.Sebastes_aleutianus";
CAKAKS010000068.1	exonerate:protein2genome:local	exon	14454765	14454895	.	+	.	gene_id "LOCXPOlfC74.870.HIT1"; transcript_id "LOCXPOlfC74.870.HIT1.transcript"; gene_name "LOCXPOlfC74.870.HIT1.OlfC.2R.843.ANF_receptor.exons13.CAKAKS010000068.1.Sebastes_aleutianus";
CAKAKS010000068.1	exonerate:protein2genome:local	exon	14455015	14455167	.	+	.	gene_id "LOCXPOlfC74.870.HIT1"; transcript_id "LOCXPOlfC74.870.HIT1.transcript"; gene_name "LOCXPOlfC74.870.HIT1.OlfC.2R.843.ANF_receptor.exons13.CAKAKS010000068.1.Sebastes_aleutianus";
CAKAKS010000068.1	exonerate:protein2genome:local	exon	14455258	14455458	.	+	.	gene_id "LOCXPOlfC74.870.HIT1"; transcript_id "LOCXPOlfC74.870.HIT1.transcript"; gene_name "LOCXPOlfC74.870.HIT1.OlfC.2R.843.ANF_receptor.exons13.CAKAKS010000068.1.Sebastes_aleutianus";
CAKAKS010000068.1	exonerate:protein2genome:local	exon	14455601	14455858	.	+	.	gene_id "LOCXPOlfC74.870.HIT1"; transcript_id "LOCXPOlfC74.870.HIT1.transcript"; gene_name "LOCXPOlfC74.870.HIT1.OlfC.2R.843.ANF_receptor.exons13.CAKAKS010000068.1.Sebastes_aleutianus";
CAKAKS010000068.1	exonerate:protein2genome:local	exon	14455994	14456188	.	+	.	gene_id "LOCXPOlfC74.870.HIT1"; transcript_id "LOCXPOlfC74.870.HIT1.transcript"; gene_name "LOCXPOlfC74.870.HIT1.OlfC.2R.843.ANF_receptor.exons13.CAKAKS010000068.1.Sebastes_aleutianus";
CAKAKS010000068.1	exonerate:protein2genome:local	exon	14456322	14456452	.	+	.	gene_id "LOCXPOlfC74.870.HIT1"; transcript_id "LOCXPOlfC74.870.HIT1.transcript"; gene_name "LOCXPOlfC74.870.HIT1.OlfC.2R.843.ANF_receptor.exons13.CAKAKS010000068.1.Sebastes_aleutianus";
CAKAKS010000068.1	exonerate:protein2genome:local	exon	14456586	14456682	.	+	.	gene_id "LOCXPOlfC74.870.HIT1"; transcript_id "LOCXPOlfC74.870.HIT1.transcript"; gene_name "LOCXPOlfC74.870.HIT1.OlfC.2R.843.ANF_receptor.exons13.CAKAKS010000068.1.Sebastes_aleutianus";
CAKAKS010000068.1	exonerate:protein2genome:local	exon	14456832	14456955	.	+	.	gene_id "LOCXPOlfC74.870.HIT1"; transcript_id "LOCXPOlfC74.870.HIT1.transcript"; gene_name "LOCXPOlfC74.870.HIT1.OlfC.2R.843.ANF_receptor.exons13.CAKAKS010000068.1.Sebastes_aleutianus";
CAKAKS010000068.1	exonerate:protein2genome:local	exon	14457124	14457596	.	+	.	gene_id "LOCXPOlfC74.870.HIT1"; transcript_id "LOCXPOlfC74.870.HIT1.transcript"; gene_name "LOCXPOlfC74.870.HIT1.OlfC.2R.843.ANF_receptor.exons13.CAKAKS010000068.1.Sebastes_aleutianus";
CAKAKS010000068.1	exonerate:protein2genome:local	exon	14457691	14457771	.	+	.	gene_id "LOCXPOlfC74.870.HIT1"; transcript_id "LOCXPOlfC74.870.HIT1.transcript"; gene_name "LOCXPOlfC74.870.HIT1.OlfC.2R.843.ANF_receptor.exons13.CAKAKS010000068.1.Sebastes_aleutianus";
CAKAKS010000068.1	exonerate:protein2genome:local	exon	14457970	14458314	.	+	.	gene_id "LOCXPOlfC74.870.HIT1"; transcript_id "LOCXPOlfC74.870.HIT1.transcript"; gene_name "LOCXPOlfC74.870.HIT1.OlfC.2R.843.ANF_receptor.exons13.CAKAKS010000068.1.Sebastes_aleutianus";
CAKAKS010000068.1	exonerate:protein2genome:local	exon	14459514	14460412	.	-	.	gene_id "LOCXPOlfC44.872.HIT1"; transcript_id "LOCXPOlfC44.872.HIT1.transcript"; gene_name "LOCXPOlfC44.872.HIT1.OlfC.2R.869.ANF_receptor.exons8.CAKAKS010000068.1.Sebastes_aleutianus";
CAKAKS010000068.1	exonerate:protein2genome:local	exon	14460516	14460632	.	-	.	gene_id "LOCXPOlfC44.872.HIT1"; transcript_id "LOCXPOlfC44.872.HIT1.transcript"; gene_name "LOCXPOlfC44.872.HIT1.OlfC.2R.869.ANF_receptor.exons8.CAKAKS010000068.1.Sebastes_aleutianus";
CAKAKS010000068.1	exonerate:protein2genome:local	exon	14461665	14461905	.	-	.	gene_id "LOCXPOlfC44.872.HIT1"; transcript_id "LOCXPOlfC44.872.HIT1.transcript"; gene_name "LOCXPOlfC44.872.HIT1.OlfC.2R.869.ANF_receptor.exons8.CAKAKS010000068.1.Sebastes_aleutianus";
CAKAKS010000068.1	exonerate:protein2genome:local	exon	14461983	14462516	.	-	.	gene_id "LOCXPOlfC44.872.HIT1"; transcript_id "LOCXPOlfC44.872.HIT1.transcript"; gene_name "LOCXPOlfC44.872.HIT1.OlfC.2R.869.ANF_receptor.exons8.CAKAKS010000068.1.Sebastes_aleutianus";
CAKAKS010000068.1	exonerate:protein2genome:local	exon	14463374	14463565	.	-	.	gene_id "LOCXPOlfC44.872.HIT1"; transcript_id "LOCXPOlfC44.872.HIT1.transcript"; gene_name "LOCXPOlfC44.872.HIT1.OlfC.2R.869.ANF_receptor.exons8.CAKAKS010000068.1.Sebastes_aleutianus";
CAKAKS010000068.1	exonerate:protein2genome:local	exon	14463700	14463786	.	-	.	gene_id "LOCXPOlfC44.872.HIT1"; transcript_id "LOCXPOlfC44.872.HIT1.transcript"; gene_name "LOCXPOlfC44.872.HIT1.OlfC.2R.869.ANF_receptor.exons8.CAKAKS010000068.1.Sebastes_aleutianus";
CAKAKS010000068.1	exonerate:protein2genome:local	exon	14463882	14464170	.	-	.	gene_id "LOCXPOlfC44.872.HIT1"; transcript_id "LOCXPOlfC44.872.HIT1.transcript"; gene_name "LOCXPOlfC44.872.HIT1.OlfC.2R.869.ANF_receptor.exons8.CAKAKS010000068.1.Sebastes_aleutianus";
CAKAKS010000068.1	exonerate:protein2genome:local	exon	14464666	14464913	.	-	.	gene_id "LOCXPOlfC44.872.HIT1"; transcript_id "LOCXPOlfC44.872.HIT1.transcript"; gene_name "LOCXPOlfC44.872.HIT1.OlfC.2R.869.ANF_receptor.exons8.CAKAKS010000068.1.Sebastes_aleutianus";
CAKAKS010000068.1	exonerate:protein2genome:local	exon	14466985	14467889	.	-	.	gene_id "LOCXPOlfC45.874.HIT1"; transcript_id "LOCXPOlfC45.874.HIT1.transcript"; gene_name "LOCXPOlfC45.874.HIT1.OlfC.2R.850.ANF_receptor.exons6.CAKAKS010000068.1.Sebastes_aleutianus";
CAKAKS010000068.1	exonerate:protein2genome:local	exon	14468595	14468718	.	-	.	gene_id "LOCXPOlfC45.874.HIT1"; transcript_id "LOCXPOlfC45.874.HIT1.transcript"; gene_name "LOCXPOlfC45.874.HIT1.OlfC.2R.850.ANF_receptor.exons6.CAKAKS010000068.1.Sebastes_aleutianus";
CAKAKS010000068.1	exonerate:protein2genome:local	exon	14468808	14469029	.	-	.	gene_id "LOCXPOlfC45.874.HIT1"; transcript_id "LOCXPOlfC45.874.HIT1.transcript"; gene_name "LOCXPOlfC45.874.HIT1.OlfC.2R.850.ANF_receptor.exons6.CAKAKS010000068.1.Sebastes_aleutianus";
CAKAKS010000068.1	exonerate:protein2genome:local	exon	14469141	14469959	.	-	.	gene_id "LOCXPOlfC45.874.HIT1"; transcript_id "LOCXPOlfC45.874.HIT1.transcript"; gene_name "LOCXPOlfC45.874.HIT1.OlfC.2R.850.ANF_receptor.exons6.CAKAKS010000068.1.Sebastes_aleutianus";
CAKAKS010000068.1	exonerate:protein2genome:local	exon	14470051	14470330	.	-	.	gene_id "LOCXPOlfC45.874.HIT1"; transcript_id "LOCXPOlfC45.874.HIT1.transcript"; gene_name "LOCXPOlfC45.874.HIT1.OlfC.2R.850.ANF_receptor.exons6.CAKAKS010000068.1.Sebastes_aleutianus";
CAKAKS010000068.1	exonerate:protein2genome:local	exon	14470436	14470635	.	-	.	gene_id "LOCXPOlfC45.874.HIT1"; transcript_id "LOCXPOlfC45.874.HIT1.transcript"; gene_name "LOCXPOlfC45.874.HIT1.OlfC.2R.850.ANF_receptor.exons6.CAKAKS010000068.1.Sebastes_aleutianus";
CAKAKS010000068.1	exonerate:protein2genome:local	exon	14473599	14474509	.	-	.	gene_id "LOCXPOlfC46.876.HIT1"; transcript_id "LOCXPOlfC46.876.HIT1.transcript"; gene_name "LOCXPOlfC46.876.HIT1.OlfC.2R.832.ANF_receptor.exons6.CAKAKS010000068.1.Sebastes_aleutianus";
CAKAKS010000068.1	exonerate:protein2genome:local	exon	14474652	14474775	.	-	.	gene_id "LOCXPOlfC46.876.HIT1"; transcript_id "LOCXPOlfC46.876.HIT1.transcript"; gene_name "LOCXPOlfC46.876.HIT1.OlfC.2R.832.ANF_receptor.exons6.CAKAKS010000068.1.Sebastes_aleutianus";
CAKAKS010000068.1	exonerate:protein2genome:local	exon	14475052	14475282	.	-	.	gene_id "LOCXPOlfC46.876.HIT1"; transcript_id "LOCXPOlfC46.876.HIT1.transcript"; gene_name "LOCXPOlfC46.876.HIT1.OlfC.2R.832.ANF_receptor.exons6.CAKAKS010000068.1.Sebastes_aleutianus";
CAKAKS010000068.1	exonerate:protein2genome:local	exon	14475489	14476262	.	-	.	gene_id "LOCXPOlfC46.876.HIT1"; transcript_id "LOCXPOlfC46.876.HIT1.transcript"; gene_name "LOCXPOlfC46.876.HIT1.OlfC.2R.832.ANF_receptor.exons6.CAKAKS010000068.1.Sebastes_aleutianus";
CAKAKS010000068.1	exonerate:protein2genome:local	exon	14476367	14476637	.	-	.	gene_id "LOCXPOlfC46.876.HIT1"; transcript_id "LOCXPOlfC46.876.HIT1.transcript"; gene_name "LOCXPOlfC46.876.HIT1.OlfC.2R.832.ANF_receptor.exons6.CAKAKS010000068.1.Sebastes_aleutianus";
CAKAKS010000068.1	exonerate:protein2genome:local	exon	14476758	14476942	.	-	.	gene_id "LOCXPOlfC46.876.HIT1"; transcript_id "LOCXPOlfC46.876.HIT1.transcript"; gene_name "LOCXPOlfC46.876.HIT1.OlfC.2R.832.ANF_receptor.exons6.CAKAKS010000068.1.Sebastes_aleutianus";
CAKAKS010000068.1	exonerate:protein2genome:local	exon	14483521	14484413	.	-	.	gene_id "LOCXPOlfC74.880.HIT1"; transcript_id "LOCXPOlfC74.880.HIT1.transcript"; gene_name "LOCXPOlfC74.880.HIT1.OlfC.2R.841.ANF_receptor.exons6.CAKAKS010000068.1.Sebastes_aleutianus";
CAKAKS010000068.1	exonerate:protein2genome:local	exon	14484500	14484623	.	-	.	gene_id "LOCXPOlfC74.880.HIT1"; transcript_id "LOCXPOlfC74.880.HIT1.transcript"; gene_name "LOCXPOlfC74.880.HIT1.OlfC.2R.841.ANF_receptor.exons6.CAKAKS010000068.1.Sebastes_aleutianus";
CAKAKS010000068.1	exonerate:protein2genome:local	exon	14484834	14485061	.	-	.	gene_id "LOCXPOlfC74.880.HIT1"; transcript_id "LOCXPOlfC74.880.HIT1.transcript"; gene_name "LOCXPOlfC74.880.HIT1.OlfC.2R.841.ANF_receptor.exons6.CAKAKS010000068.1.Sebastes_aleutianus";
CAKAKS010000068.1	exonerate:protein2genome:local	exon	14485191	14485994	.	-	.	gene_id "LOCXPOlfC74.880.HIT1"; transcript_id "LOCXPOlfC74.880.HIT1.transcript"; gene_name "LOCXPOlfC74.880.HIT1.OlfC.2R.841.ANF_receptor.exons6.CAKAKS010000068.1.Sebastes_aleutianus";
CAKAKS010000068.1	exonerate:protein2genome:local	exon	14486192	14486480	.	-	.	gene_id "LOCXPOlfC74.880.HIT1"; transcript_id "LOCXPOlfC74.880.HIT1.transcript"; gene_name "LOCXPOlfC74.880.HIT1.OlfC.2R.841.ANF_receptor.exons6.CAKAKS010000068.1.Sebastes_aleutianus";
CAKAKS010000068.1	exonerate:protein2genome:local	exon	14486568	14486752	.	-	.	gene_id "LOCXPOlfC74.880.HIT1"; transcript_id "LOCXPOlfC74.880.HIT1.transcript"; gene_name "LOCXPOlfC74.880.HIT1.OlfC.2R.841.ANF_receptor.exons6.CAKAKS010000068.1.Sebastes_aleutianus";
CAKAKS010000068.1	exonerate:protein2genome:local	exon	14491973	14492865	.	-	.	gene_id "LOCXPOlfC51.884.HIT1"; transcript_id "LOCXPOlfC51.884.HIT1.transcript"; gene_name "LOCXPOlfC51.884.HIT1.OlfC.2R.835.ANF_receptor.exons6.CAKAKS010000068.1.Sebastes_aleutianus";
CAKAKS010000068.1	exonerate:protein2genome:local	exon	14493012	14493135	.	-	.	gene_id "LOCXPOlfC51.884.HIT1"; transcript_id "LOCXPOlfC51.884.HIT1.transcript"; gene_name "LOCXPOlfC51.884.HIT1.OlfC.2R.835.ANF_receptor.exons6.CAKAKS010000068.1.Sebastes_aleutianus";
CAKAKS010000068.1	exonerate:protein2genome:local	exon	14493252	14493479	.	-	.	gene_id "LOCXPOlfC51.884.HIT1"; transcript_id "LOCXPOlfC51.884.HIT1.transcript"; gene_name "LOCXPOlfC51.884.HIT1.OlfC.2R.835.ANF_receptor.exons6.CAKAKS010000068.1.Sebastes_aleutianus";
CAKAKS010000068.1	exonerate:protein2genome:local	exon	14493563	14494375	.	-	.	gene_id "LOCXPOlfC51.884.HIT1"; transcript_id "LOCXPOlfC51.884.HIT1.transcript"; gene_name "LOCXPOlfC51.884.HIT1.OlfC.2R.835.ANF_receptor.exons6.CAKAKS010000068.1.Sebastes_aleutianus";
CAKAKS010000068.1	exonerate:protein2genome:local	exon	14494568	14494856	.	-	.	gene_id "LOCXPOlfC51.884.HIT1"; transcript_id "LOCXPOlfC51.884.HIT1.transcript"; gene_name "LOCXPOlfC51.884.HIT1.OlfC.2R.835.ANF_receptor.exons6.CAKAKS010000068.1.Sebastes_aleutianus";
CAKAKS010000068.1	exonerate:protein2genome:local	exon	14494967	14495124	.	-	.	gene_id "LOCXPOlfC51.884.HIT1"; transcript_id "LOCXPOlfC51.884.HIT1.transcript"; gene_name "LOCXPOlfC51.884.HIT1.OlfC.2R.835.ANF_receptor.exons6.CAKAKS010000068.1.Sebastes_aleutianus";
CAKAKS010000068.1	exonerate:protein2genome:local	exon	14496980	14497881	.	-	.	gene_id "LOCXPOlfC47.892.HIT1"; transcript_id "LOCXPOlfC47.892.HIT1.transcript"; gene_name "LOCXPOlfC47.892.HIT1.OlfC.2R.860.ANF_receptor.exons6.CAKAKS010000068.1.Sebastes_aleutianus";
CAKAKS010000068.1	exonerate:protein2genome:local	exon	14498780	14498903	.	-	.	gene_id "LOCXPOlfC47.892.HIT1"; transcript_id "LOCXPOlfC47.892.HIT1.transcript"; gene_name "LOCXPOlfC47.892.HIT1.OlfC.2R.860.ANF_receptor.exons6.CAKAKS010000068.1.Sebastes_aleutianus";
CAKAKS010000068.1	exonerate:protein2genome:local	exon	14499086	14499313	.	-	.	gene_id "LOCXPOlfC47.892.HIT1"; transcript_id "LOCXPOlfC47.892.HIT1.transcript"; gene_name "LOCXPOlfC47.892.HIT1.OlfC.2R.860.ANF_receptor.exons6.CAKAKS010000068.1.Sebastes_aleutianus";
CAKAKS010000068.1	exonerate:protein2genome:local	exon	14499485	14500279	.	-	.	gene_id "LOCXPOlfC47.892.HIT1"; transcript_id "LOCXPOlfC47.892.HIT1.transcript"; gene_name "LOCXPOlfC47.892.HIT1.OlfC.2R.860.ANF_receptor.exons6.CAKAKS010000068.1.Sebastes_aleutianus";
CAKAKS010000068.1	exonerate:protein2genome:local	exon	14500437	14500734	.	-	.	gene_id "LOCXPOlfC47.892.HIT1"; transcript_id "LOCXPOlfC47.892.HIT1.transcript"; gene_name "LOCXPOlfC47.892.HIT1.OlfC.2R.860.ANF_receptor.exons6.CAKAKS010000068.1.Sebastes_aleutianus";
CAKAKS010000068.1	exonerate:protein2genome:local	exon	14500890	14501122	.	-	.	gene_id "LOCXPOlfC47.892.HIT1"; transcript_id "LOCXPOlfC47.892.HIT1.transcript"; gene_name "LOCXPOlfC47.892.HIT1.OlfC.2R.860.ANF_receptor.exons6.CAKAKS010000068.1.Sebastes_aleutianus";
CAKAKS010000068.1	exonerate:protein2genome:local	exon	14502574	14503466	.	-	.	gene_id "LOCXPOlfC48.162.HIT1"; transcript_id "LOCXPOlfC48.162.HIT1.transcript"; gene_name "LOCXPOlfC48.162.HIT1.OlfC.2R.862.ANF_receptor.exons6.CAKAKS010000068.1.Sebastes_aleutianus";
CAKAKS010000068.1	exonerate:protein2genome:local	exon	14504163	14504286	.	-	.	gene_id "LOCXPOlfC48.162.HIT1"; transcript_id "LOCXPOlfC48.162.HIT1.transcript"; gene_name "LOCXPOlfC48.162.HIT1.OlfC.2R.862.ANF_receptor.exons6.CAKAKS010000068.1.Sebastes_aleutianus";
CAKAKS010000068.1	exonerate:protein2genome:local	exon	14504470	14504697	.	-	.	gene_id "LOCXPOlfC48.162.HIT1"; transcript_id "LOCXPOlfC48.162.HIT1.transcript"; gene_name "LOCXPOlfC48.162.HIT1.OlfC.2R.862.ANF_receptor.exons6.CAKAKS010000068.1.Sebastes_aleutianus";
CAKAKS010000068.1	exonerate:protein2genome:local	exon	14504867	14505661	.	-	.	gene_id "LOCXPOlfC48.162.HIT1"; transcript_id "LOCXPOlfC48.162.HIT1.transcript"; gene_name "LOCXPOlfC48.162.HIT1.OlfC.2R.862.ANF_receptor.exons6.CAKAKS010000068.1.Sebastes_aleutianus";
CAKAKS010000068.1	exonerate:protein2genome:local	exon	14505821	14506118	.	-	.	gene_id "LOCXPOlfC48.162.HIT1"; transcript_id "LOCXPOlfC48.162.HIT1.transcript"; gene_name "LOCXPOlfC48.162.HIT1.OlfC.2R.862.ANF_receptor.exons6.CAKAKS010000068.1.Sebastes_aleutianus";
CAKAKS010000068.1	exonerate:protein2genome:local	exon	14506274	14506521	.	-	.	gene_id "LOCXPOlfC48.162.HIT1"; transcript_id "LOCXPOlfC48.162.HIT1.transcript"; gene_name "LOCXPOlfC48.162.HIT1.OlfC.2R.862.ANF_receptor.exons6.CAKAKS010000068.1.Sebastes_aleutianus";
CAKAKS010000068.1	exonerate:protein2genome:local	exon	14507931	14508826	.	-	.	gene_id "LOCXPOlfC49.167.HIT1"; transcript_id "LOCXPOlfC49.167.HIT1.transcript"; gene_name "LOCXPOlfC49.167.HIT1.OlfC.2R.858.ANF_receptor.exons6.CAKAKS010000068.1.Sebastes_aleutianus";
CAKAKS010000068.1	exonerate:protein2genome:local	exon	14509518	14509641	.	-	.	gene_id "LOCXPOlfC49.167.HIT1"; transcript_id "LOCXPOlfC49.167.HIT1.transcript"; gene_name "LOCXPOlfC49.167.HIT1.OlfC.2R.858.ANF_receptor.exons6.CAKAKS010000068.1.Sebastes_aleutianus";
CAKAKS010000068.1	exonerate:protein2genome:local	exon	14509820	14510047	.	-	.	gene_id "LOCXPOlfC49.167.HIT1"; transcript_id "LOCXPOlfC49.167.HIT1.transcript"; gene_name "LOCXPOlfC49.167.HIT1.OlfC.2R.858.ANF_receptor.exons6.CAKAKS010000068.1.Sebastes_aleutianus";
CAKAKS010000068.1	exonerate:protein2genome:local	exon	14510223	14511017	.	-	.	gene_id "LOCXPOlfC49.167.HIT1"; transcript_id "LOCXPOlfC49.167.HIT1.transcript"; gene_name "LOCXPOlfC49.167.HIT1.OlfC.2R.858.ANF_receptor.exons6.CAKAKS010000068.1.Sebastes_aleutianus";
CAKAKS010000068.1	exonerate:protein2genome:local	exon	14511175	14511472	.	-	.	gene_id "LOCXPOlfC49.167.HIT1"; transcript_id "LOCXPOlfC49.167.HIT1.transcript"; gene_name "LOCXPOlfC49.167.HIT1.OlfC.2R.858.ANF_receptor.exons6.CAKAKS010000068.1.Sebastes_aleutianus";
CAKAKS010000068.1	exonerate:protein2genome:local	exon	14511628	14511860	.	-	.	gene_id "LOCXPOlfC49.167.HIT1"; transcript_id "LOCXPOlfC49.167.HIT1.transcript"; gene_name "LOCXPOlfC49.167.HIT1.OlfC.2R.858.ANF_receptor.exons6.CAKAKS010000068.1.Sebastes_aleutianus";
CAKAKS010000068.1	exonerate:protein2genome:local	exon	14521856	14522076	.	+	.	gene_id "LOCXPOlfC50.172.HIT1"; transcript_id "LOCXPOlfC50.172.HIT1.transcript"; gene_name "LOCXPOlfC50.172.HIT1.OlfC.2R.852.ANF_receptor.exons6.CAKAKS010000068.1.Sebastes_aleutianus";
CAKAKS010000068.1	exonerate:protein2genome:local	exon	14522170	14522458	.	+	.	gene_id "LOCXPOlfC50.172.HIT1"; transcript_id "LOCXPOlfC50.172.HIT1.transcript"; gene_name "LOCXPOlfC50.172.HIT1.OlfC.2R.852.ANF_receptor.exons6.CAKAKS010000068.1.Sebastes_aleutianus";
CAKAKS010000068.1	exonerate:protein2genome:local	exon	14522763	14523566	.	+	.	gene_id "LOCXPOlfC50.172.HIT1"; transcript_id "LOCXPOlfC50.172.HIT1.transcript"; gene_name "LOCXPOlfC50.172.HIT1.OlfC.2R.852.ANF_receptor.exons6.CAKAKS010000068.1.Sebastes_aleutianus";
CAKAKS010000068.1	exonerate:protein2genome:local	exon	14523655	14523882	.	+	.	gene_id "LOCXPOlfC50.172.HIT1"; transcript_id "LOCXPOlfC50.172.HIT1.transcript"; gene_name "LOCXPOlfC50.172.HIT1.OlfC.2R.852.ANF_receptor.exons6.CAKAKS010000068.1.Sebastes_aleutianus";
CAKAKS010000068.1	exonerate:protein2genome:local	exon	14524691	14524814	.	+	.	gene_id "LOCXPOlfC50.172.HIT1"; transcript_id "LOCXPOlfC50.172.HIT1.transcript"; gene_name "LOCXPOlfC50.172.HIT1.OlfC.2R.852.ANF_receptor.exons6.CAKAKS010000068.1.Sebastes_aleutianus";
CAKAKS010000068.1	exonerate:protein2genome:local	exon	14524982	14525871	.	+	.	gene_id "LOCXPOlfC50.172.HIT1"; transcript_id "LOCXPOlfC50.172.HIT1.transcript"; gene_name "LOCXPOlfC50.172.HIT1.OlfC.2R.852.ANF_receptor.exons6.CAKAKS010000068.1.Sebastes_aleutianus";
CAKAKS010000068.1	exonerate:protein2genome:local	exon	14529007	14529227	.	+	.	gene_id "LOCXPOlfC51.175.HIT1"; transcript_id "LOCXPOlfC51.175.HIT1.transcript"; gene_name "LOCXPOlfC51.175.HIT1.OlfC.2R.852.ANF_receptor.exons6.CAKAKS010000068.1.Sebastes_aleutianus";
CAKAKS010000068.1	exonerate:protein2genome:local	exon	14529321	14529609	.	+	.	gene_id "LOCXPOlfC51.175.HIT1"; transcript_id "LOCXPOlfC51.175.HIT1.transcript"; gene_name "LOCXPOlfC51.175.HIT1.OlfC.2R.852.ANF_receptor.exons6.CAKAKS010000068.1.Sebastes_aleutianus";
CAKAKS010000068.1	exonerate:protein2genome:local	exon	14529872	14530675	.	+	.	gene_id "LOCXPOlfC51.175.HIT1"; transcript_id "LOCXPOlfC51.175.HIT1.transcript"; gene_name "LOCXPOlfC51.175.HIT1.OlfC.2R.852.ANF_receptor.exons6.CAKAKS010000068.1.Sebastes_aleutianus";
CAKAKS010000068.1	exonerate:protein2genome:local	exon	14530763	14530990	.	+	.	gene_id "LOCXPOlfC51.175.HIT1"; transcript_id "LOCXPOlfC51.175.HIT1.transcript"; gene_name "LOCXPOlfC51.175.HIT1.OlfC.2R.852.ANF_receptor.exons6.CAKAKS010000068.1.Sebastes_aleutianus";
CAKAKS010000068.1	exonerate:protein2genome:local	exon	14533006	14533129	.	+	.	gene_id "LOCXPOlfC51.175.HIT1"; transcript_id "LOCXPOlfC51.175.HIT1.transcript"; gene_name "LOCXPOlfC51.175.HIT1.OlfC.2R.852.ANF_receptor.exons6.CAKAKS010000068.1.Sebastes_aleutianus";
CAKAKS010000068.1	exonerate:protein2genome:local	exon	14533297	14534186	.	+	.	gene_id "LOCXPOlfC51.175.HIT1"; transcript_id "LOCXPOlfC51.175.HIT1.transcript"; gene_name "LOCXPOlfC51.175.HIT1.OlfC.2R.852.ANF_receptor.exons6.CAKAKS010000068.1.Sebastes_aleutianus";
CAKAKS010000068.1	exonerate:protein2genome:local	exon	14539911	14540131	.	+	.	gene_id "LOCXPOlfC52.179.HIT1"; transcript_id "LOCXPOlfC52.179.HIT1.transcript"; gene_name "LOCXPOlfC52.179.HIT1.OlfC.2R.852.ANF_receptor.exons6.CAKAKS010000068.1.Sebastes_aleutianus";
CAKAKS010000068.1	exonerate:protein2genome:local	exon	14540225	14540513	.	+	.	gene_id "LOCXPOlfC52.179.HIT1"; transcript_id "LOCXPOlfC52.179.HIT1.transcript"; gene_name "LOCXPOlfC52.179.HIT1.OlfC.2R.852.ANF_receptor.exons6.CAKAKS010000068.1.Sebastes_aleutianus";
CAKAKS010000068.1	exonerate:protein2genome:local	exon	14540598	14541401	.	+	.	gene_id "LOCXPOlfC52.179.HIT1"; transcript_id "LOCXPOlfC52.179.HIT1.transcript"; gene_name "LOCXPOlfC52.179.HIT1.OlfC.2R.852.ANF_receptor.exons6.CAKAKS010000068.1.Sebastes_aleutianus";
CAKAKS010000068.1	exonerate:protein2genome:local	exon	14541489	14541716	.	+	.	gene_id "LOCXPOlfC52.179.HIT1"; transcript_id "LOCXPOlfC52.179.HIT1.transcript"; gene_name "LOCXPOlfC52.179.HIT1.OlfC.2R.852.ANF_receptor.exons6.CAKAKS010000068.1.Sebastes_aleutianus";
CAKAKS010000068.1	exonerate:protein2genome:local	exon	14543087	14543210	.	+	.	gene_id "LOCXPOlfC52.179.HIT1"; transcript_id "LOCXPOlfC52.179.HIT1.transcript"; gene_name "LOCXPOlfC52.179.HIT1.OlfC.2R.852.ANF_receptor.exons6.CAKAKS010000068.1.Sebastes_aleutianus";
CAKAKS010000068.1	exonerate:protein2genome:local	exon	14543377	14544266	.	+	.	gene_id "LOCXPOlfC52.179.HIT1"; transcript_id "LOCXPOlfC52.179.HIT1.transcript"; gene_name "LOCXPOlfC52.179.HIT1.OlfC.2R.852.ANF_receptor.exons6.CAKAKS010000068.1.Sebastes_aleutianus";
CAKAKS010000068.1	exonerate:protein2genome:local	exon	14553454	14553668	.	+	.	gene_id "LOCXPOlfC53.187.HIT1"; transcript_id "LOCXPOlfC53.187.HIT1.transcript"; gene_name "LOCXPOlfC53.187.HIT1.OlfC.2R.849.ANF_receptor.exons6.CAKAKS010000068.1.Sebastes_aleutianus";
CAKAKS010000068.1	exonerate:protein2genome:local	exon	14553762	14554050	.	+	.	gene_id "LOCXPOlfC53.187.HIT1"; transcript_id "LOCXPOlfC53.187.HIT1.transcript"; gene_name "LOCXPOlfC53.187.HIT1.OlfC.2R.849.ANF_receptor.exons6.CAKAKS010000068.1.Sebastes_aleutianus";
CAKAKS010000068.1	exonerate:protein2genome:local	exon	14554312	14555112	.	+	.	gene_id "LOCXPOlfC53.187.HIT1"; transcript_id "LOCXPOlfC53.187.HIT1.transcript"; gene_name "LOCXPOlfC53.187.HIT1.OlfC.2R.849.ANF_receptor.exons6.CAKAKS010000068.1.Sebastes_aleutianus";
CAKAKS010000068.1	exonerate:protein2genome:local	exon	14555201	14555428	.	+	.	gene_id "LOCXPOlfC53.187.HIT1"; transcript_id "LOCXPOlfC53.187.HIT1.transcript"; gene_name "LOCXPOlfC53.187.HIT1.OlfC.2R.849.ANF_receptor.exons6.CAKAKS010000068.1.Sebastes_aleutianus";
CAKAKS010000068.1	exonerate:protein2genome:local	exon	14556372	14556495	.	+	.	gene_id "LOCXPOlfC53.187.HIT1"; transcript_id "LOCXPOlfC53.187.HIT1.transcript"; gene_name "LOCXPOlfC53.187.HIT1.OlfC.2R.849.ANF_receptor.exons6.CAKAKS010000068.1.Sebastes_aleutianus";
CAKAKS010000068.1	exonerate:protein2genome:local	exon	14556656	14557545	.	+	.	gene_id "LOCXPOlfC53.187.HIT1"; transcript_id "LOCXPOlfC53.187.HIT1.transcript"; gene_name "LOCXPOlfC53.187.HIT1.OlfC.2R.849.ANF_receptor.exons6.CAKAKS010000068.1.Sebastes_aleutianus";
CAKAKS010000068.1	exonerate:protein2genome:local	exon	14560187	14560401	.	+	.	gene_id "LOCXPOlfC54.191.HIT1"; transcript_id "LOCXPOlfC54.191.HIT1.transcript"; gene_name "LOCXPOlfC54.191.HIT1.OlfC.2R.850.ANF_receptor.exons6.CAKAKS010000068.1.Sebastes_aleutianus";
CAKAKS010000068.1	exonerate:protein2genome:local	exon	14560494	14560782	.	+	.	gene_id "LOCXPOlfC54.191.HIT1"; transcript_id "LOCXPOlfC54.191.HIT1.transcript"; gene_name "LOCXPOlfC54.191.HIT1.OlfC.2R.850.ANF_receptor.exons6.CAKAKS010000068.1.Sebastes_aleutianus";
CAKAKS010000068.1	exonerate:protein2genome:local	exon	14561044	14561847	.	+	.	gene_id "LOCXPOlfC54.191.HIT1"; transcript_id "LOCXPOlfC54.191.HIT1.transcript"; gene_name "LOCXPOlfC54.191.HIT1.OlfC.2R.850.ANF_receptor.exons6.CAKAKS010000068.1.Sebastes_aleutianus";
CAKAKS010000068.1	exonerate:protein2genome:local	exon	14561934	14562161	.	+	.	gene_id "LOCXPOlfC54.191.HIT1"; transcript_id "LOCXPOlfC54.191.HIT1.transcript"; gene_name "LOCXPOlfC54.191.HIT1.OlfC.2R.850.ANF_receptor.exons6.CAKAKS010000068.1.Sebastes_aleutianus";
CAKAKS010000068.1	exonerate:protein2genome:local	exon	14562520	14562643	.	+	.	gene_id "LOCXPOlfC54.191.HIT1"; transcript_id "LOCXPOlfC54.191.HIT1.transcript"; gene_name "LOCXPOlfC54.191.HIT1.OlfC.2R.850.ANF_receptor.exons6.CAKAKS010000068.1.Sebastes_aleutianus";
CAKAKS010000068.1	exonerate:protein2genome:local	exon	14562811	14563700	.	+	.	gene_id "LOCXPOlfC54.191.HIT1"; transcript_id "LOCXPOlfC54.191.HIT1.transcript"; gene_name "LOCXPOlfC54.191.HIT1.OlfC.2R.850.ANF_receptor.exons6.CAKAKS010000068.1.Sebastes_aleutianus";
CAKAKS010000068.1	exonerate:protein2genome:local	exon	14565794	14566014	.	+	.	gene_id "LOCXPOlfC55.195.HIT1"; transcript_id "LOCXPOlfC55.195.HIT1.transcript"; gene_name "LOCXPOlfC55.195.HIT1.OlfC.2R.852.ANF_receptor.exons6.CAKAKS010000068.1.Sebastes_aleutianus";
CAKAKS010000068.1	exonerate:protein2genome:local	exon	14566108	14566396	.	+	.	gene_id "LOCXPOlfC55.195.HIT1"; transcript_id "LOCXPOlfC55.195.HIT1.transcript"; gene_name "LOCXPOlfC55.195.HIT1.OlfC.2R.852.ANF_receptor.exons6.CAKAKS010000068.1.Sebastes_aleutianus";
CAKAKS010000068.1	exonerate:protein2genome:local	exon	14566650	14567453	.	+	.	gene_id "LOCXPOlfC55.195.HIT1"; transcript_id "LOCXPOlfC55.195.HIT1.transcript"; gene_name "LOCXPOlfC55.195.HIT1.OlfC.2R.852.ANF_receptor.exons6.CAKAKS010000068.1.Sebastes_aleutianus";
CAKAKS010000068.1	exonerate:protein2genome:local	exon	14567542	14567769	.	+	.	gene_id "LOCXPOlfC55.195.HIT1"; transcript_id "LOCXPOlfC55.195.HIT1.transcript"; gene_name "LOCXPOlfC55.195.HIT1.OlfC.2R.852.ANF_receptor.exons6.CAKAKS010000068.1.Sebastes_aleutianus";
CAKAKS010000068.1	exonerate:protein2genome:local	exon	14569529	14569652	.	+	.	gene_id "LOCXPOlfC55.195.HIT1"; transcript_id "LOCXPOlfC55.195.HIT1.transcript"; gene_name "LOCXPOlfC55.195.HIT1.OlfC.2R.852.ANF_receptor.exons6.CAKAKS010000068.1.Sebastes_aleutianus";
CAKAKS010000068.1	exonerate:protein2genome:local	exon	14569820	14570709	.	+	.	gene_id "LOCXPOlfC55.195.HIT1"; transcript_id "LOCXPOlfC55.195.HIT1.transcript"; gene_name "LOCXPOlfC55.195.HIT1.OlfC.2R.852.ANF_receptor.exons6.CAKAKS010000068.1.Sebastes_aleutianus";
CAKAKS010000068.1	exonerate:protein2genome:local	exon	14572317	14572516	.	+	.	gene_id "LOCXPOlfC56.205.HIT1"; transcript_id "LOCXPOlfC56.205.HIT1.transcript"; gene_name "LOCXPOlfC56.205.HIT1.OlfC.2R.845.ANF_receptor.exons6.CAKAKS010000068.1.Sebastes_aleutianus";
CAKAKS010000068.1	exonerate:protein2genome:local	exon	14572610	14572898	.	+	.	gene_id "LOCXPOlfC56.205.HIT1"; transcript_id "LOCXPOlfC56.205.HIT1.transcript"; gene_name "LOCXPOlfC56.205.HIT1.OlfC.2R.845.ANF_receptor.exons6.CAKAKS010000068.1.Sebastes_aleutianus";
CAKAKS010000068.1	exonerate:protein2genome:local	exon	14572984	14573787	.	+	.	gene_id "LOCXPOlfC56.205.HIT1"; transcript_id "LOCXPOlfC56.205.HIT1.transcript"; gene_name "LOCXPOlfC56.205.HIT1.OlfC.2R.845.ANF_receptor.exons6.CAKAKS010000068.1.Sebastes_aleutianus";
CAKAKS010000068.1	exonerate:protein2genome:local	exon	14573875	14574102	.	+	.	gene_id "LOCXPOlfC56.205.HIT1"; transcript_id "LOCXPOlfC56.205.HIT1.transcript"; gene_name "LOCXPOlfC56.205.HIT1.OlfC.2R.845.ANF_receptor.exons6.CAKAKS010000068.1.Sebastes_aleutianus";
CAKAKS010000068.1	exonerate:protein2genome:local	exon	14576152	14576275	.	+	.	gene_id "LOCXPOlfC56.205.HIT1"; transcript_id "LOCXPOlfC56.205.HIT1.transcript"; gene_name "LOCXPOlfC56.205.HIT1.OlfC.2R.845.ANF_receptor.exons6.CAKAKS010000068.1.Sebastes_aleutianus";
CAKAKS010000068.1	exonerate:protein2genome:local	exon	14576443	14577332	.	+	.	gene_id "LOCXPOlfC56.205.HIT1"; transcript_id "LOCXPOlfC56.205.HIT1.transcript"; gene_name "LOCXPOlfC56.205.HIT1.OlfC.2R.845.ANF_receptor.exons6.CAKAKS010000068.1.Sebastes_aleutianus";
CAKAKS010000068.1	exonerate:protein2genome:local	exon	14579413	14579630	.	+	.	gene_id "LOCXPOlfC57.211.HIT1"; transcript_id "LOCXPOlfC57.211.HIT1.transcript"; gene_name "LOCXPOlfC57.211.HIT1.OlfC.2R.851.ANF_receptor.exons6.CAKAKS010000068.1.Sebastes_aleutianus";
CAKAKS010000068.1	exonerate:protein2genome:local	exon	14579724	14580012	.	+	.	gene_id "LOCXPOlfC57.211.HIT1"; transcript_id "LOCXPOlfC57.211.HIT1.transcript"; gene_name "LOCXPOlfC57.211.HIT1.OlfC.2R.851.ANF_receptor.exons6.CAKAKS010000068.1.Sebastes_aleutianus";
CAKAKS010000068.1	exonerate:protein2genome:local	exon	14580286	14581089	.	+	.	gene_id "LOCXPOlfC57.211.HIT1"; transcript_id "LOCXPOlfC57.211.HIT1.transcript"; gene_name "LOCXPOlfC57.211.HIT1.OlfC.2R.851.ANF_receptor.exons6.CAKAKS010000068.1.Sebastes_aleutianus";
CAKAKS010000068.1	exonerate:protein2genome:local	exon	14581178	14581405	.	+	.	gene_id "LOCXPOlfC57.211.HIT1"; transcript_id "LOCXPOlfC57.211.HIT1.transcript"; gene_name "LOCXPOlfC57.211.HIT1.OlfC.2R.851.ANF_receptor.exons6.CAKAKS010000068.1.Sebastes_aleutianus";
CAKAKS010000068.1	exonerate:protein2genome:local	exon	14584051	14584174	.	+	.	gene_id "LOCXPOlfC57.211.HIT1"; transcript_id "LOCXPOlfC57.211.HIT1.transcript"; gene_name "LOCXPOlfC57.211.HIT1.OlfC.2R.851.ANF_receptor.exons6.CAKAKS010000068.1.Sebastes_aleutianus";
CAKAKS010000068.1	exonerate:protein2genome:local	exon	14584342	14585231	.	+	.	gene_id "LOCXPOlfC57.211.HIT1"; transcript_id "LOCXPOlfC57.211.HIT1.transcript"; gene_name "LOCXPOlfC57.211.HIT1.OlfC.2R.851.ANF_receptor.exons6.CAKAKS010000068.1.Sebastes_aleutianus";
CAKAKS010000068.1	exonerate:protein2genome:local	exon	14587432	14587652	.	+	.	gene_id "LOCXPOlfC58.216.HIT1"; transcript_id "LOCXPOlfC58.216.HIT1.transcript"; gene_name "LOCXPOlfC58.216.HIT1.OlfC.2R.852.ANF_receptor.exons6.CAKAKS010000068.1.Sebastes_aleutianus";
CAKAKS010000068.1	exonerate:protein2genome:local	exon	14587746	14588034	.	+	.	gene_id "LOCXPOlfC58.216.HIT1"; transcript_id "LOCXPOlfC58.216.HIT1.transcript"; gene_name "LOCXPOlfC58.216.HIT1.OlfC.2R.852.ANF_receptor.exons6.CAKAKS010000068.1.Sebastes_aleutianus";
CAKAKS010000068.1	exonerate:protein2genome:local	exon	14588308	14589111	.	+	.	gene_id "LOCXPOlfC58.216.HIT1"; transcript_id "LOCXPOlfC58.216.HIT1.transcript"; gene_name "LOCXPOlfC58.216.HIT1.OlfC.2R.852.ANF_receptor.exons6.CAKAKS010000068.1.Sebastes_aleutianus";
CAKAKS010000068.1	exonerate:protein2genome:local	exon	14589199	14589426	.	+	.	gene_id "LOCXPOlfC58.216.HIT1"; transcript_id "LOCXPOlfC58.216.HIT1.transcript"; gene_name "LOCXPOlfC58.216.HIT1.OlfC.2R.852.ANF_receptor.exons6.CAKAKS010000068.1.Sebastes_aleutianus";
CAKAKS010000068.1	exonerate:protein2genome:local	exon	14591175	14591298	.	+	.	gene_id "LOCXPOlfC58.216.HIT1"; transcript_id "LOCXPOlfC58.216.HIT1.transcript"; gene_name "LOCXPOlfC58.216.HIT1.OlfC.2R.852.ANF_receptor.exons6.CAKAKS010000068.1.Sebastes_aleutianus";
CAKAKS010000068.1	exonerate:protein2genome:local	exon	14591466	14592355	.	+	.	gene_id "LOCXPOlfC58.216.HIT1"; transcript_id "LOCXPOlfC58.216.HIT1.transcript"; gene_name "LOCXPOlfC58.216.HIT1.OlfC.2R.852.ANF_receptor.exons6.CAKAKS010000068.1.Sebastes_aleutianus";
CAKAKS010000068.1	exonerate:protein2genome:local	exon	14600952	14601841	.	-	.	gene_id "LOCXPOlfC59.226.HIT1"; transcript_id "LOCXPOlfC59.226.HIT1.transcript"; gene_name "LOCXPOlfC59.226.HIT1.OlfC.2R.852.ANF_receptor.exons6.CAKAKS010000068.1.Sebastes_aleutianus";
CAKAKS010000068.1	exonerate:protein2genome:local	exon	14602009	14602132	.	-	.	gene_id "LOCXPOlfC59.226.HIT1"; transcript_id "LOCXPOlfC59.226.HIT1.transcript"; gene_name "LOCXPOlfC59.226.HIT1.OlfC.2R.852.ANF_receptor.exons6.CAKAKS010000068.1.Sebastes_aleutianus";
CAKAKS010000068.1	exonerate:protein2genome:local	exon	14602996	14603223	.	-	.	gene_id "LOCXPOlfC59.226.HIT1"; transcript_id "LOCXPOlfC59.226.HIT1.transcript"; gene_name "LOCXPOlfC59.226.HIT1.OlfC.2R.852.ANF_receptor.exons6.CAKAKS010000068.1.Sebastes_aleutianus";
CAKAKS010000068.1	exonerate:protein2genome:local	exon	14603310	14604113	.	-	.	gene_id "LOCXPOlfC59.226.HIT1"; transcript_id "LOCXPOlfC59.226.HIT1.transcript"; gene_name "LOCXPOlfC59.226.HIT1.OlfC.2R.852.ANF_receptor.exons6.CAKAKS010000068.1.Sebastes_aleutianus";
CAKAKS010000068.1	exonerate:protein2genome:local	exon	14604366	14604654	.	-	.	gene_id "LOCXPOlfC59.226.HIT1"; transcript_id "LOCXPOlfC59.226.HIT1.transcript"; gene_name "LOCXPOlfC59.226.HIT1.OlfC.2R.852.ANF_receptor.exons6.CAKAKS010000068.1.Sebastes_aleutianus";
CAKAKS010000068.1	exonerate:protein2genome:local	exon	14604736	14604956	.	-	.	gene_id "LOCXPOlfC59.226.HIT1"; transcript_id "LOCXPOlfC59.226.HIT1.transcript"; gene_name "LOCXPOlfC59.226.HIT1.OlfC.2R.852.ANF_receptor.exons6.CAKAKS010000068.1.Sebastes_aleutianus";
CAKAKS010000068.1	exonerate:protein2genome:local	exon	14614914	14615803	.	-	.	gene_id "LOCXPOlfC60.231.HIT1"; transcript_id "LOCXPOlfC60.231.HIT1.transcript"; gene_name "LOCXPOlfC60.231.HIT1.OlfC.2R.852.ANF_receptor.exons6.CAKAKS010000068.1.Sebastes_aleutianus";
CAKAKS010000068.1	exonerate:protein2genome:local	exon	14615971	14616094	.	-	.	gene_id "LOCXPOlfC60.231.HIT1"; transcript_id "LOCXPOlfC60.231.HIT1.transcript"; gene_name "LOCXPOlfC60.231.HIT1.OlfC.2R.852.ANF_receptor.exons6.CAKAKS010000068.1.Sebastes_aleutianus";
CAKAKS010000068.1	exonerate:protein2genome:local	exon	14616958	14617185	.	-	.	gene_id "LOCXPOlfC60.231.HIT1"; transcript_id "LOCXPOlfC60.231.HIT1.transcript"; gene_name "LOCXPOlfC60.231.HIT1.OlfC.2R.852.ANF_receptor.exons6.CAKAKS010000068.1.Sebastes_aleutianus";
CAKAKS010000068.1	exonerate:protein2genome:local	exon	14617272	14618075	.	-	.	gene_id "LOCXPOlfC60.231.HIT1"; transcript_id "LOCXPOlfC60.231.HIT1.transcript"; gene_name "LOCXPOlfC60.231.HIT1.OlfC.2R.852.ANF_receptor.exons6.CAKAKS010000068.1.Sebastes_aleutianus";
CAKAKS010000068.1	exonerate:protein2genome:local	exon	14618329	14618617	.	-	.	gene_id "LOCXPOlfC60.231.HIT1"; transcript_id "LOCXPOlfC60.231.HIT1.transcript"; gene_name "LOCXPOlfC60.231.HIT1.OlfC.2R.852.ANF_receptor.exons6.CAKAKS010000068.1.Sebastes_aleutianus";
CAKAKS010000068.1	exonerate:protein2genome:local	exon	14618699	14618919	.	-	.	gene_id "LOCXPOlfC60.231.HIT1"; transcript_id "LOCXPOlfC60.231.HIT1.transcript"; gene_name "LOCXPOlfC60.231.HIT1.OlfC.2R.852.ANF_receptor.exons6.CAKAKS010000068.1.Sebastes_aleutianus";
CAKAKS010000068.1	exonerate:protein2genome:local	exon	14634626	14635515	.	-	.	gene_id "LOCXPOlfC61.236.HIT1"; transcript_id "LOCXPOlfC61.236.HIT1.transcript"; gene_name "LOCXPOlfC61.236.HIT1.OlfC.2R.852.ANF_receptor.exons6.CAKAKS010000068.1.Sebastes_aleutianus";
CAKAKS010000068.1	exonerate:protein2genome:local	exon	14635683	14635806	.	-	.	gene_id "LOCXPOlfC61.236.HIT1"; transcript_id "LOCXPOlfC61.236.HIT1.transcript"; gene_name "LOCXPOlfC61.236.HIT1.OlfC.2R.852.ANF_receptor.exons6.CAKAKS010000068.1.Sebastes_aleutianus";
CAKAKS010000068.1	exonerate:protein2genome:local	exon	14636668	14636895	.	-	.	gene_id "LOCXPOlfC61.236.HIT1"; transcript_id "LOCXPOlfC61.236.HIT1.transcript"; gene_name "LOCXPOlfC61.236.HIT1.OlfC.2R.852.ANF_receptor.exons6.CAKAKS010000068.1.Sebastes_aleutianus";
CAKAKS010000068.1	exonerate:protein2genome:local	exon	14636982	14637785	.	-	.	gene_id "LOCXPOlfC61.236.HIT1"; transcript_id "LOCXPOlfC61.236.HIT1.transcript"; gene_name "LOCXPOlfC61.236.HIT1.OlfC.2R.852.ANF_receptor.exons6.CAKAKS010000068.1.Sebastes_aleutianus";
CAKAKS010000068.1	exonerate:protein2genome:local	exon	14638039	14638327	.	-	.	gene_id "LOCXPOlfC61.236.HIT1"; transcript_id "LOCXPOlfC61.236.HIT1.transcript"; gene_name "LOCXPOlfC61.236.HIT1.OlfC.2R.852.ANF_receptor.exons6.CAKAKS010000068.1.Sebastes_aleutianus";
CAKAKS010000068.1	exonerate:protein2genome:local	exon	14638409	14638629	.	-	.	gene_id "LOCXPOlfC61.236.HIT1"; transcript_id "LOCXPOlfC61.236.HIT1.transcript"; gene_name "LOCXPOlfC61.236.HIT1.OlfC.2R.852.ANF_receptor.exons6.CAKAKS010000068.1.Sebastes_aleutianus";
CAKAKS010000068.1	exonerate:protein2genome:local	exon	14640920	14641809	.	-	.	gene_id "LOCXPOlfC62.241.HIT1"; transcript_id "LOCXPOlfC62.241.HIT1.transcript"; gene_name "LOCXPOlfC62.241.HIT1.OlfC.2R.852.ANF_receptor.exons6.CAKAKS010000068.1.Sebastes_aleutianus";
CAKAKS010000068.1	exonerate:protein2genome:local	exon	14641977	14642100	.	-	.	gene_id "LOCXPOlfC62.241.HIT1"; transcript_id "LOCXPOlfC62.241.HIT1.transcript"; gene_name "LOCXPOlfC62.241.HIT1.OlfC.2R.852.ANF_receptor.exons6.CAKAKS010000068.1.Sebastes_aleutianus";
CAKAKS010000068.1	exonerate:protein2genome:local	exon	14642963	14643190	.	-	.	gene_id "LOCXPOlfC62.241.HIT1"; transcript_id "LOCXPOlfC62.241.HIT1.transcript"; gene_name "LOCXPOlfC62.241.HIT1.OlfC.2R.852.ANF_receptor.exons6.CAKAKS010000068.1.Sebastes_aleutianus";
CAKAKS010000068.1	exonerate:protein2genome:local	exon	14643277	14644080	.	-	.	gene_id "LOCXPOlfC62.241.HIT1"; transcript_id "LOCXPOlfC62.241.HIT1.transcript"; gene_name "LOCXPOlfC62.241.HIT1.OlfC.2R.852.ANF_receptor.exons6.CAKAKS010000068.1.Sebastes_aleutianus";
CAKAKS010000068.1	exonerate:protein2genome:local	exon	14644334	14644622	.	-	.	gene_id "LOCXPOlfC62.241.HIT1"; transcript_id "LOCXPOlfC62.241.HIT1.transcript"; gene_name "LOCXPOlfC62.241.HIT1.OlfC.2R.852.ANF_receptor.exons6.CAKAKS010000068.1.Sebastes_aleutianus";
CAKAKS010000068.1	exonerate:protein2genome:local	exon	14644704	14644924	.	-	.	gene_id "LOCXPOlfC62.241.HIT1"; transcript_id "LOCXPOlfC62.241.HIT1.transcript"; gene_name "LOCXPOlfC62.241.HIT1.OlfC.2R.852.ANF_receptor.exons6.CAKAKS010000068.1.Sebastes_aleutianus";
CAKAKS010000068.1	exonerate:protein2genome:local	exon	14664582	14665471	.	-	.	gene_id "LOCXPOlfC63.264.HIT1"; transcript_id "LOCXPOlfC63.264.HIT1.transcript"; gene_name "LOCXPOlfC63.264.HIT1.OlfC.2R.852.ANF_receptor.exons6.CAKAKS010000068.1.Sebastes_aleutianus";
CAKAKS010000068.1	exonerate:protein2genome:local	exon	14665639	14665762	.	-	.	gene_id "LOCXPOlfC63.264.HIT1"; transcript_id "LOCXPOlfC63.264.HIT1.transcript"; gene_name "LOCXPOlfC63.264.HIT1.OlfC.2R.852.ANF_receptor.exons6.CAKAKS010000068.1.Sebastes_aleutianus";
CAKAKS010000068.1	exonerate:protein2genome:local	exon	14666625	14666852	.	-	.	gene_id "LOCXPOlfC63.264.HIT1"; transcript_id "LOCXPOlfC63.264.HIT1.transcript"; gene_name "LOCXPOlfC63.264.HIT1.OlfC.2R.852.ANF_receptor.exons6.CAKAKS010000068.1.Sebastes_aleutianus";
CAKAKS010000068.1	exonerate:protein2genome:local	exon	14666939	14667742	.	-	.	gene_id "LOCXPOlfC63.264.HIT1"; transcript_id "LOCXPOlfC63.264.HIT1.transcript"; gene_name "LOCXPOlfC63.264.HIT1.OlfC.2R.852.ANF_receptor.exons6.CAKAKS010000068.1.Sebastes_aleutianus";
CAKAKS010000068.1	exonerate:protein2genome:local	exon	14667996	14668284	.	-	.	gene_id "LOCXPOlfC63.264.HIT1"; transcript_id "LOCXPOlfC63.264.HIT1.transcript"; gene_name "LOCXPOlfC63.264.HIT1.OlfC.2R.852.ANF_receptor.exons6.CAKAKS010000068.1.Sebastes_aleutianus";
CAKAKS010000068.1	exonerate:protein2genome:local	exon	14668366	14668586	.	-	.	gene_id "LOCXPOlfC63.264.HIT1"; transcript_id "LOCXPOlfC63.264.HIT1.transcript"; gene_name "LOCXPOlfC63.264.HIT1.OlfC.2R.852.ANF_receptor.exons6.CAKAKS010000068.1.Sebastes_aleutianus";
CAKAKS010000068.1	exonerate:protein2genome:local	exon	14670878	14671767	.	-	.	gene_id "LOCXPOlfC62.268.HIT1"; transcript_id "LOCXPOlfC62.268.HIT1.transcript"; gene_name "LOCXPOlfC62.268.HIT1.OlfC.2R.852.ANF_receptor.exons6.CAKAKS010000068.1.Sebastes_aleutianus";
CAKAKS010000068.1	exonerate:protein2genome:local	exon	14671935	14672058	.	-	.	gene_id "LOCXPOlfC62.268.HIT1"; transcript_id "LOCXPOlfC62.268.HIT1.transcript"; gene_name "LOCXPOlfC62.268.HIT1.OlfC.2R.852.ANF_receptor.exons6.CAKAKS010000068.1.Sebastes_aleutianus";
CAKAKS010000068.1	exonerate:protein2genome:local	exon	14672922	14673149	.	-	.	gene_id "LOCXPOlfC62.268.HIT1"; transcript_id "LOCXPOlfC62.268.HIT1.transcript"; gene_name "LOCXPOlfC62.268.HIT1.OlfC.2R.852.ANF_receptor.exons6.CAKAKS010000068.1.Sebastes_aleutianus";
CAKAKS010000068.1	exonerate:protein2genome:local	exon	14673236	14674039	.	-	.	gene_id "LOCXPOlfC62.268.HIT1"; transcript_id "LOCXPOlfC62.268.HIT1.transcript"; gene_name "LOCXPOlfC62.268.HIT1.OlfC.2R.852.ANF_receptor.exons6.CAKAKS010000068.1.Sebastes_aleutianus";
CAKAKS010000068.1	exonerate:protein2genome:local	exon	14674293	14674581	.	-	.	gene_id "LOCXPOlfC62.268.HIT1"; transcript_id "LOCXPOlfC62.268.HIT1.transcript"; gene_name "LOCXPOlfC62.268.HIT1.OlfC.2R.852.ANF_receptor.exons6.CAKAKS010000068.1.Sebastes_aleutianus";
CAKAKS010000068.1	exonerate:protein2genome:local	exon	14674663	14674883	.	-	.	gene_id "LOCXPOlfC62.268.HIT1"; transcript_id "LOCXPOlfC62.268.HIT1.transcript"; gene_name "LOCXPOlfC62.268.HIT1.OlfC.2R.852.ANF_receptor.exons6.CAKAKS010000068.1.Sebastes_aleutianus";
CAKAKS010000068.1	exonerate:protein2genome:local	exon	14675779	14676668	.	-	.	gene_id "LOCXPOlfC65.274.HIT1"; transcript_id "LOCXPOlfC65.274.HIT1.transcript"; gene_name "LOCXPOlfC65.274.HIT1.OlfC.2R.852.ANF_receptor.exons6.CAKAKS010000068.1.Sebastes_aleutianus";
CAKAKS010000068.1	exonerate:protein2genome:local	exon	14676835	14676958	.	-	.	gene_id "LOCXPOlfC65.274.HIT1"; transcript_id "LOCXPOlfC65.274.HIT1.transcript"; gene_name "LOCXPOlfC65.274.HIT1.OlfC.2R.852.ANF_receptor.exons6.CAKAKS010000068.1.Sebastes_aleutianus";
CAKAKS010000068.1	exonerate:protein2genome:local	exon	14677763	14677990	.	-	.	gene_id "LOCXPOlfC65.274.HIT1"; transcript_id "LOCXPOlfC65.274.HIT1.transcript"; gene_name "LOCXPOlfC65.274.HIT1.OlfC.2R.852.ANF_receptor.exons6.CAKAKS010000068.1.Sebastes_aleutianus";
CAKAKS010000068.1	exonerate:protein2genome:local	exon	14678077	14678880	.	-	.	gene_id "LOCXPOlfC65.274.HIT1"; transcript_id "LOCXPOlfC65.274.HIT1.transcript"; gene_name "LOCXPOlfC65.274.HIT1.OlfC.2R.852.ANF_receptor.exons6.CAKAKS010000068.1.Sebastes_aleutianus";
CAKAKS010000068.1	exonerate:protein2genome:local	exon	14679135	14679423	.	-	.	gene_id "LOCXPOlfC65.274.HIT1"; transcript_id "LOCXPOlfC65.274.HIT1.transcript"; gene_name "LOCXPOlfC65.274.HIT1.OlfC.2R.852.ANF_receptor.exons6.CAKAKS010000068.1.Sebastes_aleutianus";
CAKAKS010000068.1	exonerate:protein2genome:local	exon	14679505	14679725	.	-	.	gene_id "LOCXPOlfC65.274.HIT1"; transcript_id "LOCXPOlfC65.274.HIT1.transcript"; gene_name "LOCXPOlfC65.274.HIT1.OlfC.2R.852.ANF_receptor.exons6.CAKAKS010000068.1.Sebastes_aleutianus";
CAKAKS010000068.1	exonerate:protein2genome:local	exon	14694539	14695428	.	-	.	gene_id "LOCXPOlfC66.292.HIT1"; transcript_id "LOCXPOlfC66.292.HIT1.transcript"; gene_name "LOCXPOlfC66.292.HIT1.OlfC.2R.852.ANF_receptor.exons6.CAKAKS010000068.1.Sebastes_aleutianus";
CAKAKS010000068.1	exonerate:protein2genome:local	exon	14695596	14695719	.	-	.	gene_id "LOCXPOlfC66.292.HIT1"; transcript_id "LOCXPOlfC66.292.HIT1.transcript"; gene_name "LOCXPOlfC66.292.HIT1.OlfC.2R.852.ANF_receptor.exons6.CAKAKS010000068.1.Sebastes_aleutianus";
CAKAKS010000068.1	exonerate:protein2genome:local	exon	14696582	14696809	.	-	.	gene_id "LOCXPOlfC66.292.HIT1"; transcript_id "LOCXPOlfC66.292.HIT1.transcript"; gene_name "LOCXPOlfC66.292.HIT1.OlfC.2R.852.ANF_receptor.exons6.CAKAKS010000068.1.Sebastes_aleutianus";
CAKAKS010000068.1	exonerate:protein2genome:local	exon	14696896	14697699	.	-	.	gene_id "LOCXPOlfC66.292.HIT1"; transcript_id "LOCXPOlfC66.292.HIT1.transcript"; gene_name "LOCXPOlfC66.292.HIT1.OlfC.2R.852.ANF_receptor.exons6.CAKAKS010000068.1.Sebastes_aleutianus";
CAKAKS010000068.1	exonerate:protein2genome:local	exon	14697954	14698242	.	-	.	gene_id "LOCXPOlfC66.292.HIT1"; transcript_id "LOCXPOlfC66.292.HIT1.transcript"; gene_name "LOCXPOlfC66.292.HIT1.OlfC.2R.852.ANF_receptor.exons6.CAKAKS010000068.1.Sebastes_aleutianus";
CAKAKS010000068.1	exonerate:protein2genome:local	exon	14698324	14698544	.	-	.	gene_id "LOCXPOlfC66.292.HIT1"; transcript_id "LOCXPOlfC66.292.HIT1.transcript"; gene_name "LOCXPOlfC66.292.HIT1.OlfC.2R.852.ANF_receptor.exons6.CAKAKS010000068.1.Sebastes_aleutianus";
CAKAKS010000068.1	exonerate:protein2genome:local	exon	14699371	14700260	.	-	.	gene_id "LOCXPOlfC66.308.HIT1"; transcript_id "LOCXPOlfC66.308.HIT1.transcript"; gene_name "LOCXPOlfC66.308.HIT1.OlfC.2R.852.ANF_receptor.exons6.CAKAKS010000068.1.Sebastes_aleutianus";
CAKAKS010000068.1	exonerate:protein2genome:local	exon	14700428	14700551	.	-	.	gene_id "LOCXPOlfC66.308.HIT1"; transcript_id "LOCXPOlfC66.308.HIT1.transcript"; gene_name "LOCXPOlfC66.308.HIT1.OlfC.2R.852.ANF_receptor.exons6.CAKAKS010000068.1.Sebastes_aleutianus";
CAKAKS010000068.1	exonerate:protein2genome:local	exon	14701414	14701641	.	-	.	gene_id "LOCXPOlfC66.308.HIT1"; transcript_id "LOCXPOlfC66.308.HIT1.transcript"; gene_name "LOCXPOlfC66.308.HIT1.OlfC.2R.852.ANF_receptor.exons6.CAKAKS010000068.1.Sebastes_aleutianus";
CAKAKS010000068.1	exonerate:protein2genome:local	exon	14701728	14702531	.	-	.	gene_id "LOCXPOlfC66.308.HIT1"; transcript_id "LOCXPOlfC66.308.HIT1.transcript"; gene_name "LOCXPOlfC66.308.HIT1.OlfC.2R.852.ANF_receptor.exons6.CAKAKS010000068.1.Sebastes_aleutianus";
CAKAKS010000068.1	exonerate:protein2genome:local	exon	14702786	14703074	.	-	.	gene_id "LOCXPOlfC66.308.HIT1"; transcript_id "LOCXPOlfC66.308.HIT1.transcript"; gene_name "LOCXPOlfC66.308.HIT1.OlfC.2R.852.ANF_receptor.exons6.CAKAKS010000068.1.Sebastes_aleutianus";
CAKAKS010000068.1	exonerate:protein2genome:local	exon	14703158	14703378	.	-	.	gene_id "LOCXPOlfC66.308.HIT1"; transcript_id "LOCXPOlfC66.308.HIT1.transcript"; gene_name "LOCXPOlfC66.308.HIT1.OlfC.2R.852.ANF_receptor.exons6.CAKAKS010000068.1.Sebastes_aleutianus";
CAKAKS010000068.1	exonerate:protein2genome:local	exon	14704206	14705095	.	-	.	gene_id "LOCXPOlfC68.314.HIT1"; transcript_id "LOCXPOlfC68.314.HIT1.transcript"; gene_name "LOCXPOlfC68.314.HIT1.OlfC.2R.852.ANF_receptor.exons6.CAKAKS010000068.1.Sebastes_aleutianus";
CAKAKS010000068.1	exonerate:protein2genome:local	exon	14705263	14705386	.	-	.	gene_id "LOCXPOlfC68.314.HIT1"; transcript_id "LOCXPOlfC68.314.HIT1.transcript"; gene_name "LOCXPOlfC68.314.HIT1.OlfC.2R.852.ANF_receptor.exons6.CAKAKS010000068.1.Sebastes_aleutianus";
CAKAKS010000068.1	exonerate:protein2genome:local	exon	14706197	14706424	.	-	.	gene_id "LOCXPOlfC68.314.HIT1"; transcript_id "LOCXPOlfC68.314.HIT1.transcript"; gene_name "LOCXPOlfC68.314.HIT1.OlfC.2R.852.ANF_receptor.exons6.CAKAKS010000068.1.Sebastes_aleutianus";
CAKAKS010000068.1	exonerate:protein2genome:local	exon	14706511	14707314	.	-	.	gene_id "LOCXPOlfC68.314.HIT1"; transcript_id "LOCXPOlfC68.314.HIT1.transcript"; gene_name "LOCXPOlfC68.314.HIT1.OlfC.2R.852.ANF_receptor.exons6.CAKAKS010000068.1.Sebastes_aleutianus";
CAKAKS010000068.1	exonerate:protein2genome:local	exon	14707569	14707857	.	-	.	gene_id "LOCXPOlfC68.314.HIT1"; transcript_id "LOCXPOlfC68.314.HIT1.transcript"; gene_name "LOCXPOlfC68.314.HIT1.OlfC.2R.852.ANF_receptor.exons6.CAKAKS010000068.1.Sebastes_aleutianus";
CAKAKS010000068.1	exonerate:protein2genome:local	exon	14707939	14708159	.	-	.	gene_id "LOCXPOlfC68.314.HIT1"; transcript_id "LOCXPOlfC68.314.HIT1.transcript"; gene_name "LOCXPOlfC68.314.HIT1.OlfC.2R.852.ANF_receptor.exons6.CAKAKS010000068.1.Sebastes_aleutianus";
CAKAKS010000068.1	exonerate:protein2genome:local	exon	14713889	14714121	.	+	.	gene_id "LOCXPOlfC69.325.HIT1"; transcript_id "LOCXPOlfC69.325.HIT1.transcript"; gene_name "LOCXPOlfC69.325.HIT1.OlfC.2R.860.ANF_receptor.exons6.CAKAKS010000068.1.Sebastes_aleutianus";
CAKAKS010000068.1	exonerate:protein2genome:local	exon	14714296	14714593	.	+	.	gene_id "LOCXPOlfC69.325.HIT1"; transcript_id "LOCXPOlfC69.325.HIT1.transcript"; gene_name "LOCXPOlfC69.325.HIT1.OlfC.2R.860.ANF_receptor.exons6.CAKAKS010000068.1.Sebastes_aleutianus";
CAKAKS010000068.1	exonerate:protein2genome:local	exon	14714733	14715527	.	+	.	gene_id "LOCXPOlfC69.325.HIT1"; transcript_id "LOCXPOlfC69.325.HIT1.transcript"; gene_name "LOCXPOlfC69.325.HIT1.OlfC.2R.860.ANF_receptor.exons6.CAKAKS010000068.1.Sebastes_aleutianus";
CAKAKS010000068.1	exonerate:protein2genome:local	exon	14715680	14715907	.	+	.	gene_id "LOCXPOlfC69.325.HIT1"; transcript_id "LOCXPOlfC69.325.HIT1.transcript"; gene_name "LOCXPOlfC69.325.HIT1.OlfC.2R.860.ANF_receptor.exons6.CAKAKS010000068.1.Sebastes_aleutianus";
CAKAKS010000068.1	exonerate:protein2genome:local	exon	14716645	14716768	.	+	.	gene_id "LOCXPOlfC69.325.HIT1"; transcript_id "LOCXPOlfC69.325.HIT1.transcript"; gene_name "LOCXPOlfC69.325.HIT1.OlfC.2R.860.ANF_receptor.exons6.CAKAKS010000068.1.Sebastes_aleutianus";
CAKAKS010000068.1	exonerate:protein2genome:local	exon	14718120	14719021	.	+	.	gene_id "LOCXPOlfC69.325.HIT1"; transcript_id "LOCXPOlfC69.325.HIT1.transcript"; gene_name "LOCXPOlfC69.325.HIT1.OlfC.2R.860.ANF_receptor.exons6.CAKAKS010000068.1.Sebastes_aleutianus";
CAKAKS010000068.1	exonerate:protein2genome:local	exon	14725801	14726033	.	+	.	gene_id "LOCXPOlfC70.331.HIT1"; transcript_id "LOCXPOlfC70.331.HIT1.transcript"; gene_name "LOCXPOlfC70.331.HIT1.OlfC.2R.858.ANF_receptor.exons6.CAKAKS010000068.1.Sebastes_aleutianus";
CAKAKS010000068.1	exonerate:protein2genome:local	exon	14726207	14726504	.	+	.	gene_id "LOCXPOlfC70.331.HIT1"; transcript_id "LOCXPOlfC70.331.HIT1.transcript"; gene_name "LOCXPOlfC70.331.HIT1.OlfC.2R.858.ANF_receptor.exons6.CAKAKS010000068.1.Sebastes_aleutianus";
CAKAKS010000068.1	exonerate:protein2genome:local	exon	14726644	14727438	.	+	.	gene_id "LOCXPOlfC70.331.HIT1"; transcript_id "LOCXPOlfC70.331.HIT1.transcript"; gene_name "LOCXPOlfC70.331.HIT1.OlfC.2R.858.ANF_receptor.exons6.CAKAKS010000068.1.Sebastes_aleutianus";
CAKAKS010000068.1	exonerate:protein2genome:local	exon	14727591	14727818	.	+	.	gene_id "LOCXPOlfC70.331.HIT1"; transcript_id "LOCXPOlfC70.331.HIT1.transcript"; gene_name "LOCXPOlfC70.331.HIT1.OlfC.2R.858.ANF_receptor.exons6.CAKAKS010000068.1.Sebastes_aleutianus";
CAKAKS010000068.1	exonerate:protein2genome:local	exon	14728505	14728628	.	+	.	gene_id "LOCXPOlfC70.331.HIT1"; transcript_id "LOCXPOlfC70.331.HIT1.transcript"; gene_name "LOCXPOlfC70.331.HIT1.OlfC.2R.858.ANF_receptor.exons6.CAKAKS010000068.1.Sebastes_aleutianus";
CAKAKS010000068.1	exonerate:protein2genome:local	exon	14729997	14730892	.	+	.	gene_id "LOCXPOlfC70.331.HIT1"; transcript_id "LOCXPOlfC70.331.HIT1.transcript"; gene_name "LOCXPOlfC70.331.HIT1.OlfC.2R.858.ANF_receptor.exons6.CAKAKS010000068.1.Sebastes_aleutianus";
CAKAKS010000068.1	exonerate:protein2genome:local	exon	14733157	14733377	.	+	.	gene_id "LOCXPOlfC71.333.HIT1"; transcript_id "LOCXPOlfC71.333.HIT1.transcript"; gene_name "LOCXPOlfC71.333.HIT1.OlfC.2R.853.ANF_receptor.exons6.CAKAKS010000068.1.Sebastes_aleutianus";
CAKAKS010000068.1	exonerate:protein2genome:local	exon	14733470	14733758	.	+	.	gene_id "LOCXPOlfC71.333.HIT1"; transcript_id "LOCXPOlfC71.333.HIT1.transcript"; gene_name "LOCXPOlfC71.333.HIT1.OlfC.2R.853.ANF_receptor.exons6.CAKAKS010000068.1.Sebastes_aleutianus";
CAKAKS010000068.1	exonerate:protein2genome:local	exon	14734005	14734808	.	+	.	gene_id "LOCXPOlfC71.333.HIT1"; transcript_id "LOCXPOlfC71.333.HIT1.transcript"; gene_name "LOCXPOlfC71.333.HIT1.OlfC.2R.853.ANF_receptor.exons6.CAKAKS010000068.1.Sebastes_aleutianus";
CAKAKS010000068.1	exonerate:protein2genome:local	exon	14734896	14735123	.	+	.	gene_id "LOCXPOlfC71.333.HIT1"; transcript_id "LOCXPOlfC71.333.HIT1.transcript"; gene_name "LOCXPOlfC71.333.HIT1.OlfC.2R.853.ANF_receptor.exons6.CAKAKS010000068.1.Sebastes_aleutianus";
CAKAKS010000068.1	exonerate:protein2genome:local	exon	14735330	14735453	.	+	.	gene_id "LOCXPOlfC71.333.HIT1"; transcript_id "LOCXPOlfC71.333.HIT1.transcript"; gene_name "LOCXPOlfC71.333.HIT1.OlfC.2R.853.ANF_receptor.exons6.CAKAKS010000068.1.Sebastes_aleutianus";
CAKAKS010000068.1	exonerate:protein2genome:local	exon	14737003	14737895	.	+	.	gene_id "LOCXPOlfC71.333.HIT1"; transcript_id "LOCXPOlfC71.333.HIT1.transcript"; gene_name "LOCXPOlfC71.333.HIT1.OlfC.2R.853.ANF_receptor.exons6.CAKAKS010000068.1.Sebastes_aleutianus";
CAKAKS010000068.1	exonerate:protein2genome:local	exon	14740005	14740225	.	+	.	gene_id "LOCXPOlfC72.337.HIT1"; transcript_id "LOCXPOlfC72.337.HIT1.transcript"; gene_name "LOCXPOlfC72.337.HIT1.OlfC.2R.853.ANF_receptor.exons6.CAKAKS010000068.1.Sebastes_aleutianus";
CAKAKS010000068.1	exonerate:protein2genome:local	exon	14740321	14740609	.	+	.	gene_id "LOCXPOlfC72.337.HIT1"; transcript_id "LOCXPOlfC72.337.HIT1.transcript"; gene_name "LOCXPOlfC72.337.HIT1.OlfC.2R.853.ANF_receptor.exons6.CAKAKS010000068.1.Sebastes_aleutianus";
CAKAKS010000068.1	exonerate:protein2genome:local	exon	14740856	14741659	.	+	.	gene_id "LOCXPOlfC72.337.HIT1"; transcript_id "LOCXPOlfC72.337.HIT1.transcript"; gene_name "LOCXPOlfC72.337.HIT1.OlfC.2R.853.ANF_receptor.exons6.CAKAKS010000068.1.Sebastes_aleutianus";
CAKAKS010000068.1	exonerate:protein2genome:local	exon	14741747	14741974	.	+	.	gene_id "LOCXPOlfC72.337.HIT1"; transcript_id "LOCXPOlfC72.337.HIT1.transcript"; gene_name "LOCXPOlfC72.337.HIT1.OlfC.2R.853.ANF_receptor.exons6.CAKAKS010000068.1.Sebastes_aleutianus";
CAKAKS010000068.1	exonerate:protein2genome:local	exon	14742184	14742307	.	+	.	gene_id "LOCXPOlfC72.337.HIT1"; transcript_id "LOCXPOlfC72.337.HIT1.transcript"; gene_name "LOCXPOlfC72.337.HIT1.OlfC.2R.853.ANF_receptor.exons6.CAKAKS010000068.1.Sebastes_aleutianus";
CAKAKS010000068.1	exonerate:protein2genome:local	exon	14743862	14744754	.	+	.	gene_id "LOCXPOlfC72.337.HIT1"; transcript_id "LOCXPOlfC72.337.HIT1.transcript"; gene_name "LOCXPOlfC72.337.HIT1.OlfC.2R.853.ANF_receptor.exons6.CAKAKS010000068.1.Sebastes_aleutianus";
CAKAKS010000068.1	exonerate:protein2genome:local	exon	14746392	14746612	.	+	.	gene_id "LOCXPOlfC73.342.HIT1"; transcript_id "LOCXPOlfC73.342.HIT1.transcript"; gene_name "LOCXPOlfC73.342.HIT1.OlfC.2R.852.ANF_receptor.exons6.CAKAKS010000068.1.Sebastes_aleutianus";
CAKAKS010000068.1	exonerate:protein2genome:local	exon	14746706	14746994	.	+	.	gene_id "LOCXPOlfC73.342.HIT1"; transcript_id "LOCXPOlfC73.342.HIT1.transcript"; gene_name "LOCXPOlfC73.342.HIT1.OlfC.2R.852.ANF_receptor.exons6.CAKAKS010000068.1.Sebastes_aleutianus";
CAKAKS010000068.1	exonerate:protein2genome:local	exon	14747248	14748051	.	+	.	gene_id "LOCXPOlfC73.342.HIT1"; transcript_id "LOCXPOlfC73.342.HIT1.transcript"; gene_name "LOCXPOlfC73.342.HIT1.OlfC.2R.852.ANF_receptor.exons6.CAKAKS010000068.1.Sebastes_aleutianus";
CAKAKS010000068.1	exonerate:protein2genome:local	exon	14748139	14748366	.	+	.	gene_id "LOCXPOlfC73.342.HIT1"; transcript_id "LOCXPOlfC73.342.HIT1.transcript"; gene_name "LOCXPOlfC73.342.HIT1.OlfC.2R.852.ANF_receptor.exons6.CAKAKS010000068.1.Sebastes_aleutianus";
CAKAKS010000068.1	exonerate:protein2genome:local	exon	14748576	14748699	.	+	.	gene_id "LOCXPOlfC73.342.HIT1"; transcript_id "LOCXPOlfC73.342.HIT1.transcript"; gene_name "LOCXPOlfC73.342.HIT1.OlfC.2R.852.ANF_receptor.exons6.CAKAKS010000068.1.Sebastes_aleutianus";
CAKAKS010000068.1	exonerate:protein2genome:local	exon	14750065	14750954	.	+	.	gene_id "LOCXPOlfC73.342.HIT1"; transcript_id "LOCXPOlfC73.342.HIT1.transcript"; gene_name "LOCXPOlfC73.342.HIT1.OlfC.2R.852.ANF_receptor.exons6.CAKAKS010000068.1.Sebastes_aleutianus";
CAKAKS010000068.1	exonerate:protein2genome:local	exon	14752446	14752651	.	+	.	gene_id "LOCXPOlfC74.344.HIT1"; transcript_id "LOCXPOlfC74.344.HIT1.transcript"; gene_name "LOCXPOlfC74.344.HIT1.OlfC.2R.858.ANF_receptor.exons6.CAKAKS010000068.1.Sebastes_aleutianus";
CAKAKS010000068.1	exonerate:protein2genome:local	exon	14752778	14753063	.	+	.	gene_id "LOCXPOlfC74.344.HIT1"; transcript_id "LOCXPOlfC74.344.HIT1.transcript"; gene_name "LOCXPOlfC74.344.HIT1.OlfC.2R.858.ANF_receptor.exons6.CAKAKS010000068.1.Sebastes_aleutianus";
CAKAKS010000068.1	exonerate:protein2genome:local	exon	14753211	14754026	.	+	.	gene_id "LOCXPOlfC74.344.HIT1"; transcript_id "LOCXPOlfC74.344.HIT1.transcript"; gene_name "LOCXPOlfC74.344.HIT1.OlfC.2R.858.ANF_receptor.exons6.CAKAKS010000068.1.Sebastes_aleutianus";
CAKAKS010000068.1	exonerate:protein2genome:local	exon	14754113	14754343	.	+	.	gene_id "LOCXPOlfC74.344.HIT1"; transcript_id "LOCXPOlfC74.344.HIT1.transcript"; gene_name "LOCXPOlfC74.344.HIT1.OlfC.2R.858.ANF_receptor.exons6.CAKAKS010000068.1.Sebastes_aleutianus";
CAKAKS010000068.1	exonerate:protein2genome:local	exon	14754458	14754581	.	+	.	gene_id "LOCXPOlfC74.344.HIT1"; transcript_id "LOCXPOlfC74.344.HIT1.transcript"; gene_name "LOCXPOlfC74.344.HIT1.OlfC.2R.858.ANF_receptor.exons6.CAKAKS010000068.1.Sebastes_aleutianus";
CAKAKS010000068.1	exonerate:protein2genome:local	exon	14754714	14755624	.	+	.	gene_id "LOCXPOlfC74.344.HIT1"; transcript_id "LOCXPOlfC74.344.HIT1.transcript"; gene_name "LOCXPOlfC74.344.HIT1.OlfC.2R.858.ANF_receptor.exons6.CAKAKS010000068.1.Sebastes_aleutianus";
CAKAKS010000068.1	exonerate:protein2genome:local	exon	14770625	14770857	.	+	.	gene_id "LOCXPOlfC75.346.HIT1"; transcript_id "LOCXPOlfC75.346.HIT1.transcript"; gene_name "LOCXPOlfC75.346.HIT1.OlfC.2R.884.ANF_receptor.exons10.CAKAKS010000068.1.Sebastes_aleutianus";
CAKAKS010000068.1	exonerate:protein2genome:local	exon	14771048	14771354	.	+	.	gene_id "LOCXPOlfC75.346.HIT1"; transcript_id "LOCXPOlfC75.346.HIT1.transcript"; gene_name "LOCXPOlfC75.346.HIT1.OlfC.2R.884.ANF_receptor.exons10.CAKAKS010000068.1.Sebastes_aleutianus";
CAKAKS010000068.1	exonerate:protein2genome:local	exon	14771510	14771596	.	+	.	gene_id "LOCXPOlfC75.346.HIT1"; transcript_id "LOCXPOlfC75.346.HIT1.transcript"; gene_name "LOCXPOlfC75.346.HIT1.OlfC.2R.884.ANF_receptor.exons10.CAKAKS010000068.1.Sebastes_aleutianus";
CAKAKS010000068.1	exonerate:protein2genome:local	exon	14771714	14771821	.	+	.	gene_id "LOCXPOlfC75.346.HIT1"; transcript_id "LOCXPOlfC75.346.HIT1.transcript"; gene_name "LOCXPOlfC75.346.HIT1.OlfC.2R.884.ANF_receptor.exons10.CAKAKS010000068.1.Sebastes_aleutianus";
CAKAKS010000068.1	exonerate:protein2genome:local	exon	14771953	14772132	.	+	.	gene_id "LOCXPOlfC75.346.HIT1"; transcript_id "LOCXPOlfC75.346.HIT1.transcript"; gene_name "LOCXPOlfC75.346.HIT1.OlfC.2R.884.ANF_receptor.exons10.CAKAKS010000068.1.Sebastes_aleutianus";
CAKAKS010000068.1	exonerate:protein2genome:local	exon	14772288	14772761	.	+	.	gene_id "LOCXPOlfC75.346.HIT1"; transcript_id "LOCXPOlfC75.346.HIT1.transcript"; gene_name "LOCXPOlfC75.346.HIT1.OlfC.2R.884.ANF_receptor.exons10.CAKAKS010000068.1.Sebastes_aleutianus";
CAKAKS010000068.1	exonerate:protein2genome:local	exon	14772877	14773107	.	+	.	gene_id "LOCXPOlfC75.346.HIT1"; transcript_id "LOCXPOlfC75.346.HIT1.transcript"; gene_name "LOCXPOlfC75.346.HIT1.OlfC.2R.884.ANF_receptor.exons10.CAKAKS010000068.1.Sebastes_aleutianus";
CAKAKS010000068.1	exonerate:protein2genome:local	exon	14773215	14773338	.	+	.	gene_id "LOCXPOlfC75.346.HIT1"; transcript_id "LOCXPOlfC75.346.HIT1.transcript"; gene_name "LOCXPOlfC75.346.HIT1.OlfC.2R.884.ANF_receptor.exons10.CAKAKS010000068.1.Sebastes_aleutianus";
CAKAKS010000068.1	exonerate:protein2genome:local	exon	14773429	14773901	.	+	.	gene_id "LOCXPOlfC75.346.HIT1"; transcript_id "LOCXPOlfC75.346.HIT1.transcript"; gene_name "LOCXPOlfC75.346.HIT1.OlfC.2R.884.ANF_receptor.exons10.CAKAKS010000068.1.Sebastes_aleutianus";
CAKAKS010000068.1	exonerate:protein2genome:local	exon	14773993	14774427	.	+	.	gene_id "LOCXPOlfC75.346.HIT1"; transcript_id "LOCXPOlfC75.346.HIT1.transcript"; gene_name "LOCXPOlfC75.346.HIT1.OlfC.2R.884.ANF_receptor.exons10.CAKAKS010000068.1.Sebastes_aleutianus";
CAKAKS010000068.1	exonerate:protein2genome:local	exon	24891559	24891838	.	-	.	gene_id "LOCXPOlfC76.351.HIT1"; transcript_id "LOCXPOlfC76.351.HIT1.transcript"; gene_name "LOCXPOlfC76.351.HIT1.OlfC.2R.902.ANF_receptor.exons16.CAKAKS010000068.1.Sebastes_aleutianus";
CAKAKS010000068.1	exonerate:protein2genome:local	exon	24893051	24893250	.	-	.	gene_id "LOCXPOlfC76.351.HIT1"; transcript_id "LOCXPOlfC76.351.HIT1.transcript"; gene_name "LOCXPOlfC76.351.HIT1.OlfC.2R.902.ANF_receptor.exons16.CAKAKS010000068.1.Sebastes_aleutianus";
CAKAKS010000068.1	exonerate:protein2genome:local	exon	24893338	24893406	.	-	.	gene_id "LOCXPOlfC76.351.HIT1"; transcript_id "LOCXPOlfC76.351.HIT1.transcript"; gene_name "LOCXPOlfC76.351.HIT1.OlfC.2R.902.ANF_receptor.exons16.CAKAKS010000068.1.Sebastes_aleutianus";
CAKAKS010000068.1	exonerate:protein2genome:local	exon	24893455	24893588	.	-	.	gene_id "LOCXPOlfC76.351.HIT1"; transcript_id "LOCXPOlfC76.351.HIT1.transcript"; gene_name "LOCXPOlfC76.351.HIT1.OlfC.2R.902.ANF_receptor.exons16.CAKAKS010000068.1.Sebastes_aleutianus";
CAKAKS010000068.1	exonerate:protein2genome:local	exon	24893718	24893913	.	-	.	gene_id "LOCXPOlfC76.351.HIT1"; transcript_id "LOCXPOlfC76.351.HIT1.transcript"; gene_name "LOCXPOlfC76.351.HIT1.OlfC.2R.902.ANF_receptor.exons16.CAKAKS010000068.1.Sebastes_aleutianus";
CAKAKS010000068.1	exonerate:protein2genome:local	exon	24893995	24894155	.	-	.	gene_id "LOCXPOlfC76.351.HIT1"; transcript_id "LOCXPOlfC76.351.HIT1.transcript"; gene_name "LOCXPOlfC76.351.HIT1.OlfC.2R.902.ANF_receptor.exons16.CAKAKS010000068.1.Sebastes_aleutianus";
CAKAKS010000068.1	exonerate:protein2genome:local	exon	24895251	24895374	.	-	.	gene_id "LOCXPOlfC76.351.HIT1"; transcript_id "LOCXPOlfC76.351.HIT1.transcript"; gene_name "LOCXPOlfC76.351.HIT1.OlfC.2R.902.ANF_receptor.exons16.CAKAKS010000068.1.Sebastes_aleutianus";
CAKAKS010000068.1	exonerate:protein2genome:local	exon	24895477	24895704	.	-	.	gene_id "LOCXPOlfC76.351.HIT1"; transcript_id "LOCXPOlfC76.351.HIT1.transcript"; gene_name "LOCXPOlfC76.351.HIT1.OlfC.2R.902.ANF_receptor.exons16.CAKAKS010000068.1.Sebastes_aleutianus";
CAKAKS010000068.1	exonerate:protein2genome:local	exon	24895784	24895904	.	-	.	gene_id "LOCXPOlfC76.351.HIT1"; transcript_id "LOCXPOlfC76.351.HIT1.transcript"; gene_name "LOCXPOlfC76.351.HIT1.OlfC.2R.902.ANF_receptor.exons16.CAKAKS010000068.1.Sebastes_aleutianus";
CAKAKS010000068.1	exonerate:protein2genome:local	exon	24896692	24896805	.	-	.	gene_id "LOCXPOlfC76.351.HIT1"; transcript_id "LOCXPOlfC76.351.HIT1.transcript"; gene_name "LOCXPOlfC76.351.HIT1.OlfC.2R.902.ANF_receptor.exons16.CAKAKS010000068.1.Sebastes_aleutianus";
CAKAKS010000068.1	exonerate:protein2genome:local	exon	24896860	24896873	.	-	.	gene_id "LOCXPOlfC76.351.HIT1"; transcript_id "LOCXPOlfC76.351.HIT1.transcript"; gene_name "LOCXPOlfC76.351.HIT1.OlfC.2R.902.ANF_receptor.exons16.CAKAKS010000068.1.Sebastes_aleutianus";
CAKAKS010000068.1	exonerate:protein2genome:local	exon	24897030	24897152	.	-	.	gene_id "LOCXPOlfC76.351.HIT1"; transcript_id "LOCXPOlfC76.351.HIT1.transcript"; gene_name "LOCXPOlfC76.351.HIT1.OlfC.2R.902.ANF_receptor.exons16.CAKAKS010000068.1.Sebastes_aleutianus";
CAKAKS010000068.1	exonerate:protein2genome:local	exon	24897252	24897443	.	-	.	gene_id "LOCXPOlfC76.351.HIT1"; transcript_id "LOCXPOlfC76.351.HIT1.transcript"; gene_name "LOCXPOlfC76.351.HIT1.OlfC.2R.902.ANF_receptor.exons16.CAKAKS010000068.1.Sebastes_aleutianus";
CAKAKS010000068.1	exonerate:protein2genome:local	exon	24900259	24900501	.	-	.	gene_id "LOCXPOlfC76.351.HIT1"; transcript_id "LOCXPOlfC76.351.HIT1.transcript"; gene_name "LOCXPOlfC76.351.HIT1.OlfC.2R.902.ANF_receptor.exons16.CAKAKS010000068.1.Sebastes_aleutianus";
CAKAKS010000068.1	exonerate:protein2genome:local	exon	24900587	24900878	.	-	.	gene_id "LOCXPOlfC76.351.HIT1"; transcript_id "LOCXPOlfC76.351.HIT1.transcript"; gene_name "LOCXPOlfC76.351.HIT1.OlfC.2R.902.ANF_receptor.exons16.CAKAKS010000068.1.Sebastes_aleutianus";
CAKAKS010000068.1	exonerate:protein2genome:local	exon	24901838	24902052	.	-	.	gene_id "LOCXPOlfC76.351.HIT1"; transcript_id "LOCXPOlfC76.351.HIT1.transcript"; gene_name "LOCXPOlfC76.351.HIT1.OlfC.2R.902.ANF_receptor.exons16.CAKAKS010000068.1.Sebastes_aleutianus";
CAKAKS010000443.1	exonerate:protein2genome:local	exon	7382	7665	.	+	.	gene_id "LOCXPOlfC36.355.HIT1"; transcript_id "LOCXPOlfC36.355.HIT1.transcript"; gene_name "LOCXPOlfC36.355.HIT1.OlfC.2R.870.ANF_receptor.exons8.CAKAKS010000443.1.Sebastes_aleutianus";
CAKAKS010000443.1	exonerate:protein2genome:local	exon	8266	8560	.	+	.	gene_id "LOCXPOlfC36.355.HIT1"; transcript_id "LOCXPOlfC36.355.HIT1.transcript"; gene_name "LOCXPOlfC36.355.HIT1.OlfC.2R.870.ANF_receptor.exons8.CAKAKS010000443.1.Sebastes_aleutianus";
CAKAKS010000443.1	exonerate:protein2genome:local	exon	8658	8947	.	+	.	gene_id "LOCXPOlfC36.355.HIT1"; transcript_id "LOCXPOlfC36.355.HIT1.transcript"; gene_name "LOCXPOlfC36.355.HIT1.OlfC.2R.870.ANF_receptor.exons8.CAKAKS010000443.1.Sebastes_aleutianus";
CAKAKS010000443.1	exonerate:protein2genome:local	exon	9273	9568	.	+	.	gene_id "LOCXPOlfC36.355.HIT1"; transcript_id "LOCXPOlfC36.355.HIT1.transcript"; gene_name "LOCXPOlfC36.355.HIT1.OlfC.2R.870.ANF_receptor.exons8.CAKAKS010000443.1.Sebastes_aleutianus";
CAKAKS010000443.1	exonerate:protein2genome:local	exon	10399	10604	.	+	.	gene_id "LOCXPOlfC36.355.HIT1"; transcript_id "LOCXPOlfC36.355.HIT1.transcript"; gene_name "LOCXPOlfC36.355.HIT1.OlfC.2R.870.ANF_receptor.exons8.CAKAKS010000443.1.Sebastes_aleutianus";
CAKAKS010000443.1	exonerate:protein2genome:local	exon	10725	10946	.	+	.	gene_id "LOCXPOlfC36.355.HIT1"; transcript_id "LOCXPOlfC36.355.HIT1.transcript"; gene_name "LOCXPOlfC36.355.HIT1.OlfC.2R.870.ANF_receptor.exons8.CAKAKS010000443.1.Sebastes_aleutianus";
CAKAKS010000443.1	exonerate:protein2genome:local	exon	13862	13985	.	+	.	gene_id "LOCXPOlfC36.355.HIT1"; transcript_id "LOCXPOlfC36.355.HIT1.transcript"; gene_name "LOCXPOlfC36.355.HIT1.OlfC.2R.870.ANF_receptor.exons8.CAKAKS010000443.1.Sebastes_aleutianus";
CAKAKS010000443.1	exonerate:protein2genome:local	exon	14065	14957	.	+	.	gene_id "LOCXPOlfC36.355.HIT1"; transcript_id "LOCXPOlfC36.355.HIT1.transcript"; gene_name "LOCXPOlfC36.355.HIT1.OlfC.2R.870.ANF_receptor.exons8.CAKAKS010000443.1.Sebastes_aleutianus";
CAKAKS010000443.1	exonerate:protein2genome:local	exon	15500	15798	.	+	.	gene_id "LOCXPOlfC37.365.HIT1"; transcript_id "LOCXPOlfC37.365.HIT1.transcript"; gene_name "LOCXPOlfC37.365.HIT1.OlfC.2R.876.ANF_receptor.exons8.CAKAKS010000443.1.Sebastes_aleutianus";
CAKAKS010000443.1	exonerate:protein2genome:local	exon	16419	16713	.	+	.	gene_id "LOCXPOlfC37.365.HIT1"; transcript_id "LOCXPOlfC37.365.HIT1.transcript"; gene_name "LOCXPOlfC37.365.HIT1.OlfC.2R.876.ANF_receptor.exons8.CAKAKS010000443.1.Sebastes_aleutianus";
CAKAKS010000443.1	exonerate:protein2genome:local	exon	16807	17096	.	+	.	gene_id "LOCXPOlfC37.365.HIT1"; transcript_id "LOCXPOlfC37.365.HIT1.transcript"; gene_name "LOCXPOlfC37.365.HIT1.OlfC.2R.876.ANF_receptor.exons8.CAKAKS010000443.1.Sebastes_aleutianus";
CAKAKS010000443.1	exonerate:protein2genome:local	exon	17421	17716	.	+	.	gene_id "LOCXPOlfC37.365.HIT1"; transcript_id "LOCXPOlfC37.365.HIT1.transcript"; gene_name "LOCXPOlfC37.365.HIT1.OlfC.2R.876.ANF_receptor.exons8.CAKAKS010000443.1.Sebastes_aleutianus";
CAKAKS010000443.1	exonerate:protein2genome:local	exon	18557	18762	.	+	.	gene_id "LOCXPOlfC37.365.HIT1"; transcript_id "LOCXPOlfC37.365.HIT1.transcript"; gene_name "LOCXPOlfC37.365.HIT1.OlfC.2R.876.ANF_receptor.exons8.CAKAKS010000443.1.Sebastes_aleutianus";
CAKAKS010000443.1	exonerate:protein2genome:local	exon	18883	19104	.	+	.	gene_id "LOCXPOlfC37.365.HIT1"; transcript_id "LOCXPOlfC37.365.HIT1.transcript"; gene_name "LOCXPOlfC37.365.HIT1.OlfC.2R.876.ANF_receptor.exons8.CAKAKS010000443.1.Sebastes_aleutianus";
CAKAKS010000443.1	exonerate:protein2genome:local	exon	22059	22182	.	+	.	gene_id "LOCXPOlfC37.365.HIT1"; transcript_id "LOCXPOlfC37.365.HIT1.transcript"; gene_name "LOCXPOlfC37.365.HIT1.OlfC.2R.876.ANF_receptor.exons8.CAKAKS010000443.1.Sebastes_aleutianus";
CAKAKS010000443.1	exonerate:protein2genome:local	exon	22259	23154	.	+	.	gene_id "LOCXPOlfC37.365.HIT1"; transcript_id "LOCXPOlfC37.365.HIT1.transcript"; gene_name "LOCXPOlfC37.365.HIT1.OlfC.2R.876.ANF_receptor.exons8.CAKAKS010000443.1.Sebastes_aleutianus";
CAKAKS010000443.1	exonerate:protein2genome:local	exon	23787	24070	.	+	.	gene_id "LOCXPOlfC39.378.HIT1"; transcript_id "LOCXPOlfC39.378.HIT1.transcript"; gene_name "LOCXPOlfC39.378.HIT1.OlfC.2R.871.ANF_receptor.exons8.CAKAKS010000443.1.Sebastes_aleutianus";
CAKAKS010000443.1	exonerate:protein2genome:local	exon	24702	24996	.	+	.	gene_id "LOCXPOlfC39.378.HIT1"; transcript_id "LOCXPOlfC39.378.HIT1.transcript"; gene_name "LOCXPOlfC39.378.HIT1.OlfC.2R.871.ANF_receptor.exons8.CAKAKS010000443.1.Sebastes_aleutianus";
CAKAKS010000443.1	exonerate:protein2genome:local	exon	25096	25385	.	+	.	gene_id "LOCXPOlfC39.378.HIT1"; transcript_id "LOCXPOlfC39.378.HIT1.transcript"; gene_name "LOCXPOlfC39.378.HIT1.OlfC.2R.871.ANF_receptor.exons8.CAKAKS010000443.1.Sebastes_aleutianus";
CAKAKS010000443.1	exonerate:protein2genome:local	exon	25716	26011	.	+	.	gene_id "LOCXPOlfC39.378.HIT1"; transcript_id "LOCXPOlfC39.378.HIT1.transcript"; gene_name "LOCXPOlfC39.378.HIT1.OlfC.2R.871.ANF_receptor.exons8.CAKAKS010000443.1.Sebastes_aleutianus";
CAKAKS010000443.1	exonerate:protein2genome:local	exon	26849	27054	.	+	.	gene_id "LOCXPOlfC39.378.HIT1"; transcript_id "LOCXPOlfC39.378.HIT1.transcript"; gene_name "LOCXPOlfC39.378.HIT1.OlfC.2R.871.ANF_receptor.exons8.CAKAKS010000443.1.Sebastes_aleutianus";
CAKAKS010000443.1	exonerate:protein2genome:local	exon	27180	27401	.	+	.	gene_id "LOCXPOlfC39.378.HIT1"; transcript_id "LOCXPOlfC39.378.HIT1.transcript"; gene_name "LOCXPOlfC39.378.HIT1.OlfC.2R.871.ANF_receptor.exons8.CAKAKS010000443.1.Sebastes_aleutianus";
CAKAKS010000443.1	exonerate:protein2genome:local	exon	31719	31842	.	+	.	gene_id "LOCXPOlfC39.378.HIT1"; transcript_id "LOCXPOlfC39.378.HIT1.transcript"; gene_name "LOCXPOlfC39.378.HIT1.OlfC.2R.871.ANF_receptor.exons8.CAKAKS010000443.1.Sebastes_aleutianus";
CAKAKS010000443.1	exonerate:protein2genome:local	exon	31922	32817	.	+	.	gene_id "LOCXPOlfC39.378.HIT1"; transcript_id "LOCXPOlfC39.378.HIT1.transcript"; gene_name "LOCXPOlfC39.378.HIT1.OlfC.2R.871.ANF_receptor.exons8.CAKAKS010000443.1.Sebastes_aleutianus";
CAKAKS010000443.1	exonerate:protein2genome:local	exon	33502	33785	.	+	.	gene_id "LOCXPOlfC38.390.HIT1"; transcript_id "LOCXPOlfC38.390.HIT1.transcript"; gene_name "LOCXPOlfC38.390.HIT1.OlfC.2R.866.ANF_receptor.exons8.CAKAKS010000443.1.Sebastes_aleutianus";
CAKAKS010000443.1	exonerate:protein2genome:local	exon	34434	34728	.	+	.	gene_id "LOCXPOlfC38.390.HIT1"; transcript_id "LOCXPOlfC38.390.HIT1.transcript"; gene_name "LOCXPOlfC38.390.HIT1.OlfC.2R.866.ANF_receptor.exons8.CAKAKS010000443.1.Sebastes_aleutianus";
CAKAKS010000443.1	exonerate:protein2genome:local	exon	34825	35114	.	+	.	gene_id "LOCXPOlfC38.390.HIT1"; transcript_id "LOCXPOlfC38.390.HIT1.transcript"; gene_name "LOCXPOlfC38.390.HIT1.OlfC.2R.866.ANF_receptor.exons8.CAKAKS010000443.1.Sebastes_aleutianus";
CAKAKS010000443.1	exonerate:protein2genome:local	exon	35421	35716	.	+	.	gene_id "LOCXPOlfC38.390.HIT1"; transcript_id "LOCXPOlfC38.390.HIT1.transcript"; gene_name "LOCXPOlfC38.390.HIT1.OlfC.2R.866.ANF_receptor.exons8.CAKAKS010000443.1.Sebastes_aleutianus";
CAKAKS010000443.1	exonerate:protein2genome:local	exon	36562	36755	.	+	.	gene_id "LOCXPOlfC38.390.HIT1"; transcript_id "LOCXPOlfC38.390.HIT1.transcript"; gene_name "LOCXPOlfC38.390.HIT1.OlfC.2R.866.ANF_receptor.exons8.CAKAKS010000443.1.Sebastes_aleutianus";
CAKAKS010000443.1	exonerate:protein2genome:local	exon	36880	37101	.	+	.	gene_id "LOCXPOlfC38.390.HIT1"; transcript_id "LOCXPOlfC38.390.HIT1.transcript"; gene_name "LOCXPOlfC38.390.HIT1.OlfC.2R.866.ANF_receptor.exons8.CAKAKS010000443.1.Sebastes_aleutianus";
CAKAKS010000443.1	exonerate:protein2genome:local	exon	41048	41171	.	+	.	gene_id "LOCXPOlfC38.390.HIT1"; transcript_id "LOCXPOlfC38.390.HIT1.transcript"; gene_name "LOCXPOlfC38.390.HIT1.OlfC.2R.866.ANF_receptor.exons8.CAKAKS010000443.1.Sebastes_aleutianus";
CAKAKS010000443.1	exonerate:protein2genome:local	exon	41249	42141	.	+	.	gene_id "LOCXPOlfC38.390.HIT1"; transcript_id "LOCXPOlfC38.390.HIT1.transcript"; gene_name "LOCXPOlfC38.390.HIT1.OlfC.2R.866.ANF_receptor.exons8.CAKAKS010000443.1.Sebastes_aleutianus";
CAKAKS010000443.1	exonerate:protein2genome:local	exon	51297	51580	.	+	.	gene_id "LOCXPOlfC39.417.HIT1"; transcript_id "LOCXPOlfC39.417.HIT1.transcript"; gene_name "LOCXPOlfC39.417.HIT1.OlfC.2R.871.ANF_receptor.exons8.CAKAKS010000443.1.Sebastes_aleutianus";
CAKAKS010000443.1	exonerate:protein2genome:local	exon	52682	52976	.	+	.	gene_id "LOCXPOlfC39.417.HIT1"; transcript_id "LOCXPOlfC39.417.HIT1.transcript"; gene_name "LOCXPOlfC39.417.HIT1.OlfC.2R.871.ANF_receptor.exons8.CAKAKS010000443.1.Sebastes_aleutianus";
CAKAKS010000443.1	exonerate:protein2genome:local	exon	53076	53365	.	+	.	gene_id "LOCXPOlfC39.417.HIT1"; transcript_id "LOCXPOlfC39.417.HIT1.transcript"; gene_name "LOCXPOlfC39.417.HIT1.OlfC.2R.871.ANF_receptor.exons8.CAKAKS010000443.1.Sebastes_aleutianus";
CAKAKS010000443.1	exonerate:protein2genome:local	exon	53686	53981	.	+	.	gene_id "LOCXPOlfC39.417.HIT1"; transcript_id "LOCXPOlfC39.417.HIT1.transcript"; gene_name "LOCXPOlfC39.417.HIT1.OlfC.2R.871.ANF_receptor.exons8.CAKAKS010000443.1.Sebastes_aleutianus";
CAKAKS010000443.1	exonerate:protein2genome:local	exon	54791	54996	.	+	.	gene_id "LOCXPOlfC39.417.HIT1"; transcript_id "LOCXPOlfC39.417.HIT1.transcript"; gene_name "LOCXPOlfC39.417.HIT1.OlfC.2R.871.ANF_receptor.exons8.CAKAKS010000443.1.Sebastes_aleutianus";
CAKAKS010000443.1	exonerate:protein2genome:local	exon	55107	55328	.	+	.	gene_id "LOCXPOlfC39.417.HIT1"; transcript_id "LOCXPOlfC39.417.HIT1.transcript"; gene_name "LOCXPOlfC39.417.HIT1.OlfC.2R.871.ANF_receptor.exons8.CAKAKS010000443.1.Sebastes_aleutianus";
CAKAKS010000443.1	exonerate:protein2genome:local	exon	61633	61756	.	+	.	gene_id "LOCXPOlfC39.417.HIT1"; transcript_id "LOCXPOlfC39.417.HIT1.transcript"; gene_name "LOCXPOlfC39.417.HIT1.OlfC.2R.871.ANF_receptor.exons8.CAKAKS010000443.1.Sebastes_aleutianus";
CAKAKS010000443.1	exonerate:protein2genome:local	exon	61838	62733	.	+	.	gene_id "LOCXPOlfC39.417.HIT1"; transcript_id "LOCXPOlfC39.417.HIT1.transcript"; gene_name "LOCXPOlfC39.417.HIT1.OlfC.2R.871.ANF_receptor.exons8.CAKAKS010000443.1.Sebastes_aleutianus";
CAKAKS010000443.1	exonerate:protein2genome:local	exon	63365	63648	.	+	.	gene_id "LOCXPOlfC81.431.HIT1"; transcript_id "LOCXPOlfC81.431.HIT1.transcript"; gene_name "LOCXPOlfC81.431.HIT1.OlfC.2R.867.ANF_receptor.exons8.CAKAKS010000443.1.Sebastes_aleutianus";
CAKAKS010000443.1	exonerate:protein2genome:local	exon	64105	64399	.	+	.	gene_id "LOCXPOlfC81.431.HIT1"; transcript_id "LOCXPOlfC81.431.HIT1.transcript"; gene_name "LOCXPOlfC81.431.HIT1.OlfC.2R.867.ANF_receptor.exons8.CAKAKS010000443.1.Sebastes_aleutianus";
CAKAKS010000443.1	exonerate:protein2genome:local	exon	64499	64788	.	+	.	gene_id "LOCXPOlfC81.431.HIT1"; transcript_id "LOCXPOlfC81.431.HIT1.transcript"; gene_name "LOCXPOlfC81.431.HIT1.OlfC.2R.867.ANF_receptor.exons8.CAKAKS010000443.1.Sebastes_aleutianus";
CAKAKS010000443.1	exonerate:protein2genome:local	exon	65099	65394	.	+	.	gene_id "LOCXPOlfC81.431.HIT1"; transcript_id "LOCXPOlfC81.431.HIT1.transcript"; gene_name "LOCXPOlfC81.431.HIT1.OlfC.2R.867.ANF_receptor.exons8.CAKAKS010000443.1.Sebastes_aleutianus";
CAKAKS010000443.1	exonerate:protein2genome:local	exon	66236	66429	.	+	.	gene_id "LOCXPOlfC81.431.HIT1"; transcript_id "LOCXPOlfC81.431.HIT1.transcript"; gene_name "LOCXPOlfC81.431.HIT1.OlfC.2R.867.ANF_receptor.exons8.CAKAKS010000443.1.Sebastes_aleutianus";
CAKAKS010000443.1	exonerate:protein2genome:local	exon	66538	66759	.	+	.	gene_id "LOCXPOlfC81.431.HIT1"; transcript_id "LOCXPOlfC81.431.HIT1.transcript"; gene_name "LOCXPOlfC81.431.HIT1.OlfC.2R.867.ANF_receptor.exons8.CAKAKS010000443.1.Sebastes_aleutianus";
CAKAKS010000443.1	exonerate:protein2genome:local	exon	69784	69907	.	+	.	gene_id "LOCXPOlfC81.431.HIT1"; transcript_id "LOCXPOlfC81.431.HIT1.transcript"; gene_name "LOCXPOlfC81.431.HIT1.OlfC.2R.867.ANF_receptor.exons8.CAKAKS010000443.1.Sebastes_aleutianus";
CAKAKS010000443.1	exonerate:protein2genome:local	exon	69989	70884	.	+	.	gene_id "LOCXPOlfC81.431.HIT1"; transcript_id "LOCXPOlfC81.431.HIT1.transcript"; gene_name "LOCXPOlfC81.431.HIT1.OlfC.2R.867.ANF_receptor.exons8.CAKAKS010000443.1.Sebastes_aleutianus";
CAKAKS010000443.1	exonerate:protein2genome:local	exon	71448	71731	.	+	.	gene_id "LOCXPOlfC82.444.HIT1"; transcript_id "LOCXPOlfC82.444.HIT1.transcript"; gene_name "LOCXPOlfC82.444.HIT1.OlfC.2R.867.ANF_receptor.exons8.CAKAKS010000443.1.Sebastes_aleutianus";
CAKAKS010000443.1	exonerate:protein2genome:local	exon	72833	73127	.	+	.	gene_id "LOCXPOlfC82.444.HIT1"; transcript_id "LOCXPOlfC82.444.HIT1.transcript"; gene_name "LOCXPOlfC82.444.HIT1.OlfC.2R.867.ANF_receptor.exons8.CAKAKS010000443.1.Sebastes_aleutianus";
CAKAKS010000443.1	exonerate:protein2genome:local	exon	73224	73513	.	+	.	gene_id "LOCXPOlfC82.444.HIT1"; transcript_id "LOCXPOlfC82.444.HIT1.transcript"; gene_name "LOCXPOlfC82.444.HIT1.OlfC.2R.867.ANF_receptor.exons8.CAKAKS010000443.1.Sebastes_aleutianus";
CAKAKS010000443.1	exonerate:protein2genome:local	exon	73840	74135	.	+	.	gene_id "LOCXPOlfC82.444.HIT1"; transcript_id "LOCXPOlfC82.444.HIT1.transcript"; gene_name "LOCXPOlfC82.444.HIT1.OlfC.2R.867.ANF_receptor.exons8.CAKAKS010000443.1.Sebastes_aleutianus";
CAKAKS010000443.1	exonerate:protein2genome:local	exon	74958	75151	.	+	.	gene_id "LOCXPOlfC82.444.HIT1"; transcript_id "LOCXPOlfC82.444.HIT1.transcript"; gene_name "LOCXPOlfC82.444.HIT1.OlfC.2R.867.ANF_receptor.exons8.CAKAKS010000443.1.Sebastes_aleutianus";
CAKAKS010000443.1	exonerate:protein2genome:local	exon	75278	75499	.	+	.	gene_id "LOCXPOlfC82.444.HIT1"; transcript_id "LOCXPOlfC82.444.HIT1.transcript"; gene_name "LOCXPOlfC82.444.HIT1.OlfC.2R.867.ANF_receptor.exons8.CAKAKS010000443.1.Sebastes_aleutianus";
CAKAKS010000443.1	exonerate:protein2genome:local	exon	79443	79566	.	+	.	gene_id "LOCXPOlfC82.444.HIT1"; transcript_id "LOCXPOlfC82.444.HIT1.transcript"; gene_name "LOCXPOlfC82.444.HIT1.OlfC.2R.867.ANF_receptor.exons8.CAKAKS010000443.1.Sebastes_aleutianus";
CAKAKS010000443.1	exonerate:protein2genome:local	exon	79647	80542	.	+	.	gene_id "LOCXPOlfC82.444.HIT1"; transcript_id "LOCXPOlfC82.444.HIT1.transcript"; gene_name "LOCXPOlfC82.444.HIT1.OlfC.2R.867.ANF_receptor.exons8.CAKAKS010000443.1.Sebastes_aleutianus";
CAKAKS010000443.1	exonerate:protein2genome:local	exon	81191	81474	.	+	.	gene_id "LOCXPOlfC83.466.HIT1"; transcript_id "LOCXPOlfC83.466.HIT1.transcript"; gene_name "LOCXPOlfC83.466.HIT1.OlfC.2R.866.ANF_receptor.exons8.CAKAKS010000443.1.Sebastes_aleutianus";
CAKAKS010000443.1	exonerate:protein2genome:local	exon	82577	82871	.	+	.	gene_id "LOCXPOlfC83.466.HIT1"; transcript_id "LOCXPOlfC83.466.HIT1.transcript"; gene_name "LOCXPOlfC83.466.HIT1.OlfC.2R.866.ANF_receptor.exons8.CAKAKS010000443.1.Sebastes_aleutianus";
CAKAKS010000443.1	exonerate:protein2genome:local	exon	82970	83259	.	+	.	gene_id "LOCXPOlfC83.466.HIT1"; transcript_id "LOCXPOlfC83.466.HIT1.transcript"; gene_name "LOCXPOlfC83.466.HIT1.OlfC.2R.866.ANF_receptor.exons8.CAKAKS010000443.1.Sebastes_aleutianus";
CAKAKS010000443.1	exonerate:protein2genome:local	exon	83579	83874	.	+	.	gene_id "LOCXPOlfC83.466.HIT1"; transcript_id "LOCXPOlfC83.466.HIT1.transcript"; gene_name "LOCXPOlfC83.466.HIT1.OlfC.2R.866.ANF_receptor.exons8.CAKAKS010000443.1.Sebastes_aleutianus";
CAKAKS010000443.1	exonerate:protein2genome:local	exon	84697	84890	.	+	.	gene_id "LOCXPOlfC83.466.HIT1"; transcript_id "LOCXPOlfC83.466.HIT1.transcript"; gene_name "LOCXPOlfC83.466.HIT1.OlfC.2R.866.ANF_receptor.exons8.CAKAKS010000443.1.Sebastes_aleutianus";
CAKAKS010000443.1	exonerate:protein2genome:local	exon	85015	85236	.	+	.	gene_id "LOCXPOlfC83.466.HIT1"; transcript_id "LOCXPOlfC83.466.HIT1.transcript"; gene_name "LOCXPOlfC83.466.HIT1.OlfC.2R.866.ANF_receptor.exons8.CAKAKS010000443.1.Sebastes_aleutianus";
CAKAKS010000443.1	exonerate:protein2genome:local	exon	89187	89310	.	+	.	gene_id "LOCXPOlfC83.466.HIT1"; transcript_id "LOCXPOlfC83.466.HIT1.transcript"; gene_name "LOCXPOlfC83.466.HIT1.OlfC.2R.866.ANF_receptor.exons8.CAKAKS010000443.1.Sebastes_aleutianus";
CAKAKS010000443.1	exonerate:protein2genome:local	exon	89388	90280	.	+	.	gene_id "LOCXPOlfC83.466.HIT1"; transcript_id "LOCXPOlfC83.466.HIT1.transcript"; gene_name "LOCXPOlfC83.466.HIT1.OlfC.2R.866.ANF_receptor.exons8.CAKAKS010000443.1.Sebastes_aleutianus";
CAKAKS010000443.1	exonerate:protein2genome:local	exon	90898	91181	.	+	.	gene_id "LOCXPOlfC84.477.HIT1"; transcript_id "LOCXPOlfC84.477.HIT1.transcript"; gene_name "LOCXPOlfC84.477.HIT1.OlfC.2R.872.ANF_receptor.exons8.CAKAKS010000443.1.Sebastes_aleutianus";
CAKAKS010000443.1	exonerate:protein2genome:local	exon	91638	91932	.	+	.	gene_id "LOCXPOlfC84.477.HIT1"; transcript_id "LOCXPOlfC84.477.HIT1.transcript"; gene_name "LOCXPOlfC84.477.HIT1.OlfC.2R.872.ANF_receptor.exons8.CAKAKS010000443.1.Sebastes_aleutianus";
CAKAKS010000443.1	exonerate:protein2genome:local	exon	92032	92321	.	+	.	gene_id "LOCXPOlfC84.477.HIT1"; transcript_id "LOCXPOlfC84.477.HIT1.transcript"; gene_name "LOCXPOlfC84.477.HIT1.OlfC.2R.872.ANF_receptor.exons8.CAKAKS010000443.1.Sebastes_aleutianus";
CAKAKS010000443.1	exonerate:protein2genome:local	exon	92632	92927	.	+	.	gene_id "LOCXPOlfC84.477.HIT1"; transcript_id "LOCXPOlfC84.477.HIT1.transcript"; gene_name "LOCXPOlfC84.477.HIT1.OlfC.2R.872.ANF_receptor.exons8.CAKAKS010000443.1.Sebastes_aleutianus";
CAKAKS010000443.1	exonerate:protein2genome:local	exon	93754	93956	.	+	.	gene_id "LOCXPOlfC84.477.HIT1"; transcript_id "LOCXPOlfC84.477.HIT1.transcript"; gene_name "LOCXPOlfC84.477.HIT1.OlfC.2R.872.ANF_receptor.exons8.CAKAKS010000443.1.Sebastes_aleutianus";
CAKAKS010000443.1	exonerate:protein2genome:local	exon	94065	94286	.	+	.	gene_id "LOCXPOlfC84.477.HIT1"; transcript_id "LOCXPOlfC84.477.HIT1.transcript"; gene_name "LOCXPOlfC84.477.HIT1.OlfC.2R.872.ANF_receptor.exons8.CAKAKS010000443.1.Sebastes_aleutianus";
CAKAKS010000443.1	exonerate:protein2genome:local	exon	97700	97823	.	+	.	gene_id "LOCXPOlfC84.477.HIT1"; transcript_id "LOCXPOlfC84.477.HIT1.transcript"; gene_name "LOCXPOlfC84.477.HIT1.OlfC.2R.872.ANF_receptor.exons8.CAKAKS010000443.1.Sebastes_aleutianus";
CAKAKS010000443.1	exonerate:protein2genome:local	exon	97906	98807	.	+	.	gene_id "LOCXPOlfC84.477.HIT1"; transcript_id "LOCXPOlfC84.477.HIT1.transcript"; gene_name "LOCXPOlfC84.477.HIT1.OlfC.2R.872.ANF_receptor.exons8.CAKAKS010000443.1.Sebastes_aleutianus";
CAKAKS010000443.1	exonerate:protein2genome:local	exon	99438	99721	.	+	.	gene_id "LOCXPOlfC39.482.HIT1"; transcript_id "LOCXPOlfC39.482.HIT1.transcript"; gene_name "LOCXPOlfC39.482.HIT1.OlfC.2R.706.ANF_receptor.exons8.CAKAKS010000443.1.Sebastes_aleutianus";
CAKAKS010000443.1	exonerate:protein2genome:local	exon	100825	101120	.	+	.	gene_id "LOCXPOlfC39.482.HIT1"; transcript_id "LOCXPOlfC39.482.HIT1.transcript"; gene_name "LOCXPOlfC39.482.HIT1.OlfC.2R.706.ANF_receptor.exons8.CAKAKS010000443.1.Sebastes_aleutianus";
CAKAKS010000443.1	exonerate:protein2genome:local	exon	101220	101509	.	+	.	gene_id "LOCXPOlfC39.482.HIT1"; transcript_id "LOCXPOlfC39.482.HIT1.transcript"; gene_name "LOCXPOlfC39.482.HIT1.OlfC.2R.706.ANF_receptor.exons8.CAKAKS010000443.1.Sebastes_aleutianus";
CAKAKS010000443.1	exonerate:protein2genome:local	exon	101830	102125	.	+	.	gene_id "LOCXPOlfC39.482.HIT1"; transcript_id "LOCXPOlfC39.482.HIT1.transcript"; gene_name "LOCXPOlfC39.482.HIT1.OlfC.2R.706.ANF_receptor.exons8.CAKAKS010000443.1.Sebastes_aleutianus";
CAKAKS010000443.1	exonerate:protein2genome:local	exon	102935	103140	.	+	.	gene_id "LOCXPOlfC39.482.HIT1"; transcript_id "LOCXPOlfC39.482.HIT1.transcript"; gene_name "LOCXPOlfC39.482.HIT1.OlfC.2R.706.ANF_receptor.exons8.CAKAKS010000443.1.Sebastes_aleutianus";
CAKAKS010000443.1	exonerate:protein2genome:local	exon	103251	103472	.	+	.	gene_id "LOCXPOlfC39.482.HIT1"; transcript_id "LOCXPOlfC39.482.HIT1.transcript"; gene_name "LOCXPOlfC39.482.HIT1.OlfC.2R.706.ANF_receptor.exons8.CAKAKS010000443.1.Sebastes_aleutianus";
CAKAKS010000443.1	exonerate:protein2genome:local	exon	109780	109903	.	+	.	gene_id "LOCXPOlfC39.482.HIT1"; transcript_id "LOCXPOlfC39.482.HIT1.transcript"; gene_name "LOCXPOlfC39.482.HIT1.OlfC.2R.706.ANF_receptor.exons8.CAKAKS010000443.1.Sebastes_aleutianus";
CAKAKS010000443.1	exonerate:protein2genome:local	exon	109986	110881	.	+	.	gene_id "LOCXPOlfC39.482.HIT1"; transcript_id "LOCXPOlfC39.482.HIT1.transcript"; gene_name "LOCXPOlfC39.482.HIT1.OlfC.2R.706.ANF_receptor.exons8.CAKAKS010000443.1.Sebastes_aleutianus";
CAKAKS010000443.1	exonerate:protein2genome:local	exon	121237	121520	.	+	.	gene_id "LOCXPOlfC84.497.HIT1"; transcript_id "LOCXPOlfC84.497.HIT1.transcript"; gene_name "LOCXPOlfC84.497.HIT1.OlfC.2R.872.ANF_receptor.exons8.CAKAKS010000443.1.Sebastes_aleutianus";
CAKAKS010000443.1	exonerate:protein2genome:local	exon	121975	122269	.	+	.	gene_id "LOCXPOlfC84.497.HIT1"; transcript_id "LOCXPOlfC84.497.HIT1.transcript"; gene_name "LOCXPOlfC84.497.HIT1.OlfC.2R.872.ANF_receptor.exons8.CAKAKS010000443.1.Sebastes_aleutianus";
CAKAKS010000443.1	exonerate:protein2genome:local	exon	122369	122658	.	+	.	gene_id "LOCXPOlfC84.497.HIT1"; transcript_id "LOCXPOlfC84.497.HIT1.transcript"; gene_name "LOCXPOlfC84.497.HIT1.OlfC.2R.872.ANF_receptor.exons8.CAKAKS010000443.1.Sebastes_aleutianus";
CAKAKS010000443.1	exonerate:protein2genome:local	exon	122969	123264	.	+	.	gene_id "LOCXPOlfC84.497.HIT1"; transcript_id "LOCXPOlfC84.497.HIT1.transcript"; gene_name "LOCXPOlfC84.497.HIT1.OlfC.2R.872.ANF_receptor.exons8.CAKAKS010000443.1.Sebastes_aleutianus";
CAKAKS010000443.1	exonerate:protein2genome:local	exon	124091	124293	.	+	.	gene_id "LOCXPOlfC84.497.HIT1"; transcript_id "LOCXPOlfC84.497.HIT1.transcript"; gene_name "LOCXPOlfC84.497.HIT1.OlfC.2R.872.ANF_receptor.exons8.CAKAKS010000443.1.Sebastes_aleutianus";
CAKAKS010000443.1	exonerate:protein2genome:local	exon	124402	124623	.	+	.	gene_id "LOCXPOlfC84.497.HIT1"; transcript_id "LOCXPOlfC84.497.HIT1.transcript"; gene_name "LOCXPOlfC84.497.HIT1.OlfC.2R.872.ANF_receptor.exons8.CAKAKS010000443.1.Sebastes_aleutianus";
CAKAKS010000443.1	exonerate:protein2genome:local	exon	128034	128157	.	+	.	gene_id "LOCXPOlfC84.497.HIT1"; transcript_id "LOCXPOlfC84.497.HIT1.transcript"; gene_name "LOCXPOlfC84.497.HIT1.OlfC.2R.872.ANF_receptor.exons8.CAKAKS010000443.1.Sebastes_aleutianus";
CAKAKS010000443.1	exonerate:protein2genome:local	exon	128240	129141	.	+	.	gene_id "LOCXPOlfC84.497.HIT1"; transcript_id "LOCXPOlfC84.497.HIT1.transcript"; gene_name "LOCXPOlfC84.497.HIT1.OlfC.2R.872.ANF_receptor.exons8.CAKAKS010000443.1.Sebastes_aleutianus";
```
