## Supplementary Data 1 for "Expanded olfactory system in fishes capable of terrestrial exploration": Sebastes_miniatus.OLF_genes.gff

```
CAKALS010000005.1	exonerate:protein2genome:local	exon	885019	885981	.	-	.	gene_id "LOCXPOR1.248.HIT1"; transcript_id "LOCXPOR1.248.HIT1.transcript"; gene_name "LOCXPOR1.248.HIT1.OR.2R.321.7tm_1.exons1.CAKALS010000005.1.Sebastes_miniatus";
CAKALS010000005.1	exonerate:protein2genome:local	exon	892564	893526	.	-	.	gene_id "LOCXPOR2.376.HIT1"; transcript_id "LOCXPOR2.376.HIT1.transcript"; gene_name "LOCXPOR2.376.HIT1.OR.2R.321.7tm_1.exons1.CAKALS010000005.1.Sebastes_miniatus";
CAKALS010000005.1	exonerate:protein2genome:local	exon	934236	935156	.	-	.	gene_id "LOCXPOR3.435.HIT1"; transcript_id "LOCXPOR3.435.HIT1.transcript"; gene_name "LOCXPOR3.435.HIT1.OR.2R.307.7tm_1.exons1.CAKALS010000005.1.Sebastes_miniatus";
CAKALS010000005.1	exonerate:protein2genome:local	exon	941719	942639	.	-	.	gene_id "LOCXPOR3.457.HIT1"; transcript_id "LOCXPOR3.457.HIT1.transcript"; gene_name "LOCXPOR3.457.HIT1.OR.2R.307.7tm_1.exons1.CAKALS010000005.1.Sebastes_miniatus";
CAKALS010000005.1	exonerate:protein2genome:local	exon	960573	961484	.	-	.	gene_id "LOCXPOR5.468.HIT1"; transcript_id "LOCXPOR5.468.HIT1.transcript"; gene_name "LOCXPOR5.468.HIT1.OR.2R.304.7tm_1.exons1.CAKALS010000005.1.Sebastes_miniatus";
CAKALS010000005.1	exonerate:protein2genome:local	exon	973338	974252	.	-	.	gene_id "LOCXPOR6.479.HIT1"; transcript_id "LOCXPOR6.479.HIT1.transcript"; gene_name "LOCXPOR6.479.HIT1.OR.2R.305.7tm_1.exons1.CAKALS010000005.1.Sebastes_miniatus";
CAKALS010000005.1	exonerate:protein2genome:local	exon	6083747	6084694	.	-	.	gene_id "LOCXPOR7.490.HIT1"; transcript_id "LOCXPOR7.490.HIT1.transcript"; gene_name "LOCXPOR7.490.HIT1.OR.2R.316.7tm_4.exons1.CAKALS010000005.1.Sebastes_miniatus";
CAKALS010000005.1	exonerate:protein2genome:local	exon	6089483	6090445	.	-	.	gene_id "LOCXPOR8.501.HIT1"; transcript_id "LOCXPOR8.501.HIT1.transcript"; gene_name "LOCXPOR8.501.HIT1.OR.2R.321.7tm_4.exons1.CAKALS010000005.1.Sebastes_miniatus";
CAKALS010000005.1	exonerate:protein2genome:local	exon	6095693	6096625	.	-	.	gene_id "LOCXPOR9.249.HIT1"; transcript_id "LOCXPOR9.249.HIT1.transcript"; gene_name "LOCXPOR9.249.HIT1.OR.2R.311.7tm_4.exons1.CAKALS010000005.1.Sebastes_miniatus";
CAKALS010000005.1	exonerate:protein2genome:local	exon	6101076	6102047	.	-	.	gene_id "LOCXPOR10.265.HIT1"; transcript_id "LOCXPOR10.265.HIT1.transcript"; gene_name "LOCXPOR10.265.HIT1.OR.2R.324.7tm_4.exons1.CAKALS010000005.1.Sebastes_miniatus";
CAKALS010000005.1	exonerate:protein2genome:local	exon	6106870	6107841	.	-	.	gene_id "LOCXPOR11.276.HIT1"; transcript_id "LOCXPOR11.276.HIT1.transcript"; gene_name "LOCXPOR11.276.HIT1.OR.2R.324.7tm_4.exons1.CAKALS010000005.1.Sebastes_miniatus";
CAKALS010000005.1	exonerate:protein2genome:local	exon	6115344	6116261	.	+	.	gene_id "LOCXPOR12.287.HIT1"; transcript_id "LOCXPOR12.287.HIT1.transcript"; gene_name "LOCXPOR12.287.HIT1.OR.2R.306.7tm_4.exons1.CAKALS010000005.1.Sebastes_miniatus";
CAKALS010000005.1	exonerate:protein2genome:local	exon	6119755	6120672	.	+	.	gene_id "LOCXPOR13.298.HIT1"; transcript_id "LOCXPOR13.298.HIT1.transcript"; gene_name "LOCXPOR13.298.HIT1.OR.2R.306.7tm_4.exons1.CAKALS010000005.1.Sebastes_miniatus";
CAKALS010000005.1	exonerate:protein2genome:local	exon	6124237	6125154	.	+	.	gene_id "LOCXPOR14.310.HIT1"; transcript_id "LOCXPOR14.310.HIT1.transcript"; gene_name "LOCXPOR14.310.HIT1.OR.2R.306.7tm_4.exons1.CAKALS010000005.1.Sebastes_miniatus";
CAKALS010000005.1	exonerate:protein2genome:local	exon	6128722	6129642	.	+	.	gene_id "LOCXPOR15.324.HIT1"; transcript_id "LOCXPOR15.324.HIT1.transcript"; gene_name "LOCXPOR15.324.HIT1.OR.2R.307.7tm_4.exons1.CAKALS010000005.1.Sebastes_miniatus";
CAKALS010000005.1	exonerate:protein2genome:local	exon	6133126	6134043	.	+	.	gene_id "LOCXPOR16.335.HIT1"; transcript_id "LOCXPOR16.335.HIT1.transcript"; gene_name "LOCXPOR16.335.HIT1.OR.2R.306.7tm_4.exons1.CAKALS010000005.1.Sebastes_miniatus";
CAKALS010000005.1	exonerate:protein2genome:local	exon	6137614	6138531	.	+	.	gene_id "LOCXPOR17.350.HIT1"; transcript_id "LOCXPOR17.350.HIT1.transcript"; gene_name "LOCXPOR17.350.HIT1.OR.2R.306.7tm_4.exons1.CAKALS010000005.1.Sebastes_miniatus";
CAKALS010000005.1	exonerate:protein2genome:local	exon	6142098	6143015	.	+	.	gene_id "LOCXPOR18.363.HIT1"; transcript_id "LOCXPOR18.363.HIT1.transcript"; gene_name "LOCXPOR18.363.HIT1.OR.2R.306.7tm_4.exons1.CAKALS010000005.1.Sebastes_miniatus";
CAKALS010000005.1	exonerate:protein2genome:local	exon	6146588	6147505	.	+	.	gene_id "LOCXPOR19.377.HIT1"; transcript_id "LOCXPOR19.377.HIT1.transcript"; gene_name "LOCXPOR19.377.HIT1.OR.2R.306.7tm_4.exons1.CAKALS010000005.1.Sebastes_miniatus";
CAKALS010000005.1	exonerate:protein2genome:local	exon	6151070	6151987	.	+	.	gene_id "LOCXPOR20.388.HIT1"; transcript_id "LOCXPOR20.388.HIT1.transcript"; gene_name "LOCXPOR20.388.HIT1.OR.2R.306.7tm_4.exons1.CAKALS010000005.1.Sebastes_miniatus";
CAKALS010000005.1	exonerate:protein2genome:local	exon	6163077	6164042	.	-	.	gene_id "LOCXPOR21.399.HIT1"; transcript_id "LOCXPOR21.399.HIT1.transcript"; gene_name "LOCXPOR21.399.HIT1.OR.2R.322.7tm_4.exons1.CAKALS010000005.1.Sebastes_miniatus";
CAKALS010000005.1	exonerate:protein2genome:local	exon	6171622	6172560	.	-	.	gene_id "LOCXPOR22.410.HIT1"; transcript_id "LOCXPOR22.410.HIT1.transcript"; gene_name "LOCXPOR22.410.HIT1.OR.2R.313.7tm_4.exons1.CAKALS010000005.1.Sebastes_miniatus";
CAKALS010000005.1	exonerate:protein2genome:local	exon	6188403	6189341	.	-	.	gene_id "LOCXPOR23.430.HIT1"; transcript_id "LOCXPOR23.430.HIT1.transcript"; gene_name "LOCXPOR23.430.HIT1.OR.2R.313.7tm_4.exons1.CAKALS010000005.1.Sebastes_miniatus";
CAKALS010000005.1	exonerate:protein2genome:local	exon	6200578	6201516	.	-	.	gene_id "LOCXPOR24.431.HIT1"; transcript_id "LOCXPOR24.431.HIT1.transcript"; gene_name "LOCXPOR24.431.HIT1.OR.2R.313.7tm_4.exons1.CAKALS010000005.1.Sebastes_miniatus";
CAKALS010000005.1	exonerate:protein2genome:local	exon	6208486	6209424	.	-	.	gene_id "LOCXPOR25.432.HIT1"; transcript_id "LOCXPOR25.432.HIT1.transcript"; gene_name "LOCXPOR25.432.HIT1.OR.2R.313.7tm_4.exons1.CAKALS010000005.1.Sebastes_miniatus";
CAKALS010000005.1	exonerate:protein2genome:local	exon	6226474	6227412	.	-	.	gene_id "LOCXPOR26.434.HIT1"; transcript_id "LOCXPOR26.434.HIT1.transcript"; gene_name "LOCXPOR26.434.HIT1.OR.2R.313.7tm_4.exons1.CAKALS010000005.1.Sebastes_miniatus";
CAKALS010000005.1	exonerate:protein2genome:local	exon	6234890	6235828	.	-	.	gene_id "LOCXPOR27.436.HIT1"; transcript_id "LOCXPOR27.436.HIT1.transcript"; gene_name "LOCXPOR27.436.HIT1.OR.2R.313.7tm_4.exons1.CAKALS010000005.1.Sebastes_miniatus";
CAKALS010000005.1	exonerate:protein2genome:local	exon	6239095	6240006	.	-	.	gene_id "LOCXPOR28.437.HIT1"; transcript_id "LOCXPOR28.437.HIT1.transcript"; gene_name "LOCXPOR28.437.HIT1.OR.2R.304.7tm_4.exons1.CAKALS010000005.1.Sebastes_miniatus";
CAKALS010000005.1	exonerate:protein2genome:local	exon	6245748	6246674	.	+	.	gene_id "LOCXPOR29.438.HIT1"; transcript_id "LOCXPOR29.438.HIT1.transcript"; gene_name "LOCXPOR29.438.HIT1.OR.2R.309.7tm_4.exons1.CAKALS010000005.1.Sebastes_miniatus";
CAKALS010000005.1	exonerate:protein2genome:local	exon	35920128	35921120	.	-	.	gene_id "LOCXPOR216.439.HIT1"; transcript_id "LOCXPOR216.439.HIT1.transcript"; gene_name "LOCXPOR216.439.HIT1.OR.2R.299.7tm_4.exons1.CAKALS010000005.1.Sebastes_miniatus";
CAKALS010000005.1	exonerate:protein2genome:local	exon	35928790	35929737	.	-	.	gene_id "LOCXPOR218.440.HIT1"; transcript_id "LOCXPOR218.440.HIT1.transcript"; gene_name "LOCXPOR218.440.HIT1.OR.2R.316.7tm_4.exons1.CAKALS010000005.1.Sebastes_miniatus";
CAKALS010000005.1	exonerate:protein2genome:local	exon	35944935	35945891	.	-	.	gene_id "LOCXPOR219.441.HIT1"; transcript_id "LOCXPOR219.441.HIT1.transcript"; gene_name "LOCXPOR219.441.HIT1.OR.2R.319.7tm_4.exons1.CAKALS010000005.1.Sebastes_miniatus";
CAKALS010000005.1	exonerate:protein2genome:local	exon	35954873	35955820	.	-	.	gene_id "LOCXPOR193.442.HIT1"; transcript_id "LOCXPOR193.442.HIT1.transcript"; gene_name "LOCXPOR193.442.HIT1.OR.2R.316.7tm_4.exons1.CAKALS010000005.1.Sebastes_miniatus";
CAKALS010000005.1	exonerate:protein2genome:local	exon	35976487	35977434	.	-	.	gene_id "LOCXPOR215.443.HIT1"; transcript_id "LOCXPOR215.443.HIT1.transcript"; gene_name "LOCXPOR215.443.HIT1.OR.2R.316.7tm_4.exons1.CAKALS010000005.1.Sebastes_miniatus";
CAKALS010000005.1	exonerate:protein2genome:local	exon	35992826	35993728	.	-	.	gene_id "LOCXPOR214.444.HIT1"; transcript_id "LOCXPOR214.444.HIT1.transcript"; gene_name "LOCXPOR214.444.HIT1.OR.2R.301.7tm_4.exons1.CAKALS010000005.1.Sebastes_miniatus";
CAKALS010000005.1	exonerate:protein2genome:local	exon	35997013	35997912	.	+	.	gene_id "LOCXPOR213.445.HIT1"; transcript_id "LOCXPOR213.445.HIT1.transcript"; gene_name "LOCXPOR213.445.HIT1.OR.2R.300.7tm_4.exons1.CAKALS010000005.1.Sebastes_miniatus";
CAKALS010000005.1	exonerate:protein2genome:local	exon	36003734	36004654	.	+	.	gene_id "LOCXPOR212.447.HIT1"; transcript_id "LOCXPOR212.447.HIT1.transcript"; gene_name "LOCXPOR212.447.HIT1.OR.2R.307.7tm_4.exons1.CAKALS010000005.1.Sebastes_miniatus";
CAKALS010000005.1	exonerate:protein2genome:local	exon	36018063	36018983	.	+	.	gene_id "LOCXPOR211.449.HIT1"; transcript_id "LOCXPOR211.449.HIT1.transcript"; gene_name "LOCXPOR211.449.HIT1.OR.2R.307.7tm_4.exons1.CAKALS010000005.1.Sebastes_miniatus";
CAKALS010000005.1	exonerate:protein2genome:local	exon	36021474	36022385	.	-	.	gene_id "LOCXPOR210.450.HIT1"; transcript_id "LOCXPOR210.450.HIT1.transcript"; gene_name "LOCXPOR210.450.HIT1.OR.2R.304.7tm_4.exons1.CAKALS010000005.1.Sebastes_miniatus";
CAKALS010000005.1	exonerate:protein2genome:local	exon	36026127	36027038	.	-	.	gene_id "LOCXPOR209.451.HIT1"; transcript_id "LOCXPOR209.451.HIT1.transcript"; gene_name "LOCXPOR209.451.HIT1.OR.2R.304.7tm_4.exons1.CAKALS010000005.1.Sebastes_miniatus";
CAKALS010000005.1	exonerate:protein2genome:local	exon	36030604	36031524	.	-	.	gene_id "LOCXPOR208.452.HIT1"; transcript_id "LOCXPOR208.452.HIT1.transcript"; gene_name "LOCXPOR208.452.HIT1.OR.2R.307.7tm_4.exons1.CAKALS010000005.1.Sebastes_miniatus";
CAKALS010000005.1	exonerate:protein2genome:local	exon	36033696	36034613	.	-	.	gene_id "LOCXPOR207.453.HIT1"; transcript_id "LOCXPOR207.453.HIT1.transcript"; gene_name "LOCXPOR207.453.HIT1.OR.2R.306.7tm_4.exons1.CAKALS010000005.1.Sebastes_miniatus";
CAKALS010000005.1	exonerate:protein2genome:local	exon	36036527	36037447	.	+	.	gene_id "LOCXPOR206.454.HIT1"; transcript_id "LOCXPOR206.454.HIT1.transcript"; gene_name "LOCXPOR206.454.HIT1.OR.2R.307.7tm_4.exons1.CAKALS010000005.1.Sebastes_miniatus";
CAKALS010000005.1	exonerate:protein2genome:local	exon	36038759	36039679	.	+	.	gene_id "LOCXPOR205.455.HIT1"; transcript_id "LOCXPOR205.455.HIT1.transcript"; gene_name "LOCXPOR205.455.HIT1.OR.2R.307.7tm_4.exons1.CAKALS010000005.1.Sebastes_miniatus";
CAKALS010000005.1	exonerate:protein2genome:local	exon	36044290	36045216	.	+	.	gene_id "LOCXPOR204.456.HIT1"; transcript_id "LOCXPOR204.456.HIT1.transcript"; gene_name "LOCXPOR204.456.HIT1.OR.2R.309.7tm_4.exons1.CAKALS010000005.1.Sebastes_miniatus";
CAKALS010000005.1	exonerate:protein2genome:local	exon	36051467	36052423	.	-	.	gene_id "LOCXPOR203.458.HIT1"; transcript_id "LOCXPOR203.458.HIT1.transcript"; gene_name "LOCXPOR203.458.HIT1.OR.2R.319.7tm_4.exons1.CAKALS010000005.1.Sebastes_miniatus";
CAKALS010000005.1	exonerate:protein2genome:local	exon	36055327	36056259	.	-	.	gene_id "LOCXPOR202.459.HIT1"; transcript_id "LOCXPOR202.459.HIT1.transcript"; gene_name "LOCXPOR202.459.HIT1.OR.2R.311.7tm_4.exons1.CAKALS010000005.1.Sebastes_miniatus";
CAKALS010000005.1	exonerate:protein2genome:local	exon	36058208	36059149	.	-	.	gene_id "LOCXPOR201.460.HIT1"; transcript_id "LOCXPOR201.460.HIT1.transcript"; gene_name "LOCXPOR201.460.HIT1.OR.2R.314.7tm_4.exons1.CAKALS010000005.1.Sebastes_miniatus";
CAKALS010000005.1	exonerate:protein2genome:local	exon	36130874	36131788	.	-	.	gene_id "LOCXPOR199.461.HIT1"; transcript_id "LOCXPOR199.461.HIT1.transcript"; gene_name "LOCXPOR199.461.HIT1.OR.2R.305.7tm_4.exons1.CAKALS010000005.1.Sebastes_miniatus";
CAKALS010000005.1	exonerate:protein2genome:local	exon	36144651	36145565	.	+	.	gene_id "LOCXPOR52.462.HIT1"; transcript_id "LOCXPOR52.462.HIT1.transcript"; gene_name "LOCXPOR52.462.HIT1.OR.2R.305.7tm_4.exons1.CAKALS010000005.1.Sebastes_miniatus";
CAKALS010000005.1	exonerate:protein2genome:local	exon	36148560	36149486	.	+	.	gene_id "LOCXPOR53.463.HIT1"; transcript_id "LOCXPOR53.463.HIT1.transcript"; gene_name "LOCXPOR53.463.HIT1.OR.2R.309.7tm_4.exons1.CAKALS010000005.1.Sebastes_miniatus";
CAKALS010000005.1	exonerate:protein2genome:local	exon	36155166	36156080	.	+	.	gene_id "LOCXPOR195.464.HIT1"; transcript_id "LOCXPOR195.464.HIT1.transcript"; gene_name "LOCXPOR195.464.HIT1.OR.2R.305.7tm_4.exons1.CAKALS010000005.1.Sebastes_miniatus";
CAKALS010000011.1	exonerate:protein2genome:local	exon	3138724	3139650	.	-	.	gene_id "LOCXPOR55.465.HIT1"; transcript_id "LOCXPOR55.465.HIT1.transcript"; gene_name "LOCXPOR55.465.HIT1.OR.2R.309.7tm_4.exons1.CAKALS010000011.1.Sebastes_miniatus";
CAKALS010000011.1	exonerate:protein2genome:local	exon	3143227	3144153	.	-	.	gene_id "LOCXPOR56.466.HIT1"; transcript_id "LOCXPOR56.466.HIT1.transcript"; gene_name "LOCXPOR56.466.HIT1.OR.2R.309.7tm_4.exons1.CAKALS010000011.1.Sebastes_miniatus";
CAKALS010000011.1	exonerate:protein2genome:local	exon	3150263	3151189	.	-	.	gene_id "LOCXPOR57.467.HIT1"; transcript_id "LOCXPOR57.467.HIT1.transcript"; gene_name "LOCXPOR57.467.HIT1.OR.2R.309.7tm_4.exons1.CAKALS010000011.1.Sebastes_miniatus";
CAKALS010000011.1	exonerate:protein2genome:local	exon	3175036	3175962	.	-	.	gene_id "LOCXPOR58.469.HIT1"; transcript_id "LOCXPOR58.469.HIT1.transcript"; gene_name "LOCXPOR58.469.HIT1.OR.2R.309.7tm_4.exons1.CAKALS010000011.1.Sebastes_miniatus";
CAKALS010000011.1	exonerate:protein2genome:local	exon	22672199	22673119	.	-	.	gene_id "LOCXPOR59.470.HIT1"; transcript_id "LOCXPOR59.470.HIT1.transcript"; gene_name "LOCXPOR59.470.HIT1.OR.2R.307.7tm_4.exons1.CAKALS010000011.1.Sebastes_miniatus";
CAKALS010000011.1	exonerate:protein2genome:local	exon	22675698	22676612	.	-	.	gene_id "LOCXPOR60.471.HIT1"; transcript_id "LOCXPOR60.471.HIT1.transcript"; gene_name "LOCXPOR60.471.HIT1.OR.2R.305.7tm_4.exons1.CAKALS010000011.1.Sebastes_miniatus";
CAKALS010000011.1	exonerate:protein2genome:local	exon	22680836	22681780	.	+	.	gene_id "LOCXPOR61.472.HIT1"; transcript_id "LOCXPOR61.472.HIT1.transcript"; gene_name "LOCXPOR61.472.HIT1.OR.2R.315.7tm_4.exons1.CAKALS010000011.1.Sebastes_miniatus";
CAKALS010000011.1	exonerate:protein2genome:local	exon	22684148	22685092	.	+	.	gene_id "LOCXPOR62.473.HIT1"; transcript_id "LOCXPOR62.473.HIT1.transcript"; gene_name "LOCXPOR62.473.HIT1.OR.2R.315.7tm_4.exons1.CAKALS010000011.1.Sebastes_miniatus";
CAKALS010000011.1	exonerate:protein2genome:local	exon	22690689	22691642	.	+	.	gene_id "LOCXPOR63.474.HIT1"; transcript_id "LOCXPOR63.474.HIT1.transcript"; gene_name "LOCXPOR63.474.HIT1.OR.2R.318.7tm_4.exons1.CAKALS010000011.1.Sebastes_miniatus";
CAKALS010000011.1	exonerate:protein2genome:local	exon	22694093	22695052	.	+	.	gene_id "LOCXPOR64.475.HIT1"; transcript_id "LOCXPOR64.475.HIT1.transcript"; gene_name "LOCXPOR64.475.HIT1.OR.2R.320.7tm_4.exons1.CAKALS010000011.1.Sebastes_miniatus";
CAKALS010000011.1	exonerate:protein2genome:local	exon	22698514	22699425	.	+	.	gene_id "LOCXPOR65.476.HIT1"; transcript_id "LOCXPOR65.476.HIT1.transcript"; gene_name "LOCXPOR65.476.HIT1.OR.2R.304.7tm_4.exons1.CAKALS010000011.1.Sebastes_miniatus";
CAKALS010000011.1	exonerate:protein2genome:local	exon	22701292	22702203	.	+	.	gene_id "LOCXPOR66.477.HIT1"; transcript_id "LOCXPOR66.477.HIT1.transcript"; gene_name "LOCXPOR66.477.HIT1.OR.2R.304.7tm_4.exons1.CAKALS010000011.1.Sebastes_miniatus";
CAKALS010000011.1	exonerate:protein2genome:local	exon	22705550	22706476	.	+	.	gene_id "LOCXPOR67.478.HIT1"; transcript_id "LOCXPOR67.478.HIT1.transcript"; gene_name "LOCXPOR67.478.HIT1.OR.2R.309.7tm_4.exons1.CAKALS010000011.1.Sebastes_miniatus";
CAKALS010000011.1	exonerate:protein2genome:local	exon	22709390	22710301	.	+	.	gene_id "LOCXPOR68.480.HIT1"; transcript_id "LOCXPOR68.480.HIT1.transcript"; gene_name "LOCXPOR68.480.HIT1.OR.2R.304.7tm_4.exons1.CAKALS010000011.1.Sebastes_miniatus";
CAKALS010000011.1	exonerate:protein2genome:local	exon	22712253	22713155	.	+	.	gene_id "LOCXPOR69.481.HIT1"; transcript_id "LOCXPOR69.481.HIT1.transcript"; gene_name "LOCXPOR69.481.HIT1.OR.2R.301.7tm_4.exons1.CAKALS010000011.1.Sebastes_miniatus";
CAKALS010000011.1	exonerate:protein2genome:local	exon	22716046	22716963	.	+	.	gene_id "LOCXPOR70.482.HIT1"; transcript_id "LOCXPOR70.482.HIT1.transcript"; gene_name "LOCXPOR70.482.HIT1.OR.2R.306.7tm_4.exons1.CAKALS010000011.1.Sebastes_miniatus";
CAKALS010000011.1	exonerate:protein2genome:local	exon	22720277	22721197	.	+	.	gene_id "LOCXPOR71.483.HIT1"; transcript_id "LOCXPOR71.483.HIT1.transcript"; gene_name "LOCXPOR71.483.HIT1.OR.2R.307.7tm_4.exons1.CAKALS010000011.1.Sebastes_miniatus";
CAKALS010000011.1	exonerate:protein2genome:local	exon	22724352	22725278	.	+	.	gene_id "LOCXPOR72.484.HIT1"; transcript_id "LOCXPOR72.484.HIT1.transcript"; gene_name "LOCXPOR72.484.HIT1.OR.2R.309.7tm_4.exons1.CAKALS010000011.1.Sebastes_miniatus";
CAKALS010000011.1	exonerate:protein2genome:local	exon	25621214	25622125	.	-	.	gene_id "LOCXPOR73.485.HIT1"; transcript_id "LOCXPOR73.485.HIT1.transcript"; gene_name "LOCXPOR73.485.HIT1.OR.2R.304.7tm_4.exons1.CAKALS010000011.1.Sebastes_miniatus";
CAKALS010000011.1	exonerate:protein2genome:local	exon	25624996	25625901	.	-	.	gene_id "LOCXPOR74.486.HIT1"; transcript_id "LOCXPOR74.486.HIT1.transcript"; gene_name "LOCXPOR74.486.HIT1.OR.2R.302.7tm_4.exons1.CAKALS010000011.1.Sebastes_miniatus";
CAKALS010000011.1	exonerate:protein2genome:local	exon	25629599	25630504	.	-	.	gene_id "LOCXPOR74.487.HIT1"; transcript_id "LOCXPOR74.487.HIT1.transcript"; gene_name "LOCXPOR74.487.HIT1.OR.2R.302.7tm_4.exons1.CAKALS010000011.1.Sebastes_miniatus";
CAKALS010000011.1	exonerate:protein2genome:local	exon	25634749	25635654	.	-	.	gene_id "LOCXPOR76.488.HIT1"; transcript_id "LOCXPOR76.488.HIT1.transcript"; gene_name "LOCXPOR76.488.HIT1.OR.2R.302.7tm_4.exons1.CAKALS010000011.1.Sebastes_miniatus";
CAKALS010000011.1	exonerate:protein2genome:local	exon	25638430	25639353	.	-	.	gene_id "LOCXPOR77.489.HIT1"; transcript_id "LOCXPOR77.489.HIT1.transcript"; gene_name "LOCXPOR77.489.HIT1.OR.2R.308.7tm_4.exons1.CAKALS010000011.1.Sebastes_miniatus";
CAKALS010000011.1	exonerate:protein2genome:local	exon	25642147	25643052	.	-	.	gene_id "LOCXPOR78.491.HIT1"; transcript_id "LOCXPOR78.491.HIT1.transcript"; gene_name "LOCXPOR78.491.HIT1.OR.2R.302.7tm_4.exons1.CAKALS010000011.1.Sebastes_miniatus";
CAKALS010000011.1	exonerate:protein2genome:local	exon	25646743	25647648	.	-	.	gene_id "LOCXPOR79.492.HIT1"; transcript_id "LOCXPOR79.492.HIT1.transcript"; gene_name "LOCXPOR79.492.HIT1.OR.2R.302.7tm_4.exons1.CAKALS010000011.1.Sebastes_miniatus";
CAKALS010000011.1	exonerate:protein2genome:local	exon	25650810	25651733	.	-	.	gene_id "LOCXPOR80.493.HIT1"; transcript_id "LOCXPOR80.493.HIT1.transcript"; gene_name "LOCXPOR80.493.HIT1.OR.2R.308.7tm_4.exons1.CAKALS010000011.1.Sebastes_miniatus";
CAKALS010000011.1	exonerate:protein2genome:local	exon	25655133	25656056	.	-	.	gene_id "LOCXPOR77.494.HIT1"; transcript_id "LOCXPOR77.494.HIT1.transcript"; gene_name "LOCXPOR77.494.HIT1.OR.2R.308.7tm_4.exons1.CAKALS010000011.1.Sebastes_miniatus";
CAKALS010000011.1	exonerate:protein2genome:local	exon	25660901	25661824	.	-	.	gene_id "LOCXPOR82.495.HIT1"; transcript_id "LOCXPOR82.495.HIT1.transcript"; gene_name "LOCXPOR82.495.HIT1.OR.2R.308.7tm_4.exons1.CAKALS010000011.1.Sebastes_miniatus";
CAKALS010000011.1	exonerate:protein2genome:local	exon	26025048	26025968	.	+	.	gene_id "LOCXPOR83.496.HIT1"; transcript_id "LOCXPOR83.496.HIT1.transcript"; gene_name "LOCXPOR83.496.HIT1.OR.2R.307.7tm_4.exons1.CAKALS010000011.1.Sebastes_miniatus";
CAKALS010000011.1	exonerate:protein2genome:local	exon	32138448	32139362	.	-	.	gene_id "LOCXPOR84.497.HIT1"; transcript_id "LOCXPOR84.497.HIT1.transcript"; gene_name "LOCXPOR84.497.HIT1.OR.2R.305.7tm_4.exons1.CAKALS010000011.1.Sebastes_miniatus";
CAKALS010000011.1	exonerate:protein2genome:local	exon	32143449	32144351	.	-	.	gene_id "LOCXPOR85.498.HIT1"; transcript_id "LOCXPOR85.498.HIT1.transcript"; gene_name "LOCXPOR85.498.HIT1.OR.2R.301.7tm_4.exons1.CAKALS010000011.1.Sebastes_miniatus";
CAKALS010000011.1	exonerate:protein2genome:local	exon	32149338	32150255	.	-	.	gene_id "LOCXPOR86.499.HIT1"; transcript_id "LOCXPOR86.499.HIT1.transcript"; gene_name "LOCXPOR86.499.HIT1.OR.2R.306.7tm_4.exons1.CAKALS010000011.1.Sebastes_miniatus";
CAKALS010000011.1	exonerate:protein2genome:local	exon	32152624	32153532	.	+	.	gene_id "LOCXPOR87.500.HIT1"; transcript_id "LOCXPOR87.500.HIT1.transcript"; gene_name "LOCXPOR87.500.HIT1.OR.2R.303.7tm_4.exons1.CAKALS010000011.1.Sebastes_miniatus";
CAKALS010000011.1	exonerate:protein2genome:local	exon	32156506	32157426	.	+	.	gene_id "LOCXPOR88.502.HIT1"; transcript_id "LOCXPOR88.502.HIT1.transcript"; gene_name "LOCXPOR88.502.HIT1.OR.2R.307.7tm_4.exons1.CAKALS010000011.1.Sebastes_miniatus";
CAKALS010000011.1	exonerate:protein2genome:local	exon	32163747	32164649	.	-	.	gene_id "LOCXPOR89.503.HIT1"; transcript_id "LOCXPOR89.503.HIT1.transcript"; gene_name "LOCXPOR89.503.HIT1.OR.2R.301.7tm_4.exons1.CAKALS010000011.1.Sebastes_miniatus";
CAKALS010000011.1	exonerate:protein2genome:local	exon	32169645	32170562	.	-	.	gene_id "LOCXPOR90.504.HIT1"; transcript_id "LOCXPOR90.504.HIT1.transcript"; gene_name "LOCXPOR90.504.HIT1.OR.2R.306.7tm_4.exons1.CAKALS010000011.1.Sebastes_miniatus";
CAKALS010000011.1	exonerate:protein2genome:local	exon	32176580	32177491	.	+	.	gene_id "LOCXPOR91.506.HIT1"; transcript_id "LOCXPOR91.506.HIT1.transcript"; gene_name "LOCXPOR91.506.HIT1.OR.2R.304.7tm_4.exons1.CAKALS010000011.1.Sebastes_miniatus";
CAKALS010000011.1	exonerate:protein2genome:local	exon	32181266	32182177	.	+	.	gene_id "LOCXPOR92.507.HIT1"; transcript_id "LOCXPOR92.507.HIT1.transcript"; gene_name "LOCXPOR92.507.HIT1.OR.2R.304.7tm_4.exons1.CAKALS010000011.1.Sebastes_miniatus";
CAKALS010000011.1	exonerate:protein2genome:local	exon	32193725	32194642	.	-	.	gene_id "LOCXPOR93.508.HIT1"; transcript_id "LOCXPOR93.508.HIT1.transcript"; gene_name "LOCXPOR93.508.HIT1.OR.2R.306.7tm_4.exons1.CAKALS010000011.1.Sebastes_miniatus";
CAKALS010000011.1	exonerate:protein2genome:local	exon	32202987	32203895	.	+	.	gene_id "LOCXPOR94.513.HIT1"; transcript_id "LOCXPOR94.513.HIT1.transcript"; gene_name "LOCXPOR94.513.HIT1.OR.2R.303.7tm_4.exons1.CAKALS010000011.1.Sebastes_miniatus";
CAKALS010000011.1	exonerate:protein2genome:local	exon	32207039	32207956	.	+	.	gene_id "LOCXPOR95.514.HIT1"; transcript_id "LOCXPOR95.514.HIT1.transcript"; gene_name "LOCXPOR95.514.HIT1.OR.2R.306.7tm_4.exons1.CAKALS010000011.1.Sebastes_miniatus";
CAKALS010000011.1	exonerate:protein2genome:local	exon	32210417	32211334	.	+	.	gene_id "LOCXPOR96.251.HIT1"; transcript_id "LOCXPOR96.251.HIT1.transcript"; gene_name "LOCXPOR96.251.HIT1.OR.2R.306.7tm_4.exons1.CAKALS010000011.1.Sebastes_miniatus";
CAKALS010000011.1	exonerate:protein2genome:local	exon	32214968	32215891	.	+	.	gene_id "LOCXPOR97.252.HIT1"; transcript_id "LOCXPOR97.252.HIT1.transcript"; gene_name "LOCXPOR97.252.HIT1.OR.2R.308.7tm_4.exons1.CAKALS010000011.1.Sebastes_miniatus";
CAKALS010000011.1	exonerate:protein2genome:local	exon	32219007	32219939	.	+	.	gene_id "LOCXPOR98.253.HIT1"; transcript_id "LOCXPOR98.253.HIT1.transcript"; gene_name "LOCXPOR98.253.HIT1.OR.2R.311.7tm_4.exons1.CAKALS010000011.1.Sebastes_miniatus";
CAKALS010000016.1	exonerate:protein2genome:local	exon	460651	461553	.	+	.	gene_id "LOCXPOR169.254.HIT1"; transcript_id "LOCXPOR169.254.HIT1.transcript"; gene_name "LOCXPOR169.254.HIT1.OR.2R.301.7tm_4.exons1.CAKALS010000016.1.Sebastes_miniatus";
CAKALS010000016.1	exonerate:protein2genome:local	exon	463597	464526	.	+	.	gene_id "LOCXPOR170.255.HIT1"; transcript_id "LOCXPOR170.255.HIT1.transcript"; gene_name "LOCXPOR170.255.HIT1.OR.2R.310.7tm_4.exons1.CAKALS010000016.1.Sebastes_miniatus";
CAKALS010000016.1	exonerate:protein2genome:local	exon	465636	466012	.	+	.	gene_id "LOCXPOR101.256.HIT1"; transcript_id "LOCXPOR101.256.HIT1.transcript"; gene_name "LOCXPOR101.256.HIT1.OR.2R.310.7tm_4.exons3.CAKALS010000016.1.Sebastes_miniatus";
CAKALS010000016.1	exonerate:protein2genome:local	exon	466590	466816	.	+	.	gene_id "LOCXPOR101.256.HIT1"; transcript_id "LOCXPOR101.256.HIT1.transcript"; gene_name "LOCXPOR101.256.HIT1.OR.2R.310.7tm_4.exons3.CAKALS010000016.1.Sebastes_miniatus";
CAKALS010000016.1	exonerate:protein2genome:local	exon	467011	467336	.	+	.	gene_id "LOCXPOR101.256.HIT1"; transcript_id "LOCXPOR101.256.HIT1.transcript"; gene_name "LOCXPOR101.256.HIT1.OR.2R.310.7tm_4.exons3.CAKALS010000016.1.Sebastes_miniatus";
CAKALS010000016.1	exonerate:protein2genome:local	exon	474572	474948	.	+	.	gene_id "LOCXPOR102.266.HIT1"; transcript_id "LOCXPOR102.266.HIT1.transcript"; gene_name "LOCXPOR102.266.HIT1.OR.2R.319.7tm_4.exons3.CAKALS010000016.1.Sebastes_miniatus";
CAKALS010000016.1	exonerate:protein2genome:local	exon	475283	475509	.	+	.	gene_id "LOCXPOR102.266.HIT1"; transcript_id "LOCXPOR102.266.HIT1.transcript"; gene_name "LOCXPOR102.266.HIT1.OR.2R.319.7tm_4.exons3.CAKALS010000016.1.Sebastes_miniatus";
CAKALS010000016.1	exonerate:protein2genome:local	exon	475711	476063	.	+	.	gene_id "LOCXPOR102.266.HIT1"; transcript_id "LOCXPOR102.266.HIT1.transcript"; gene_name "LOCXPOR102.266.HIT1.OR.2R.319.7tm_4.exons3.CAKALS010000016.1.Sebastes_miniatus";
CAKALS010000016.1	exonerate:protein2genome:local	exon	480392	481333	.	+	.	gene_id "LOCXPOR103.267.HIT1"; transcript_id "LOCXPOR103.267.HIT1.transcript"; gene_name "LOCXPOR103.267.HIT1.OR.2R.314.7tm_4.exons1.CAKALS010000016.1.Sebastes_miniatus";
CAKALS010000016.1	exonerate:protein2genome:local	exon	490163	491110	.	-	.	gene_id "LOCXPOR104.268.HIT1"; transcript_id "LOCXPOR104.268.HIT1.transcript"; gene_name "LOCXPOR104.268.HIT1.OR.2R.316.7tm_4.exons1.CAKALS010000016.1.Sebastes_miniatus";
CAKALS010000016.1	exonerate:protein2genome:local	exon	495855	496775	.	-	.	gene_id "LOCXPOR105.269.HIT1"; transcript_id "LOCXPOR105.269.HIT1.transcript"; gene_name "LOCXPOR105.269.HIT1.OR.2R.307.7tm_4.exons1.CAKALS010000016.1.Sebastes_miniatus";
CAKALS010000016.1	exonerate:protein2genome:local	exon	867375	868334	.	-	.	gene_id "LOCXPOR106.270.HIT1"; transcript_id "LOCXPOR106.270.HIT1.transcript"; gene_name "LOCXPOR106.270.HIT1.OR.2R.320.7tm_1.exons1.CAKALS010000016.1.Sebastes_miniatus";
CAKALS010000016.1	exonerate:protein2genome:local	exon	871266	872216	.	-	.	gene_id "LOCXPOR106.271.HIT1"; transcript_id "LOCXPOR106.271.HIT1.transcript"; gene_name "LOCXPOR106.271.HIT1.OR.2R.317.7tm_1.exons1.CAKALS010000016.1.Sebastes_miniatus";
CAKALS010000016.1	exonerate:protein2genome:local	exon	876839	877798	.	-	.	gene_id "LOCXPOR108.272.HIT1"; transcript_id "LOCXPOR108.272.HIT1.transcript"; gene_name "LOCXPOR108.272.HIT1.OR.2R.320.7tm_1.exons1.CAKALS010000016.1.Sebastes_miniatus";
CAKALS010000016.1	exonerate:protein2genome:local	exon	882151	883101	.	-	.	gene_id "LOCXPOR106.273.HIT1"; transcript_id "LOCXPOR106.273.HIT1.transcript"; gene_name "LOCXPOR106.273.HIT1.OR.2R.317.7tm_1.exons1.CAKALS010000016.1.Sebastes_miniatus";
CAKALS010000016.1	exonerate:protein2genome:local	exon	886774	887733	.	-	.	gene_id "LOCXPOR110.274.HIT1"; transcript_id "LOCXPOR110.274.HIT1.transcript"; gene_name "LOCXPOR110.274.HIT1.OR.2R.320.7tm_1.exons1.CAKALS010000016.1.Sebastes_miniatus";
CAKALS010000016.1	exonerate:protein2genome:local	exon	897219	898202	.	+	.	gene_id "LOCXPOR111.275.HIT1"; transcript_id "LOCXPOR111.275.HIT1.transcript"; gene_name "LOCXPOR111.275.HIT1.OR.2R.328.7tm_1.exons1.CAKALS010000016.1.Sebastes_miniatus";
CAKALS010000016.1	exonerate:protein2genome:local	exon	900695	901594	.	+	.	gene_id "LOCXPOR114.277.HIT1"; transcript_id "LOCXPOR114.277.HIT1.transcript"; gene_name "LOCXPOR114.277.HIT1.OR.2R.300.7tm_1.exons1.CAKALS010000016.1.Sebastes_miniatus";
CAKALS010000016.1	exonerate:protein2genome:local	exon	903926	904828	.	+	.	gene_id "LOCXPOR114.278.HIT1"; transcript_id "LOCXPOR114.278.HIT1.transcript"; gene_name "LOCXPOR114.278.HIT1.OR.2R.301.7tm_1.exons1.CAKALS010000016.1.Sebastes_miniatus";
CAKALS010000016.1	exonerate:protein2genome:local	exon	907591	908493	.	+	.	gene_id "LOCXPOR114.279.HIT1"; transcript_id "LOCXPOR114.279.HIT1.transcript"; gene_name "LOCXPOR114.279.HIT1.OR.2R.301.7tm_1.exons1.CAKALS010000016.1.Sebastes_miniatus";
CAKALS010000016.1	exonerate:protein2genome:local	exon	915803	916762	.	+	.	gene_id "LOCXPOR115.280.HIT1"; transcript_id "LOCXPOR115.280.HIT1.transcript"; gene_name "LOCXPOR115.280.HIT1.OR.2R.320.7tm_1.exons1.CAKALS010000016.1.Sebastes_miniatus";
CAKALS010000016.1	exonerate:protein2genome:local	exon	919848	920807	.	+	.	gene_id "LOCXPOR117.281.HIT1"; transcript_id "LOCXPOR117.281.HIT1.transcript"; gene_name "LOCXPOR117.281.HIT1.OR.2R.320.7tm_1.exons1.CAKALS010000016.1.Sebastes_miniatus";
CAKALS010000016.1	exonerate:protein2genome:local	exon	925122	926081	.	+	.	gene_id "LOCXPOR117.282.HIT1"; transcript_id "LOCXPOR117.282.HIT1.transcript"; gene_name "LOCXPOR117.282.HIT1.OR.2R.320.7tm_1.exons1.CAKALS010000016.1.Sebastes_miniatus";
CAKALS010000016.1	exonerate:protein2genome:local	exon	930408	931358	.	+	.	gene_id "LOCXPOR118.283.HIT1"; transcript_id "LOCXPOR118.283.HIT1.transcript"; gene_name "LOCXPOR118.283.HIT1.OR.2R.317.7tm_1.exons1.CAKALS010000016.1.Sebastes_miniatus";
CAKALS010000016.1	exonerate:protein2genome:local	exon	13397746	13398705	.	+	.	gene_id "LOCXPOR119.284.HIT1"; transcript_id "LOCXPOR119.284.HIT1.transcript"; gene_name "LOCXPOR119.284.HIT1.OR.2R.320.7tm_4.exons1.CAKALS010000016.1.Sebastes_miniatus";
CAKALS010000016.1	exonerate:protein2genome:local	exon	13402551	13403555	.	+	.	gene_id "LOCXPOR120.285.HIT1"; transcript_id "LOCXPOR120.285.HIT1.transcript"; gene_name "LOCXPOR120.285.HIT1.OR.2R.335.7tm_4.exons1.CAKALS010000016.1.Sebastes_miniatus";
CAKALS010000016.1	exonerate:protein2genome:local	exon	13412623	13413636	.	+	.	gene_id "LOCXPOR122.286.HIT1"; transcript_id "LOCXPOR122.286.HIT1.transcript"; gene_name "LOCXPOR122.286.HIT1.OR.2R.338.7tm_4.exons1.CAKALS010000016.1.Sebastes_miniatus";
CAKALS010000016.1	exonerate:protein2genome:local	exon	13416107	13417120	.	+	.	gene_id "LOCXPOR122.288.HIT1"; transcript_id "LOCXPOR122.288.HIT1.transcript"; gene_name "LOCXPOR122.288.HIT1.OR.2R.338.7tm_4.exons1.CAKALS010000016.1.Sebastes_miniatus";
CAKALS010000016.1	exonerate:protein2genome:local	exon	13419594	13420547	.	+	.	gene_id "LOCXPOR123.289.HIT1"; transcript_id "LOCXPOR123.289.HIT1.transcript"; gene_name "LOCXPOR123.289.HIT1.OR.2R.318.7tm_4.exons1.CAKALS010000016.1.Sebastes_miniatus";
CAKALS010000016.1	exonerate:protein2genome:local	exon	13424697	13425671	.	-	.	gene_id "LOCXPOR124.290.HIT1"; transcript_id "LOCXPOR124.290.HIT1.transcript"; gene_name "LOCXPOR124.290.HIT1.OR.2R.325.7tm_4.exons1.CAKALS010000016.1.Sebastes_miniatus";
CAKALS010000016.1	exonerate:protein2genome:local	exon	13428312	13429286	.	-	.	gene_id "LOCXPOR124.291.HIT1"; transcript_id "LOCXPOR124.291.HIT1.transcript"; gene_name "LOCXPOR124.291.HIT1.OR.2R.325.7tm_4.exons1.CAKALS010000016.1.Sebastes_miniatus";
CAKALS010000016.1	exonerate:protein2genome:local	exon	13437334	13438284	.	-	.	gene_id "LOCXPOR126.292.HIT1"; transcript_id "LOCXPOR126.292.HIT1.transcript"; gene_name "LOCXPOR126.292.HIT1.OR.2R.317.7tm_4.exons1.CAKALS010000016.1.Sebastes_miniatus";
CAKALS010000016.1	exonerate:protein2genome:local	exon	13441888	13442844	.	-	.	gene_id "LOCXPOR127.293.HIT1"; transcript_id "LOCXPOR127.293.HIT1.transcript"; gene_name "LOCXPOR127.293.HIT1.OR.2R.319.7tm_4.exons1.CAKALS010000016.1.Sebastes_miniatus";
CAKALS010000016.1	exonerate:protein2genome:local	exon	13445459	13446439	.	-	.	gene_id "LOCXPOR128.294.HIT1"; transcript_id "LOCXPOR128.294.HIT1.transcript"; gene_name "LOCXPOR128.294.HIT1.OR.2R.327.7tm_4.exons1.CAKALS010000016.1.Sebastes_miniatus";
CAKALS010000016.1	exonerate:protein2genome:local	exon	13447923	13448903	.	-	.	gene_id "LOCXPOR129.295.HIT1"; transcript_id "LOCXPOR129.295.HIT1.transcript"; gene_name "LOCXPOR129.295.HIT1.OR.2R.327.7tm_4.exons1.CAKALS010000016.1.Sebastes_miniatus";
CAKALS010000016.1	exonerate:protein2genome:local	exon	18943637	18944566	.	+	.	gene_id "LOCXPOR130.296.HIT1"; transcript_id "LOCXPOR130.296.HIT1.transcript"; gene_name "LOCXPOR130.296.HIT1.OR.2R.310.7tm_4.exons1.CAKALS010000016.1.Sebastes_miniatus";
CAKALS010000016.1	exonerate:protein2genome:local	exon	18959659	18960576	.	+	.	gene_id "LOCXPOR131.297.HIT1"; transcript_id "LOCXPOR131.297.HIT1.transcript"; gene_name "LOCXPOR131.297.HIT1.OR.2R.306.7tm_4.exons1.CAKALS010000016.1.Sebastes_miniatus";
CAKALS010000022.1	exonerate:protein2genome:local	exon	14748172	14749095	.	+	.	gene_id "LOCXPOR132.299.HIT1"; transcript_id "LOCXPOR132.299.HIT1.transcript"; gene_name "LOCXPOR132.299.HIT1.OR.2R.308.7tm_1.exons1.CAKALS010000022.1.Sebastes_miniatus";
CAKALS010000026.1	exonerate:protein2genome:local	exon	2384576	2385496	.	+	.	gene_id "LOCXPOR133.300.HIT1"; transcript_id "LOCXPOR133.300.HIT1.transcript"; gene_name "LOCXPOR133.300.HIT1.OR.2R.307.7tm_4.exons1.CAKALS010000026.1.Sebastes_miniatus";
CAKALS010000026.1	exonerate:protein2genome:local	exon	2390822	2391742	.	+	.	gene_id "LOCXPOR134.301.HIT1"; transcript_id "LOCXPOR134.301.HIT1.transcript"; gene_name "LOCXPOR134.301.HIT1.OR.2R.307.7tm_4.exons1.CAKALS010000026.1.Sebastes_miniatus";
CAKALS010000026.1	exonerate:protein2genome:local	exon	2415887	2416840	.	+	.	gene_id "LOCXPOR135.305.HIT1"; transcript_id "LOCXPOR135.305.HIT1.transcript"; gene_name "LOCXPOR135.305.HIT1.OR.2R.318.7tm_4.exons1.CAKALS010000026.1.Sebastes_miniatus";
CAKALS010000026.1	exonerate:protein2genome:local	exon	2418519	2418668	.	-	.	gene_id "LOCXPOR136.306.HIT1"; transcript_id "LOCXPOR136.306.HIT1.transcript"; gene_name "LOCXPOR136.306.HIT1.OR.2R.345.7tm_4.exons4.CAKALS010000026.1.Sebastes_miniatus";
CAKALS010000026.1	exonerate:protein2genome:local	exon	2420773	2421435	.	-	.	gene_id "LOCXPOR136.306.HIT1"; transcript_id "LOCXPOR136.306.HIT1.transcript"; gene_name "LOCXPOR136.306.HIT1.OR.2R.345.7tm_4.exons4.CAKALS010000026.1.Sebastes_miniatus";
CAKALS010000026.1	exonerate:protein2genome:local	exon	2422520	2422707	.	-	.	gene_id "LOCXPOR136.306.HIT1"; transcript_id "LOCXPOR136.306.HIT1.transcript"; gene_name "LOCXPOR136.306.HIT1.OR.2R.345.7tm_4.exons4.CAKALS010000026.1.Sebastes_miniatus";
CAKALS010000026.1	exonerate:protein2genome:local	exon	2424547	2424580	.	-	.	gene_id "LOCXPOR136.306.HIT1"; transcript_id "LOCXPOR136.306.HIT1.transcript"; gene_name "LOCXPOR136.306.HIT1.OR.2R.345.7tm_4.exons4.CAKALS010000026.1.Sebastes_miniatus";
CAKALS010000026.1	exonerate:protein2genome:local	exon	2428085	2428246	.	-	.	gene_id "LOCXPOR137.308.HIT1"; transcript_id "LOCXPOR137.308.HIT1.transcript"; gene_name "LOCXPOR137.308.HIT1.OR.2R.352.7tm_4.exons4.CAKALS010000026.1.Sebastes_miniatus";
CAKALS010000026.1	exonerate:protein2genome:local	exon	2428836	2429498	.	-	.	gene_id "LOCXPOR137.308.HIT1"; transcript_id "LOCXPOR137.308.HIT1.transcript"; gene_name "LOCXPOR137.308.HIT1.OR.2R.352.7tm_4.exons4.CAKALS010000026.1.Sebastes_miniatus";
CAKALS010000026.1	exonerate:protein2genome:local	exon	2429811	2429998	.	-	.	gene_id "LOCXPOR137.308.HIT1"; transcript_id "LOCXPOR137.308.HIT1.transcript"; gene_name "LOCXPOR137.308.HIT1.OR.2R.352.7tm_4.exons4.CAKALS010000026.1.Sebastes_miniatus";
CAKALS010000026.1	exonerate:protein2genome:local	exon	2432313	2432355	.	-	.	gene_id "LOCXPOR137.308.HIT1"; transcript_id "LOCXPOR137.308.HIT1.transcript"; gene_name "LOCXPOR137.308.HIT1.OR.2R.352.7tm_4.exons4.CAKALS010000026.1.Sebastes_miniatus";
CAKALS010000026.1	exonerate:protein2genome:local	exon	2451339	2451378	.	+	.	gene_id "LOCXPOR137.312.HIT1"; transcript_id "LOCXPOR137.312.HIT1.transcript"; gene_name "LOCXPOR137.312.HIT1.OR.2R.299.7tm_4.exons4.CAKALS010000026.1.Sebastes_miniatus";
CAKALS010000026.1	exonerate:protein2genome:local	exon	2454313	2454500	.	+	.	gene_id "LOCXPOR137.312.HIT1"; transcript_id "LOCXPOR137.312.HIT1.transcript"; gene_name "LOCXPOR137.312.HIT1.OR.2R.299.7tm_4.exons4.CAKALS010000026.1.Sebastes_miniatus";
CAKALS010000026.1	exonerate:protein2genome:local	exon	2454747	2455409	.	+	.	gene_id "LOCXPOR137.312.HIT1"; transcript_id "LOCXPOR137.312.HIT1.transcript"; gene_name "LOCXPOR137.312.HIT1.OR.2R.299.7tm_4.exons4.CAKALS010000026.1.Sebastes_miniatus";
CAKALS010000026.1	exonerate:protein2genome:local	exon	2455992	2456153	.	+	.	gene_id "LOCXPOR137.312.HIT1"; transcript_id "LOCXPOR137.312.HIT1.transcript"; gene_name "LOCXPOR137.312.HIT1.OR.2R.299.7tm_4.exons4.CAKALS010000026.1.Sebastes_miniatus";
CAKALS010000026.1	exonerate:protein2genome:local	exon	2458530	2459492	.	-	.	gene_id "LOCXPOR138.313.HIT1"; transcript_id "LOCXPOR138.313.HIT1.transcript"; gene_name "LOCXPOR138.313.HIT1.OR.2R.321.7tm_4.exons1.CAKALS010000026.1.Sebastes_miniatus";
CAKALS010000026.1	exonerate:protein2genome:local	exon	2462197	2463159	.	-	.	gene_id "LOCXPOR139.314.HIT1"; transcript_id "LOCXPOR139.314.HIT1.transcript"; gene_name "LOCXPOR139.314.HIT1.OR.2R.321.7tm_4.exons1.CAKALS010000026.1.Sebastes_miniatus";
CAKALS010000026.1	exonerate:protein2genome:local	exon	2469256	2470233	.	-	.	gene_id "LOCXPOR140.315.HIT1"; transcript_id "LOCXPOR140.315.HIT1.transcript"; gene_name "LOCXPOR140.315.HIT1.OR.2R.326.7tm_4.exons1.CAKALS010000026.1.Sebastes_miniatus";
CAKALS010000026.1	exonerate:protein2genome:local	exon	2474376	2475290	.	-	.	gene_id "LOCXPOR141.316.HIT1"; transcript_id "LOCXPOR141.316.HIT1.transcript"; gene_name "LOCXPOR141.316.HIT1.OR.2R.305.7tm_4.exons1.CAKALS010000026.1.Sebastes_miniatus";
CAKALS010000026.1	exonerate:protein2genome:local	exon	2480347	2481249	.	-	.	gene_id "LOCXPOR142.317.HIT1"; transcript_id "LOCXPOR142.317.HIT1.transcript"; gene_name "LOCXPOR142.317.HIT1.OR.2R.301.7tm_4.exons1.CAKALS010000026.1.Sebastes_miniatus";
CAKALS010000026.1	exonerate:protein2genome:local	exon	2490672	2491027	.	-	.	gene_id "LOCXPOR143.320.HIT1"; transcript_id "LOCXPOR143.320.HIT1.transcript"; gene_name "LOCXPOR143.320.HIT1.OR.2R.320.7tm_4.exons3.CAKALS010000026.1.Sebastes_miniatus";
CAKALS010000026.1	exonerate:protein2genome:local	exon	2492918	2493144	.	-	.	gene_id "LOCXPOR143.320.HIT1"; transcript_id "LOCXPOR143.320.HIT1.transcript"; gene_name "LOCXPOR143.320.HIT1.OR.2R.320.7tm_4.exons3.CAKALS010000026.1.Sebastes_miniatus";
CAKALS010000026.1	exonerate:protein2genome:local	exon	2494452	2494828	.	-	.	gene_id "LOCXPOR143.320.HIT1"; transcript_id "LOCXPOR143.320.HIT1.transcript"; gene_name "LOCXPOR143.320.HIT1.OR.2R.320.7tm_4.exons3.CAKALS010000026.1.Sebastes_miniatus";
CAKALS010000026.1	exonerate:protein2genome:local	exon	2497855	2498784	.	-	.	gene_id "LOCXPOR144.322.HIT1"; transcript_id "LOCXPOR144.322.HIT1.transcript"; gene_name "LOCXPOR144.322.HIT1.OR.2R.310.7tm_4.exons1.CAKALS010000026.1.Sebastes_miniatus";
CAKALS010000026.1	exonerate:protein2genome:local	exon	2505664	2506572	.	-	.	gene_id "LOCXPOR145.323.HIT1"; transcript_id "LOCXPOR145.323.HIT1.transcript"; gene_name "LOCXPOR145.323.HIT1.OR.2R.303.7tm_4.exons1.CAKALS010000026.1.Sebastes_miniatus";
CAKALS010000026.1	exonerate:protein2genome:local	exon	2509138	2510046	.	-	.	gene_id "LOCXPOR163.325.HIT1"; transcript_id "LOCXPOR163.325.HIT1.transcript"; gene_name "LOCXPOR163.325.HIT1.OR.2R.303.7tm_4.exons1.CAKALS010000026.1.Sebastes_miniatus";
CAKALS010000026.1	exonerate:protein2genome:local	exon	2513493	2514401	.	-	.	gene_id "LOCXPOR163.326.HIT1"; transcript_id "LOCXPOR163.326.HIT1.transcript"; gene_name "LOCXPOR163.326.HIT1.OR.2R.303.7tm_4.exons1.CAKALS010000026.1.Sebastes_miniatus";
CAKALS010000026.1	exonerate:protein2genome:local	exon	2517847	2518755	.	-	.	gene_id "LOCXPOR163.327.HIT1"; transcript_id "LOCXPOR163.327.HIT1.transcript"; gene_name "LOCXPOR163.327.HIT1.OR.2R.303.7tm_4.exons1.CAKALS010000026.1.Sebastes_miniatus";
CAKALS010000026.1	exonerate:protein2genome:local	exon	2522206	2523114	.	-	.	gene_id "LOCXPOR149.328.HIT1"; transcript_id "LOCXPOR149.328.HIT1.transcript"; gene_name "LOCXPOR149.328.HIT1.OR.2R.303.7tm_4.exons1.CAKALS010000026.1.Sebastes_miniatus";
CAKALS010000026.1	exonerate:protein2genome:local	exon	2535131	2536057	.	-	.	gene_id "LOCXPOR150.329.HIT1"; transcript_id "LOCXPOR150.329.HIT1.transcript"; gene_name "LOCXPOR150.329.HIT1.OR.2R.309.7tm_4.exons1.CAKALS010000026.1.Sebastes_miniatus";
CAKALS010000026.1	exonerate:protein2genome:local	exon	2541864	2542811	.	-	.	gene_id "LOCXPOR151.330.HIT1"; transcript_id "LOCXPOR151.330.HIT1.transcript"; gene_name "LOCXPOR151.330.HIT1.OR.2R.316.7tm_4.exons1.CAKALS010000026.1.Sebastes_miniatus";
CAKALS010000032.1	exonerate:protein2genome:local	exon	8052	8207	.	+	.	gene_id "LOCXPOR152.332.HIT1"; transcript_id "LOCXPOR152.332.HIT1.transcript"; gene_name "LOCXPOR152.332.HIT1.OR.2R.309.7tm_4.exons2.CAKALS010000032.1.Sebastes_miniatus";
CAKALS010000032.1	exonerate:protein2genome:local	exon	10251	11021	.	+	.	gene_id "LOCXPOR152.332.HIT1"; transcript_id "LOCXPOR152.332.HIT1.transcript"; gene_name "LOCXPOR152.332.HIT1.OR.2R.309.7tm_4.exons2.CAKALS010000032.1.Sebastes_miniatus";
CAKALS010000032.1	exonerate:protein2genome:local	exon	16764	16919	.	+	.	gene_id "LOCXPOR153.334.HIT1"; transcript_id "LOCXPOR153.334.HIT1.transcript"; gene_name "LOCXPOR153.334.HIT1.OR.2R.316.7tm_1.exons2.CAKALS010000032.1.Sebastes_miniatus";
CAKALS010000032.1	exonerate:protein2genome:local	exon	18829	19620	.	+	.	gene_id "LOCXPOR153.334.HIT1"; transcript_id "LOCXPOR153.334.HIT1.transcript"; gene_name "LOCXPOR153.334.HIT1.OR.2R.316.7tm_1.exons2.CAKALS010000032.1.Sebastes_miniatus";
CAKALS010000032.1	exonerate:protein2genome:local	exon	29839	29982	.	+	.	gene_id "LOCXPOR154.337.HIT1"; transcript_id "LOCXPOR154.337.HIT1.transcript"; gene_name "LOCXPOR154.337.HIT1.OR.2R.299.7tm_1.exons2.CAKALS010000032.1.Sebastes_miniatus";
CAKALS010000032.1	exonerate:protein2genome:local	exon	34478	35230	.	+	.	gene_id "LOCXPOR154.337.HIT1"; transcript_id "LOCXPOR154.337.HIT1.transcript"; gene_name "LOCXPOR154.337.HIT1.OR.2R.299.7tm_1.exons2.CAKALS010000032.1.Sebastes_miniatus";
CAKALS010000032.1	exonerate:protein2genome:local	exon	41835	41948	.	+	.	gene_id "LOCXPOR155.338.HIT1"; transcript_id "LOCXPOR155.338.HIT1.transcript"; gene_name "LOCXPOR155.338.HIT1.OR.2R.303.7tm_1.exons2.CAKALS010000032.1.Sebastes_miniatus";
CAKALS010000032.1	exonerate:protein2genome:local	exon	44294	45088	.	+	.	gene_id "LOCXPOR155.338.HIT1"; transcript_id "LOCXPOR155.338.HIT1.transcript"; gene_name "LOCXPOR155.338.HIT1.OR.2R.303.7tm_1.exons2.CAKALS010000032.1.Sebastes_miniatus";
CAKALS010000032.1	exonerate:protein2genome:local	exon	48169	48380	.	+	.	gene_id "LOCXPOR156.339.HIT1"; transcript_id "LOCXPOR156.339.HIT1.transcript"; gene_name "LOCXPOR156.339.HIT1.OR.2R.341..exons4.CAKALS010000032.1.Sebastes_miniatus";
CAKALS010000032.1	exonerate:protein2genome:local	exon	49350	49488	.	+	.	gene_id "LOCXPOR156.339.HIT1"; transcript_id "LOCXPOR156.339.HIT1.transcript"; gene_name "LOCXPOR156.339.HIT1.OR.2R.341..exons4.CAKALS010000032.1.Sebastes_miniatus";
CAKALS010000032.1	exonerate:protein2genome:local	exon	50920	51345	.	+	.	gene_id "LOCXPOR156.339.HIT1"; transcript_id "LOCXPOR156.339.HIT1.transcript"; gene_name "LOCXPOR156.339.HIT1.OR.2R.341..exons4.CAKALS010000032.1.Sebastes_miniatus";
CAKALS010000032.1	exonerate:protein2genome:local	exon	53338	53583	.	+	.	gene_id "LOCXPOR156.339.HIT1"; transcript_id "LOCXPOR156.339.HIT1.transcript"; gene_name "LOCXPOR156.339.HIT1.OR.2R.341..exons4.CAKALS010000032.1.Sebastes_miniatus";
CAKALS010000032.1	exonerate:protein2genome:local	exon	65165	65917	.	-	.	gene_id "LOCXPOR157.342.HIT1"; transcript_id "LOCXPOR157.342.HIT1.transcript"; gene_name "LOCXPOR157.342.HIT1.OR.2R.299.7tm_1.exons2.CAKALS010000032.1.Sebastes_miniatus";
CAKALS010000032.1	exonerate:protein2genome:local	exon	70601	70744	.	-	.	gene_id "LOCXPOR157.342.HIT1"; transcript_id "LOCXPOR157.342.HIT1.transcript"; gene_name "LOCXPOR157.342.HIT1.OR.2R.299.7tm_1.exons2.CAKALS010000032.1.Sebastes_miniatus";
CAKALS010000032.1	exonerate:protein2genome:local	exon	80993	81784	.	-	.	gene_id "LOCXPOR153.344.HIT1"; transcript_id "LOCXPOR153.344.HIT1.transcript"; gene_name "LOCXPOR153.344.HIT1.OR.2R.316.7tm_1.exons2.CAKALS010000032.1.Sebastes_miniatus";
CAKALS010000032.1	exonerate:protein2genome:local	exon	83707	83862	.	-	.	gene_id "LOCXPOR153.344.HIT1"; transcript_id "LOCXPOR153.344.HIT1.transcript"; gene_name "LOCXPOR153.344.HIT1.OR.2R.316.7tm_1.exons2.CAKALS010000032.1.Sebastes_miniatus";
CAKALS010000032.1	exonerate:protein2genome:local	exon	94021	94785	.	-	.	gene_id "LOCXPOR160.346.HIT1"; transcript_id "LOCXPOR160.346.HIT1.transcript"; gene_name "LOCXPOR160.346.HIT1.OR.2R.305.7tm_4.exons2.CAKALS010000032.1.Sebastes_miniatus";
CAKALS010000032.1	exonerate:protein2genome:local	exon	97395	97544	.	-	.	gene_id "LOCXPOR160.346.HIT1"; transcript_id "LOCXPOR160.346.HIT1.transcript"; gene_name "LOCXPOR160.346.HIT1.OR.2R.305.7tm_4.exons2.CAKALS010000032.1.Sebastes_miniatus";
CAKALS010000032.1	exonerate:protein2genome:local	exon	107427	108191	.	-	.	gene_id "LOCXPOR160.349.HIT1"; transcript_id "LOCXPOR160.349.HIT1.transcript"; gene_name "LOCXPOR160.349.HIT1.OR.2R.305.7tm_1.exons2.CAKALS010000032.1.Sebastes_miniatus";
CAKALS010000032.1	exonerate:protein2genome:local	exon	113609	113758	.	-	.	gene_id "LOCXPOR160.349.HIT1"; transcript_id "LOCXPOR160.349.HIT1.transcript"; gene_name "LOCXPOR160.349.HIT1.OR.2R.305.7tm_1.exons2.CAKALS010000032.1.Sebastes_miniatus";
CAKALS010000032.1	exonerate:protein2genome:local	exon	123080	123844	.	-	.	gene_id "LOCXPOR161.351.HIT1"; transcript_id "LOCXPOR161.351.HIT1.transcript"; gene_name "LOCXPOR161.351.HIT1.OR.2R.305.7tm_1.exons2.CAKALS010000032.1.Sebastes_miniatus";
CAKALS010000032.1	exonerate:protein2genome:local	exon	127241	127390	.	-	.	gene_id "LOCXPOR161.351.HIT1"; transcript_id "LOCXPOR161.351.HIT1.transcript"; gene_name "LOCXPOR161.351.HIT1.OR.2R.305.7tm_1.exons2.CAKALS010000032.1.Sebastes_miniatus";
CAKALS010000079.1	exonerate:protein2genome:local	exon	1872	2636	.	-	.	gene_id "LOCXPOR161.355.HIT1"; transcript_id "LOCXPOR161.355.HIT1.transcript"; gene_name "LOCXPOR161.355.HIT1.OR.2R.305.7tm_1.exons2.CAKALS010000079.1.Sebastes_miniatus";
CAKALS010000079.1	exonerate:protein2genome:local	exon	6031	6180	.	-	.	gene_id "LOCXPOR161.355.HIT1"; transcript_id "LOCXPOR161.355.HIT1.transcript"; gene_name "LOCXPOR161.355.HIT1.OR.2R.305.7tm_1.exons2.CAKALS010000079.1.Sebastes_miniatus";
CAKALS010000203.1	exonerate:protein2genome:local	exon	71220	72146	.	+	.	gene_id "LOCXPOR163.357.HIT1"; transcript_id "LOCXPOR163.357.HIT1.transcript"; gene_name "LOCXPOR163.357.HIT1.OR.2R.309.7tm_4.exons1.CAKALS010000203.1.Sebastes_miniatus";
CAKALS010000203.1	exonerate:protein2genome:local	exon	77466	78386	.	+	.	gene_id "LOCXPOR134.358.HIT1"; transcript_id "LOCXPOR134.358.HIT1.transcript"; gene_name "LOCXPOR134.358.HIT1.OR.2R.307.7tm_4.exons1.CAKALS010000203.1.Sebastes_miniatus";
CAKALS010000204.1	exonerate:protein2genome:local	exon	4970	5722	.	-	.	gene_id "LOCXPOR165.361.HIT1"; transcript_id "LOCXPOR165.361.HIT1.transcript"; gene_name "LOCXPOR165.361.HIT1.OR.2R.299.7tm_1.exons2.CAKALS010000204.1.Sebastes_miniatus";
CAKALS010000204.1	exonerate:protein2genome:local	exon	10421	10564	.	-	.	gene_id "LOCXPOR165.361.HIT1"; transcript_id "LOCXPOR165.361.HIT1.transcript"; gene_name "LOCXPOR165.361.HIT1.OR.2R.299.7tm_1.exons2.CAKALS010000204.1.Sebastes_miniatus";
CAKALS010000204.1	exonerate:protein2genome:local	exon	20808	21599	.	-	.	gene_id "LOCXPOR153.364.HIT1"; transcript_id "LOCXPOR153.364.HIT1.transcript"; gene_name "LOCXPOR153.364.HIT1.OR.2R.316.7tm_1.exons2.CAKALS010000204.1.Sebastes_miniatus";
CAKALS010000204.1	exonerate:protein2genome:local	exon	23509	23664	.	-	.	gene_id "LOCXPOR153.364.HIT1"; transcript_id "LOCXPOR153.364.HIT1.transcript"; gene_name "LOCXPOR153.364.HIT1.OR.2R.316.7tm_1.exons2.CAKALS010000204.1.Sebastes_miniatus";
CAKALS010000204.1	exonerate:protein2genome:local	exon	29412	30182	.	-	.	gene_id "LOCXPOR167.365.HIT1"; transcript_id "LOCXPOR167.365.HIT1.transcript"; gene_name "LOCXPOR167.365.HIT1.OR.2R.309.7tm_4.exons2.CAKALS010000204.1.Sebastes_miniatus";
CAKALS010000204.1	exonerate:protein2genome:local	exon	32226	32381	.	-	.	gene_id "LOCXPOR167.365.HIT1"; transcript_id "LOCXPOR167.365.HIT1.transcript"; gene_name "LOCXPOR167.365.HIT1.OR.2R.309.7tm_4.exons2.CAKALS010000204.1.Sebastes_miniatus";
CAKALS010000204.1	exonerate:protein2genome:local	exon	40205	40969	.	-	.	gene_id "LOCXPOR168.368.HIT1"; transcript_id "LOCXPOR168.368.HIT1.transcript"; gene_name "LOCXPOR168.368.HIT1.OR.2R.305.7tm_1.exons2.CAKALS010000204.1.Sebastes_miniatus";
CAKALS010000204.1	exonerate:protein2genome:local	exon	46387	46536	.	-	.	gene_id "LOCXPOR168.368.HIT1"; transcript_id "LOCXPOR168.368.HIT1.transcript"; gene_name "LOCXPOR168.368.HIT1.OR.2R.305.7tm_1.exons2.CAKALS010000204.1.Sebastes_miniatus";
CAKALS010000211.1	exonerate:protein2genome:local	exon	113574	114476	.	+	.	gene_id "LOCXPOR169.369.HIT1"; transcript_id "LOCXPOR169.369.HIT1.transcript"; gene_name "LOCXPOR169.369.HIT1.OR.2R.301.7tm_4.exons1.CAKALS010000211.1.Sebastes_miniatus";
CAKALS010000211.1	exonerate:protein2genome:local	exon	116520	117467	.	+	.	gene_id "LOCXPOR170.370.HIT1"; transcript_id "LOCXPOR170.370.HIT1.transcript"; gene_name "LOCXPOR170.370.HIT1.OR.2R.316.7tm_4.exons1.CAKALS010000211.1.Sebastes_miniatus";
CAKALS010000211.1	exonerate:protein2genome:local	exon	118564	118940	.	+	.	gene_id "LOCXPOR171.371.HIT1"; transcript_id "LOCXPOR171.371.HIT1.transcript"; gene_name "LOCXPOR171.371.HIT1.OR.2R.310.7tm_4.exons3.CAKALS010000211.1.Sebastes_miniatus";
CAKALS010000211.1	exonerate:protein2genome:local	exon	119518	119744	.	+	.	gene_id "LOCXPOR171.371.HIT1"; transcript_id "LOCXPOR171.371.HIT1.transcript"; gene_name "LOCXPOR171.371.HIT1.OR.2R.310.7tm_4.exons3.CAKALS010000211.1.Sebastes_miniatus";
CAKALS010000211.1	exonerate:protein2genome:local	exon	119960	120285	.	+	.	gene_id "LOCXPOR171.371.HIT1"; transcript_id "LOCXPOR171.371.HIT1.transcript"; gene_name "LOCXPOR171.371.HIT1.OR.2R.310.7tm_4.exons3.CAKALS010000211.1.Sebastes_miniatus";
CAKALS010000211.1	exonerate:protein2genome:local	exon	127521	127897	.	+	.	gene_id "LOCXPOR102.379.HIT1"; transcript_id "LOCXPOR102.379.HIT1.transcript"; gene_name "LOCXPOR102.379.HIT1.OR.2R.319.7tm_4.exons3.CAKALS010000211.1.Sebastes_miniatus";
CAKALS010000211.1	exonerate:protein2genome:local	exon	128232	128458	.	+	.	gene_id "LOCXPOR102.379.HIT1"; transcript_id "LOCXPOR102.379.HIT1.transcript"; gene_name "LOCXPOR102.379.HIT1.OR.2R.319.7tm_4.exons3.CAKALS010000211.1.Sebastes_miniatus";
CAKALS010000211.1	exonerate:protein2genome:local	exon	128660	129012	.	+	.	gene_id "LOCXPOR102.379.HIT1"; transcript_id "LOCXPOR102.379.HIT1.transcript"; gene_name "LOCXPOR102.379.HIT1.OR.2R.319.7tm_4.exons3.CAKALS010000211.1.Sebastes_miniatus";
CAKALS010000211.1	exonerate:protein2genome:local	exon	133341	134282	.	+	.	gene_id "LOCXPOR103.380.HIT1"; transcript_id "LOCXPOR103.380.HIT1.transcript"; gene_name "LOCXPOR103.380.HIT1.OR.2R.314.7tm_4.exons1.CAKALS010000211.1.Sebastes_miniatus";
CAKALS010000211.1	exonerate:protein2genome:local	exon	139720	140667	.	-	.	gene_id "LOCXPOR104.381.HIT1"; transcript_id "LOCXPOR104.381.HIT1.transcript"; gene_name "LOCXPOR104.381.HIT1.OR.2R.316.7tm_4.exons1.CAKALS010000211.1.Sebastes_miniatus";
CAKALS010000211.1	exonerate:protein2genome:local	exon	145412	146332	.	-	.	gene_id "LOCXPOR105.382.HIT1"; transcript_id "LOCXPOR105.382.HIT1.transcript"; gene_name "LOCXPOR105.382.HIT1.OR.2R.307.7tm_4.exons1.CAKALS010000211.1.Sebastes_miniatus";
CAKALS010000244.1	exonerate:protein2genome:local	exon	120338	121297	.	-	.	gene_id "LOCXPOR106.383.HIT1"; transcript_id "LOCXPOR106.383.HIT1.transcript"; gene_name "LOCXPOR106.383.HIT1.OR.2R.320.7tm_1.exons1.CAKALS010000244.1.Sebastes_miniatus";
CAKALS010000244.1	exonerate:protein2genome:local	exon	124231	125181	.	-	.	gene_id "LOCXPOR106.384.HIT1"; transcript_id "LOCXPOR106.384.HIT1.transcript"; gene_name "LOCXPOR106.384.HIT1.OR.2R.317.7tm_1.exons1.CAKALS010000244.1.Sebastes_miniatus";
CAKALS010000244.1	exonerate:protein2genome:local	exon	129813	130772	.	-	.	gene_id "LOCXPOR108.385.HIT1"; transcript_id "LOCXPOR108.385.HIT1.transcript"; gene_name "LOCXPOR108.385.HIT1.OR.2R.320.7tm_1.exons1.CAKALS010000244.1.Sebastes_miniatus";
CAKALS010000244.1	exonerate:protein2genome:local	exon	133464	134423	.	-	.	gene_id "LOCXPOR106.386.HIT1"; transcript_id "LOCXPOR106.386.HIT1.transcript"; gene_name "LOCXPOR106.386.HIT1.OR.2R.320.7tm_1.exons1.CAKALS010000244.1.Sebastes_miniatus";
CAKALS010000244.1	exonerate:protein2genome:local	exon	137342	138292	.	-	.	gene_id "LOCXPOR106.387.HIT1"; transcript_id "LOCXPOR106.387.HIT1.transcript"; gene_name "LOCXPOR106.387.HIT1.OR.2R.317.7tm_1.exons1.CAKALS010000244.1.Sebastes_miniatus";
CAKALS010000244.1	exonerate:protein2genome:local	exon	142862	143821	.	-	.	gene_id "LOCXPOR108.389.HIT1"; transcript_id "LOCXPOR108.389.HIT1.transcript"; gene_name "LOCXPOR108.389.HIT1.OR.2R.320.7tm_1.exons1.CAKALS010000244.1.Sebastes_miniatus";
CAKALS010000244.1	exonerate:protein2genome:local	exon	146556	147506	.	-	.	gene_id "LOCXPOR106.390.HIT1"; transcript_id "LOCXPOR106.390.HIT1.transcript"; gene_name "LOCXPOR106.390.HIT1.OR.2R.317.7tm_1.exons1.CAKALS010000244.1.Sebastes_miniatus";
CAKALS010000244.1	exonerate:protein2genome:local	exon	151178	152137	.	-	.	gene_id "LOCXPOR110.391.HIT1"; transcript_id "LOCXPOR110.391.HIT1.transcript"; gene_name "LOCXPOR110.391.HIT1.OR.2R.320.7tm_1.exons1.CAKALS010000244.1.Sebastes_miniatus";
CAKALS010000244.1	exonerate:protein2genome:local	exon	161622	162605	.	+	.	gene_id "LOCXPOR111.392.HIT1"; transcript_id "LOCXPOR111.392.HIT1.transcript"; gene_name "LOCXPOR111.392.HIT1.OR.2R.328.7tm_1.exons1.CAKALS010000244.1.Sebastes_miniatus";
CAKALS010000244.1	exonerate:protein2genome:local	exon	165098	165997	.	+	.	gene_id "LOCXPOR114.393.HIT1"; transcript_id "LOCXPOR114.393.HIT1.transcript"; gene_name "LOCXPOR114.393.HIT1.OR.2R.300.7tm_1.exons1.CAKALS010000244.1.Sebastes_miniatus";
CAKALS010000244.1	exonerate:protein2genome:local	exon	168329	169231	.	+	.	gene_id "LOCXPOR114.394.HIT1"; transcript_id "LOCXPOR114.394.HIT1.transcript"; gene_name "LOCXPOR114.394.HIT1.OR.2R.301.7tm_1.exons1.CAKALS010000244.1.Sebastes_miniatus";
CAKALS010000244.1	exonerate:protein2genome:local	exon	171551	172453	.	+	.	gene_id "LOCXPOR187.395.HIT1"; transcript_id "LOCXPOR187.395.HIT1.transcript"; gene_name "LOCXPOR187.395.HIT1.OR.2R.301.7tm_1.exons1.CAKALS010000244.1.Sebastes_miniatus";
CAKALS010000244.1	exonerate:protein2genome:local	exon	175216	176118	.	+	.	gene_id "LOCXPOR114.396.HIT1"; transcript_id "LOCXPOR114.396.HIT1.transcript"; gene_name "LOCXPOR114.396.HIT1.OR.2R.301.7tm_1.exons1.CAKALS010000244.1.Sebastes_miniatus";
CAKALS010000244.1	exonerate:protein2genome:local	exon	183425	184384	.	+	.	gene_id "LOCXPOR189.397.HIT1"; transcript_id "LOCXPOR189.397.HIT1.transcript"; gene_name "LOCXPOR189.397.HIT1.OR.2R.320.7tm_1.exons1.CAKALS010000244.1.Sebastes_miniatus";
CAKALS010000244.1	exonerate:protein2genome:local	exon	188650	189609	.	+	.	gene_id "LOCXPOR117.398.HIT1"; transcript_id "LOCXPOR117.398.HIT1.transcript"; gene_name "LOCXPOR117.398.HIT1.OR.2R.320.7tm_1.exons1.CAKALS010000244.1.Sebastes_miniatus";
CAKALS010000244.1	exonerate:protein2genome:local	exon	193795	194754	.	+	.	gene_id "LOCXPOR117.400.HIT1"; transcript_id "LOCXPOR117.400.HIT1.transcript"; gene_name "LOCXPOR117.400.HIT1.OR.2R.320.7tm_1.exons1.CAKALS010000244.1.Sebastes_miniatus";
CAKALS010000244.1	exonerate:protein2genome:local	exon	199082	200032	.	+	.	gene_id "LOCXPOR118.401.HIT1"; transcript_id "LOCXPOR118.401.HIT1.transcript"; gene_name "LOCXPOR118.401.HIT1.OR.2R.317.7tm_1.exons1.CAKALS010000244.1.Sebastes_miniatus";
CAKALS010000256.1	exonerate:protein2genome:local	exon	2724	3671	.	+	.	gene_id "LOCXPOR193.402.HIT1"; transcript_id "LOCXPOR193.402.HIT1.transcript"; gene_name "LOCXPOR193.402.HIT1.OR.2R.316.7tm_4.exons1.CAKALS010000256.1.Sebastes_miniatus";
CAKALS010000256.1	exonerate:protein2genome:local	exon	12582	13493	.	+	.	gene_id "LOCXPOR194.403.HIT1"; transcript_id "LOCXPOR194.403.HIT1.transcript"; gene_name "LOCXPOR194.403.HIT1.OR.2R.304.7tm_4.exons1.CAKALS010000256.1.Sebastes_miniatus";
CAKALS010000268.1	exonerate:protein2genome:local	exon	25796	26710	.	-	.	gene_id "LOCXPOR195.404.HIT1"; transcript_id "LOCXPOR195.404.HIT1.transcript"; gene_name "LOCXPOR195.404.HIT1.OR.2R.305.7tm_4.exons1.CAKALS010000268.1.Sebastes_miniatus";
CAKALS010000268.1	exonerate:protein2genome:local	exon	32404	33330	.	-	.	gene_id "LOCXPOR53.405.HIT1"; transcript_id "LOCXPOR53.405.HIT1.transcript"; gene_name "LOCXPOR53.405.HIT1.OR.2R.309.7tm_4.exons1.CAKALS010000268.1.Sebastes_miniatus";
CAKALS010000268.1	exonerate:protein2genome:local	exon	36366	37280	.	-	.	gene_id "LOCXPOR197.406.HIT1"; transcript_id "LOCXPOR197.406.HIT1.transcript"; gene_name "LOCXPOR197.406.HIT1.OR.2R.305.7tm_4.exons1.CAKALS010000268.1.Sebastes_miniatus";
CAKALS010000268.1	exonerate:protein2genome:local	exon	41962	42888	.	-	.	gene_id "LOCXPOR198.407.HIT1"; transcript_id "LOCXPOR198.407.HIT1.transcript"; gene_name "LOCXPOR198.407.HIT1.OR.2R.309.7tm_4.exons1.CAKALS010000268.1.Sebastes_miniatus";
CAKALS010000268.1	exonerate:protein2genome:local	exon	55724	56638	.	+	.	gene_id "LOCXPOR199.408.HIT1"; transcript_id "LOCXPOR199.408.HIT1.transcript"; gene_name "LOCXPOR199.408.HIT1.OR.2R.305.7tm_4.exons1.CAKALS010000268.1.Sebastes_miniatus";
CAKALS010000268.1	exonerate:protein2genome:local	exon	121189	122130	.	+	.	gene_id "LOCXPOR201.409.HIT1"; transcript_id "LOCXPOR201.409.HIT1.transcript"; gene_name "LOCXPOR201.409.HIT1.OR.2R.314.7tm_4.exons1.CAKALS010000268.1.Sebastes_miniatus";
CAKALS010000268.1	exonerate:protein2genome:local	exon	124079	125011	.	+	.	gene_id "LOCXPOR202.411.HIT1"; transcript_id "LOCXPOR202.411.HIT1.transcript"; gene_name "LOCXPOR202.411.HIT1.OR.2R.311.7tm_4.exons1.CAKALS010000268.1.Sebastes_miniatus";
CAKALS010000268.1	exonerate:protein2genome:local	exon	127915	128871	.	+	.	gene_id "LOCXPOR203.412.HIT1"; transcript_id "LOCXPOR203.412.HIT1.transcript"; gene_name "LOCXPOR203.412.HIT1.OR.2R.319.7tm_4.exons1.CAKALS010000268.1.Sebastes_miniatus";
CAKALS010000268.1	exonerate:protein2genome:local	exon	134204	135130	.	-	.	gene_id "LOCXPOR204.413.HIT1"; transcript_id "LOCXPOR204.413.HIT1.transcript"; gene_name "LOCXPOR204.413.HIT1.OR.2R.309.7tm_4.exons1.CAKALS010000268.1.Sebastes_miniatus";
CAKALS010000268.1	exonerate:protein2genome:local	exon	139767	140687	.	-	.	gene_id "LOCXPOR205.414.HIT1"; transcript_id "LOCXPOR205.414.HIT1.transcript"; gene_name "LOCXPOR205.414.HIT1.OR.2R.307.7tm_4.exons1.CAKALS010000268.1.Sebastes_miniatus";
CAKALS010000268.1	exonerate:protein2genome:local	exon	141999	142919	.	-	.	gene_id "LOCXPOR206.415.HIT1"; transcript_id "LOCXPOR206.415.HIT1.transcript"; gene_name "LOCXPOR206.415.HIT1.OR.2R.307.7tm_4.exons1.CAKALS010000268.1.Sebastes_miniatus";
CAKALS010000268.1	exonerate:protein2genome:local	exon	144834	145751	.	+	.	gene_id "LOCXPOR207.416.HIT1"; transcript_id "LOCXPOR207.416.HIT1.transcript"; gene_name "LOCXPOR207.416.HIT1.OR.2R.306.7tm_4.exons1.CAKALS010000268.1.Sebastes_miniatus";
CAKALS010000268.1	exonerate:protein2genome:local	exon	147923	148843	.	+	.	gene_id "LOCXPOR208.417.HIT1"; transcript_id "LOCXPOR208.417.HIT1.transcript"; gene_name "LOCXPOR208.417.HIT1.OR.2R.307.7tm_4.exons1.CAKALS010000268.1.Sebastes_miniatus";
CAKALS010000268.1	exonerate:protein2genome:local	exon	152409	153320	.	+	.	gene_id "LOCXPOR209.418.HIT1"; transcript_id "LOCXPOR209.418.HIT1.transcript"; gene_name "LOCXPOR209.418.HIT1.OR.2R.304.7tm_4.exons1.CAKALS010000268.1.Sebastes_miniatus";
CAKALS010000268.1	exonerate:protein2genome:local	exon	157062	157973	.	+	.	gene_id "LOCXPOR210.419.HIT1"; transcript_id "LOCXPOR210.419.HIT1.transcript"; gene_name "LOCXPOR210.419.HIT1.OR.2R.304.7tm_4.exons1.CAKALS010000268.1.Sebastes_miniatus";
CAKALS010000268.1	exonerate:protein2genome:local	exon	160463	161383	.	-	.	gene_id "LOCXPOR211.420.HIT1"; transcript_id "LOCXPOR211.420.HIT1.transcript"; gene_name "LOCXPOR211.420.HIT1.OR.2R.307.7tm_4.exons1.CAKALS010000268.1.Sebastes_miniatus";
CAKALS010000268.1	exonerate:protein2genome:local	exon	174817	175737	.	-	.	gene_id "LOCXPOR212.423.HIT1"; transcript_id "LOCXPOR212.423.HIT1.transcript"; gene_name "LOCXPOR212.423.HIT1.OR.2R.307.7tm_4.exons1.CAKALS010000268.1.Sebastes_miniatus";
CAKALS010000268.1	exonerate:protein2genome:local	exon	181560	182459	.	-	.	gene_id "LOCXPOR213.424.HIT1"; transcript_id "LOCXPOR213.424.HIT1.transcript"; gene_name "LOCXPOR213.424.HIT1.OR.2R.300.7tm_4.exons1.CAKALS010000268.1.Sebastes_miniatus";
CAKALS010000268.1	exonerate:protein2genome:local	exon	185744	186646	.	+	.	gene_id "LOCXPOR214.425.HIT1"; transcript_id "LOCXPOR214.425.HIT1.transcript"; gene_name "LOCXPOR214.425.HIT1.OR.2R.301.7tm_4.exons1.CAKALS010000268.1.Sebastes_miniatus";
CAKALS010000268.1	exonerate:protein2genome:local	exon	212256	213203	.	+	.	gene_id "LOCXPOR215.426.HIT1"; transcript_id "LOCXPOR215.426.HIT1.transcript"; gene_name "LOCXPOR215.426.HIT1.OR.2R.316.7tm_4.exons1.CAKALS010000268.1.Sebastes_miniatus";
CAKALS010000421.1	exonerate:protein2genome:local	exon	63807	64799	.	-	.	gene_id "LOCXPOR216.427.HIT1"; transcript_id "LOCXPOR216.427.HIT1.transcript"; gene_name "LOCXPOR216.427.HIT1.OR.2R.299.7tm_4.exons1.CAKALS010000421.1.Sebastes_miniatus";
CAKALS010000421.1	exonerate:protein2genome:local	exon	72475	73422	.	-	.	gene_id "LOCXPOR218.428.HIT1"; transcript_id "LOCXPOR218.428.HIT1.transcript"; gene_name "LOCXPOR218.428.HIT1.OR.2R.316.7tm_4.exons1.CAKALS010000421.1.Sebastes_miniatus";
CAKALS010000421.1	exonerate:protein2genome:local	exon	88482	89438	.	-	.	gene_id "LOCXPOR219.429.HIT1"; transcript_id "LOCXPOR219.429.HIT1.transcript"; gene_name "LOCXPOR219.429.HIT1.OR.2R.319.7tm_4.exons1.CAKALS010000421.1.Sebastes_miniatus";
CAKALS010000032.1	exonerate:protein2genome:local	exon	149240	149367	.	+	.	gene_id "LOCXPDareOR11.4-eta.308.364.HIT1"; transcript_id "LOCXPDareOR11.4-eta.308.364.HIT1.transcript"; gene_name "LOCXPDareOR11.4-eta.308.364.HIT1.OR.1R.290.7tm_1.exons4.CAKALS010000032.1.Sebastes_miniatus";
CAKALS010000032.1	exonerate:protein2genome:local	exon	151682	151822	.	+	.	gene_id "LOCXPDareOR11.4-eta.308.364.HIT1"; transcript_id "LOCXPDareOR11.4-eta.308.364.HIT1.transcript"; gene_name "LOCXPDareOR11.4-eta.308.364.HIT1.OR.1R.290.7tm_1.exons4.CAKALS010000032.1.Sebastes_miniatus";
CAKALS010000032.1	exonerate:protein2genome:local	exon	156518	156782	.	+	.	gene_id "LOCXPDareOR11.4-eta.308.364.HIT1"; transcript_id "LOCXPDareOR11.4-eta.308.364.HIT1.transcript"; gene_name "LOCXPDareOR11.4-eta.308.364.HIT1.OR.1R.290.7tm_1.exons4.CAKALS010000032.1.Sebastes_miniatus";
CAKALS010000032.1	exonerate:protein2genome:local	exon	156890	157225	.	+	.	gene_id "LOCXPDareOR11.4-eta.308.364.HIT1"; transcript_id "LOCXPDareOR11.4-eta.308.364.HIT1.transcript"; gene_name "LOCXPDareOR11.4-eta.308.364.HIT1.OR.1R.290.7tm_1.exons4.CAKALS010000032.1.Sebastes_miniatus";
CAKALS010000002.1	exonerate:protein2genome:local	exon	27094848	27095084	.	-	.	gene_id "LOCXPTAAR10.73.HIT1"; transcript_id "LOCXPTAAR10.73.HIT1.transcript"; gene_name "LOCXPTAAR10.73.HIT1.TAAR.2R.287.7tm_1.exons2.CAKALS010000002.1.Sebastes_miniatus";
CAKALS010000002.1	exonerate:protein2genome:local	exon	27095133	27095756	.	-	.	gene_id "LOCXPTAAR10.73.HIT1"; transcript_id "LOCXPTAAR10.73.HIT1.transcript"; gene_name "LOCXPTAAR10.73.HIT1.TAAR.2R.287.7tm_1.exons2.CAKALS010000002.1.Sebastes_miniatus";
CAKALS010000004.1	exonerate:protein2genome:local	exon	27843605	27844403	.	-	.	gene_id "LOCXPTAAR27.89.HIT1"; transcript_id "LOCXPTAAR27.89.HIT1.transcript"; gene_name "LOCXPTAAR27.89.HIT1.TAAR.2R.274.7tm_1.exons2.CAKALS010000004.1.Sebastes_miniatus";
CAKALS010000004.1	exonerate:protein2genome:local	exon	27844612	27844823	.	-	.	gene_id "LOCXPTAAR27.89.HIT1"; transcript_id "LOCXPTAAR27.89.HIT1.transcript"; gene_name "LOCXPTAAR27.89.HIT1.TAAR.2R.274.7tm_1.exons2.CAKALS010000004.1.Sebastes_miniatus";
CAKALS010000005.1	exonerate:protein2genome:local	exon	9127458	9128447	.	+	.	gene_id "LOCXPTAAR1.152.HIT1"; transcript_id "LOCXPTAAR1.152.HIT1.transcript"; gene_name "LOCXPTAAR1.152.HIT1.TAAR.2R.330.7tm_1.exons1.CAKALS010000005.1.Sebastes_miniatus";
CAKALS010000005.1	exonerate:protein2genome:local	exon	9131370	9132359	.	+	.	gene_id "LOCXPTAAR2.170.HIT1"; transcript_id "LOCXPTAAR2.170.HIT1.transcript"; gene_name "LOCXPTAAR2.170.HIT1.TAAR.2R.330.7tm_1.exons1.CAKALS010000005.1.Sebastes_miniatus";
CAKALS010000005.1	exonerate:protein2genome:local	exon	9135307	9136296	.	+	.	gene_id "LOCXPTAAR3.189.HIT1"; transcript_id "LOCXPTAAR3.189.HIT1.transcript"; gene_name "LOCXPTAAR3.189.HIT1.TAAR.2R.330.7tm_1.exons1.CAKALS010000005.1.Sebastes_miniatus";
CAKALS010000005.1	exonerate:protein2genome:local	exon	9139217	9140206	.	+	.	gene_id "LOCXPTAAR4.193.HIT1"; transcript_id "LOCXPTAAR4.193.HIT1.transcript"; gene_name "LOCXPTAAR4.193.HIT1.TAAR.2R.330.7tm_1.exons1.CAKALS010000005.1.Sebastes_miniatus";
CAKALS010000005.1	exonerate:protein2genome:local	exon	9143113	9144102	.	+	.	gene_id "LOCXPTAAR5.194.HIT1"; transcript_id "LOCXPTAAR5.194.HIT1.transcript"; gene_name "LOCXPTAAR5.194.HIT1.TAAR.2R.330.7tm_1.exons1.CAKALS010000005.1.Sebastes_miniatus";
CAKALS010000005.1	exonerate:protein2genome:local	exon	9150341	9151330	.	+	.	gene_id "LOCXPTAAR6.74.HIT1"; transcript_id "LOCXPTAAR6.74.HIT1.transcript"; gene_name "LOCXPTAAR6.74.HIT1.TAAR.2R.330.7tm_1.exons1.CAKALS010000005.1.Sebastes_miniatus";
CAKALS010000005.1	exonerate:protein2genome:local	exon	9158017	9159006	.	+	.	gene_id "LOCXPTAAR7.75.HIT1"; transcript_id "LOCXPTAAR7.75.HIT1.transcript"; gene_name "LOCXPTAAR7.75.HIT1.TAAR.2R.330.7tm_1.exons1.CAKALS010000005.1.Sebastes_miniatus";
CAKALS010000005.1	exonerate:protein2genome:local	exon	9164665	9165654	.	+	.	gene_id "LOCXPTAAR8.76.HIT1"; transcript_id "LOCXPTAAR8.76.HIT1.transcript"; gene_name "LOCXPTAAR8.76.HIT1.TAAR.2R.330.7tm_1.exons1.CAKALS010000005.1.Sebastes_miniatus";
CAKALS010000005.1	exonerate:protein2genome:local	exon	9173309	9174256	.	+	.	gene_id "LOCXPTAAR9.77.HIT1"; transcript_id "LOCXPTAAR9.77.HIT1.transcript"; gene_name "LOCXPTAAR9.77.HIT1.TAAR.2R.316.7tm_1.exons1.CAKALS010000005.1.Sebastes_miniatus";
CAKALS010000005.1	exonerate:protein2genome:local	exon	9180049	9181038	.	+	.	gene_id "LOCXPTAAR10.79.HIT1"; transcript_id "LOCXPTAAR10.79.HIT1.transcript"; gene_name "LOCXPTAAR10.79.HIT1.TAAR.2R.330.7tm_1.exons1.CAKALS010000005.1.Sebastes_miniatus";
CAKALS010000005.1	exonerate:protein2genome:local	exon	9182853	9183848	.	+	.	gene_id "LOCXPTAAR11.81.HIT1"; transcript_id "LOCXPTAAR11.81.HIT1.transcript"; gene_name "LOCXPTAAR11.81.HIT1.TAAR.2R.332.7tm_1.exons1.CAKALS010000005.1.Sebastes_miniatus";
CAKALS010000005.1	exonerate:protein2genome:local	exon	9188151	9189128	.	+	.	gene_id "LOCXPTAAR13.82.HIT1"; transcript_id "LOCXPTAAR13.82.HIT1.transcript"; gene_name "LOCXPTAAR13.82.HIT1.TAAR.2R.326.7tm_1.exons1.CAKALS010000005.1.Sebastes_miniatus";
CAKALS010000005.1	exonerate:protein2genome:local	exon	9192661	9193647	.	+	.	gene_id "LOCXPTAAR13.84.HIT1"; transcript_id "LOCXPTAAR13.84.HIT1.transcript"; gene_name "LOCXPTAAR13.84.HIT1.TAAR.2R.329.7tm_1.exons1.CAKALS010000005.1.Sebastes_miniatus";
CAKALS010000005.1	exonerate:protein2genome:local	exon	9196273	9197259	.	+	.	gene_id "LOCXPTAAR14.86.HIT1"; transcript_id "LOCXPTAAR14.86.HIT1.transcript"; gene_name "LOCXPTAAR14.86.HIT1.TAAR.2R.329.7tm_1.exons1.CAKALS010000005.1.Sebastes_miniatus";
CAKALS010000005.1	exonerate:protein2genome:local	exon	9199980	9200960	.	+	.	gene_id "LOCXPTAAR15.88.HIT1"; transcript_id "LOCXPTAAR15.88.HIT1.transcript"; gene_name "LOCXPTAAR15.88.HIT1.TAAR.2R.327.7tm_1.exons1.CAKALS010000005.1.Sebastes_miniatus";
CAKALS010000011.1	exonerate:protein2genome:local	exon	26035882	26036082	.	+	.	gene_id "LOCXPTAAR16.90.HIT1"; transcript_id "LOCXPTAAR16.90.HIT1.transcript"; gene_name "LOCXPTAAR16.90.HIT1.TAAR.2R.338.7tm_1.exons2.CAKALS010000011.1.Sebastes_miniatus";
CAKALS010000011.1	exonerate:protein2genome:local	exon	26036503	26037315	.	+	.	gene_id "LOCXPTAAR16.90.HIT1"; transcript_id "LOCXPTAAR16.90.HIT1.transcript"; gene_name "LOCXPTAAR16.90.HIT1.TAAR.2R.338.7tm_1.exons2.CAKALS010000011.1.Sebastes_miniatus";
CAKALS010000011.1	exonerate:protein2genome:local	exon	26040052	26040890	.	-	.	gene_id "LOCXPTAAR17.91.HIT1"; transcript_id "LOCXPTAAR17.91.HIT1.transcript"; gene_name "LOCXPTAAR17.91.HIT1.TAAR.2R.324.7tm_1.exons3.CAKALS010000011.1.Sebastes_miniatus";
CAKALS010000011.1	exonerate:protein2genome:local	exon	26040965	26040968	.	-	.	gene_id "LOCXPTAAR17.91.HIT1"; transcript_id "LOCXPTAAR17.91.HIT1.transcript"; gene_name "LOCXPTAAR17.91.HIT1.TAAR.2R.324.7tm_1.exons3.CAKALS010000011.1.Sebastes_miniatus";
CAKALS010000011.1	exonerate:protein2genome:local	exon	26041164	26041292	.	-	.	gene_id "LOCXPTAAR17.91.HIT1"; transcript_id "LOCXPTAAR17.91.HIT1.transcript"; gene_name "LOCXPTAAR17.91.HIT1.TAAR.2R.324.7tm_1.exons3.CAKALS010000011.1.Sebastes_miniatus";
CAKALS010000011.1	exonerate:protein2genome:local	exon	26043785	26044623	.	-	.	gene_id "LOCXPTAAR18.92.HIT1"; transcript_id "LOCXPTAAR18.92.HIT1.transcript"; gene_name "LOCXPTAAR18.92.HIT1.TAAR.2R.324.7tm_1.exons3.CAKALS010000011.1.Sebastes_miniatus";
CAKALS010000011.1	exonerate:protein2genome:local	exon	26044698	26044701	.	-	.	gene_id "LOCXPTAAR18.92.HIT1"; transcript_id "LOCXPTAAR18.92.HIT1.transcript"; gene_name "LOCXPTAAR18.92.HIT1.TAAR.2R.324.7tm_1.exons3.CAKALS010000011.1.Sebastes_miniatus";
CAKALS010000011.1	exonerate:protein2genome:local	exon	26044897	26045025	.	-	.	gene_id "LOCXPTAAR18.92.HIT1"; transcript_id "LOCXPTAAR18.92.HIT1.transcript"; gene_name "LOCXPTAAR18.92.HIT1.TAAR.2R.324.7tm_1.exons3.CAKALS010000011.1.Sebastes_miniatus";
CAKALS010000011.1	exonerate:protein2genome:local	exon	26054610	26055413	.	-	.	gene_id "LOCXPTAAR19.94.HIT1"; transcript_id "LOCXPTAAR19.94.HIT1.transcript"; gene_name "LOCXPTAAR19.94.HIT1.TAAR.2R.323.7tm_1.exons2.CAKALS010000011.1.Sebastes_miniatus";
CAKALS010000011.1	exonerate:protein2genome:local	exon	26055604	26055768	.	-	.	gene_id "LOCXPTAAR19.94.HIT1"; transcript_id "LOCXPTAAR19.94.HIT1.transcript"; gene_name "LOCXPTAAR19.94.HIT1.TAAR.2R.323.7tm_1.exons2.CAKALS010000011.1.Sebastes_miniatus";
CAKALS010000011.1	exonerate:protein2genome:local	exon	26058596	26059399	.	-	.	gene_id "LOCXPTAAR20.97.HIT1"; transcript_id "LOCXPTAAR20.97.HIT1.transcript"; gene_name "LOCXPTAAR20.97.HIT1.TAAR.2R.323.7tm_1.exons2.CAKALS010000011.1.Sebastes_miniatus";
CAKALS010000011.1	exonerate:protein2genome:local	exon	26059622	26059786	.	-	.	gene_id "LOCXPTAAR20.97.HIT1"; transcript_id "LOCXPTAAR20.97.HIT1.transcript"; gene_name "LOCXPTAAR20.97.HIT1.TAAR.2R.323.7tm_1.exons2.CAKALS010000011.1.Sebastes_miniatus";
CAKALS010000011.1	exonerate:protein2genome:local	exon	26061806	26062609	.	-	.	gene_id "LOCXPTAAR21.101.HIT1"; transcript_id "LOCXPTAAR21.101.HIT1.transcript"; gene_name "LOCXPTAAR21.101.HIT1.TAAR.2R.324.7tm_1.exons2.CAKALS010000011.1.Sebastes_miniatus";
CAKALS010000011.1	exonerate:protein2genome:local	exon	26062832	26062999	.	-	.	gene_id "LOCXPTAAR21.101.HIT1"; transcript_id "LOCXPTAAR21.101.HIT1.transcript"; gene_name "LOCXPTAAR21.101.HIT1.TAAR.2R.324.7tm_1.exons2.CAKALS010000011.1.Sebastes_miniatus";
CAKALS010000011.1	exonerate:protein2genome:local	exon	26078340	26078527	.	+	.	gene_id "LOCXPTAAR27.103.HIT1"; transcript_id "LOCXPTAAR27.103.HIT1.transcript"; gene_name "LOCXPTAAR27.103.HIT1.TAAR.2R.282.7tm_1.exons2.CAKALS010000011.1.Sebastes_miniatus";
CAKALS010000011.1	exonerate:protein2genome:local	exon	26078577	26079425	.	+	.	gene_id "LOCXPTAAR27.103.HIT1"; transcript_id "LOCXPTAAR27.103.HIT1.transcript"; gene_name "LOCXPTAAR27.103.HIT1.TAAR.2R.282.7tm_1.exons2.CAKALS010000011.1.Sebastes_miniatus";
CAKALS010000011.1	exonerate:protein2genome:local	exon	26083196	26084012	.	-	.	gene_id "LOCXPTAAR22.107.HIT1"; transcript_id "LOCXPTAAR22.107.HIT1.transcript"; gene_name "LOCXPTAAR22.107.HIT1.TAAR.2R.329.7tm_1.exons3.CAKALS010000011.1.Sebastes_miniatus";
CAKALS010000011.1	exonerate:protein2genome:local	exon	26084086	26084108	.	-	.	gene_id "LOCXPTAAR22.107.HIT1"; transcript_id "LOCXPTAAR22.107.HIT1.transcript"; gene_name "LOCXPTAAR22.107.HIT1.TAAR.2R.329.7tm_1.exons3.CAKALS010000011.1.Sebastes_miniatus";
CAKALS010000011.1	exonerate:protein2genome:local	exon	26084315	26084461	.	-	.	gene_id "LOCXPTAAR22.107.HIT1"; transcript_id "LOCXPTAAR22.107.HIT1.transcript"; gene_name "LOCXPTAAR22.107.HIT1.TAAR.2R.329.7tm_1.exons3.CAKALS010000011.1.Sebastes_miniatus";
CAKALS010000011.1	exonerate:protein2genome:local	exon	26086040	26086215	.	+	.	gene_id "LOCXPTAAR27.110.HIT1"; transcript_id "LOCXPTAAR27.110.HIT1.transcript"; gene_name "LOCXPTAAR27.110.HIT1.TAAR.2R.282.7tm_1.exons3.CAKALS010000011.1.Sebastes_miniatus";
CAKALS010000011.1	exonerate:protein2genome:local	exon	26086294	26086303	.	+	.	gene_id "LOCXPTAAR27.110.HIT1"; transcript_id "LOCXPTAAR27.110.HIT1.transcript"; gene_name "LOCXPTAAR27.110.HIT1.TAAR.2R.282.7tm_1.exons3.CAKALS010000011.1.Sebastes_miniatus";
CAKALS010000011.1	exonerate:protein2genome:local	exon	26086360	26087208	.	+	.	gene_id "LOCXPTAAR27.110.HIT1"; transcript_id "LOCXPTAAR27.110.HIT1.transcript"; gene_name "LOCXPTAAR27.110.HIT1.TAAR.2R.282.7tm_1.exons3.CAKALS010000011.1.Sebastes_miniatus";
CAKALS010000011.1	exonerate:protein2genome:local	exon	26088639	26088811	.	+	.	gene_id "LOCXPTAAR27.111.HIT1"; transcript_id "LOCXPTAAR27.111.HIT1.transcript"; gene_name "LOCXPTAAR27.111.HIT1.TAAR.2R.345.7tm_1.exons3.CAKALS010000011.1.Sebastes_miniatus";
CAKALS010000011.1	exonerate:protein2genome:local	exon	26088909	26088921	.	+	.	gene_id "LOCXPTAAR27.111.HIT1"; transcript_id "LOCXPTAAR27.111.HIT1.transcript"; gene_name "LOCXPTAAR27.111.HIT1.TAAR.2R.345.7tm_1.exons3.CAKALS010000011.1.Sebastes_miniatus";
CAKALS010000011.1	exonerate:protein2genome:local	exon	26088963	26089811	.	+	.	gene_id "LOCXPTAAR27.111.HIT1"; transcript_id "LOCXPTAAR27.111.HIT1.transcript"; gene_name "LOCXPTAAR27.111.HIT1.TAAR.2R.345.7tm_1.exons3.CAKALS010000011.1.Sebastes_miniatus";
CAKALS010000011.1	exonerate:protein2genome:local	exon	26091933	26092105	.	+	.	gene_id "LOCXPTAAR27.112.HIT1"; transcript_id "LOCXPTAAR27.112.HIT1.transcript"; gene_name "LOCXPTAAR27.112.HIT1.TAAR.2R.345.7tm_1.exons3.CAKALS010000011.1.Sebastes_miniatus";
CAKALS010000011.1	exonerate:protein2genome:local	exon	26092203	26092215	.	+	.	gene_id "LOCXPTAAR27.112.HIT1"; transcript_id "LOCXPTAAR27.112.HIT1.transcript"; gene_name "LOCXPTAAR27.112.HIT1.TAAR.2R.345.7tm_1.exons3.CAKALS010000011.1.Sebastes_miniatus";
CAKALS010000011.1	exonerate:protein2genome:local	exon	26092257	26093105	.	+	.	gene_id "LOCXPTAAR27.112.HIT1"; transcript_id "LOCXPTAAR27.112.HIT1.transcript"; gene_name "LOCXPTAAR27.112.HIT1.TAAR.2R.345.7tm_1.exons3.CAKALS010000011.1.Sebastes_miniatus";
CAKALS010000011.1	exonerate:protein2genome:local	exon	26095203	26095378	.	+	.	gene_id "LOCXPTAAR27.113.HIT1"; transcript_id "LOCXPTAAR27.113.HIT1.transcript"; gene_name "LOCXPTAAR27.113.HIT1.TAAR.2R.282.7tm_1.exons3.CAKALS010000011.1.Sebastes_miniatus";
CAKALS010000011.1	exonerate:protein2genome:local	exon	26095457	26095466	.	+	.	gene_id "LOCXPTAAR27.113.HIT1"; transcript_id "LOCXPTAAR27.113.HIT1.transcript"; gene_name "LOCXPTAAR27.113.HIT1.TAAR.2R.282.7tm_1.exons3.CAKALS010000011.1.Sebastes_miniatus";
CAKALS010000011.1	exonerate:protein2genome:local	exon	26095527	26096375	.	+	.	gene_id "LOCXPTAAR27.113.HIT1"; transcript_id "LOCXPTAAR27.113.HIT1.transcript"; gene_name "LOCXPTAAR27.113.HIT1.TAAR.2R.282.7tm_1.exons3.CAKALS010000011.1.Sebastes_miniatus";
CAKALS010000011.1	exonerate:protein2genome:local	exon	26098469	26098641	.	+	.	gene_id "LOCXPTAAR25.116.HIT1"; transcript_id "LOCXPTAAR25.116.HIT1.transcript"; gene_name "LOCXPTAAR25.116.HIT1.TAAR.2R.329.7tm_1.exons2.CAKALS010000011.1.Sebastes_miniatus";
CAKALS010000011.1	exonerate:protein2genome:local	exon	26098821	26099634	.	+	.	gene_id "LOCXPTAAR25.116.HIT1"; transcript_id "LOCXPTAAR25.116.HIT1.transcript"; gene_name "LOCXPTAAR25.116.HIT1.TAAR.2R.329.7tm_1.exons2.CAKALS010000011.1.Sebastes_miniatus";
CAKALS010000011.1	exonerate:protein2genome:local	exon	26102642	26102814	.	+	.	gene_id "LOCXPTAAR26.119.HIT1"; transcript_id "LOCXPTAAR26.119.HIT1.transcript"; gene_name "LOCXPTAAR26.119.HIT1.TAAR.2R.329.7tm_1.exons2.CAKALS010000011.1.Sebastes_miniatus";
CAKALS010000011.1	exonerate:protein2genome:local	exon	26102955	26103768	.	+	.	gene_id "LOCXPTAAR26.119.HIT1"; transcript_id "LOCXPTAAR26.119.HIT1.transcript"; gene_name "LOCXPTAAR26.119.HIT1.TAAR.2R.329.7tm_1.exons2.CAKALS010000011.1.Sebastes_miniatus";
CAKALS010000011.1	exonerate:protein2genome:local	exon	26106659	26106831	.	+	.	gene_id "LOCXPTAAR27.121.HIT1"; transcript_id "LOCXPTAAR27.121.HIT1.transcript"; gene_name "LOCXPTAAR27.121.HIT1.TAAR.2R.345.7tm_1.exons3.CAKALS010000011.1.Sebastes_miniatus";
CAKALS010000011.1	exonerate:protein2genome:local	exon	26106922	26106934	.	+	.	gene_id "LOCXPTAAR27.121.HIT1"; transcript_id "LOCXPTAAR27.121.HIT1.transcript"; gene_name "LOCXPTAAR27.121.HIT1.TAAR.2R.345.7tm_1.exons3.CAKALS010000011.1.Sebastes_miniatus";
CAKALS010000011.1	exonerate:protein2genome:local	exon	26106976	26107824	.	+	.	gene_id "LOCXPTAAR27.121.HIT1"; transcript_id "LOCXPTAAR27.121.HIT1.transcript"; gene_name "LOCXPTAAR27.121.HIT1.TAAR.2R.345.7tm_1.exons3.CAKALS010000011.1.Sebastes_miniatus";
CAKALS010000011.1	exonerate:protein2genome:local	exon	26110935	26111107	.	+	.	gene_id "LOCXPTAAR28.122.HIT1"; transcript_id "LOCXPTAAR28.122.HIT1.transcript"; gene_name "LOCXPTAAR28.122.HIT1.TAAR.2R.329.7tm_1.exons2.CAKALS010000011.1.Sebastes_miniatus";
CAKALS010000011.1	exonerate:protein2genome:local	exon	26111271	26112084	.	+	.	gene_id "LOCXPTAAR28.122.HIT1"; transcript_id "LOCXPTAAR28.122.HIT1.transcript"; gene_name "LOCXPTAAR28.122.HIT1.TAAR.2R.329.7tm_1.exons2.CAKALS010000011.1.Sebastes_miniatus";
CAKALS010000011.1	exonerate:protein2genome:local	exon	26114106	26114275	.	+	.	gene_id "LOCXPTAAR29.126.HIT1"; transcript_id "LOCXPTAAR29.126.HIT1.transcript"; gene_name "LOCXPTAAR29.126.HIT1.TAAR.2R.328.7tm_1.exons2.CAKALS010000011.1.Sebastes_miniatus";
CAKALS010000011.1	exonerate:protein2genome:local	exon	26114460	26115273	.	+	.	gene_id "LOCXPTAAR29.126.HIT1"; transcript_id "LOCXPTAAR29.126.HIT1.transcript"; gene_name "LOCXPTAAR29.126.HIT1.TAAR.2R.328.7tm_1.exons2.CAKALS010000011.1.Sebastes_miniatus";
CAKALS010000011.1	exonerate:protein2genome:local	exon	26118839	26119008	.	+	.	gene_id "LOCXPTAAR30.127.HIT1"; transcript_id "LOCXPTAAR30.127.HIT1.transcript"; gene_name "LOCXPTAAR30.127.HIT1.TAAR.2R.328.7tm_1.exons2.CAKALS010000011.1.Sebastes_miniatus";
CAKALS010000011.1	exonerate:protein2genome:local	exon	26119197	26120010	.	+	.	gene_id "LOCXPTAAR30.127.HIT1"; transcript_id "LOCXPTAAR30.127.HIT1.transcript"; gene_name "LOCXPTAAR30.127.HIT1.TAAR.2R.328.7tm_1.exons2.CAKALS010000011.1.Sebastes_miniatus";
CAKALS010000011.1	exonerate:protein2genome:local	exon	26126283	26126446	.	+	.	gene_id "LOCXPTAAR31.130.HIT1"; transcript_id "LOCXPTAAR31.130.HIT1.transcript"; gene_name "LOCXPTAAR31.130.HIT1.TAAR.2R.325.7tm_1.exons2.CAKALS010000011.1.Sebastes_miniatus";
CAKALS010000011.1	exonerate:protein2genome:local	exon	26126619	26127429	.	+	.	gene_id "LOCXPTAAR31.130.HIT1"; transcript_id "LOCXPTAAR31.130.HIT1.transcript"; gene_name "LOCXPTAAR31.130.HIT1.TAAR.2R.325.7tm_1.exons2.CAKALS010000011.1.Sebastes_miniatus";
CAKALS010000011.1	exonerate:protein2genome:local	exon	26129054	26129249	.	+	.	gene_id "LOCXPTAAR27.131.HIT1"; transcript_id "LOCXPTAAR27.131.HIT1.transcript"; gene_name "LOCXPTAAR27.131.HIT1.TAAR.2R.280.7tm_1.exons2.CAKALS010000011.1.Sebastes_miniatus";
CAKALS010000011.1	exonerate:protein2genome:local	exon	26129361	26130202	.	+	.	gene_id "LOCXPTAAR27.131.HIT1"; transcript_id "LOCXPTAAR27.131.HIT1.transcript"; gene_name "LOCXPTAAR27.131.HIT1.TAAR.2R.280.7tm_1.exons2.CAKALS010000011.1.Sebastes_miniatus";
CAKALS010000011.1	exonerate:protein2genome:local	exon	26133969	26134779	.	-	.	gene_id "LOCXPTAAR33.132.HIT1"; transcript_id "LOCXPTAAR33.132.HIT1.transcript"; gene_name "LOCXPTAAR33.132.HIT1.TAAR.2R.324.7tm_1.exons2.CAKALS010000011.1.Sebastes_miniatus";
CAKALS010000011.1	exonerate:protein2genome:local	exon	26134958	26135118	.	-	.	gene_id "LOCXPTAAR33.132.HIT1"; transcript_id "LOCXPTAAR33.132.HIT1.transcript"; gene_name "LOCXPTAAR33.132.HIT1.TAAR.2R.324.7tm_1.exons2.CAKALS010000011.1.Sebastes_miniatus";
CAKALS010000011.1	exonerate:protein2genome:local	exon	26137341	26138151	.	-	.	gene_id "LOCXPTAAR34.133.HIT1"; transcript_id "LOCXPTAAR34.133.HIT1.transcript"; gene_name "LOCXPTAAR34.133.HIT1.TAAR.2R.324.7tm_1.exons2.CAKALS010000011.1.Sebastes_miniatus";
CAKALS010000011.1	exonerate:protein2genome:local	exon	26138330	26138490	.	-	.	gene_id "LOCXPTAAR34.133.HIT1"; transcript_id "LOCXPTAAR34.133.HIT1.transcript"; gene_name "LOCXPTAAR34.133.HIT1.TAAR.2R.324.7tm_1.exons2.CAKALS010000011.1.Sebastes_miniatus";
CAKALS010000011.1	exonerate:protein2genome:local	exon	26140542	26141334	.	-	.	gene_id "LOCXPTAAR35.139.HIT1"; transcript_id "LOCXPTAAR35.139.HIT1.transcript"; gene_name "LOCXPTAAR35.139.HIT1.TAAR.2R.318.7tm_1.exons2.CAKALS010000011.1.Sebastes_miniatus";
CAKALS010000011.1	exonerate:protein2genome:local	exon	26141513	26141673	.	-	.	gene_id "LOCXPTAAR35.139.HIT1"; transcript_id "LOCXPTAAR35.139.HIT1.transcript"; gene_name "LOCXPTAAR35.139.HIT1.TAAR.2R.318.7tm_1.exons2.CAKALS010000011.1.Sebastes_miniatus";
CAKALS010000011.1	exonerate:protein2genome:local	exon	28449868	28450681	.	-	.	gene_id "LOCXPTAAR36.141.HIT1"; transcript_id "LOCXPTAAR36.141.HIT1.transcript"; gene_name "LOCXPTAAR36.141.HIT1.TAAR.2R.277.7tm_1.exons2.CAKALS010000011.1.Sebastes_miniatus";
CAKALS010000011.1	exonerate:protein2genome:local	exon	28450989	28451005	.	-	.	gene_id "LOCXPTAAR36.141.HIT1"; transcript_id "LOCXPTAAR36.141.HIT1.transcript"; gene_name "LOCXPTAAR36.141.HIT1.TAAR.2R.277.7tm_1.exons2.CAKALS010000011.1.Sebastes_miniatus";
CAKALS010000011.1	exonerate:protein2genome:local	exon	28454860	28455673	.	-	.	gene_id "LOCXPTAAR37.142.HIT1"; transcript_id "LOCXPTAAR37.142.HIT1.transcript"; gene_name "LOCXPTAAR37.142.HIT1.TAAR.2R.329.7tm_1.exons3.CAKALS010000011.1.Sebastes_miniatus";
CAKALS010000011.1	exonerate:protein2genome:local	exon	28455981	28455994	.	-	.	gene_id "LOCXPTAAR37.142.HIT1"; transcript_id "LOCXPTAAR37.142.HIT1.transcript"; gene_name "LOCXPTAAR37.142.HIT1.TAAR.2R.329.7tm_1.exons3.CAKALS010000011.1.Sebastes_miniatus";
CAKALS010000011.1	exonerate:protein2genome:local	exon	28456227	28456385	.	-	.	gene_id "LOCXPTAAR37.142.HIT1"; transcript_id "LOCXPTAAR37.142.HIT1.transcript"; gene_name "LOCXPTAAR37.142.HIT1.TAAR.2R.329.7tm_1.exons3.CAKALS010000011.1.Sebastes_miniatus";
CAKALS010000011.1	exonerate:protein2genome:local	exon	28460850	28461663	.	-	.	gene_id "LOCXPTAAR38.145.HIT1"; transcript_id "LOCXPTAAR38.145.HIT1.transcript"; gene_name "LOCXPTAAR38.145.HIT1.TAAR.2R.329.7tm_1.exons3.CAKALS010000011.1.Sebastes_miniatus";
CAKALS010000011.1	exonerate:protein2genome:local	exon	28461974	28461987	.	-	.	gene_id "LOCXPTAAR38.145.HIT1"; transcript_id "LOCXPTAAR38.145.HIT1.transcript"; gene_name "LOCXPTAAR38.145.HIT1.TAAR.2R.329.7tm_1.exons3.CAKALS010000011.1.Sebastes_miniatus";
CAKALS010000011.1	exonerate:protein2genome:local	exon	28462220	28462378	.	-	.	gene_id "LOCXPTAAR38.145.HIT1"; transcript_id "LOCXPTAAR38.145.HIT1.transcript"; gene_name "LOCXPTAAR38.145.HIT1.TAAR.2R.329.7tm_1.exons3.CAKALS010000011.1.Sebastes_miniatus";
CAKALS010000011.1	exonerate:protein2genome:local	exon	28466056	28466869	.	-	.	gene_id "LOCXPTAAR38.146.HIT1"; transcript_id "LOCXPTAAR38.146.HIT1.transcript"; gene_name "LOCXPTAAR38.146.HIT1.TAAR.2R.329.7tm_1.exons4.CAKALS010000011.1.Sebastes_miniatus";
CAKALS010000011.1	exonerate:protein2genome:local	exon	28467000	28467006	.	-	.	gene_id "LOCXPTAAR38.146.HIT1"; transcript_id "LOCXPTAAR38.146.HIT1.transcript"; gene_name "LOCXPTAAR38.146.HIT1.TAAR.2R.329.7tm_1.exons4.CAKALS010000011.1.Sebastes_miniatus";
CAKALS010000011.1	exonerate:protein2genome:local	exon	28467037	28467043	.	-	.	gene_id "LOCXPTAAR38.146.HIT1"; transcript_id "LOCXPTAAR38.146.HIT1.transcript"; gene_name "LOCXPTAAR38.146.HIT1.TAAR.2R.329.7tm_1.exons4.CAKALS010000011.1.Sebastes_miniatus";
CAKALS010000011.1	exonerate:protein2genome:local	exon	28467412	28467570	.	-	.	gene_id "LOCXPTAAR38.146.HIT1"; transcript_id "LOCXPTAAR38.146.HIT1.transcript"; gene_name "LOCXPTAAR38.146.HIT1.TAAR.2R.329.7tm_1.exons4.CAKALS010000011.1.Sebastes_miniatus";
CAKALS010000011.1	exonerate:protein2genome:local	exon	28471037	28471850	.	-	.	gene_id "LOCXPTAAR40.148.HIT1"; transcript_id "LOCXPTAAR40.148.HIT1.transcript"; gene_name "LOCXPTAAR40.148.HIT1.TAAR.2R.328.7tm_1.exons3.CAKALS010000011.1.Sebastes_miniatus";
CAKALS010000011.1	exonerate:protein2genome:local	exon	28472141	28472151	.	-	.	gene_id "LOCXPTAAR40.148.HIT1"; transcript_id "LOCXPTAAR40.148.HIT1.transcript"; gene_name "LOCXPTAAR40.148.HIT1.TAAR.2R.328.7tm_1.exons3.CAKALS010000011.1.Sebastes_miniatus";
CAKALS010000011.1	exonerate:protein2genome:local	exon	28472418	28472576	.	-	.	gene_id "LOCXPTAAR40.148.HIT1"; transcript_id "LOCXPTAAR40.148.HIT1.transcript"; gene_name "LOCXPTAAR40.148.HIT1.TAAR.2R.328.7tm_1.exons3.CAKALS010000011.1.Sebastes_miniatus";
CAKALS010000011.1	exonerate:protein2genome:local	exon	28478998	28479811	.	-	.	gene_id "LOCXPTAAR42.156.HIT1"; transcript_id "LOCXPTAAR42.156.HIT1.transcript"; gene_name "LOCXPTAAR42.156.HIT1.TAAR.2R.329.7tm_1.exons3.CAKALS010000011.1.Sebastes_miniatus";
CAKALS010000011.1	exonerate:protein2genome:local	exon	28480122	28480135	.	-	.	gene_id "LOCXPTAAR42.156.HIT1"; transcript_id "LOCXPTAAR42.156.HIT1.transcript"; gene_name "LOCXPTAAR42.156.HIT1.TAAR.2R.329.7tm_1.exons3.CAKALS010000011.1.Sebastes_miniatus";
CAKALS010000011.1	exonerate:protein2genome:local	exon	28480364	28480522	.	-	.	gene_id "LOCXPTAAR42.156.HIT1"; transcript_id "LOCXPTAAR42.156.HIT1.transcript"; gene_name "LOCXPTAAR42.156.HIT1.TAAR.2R.329.7tm_1.exons3.CAKALS010000011.1.Sebastes_miniatus";
CAKALS010000017.1	exonerate:protein2genome:local	exon	2730543	2731514	.	+	.	gene_id "LOCXPTAAR43.158.HIT1"; transcript_id "LOCXPTAAR43.158.HIT1.transcript"; gene_name "LOCXPTAAR43.158.HIT1.TAAR.2R.324.7tm_1.exons1.CAKALS010000017.1.Sebastes_miniatus";
CAKALS010000017.1	exonerate:protein2genome:local	exon	2734322	2735293	.	+	.	gene_id "LOCXPTAAR44.160.HIT1"; transcript_id "LOCXPTAAR44.160.HIT1.transcript"; gene_name "LOCXPTAAR44.160.HIT1.TAAR.2R.324.7tm_1.exons1.CAKALS010000017.1.Sebastes_miniatus";
CAKALS010000017.1	exonerate:protein2genome:local	exon	2762015	2762974	.	+	.	gene_id "LOCXPTAAR45.164.HIT1"; transcript_id "LOCXPTAAR45.164.HIT1.transcript"; gene_name "LOCXPTAAR45.164.HIT1.TAAR.2R.320.7tm_1.exons1.CAKALS010000017.1.Sebastes_miniatus";
CAKALS010000017.1	exonerate:protein2genome:local	exon	2768120	2769079	.	+	.	gene_id "LOCXPTAAR46.166.HIT1"; transcript_id "LOCXPTAAR46.166.HIT1.transcript"; gene_name "LOCXPTAAR46.166.HIT1.TAAR.2R.320.7tm_1.exons1.CAKALS010000017.1.Sebastes_miniatus";
CAKALS010000017.1	exonerate:protein2genome:local	exon	2775264	2776229	.	+	.	gene_id "LOCXPTAAR47.168.HIT1"; transcript_id "LOCXPTAAR47.168.HIT1.transcript"; gene_name "LOCXPTAAR47.168.HIT1.TAAR.2R.322.7tm_1.exons1.CAKALS010000017.1.Sebastes_miniatus";
CAKALS010000017.1	exonerate:protein2genome:local	exon	2781867	2782862	.	+	.	gene_id "LOCXPTAAR48.172.HIT1"; transcript_id "LOCXPTAAR48.172.HIT1.transcript"; gene_name "LOCXPTAAR48.172.HIT1.TAAR.2R.332.7tm_1.exons1.CAKALS010000017.1.Sebastes_miniatus";
CAKALS010000017.1	exonerate:protein2genome:local	exon	2790489	2791496	.	-	.	gene_id "LOCXPTAAR49.174.HIT1"; transcript_id "LOCXPTAAR49.174.HIT1.transcript"; gene_name "LOCXPTAAR49.174.HIT1.TAAR.2R.336.7tm_1.exons1.CAKALS010000017.1.Sebastes_miniatus";
CAKALS010000017.1	exonerate:protein2genome:local	exon	2799040	2800047	.	+	.	gene_id "LOCXPTAAR50.176.HIT1"; transcript_id "LOCXPTAAR50.176.HIT1.transcript"; gene_name "LOCXPTAAR50.176.HIT1.TAAR.2R.336.7tm_1.exons1.CAKALS010000017.1.Sebastes_miniatus";
CAKALS010000017.1	exonerate:protein2genome:local	exon	2811102	2812103	.	+	.	gene_id "LOCXPTAAR51.178.HIT1"; transcript_id "LOCXPTAAR51.178.HIT1.transcript"; gene_name "LOCXPTAAR51.178.HIT1.TAAR.2R.334.7tm_1.exons1.CAKALS010000017.1.Sebastes_miniatus";
CAKALS010000017.1	exonerate:protein2genome:local	exon	2818984	2819871	.	+	.	gene_id "LOCXPTAAR48.179.HIT1"; transcript_id "LOCXPTAAR48.179.HIT1.transcript"; gene_name "LOCXPTAAR48.179.HIT1.TAAR.2R.296.7tm_1.exons1.CAKALS010000017.1.Sebastes_miniatus";
CAKALS010000017.1	exonerate:protein2genome:local	exon	2826138	2827133	.	+	.	gene_id "LOCXPTAAR52.182.HIT1"; transcript_id "LOCXPTAAR52.182.HIT1.transcript"; gene_name "LOCXPTAAR52.182.HIT1.TAAR.2R.332.7tm_1.exons1.CAKALS010000017.1.Sebastes_miniatus";
CAKALS010000017.1	exonerate:protein2genome:local	exon	2836717	2837601	.	+	.	gene_id "LOCXPTAAR48.184.HIT1"; transcript_id "LOCXPTAAR48.184.HIT1.transcript"; gene_name "LOCXPTAAR48.184.HIT1.TAAR.2R.295.7tm_1.exons1.CAKALS010000017.1.Sebastes_miniatus";
CAKALS010000017.1	exonerate:protein2genome:local	exon	2842939	2843823	.	+	.	gene_id "LOCXPTAAR48.186.HIT1"; transcript_id "LOCXPTAAR48.186.HIT1.transcript"; gene_name "LOCXPTAAR48.186.HIT1.TAAR.2R.295.7tm_1.exons1.CAKALS010000017.1.Sebastes_miniatus";
CAKALS010000017.1	exonerate:protein2genome:local	exon	2847559	2848446	.	+	.	gene_id "LOCXPTAAR48.188.HIT1"; transcript_id "LOCXPTAAR48.188.HIT1.transcript"; gene_name "LOCXPTAAR48.188.HIT1.TAAR.2R.296.7tm_1.exons1.CAKALS010000017.1.Sebastes_miniatus";
CAKALS010000024.1	exonerate:protein2genome:local	exon	10609795	10610778	.	-	.	gene_id "LOCXPTAAR53.190.HIT1"; transcript_id "LOCXPTAAR53.190.HIT1.transcript"; gene_name "LOCXPTAAR53.190.HIT1.TAAR.2R.328.7tm_1.exons1.CAKALS010000024.1.Sebastes_miniatus";
CAKALS010000024.1	exonerate:protein2genome:local	exon	10614327	10615310	.	-	.	gene_id "LOCXPTAAR54.191.HIT1"; transcript_id "LOCXPTAAR54.191.HIT1.transcript"; gene_name "LOCXPTAAR54.191.HIT1.TAAR.2R.328.7tm_1.exons1.CAKALS010000024.1.Sebastes_miniatus";
CAKALS010000394.1	exonerate:protein2genome:local	exon	64298	64921	.	+	.	gene_id "LOCXPTAAR10.192.HIT1"; transcript_id "LOCXPTAAR10.192.HIT1.transcript"; gene_name "LOCXPTAAR10.192.HIT1.TAAR.2R.287.7tm_1.exons2.CAKALS010000394.1.Sebastes_miniatus";
CAKALS010000394.1	exonerate:protein2genome:local	exon	64970	65206	.	+	.	gene_id "LOCXPTAAR10.192.HIT1"; transcript_id "LOCXPTAAR10.192.HIT1.transcript"; gene_name "LOCXPTAAR10.192.HIT1.TAAR.2R.287.7tm_1.exons2.CAKALS010000394.1.Sebastes_miniatus";
CAKALS010000004.1	exonerate:protein2genome:local	exon	27847494	27848292	.	-	.	gene_id "LOCXPTilTARs.A053.134.HIT1"; transcript_id "LOCXPTilTARs.A053.134.HIT1.transcript"; gene_name "LOCXPTilTARs.A053.134.HIT1.TAAR.1R.283.7tm_1.exons2.CAKALS010000004.1.Sebastes_miniatus";
CAKALS010000004.1	exonerate:protein2genome:local	exon	27850024	27850073	.	-	.	gene_id "LOCXPTilTARs.A053.134.HIT1"; transcript_id "LOCXPTilTARs.A053.134.HIT1.transcript"; gene_name "LOCXPTilTARs.A053.134.HIT1.TAAR.1R.283.7tm_1.exons2.CAKALS010000004.1.Sebastes_miniatus";
CAKALS010000011.1	exonerate:protein2genome:local	exon	28474688	28475501	.	-	.	gene_id "LOCXPTilTARs.A056.186.HIT1"; transcript_id "LOCXPTilTARs.A056.186.HIT1.transcript"; gene_name "LOCXPTilTARs.A056.186.HIT1.TAAR.1R.329.7tm_1.exons3.CAKALS010000011.1.Sebastes_miniatus";
CAKALS010000011.1	exonerate:protein2genome:local	exon	28475761	28475774	.	-	.	gene_id "LOCXPTilTARs.A056.186.HIT1"; transcript_id "LOCXPTilTARs.A056.186.HIT1.transcript"; gene_name "LOCXPTilTARs.A056.186.HIT1.TAAR.1R.329.7tm_1.exons3.CAKALS010000011.1.Sebastes_miniatus";
CAKALS010000011.1	exonerate:protein2genome:local	exon	28476017	28476175	.	-	.	gene_id "LOCXPTilTARs.A056.186.HIT1"; transcript_id "LOCXPTilTARs.A056.186.HIT1.transcript"; gene_name "LOCXPTilTARs.A056.186.HIT1.TAAR.1R.329.7tm_1.exons3.CAKALS010000011.1.Sebastes_miniatus";
CAKALS010000017.1	exonerate:protein2genome:local	exon	10031731	10032639	.	-	.	gene_id "LOCXPOra1.6.HIT1"; transcript_id "LOCXPOra1.6.HIT1.transcript"; gene_name "LOCXPOra1.6.HIT1.Ora.2R.303.7tm_1.exons1.CAKALS010000017.1.Sebastes_miniatus";
CAKALS010000019.1	exonerate:protein2genome:local	exon	2239115	2240062	.	-	.	gene_id "LOCXPOra2.7.HIT1"; transcript_id "LOCXPOra2.7.HIT1.transcript"; gene_name "LOCXPOra2.7.HIT1.Ora.2R.316.V1R.exons1.CAKALS010000019.1.Sebastes_miniatus";
CAKALS010000019.1	exonerate:protein2genome:local	exon	2245625	2246563	.	+	.	gene_id "LOCXPOra3.8.HIT1"; transcript_id "LOCXPOra3.8.HIT1.transcript"; gene_name "LOCXPOra3.8.HIT1.Ora.2R.313.V1R.exons1.CAKALS010000019.1.Sebastes_miniatus";
CAKALS010000019.1	exonerate:protein2genome:local	exon	9160127	9160213	.	+	.	gene_id "LOCXPOra4.9.HIT1"; transcript_id "LOCXPOra4.9.HIT1.transcript"; gene_name "LOCXPOra4.9.HIT1.Ora.2R.362.7tm_1.exons2.CAKALS010000019.1.Sebastes_miniatus";
CAKALS010000019.1	exonerate:protein2genome:local	exon	9160301	9161299	.	+	.	gene_id "LOCXPOra4.9.HIT1"; transcript_id "LOCXPOra4.9.HIT1.transcript"; gene_name "LOCXPOra4.9.HIT1.Ora.2R.362.7tm_1.exons2.CAKALS010000019.1.Sebastes_miniatus";
CAKALS010000019.1	exonerate:protein2genome:local	exon	9162538	9162747	.	-	.	gene_id "LOCXPOra5.10.HIT1"; transcript_id "LOCXPOra5.10.HIT1.transcript"; gene_name "LOCXPOra5.10.HIT1.Ora.2R.332.7tm_1.exons4.CAKALS010000019.1.Sebastes_miniatus";
CAKALS010000019.1	exonerate:protein2genome:local	exon	9162955	9163200	.	-	.	gene_id "LOCXPOra5.10.HIT1"; transcript_id "LOCXPOra5.10.HIT1.transcript"; gene_name "LOCXPOra5.10.HIT1.Ora.2R.332.7tm_1.exons4.CAKALS010000019.1.Sebastes_miniatus";
CAKALS010000019.1	exonerate:protein2genome:local	exon	9164609	9164872	.	-	.	gene_id "LOCXPOra5.10.HIT1"; transcript_id "LOCXPOra5.10.HIT1.transcript"; gene_name "LOCXPOra5.10.HIT1.Ora.2R.332.7tm_1.exons4.CAKALS010000019.1.Sebastes_miniatus";
CAKALS010000019.1	exonerate:protein2genome:local	exon	9165179	9165454	.	-	.	gene_id "LOCXPOra5.10.HIT1"; transcript_id "LOCXPOra5.10.HIT1.transcript"; gene_name "LOCXPOra5.10.HIT1.Ora.2R.332.7tm_1.exons4.CAKALS010000019.1.Sebastes_miniatus";
CAKALS010000005.1	exonerate:protein2genome:local	exon	13975420	13975670	.	+	.	gene_id "LOCXPOlfC2.170.HIT1"; transcript_id "LOCXPOlfC2.170.HIT1.transcript"; gene_name "LOCXPOlfC2.170.HIT1.OlfC.2R.898.ANF_receptor.exons11.CAKALS010000005.1.Sebastes_miniatus";
CAKALS010000005.1	exonerate:protein2genome:local	exon	13975968	13976206	.	+	.	gene_id "LOCXPOlfC2.170.HIT1"; transcript_id "LOCXPOlfC2.170.HIT1.transcript"; gene_name "LOCXPOlfC2.170.HIT1.OlfC.2R.898.ANF_receptor.exons11.CAKALS010000005.1.Sebastes_miniatus";
CAKALS010000005.1	exonerate:protein2genome:local	exon	13976323	13976414	.	+	.	gene_id "LOCXPOlfC2.170.HIT1"; transcript_id "LOCXPOlfC2.170.HIT1.transcript"; gene_name "LOCXPOlfC2.170.HIT1.OlfC.2R.898.ANF_receptor.exons11.CAKALS010000005.1.Sebastes_miniatus";
CAKALS010000005.1	exonerate:protein2genome:local	exon	13976549	13976728	.	+	.	gene_id "LOCXPOlfC2.170.HIT1"; transcript_id "LOCXPOlfC2.170.HIT1.transcript"; gene_name "LOCXPOlfC2.170.HIT1.OlfC.2R.898.ANF_receptor.exons11.CAKALS010000005.1.Sebastes_miniatus";
CAKALS010000005.1	exonerate:protein2genome:local	exon	13976812	13977000	.	+	.	gene_id "LOCXPOlfC2.170.HIT1"; transcript_id "LOCXPOlfC2.170.HIT1.transcript"; gene_name "LOCXPOlfC2.170.HIT1.OlfC.2R.898.ANF_receptor.exons11.CAKALS010000005.1.Sebastes_miniatus";
CAKALS010000005.1	exonerate:protein2genome:local	exon	13977134	13977646	.	+	.	gene_id "LOCXPOlfC2.170.HIT1"; transcript_id "LOCXPOlfC2.170.HIT1.transcript"; gene_name "LOCXPOlfC2.170.HIT1.OlfC.2R.898.ANF_receptor.exons11.CAKALS010000005.1.Sebastes_miniatus";
CAKALS010000005.1	exonerate:protein2genome:local	exon	13977735	13977944	.	+	.	gene_id "LOCXPOlfC2.170.HIT1"; transcript_id "LOCXPOlfC2.170.HIT1.transcript"; gene_name "LOCXPOlfC2.170.HIT1.OlfC.2R.898.ANF_receptor.exons11.CAKALS010000005.1.Sebastes_miniatus";
CAKALS010000005.1	exonerate:protein2genome:local	exon	13978058	13978181	.	+	.	gene_id "LOCXPOlfC2.170.HIT1"; transcript_id "LOCXPOlfC2.170.HIT1.transcript"; gene_name "LOCXPOlfC2.170.HIT1.OlfC.2R.898.ANF_receptor.exons11.CAKALS010000005.1.Sebastes_miniatus";
CAKALS010000005.1	exonerate:protein2genome:local	exon	13978261	13978454	.	+	.	gene_id "LOCXPOlfC2.170.HIT1"; transcript_id "LOCXPOlfC2.170.HIT1.transcript"; gene_name "LOCXPOlfC2.170.HIT1.OlfC.2R.898.ANF_receptor.exons11.CAKALS010000005.1.Sebastes_miniatus";
CAKALS010000005.1	exonerate:protein2genome:local	exon	13978531	13978812	.	+	.	gene_id "LOCXPOlfC2.170.HIT1"; transcript_id "LOCXPOlfC2.170.HIT1.transcript"; gene_name "LOCXPOlfC2.170.HIT1.OlfC.2R.898.ANF_receptor.exons11.CAKALS010000005.1.Sebastes_miniatus";
CAKALS010000005.1	exonerate:protein2genome:local	exon	13978896	13979315	.	+	.	gene_id "LOCXPOlfC2.170.HIT1"; transcript_id "LOCXPOlfC2.170.HIT1.transcript"; gene_name "LOCXPOlfC2.170.HIT1.OlfC.2R.898.ANF_receptor.exons11.CAKALS010000005.1.Sebastes_miniatus";
CAKALS010000005.1	exonerate:protein2genome:local	exon	13991317	13991567	.	+	.	gene_id "LOCXPOlfC2.379.HIT1"; transcript_id "LOCXPOlfC2.379.HIT1.transcript"; gene_name "LOCXPOlfC2.379.HIT1.OlfC.2R.896.ANF_receptor.exons11.CAKALS010000005.1.Sebastes_miniatus";
CAKALS010000005.1	exonerate:protein2genome:local	exon	13991899	13992131	.	+	.	gene_id "LOCXPOlfC2.379.HIT1"; transcript_id "LOCXPOlfC2.379.HIT1.transcript"; gene_name "LOCXPOlfC2.379.HIT1.OlfC.2R.896.ANF_receptor.exons11.CAKALS010000005.1.Sebastes_miniatus";
CAKALS010000005.1	exonerate:protein2genome:local	exon	13992246	13992337	.	+	.	gene_id "LOCXPOlfC2.379.HIT1"; transcript_id "LOCXPOlfC2.379.HIT1.transcript"; gene_name "LOCXPOlfC2.379.HIT1.OlfC.2R.896.ANF_receptor.exons11.CAKALS010000005.1.Sebastes_miniatus";
CAKALS010000005.1	exonerate:protein2genome:local	exon	13992472	13992651	.	+	.	gene_id "LOCXPOlfC2.379.HIT1"; transcript_id "LOCXPOlfC2.379.HIT1.transcript"; gene_name "LOCXPOlfC2.379.HIT1.OlfC.2R.896.ANF_receptor.exons11.CAKALS010000005.1.Sebastes_miniatus";
CAKALS010000005.1	exonerate:protein2genome:local	exon	13992735	13992923	.	+	.	gene_id "LOCXPOlfC2.379.HIT1"; transcript_id "LOCXPOlfC2.379.HIT1.transcript"; gene_name "LOCXPOlfC2.379.HIT1.OlfC.2R.896.ANF_receptor.exons11.CAKALS010000005.1.Sebastes_miniatus";
CAKALS010000005.1	exonerate:protein2genome:local	exon	13993056	13993568	.	+	.	gene_id "LOCXPOlfC2.379.HIT1"; transcript_id "LOCXPOlfC2.379.HIT1.transcript"; gene_name "LOCXPOlfC2.379.HIT1.OlfC.2R.896.ANF_receptor.exons11.CAKALS010000005.1.Sebastes_miniatus";
CAKALS010000005.1	exonerate:protein2genome:local	exon	13993657	13993866	.	+	.	gene_id "LOCXPOlfC2.379.HIT1"; transcript_id "LOCXPOlfC2.379.HIT1.transcript"; gene_name "LOCXPOlfC2.379.HIT1.OlfC.2R.896.ANF_receptor.exons11.CAKALS010000005.1.Sebastes_miniatus";
CAKALS010000005.1	exonerate:protein2genome:local	exon	13993965	13994088	.	+	.	gene_id "LOCXPOlfC2.379.HIT1"; transcript_id "LOCXPOlfC2.379.HIT1.transcript"; gene_name "LOCXPOlfC2.379.HIT1.OlfC.2R.896.ANF_receptor.exons11.CAKALS010000005.1.Sebastes_miniatus";
CAKALS010000005.1	exonerate:protein2genome:local	exon	13994168	13994361	.	+	.	gene_id "LOCXPOlfC2.379.HIT1"; transcript_id "LOCXPOlfC2.379.HIT1.transcript"; gene_name "LOCXPOlfC2.379.HIT1.OlfC.2R.896.ANF_receptor.exons11.CAKALS010000005.1.Sebastes_miniatus";
CAKALS010000005.1	exonerate:protein2genome:local	exon	13994438	13994719	.	+	.	gene_id "LOCXPOlfC2.379.HIT1"; transcript_id "LOCXPOlfC2.379.HIT1.transcript"; gene_name "LOCXPOlfC2.379.HIT1.OlfC.2R.896.ANF_receptor.exons11.CAKALS010000005.1.Sebastes_miniatus";
CAKALS010000005.1	exonerate:protein2genome:local	exon	13994808	13995227	.	+	.	gene_id "LOCXPOlfC2.379.HIT1"; transcript_id "LOCXPOlfC2.379.HIT1.transcript"; gene_name "LOCXPOlfC2.379.HIT1.OlfC.2R.896.ANF_receptor.exons11.CAKALS010000005.1.Sebastes_miniatus";
CAKALS010000005.1	exonerate:protein2genome:local	exon	13998175	13998425	.	+	.	gene_id "LOCXPOlfC2.480.HIT1"; transcript_id "LOCXPOlfC2.480.HIT1.transcript"; gene_name "LOCXPOlfC2.480.HIT1.OlfC.2R.898.ANF_receptor.exons11.CAKALS010000005.1.Sebastes_miniatus";
CAKALS010000005.1	exonerate:protein2genome:local	exon	13998799	13999037	.	+	.	gene_id "LOCXPOlfC2.480.HIT1"; transcript_id "LOCXPOlfC2.480.HIT1.transcript"; gene_name "LOCXPOlfC2.480.HIT1.OlfC.2R.898.ANF_receptor.exons11.CAKALS010000005.1.Sebastes_miniatus";
CAKALS010000005.1	exonerate:protein2genome:local	exon	13999152	13999243	.	+	.	gene_id "LOCXPOlfC2.480.HIT1"; transcript_id "LOCXPOlfC2.480.HIT1.transcript"; gene_name "LOCXPOlfC2.480.HIT1.OlfC.2R.898.ANF_receptor.exons11.CAKALS010000005.1.Sebastes_miniatus";
CAKALS010000005.1	exonerate:protein2genome:local	exon	13999379	13999558	.	+	.	gene_id "LOCXPOlfC2.480.HIT1"; transcript_id "LOCXPOlfC2.480.HIT1.transcript"; gene_name "LOCXPOlfC2.480.HIT1.OlfC.2R.898.ANF_receptor.exons11.CAKALS010000005.1.Sebastes_miniatus";
CAKALS010000005.1	exonerate:protein2genome:local	exon	13999642	13999830	.	+	.	gene_id "LOCXPOlfC2.480.HIT1"; transcript_id "LOCXPOlfC2.480.HIT1.transcript"; gene_name "LOCXPOlfC2.480.HIT1.OlfC.2R.898.ANF_receptor.exons11.CAKALS010000005.1.Sebastes_miniatus";
CAKALS010000005.1	exonerate:protein2genome:local	exon	13999944	14000456	.	+	.	gene_id "LOCXPOlfC2.480.HIT1"; transcript_id "LOCXPOlfC2.480.HIT1.transcript"; gene_name "LOCXPOlfC2.480.HIT1.OlfC.2R.898.ANF_receptor.exons11.CAKALS010000005.1.Sebastes_miniatus";
CAKALS010000005.1	exonerate:protein2genome:local	exon	14000545	14000754	.	+	.	gene_id "LOCXPOlfC2.480.HIT1"; transcript_id "LOCXPOlfC2.480.HIT1.transcript"; gene_name "LOCXPOlfC2.480.HIT1.OlfC.2R.898.ANF_receptor.exons11.CAKALS010000005.1.Sebastes_miniatus";
CAKALS010000005.1	exonerate:protein2genome:local	exon	14000868	14000991	.	+	.	gene_id "LOCXPOlfC2.480.HIT1"; transcript_id "LOCXPOlfC2.480.HIT1.transcript"; gene_name "LOCXPOlfC2.480.HIT1.OlfC.2R.898.ANF_receptor.exons11.CAKALS010000005.1.Sebastes_miniatus";
CAKALS010000005.1	exonerate:protein2genome:local	exon	14001071	14001264	.	+	.	gene_id "LOCXPOlfC2.480.HIT1"; transcript_id "LOCXPOlfC2.480.HIT1.transcript"; gene_name "LOCXPOlfC2.480.HIT1.OlfC.2R.898.ANF_receptor.exons11.CAKALS010000005.1.Sebastes_miniatus";
CAKALS010000005.1	exonerate:protein2genome:local	exon	14001341	14001622	.	+	.	gene_id "LOCXPOlfC2.480.HIT1"; transcript_id "LOCXPOlfC2.480.HIT1.transcript"; gene_name "LOCXPOlfC2.480.HIT1.OlfC.2R.898.ANF_receptor.exons11.CAKALS010000005.1.Sebastes_miniatus";
CAKALS010000005.1	exonerate:protein2genome:local	exon	14001700	14002119	.	+	.	gene_id "LOCXPOlfC2.480.HIT1"; transcript_id "LOCXPOlfC2.480.HIT1.transcript"; gene_name "LOCXPOlfC2.480.HIT1.OlfC.2R.898.ANF_receptor.exons11.CAKALS010000005.1.Sebastes_miniatus";
CAKALS010000005.1	exonerate:protein2genome:local	exon	14006988	14007238	.	+	.	gene_id "LOCXPOlfC2.590.HIT1"; transcript_id "LOCXPOlfC2.590.HIT1.transcript"; gene_name "LOCXPOlfC2.590.HIT1.OlfC.2R.896.ANF_receptor.exons11.CAKALS010000005.1.Sebastes_miniatus";
CAKALS010000005.1	exonerate:protein2genome:local	exon	14007570	14007802	.	+	.	gene_id "LOCXPOlfC2.590.HIT1"; transcript_id "LOCXPOlfC2.590.HIT1.transcript"; gene_name "LOCXPOlfC2.590.HIT1.OlfC.2R.896.ANF_receptor.exons11.CAKALS010000005.1.Sebastes_miniatus";
CAKALS010000005.1	exonerate:protein2genome:local	exon	14007917	14008008	.	+	.	gene_id "LOCXPOlfC2.590.HIT1"; transcript_id "LOCXPOlfC2.590.HIT1.transcript"; gene_name "LOCXPOlfC2.590.HIT1.OlfC.2R.896.ANF_receptor.exons11.CAKALS010000005.1.Sebastes_miniatus";
CAKALS010000005.1	exonerate:protein2genome:local	exon	14008143	14008322	.	+	.	gene_id "LOCXPOlfC2.590.HIT1"; transcript_id "LOCXPOlfC2.590.HIT1.transcript"; gene_name "LOCXPOlfC2.590.HIT1.OlfC.2R.896.ANF_receptor.exons11.CAKALS010000005.1.Sebastes_miniatus";
CAKALS010000005.1	exonerate:protein2genome:local	exon	14008406	14008594	.	+	.	gene_id "LOCXPOlfC2.590.HIT1"; transcript_id "LOCXPOlfC2.590.HIT1.transcript"; gene_name "LOCXPOlfC2.590.HIT1.OlfC.2R.896.ANF_receptor.exons11.CAKALS010000005.1.Sebastes_miniatus";
CAKALS010000005.1	exonerate:protein2genome:local	exon	14008728	14009240	.	+	.	gene_id "LOCXPOlfC2.590.HIT1"; transcript_id "LOCXPOlfC2.590.HIT1.transcript"; gene_name "LOCXPOlfC2.590.HIT1.OlfC.2R.896.ANF_receptor.exons11.CAKALS010000005.1.Sebastes_miniatus";
CAKALS010000005.1	exonerate:protein2genome:local	exon	14009327	14009536	.	+	.	gene_id "LOCXPOlfC2.590.HIT1"; transcript_id "LOCXPOlfC2.590.HIT1.transcript"; gene_name "LOCXPOlfC2.590.HIT1.OlfC.2R.896.ANF_receptor.exons11.CAKALS010000005.1.Sebastes_miniatus";
CAKALS010000005.1	exonerate:protein2genome:local	exon	14009635	14009758	.	+	.	gene_id "LOCXPOlfC2.590.HIT1"; transcript_id "LOCXPOlfC2.590.HIT1.transcript"; gene_name "LOCXPOlfC2.590.HIT1.OlfC.2R.896.ANF_receptor.exons11.CAKALS010000005.1.Sebastes_miniatus";
CAKALS010000005.1	exonerate:protein2genome:local	exon	14009835	14010028	.	+	.	gene_id "LOCXPOlfC2.590.HIT1"; transcript_id "LOCXPOlfC2.590.HIT1.transcript"; gene_name "LOCXPOlfC2.590.HIT1.OlfC.2R.896.ANF_receptor.exons11.CAKALS010000005.1.Sebastes_miniatus";
CAKALS010000005.1	exonerate:protein2genome:local	exon	14010105	14010386	.	+	.	gene_id "LOCXPOlfC2.590.HIT1"; transcript_id "LOCXPOlfC2.590.HIT1.transcript"; gene_name "LOCXPOlfC2.590.HIT1.OlfC.2R.896.ANF_receptor.exons11.CAKALS010000005.1.Sebastes_miniatus";
CAKALS010000005.1	exonerate:protein2genome:local	exon	14010476	14010895	.	+	.	gene_id "LOCXPOlfC2.590.HIT1"; transcript_id "LOCXPOlfC2.590.HIT1.transcript"; gene_name "LOCXPOlfC2.590.HIT1.OlfC.2R.896.ANF_receptor.exons11.CAKALS010000005.1.Sebastes_miniatus";
CAKALS010000005.1	exonerate:protein2genome:local	exon	14013551	14013801	.	+	.	gene_id "LOCXPOlfC2.172.HIT1"; transcript_id "LOCXPOlfC2.172.HIT1.transcript"; gene_name "LOCXPOlfC2.172.HIT1.OlfC.2R.896.ANF_receptor.exons11.CAKALS010000005.1.Sebastes_miniatus";
CAKALS010000005.1	exonerate:protein2genome:local	exon	14014133	14014365	.	+	.	gene_id "LOCXPOlfC2.172.HIT1"; transcript_id "LOCXPOlfC2.172.HIT1.transcript"; gene_name "LOCXPOlfC2.172.HIT1.OlfC.2R.896.ANF_receptor.exons11.CAKALS010000005.1.Sebastes_miniatus";
CAKALS010000005.1	exonerate:protein2genome:local	exon	14014480	14014571	.	+	.	gene_id "LOCXPOlfC2.172.HIT1"; transcript_id "LOCXPOlfC2.172.HIT1.transcript"; gene_name "LOCXPOlfC2.172.HIT1.OlfC.2R.896.ANF_receptor.exons11.CAKALS010000005.1.Sebastes_miniatus";
CAKALS010000005.1	exonerate:protein2genome:local	exon	14014707	14014886	.	+	.	gene_id "LOCXPOlfC2.172.HIT1"; transcript_id "LOCXPOlfC2.172.HIT1.transcript"; gene_name "LOCXPOlfC2.172.HIT1.OlfC.2R.896.ANF_receptor.exons11.CAKALS010000005.1.Sebastes_miniatus";
CAKALS010000005.1	exonerate:protein2genome:local	exon	14014970	14015158	.	+	.	gene_id "LOCXPOlfC2.172.HIT1"; transcript_id "LOCXPOlfC2.172.HIT1.transcript"; gene_name "LOCXPOlfC2.172.HIT1.OlfC.2R.896.ANF_receptor.exons11.CAKALS010000005.1.Sebastes_miniatus";
CAKALS010000005.1	exonerate:protein2genome:local	exon	14015273	14015785	.	+	.	gene_id "LOCXPOlfC2.172.HIT1"; transcript_id "LOCXPOlfC2.172.HIT1.transcript"; gene_name "LOCXPOlfC2.172.HIT1.OlfC.2R.896.ANF_receptor.exons11.CAKALS010000005.1.Sebastes_miniatus";
CAKALS010000005.1	exonerate:protein2genome:local	exon	14015874	14016083	.	+	.	gene_id "LOCXPOlfC2.172.HIT1"; transcript_id "LOCXPOlfC2.172.HIT1.transcript"; gene_name "LOCXPOlfC2.172.HIT1.OlfC.2R.896.ANF_receptor.exons11.CAKALS010000005.1.Sebastes_miniatus";
CAKALS010000005.1	exonerate:protein2genome:local	exon	14016200	14016323	.	+	.	gene_id "LOCXPOlfC2.172.HIT1"; transcript_id "LOCXPOlfC2.172.HIT1.transcript"; gene_name "LOCXPOlfC2.172.HIT1.OlfC.2R.896.ANF_receptor.exons11.CAKALS010000005.1.Sebastes_miniatus";
CAKALS010000005.1	exonerate:protein2genome:local	exon	14016400	14016593	.	+	.	gene_id "LOCXPOlfC2.172.HIT1"; transcript_id "LOCXPOlfC2.172.HIT1.transcript"; gene_name "LOCXPOlfC2.172.HIT1.OlfC.2R.896.ANF_receptor.exons11.CAKALS010000005.1.Sebastes_miniatus";
CAKALS010000005.1	exonerate:protein2genome:local	exon	14016670	14016951	.	+	.	gene_id "LOCXPOlfC2.172.HIT1"; transcript_id "LOCXPOlfC2.172.HIT1.transcript"; gene_name "LOCXPOlfC2.172.HIT1.OlfC.2R.896.ANF_receptor.exons11.CAKALS010000005.1.Sebastes_miniatus";
CAKALS010000005.1	exonerate:protein2genome:local	exon	14017041	14017460	.	+	.	gene_id "LOCXPOlfC2.172.HIT1"; transcript_id "LOCXPOlfC2.172.HIT1.transcript"; gene_name "LOCXPOlfC2.172.HIT1.OlfC.2R.896.ANF_receptor.exons11.CAKALS010000005.1.Sebastes_miniatus";
CAKALS010000005.1	exonerate:protein2genome:local	exon	14020504	14020754	.	+	.	gene_id "LOCXPOlfC2.231.HIT1"; transcript_id "LOCXPOlfC2.231.HIT1.transcript"; gene_name "LOCXPOlfC2.231.HIT1.OlfC.2R.897.ANF_receptor.exons11.CAKALS010000005.1.Sebastes_miniatus";
CAKALS010000005.1	exonerate:protein2genome:local	exon	14021087	14021319	.	+	.	gene_id "LOCXPOlfC2.231.HIT1"; transcript_id "LOCXPOlfC2.231.HIT1.transcript"; gene_name "LOCXPOlfC2.231.HIT1.OlfC.2R.897.ANF_receptor.exons11.CAKALS010000005.1.Sebastes_miniatus";
CAKALS010000005.1	exonerate:protein2genome:local	exon	14021431	14021525	.	+	.	gene_id "LOCXPOlfC2.231.HIT1"; transcript_id "LOCXPOlfC2.231.HIT1.transcript"; gene_name "LOCXPOlfC2.231.HIT1.OlfC.2R.897.ANF_receptor.exons11.CAKALS010000005.1.Sebastes_miniatus";
CAKALS010000005.1	exonerate:protein2genome:local	exon	14021659	14021838	.	+	.	gene_id "LOCXPOlfC2.231.HIT1"; transcript_id "LOCXPOlfC2.231.HIT1.transcript"; gene_name "LOCXPOlfC2.231.HIT1.OlfC.2R.897.ANF_receptor.exons11.CAKALS010000005.1.Sebastes_miniatus";
CAKALS010000005.1	exonerate:protein2genome:local	exon	14021922	14022110	.	+	.	gene_id "LOCXPOlfC2.231.HIT1"; transcript_id "LOCXPOlfC2.231.HIT1.transcript"; gene_name "LOCXPOlfC2.231.HIT1.OlfC.2R.897.ANF_receptor.exons11.CAKALS010000005.1.Sebastes_miniatus";
CAKALS010000005.1	exonerate:protein2genome:local	exon	14022225	14022737	.	+	.	gene_id "LOCXPOlfC2.231.HIT1"; transcript_id "LOCXPOlfC2.231.HIT1.transcript"; gene_name "LOCXPOlfC2.231.HIT1.OlfC.2R.897.ANF_receptor.exons11.CAKALS010000005.1.Sebastes_miniatus";
CAKALS010000005.1	exonerate:protein2genome:local	exon	14022827	14023036	.	+	.	gene_id "LOCXPOlfC2.231.HIT1"; transcript_id "LOCXPOlfC2.231.HIT1.transcript"; gene_name "LOCXPOlfC2.231.HIT1.OlfC.2R.897.ANF_receptor.exons11.CAKALS010000005.1.Sebastes_miniatus";
CAKALS010000005.1	exonerate:protein2genome:local	exon	14023153	14023276	.	+	.	gene_id "LOCXPOlfC2.231.HIT1"; transcript_id "LOCXPOlfC2.231.HIT1.transcript"; gene_name "LOCXPOlfC2.231.HIT1.OlfC.2R.897.ANF_receptor.exons11.CAKALS010000005.1.Sebastes_miniatus";
CAKALS010000005.1	exonerate:protein2genome:local	exon	14023353	14023546	.	+	.	gene_id "LOCXPOlfC2.231.HIT1"; transcript_id "LOCXPOlfC2.231.HIT1.transcript"; gene_name "LOCXPOlfC2.231.HIT1.OlfC.2R.897.ANF_receptor.exons11.CAKALS010000005.1.Sebastes_miniatus";
CAKALS010000005.1	exonerate:protein2genome:local	exon	14023623	14023904	.	+	.	gene_id "LOCXPOlfC2.231.HIT1"; transcript_id "LOCXPOlfC2.231.HIT1.transcript"; gene_name "LOCXPOlfC2.231.HIT1.OlfC.2R.897.ANF_receptor.exons11.CAKALS010000005.1.Sebastes_miniatus";
CAKALS010000005.1	exonerate:protein2genome:local	exon	14023994	14024413	.	+	.	gene_id "LOCXPOlfC2.231.HIT1"; transcript_id "LOCXPOlfC2.231.HIT1.transcript"; gene_name "LOCXPOlfC2.231.HIT1.OlfC.2R.897.ANF_receptor.exons11.CAKALS010000005.1.Sebastes_miniatus";
CAKALS010000005.1	exonerate:protein2genome:local	exon	14031905	14032170	.	+	.	gene_id "LOCXPOlfC1.356.HIT1"; transcript_id "LOCXPOlfC1.356.HIT1.transcript"; gene_name "LOCXPOlfC1.356.HIT1.OlfC.2R.877.ANF_receptor.exons11.CAKALS010000005.1.Sebastes_miniatus";
CAKALS010000005.1	exonerate:protein2genome:local	exon	14032424	14032665	.	+	.	gene_id "LOCXPOlfC1.356.HIT1"; transcript_id "LOCXPOlfC1.356.HIT1.transcript"; gene_name "LOCXPOlfC1.356.HIT1.OlfC.2R.877.ANF_receptor.exons11.CAKALS010000005.1.Sebastes_miniatus";
CAKALS010000005.1	exonerate:protein2genome:local	exon	14032823	14032914	.	+	.	gene_id "LOCXPOlfC1.356.HIT1"; transcript_id "LOCXPOlfC1.356.HIT1.transcript"; gene_name "LOCXPOlfC1.356.HIT1.OlfC.2R.877.ANF_receptor.exons11.CAKALS010000005.1.Sebastes_miniatus";
CAKALS010000005.1	exonerate:protein2genome:local	exon	14033421	14033600	.	+	.	gene_id "LOCXPOlfC1.356.HIT1"; transcript_id "LOCXPOlfC1.356.HIT1.transcript"; gene_name "LOCXPOlfC1.356.HIT1.OlfC.2R.877.ANF_receptor.exons11.CAKALS010000005.1.Sebastes_miniatus";
CAKALS010000005.1	exonerate:protein2genome:local	exon	14033707	14033895	.	+	.	gene_id "LOCXPOlfC1.356.HIT1"; transcript_id "LOCXPOlfC1.356.HIT1.transcript"; gene_name "LOCXPOlfC1.356.HIT1.OlfC.2R.877.ANF_receptor.exons11.CAKALS010000005.1.Sebastes_miniatus";
CAKALS010000005.1	exonerate:protein2genome:local	exon	14034006	14034437	.	+	.	gene_id "LOCXPOlfC1.356.HIT1"; transcript_id "LOCXPOlfC1.356.HIT1.transcript"; gene_name "LOCXPOlfC1.356.HIT1.OlfC.2R.877.ANF_receptor.exons11.CAKALS010000005.1.Sebastes_miniatus";
CAKALS010000005.1	exonerate:protein2genome:local	exon	14034564	14034773	.	+	.	gene_id "LOCXPOlfC1.356.HIT1"; transcript_id "LOCXPOlfC1.356.HIT1.transcript"; gene_name "LOCXPOlfC1.356.HIT1.OlfC.2R.877.ANF_receptor.exons11.CAKALS010000005.1.Sebastes_miniatus";
CAKALS010000005.1	exonerate:protein2genome:local	exon	14034876	14034999	.	+	.	gene_id "LOCXPOlfC1.356.HIT1"; transcript_id "LOCXPOlfC1.356.HIT1.transcript"; gene_name "LOCXPOlfC1.356.HIT1.OlfC.2R.877.ANF_receptor.exons11.CAKALS010000005.1.Sebastes_miniatus";
CAKALS010000005.1	exonerate:protein2genome:local	exon	14035076	14035269	.	+	.	gene_id "LOCXPOlfC1.356.HIT1"; transcript_id "LOCXPOlfC1.356.HIT1.transcript"; gene_name "LOCXPOlfC1.356.HIT1.OlfC.2R.877.ANF_receptor.exons11.CAKALS010000005.1.Sebastes_miniatus";
CAKALS010000005.1	exonerate:protein2genome:local	exon	14035455	14035736	.	+	.	gene_id "LOCXPOlfC1.356.HIT1"; transcript_id "LOCXPOlfC1.356.HIT1.transcript"; gene_name "LOCXPOlfC1.356.HIT1.OlfC.2R.877.ANF_receptor.exons11.CAKALS010000005.1.Sebastes_miniatus";
CAKALS010000005.1	exonerate:protein2genome:local	exon	14035832	14036251	.	+	.	gene_id "LOCXPOlfC1.356.HIT1"; transcript_id "LOCXPOlfC1.356.HIT1.transcript"; gene_name "LOCXPOlfC1.356.HIT1.OlfC.2R.877.ANF_receptor.exons11.CAKALS010000005.1.Sebastes_miniatus";
CAKALS010000005.1	exonerate:protein2genome:local	exon	14038429	14038694	.	+	.	gene_id "LOCXPOlfC2.367.HIT1"; transcript_id "LOCXPOlfC2.367.HIT1.transcript"; gene_name "LOCXPOlfC2.367.HIT1.OlfC.2R.917.ANF_receptor.exons11.CAKALS010000005.1.Sebastes_miniatus";
CAKALS010000005.1	exonerate:protein2genome:local	exon	14038831	14039072	.	+	.	gene_id "LOCXPOlfC2.367.HIT1"; transcript_id "LOCXPOlfC2.367.HIT1.transcript"; gene_name "LOCXPOlfC2.367.HIT1.OlfC.2R.917.ANF_receptor.exons11.CAKALS010000005.1.Sebastes_miniatus";
CAKALS010000005.1	exonerate:protein2genome:local	exon	14039193	14039284	.	+	.	gene_id "LOCXPOlfC2.367.HIT1"; transcript_id "LOCXPOlfC2.367.HIT1.transcript"; gene_name "LOCXPOlfC2.367.HIT1.OlfC.2R.917.ANF_receptor.exons11.CAKALS010000005.1.Sebastes_miniatus";
CAKALS010000005.1	exonerate:protein2genome:local	exon	14040315	14040494	.	+	.	gene_id "LOCXPOlfC2.367.HIT1"; transcript_id "LOCXPOlfC2.367.HIT1.transcript"; gene_name "LOCXPOlfC2.367.HIT1.OlfC.2R.917.ANF_receptor.exons11.CAKALS010000005.1.Sebastes_miniatus";
CAKALS010000005.1	exonerate:protein2genome:local	exon	14040615	14040803	.	+	.	gene_id "LOCXPOlfC2.367.HIT1"; transcript_id "LOCXPOlfC2.367.HIT1.transcript"; gene_name "LOCXPOlfC2.367.HIT1.OlfC.2R.917.ANF_receptor.exons11.CAKALS010000005.1.Sebastes_miniatus";
CAKALS010000005.1	exonerate:protein2genome:local	exon	14040904	14041455	.	+	.	gene_id "LOCXPOlfC2.367.HIT1"; transcript_id "LOCXPOlfC2.367.HIT1.transcript"; gene_name "LOCXPOlfC2.367.HIT1.OlfC.2R.917.ANF_receptor.exons11.CAKALS010000005.1.Sebastes_miniatus";
CAKALS010000005.1	exonerate:protein2genome:local	exon	14041625	14041834	.	+	.	gene_id "LOCXPOlfC2.367.HIT1"; transcript_id "LOCXPOlfC2.367.HIT1.transcript"; gene_name "LOCXPOlfC2.367.HIT1.OlfC.2R.917.ANF_receptor.exons11.CAKALS010000005.1.Sebastes_miniatus";
CAKALS010000005.1	exonerate:protein2genome:local	exon	14041930	14042053	.	+	.	gene_id "LOCXPOlfC2.367.HIT1"; transcript_id "LOCXPOlfC2.367.HIT1.transcript"; gene_name "LOCXPOlfC2.367.HIT1.OlfC.2R.917.ANF_receptor.exons11.CAKALS010000005.1.Sebastes_miniatus";
CAKALS010000005.1	exonerate:protein2genome:local	exon	14042178	14042371	.	+	.	gene_id "LOCXPOlfC2.367.HIT1"; transcript_id "LOCXPOlfC2.367.HIT1.transcript"; gene_name "LOCXPOlfC2.367.HIT1.OlfC.2R.917.ANF_receptor.exons11.CAKALS010000005.1.Sebastes_miniatus";
CAKALS010000005.1	exonerate:protein2genome:local	exon	14042590	14042871	.	+	.	gene_id "LOCXPOlfC2.367.HIT1"; transcript_id "LOCXPOlfC2.367.HIT1.transcript"; gene_name "LOCXPOlfC2.367.HIT1.OlfC.2R.917.ANF_receptor.exons11.CAKALS010000005.1.Sebastes_miniatus";
CAKALS010000005.1	exonerate:protein2genome:local	exon	14042955	14043374	.	+	.	gene_id "LOCXPOlfC2.367.HIT1"; transcript_id "LOCXPOlfC2.367.HIT1.transcript"; gene_name "LOCXPOlfC2.367.HIT1.OlfC.2R.917.ANF_receptor.exons11.CAKALS010000005.1.Sebastes_miniatus";
CAKALS010000005.1	exonerate:protein2genome:local	exon	14045540	14046447	.	-	.	gene_id "LOCXPOlfC3.371.HIT1"; transcript_id "LOCXPOlfC3.371.HIT1.transcript"; gene_name "LOCXPOlfC3.371.HIT1.OlfC.2R.868.ANF_receptor.exons9.CAKALS010000005.1.Sebastes_miniatus";
CAKALS010000005.1	exonerate:protein2genome:local	exon	14046525	14046648	.	-	.	gene_id "LOCXPOlfC3.371.HIT1"; transcript_id "LOCXPOlfC3.371.HIT1.transcript"; gene_name "LOCXPOlfC3.371.HIT1.OlfC.2R.868.ANF_receptor.exons9.CAKALS010000005.1.Sebastes_miniatus";
CAKALS010000005.1	exonerate:protein2genome:local	exon	14046745	14046969	.	-	.	gene_id "LOCXPOlfC3.371.HIT1"; transcript_id "LOCXPOlfC3.371.HIT1.transcript"; gene_name "LOCXPOlfC3.371.HIT1.OlfC.2R.868.ANF_receptor.exons9.CAKALS010000005.1.Sebastes_miniatus";
CAKALS010000005.1	exonerate:protein2genome:local	exon	14047367	14047642	.	-	.	gene_id "LOCXPOlfC3.371.HIT1"; transcript_id "LOCXPOlfC3.371.HIT1.transcript"; gene_name "LOCXPOlfC3.371.HIT1.OlfC.2R.868.ANF_receptor.exons9.CAKALS010000005.1.Sebastes_miniatus";
CAKALS010000005.1	exonerate:protein2genome:local	exon	14048334	14048540	.	-	.	gene_id "LOCXPOlfC3.371.HIT1"; transcript_id "LOCXPOlfC3.371.HIT1.transcript"; gene_name "LOCXPOlfC3.371.HIT1.OlfC.2R.868.ANF_receptor.exons9.CAKALS010000005.1.Sebastes_miniatus";
CAKALS010000005.1	exonerate:protein2genome:local	exon	14048700	14048969	.	-	.	gene_id "LOCXPOlfC3.371.HIT1"; transcript_id "LOCXPOlfC3.371.HIT1.transcript"; gene_name "LOCXPOlfC3.371.HIT1.OlfC.2R.868.ANF_receptor.exons9.CAKALS010000005.1.Sebastes_miniatus";
CAKALS010000005.1	exonerate:protein2genome:local	exon	14049238	14049324	.	-	.	gene_id "LOCXPOlfC3.371.HIT1"; transcript_id "LOCXPOlfC3.371.HIT1.transcript"; gene_name "LOCXPOlfC3.371.HIT1.OlfC.2R.868.ANF_receptor.exons9.CAKALS010000005.1.Sebastes_miniatus";
CAKALS010000005.1	exonerate:protein2genome:local	exon	14049453	14049747	.	-	.	gene_id "LOCXPOlfC3.371.HIT1"; transcript_id "LOCXPOlfC3.371.HIT1.transcript"; gene_name "LOCXPOlfC3.371.HIT1.OlfC.2R.868.ANF_receptor.exons9.CAKALS010000005.1.Sebastes_miniatus";
CAKALS010000005.1	exonerate:protein2genome:local	exon	14050040	14050251	.	-	.	gene_id "LOCXPOlfC3.371.HIT1"; transcript_id "LOCXPOlfC3.371.HIT1.transcript"; gene_name "LOCXPOlfC3.371.HIT1.OlfC.2R.868.ANF_receptor.exons9.CAKALS010000005.1.Sebastes_miniatus";
CAKALS010000005.1	exonerate:protein2genome:local	exon	14056469	14057376	.	-	.	gene_id "LOCXPOlfC4.380.HIT1"; transcript_id "LOCXPOlfC4.380.HIT1.transcript"; gene_name "LOCXPOlfC4.380.HIT1.OlfC.2R.833.ANF_receptor.exons9.CAKALS010000005.1.Sebastes_miniatus";
CAKALS010000005.1	exonerate:protein2genome:local	exon	14057454	14057577	.	-	.	gene_id "LOCXPOlfC4.380.HIT1"; transcript_id "LOCXPOlfC4.380.HIT1.transcript"; gene_name "LOCXPOlfC4.380.HIT1.OlfC.2R.833.ANF_receptor.exons9.CAKALS010000005.1.Sebastes_miniatus";
CAKALS010000005.1	exonerate:protein2genome:local	exon	14057675	14057899	.	-	.	gene_id "LOCXPOlfC4.380.HIT1"; transcript_id "LOCXPOlfC4.380.HIT1.transcript"; gene_name "LOCXPOlfC4.380.HIT1.OlfC.2R.833.ANF_receptor.exons9.CAKALS010000005.1.Sebastes_miniatus";
CAKALS010000005.1	exonerate:protein2genome:local	exon	14058297	14058572	.	-	.	gene_id "LOCXPOlfC4.380.HIT1"; transcript_id "LOCXPOlfC4.380.HIT1.transcript"; gene_name "LOCXPOlfC4.380.HIT1.OlfC.2R.833.ANF_receptor.exons9.CAKALS010000005.1.Sebastes_miniatus";
CAKALS010000005.1	exonerate:protein2genome:local	exon	14059119	14059322	.	-	.	gene_id "LOCXPOlfC4.380.HIT1"; transcript_id "LOCXPOlfC4.380.HIT1.transcript"; gene_name "LOCXPOlfC4.380.HIT1.OlfC.2R.833.ANF_receptor.exons9.CAKALS010000005.1.Sebastes_miniatus";
CAKALS010000005.1	exonerate:protein2genome:local	exon	14059484	14059753	.	-	.	gene_id "LOCXPOlfC4.380.HIT1"; transcript_id "LOCXPOlfC4.380.HIT1.transcript"; gene_name "LOCXPOlfC4.380.HIT1.OlfC.2R.833.ANF_receptor.exons9.CAKALS010000005.1.Sebastes_miniatus";
CAKALS010000005.1	exonerate:protein2genome:local	exon	14060030	14060116	.	-	.	gene_id "LOCXPOlfC4.380.HIT1"; transcript_id "LOCXPOlfC4.380.HIT1.transcript"; gene_name "LOCXPOlfC4.380.HIT1.OlfC.2R.833.ANF_receptor.exons9.CAKALS010000005.1.Sebastes_miniatus";
CAKALS010000005.1	exonerate:protein2genome:local	exon	14060245	14060539	.	-	.	gene_id "LOCXPOlfC4.380.HIT1"; transcript_id "LOCXPOlfC4.380.HIT1.transcript"; gene_name "LOCXPOlfC4.380.HIT1.OlfC.2R.833.ANF_receptor.exons9.CAKALS010000005.1.Sebastes_miniatus";
CAKALS010000005.1	exonerate:protein2genome:local	exon	14060832	14060941	.	-	.	gene_id "LOCXPOlfC4.380.HIT1"; transcript_id "LOCXPOlfC4.380.HIT1.transcript"; gene_name "LOCXPOlfC4.380.HIT1.OlfC.2R.833.ANF_receptor.exons9.CAKALS010000005.1.Sebastes_miniatus";
CAKALS010000005.1	exonerate:protein2genome:local	exon	14064887	14065782	.	-	.	gene_id "LOCXPOlfC5.385.HIT1"; transcript_id "LOCXPOlfC5.385.HIT1.transcript"; gene_name "LOCXPOlfC5.385.HIT1.OlfC.2R.875.ANF_receptor.exons9.CAKALS010000005.1.Sebastes_miniatus";
CAKALS010000005.1	exonerate:protein2genome:local	exon	14065861	14065984	.	-	.	gene_id "LOCXPOlfC5.385.HIT1"; transcript_id "LOCXPOlfC5.385.HIT1.transcript"; gene_name "LOCXPOlfC5.385.HIT1.OlfC.2R.875.ANF_receptor.exons9.CAKALS010000005.1.Sebastes_miniatus";
CAKALS010000005.1	exonerate:protein2genome:local	exon	14066081	14066305	.	-	.	gene_id "LOCXPOlfC5.385.HIT1"; transcript_id "LOCXPOlfC5.385.HIT1.transcript"; gene_name "LOCXPOlfC5.385.HIT1.OlfC.2R.875.ANF_receptor.exons9.CAKALS010000005.1.Sebastes_miniatus";
CAKALS010000005.1	exonerate:protein2genome:local	exon	14068320	14068595	.	-	.	gene_id "LOCXPOlfC5.385.HIT1"; transcript_id "LOCXPOlfC5.385.HIT1.transcript"; gene_name "LOCXPOlfC5.385.HIT1.OlfC.2R.875.ANF_receptor.exons9.CAKALS010000005.1.Sebastes_miniatus";
CAKALS010000005.1	exonerate:protein2genome:local	exon	14070899	14071105	.	-	.	gene_id "LOCXPOlfC5.385.HIT1"; transcript_id "LOCXPOlfC5.385.HIT1.transcript"; gene_name "LOCXPOlfC5.385.HIT1.OlfC.2R.875.ANF_receptor.exons9.CAKALS010000005.1.Sebastes_miniatus";
CAKALS010000005.1	exonerate:protein2genome:local	exon	14071265	14071534	.	-	.	gene_id "LOCXPOlfC5.385.HIT1"; transcript_id "LOCXPOlfC5.385.HIT1.transcript"; gene_name "LOCXPOlfC5.385.HIT1.OlfC.2R.875.ANF_receptor.exons9.CAKALS010000005.1.Sebastes_miniatus";
CAKALS010000005.1	exonerate:protein2genome:local	exon	14071797	14071883	.	-	.	gene_id "LOCXPOlfC5.385.HIT1"; transcript_id "LOCXPOlfC5.385.HIT1.transcript"; gene_name "LOCXPOlfC5.385.HIT1.OlfC.2R.875.ANF_receptor.exons9.CAKALS010000005.1.Sebastes_miniatus";
CAKALS010000005.1	exonerate:protein2genome:local	exon	14072012	14072306	.	-	.	gene_id "LOCXPOlfC5.385.HIT1"; transcript_id "LOCXPOlfC5.385.HIT1.transcript"; gene_name "LOCXPOlfC5.385.HIT1.OlfC.2R.875.ANF_receptor.exons9.CAKALS010000005.1.Sebastes_miniatus";
CAKALS010000005.1	exonerate:protein2genome:local	exon	14072599	14072843	.	-	.	gene_id "LOCXPOlfC5.385.HIT1"; transcript_id "LOCXPOlfC5.385.HIT1.transcript"; gene_name "LOCXPOlfC5.385.HIT1.OlfC.2R.875.ANF_receptor.exons9.CAKALS010000005.1.Sebastes_miniatus";
CAKALS010000005.1	exonerate:protein2genome:local	exon	14146445	14147352	.	-	.	gene_id "LOCXPOlfC6.420.HIT1"; transcript_id "LOCXPOlfC6.420.HIT1.transcript"; gene_name "LOCXPOlfC6.420.HIT1.OlfC.2R.870.ANF_receptor.exons9.CAKALS010000005.1.Sebastes_miniatus";
CAKALS010000005.1	exonerate:protein2genome:local	exon	14147430	14147553	.	-	.	gene_id "LOCXPOlfC6.420.HIT1"; transcript_id "LOCXPOlfC6.420.HIT1.transcript"; gene_name "LOCXPOlfC6.420.HIT1.OlfC.2R.870.ANF_receptor.exons9.CAKALS010000005.1.Sebastes_miniatus";
CAKALS010000005.1	exonerate:protein2genome:local	exon	14147650	14147874	.	-	.	gene_id "LOCXPOlfC6.420.HIT1"; transcript_id "LOCXPOlfC6.420.HIT1.transcript"; gene_name "LOCXPOlfC6.420.HIT1.OlfC.2R.870.ANF_receptor.exons9.CAKALS010000005.1.Sebastes_miniatus";
CAKALS010000005.1	exonerate:protein2genome:local	exon	14148272	14148547	.	-	.	gene_id "LOCXPOlfC6.420.HIT1"; transcript_id "LOCXPOlfC6.420.HIT1.transcript"; gene_name "LOCXPOlfC6.420.HIT1.OlfC.2R.870.ANF_receptor.exons9.CAKALS010000005.1.Sebastes_miniatus";
CAKALS010000005.1	exonerate:protein2genome:local	exon	14149094	14149297	.	-	.	gene_id "LOCXPOlfC6.420.HIT1"; transcript_id "LOCXPOlfC6.420.HIT1.transcript"; gene_name "LOCXPOlfC6.420.HIT1.OlfC.2R.870.ANF_receptor.exons9.CAKALS010000005.1.Sebastes_miniatus";
CAKALS010000005.1	exonerate:protein2genome:local	exon	14149459	14149728	.	-	.	gene_id "LOCXPOlfC6.420.HIT1"; transcript_id "LOCXPOlfC6.420.HIT1.transcript"; gene_name "LOCXPOlfC6.420.HIT1.OlfC.2R.870.ANF_receptor.exons9.CAKALS010000005.1.Sebastes_miniatus";
CAKALS010000005.1	exonerate:protein2genome:local	exon	14150005	14150091	.	-	.	gene_id "LOCXPOlfC6.420.HIT1"; transcript_id "LOCXPOlfC6.420.HIT1.transcript"; gene_name "LOCXPOlfC6.420.HIT1.OlfC.2R.870.ANF_receptor.exons9.CAKALS010000005.1.Sebastes_miniatus";
CAKALS010000005.1	exonerate:protein2genome:local	exon	14150220	14150514	.	-	.	gene_id "LOCXPOlfC6.420.HIT1"; transcript_id "LOCXPOlfC6.420.HIT1.transcript"; gene_name "LOCXPOlfC6.420.HIT1.OlfC.2R.870.ANF_receptor.exons9.CAKALS010000005.1.Sebastes_miniatus";
CAKALS010000005.1	exonerate:protein2genome:local	exon	14150804	14151024	.	-	.	gene_id "LOCXPOlfC6.420.HIT1"; transcript_id "LOCXPOlfC6.420.HIT1.transcript"; gene_name "LOCXPOlfC6.420.HIT1.OlfC.2R.870.ANF_receptor.exons9.CAKALS010000005.1.Sebastes_miniatus";
CAKALS010000005.1	exonerate:protein2genome:local	exon	14155015	14155910	.	-	.	gene_id "LOCXPOlfC7.425.HIT1"; transcript_id "LOCXPOlfC7.425.HIT1.transcript"; gene_name "LOCXPOlfC7.425.HIT1.OlfC.2R.864.ANF_receptor.exons9.CAKALS010000005.1.Sebastes_miniatus";
CAKALS010000005.1	exonerate:protein2genome:local	exon	14155989	14156112	.	-	.	gene_id "LOCXPOlfC7.425.HIT1"; transcript_id "LOCXPOlfC7.425.HIT1.transcript"; gene_name "LOCXPOlfC7.425.HIT1.OlfC.2R.864.ANF_receptor.exons9.CAKALS010000005.1.Sebastes_miniatus";
CAKALS010000005.1	exonerate:protein2genome:local	exon	14156209	14156433	.	-	.	gene_id "LOCXPOlfC7.425.HIT1"; transcript_id "LOCXPOlfC7.425.HIT1.transcript"; gene_name "LOCXPOlfC7.425.HIT1.OlfC.2R.864.ANF_receptor.exons9.CAKALS010000005.1.Sebastes_miniatus";
CAKALS010000005.1	exonerate:protein2genome:local	exon	14158437	14158712	.	-	.	gene_id "LOCXPOlfC7.425.HIT1"; transcript_id "LOCXPOlfC7.425.HIT1.transcript"; gene_name "LOCXPOlfC7.425.HIT1.OlfC.2R.864.ANF_receptor.exons9.CAKALS010000005.1.Sebastes_miniatus";
CAKALS010000005.1	exonerate:protein2genome:local	exon	14160935	14161141	.	-	.	gene_id "LOCXPOlfC7.425.HIT1"; transcript_id "LOCXPOlfC7.425.HIT1.transcript"; gene_name "LOCXPOlfC7.425.HIT1.OlfC.2R.864.ANF_receptor.exons9.CAKALS010000005.1.Sebastes_miniatus";
CAKALS010000005.1	exonerate:protein2genome:local	exon	14161301	14161570	.	-	.	gene_id "LOCXPOlfC7.425.HIT1"; transcript_id "LOCXPOlfC7.425.HIT1.transcript"; gene_name "LOCXPOlfC7.425.HIT1.OlfC.2R.864.ANF_receptor.exons9.CAKALS010000005.1.Sebastes_miniatus";
CAKALS010000005.1	exonerate:protein2genome:local	exon	14161818	14161904	.	-	.	gene_id "LOCXPOlfC7.425.HIT1"; transcript_id "LOCXPOlfC7.425.HIT1.transcript"; gene_name "LOCXPOlfC7.425.HIT1.OlfC.2R.864.ANF_receptor.exons9.CAKALS010000005.1.Sebastes_miniatus";
CAKALS010000005.1	exonerate:protein2genome:local	exon	14162019	14162313	.	-	.	gene_id "LOCXPOlfC7.425.HIT1"; transcript_id "LOCXPOlfC7.425.HIT1.transcript"; gene_name "LOCXPOlfC7.425.HIT1.OlfC.2R.864.ANF_receptor.exons9.CAKALS010000005.1.Sebastes_miniatus";
CAKALS010000005.1	exonerate:protein2genome:local	exon	14162604	14162815	.	-	.	gene_id "LOCXPOlfC7.425.HIT1"; transcript_id "LOCXPOlfC7.425.HIT1.transcript"; gene_name "LOCXPOlfC7.425.HIT1.OlfC.2R.864.ANF_receptor.exons9.CAKALS010000005.1.Sebastes_miniatus";
CAKALS010000005.1	exonerate:protein2genome:local	exon	14166663	14167558	.	-	.	gene_id "LOCXPOlfC8.429.HIT1"; transcript_id "LOCXPOlfC8.429.HIT1.transcript"; gene_name "LOCXPOlfC8.429.HIT1.OlfC.2R.875.ANF_receptor.exons9.CAKALS010000005.1.Sebastes_miniatus";
CAKALS010000005.1	exonerate:protein2genome:local	exon	14167636	14167759	.	-	.	gene_id "LOCXPOlfC8.429.HIT1"; transcript_id "LOCXPOlfC8.429.HIT1.transcript"; gene_name "LOCXPOlfC8.429.HIT1.OlfC.2R.875.ANF_receptor.exons9.CAKALS010000005.1.Sebastes_miniatus";
CAKALS010000005.1	exonerate:protein2genome:local	exon	14167857	14168081	.	-	.	gene_id "LOCXPOlfC8.429.HIT1"; transcript_id "LOCXPOlfC8.429.HIT1.transcript"; gene_name "LOCXPOlfC8.429.HIT1.OlfC.2R.875.ANF_receptor.exons9.CAKALS010000005.1.Sebastes_miniatus";
CAKALS010000005.1	exonerate:protein2genome:local	exon	14168479	14168754	.	-	.	gene_id "LOCXPOlfC8.429.HIT1"; transcript_id "LOCXPOlfC8.429.HIT1.transcript"; gene_name "LOCXPOlfC8.429.HIT1.OlfC.2R.875.ANF_receptor.exons9.CAKALS010000005.1.Sebastes_miniatus";
CAKALS010000005.1	exonerate:protein2genome:local	exon	14169300	14169506	.	-	.	gene_id "LOCXPOlfC8.429.HIT1"; transcript_id "LOCXPOlfC8.429.HIT1.transcript"; gene_name "LOCXPOlfC8.429.HIT1.OlfC.2R.875.ANF_receptor.exons9.CAKALS010000005.1.Sebastes_miniatus";
CAKALS010000005.1	exonerate:protein2genome:local	exon	14169669	14169938	.	-	.	gene_id "LOCXPOlfC8.429.HIT1"; transcript_id "LOCXPOlfC8.429.HIT1.transcript"; gene_name "LOCXPOlfC8.429.HIT1.OlfC.2R.875.ANF_receptor.exons9.CAKALS010000005.1.Sebastes_miniatus";
CAKALS010000005.1	exonerate:protein2genome:local	exon	14170156	14170242	.	-	.	gene_id "LOCXPOlfC8.429.HIT1"; transcript_id "LOCXPOlfC8.429.HIT1.transcript"; gene_name "LOCXPOlfC8.429.HIT1.OlfC.2R.875.ANF_receptor.exons9.CAKALS010000005.1.Sebastes_miniatus";
CAKALS010000005.1	exonerate:protein2genome:local	exon	14170363	14170657	.	-	.	gene_id "LOCXPOlfC8.429.HIT1"; transcript_id "LOCXPOlfC8.429.HIT1.transcript"; gene_name "LOCXPOlfC8.429.HIT1.OlfC.2R.875.ANF_receptor.exons9.CAKALS010000005.1.Sebastes_miniatus";
CAKALS010000005.1	exonerate:protein2genome:local	exon	14170915	14171159	.	-	.	gene_id "LOCXPOlfC8.429.HIT1"; transcript_id "LOCXPOlfC8.429.HIT1.transcript"; gene_name "LOCXPOlfC8.429.HIT1.OlfC.2R.875.ANF_receptor.exons9.CAKALS010000005.1.Sebastes_miniatus";
CAKALS010000005.1	exonerate:protein2genome:local	exon	14186552	14187447	.	-	.	gene_id "LOCXPOlfC9.434.HIT1"; transcript_id "LOCXPOlfC9.434.HIT1.transcript"; gene_name "LOCXPOlfC9.434.HIT1.OlfC.2R.875.ANF_receptor.exons9.CAKALS010000005.1.Sebastes_miniatus";
CAKALS010000005.1	exonerate:protein2genome:local	exon	14187526	14187649	.	-	.	gene_id "LOCXPOlfC9.434.HIT1"; transcript_id "LOCXPOlfC9.434.HIT1.transcript"; gene_name "LOCXPOlfC9.434.HIT1.OlfC.2R.875.ANF_receptor.exons9.CAKALS010000005.1.Sebastes_miniatus";
CAKALS010000005.1	exonerate:protein2genome:local	exon	14187746	14187970	.	-	.	gene_id "LOCXPOlfC9.434.HIT1"; transcript_id "LOCXPOlfC9.434.HIT1.transcript"; gene_name "LOCXPOlfC9.434.HIT1.OlfC.2R.875.ANF_receptor.exons9.CAKALS010000005.1.Sebastes_miniatus";
CAKALS010000005.1	exonerate:protein2genome:local	exon	14188439	14188714	.	-	.	gene_id "LOCXPOlfC9.434.HIT1"; transcript_id "LOCXPOlfC9.434.HIT1.transcript"; gene_name "LOCXPOlfC9.434.HIT1.OlfC.2R.875.ANF_receptor.exons9.CAKALS010000005.1.Sebastes_miniatus";
CAKALS010000005.1	exonerate:protein2genome:local	exon	14191020	14191226	.	-	.	gene_id "LOCXPOlfC9.434.HIT1"; transcript_id "LOCXPOlfC9.434.HIT1.transcript"; gene_name "LOCXPOlfC9.434.HIT1.OlfC.2R.875.ANF_receptor.exons9.CAKALS010000005.1.Sebastes_miniatus";
CAKALS010000005.1	exonerate:protein2genome:local	exon	14191386	14191655	.	-	.	gene_id "LOCXPOlfC9.434.HIT1"; transcript_id "LOCXPOlfC9.434.HIT1.transcript"; gene_name "LOCXPOlfC9.434.HIT1.OlfC.2R.875.ANF_receptor.exons9.CAKALS010000005.1.Sebastes_miniatus";
CAKALS010000005.1	exonerate:protein2genome:local	exon	14191902	14191988	.	-	.	gene_id "LOCXPOlfC9.434.HIT1"; transcript_id "LOCXPOlfC9.434.HIT1.transcript"; gene_name "LOCXPOlfC9.434.HIT1.OlfC.2R.875.ANF_receptor.exons9.CAKALS010000005.1.Sebastes_miniatus";
CAKALS010000005.1	exonerate:protein2genome:local	exon	14192103	14192397	.	-	.	gene_id "LOCXPOlfC9.434.HIT1"; transcript_id "LOCXPOlfC9.434.HIT1.transcript"; gene_name "LOCXPOlfC9.434.HIT1.OlfC.2R.875.ANF_receptor.exons9.CAKALS010000005.1.Sebastes_miniatus";
CAKALS010000005.1	exonerate:protein2genome:local	exon	14192688	14192932	.	-	.	gene_id "LOCXPOlfC9.434.HIT1"; transcript_id "LOCXPOlfC9.434.HIT1.transcript"; gene_name "LOCXPOlfC9.434.HIT1.OlfC.2R.875.ANF_receptor.exons9.CAKALS010000005.1.Sebastes_miniatus";
CAKALS010000005.1	exonerate:protein2genome:local	exon	14196687	14197594	.	-	.	gene_id "LOCXPOlfC10.439.HIT1"; transcript_id "LOCXPOlfC10.439.HIT1.transcript"; gene_name "LOCXPOlfC10.439.HIT1.OlfC.2R.871.ANF_receptor.exons9.CAKALS010000005.1.Sebastes_miniatus";
CAKALS010000005.1	exonerate:protein2genome:local	exon	14197673	14197796	.	-	.	gene_id "LOCXPOlfC10.439.HIT1"; transcript_id "LOCXPOlfC10.439.HIT1.transcript"; gene_name "LOCXPOlfC10.439.HIT1.OlfC.2R.871.ANF_receptor.exons9.CAKALS010000005.1.Sebastes_miniatus";
CAKALS010000005.1	exonerate:protein2genome:local	exon	14197893	14198117	.	-	.	gene_id "LOCXPOlfC10.439.HIT1"; transcript_id "LOCXPOlfC10.439.HIT1.transcript"; gene_name "LOCXPOlfC10.439.HIT1.OlfC.2R.871.ANF_receptor.exons9.CAKALS010000005.1.Sebastes_miniatus";
CAKALS010000005.1	exonerate:protein2genome:local	exon	14198515	14198790	.	-	.	gene_id "LOCXPOlfC10.439.HIT1"; transcript_id "LOCXPOlfC10.439.HIT1.transcript"; gene_name "LOCXPOlfC10.439.HIT1.OlfC.2R.871.ANF_receptor.exons9.CAKALS010000005.1.Sebastes_miniatus";
CAKALS010000005.1	exonerate:protein2genome:local	exon	14199339	14199545	.	-	.	gene_id "LOCXPOlfC10.439.HIT1"; transcript_id "LOCXPOlfC10.439.HIT1.transcript"; gene_name "LOCXPOlfC10.439.HIT1.OlfC.2R.871.ANF_receptor.exons9.CAKALS010000005.1.Sebastes_miniatus";
CAKALS010000005.1	exonerate:protein2genome:local	exon	14199707	14199976	.	-	.	gene_id "LOCXPOlfC10.439.HIT1"; transcript_id "LOCXPOlfC10.439.HIT1.transcript"; gene_name "LOCXPOlfC10.439.HIT1.OlfC.2R.871.ANF_receptor.exons9.CAKALS010000005.1.Sebastes_miniatus";
CAKALS010000005.1	exonerate:protein2genome:local	exon	14200222	14200308	.	-	.	gene_id "LOCXPOlfC10.439.HIT1"; transcript_id "LOCXPOlfC10.439.HIT1.transcript"; gene_name "LOCXPOlfC10.439.HIT1.OlfC.2R.871.ANF_receptor.exons9.CAKALS010000005.1.Sebastes_miniatus";
CAKALS010000005.1	exonerate:protein2genome:local	exon	14200437	14200731	.	-	.	gene_id "LOCXPOlfC10.439.HIT1"; transcript_id "LOCXPOlfC10.439.HIT1.transcript"; gene_name "LOCXPOlfC10.439.HIT1.OlfC.2R.871.ANF_receptor.exons9.CAKALS010000005.1.Sebastes_miniatus";
CAKALS010000005.1	exonerate:protein2genome:local	exon	14201022	14201242	.	-	.	gene_id "LOCXPOlfC10.439.HIT1"; transcript_id "LOCXPOlfC10.439.HIT1.transcript"; gene_name "LOCXPOlfC10.439.HIT1.OlfC.2R.871.ANF_receptor.exons9.CAKALS010000005.1.Sebastes_miniatus";
CAKALS010000005.1	exonerate:protein2genome:local	exon	14205026	14205921	.	-	.	gene_id "LOCXPOlfC11.443.HIT1"; transcript_id "LOCXPOlfC11.443.HIT1.transcript"; gene_name "LOCXPOlfC11.443.HIT1.OlfC.2R.875.ANF_receptor.exons9.CAKALS010000005.1.Sebastes_miniatus";
CAKALS010000005.1	exonerate:protein2genome:local	exon	14206000	14206123	.	-	.	gene_id "LOCXPOlfC11.443.HIT1"; transcript_id "LOCXPOlfC11.443.HIT1.transcript"; gene_name "LOCXPOlfC11.443.HIT1.OlfC.2R.875.ANF_receptor.exons9.CAKALS010000005.1.Sebastes_miniatus";
CAKALS010000005.1	exonerate:protein2genome:local	exon	14206220	14206444	.	-	.	gene_id "LOCXPOlfC11.443.HIT1"; transcript_id "LOCXPOlfC11.443.HIT1.transcript"; gene_name "LOCXPOlfC11.443.HIT1.OlfC.2R.875.ANF_receptor.exons9.CAKALS010000005.1.Sebastes_miniatus";
CAKALS010000005.1	exonerate:protein2genome:local	exon	14206919	14207194	.	-	.	gene_id "LOCXPOlfC11.443.HIT1"; transcript_id "LOCXPOlfC11.443.HIT1.transcript"; gene_name "LOCXPOlfC11.443.HIT1.OlfC.2R.875.ANF_receptor.exons9.CAKALS010000005.1.Sebastes_miniatus";
CAKALS010000005.1	exonerate:protein2genome:local	exon	14209499	14209705	.	-	.	gene_id "LOCXPOlfC11.443.HIT1"; transcript_id "LOCXPOlfC11.443.HIT1.transcript"; gene_name "LOCXPOlfC11.443.HIT1.OlfC.2R.875.ANF_receptor.exons9.CAKALS010000005.1.Sebastes_miniatus";
CAKALS010000005.1	exonerate:protein2genome:local	exon	14209865	14210134	.	-	.	gene_id "LOCXPOlfC11.443.HIT1"; transcript_id "LOCXPOlfC11.443.HIT1.transcript"; gene_name "LOCXPOlfC11.443.HIT1.OlfC.2R.875.ANF_receptor.exons9.CAKALS010000005.1.Sebastes_miniatus";
CAKALS010000005.1	exonerate:protein2genome:local	exon	14210382	14210468	.	-	.	gene_id "LOCXPOlfC11.443.HIT1"; transcript_id "LOCXPOlfC11.443.HIT1.transcript"; gene_name "LOCXPOlfC11.443.HIT1.OlfC.2R.875.ANF_receptor.exons9.CAKALS010000005.1.Sebastes_miniatus";
CAKALS010000005.1	exonerate:protein2genome:local	exon	14210583	14210877	.	-	.	gene_id "LOCXPOlfC11.443.HIT1"; transcript_id "LOCXPOlfC11.443.HIT1.transcript"; gene_name "LOCXPOlfC11.443.HIT1.OlfC.2R.875.ANF_receptor.exons9.CAKALS010000005.1.Sebastes_miniatus";
CAKALS010000005.1	exonerate:protein2genome:local	exon	14211168	14211412	.	-	.	gene_id "LOCXPOlfC11.443.HIT1"; transcript_id "LOCXPOlfC11.443.HIT1.transcript"; gene_name "LOCXPOlfC11.443.HIT1.OlfC.2R.875.ANF_receptor.exons9.CAKALS010000005.1.Sebastes_miniatus";
CAKALS010000005.1	exonerate:protein2genome:local	exon	14214934	14215829	.	-	.	gene_id "LOCXPOlfC12.451.HIT1"; transcript_id "LOCXPOlfC12.451.HIT1.transcript"; gene_name "LOCXPOlfC12.451.HIT1.OlfC.2R.875.ANF_receptor.exons9.CAKALS010000005.1.Sebastes_miniatus";
CAKALS010000005.1	exonerate:protein2genome:local	exon	14215908	14216031	.	-	.	gene_id "LOCXPOlfC12.451.HIT1"; transcript_id "LOCXPOlfC12.451.HIT1.transcript"; gene_name "LOCXPOlfC12.451.HIT1.OlfC.2R.875.ANF_receptor.exons9.CAKALS010000005.1.Sebastes_miniatus";
CAKALS010000005.1	exonerate:protein2genome:local	exon	14216128	14216352	.	-	.	gene_id "LOCXPOlfC12.451.HIT1"; transcript_id "LOCXPOlfC12.451.HIT1.transcript"; gene_name "LOCXPOlfC12.451.HIT1.OlfC.2R.875.ANF_receptor.exons9.CAKALS010000005.1.Sebastes_miniatus";
CAKALS010000005.1	exonerate:protein2genome:local	exon	14216749	14217024	.	-	.	gene_id "LOCXPOlfC12.451.HIT1"; transcript_id "LOCXPOlfC12.451.HIT1.transcript"; gene_name "LOCXPOlfC12.451.HIT1.OlfC.2R.875.ANF_receptor.exons9.CAKALS010000005.1.Sebastes_miniatus";
CAKALS010000005.1	exonerate:protein2genome:local	exon	14217555	14217761	.	-	.	gene_id "LOCXPOlfC12.451.HIT1"; transcript_id "LOCXPOlfC12.451.HIT1.transcript"; gene_name "LOCXPOlfC12.451.HIT1.OlfC.2R.875.ANF_receptor.exons9.CAKALS010000005.1.Sebastes_miniatus";
CAKALS010000005.1	exonerate:protein2genome:local	exon	14217929	14218198	.	-	.	gene_id "LOCXPOlfC12.451.HIT1"; transcript_id "LOCXPOlfC12.451.HIT1.transcript"; gene_name "LOCXPOlfC12.451.HIT1.OlfC.2R.875.ANF_receptor.exons9.CAKALS010000005.1.Sebastes_miniatus";
CAKALS010000005.1	exonerate:protein2genome:local	exon	14218342	14218428	.	-	.	gene_id "LOCXPOlfC12.451.HIT1"; transcript_id "LOCXPOlfC12.451.HIT1.transcript"; gene_name "LOCXPOlfC12.451.HIT1.OlfC.2R.875.ANF_receptor.exons9.CAKALS010000005.1.Sebastes_miniatus";
CAKALS010000005.1	exonerate:protein2genome:local	exon	14218556	14218850	.	-	.	gene_id "LOCXPOlfC12.451.HIT1"; transcript_id "LOCXPOlfC12.451.HIT1.transcript"; gene_name "LOCXPOlfC12.451.HIT1.OlfC.2R.875.ANF_receptor.exons9.CAKALS010000005.1.Sebastes_miniatus";
CAKALS010000005.1	exonerate:protein2genome:local	exon	14219139	14219383	.	-	.	gene_id "LOCXPOlfC12.451.HIT1"; transcript_id "LOCXPOlfC12.451.HIT1.transcript"; gene_name "LOCXPOlfC12.451.HIT1.OlfC.2R.875.ANF_receptor.exons9.CAKALS010000005.1.Sebastes_miniatus";
CAKALS010000005.1	exonerate:protein2genome:local	exon	14221599	14222506	.	-	.	gene_id "LOCXPOlfC13.457.HIT1"; transcript_id "LOCXPOlfC13.457.HIT1.transcript"; gene_name "LOCXPOlfC13.457.HIT1.OlfC.2R.868.ANF_receptor.exons9.CAKALS010000005.1.Sebastes_miniatus";
CAKALS010000005.1	exonerate:protein2genome:local	exon	14222585	14222708	.	-	.	gene_id "LOCXPOlfC13.457.HIT1"; transcript_id "LOCXPOlfC13.457.HIT1.transcript"; gene_name "LOCXPOlfC13.457.HIT1.OlfC.2R.868.ANF_receptor.exons9.CAKALS010000005.1.Sebastes_miniatus";
CAKALS010000005.1	exonerate:protein2genome:local	exon	14222813	14223037	.	-	.	gene_id "LOCXPOlfC13.457.HIT1"; transcript_id "LOCXPOlfC13.457.HIT1.transcript"; gene_name "LOCXPOlfC13.457.HIT1.OlfC.2R.868.ANF_receptor.exons9.CAKALS010000005.1.Sebastes_miniatus";
CAKALS010000005.1	exonerate:protein2genome:local	exon	14223402	14223677	.	-	.	gene_id "LOCXPOlfC13.457.HIT1"; transcript_id "LOCXPOlfC13.457.HIT1.transcript"; gene_name "LOCXPOlfC13.457.HIT1.OlfC.2R.868.ANF_receptor.exons9.CAKALS010000005.1.Sebastes_miniatus";
CAKALS010000005.1	exonerate:protein2genome:local	exon	14224290	14224496	.	-	.	gene_id "LOCXPOlfC13.457.HIT1"; transcript_id "LOCXPOlfC13.457.HIT1.transcript"; gene_name "LOCXPOlfC13.457.HIT1.OlfC.2R.868.ANF_receptor.exons9.CAKALS010000005.1.Sebastes_miniatus";
CAKALS010000005.1	exonerate:protein2genome:local	exon	14224663	14224932	.	-	.	gene_id "LOCXPOlfC13.457.HIT1"; transcript_id "LOCXPOlfC13.457.HIT1.transcript"; gene_name "LOCXPOlfC13.457.HIT1.OlfC.2R.868.ANF_receptor.exons9.CAKALS010000005.1.Sebastes_miniatus";
CAKALS010000005.1	exonerate:protein2genome:local	exon	14225209	14225295	.	-	.	gene_id "LOCXPOlfC13.457.HIT1"; transcript_id "LOCXPOlfC13.457.HIT1.transcript"; gene_name "LOCXPOlfC13.457.HIT1.OlfC.2R.868.ANF_receptor.exons9.CAKALS010000005.1.Sebastes_miniatus";
CAKALS010000005.1	exonerate:protein2genome:local	exon	14225424	14225718	.	-	.	gene_id "LOCXPOlfC13.457.HIT1"; transcript_id "LOCXPOlfC13.457.HIT1.transcript"; gene_name "LOCXPOlfC13.457.HIT1.OlfC.2R.868.ANF_receptor.exons9.CAKALS010000005.1.Sebastes_miniatus";
CAKALS010000005.1	exonerate:protein2genome:local	exon	14226000	14226211	.	-	.	gene_id "LOCXPOlfC13.457.HIT1"; transcript_id "LOCXPOlfC13.457.HIT1.transcript"; gene_name "LOCXPOlfC13.457.HIT1.OlfC.2R.868.ANF_receptor.exons9.CAKALS010000005.1.Sebastes_miniatus";
CAKALS010000005.1	exonerate:protein2genome:local	exon	14228466	14229373	.	-	.	gene_id "LOCXPOlfC14.464.HIT1"; transcript_id "LOCXPOlfC14.464.HIT1.transcript"; gene_name "LOCXPOlfC14.464.HIT1.OlfC.2R.877.ANF_receptor.exons9.CAKALS010000005.1.Sebastes_miniatus";
CAKALS010000005.1	exonerate:protein2genome:local	exon	14229452	14229572	.	-	.	gene_id "LOCXPOlfC14.464.HIT1"; transcript_id "LOCXPOlfC14.464.HIT1.transcript"; gene_name "LOCXPOlfC14.464.HIT1.OlfC.2R.877.ANF_receptor.exons9.CAKALS010000005.1.Sebastes_miniatus";
CAKALS010000005.1	exonerate:protein2genome:local	exon	14229650	14229904	.	-	.	gene_id "LOCXPOlfC14.464.HIT1"; transcript_id "LOCXPOlfC14.464.HIT1.transcript"; gene_name "LOCXPOlfC14.464.HIT1.OlfC.2R.877.ANF_receptor.exons9.CAKALS010000005.1.Sebastes_miniatus";
CAKALS010000005.1	exonerate:protein2genome:local	exon	14230271	14230546	.	-	.	gene_id "LOCXPOlfC14.464.HIT1"; transcript_id "LOCXPOlfC14.464.HIT1.transcript"; gene_name "LOCXPOlfC14.464.HIT1.OlfC.2R.877.ANF_receptor.exons9.CAKALS010000005.1.Sebastes_miniatus";
CAKALS010000005.1	exonerate:protein2genome:local	exon	14230909	14231115	.	-	.	gene_id "LOCXPOlfC14.464.HIT1"; transcript_id "LOCXPOlfC14.464.HIT1.transcript"; gene_name "LOCXPOlfC14.464.HIT1.OlfC.2R.877.ANF_receptor.exons9.CAKALS010000005.1.Sebastes_miniatus";
CAKALS010000005.1	exonerate:protein2genome:local	exon	14231277	14231546	.	-	.	gene_id "LOCXPOlfC14.464.HIT1"; transcript_id "LOCXPOlfC14.464.HIT1.transcript"; gene_name "LOCXPOlfC14.464.HIT1.OlfC.2R.877.ANF_receptor.exons9.CAKALS010000005.1.Sebastes_miniatus";
CAKALS010000005.1	exonerate:protein2genome:local	exon	14231823	14231909	.	-	.	gene_id "LOCXPOlfC14.464.HIT1"; transcript_id "LOCXPOlfC14.464.HIT1.transcript"; gene_name "LOCXPOlfC14.464.HIT1.OlfC.2R.877.ANF_receptor.exons9.CAKALS010000005.1.Sebastes_miniatus";
CAKALS010000005.1	exonerate:protein2genome:local	exon	14232038	14232332	.	-	.	gene_id "LOCXPOlfC14.464.HIT1"; transcript_id "LOCXPOlfC14.464.HIT1.transcript"; gene_name "LOCXPOlfC14.464.HIT1.OlfC.2R.877.ANF_receptor.exons9.CAKALS010000005.1.Sebastes_miniatus";
CAKALS010000005.1	exonerate:protein2genome:local	exon	14232617	14232828	.	-	.	gene_id "LOCXPOlfC14.464.HIT1"; transcript_id "LOCXPOlfC14.464.HIT1.transcript"; gene_name "LOCXPOlfC14.464.HIT1.OlfC.2R.877.ANF_receptor.exons9.CAKALS010000005.1.Sebastes_miniatus";
CAKALS010000005.1	exonerate:protein2genome:local	exon	14242680	14243587	.	-	.	gene_id "LOCXPOlfC15.468.HIT1"; transcript_id "LOCXPOlfC15.468.HIT1.transcript"; gene_name "LOCXPOlfC15.468.HIT1.OlfC.2R.868.ANF_receptor.exons9.CAKALS010000005.1.Sebastes_miniatus";
CAKALS010000005.1	exonerate:protein2genome:local	exon	14243665	14243788	.	-	.	gene_id "LOCXPOlfC15.468.HIT1"; transcript_id "LOCXPOlfC15.468.HIT1.transcript"; gene_name "LOCXPOlfC15.468.HIT1.OlfC.2R.868.ANF_receptor.exons9.CAKALS010000005.1.Sebastes_miniatus";
CAKALS010000005.1	exonerate:protein2genome:local	exon	14243893	14244117	.	-	.	gene_id "LOCXPOlfC15.468.HIT1"; transcript_id "LOCXPOlfC15.468.HIT1.transcript"; gene_name "LOCXPOlfC15.468.HIT1.OlfC.2R.868.ANF_receptor.exons9.CAKALS010000005.1.Sebastes_miniatus";
CAKALS010000005.1	exonerate:protein2genome:local	exon	14244508	14244783	.	-	.	gene_id "LOCXPOlfC15.468.HIT1"; transcript_id "LOCXPOlfC15.468.HIT1.transcript"; gene_name "LOCXPOlfC15.468.HIT1.OlfC.2R.868.ANF_receptor.exons9.CAKALS010000005.1.Sebastes_miniatus";
CAKALS010000005.1	exonerate:protein2genome:local	exon	14245396	14245602	.	-	.	gene_id "LOCXPOlfC15.468.HIT1"; transcript_id "LOCXPOlfC15.468.HIT1.transcript"; gene_name "LOCXPOlfC15.468.HIT1.OlfC.2R.868.ANF_receptor.exons9.CAKALS010000005.1.Sebastes_miniatus";
CAKALS010000005.1	exonerate:protein2genome:local	exon	14245764	14246033	.	-	.	gene_id "LOCXPOlfC15.468.HIT1"; transcript_id "LOCXPOlfC15.468.HIT1.transcript"; gene_name "LOCXPOlfC15.468.HIT1.OlfC.2R.868.ANF_receptor.exons9.CAKALS010000005.1.Sebastes_miniatus";
CAKALS010000005.1	exonerate:protein2genome:local	exon	14246305	14246391	.	-	.	gene_id "LOCXPOlfC15.468.HIT1"; transcript_id "LOCXPOlfC15.468.HIT1.transcript"; gene_name "LOCXPOlfC15.468.HIT1.OlfC.2R.868.ANF_receptor.exons9.CAKALS010000005.1.Sebastes_miniatus";
CAKALS010000005.1	exonerate:protein2genome:local	exon	14246515	14246809	.	-	.	gene_id "LOCXPOlfC15.468.HIT1"; transcript_id "LOCXPOlfC15.468.HIT1.transcript"; gene_name "LOCXPOlfC15.468.HIT1.OlfC.2R.868.ANF_receptor.exons9.CAKALS010000005.1.Sebastes_miniatus";
CAKALS010000005.1	exonerate:protein2genome:local	exon	14247094	14247305	.	-	.	gene_id "LOCXPOlfC15.468.HIT1"; transcript_id "LOCXPOlfC15.468.HIT1.transcript"; gene_name "LOCXPOlfC15.468.HIT1.OlfC.2R.868.ANF_receptor.exons9.CAKALS010000005.1.Sebastes_miniatus";
CAKALS010000005.1	exonerate:protein2genome:local	exon	14256750	14257657	.	-	.	gene_id "LOCXPOlfC16.473.HIT1"; transcript_id "LOCXPOlfC16.473.HIT1.transcript"; gene_name "LOCXPOlfC16.473.HIT1.OlfC.2R.878.ANF_receptor.exons9.CAKALS010000005.1.Sebastes_miniatus";
CAKALS010000005.1	exonerate:protein2genome:local	exon	14257736	14257859	.	-	.	gene_id "LOCXPOlfC16.473.HIT1"; transcript_id "LOCXPOlfC16.473.HIT1.transcript"; gene_name "LOCXPOlfC16.473.HIT1.OlfC.2R.878.ANF_receptor.exons9.CAKALS010000005.1.Sebastes_miniatus";
CAKALS010000005.1	exonerate:protein2genome:local	exon	14257934	14258188	.	-	.	gene_id "LOCXPOlfC16.473.HIT1"; transcript_id "LOCXPOlfC16.473.HIT1.transcript"; gene_name "LOCXPOlfC16.473.HIT1.OlfC.2R.878.ANF_receptor.exons9.CAKALS010000005.1.Sebastes_miniatus";
CAKALS010000005.1	exonerate:protein2genome:local	exon	14258553	14258828	.	-	.	gene_id "LOCXPOlfC16.473.HIT1"; transcript_id "LOCXPOlfC16.473.HIT1.transcript"; gene_name "LOCXPOlfC16.473.HIT1.OlfC.2R.878.ANF_receptor.exons9.CAKALS010000005.1.Sebastes_miniatus";
CAKALS010000005.1	exonerate:protein2genome:local	exon	14259443	14259649	.	-	.	gene_id "LOCXPOlfC16.473.HIT1"; transcript_id "LOCXPOlfC16.473.HIT1.transcript"; gene_name "LOCXPOlfC16.473.HIT1.OlfC.2R.878.ANF_receptor.exons9.CAKALS010000005.1.Sebastes_miniatus";
CAKALS010000005.1	exonerate:protein2genome:local	exon	14259816	14260085	.	-	.	gene_id "LOCXPOlfC16.473.HIT1"; transcript_id "LOCXPOlfC16.473.HIT1.transcript"; gene_name "LOCXPOlfC16.473.HIT1.OlfC.2R.878.ANF_receptor.exons9.CAKALS010000005.1.Sebastes_miniatus";
CAKALS010000005.1	exonerate:protein2genome:local	exon	14260361	14260447	.	-	.	gene_id "LOCXPOlfC16.473.HIT1"; transcript_id "LOCXPOlfC16.473.HIT1.transcript"; gene_name "LOCXPOlfC16.473.HIT1.OlfC.2R.878.ANF_receptor.exons9.CAKALS010000005.1.Sebastes_miniatus";
CAKALS010000005.1	exonerate:protein2genome:local	exon	14260576	14260870	.	-	.	gene_id "LOCXPOlfC16.473.HIT1"; transcript_id "LOCXPOlfC16.473.HIT1.transcript"; gene_name "LOCXPOlfC16.473.HIT1.OlfC.2R.878.ANF_receptor.exons9.CAKALS010000005.1.Sebastes_miniatus";
CAKALS010000005.1	exonerate:protein2genome:local	exon	14261031	14261242	.	-	.	gene_id "LOCXPOlfC16.473.HIT1"; transcript_id "LOCXPOlfC16.473.HIT1.transcript"; gene_name "LOCXPOlfC16.473.HIT1.OlfC.2R.878.ANF_receptor.exons9.CAKALS010000005.1.Sebastes_miniatus";
CAKALS010000005.1	exonerate:protein2genome:local	exon	14272600	14273495	.	-	.	gene_id "LOCXPOlfC17.488.HIT1"; transcript_id "LOCXPOlfC17.488.HIT1.transcript"; gene_name "LOCXPOlfC17.488.HIT1.OlfC.2R.864.ANF_receptor.exons9.CAKALS010000005.1.Sebastes_miniatus";
CAKALS010000005.1	exonerate:protein2genome:local	exon	14273574	14273697	.	-	.	gene_id "LOCXPOlfC17.488.HIT1"; transcript_id "LOCXPOlfC17.488.HIT1.transcript"; gene_name "LOCXPOlfC17.488.HIT1.OlfC.2R.864.ANF_receptor.exons9.CAKALS010000005.1.Sebastes_miniatus";
CAKALS010000005.1	exonerate:protein2genome:local	exon	14273802	14274026	.	-	.	gene_id "LOCXPOlfC17.488.HIT1"; transcript_id "LOCXPOlfC17.488.HIT1.transcript"; gene_name "LOCXPOlfC17.488.HIT1.OlfC.2R.864.ANF_receptor.exons9.CAKALS010000005.1.Sebastes_miniatus";
CAKALS010000005.1	exonerate:protein2genome:local	exon	14274393	14274668	.	-	.	gene_id "LOCXPOlfC17.488.HIT1"; transcript_id "LOCXPOlfC17.488.HIT1.transcript"; gene_name "LOCXPOlfC17.488.HIT1.OlfC.2R.864.ANF_receptor.exons9.CAKALS010000005.1.Sebastes_miniatus";
CAKALS010000005.1	exonerate:protein2genome:local	exon	14275280	14275486	.	-	.	gene_id "LOCXPOlfC17.488.HIT1"; transcript_id "LOCXPOlfC17.488.HIT1.transcript"; gene_name "LOCXPOlfC17.488.HIT1.OlfC.2R.864.ANF_receptor.exons9.CAKALS010000005.1.Sebastes_miniatus";
CAKALS010000005.1	exonerate:protein2genome:local	exon	14275653	14275922	.	-	.	gene_id "LOCXPOlfC17.488.HIT1"; transcript_id "LOCXPOlfC17.488.HIT1.transcript"; gene_name "LOCXPOlfC17.488.HIT1.OlfC.2R.864.ANF_receptor.exons9.CAKALS010000005.1.Sebastes_miniatus";
CAKALS010000005.1	exonerate:protein2genome:local	exon	14276198	14276284	.	-	.	gene_id "LOCXPOlfC17.488.HIT1"; transcript_id "LOCXPOlfC17.488.HIT1.transcript"; gene_name "LOCXPOlfC17.488.HIT1.OlfC.2R.864.ANF_receptor.exons9.CAKALS010000005.1.Sebastes_miniatus";
CAKALS010000005.1	exonerate:protein2genome:local	exon	14276413	14276707	.	-	.	gene_id "LOCXPOlfC17.488.HIT1"; transcript_id "LOCXPOlfC17.488.HIT1.transcript"; gene_name "LOCXPOlfC17.488.HIT1.OlfC.2R.864.ANF_receptor.exons9.CAKALS010000005.1.Sebastes_miniatus";
CAKALS010000005.1	exonerate:protein2genome:local	exon	14276984	14277195	.	-	.	gene_id "LOCXPOlfC17.488.HIT1"; transcript_id "LOCXPOlfC17.488.HIT1.transcript"; gene_name "LOCXPOlfC17.488.HIT1.OlfC.2R.864.ANF_receptor.exons9.CAKALS010000005.1.Sebastes_miniatus";
CAKALS010000005.1	exonerate:protein2genome:local	exon	14286086	14286993	.	-	.	gene_id "LOCXPOlfC18.493.HIT1"; transcript_id "LOCXPOlfC18.493.HIT1.transcript"; gene_name "LOCXPOlfC18.493.HIT1.OlfC.2R.871.ANF_receptor.exons9.CAKALS010000005.1.Sebastes_miniatus";
CAKALS010000005.1	exonerate:protein2genome:local	exon	14287072	14287195	.	-	.	gene_id "LOCXPOlfC18.493.HIT1"; transcript_id "LOCXPOlfC18.493.HIT1.transcript"; gene_name "LOCXPOlfC18.493.HIT1.OlfC.2R.871.ANF_receptor.exons9.CAKALS010000005.1.Sebastes_miniatus";
CAKALS010000005.1	exonerate:protein2genome:local	exon	14287292	14287516	.	-	.	gene_id "LOCXPOlfC18.493.HIT1"; transcript_id "LOCXPOlfC18.493.HIT1.transcript"; gene_name "LOCXPOlfC18.493.HIT1.OlfC.2R.871.ANF_receptor.exons9.CAKALS010000005.1.Sebastes_miniatus";
CAKALS010000005.1	exonerate:protein2genome:local	exon	14287885	14288160	.	-	.	gene_id "LOCXPOlfC18.493.HIT1"; transcript_id "LOCXPOlfC18.493.HIT1.transcript"; gene_name "LOCXPOlfC18.493.HIT1.OlfC.2R.871.ANF_receptor.exons9.CAKALS010000005.1.Sebastes_miniatus";
CAKALS010000005.1	exonerate:protein2genome:local	exon	14288920	14289126	.	-	.	gene_id "LOCXPOlfC18.493.HIT1"; transcript_id "LOCXPOlfC18.493.HIT1.transcript"; gene_name "LOCXPOlfC18.493.HIT1.OlfC.2R.871.ANF_receptor.exons9.CAKALS010000005.1.Sebastes_miniatus";
CAKALS010000005.1	exonerate:protein2genome:local	exon	14289454	14289723	.	-	.	gene_id "LOCXPOlfC18.493.HIT1"; transcript_id "LOCXPOlfC18.493.HIT1.transcript"; gene_name "LOCXPOlfC18.493.HIT1.OlfC.2R.871.ANF_receptor.exons9.CAKALS010000005.1.Sebastes_miniatus";
CAKALS010000005.1	exonerate:protein2genome:local	exon	14289942	14290028	.	-	.	gene_id "LOCXPOlfC18.493.HIT1"; transcript_id "LOCXPOlfC18.493.HIT1.transcript"; gene_name "LOCXPOlfC18.493.HIT1.OlfC.2R.871.ANF_receptor.exons9.CAKALS010000005.1.Sebastes_miniatus";
CAKALS010000005.1	exonerate:protein2genome:local	exon	14290149	14290443	.	-	.	gene_id "LOCXPOlfC18.493.HIT1"; transcript_id "LOCXPOlfC18.493.HIT1.transcript"; gene_name "LOCXPOlfC18.493.HIT1.OlfC.2R.871.ANF_receptor.exons9.CAKALS010000005.1.Sebastes_miniatus";
CAKALS010000005.1	exonerate:protein2genome:local	exon	14290733	14290953	.	-	.	gene_id "LOCXPOlfC18.493.HIT1"; transcript_id "LOCXPOlfC18.493.HIT1.transcript"; gene_name "LOCXPOlfC18.493.HIT1.OlfC.2R.871.ANF_receptor.exons9.CAKALS010000005.1.Sebastes_miniatus";
CAKALS010000005.1	exonerate:protein2genome:local	exon	14293206	14294113	.	-	.	gene_id "LOCXPOlfC19.497.HIT1"; transcript_id "LOCXPOlfC19.497.HIT1.transcript"; gene_name "LOCXPOlfC19.497.HIT1.OlfC.2R.868.ANF_receptor.exons9.CAKALS010000005.1.Sebastes_miniatus";
CAKALS010000005.1	exonerate:protein2genome:local	exon	14294192	14294315	.	-	.	gene_id "LOCXPOlfC19.497.HIT1"; transcript_id "LOCXPOlfC19.497.HIT1.transcript"; gene_name "LOCXPOlfC19.497.HIT1.OlfC.2R.868.ANF_receptor.exons9.CAKALS010000005.1.Sebastes_miniatus";
CAKALS010000005.1	exonerate:protein2genome:local	exon	14294420	14294644	.	-	.	gene_id "LOCXPOlfC19.497.HIT1"; transcript_id "LOCXPOlfC19.497.HIT1.transcript"; gene_name "LOCXPOlfC19.497.HIT1.OlfC.2R.868.ANF_receptor.exons9.CAKALS010000005.1.Sebastes_miniatus";
CAKALS010000005.1	exonerate:protein2genome:local	exon	14295010	14295285	.	-	.	gene_id "LOCXPOlfC19.497.HIT1"; transcript_id "LOCXPOlfC19.497.HIT1.transcript"; gene_name "LOCXPOlfC19.497.HIT1.OlfC.2R.868.ANF_receptor.exons9.CAKALS010000005.1.Sebastes_miniatus";
CAKALS010000005.1	exonerate:protein2genome:local	exon	14295864	14296070	.	-	.	gene_id "LOCXPOlfC19.497.HIT1"; transcript_id "LOCXPOlfC19.497.HIT1.transcript"; gene_name "LOCXPOlfC19.497.HIT1.OlfC.2R.868.ANF_receptor.exons9.CAKALS010000005.1.Sebastes_miniatus";
CAKALS010000005.1	exonerate:protein2genome:local	exon	14296237	14296506	.	-	.	gene_id "LOCXPOlfC19.497.HIT1"; transcript_id "LOCXPOlfC19.497.HIT1.transcript"; gene_name "LOCXPOlfC19.497.HIT1.OlfC.2R.868.ANF_receptor.exons9.CAKALS010000005.1.Sebastes_miniatus";
CAKALS010000005.1	exonerate:protein2genome:local	exon	14297005	14297091	.	-	.	gene_id "LOCXPOlfC19.497.HIT1"; transcript_id "LOCXPOlfC19.497.HIT1.transcript"; gene_name "LOCXPOlfC19.497.HIT1.OlfC.2R.868.ANF_receptor.exons9.CAKALS010000005.1.Sebastes_miniatus";
CAKALS010000005.1	exonerate:protein2genome:local	exon	14297220	14297514	.	-	.	gene_id "LOCXPOlfC19.497.HIT1"; transcript_id "LOCXPOlfC19.497.HIT1.transcript"; gene_name "LOCXPOlfC19.497.HIT1.OlfC.2R.868.ANF_receptor.exons9.CAKALS010000005.1.Sebastes_miniatus";
CAKALS010000005.1	exonerate:protein2genome:local	exon	14297799	14298010	.	-	.	gene_id "LOCXPOlfC19.497.HIT1"; transcript_id "LOCXPOlfC19.497.HIT1.transcript"; gene_name "LOCXPOlfC19.497.HIT1.OlfC.2R.868.ANF_receptor.exons9.CAKALS010000005.1.Sebastes_miniatus";
CAKALS010000005.1	exonerate:protein2genome:local	exon	14311259	14312166	.	-	.	gene_id "LOCXPOlfC20.503.HIT1"; transcript_id "LOCXPOlfC20.503.HIT1.transcript"; gene_name "LOCXPOlfC20.503.HIT1.OlfC.2R.868.ANF_receptor.exons9.CAKALS010000005.1.Sebastes_miniatus";
CAKALS010000005.1	exonerate:protein2genome:local	exon	14312244	14312367	.	-	.	gene_id "LOCXPOlfC20.503.HIT1"; transcript_id "LOCXPOlfC20.503.HIT1.transcript"; gene_name "LOCXPOlfC20.503.HIT1.OlfC.2R.868.ANF_receptor.exons9.CAKALS010000005.1.Sebastes_miniatus";
CAKALS010000005.1	exonerate:protein2genome:local	exon	14312465	14312689	.	-	.	gene_id "LOCXPOlfC20.503.HIT1"; transcript_id "LOCXPOlfC20.503.HIT1.transcript"; gene_name "LOCXPOlfC20.503.HIT1.OlfC.2R.868.ANF_receptor.exons9.CAKALS010000005.1.Sebastes_miniatus";
CAKALS010000005.1	exonerate:protein2genome:local	exon	14313082	14313357	.	-	.	gene_id "LOCXPOlfC20.503.HIT1"; transcript_id "LOCXPOlfC20.503.HIT1.transcript"; gene_name "LOCXPOlfC20.503.HIT1.OlfC.2R.868.ANF_receptor.exons9.CAKALS010000005.1.Sebastes_miniatus";
CAKALS010000005.1	exonerate:protein2genome:local	exon	14314051	14314257	.	-	.	gene_id "LOCXPOlfC20.503.HIT1"; transcript_id "LOCXPOlfC20.503.HIT1.transcript"; gene_name "LOCXPOlfC20.503.HIT1.OlfC.2R.868.ANF_receptor.exons9.CAKALS010000005.1.Sebastes_miniatus";
CAKALS010000005.1	exonerate:protein2genome:local	exon	14314419	14314688	.	-	.	gene_id "LOCXPOlfC20.503.HIT1"; transcript_id "LOCXPOlfC20.503.HIT1.transcript"; gene_name "LOCXPOlfC20.503.HIT1.OlfC.2R.868.ANF_receptor.exons9.CAKALS010000005.1.Sebastes_miniatus";
CAKALS010000005.1	exonerate:protein2genome:local	exon	14314833	14314919	.	-	.	gene_id "LOCXPOlfC20.503.HIT1"; transcript_id "LOCXPOlfC20.503.HIT1.transcript"; gene_name "LOCXPOlfC20.503.HIT1.OlfC.2R.868.ANF_receptor.exons9.CAKALS010000005.1.Sebastes_miniatus";
CAKALS010000005.1	exonerate:protein2genome:local	exon	14315048	14315342	.	-	.	gene_id "LOCXPOlfC20.503.HIT1"; transcript_id "LOCXPOlfC20.503.HIT1.transcript"; gene_name "LOCXPOlfC20.503.HIT1.OlfC.2R.868.ANF_receptor.exons9.CAKALS010000005.1.Sebastes_miniatus";
CAKALS010000005.1	exonerate:protein2genome:local	exon	14315641	14315852	.	-	.	gene_id "LOCXPOlfC20.503.HIT1"; transcript_id "LOCXPOlfC20.503.HIT1.transcript"; gene_name "LOCXPOlfC20.503.HIT1.OlfC.2R.868.ANF_receptor.exons9.CAKALS010000005.1.Sebastes_miniatus";
CAKALS010000005.1	exonerate:protein2genome:local	exon	14322037	14322944	.	-	.	gene_id "LOCXPOlfC21.505.HIT1"; transcript_id "LOCXPOlfC21.505.HIT1.transcript"; gene_name "LOCXPOlfC21.505.HIT1.OlfC.2R.871.ANF_receptor.exons9.CAKALS010000005.1.Sebastes_miniatus";
CAKALS010000005.1	exonerate:protein2genome:local	exon	14323021	14323144	.	-	.	gene_id "LOCXPOlfC21.505.HIT1"; transcript_id "LOCXPOlfC21.505.HIT1.transcript"; gene_name "LOCXPOlfC21.505.HIT1.OlfC.2R.871.ANF_receptor.exons9.CAKALS010000005.1.Sebastes_miniatus";
CAKALS010000005.1	exonerate:protein2genome:local	exon	14323244	14323468	.	-	.	gene_id "LOCXPOlfC21.505.HIT1"; transcript_id "LOCXPOlfC21.505.HIT1.transcript"; gene_name "LOCXPOlfC21.505.HIT1.OlfC.2R.871.ANF_receptor.exons9.CAKALS010000005.1.Sebastes_miniatus";
CAKALS010000005.1	exonerate:protein2genome:local	exon	14323833	14324108	.	-	.	gene_id "LOCXPOlfC21.505.HIT1"; transcript_id "LOCXPOlfC21.505.HIT1.transcript"; gene_name "LOCXPOlfC21.505.HIT1.OlfC.2R.871.ANF_receptor.exons9.CAKALS010000005.1.Sebastes_miniatus";
CAKALS010000005.1	exonerate:protein2genome:local	exon	14324717	14324923	.	-	.	gene_id "LOCXPOlfC21.505.HIT1"; transcript_id "LOCXPOlfC21.505.HIT1.transcript"; gene_name "LOCXPOlfC21.505.HIT1.OlfC.2R.871.ANF_receptor.exons9.CAKALS010000005.1.Sebastes_miniatus";
CAKALS010000005.1	exonerate:protein2genome:local	exon	14325085	14325354	.	-	.	gene_id "LOCXPOlfC21.505.HIT1"; transcript_id "LOCXPOlfC21.505.HIT1.transcript"; gene_name "LOCXPOlfC21.505.HIT1.OlfC.2R.871.ANF_receptor.exons9.CAKALS010000005.1.Sebastes_miniatus";
CAKALS010000005.1	exonerate:protein2genome:local	exon	14325499	14325585	.	-	.	gene_id "LOCXPOlfC21.505.HIT1"; transcript_id "LOCXPOlfC21.505.HIT1.transcript"; gene_name "LOCXPOlfC21.505.HIT1.OlfC.2R.871.ANF_receptor.exons9.CAKALS010000005.1.Sebastes_miniatus";
CAKALS010000005.1	exonerate:protein2genome:local	exon	14325714	14326008	.	-	.	gene_id "LOCXPOlfC21.505.HIT1"; transcript_id "LOCXPOlfC21.505.HIT1.transcript"; gene_name "LOCXPOlfC21.505.HIT1.OlfC.2R.871.ANF_receptor.exons9.CAKALS010000005.1.Sebastes_miniatus";
CAKALS010000005.1	exonerate:protein2genome:local	exon	14326296	14326516	.	-	.	gene_id "LOCXPOlfC21.505.HIT1"; transcript_id "LOCXPOlfC21.505.HIT1.transcript"; gene_name "LOCXPOlfC21.505.HIT1.OlfC.2R.871.ANF_receptor.exons9.CAKALS010000005.1.Sebastes_miniatus";
CAKALS010000005.1	exonerate:protein2genome:local	exon	14331680	14332587	.	-	.	gene_id "LOCXPOlfC22.512.HIT1"; transcript_id "LOCXPOlfC22.512.HIT1.transcript"; gene_name "LOCXPOlfC22.512.HIT1.OlfC.2R.871.ANF_receptor.exons9.CAKALS010000005.1.Sebastes_miniatus";
CAKALS010000005.1	exonerate:protein2genome:local	exon	14332666	14332789	.	-	.	gene_id "LOCXPOlfC22.512.HIT1"; transcript_id "LOCXPOlfC22.512.HIT1.transcript"; gene_name "LOCXPOlfC22.512.HIT1.OlfC.2R.871.ANF_receptor.exons9.CAKALS010000005.1.Sebastes_miniatus";
CAKALS010000005.1	exonerate:protein2genome:local	exon	14332894	14333118	.	-	.	gene_id "LOCXPOlfC22.512.HIT1"; transcript_id "LOCXPOlfC22.512.HIT1.transcript"; gene_name "LOCXPOlfC22.512.HIT1.OlfC.2R.871.ANF_receptor.exons9.CAKALS010000005.1.Sebastes_miniatus";
CAKALS010000005.1	exonerate:protein2genome:local	exon	14333483	14333758	.	-	.	gene_id "LOCXPOlfC22.512.HIT1"; transcript_id "LOCXPOlfC22.512.HIT1.transcript"; gene_name "LOCXPOlfC22.512.HIT1.OlfC.2R.871.ANF_receptor.exons9.CAKALS010000005.1.Sebastes_miniatus";
CAKALS010000005.1	exonerate:protein2genome:local	exon	14334351	14334557	.	-	.	gene_id "LOCXPOlfC22.512.HIT1"; transcript_id "LOCXPOlfC22.512.HIT1.transcript"; gene_name "LOCXPOlfC22.512.HIT1.OlfC.2R.871.ANF_receptor.exons9.CAKALS010000005.1.Sebastes_miniatus";
CAKALS010000005.1	exonerate:protein2genome:local	exon	14334716	14334985	.	-	.	gene_id "LOCXPOlfC22.512.HIT1"; transcript_id "LOCXPOlfC22.512.HIT1.transcript"; gene_name "LOCXPOlfC22.512.HIT1.OlfC.2R.871.ANF_receptor.exons9.CAKALS010000005.1.Sebastes_miniatus";
CAKALS010000005.1	exonerate:protein2genome:local	exon	14335122	14335208	.	-	.	gene_id "LOCXPOlfC22.512.HIT1"; transcript_id "LOCXPOlfC22.512.HIT1.transcript"; gene_name "LOCXPOlfC22.512.HIT1.OlfC.2R.871.ANF_receptor.exons9.CAKALS010000005.1.Sebastes_miniatus";
CAKALS010000005.1	exonerate:protein2genome:local	exon	14335337	14335631	.	-	.	gene_id "LOCXPOlfC22.512.HIT1"; transcript_id "LOCXPOlfC22.512.HIT1.transcript"; gene_name "LOCXPOlfC22.512.HIT1.OlfC.2R.871.ANF_receptor.exons9.CAKALS010000005.1.Sebastes_miniatus";
CAKALS010000005.1	exonerate:protein2genome:local	exon	14335920	14336140	.	-	.	gene_id "LOCXPOlfC22.512.HIT1"; transcript_id "LOCXPOlfC22.512.HIT1.transcript"; gene_name "LOCXPOlfC22.512.HIT1.OlfC.2R.871.ANF_receptor.exons9.CAKALS010000005.1.Sebastes_miniatus";
CAKALS010000005.1	exonerate:protein2genome:local	exon	14351723	14352618	.	-	.	gene_id "LOCXPOlfC23.520.HIT1"; transcript_id "LOCXPOlfC23.520.HIT1.transcript"; gene_name "LOCXPOlfC23.520.HIT1.OlfC.2R.875.ANF_receptor.exons9.CAKALS010000005.1.Sebastes_miniatus";
CAKALS010000005.1	exonerate:protein2genome:local	exon	14352697	14352820	.	-	.	gene_id "LOCXPOlfC23.520.HIT1"; transcript_id "LOCXPOlfC23.520.HIT1.transcript"; gene_name "LOCXPOlfC23.520.HIT1.OlfC.2R.875.ANF_receptor.exons9.CAKALS010000005.1.Sebastes_miniatus";
CAKALS010000005.1	exonerate:protein2genome:local	exon	14352925	14353149	.	-	.	gene_id "LOCXPOlfC23.520.HIT1"; transcript_id "LOCXPOlfC23.520.HIT1.transcript"; gene_name "LOCXPOlfC23.520.HIT1.OlfC.2R.875.ANF_receptor.exons9.CAKALS010000005.1.Sebastes_miniatus";
CAKALS010000005.1	exonerate:protein2genome:local	exon	14353516	14353791	.	-	.	gene_id "LOCXPOlfC23.520.HIT1"; transcript_id "LOCXPOlfC23.520.HIT1.transcript"; gene_name "LOCXPOlfC23.520.HIT1.OlfC.2R.875.ANF_receptor.exons9.CAKALS010000005.1.Sebastes_miniatus";
CAKALS010000005.1	exonerate:protein2genome:local	exon	14354402	14354608	.	-	.	gene_id "LOCXPOlfC23.520.HIT1"; transcript_id "LOCXPOlfC23.520.HIT1.transcript"; gene_name "LOCXPOlfC23.520.HIT1.OlfC.2R.875.ANF_receptor.exons9.CAKALS010000005.1.Sebastes_miniatus";
CAKALS010000005.1	exonerate:protein2genome:local	exon	14354770	14355039	.	-	.	gene_id "LOCXPOlfC23.520.HIT1"; transcript_id "LOCXPOlfC23.520.HIT1.transcript"; gene_name "LOCXPOlfC23.520.HIT1.OlfC.2R.875.ANF_receptor.exons9.CAKALS010000005.1.Sebastes_miniatus";
CAKALS010000005.1	exonerate:protein2genome:local	exon	14355181	14355267	.	-	.	gene_id "LOCXPOlfC23.520.HIT1"; transcript_id "LOCXPOlfC23.520.HIT1.transcript"; gene_name "LOCXPOlfC23.520.HIT1.OlfC.2R.875.ANF_receptor.exons9.CAKALS010000005.1.Sebastes_miniatus";
CAKALS010000005.1	exonerate:protein2genome:local	exon	14355396	14355690	.	-	.	gene_id "LOCXPOlfC23.520.HIT1"; transcript_id "LOCXPOlfC23.520.HIT1.transcript"; gene_name "LOCXPOlfC23.520.HIT1.OlfC.2R.875.ANF_receptor.exons9.CAKALS010000005.1.Sebastes_miniatus";
CAKALS010000005.1	exonerate:protein2genome:local	exon	14355978	14356222	.	-	.	gene_id "LOCXPOlfC23.520.HIT1"; transcript_id "LOCXPOlfC23.520.HIT1.transcript"; gene_name "LOCXPOlfC23.520.HIT1.OlfC.2R.875.ANF_receptor.exons9.CAKALS010000005.1.Sebastes_miniatus";
CAKALS010000005.1	exonerate:protein2genome:local	exon	14359198	14360105	.	-	.	gene_id "LOCXPOlfC24.522.HIT1"; transcript_id "LOCXPOlfC24.522.HIT1.transcript"; gene_name "LOCXPOlfC24.522.HIT1.OlfC.2R.871.ANF_receptor.exons9.CAKALS010000005.1.Sebastes_miniatus";
CAKALS010000005.1	exonerate:protein2genome:local	exon	14360184	14360307	.	-	.	gene_id "LOCXPOlfC24.522.HIT1"; transcript_id "LOCXPOlfC24.522.HIT1.transcript"; gene_name "LOCXPOlfC24.522.HIT1.OlfC.2R.871.ANF_receptor.exons9.CAKALS010000005.1.Sebastes_miniatus";
CAKALS010000005.1	exonerate:protein2genome:local	exon	14360404	14360628	.	-	.	gene_id "LOCXPOlfC24.522.HIT1"; transcript_id "LOCXPOlfC24.522.HIT1.transcript"; gene_name "LOCXPOlfC24.522.HIT1.OlfC.2R.871.ANF_receptor.exons9.CAKALS010000005.1.Sebastes_miniatus";
CAKALS010000005.1	exonerate:protein2genome:local	exon	14361022	14361297	.	-	.	gene_id "LOCXPOlfC24.522.HIT1"; transcript_id "LOCXPOlfC24.522.HIT1.transcript"; gene_name "LOCXPOlfC24.522.HIT1.OlfC.2R.871.ANF_receptor.exons9.CAKALS010000005.1.Sebastes_miniatus";
CAKALS010000005.1	exonerate:protein2genome:local	exon	14362059	14362265	.	-	.	gene_id "LOCXPOlfC24.522.HIT1"; transcript_id "LOCXPOlfC24.522.HIT1.transcript"; gene_name "LOCXPOlfC24.522.HIT1.OlfC.2R.871.ANF_receptor.exons9.CAKALS010000005.1.Sebastes_miniatus";
CAKALS010000005.1	exonerate:protein2genome:local	exon	14362596	14362865	.	-	.	gene_id "LOCXPOlfC24.522.HIT1"; transcript_id "LOCXPOlfC24.522.HIT1.transcript"; gene_name "LOCXPOlfC24.522.HIT1.OlfC.2R.871.ANF_receptor.exons9.CAKALS010000005.1.Sebastes_miniatus";
CAKALS010000005.1	exonerate:protein2genome:local	exon	14363007	14363093	.	-	.	gene_id "LOCXPOlfC24.522.HIT1"; transcript_id "LOCXPOlfC24.522.HIT1.transcript"; gene_name "LOCXPOlfC24.522.HIT1.OlfC.2R.871.ANF_receptor.exons9.CAKALS010000005.1.Sebastes_miniatus";
CAKALS010000005.1	exonerate:protein2genome:local	exon	14363222	14363516	.	-	.	gene_id "LOCXPOlfC24.522.HIT1"; transcript_id "LOCXPOlfC24.522.HIT1.transcript"; gene_name "LOCXPOlfC24.522.HIT1.OlfC.2R.871.ANF_receptor.exons9.CAKALS010000005.1.Sebastes_miniatus";
CAKALS010000005.1	exonerate:protein2genome:local	exon	14363804	14364024	.	-	.	gene_id "LOCXPOlfC24.522.HIT1"; transcript_id "LOCXPOlfC24.522.HIT1.transcript"; gene_name "LOCXPOlfC24.522.HIT1.OlfC.2R.871.ANF_receptor.exons9.CAKALS010000005.1.Sebastes_miniatus";
CAKALS010000005.1	exonerate:protein2genome:local	exon	14366543	14367438	.	-	.	gene_id "LOCXPOlfC25.526.HIT1"; transcript_id "LOCXPOlfC25.526.HIT1.transcript"; gene_name "LOCXPOlfC25.526.HIT1.OlfC.2R.875.ANF_receptor.exons9.CAKALS010000005.1.Sebastes_miniatus";
CAKALS010000005.1	exonerate:protein2genome:local	exon	14367518	14367641	.	-	.	gene_id "LOCXPOlfC25.526.HIT1"; transcript_id "LOCXPOlfC25.526.HIT1.transcript"; gene_name "LOCXPOlfC25.526.HIT1.OlfC.2R.875.ANF_receptor.exons9.CAKALS010000005.1.Sebastes_miniatus";
CAKALS010000005.1	exonerate:protein2genome:local	exon	14367738	14367962	.	-	.	gene_id "LOCXPOlfC25.526.HIT1"; transcript_id "LOCXPOlfC25.526.HIT1.transcript"; gene_name "LOCXPOlfC25.526.HIT1.OlfC.2R.875.ANF_receptor.exons9.CAKALS010000005.1.Sebastes_miniatus";
CAKALS010000005.1	exonerate:protein2genome:local	exon	14368356	14368631	.	-	.	gene_id "LOCXPOlfC25.526.HIT1"; transcript_id "LOCXPOlfC25.526.HIT1.transcript"; gene_name "LOCXPOlfC25.526.HIT1.OlfC.2R.875.ANF_receptor.exons9.CAKALS010000005.1.Sebastes_miniatus";
CAKALS010000005.1	exonerate:protein2genome:local	exon	14369392	14369598	.	-	.	gene_id "LOCXPOlfC25.526.HIT1"; transcript_id "LOCXPOlfC25.526.HIT1.transcript"; gene_name "LOCXPOlfC25.526.HIT1.OlfC.2R.875.ANF_receptor.exons9.CAKALS010000005.1.Sebastes_miniatus";
CAKALS010000005.1	exonerate:protein2genome:local	exon	14369931	14370200	.	-	.	gene_id "LOCXPOlfC25.526.HIT1"; transcript_id "LOCXPOlfC25.526.HIT1.transcript"; gene_name "LOCXPOlfC25.526.HIT1.OlfC.2R.875.ANF_receptor.exons9.CAKALS010000005.1.Sebastes_miniatus";
CAKALS010000005.1	exonerate:protein2genome:local	exon	14370418	14370504	.	-	.	gene_id "LOCXPOlfC25.526.HIT1"; transcript_id "LOCXPOlfC25.526.HIT1.transcript"; gene_name "LOCXPOlfC25.526.HIT1.OlfC.2R.875.ANF_receptor.exons9.CAKALS010000005.1.Sebastes_miniatus";
CAKALS010000005.1	exonerate:protein2genome:local	exon	14370625	14370919	.	-	.	gene_id "LOCXPOlfC25.526.HIT1"; transcript_id "LOCXPOlfC25.526.HIT1.transcript"; gene_name "LOCXPOlfC25.526.HIT1.OlfC.2R.875.ANF_receptor.exons9.CAKALS010000005.1.Sebastes_miniatus";
CAKALS010000005.1	exonerate:protein2genome:local	exon	14371173	14371417	.	-	.	gene_id "LOCXPOlfC25.526.HIT1"; transcript_id "LOCXPOlfC25.526.HIT1.transcript"; gene_name "LOCXPOlfC25.526.HIT1.OlfC.2R.875.ANF_receptor.exons9.CAKALS010000005.1.Sebastes_miniatus";
CAKALS010000005.1	exonerate:protein2genome:local	exon	14381221	14382116	.	-	.	gene_id "LOCXPOlfC26.532.HIT1"; transcript_id "LOCXPOlfC26.532.HIT1.transcript"; gene_name "LOCXPOlfC26.532.HIT1.OlfC.2R.864.ANF_receptor.exons9.CAKALS010000005.1.Sebastes_miniatus";
CAKALS010000005.1	exonerate:protein2genome:local	exon	14382194	14382317	.	-	.	gene_id "LOCXPOlfC26.532.HIT1"; transcript_id "LOCXPOlfC26.532.HIT1.transcript"; gene_name "LOCXPOlfC26.532.HIT1.OlfC.2R.864.ANF_receptor.exons9.CAKALS010000005.1.Sebastes_miniatus";
CAKALS010000005.1	exonerate:protein2genome:local	exon	14382414	14382638	.	-	.	gene_id "LOCXPOlfC26.532.HIT1"; transcript_id "LOCXPOlfC26.532.HIT1.transcript"; gene_name "LOCXPOlfC26.532.HIT1.OlfC.2R.864.ANF_receptor.exons9.CAKALS010000005.1.Sebastes_miniatus";
CAKALS010000005.1	exonerate:protein2genome:local	exon	14383034	14383309	.	-	.	gene_id "LOCXPOlfC26.532.HIT1"; transcript_id "LOCXPOlfC26.532.HIT1.transcript"; gene_name "LOCXPOlfC26.532.HIT1.OlfC.2R.864.ANF_receptor.exons9.CAKALS010000005.1.Sebastes_miniatus";
CAKALS010000005.1	exonerate:protein2genome:local	exon	14383724	14383930	.	-	.	gene_id "LOCXPOlfC26.532.HIT1"; transcript_id "LOCXPOlfC26.532.HIT1.transcript"; gene_name "LOCXPOlfC26.532.HIT1.OlfC.2R.864.ANF_receptor.exons9.CAKALS010000005.1.Sebastes_miniatus";
CAKALS010000005.1	exonerate:protein2genome:local	exon	14384266	14384535	.	-	.	gene_id "LOCXPOlfC26.532.HIT1"; transcript_id "LOCXPOlfC26.532.HIT1.transcript"; gene_name "LOCXPOlfC26.532.HIT1.OlfC.2R.864.ANF_receptor.exons9.CAKALS010000005.1.Sebastes_miniatus";
CAKALS010000005.1	exonerate:protein2genome:local	exon	14384735	14384821	.	-	.	gene_id "LOCXPOlfC26.532.HIT1"; transcript_id "LOCXPOlfC26.532.HIT1.transcript"; gene_name "LOCXPOlfC26.532.HIT1.OlfC.2R.864.ANF_receptor.exons9.CAKALS010000005.1.Sebastes_miniatus";
CAKALS010000005.1	exonerate:protein2genome:local	exon	14384942	14385236	.	-	.	gene_id "LOCXPOlfC26.532.HIT1"; transcript_id "LOCXPOlfC26.532.HIT1.transcript"; gene_name "LOCXPOlfC26.532.HIT1.OlfC.2R.864.ANF_receptor.exons9.CAKALS010000005.1.Sebastes_miniatus";
CAKALS010000005.1	exonerate:protein2genome:local	exon	14385518	14385729	.	-	.	gene_id "LOCXPOlfC26.532.HIT1"; transcript_id "LOCXPOlfC26.532.HIT1.transcript"; gene_name "LOCXPOlfC26.532.HIT1.OlfC.2R.864.ANF_receptor.exons9.CAKALS010000005.1.Sebastes_miniatus";
CAKALS010000005.1	exonerate:protein2genome:local	exon	14388712	14389619	.	-	.	gene_id "LOCXPOlfC27.534.HIT1"; transcript_id "LOCXPOlfC27.534.HIT1.transcript"; gene_name "LOCXPOlfC27.534.HIT1.OlfC.2R.872.ANF_receptor.exons9.CAKALS010000005.1.Sebastes_miniatus";
CAKALS010000005.1	exonerate:protein2genome:local	exon	14389699	14389822	.	-	.	gene_id "LOCXPOlfC27.534.HIT1"; transcript_id "LOCXPOlfC27.534.HIT1.transcript"; gene_name "LOCXPOlfC27.534.HIT1.OlfC.2R.872.ANF_receptor.exons9.CAKALS010000005.1.Sebastes_miniatus";
CAKALS010000005.1	exonerate:protein2genome:local	exon	14389919	14390143	.	-	.	gene_id "LOCXPOlfC27.534.HIT1"; transcript_id "LOCXPOlfC27.534.HIT1.transcript"; gene_name "LOCXPOlfC27.534.HIT1.OlfC.2R.872.ANF_receptor.exons9.CAKALS010000005.1.Sebastes_miniatus";
CAKALS010000005.1	exonerate:protein2genome:local	exon	14390539	14390814	.	-	.	gene_id "LOCXPOlfC27.534.HIT1"; transcript_id "LOCXPOlfC27.534.HIT1.transcript"; gene_name "LOCXPOlfC27.534.HIT1.OlfC.2R.872.ANF_receptor.exons9.CAKALS010000005.1.Sebastes_miniatus";
CAKALS010000005.1	exonerate:protein2genome:local	exon	14391478	14391684	.	-	.	gene_id "LOCXPOlfC27.534.HIT1"; transcript_id "LOCXPOlfC27.534.HIT1.transcript"; gene_name "LOCXPOlfC27.534.HIT1.OlfC.2R.872.ANF_receptor.exons9.CAKALS010000005.1.Sebastes_miniatus";
CAKALS010000005.1	exonerate:protein2genome:local	exon	14392020	14392289	.	-	.	gene_id "LOCXPOlfC27.534.HIT1"; transcript_id "LOCXPOlfC27.534.HIT1.transcript"; gene_name "LOCXPOlfC27.534.HIT1.OlfC.2R.872.ANF_receptor.exons9.CAKALS010000005.1.Sebastes_miniatus";
CAKALS010000005.1	exonerate:protein2genome:local	exon	14392487	14392573	.	-	.	gene_id "LOCXPOlfC27.534.HIT1"; transcript_id "LOCXPOlfC27.534.HIT1.transcript"; gene_name "LOCXPOlfC27.534.HIT1.OlfC.2R.872.ANF_receptor.exons9.CAKALS010000005.1.Sebastes_miniatus";
CAKALS010000005.1	exonerate:protein2genome:local	exon	14392694	14392988	.	-	.	gene_id "LOCXPOlfC27.534.HIT1"; transcript_id "LOCXPOlfC27.534.HIT1.transcript"; gene_name "LOCXPOlfC27.534.HIT1.OlfC.2R.872.ANF_receptor.exons9.CAKALS010000005.1.Sebastes_miniatus";
CAKALS010000005.1	exonerate:protein2genome:local	exon	14393261	14393484	.	-	.	gene_id "LOCXPOlfC27.534.HIT1"; transcript_id "LOCXPOlfC27.534.HIT1.transcript"; gene_name "LOCXPOlfC27.534.HIT1.OlfC.2R.872.ANF_receptor.exons9.CAKALS010000005.1.Sebastes_miniatus";
CAKALS010000005.1	exonerate:protein2genome:local	exon	14402291	14403195	.	-	.	gene_id "LOCXPOlfC28.536.HIT1"; transcript_id "LOCXPOlfC28.536.HIT1.transcript"; gene_name "LOCXPOlfC28.536.HIT1.OlfC.2R.866.ANF_receptor.exons9.CAKALS010000005.1.Sebastes_miniatus";
CAKALS010000005.1	exonerate:protein2genome:local	exon	14403273	14403396	.	-	.	gene_id "LOCXPOlfC28.536.HIT1"; transcript_id "LOCXPOlfC28.536.HIT1.transcript"; gene_name "LOCXPOlfC28.536.HIT1.OlfC.2R.866.ANF_receptor.exons9.CAKALS010000005.1.Sebastes_miniatus";
CAKALS010000005.1	exonerate:protein2genome:local	exon	14403493	14403717	.	-	.	gene_id "LOCXPOlfC28.536.HIT1"; transcript_id "LOCXPOlfC28.536.HIT1.transcript"; gene_name "LOCXPOlfC28.536.HIT1.OlfC.2R.866.ANF_receptor.exons9.CAKALS010000005.1.Sebastes_miniatus";
CAKALS010000005.1	exonerate:protein2genome:local	exon	14403988	14404263	.	-	.	gene_id "LOCXPOlfC28.536.HIT1"; transcript_id "LOCXPOlfC28.536.HIT1.transcript"; gene_name "LOCXPOlfC28.536.HIT1.OlfC.2R.866.ANF_receptor.exons9.CAKALS010000005.1.Sebastes_miniatus";
CAKALS010000005.1	exonerate:protein2genome:local	exon	14404923	14405129	.	-	.	gene_id "LOCXPOlfC28.536.HIT1"; transcript_id "LOCXPOlfC28.536.HIT1.transcript"; gene_name "LOCXPOlfC28.536.HIT1.OlfC.2R.866.ANF_receptor.exons9.CAKALS010000005.1.Sebastes_miniatus";
CAKALS010000005.1	exonerate:protein2genome:local	exon	14405465	14405734	.	-	.	gene_id "LOCXPOlfC28.536.HIT1"; transcript_id "LOCXPOlfC28.536.HIT1.transcript"; gene_name "LOCXPOlfC28.536.HIT1.OlfC.2R.866.ANF_receptor.exons9.CAKALS010000005.1.Sebastes_miniatus";
CAKALS010000005.1	exonerate:protein2genome:local	exon	14405932	14406018	.	-	.	gene_id "LOCXPOlfC28.536.HIT1"; transcript_id "LOCXPOlfC28.536.HIT1.transcript"; gene_name "LOCXPOlfC28.536.HIT1.OlfC.2R.866.ANF_receptor.exons9.CAKALS010000005.1.Sebastes_miniatus";
CAKALS010000005.1	exonerate:protein2genome:local	exon	14406139	14406433	.	-	.	gene_id "LOCXPOlfC28.536.HIT1"; transcript_id "LOCXPOlfC28.536.HIT1.transcript"; gene_name "LOCXPOlfC28.536.HIT1.OlfC.2R.866.ANF_receptor.exons9.CAKALS010000005.1.Sebastes_miniatus";
CAKALS010000005.1	exonerate:protein2genome:local	exon	14406623	14406831	.	-	.	gene_id "LOCXPOlfC28.536.HIT1"; transcript_id "LOCXPOlfC28.536.HIT1.transcript"; gene_name "LOCXPOlfC28.536.HIT1.OlfC.2R.866.ANF_receptor.exons9.CAKALS010000005.1.Sebastes_miniatus";
CAKALS010000005.1	exonerate:protein2genome:local	exon	14417093	14418000	.	-	.	gene_id "LOCXPOlfC29.546.HIT1"; transcript_id "LOCXPOlfC29.546.HIT1.transcript"; gene_name "LOCXPOlfC29.546.HIT1.OlfC.2R.868.ANF_receptor.exons9.CAKALS010000005.1.Sebastes_miniatus";
CAKALS010000005.1	exonerate:protein2genome:local	exon	14418078	14418201	.	-	.	gene_id "LOCXPOlfC29.546.HIT1"; transcript_id "LOCXPOlfC29.546.HIT1.transcript"; gene_name "LOCXPOlfC29.546.HIT1.OlfC.2R.868.ANF_receptor.exons9.CAKALS010000005.1.Sebastes_miniatus";
CAKALS010000005.1	exonerate:protein2genome:local	exon	14418298	14418522	.	-	.	gene_id "LOCXPOlfC29.546.HIT1"; transcript_id "LOCXPOlfC29.546.HIT1.transcript"; gene_name "LOCXPOlfC29.546.HIT1.OlfC.2R.868.ANF_receptor.exons9.CAKALS010000005.1.Sebastes_miniatus";
CAKALS010000005.1	exonerate:protein2genome:local	exon	14418793	14419068	.	-	.	gene_id "LOCXPOlfC29.546.HIT1"; transcript_id "LOCXPOlfC29.546.HIT1.transcript"; gene_name "LOCXPOlfC29.546.HIT1.OlfC.2R.868.ANF_receptor.exons9.CAKALS010000005.1.Sebastes_miniatus";
CAKALS010000005.1	exonerate:protein2genome:local	exon	14419731	14419937	.	-	.	gene_id "LOCXPOlfC29.546.HIT1"; transcript_id "LOCXPOlfC29.546.HIT1.transcript"; gene_name "LOCXPOlfC29.546.HIT1.OlfC.2R.868.ANF_receptor.exons9.CAKALS010000005.1.Sebastes_miniatus";
CAKALS010000005.1	exonerate:protein2genome:local	exon	14420273	14420542	.	-	.	gene_id "LOCXPOlfC29.546.HIT1"; transcript_id "LOCXPOlfC29.546.HIT1.transcript"; gene_name "LOCXPOlfC29.546.HIT1.OlfC.2R.868.ANF_receptor.exons9.CAKALS010000005.1.Sebastes_miniatus";
CAKALS010000005.1	exonerate:protein2genome:local	exon	14420741	14420827	.	-	.	gene_id "LOCXPOlfC29.546.HIT1"; transcript_id "LOCXPOlfC29.546.HIT1.transcript"; gene_name "LOCXPOlfC29.546.HIT1.OlfC.2R.868.ANF_receptor.exons9.CAKALS010000005.1.Sebastes_miniatus";
CAKALS010000005.1	exonerate:protein2genome:local	exon	14420929	14421223	.	-	.	gene_id "LOCXPOlfC29.546.HIT1"; transcript_id "LOCXPOlfC29.546.HIT1.transcript"; gene_name "LOCXPOlfC29.546.HIT1.OlfC.2R.868.ANF_receptor.exons9.CAKALS010000005.1.Sebastes_miniatus";
CAKALS010000005.1	exonerate:protein2genome:local	exon	14421493	14421704	.	-	.	gene_id "LOCXPOlfC29.546.HIT1"; transcript_id "LOCXPOlfC29.546.HIT1.transcript"; gene_name "LOCXPOlfC29.546.HIT1.OlfC.2R.868.ANF_receptor.exons9.CAKALS010000005.1.Sebastes_miniatus";
CAKALS010000005.1	exonerate:protein2genome:local	exon	14445139	14446046	.	-	.	gene_id "LOCXPOlfC30.551.HIT1"; transcript_id "LOCXPOlfC30.551.HIT1.transcript"; gene_name "LOCXPOlfC30.551.HIT1.OlfC.2R.868.ANF_receptor.exons9.CAKALS010000005.1.Sebastes_miniatus";
CAKALS010000005.1	exonerate:protein2genome:local	exon	14446124	14446247	.	-	.	gene_id "LOCXPOlfC30.551.HIT1"; transcript_id "LOCXPOlfC30.551.HIT1.transcript"; gene_name "LOCXPOlfC30.551.HIT1.OlfC.2R.868.ANF_receptor.exons9.CAKALS010000005.1.Sebastes_miniatus";
CAKALS010000005.1	exonerate:protein2genome:local	exon	14446344	14446568	.	-	.	gene_id "LOCXPOlfC30.551.HIT1"; transcript_id "LOCXPOlfC30.551.HIT1.transcript"; gene_name "LOCXPOlfC30.551.HIT1.OlfC.2R.868.ANF_receptor.exons9.CAKALS010000005.1.Sebastes_miniatus";
CAKALS010000005.1	exonerate:protein2genome:local	exon	14446964	14447239	.	-	.	gene_id "LOCXPOlfC30.551.HIT1"; transcript_id "LOCXPOlfC30.551.HIT1.transcript"; gene_name "LOCXPOlfC30.551.HIT1.OlfC.2R.868.ANF_receptor.exons9.CAKALS010000005.1.Sebastes_miniatus";
CAKALS010000005.1	exonerate:protein2genome:local	exon	14447901	14448107	.	-	.	gene_id "LOCXPOlfC30.551.HIT1"; transcript_id "LOCXPOlfC30.551.HIT1.transcript"; gene_name "LOCXPOlfC30.551.HIT1.OlfC.2R.868.ANF_receptor.exons9.CAKALS010000005.1.Sebastes_miniatus";
CAKALS010000005.1	exonerate:protein2genome:local	exon	14448443	14448712	.	-	.	gene_id "LOCXPOlfC30.551.HIT1"; transcript_id "LOCXPOlfC30.551.HIT1.transcript"; gene_name "LOCXPOlfC30.551.HIT1.OlfC.2R.868.ANF_receptor.exons9.CAKALS010000005.1.Sebastes_miniatus";
CAKALS010000005.1	exonerate:protein2genome:local	exon	14448909	14448995	.	-	.	gene_id "LOCXPOlfC30.551.HIT1"; transcript_id "LOCXPOlfC30.551.HIT1.transcript"; gene_name "LOCXPOlfC30.551.HIT1.OlfC.2R.868.ANF_receptor.exons9.CAKALS010000005.1.Sebastes_miniatus";
CAKALS010000005.1	exonerate:protein2genome:local	exon	14449116	14449410	.	-	.	gene_id "LOCXPOlfC30.551.HIT1"; transcript_id "LOCXPOlfC30.551.HIT1.transcript"; gene_name "LOCXPOlfC30.551.HIT1.OlfC.2R.868.ANF_receptor.exons9.CAKALS010000005.1.Sebastes_miniatus";
CAKALS010000005.1	exonerate:protein2genome:local	exon	14449684	14449895	.	-	.	gene_id "LOCXPOlfC30.551.HIT1"; transcript_id "LOCXPOlfC30.551.HIT1.transcript"; gene_name "LOCXPOlfC30.551.HIT1.OlfC.2R.868.ANF_receptor.exons9.CAKALS010000005.1.Sebastes_miniatus";
CAKALS010000005.1	exonerate:protein2genome:local	exon	14452545	14453446	.	-	.	gene_id "LOCXPOlfC31.557.HIT1"; transcript_id "LOCXPOlfC31.557.HIT1.transcript"; gene_name "LOCXPOlfC31.557.HIT1.OlfC.2R.876.ANF_receptor.exons9.CAKALS010000005.1.Sebastes_miniatus";
CAKALS010000005.1	exonerate:protein2genome:local	exon	14453527	14453650	.	-	.	gene_id "LOCXPOlfC31.557.HIT1"; transcript_id "LOCXPOlfC31.557.HIT1.transcript"; gene_name "LOCXPOlfC31.557.HIT1.OlfC.2R.876.ANF_receptor.exons9.CAKALS010000005.1.Sebastes_miniatus";
CAKALS010000005.1	exonerate:protein2genome:local	exon	14453743	14453967	.	-	.	gene_id "LOCXPOlfC31.557.HIT1"; transcript_id "LOCXPOlfC31.557.HIT1.transcript"; gene_name "LOCXPOlfC31.557.HIT1.OlfC.2R.876.ANF_receptor.exons9.CAKALS010000005.1.Sebastes_miniatus";
CAKALS010000005.1	exonerate:protein2genome:local	exon	14461929	14462198	.	-	.	gene_id "LOCXPOlfC31.557.HIT1"; transcript_id "LOCXPOlfC31.557.HIT1.transcript"; gene_name "LOCXPOlfC31.557.HIT1.OlfC.2R.876.ANF_receptor.exons9.CAKALS010000005.1.Sebastes_miniatus";
CAKALS010000005.1	exonerate:protein2genome:local	exon	14462313	14462519	.	-	.	gene_id "LOCXPOlfC31.557.HIT1"; transcript_id "LOCXPOlfC31.557.HIT1.transcript"; gene_name "LOCXPOlfC31.557.HIT1.OlfC.2R.876.ANF_receptor.exons9.CAKALS010000005.1.Sebastes_miniatus";
CAKALS010000005.1	exonerate:protein2genome:local	exon	14462726	14462995	.	-	.	gene_id "LOCXPOlfC31.557.HIT1"; transcript_id "LOCXPOlfC31.557.HIT1.transcript"; gene_name "LOCXPOlfC31.557.HIT1.OlfC.2R.876.ANF_receptor.exons9.CAKALS010000005.1.Sebastes_miniatus";
CAKALS010000005.1	exonerate:protein2genome:local	exon	14463227	14463313	.	-	.	gene_id "LOCXPOlfC31.557.HIT1"; transcript_id "LOCXPOlfC31.557.HIT1.transcript"; gene_name "LOCXPOlfC31.557.HIT1.OlfC.2R.876.ANF_receptor.exons9.CAKALS010000005.1.Sebastes_miniatus";
CAKALS010000005.1	exonerate:protein2genome:local	exon	14463484	14463778	.	-	.	gene_id "LOCXPOlfC31.557.HIT1"; transcript_id "LOCXPOlfC31.557.HIT1.transcript"; gene_name "LOCXPOlfC31.557.HIT1.OlfC.2R.876.ANF_receptor.exons9.CAKALS010000005.1.Sebastes_miniatus";
CAKALS010000005.1	exonerate:protein2genome:local	exon	14464062	14464309	.	-	.	gene_id "LOCXPOlfC31.557.HIT1"; transcript_id "LOCXPOlfC31.557.HIT1.transcript"; gene_name "LOCXPOlfC31.557.HIT1.OlfC.2R.876.ANF_receptor.exons9.CAKALS010000005.1.Sebastes_miniatus";
CAKALS010000005.1	exonerate:protein2genome:local	exon	14465668	14466569	.	-	.	gene_id "LOCXPOlfC32.567.HIT1"; transcript_id "LOCXPOlfC32.567.HIT1.transcript"; gene_name "LOCXPOlfC32.567.HIT1.OlfC.2R.876.ANF_receptor.exons9.CAKALS010000005.1.Sebastes_miniatus";
CAKALS010000005.1	exonerate:protein2genome:local	exon	14466659	14466782	.	-	.	gene_id "LOCXPOlfC32.567.HIT1"; transcript_id "LOCXPOlfC32.567.HIT1.transcript"; gene_name "LOCXPOlfC32.567.HIT1.OlfC.2R.876.ANF_receptor.exons9.CAKALS010000005.1.Sebastes_miniatus";
CAKALS010000005.1	exonerate:protein2genome:local	exon	14466879	14467103	.	-	.	gene_id "LOCXPOlfC32.567.HIT1"; transcript_id "LOCXPOlfC32.567.HIT1.transcript"; gene_name "LOCXPOlfC32.567.HIT1.OlfC.2R.876.ANF_receptor.exons9.CAKALS010000005.1.Sebastes_miniatus";
CAKALS010000005.1	exonerate:protein2genome:local	exon	14470851	14471120	.	-	.	gene_id "LOCXPOlfC32.567.HIT1"; transcript_id "LOCXPOlfC32.567.HIT1.transcript"; gene_name "LOCXPOlfC32.567.HIT1.OlfC.2R.876.ANF_receptor.exons9.CAKALS010000005.1.Sebastes_miniatus";
CAKALS010000005.1	exonerate:protein2genome:local	exon	14471234	14471440	.	-	.	gene_id "LOCXPOlfC32.567.HIT1"; transcript_id "LOCXPOlfC32.567.HIT1.transcript"; gene_name "LOCXPOlfC32.567.HIT1.OlfC.2R.876.ANF_receptor.exons9.CAKALS010000005.1.Sebastes_miniatus";
CAKALS010000005.1	exonerate:protein2genome:local	exon	14471645	14471914	.	-	.	gene_id "LOCXPOlfC32.567.HIT1"; transcript_id "LOCXPOlfC32.567.HIT1.transcript"; gene_name "LOCXPOlfC32.567.HIT1.OlfC.2R.876.ANF_receptor.exons9.CAKALS010000005.1.Sebastes_miniatus";
CAKALS010000005.1	exonerate:protein2genome:local	exon	14472153	14472239	.	-	.	gene_id "LOCXPOlfC32.567.HIT1"; transcript_id "LOCXPOlfC32.567.HIT1.transcript"; gene_name "LOCXPOlfC32.567.HIT1.OlfC.2R.876.ANF_receptor.exons9.CAKALS010000005.1.Sebastes_miniatus";
CAKALS010000005.1	exonerate:protein2genome:local	exon	14472409	14472703	.	-	.	gene_id "LOCXPOlfC32.567.HIT1"; transcript_id "LOCXPOlfC32.567.HIT1.transcript"; gene_name "LOCXPOlfC32.567.HIT1.OlfC.2R.876.ANF_receptor.exons9.CAKALS010000005.1.Sebastes_miniatus";
CAKALS010000005.1	exonerate:protein2genome:local	exon	14472967	14473214	.	-	.	gene_id "LOCXPOlfC32.567.HIT1"; transcript_id "LOCXPOlfC32.567.HIT1.transcript"; gene_name "LOCXPOlfC32.567.HIT1.OlfC.2R.876.ANF_receptor.exons9.CAKALS010000005.1.Sebastes_miniatus";
CAKALS010000005.1	exonerate:protein2genome:local	exon	14474605	14475506	.	-	.	gene_id "LOCXPOlfC33.579.HIT1"; transcript_id "LOCXPOlfC33.579.HIT1.transcript"; gene_name "LOCXPOlfC33.579.HIT1.OlfC.2R.876.ANF_receptor.exons9.CAKALS010000005.1.Sebastes_miniatus";
CAKALS010000005.1	exonerate:protein2genome:local	exon	14475596	14475719	.	-	.	gene_id "LOCXPOlfC33.579.HIT1"; transcript_id "LOCXPOlfC33.579.HIT1.transcript"; gene_name "LOCXPOlfC33.579.HIT1.OlfC.2R.876.ANF_receptor.exons9.CAKALS010000005.1.Sebastes_miniatus";
CAKALS010000005.1	exonerate:protein2genome:local	exon	14475816	14476040	.	-	.	gene_id "LOCXPOlfC33.579.HIT1"; transcript_id "LOCXPOlfC33.579.HIT1.transcript"; gene_name "LOCXPOlfC33.579.HIT1.OlfC.2R.876.ANF_receptor.exons9.CAKALS010000005.1.Sebastes_miniatus";
CAKALS010000005.1	exonerate:protein2genome:local	exon	14479701	14479970	.	-	.	gene_id "LOCXPOlfC33.579.HIT1"; transcript_id "LOCXPOlfC33.579.HIT1.transcript"; gene_name "LOCXPOlfC33.579.HIT1.OlfC.2R.876.ANF_receptor.exons9.CAKALS010000005.1.Sebastes_miniatus";
CAKALS010000005.1	exonerate:protein2genome:local	exon	14480085	14480291	.	-	.	gene_id "LOCXPOlfC33.579.HIT1"; transcript_id "LOCXPOlfC33.579.HIT1.transcript"; gene_name "LOCXPOlfC33.579.HIT1.OlfC.2R.876.ANF_receptor.exons9.CAKALS010000005.1.Sebastes_miniatus";
CAKALS010000005.1	exonerate:protein2genome:local	exon	14480496	14480765	.	-	.	gene_id "LOCXPOlfC33.579.HIT1"; transcript_id "LOCXPOlfC33.579.HIT1.transcript"; gene_name "LOCXPOlfC33.579.HIT1.OlfC.2R.876.ANF_receptor.exons9.CAKALS010000005.1.Sebastes_miniatus";
CAKALS010000005.1	exonerate:protein2genome:local	exon	14481004	14481090	.	-	.	gene_id "LOCXPOlfC33.579.HIT1"; transcript_id "LOCXPOlfC33.579.HIT1.transcript"; gene_name "LOCXPOlfC33.579.HIT1.OlfC.2R.876.ANF_receptor.exons9.CAKALS010000005.1.Sebastes_miniatus";
CAKALS010000005.1	exonerate:protein2genome:local	exon	14481260	14481554	.	-	.	gene_id "LOCXPOlfC33.579.HIT1"; transcript_id "LOCXPOlfC33.579.HIT1.transcript"; gene_name "LOCXPOlfC33.579.HIT1.OlfC.2R.876.ANF_receptor.exons9.CAKALS010000005.1.Sebastes_miniatus";
CAKALS010000005.1	exonerate:protein2genome:local	exon	14481819	14482066	.	-	.	gene_id "LOCXPOlfC33.579.HIT1"; transcript_id "LOCXPOlfC33.579.HIT1.transcript"; gene_name "LOCXPOlfC33.579.HIT1.OlfC.2R.876.ANF_receptor.exons9.CAKALS010000005.1.Sebastes_miniatus";
CAKALS010000005.1	exonerate:protein2genome:local	exon	14483457	14484358	.	-	.	gene_id "LOCXPOlfC34.588.HIT1"; transcript_id "LOCXPOlfC34.588.HIT1.transcript"; gene_name "LOCXPOlfC34.588.HIT1.OlfC.2R.870.ANF_receptor.exons9.CAKALS010000005.1.Sebastes_miniatus";
CAKALS010000005.1	exonerate:protein2genome:local	exon	14484448	14484571	.	-	.	gene_id "LOCXPOlfC34.588.HIT1"; transcript_id "LOCXPOlfC34.588.HIT1.transcript"; gene_name "LOCXPOlfC34.588.HIT1.OlfC.2R.870.ANF_receptor.exons9.CAKALS010000005.1.Sebastes_miniatus";
CAKALS010000005.1	exonerate:protein2genome:local	exon	14484668	14484892	.	-	.	gene_id "LOCXPOlfC34.588.HIT1"; transcript_id "LOCXPOlfC34.588.HIT1.transcript"; gene_name "LOCXPOlfC34.588.HIT1.OlfC.2R.870.ANF_receptor.exons9.CAKALS010000005.1.Sebastes_miniatus";
CAKALS010000005.1	exonerate:protein2genome:local	exon	14485225	14485494	.	-	.	gene_id "LOCXPOlfC34.588.HIT1"; transcript_id "LOCXPOlfC34.588.HIT1.transcript"; gene_name "LOCXPOlfC34.588.HIT1.OlfC.2R.870.ANF_receptor.exons9.CAKALS010000005.1.Sebastes_miniatus";
CAKALS010000005.1	exonerate:protein2genome:local	exon	14485605	14485811	.	-	.	gene_id "LOCXPOlfC34.588.HIT1"; transcript_id "LOCXPOlfC34.588.HIT1.transcript"; gene_name "LOCXPOlfC34.588.HIT1.OlfC.2R.870.ANF_receptor.exons9.CAKALS010000005.1.Sebastes_miniatus";
CAKALS010000005.1	exonerate:protein2genome:local	exon	14486022	14486291	.	-	.	gene_id "LOCXPOlfC34.588.HIT1"; transcript_id "LOCXPOlfC34.588.HIT1.transcript"; gene_name "LOCXPOlfC34.588.HIT1.OlfC.2R.870.ANF_receptor.exons9.CAKALS010000005.1.Sebastes_miniatus";
CAKALS010000005.1	exonerate:protein2genome:local	exon	14486522	14486608	.	-	.	gene_id "LOCXPOlfC34.588.HIT1"; transcript_id "LOCXPOlfC34.588.HIT1.transcript"; gene_name "LOCXPOlfC34.588.HIT1.OlfC.2R.870.ANF_receptor.exons9.CAKALS010000005.1.Sebastes_miniatus";
CAKALS010000005.1	exonerate:protein2genome:local	exon	14486778	14487072	.	-	.	gene_id "LOCXPOlfC34.588.HIT1"; transcript_id "LOCXPOlfC34.588.HIT1.transcript"; gene_name "LOCXPOlfC34.588.HIT1.OlfC.2R.870.ANF_receptor.exons9.CAKALS010000005.1.Sebastes_miniatus";
CAKALS010000005.1	exonerate:protein2genome:local	exon	14487374	14487603	.	-	.	gene_id "LOCXPOlfC34.588.HIT1"; transcript_id "LOCXPOlfC34.588.HIT1.transcript"; gene_name "LOCXPOlfC34.588.HIT1.OlfC.2R.870.ANF_receptor.exons9.CAKALS010000005.1.Sebastes_miniatus";
CAKALS010000005.1	exonerate:protein2genome:local	exon	14488940	14489841	.	-	.	gene_id "LOCXPOlfC35.602.HIT1"; transcript_id "LOCXPOlfC35.602.HIT1.transcript"; gene_name "LOCXPOlfC35.602.HIT1.OlfC.2R.876.ANF_receptor.exons9.CAKALS010000005.1.Sebastes_miniatus";
CAKALS010000005.1	exonerate:protein2genome:local	exon	14489931	14490054	.	-	.	gene_id "LOCXPOlfC35.602.HIT1"; transcript_id "LOCXPOlfC35.602.HIT1.transcript"; gene_name "LOCXPOlfC35.602.HIT1.OlfC.2R.876.ANF_receptor.exons9.CAKALS010000005.1.Sebastes_miniatus";
CAKALS010000005.1	exonerate:protein2genome:local	exon	14490151	14490375	.	-	.	gene_id "LOCXPOlfC35.602.HIT1"; transcript_id "LOCXPOlfC35.602.HIT1.transcript"; gene_name "LOCXPOlfC35.602.HIT1.OlfC.2R.876.ANF_receptor.exons9.CAKALS010000005.1.Sebastes_miniatus";
CAKALS010000005.1	exonerate:protein2genome:local	exon	14492753	14493022	.	-	.	gene_id "LOCXPOlfC35.602.HIT1"; transcript_id "LOCXPOlfC35.602.HIT1.transcript"; gene_name "LOCXPOlfC35.602.HIT1.OlfC.2R.876.ANF_receptor.exons9.CAKALS010000005.1.Sebastes_miniatus";
CAKALS010000005.1	exonerate:protein2genome:local	exon	14493137	14493343	.	-	.	gene_id "LOCXPOlfC35.602.HIT1"; transcript_id "LOCXPOlfC35.602.HIT1.transcript"; gene_name "LOCXPOlfC35.602.HIT1.OlfC.2R.876.ANF_receptor.exons9.CAKALS010000005.1.Sebastes_miniatus";
CAKALS010000005.1	exonerate:protein2genome:local	exon	14493552	14493821	.	-	.	gene_id "LOCXPOlfC35.602.HIT1"; transcript_id "LOCXPOlfC35.602.HIT1.transcript"; gene_name "LOCXPOlfC35.602.HIT1.OlfC.2R.876.ANF_receptor.exons9.CAKALS010000005.1.Sebastes_miniatus";
CAKALS010000005.1	exonerate:protein2genome:local	exon	14494047	14494133	.	-	.	gene_id "LOCXPOlfC35.602.HIT1"; transcript_id "LOCXPOlfC35.602.HIT1.transcript"; gene_name "LOCXPOlfC35.602.HIT1.OlfC.2R.876.ANF_receptor.exons9.CAKALS010000005.1.Sebastes_miniatus";
CAKALS010000005.1	exonerate:protein2genome:local	exon	14494303	14494597	.	-	.	gene_id "LOCXPOlfC35.602.HIT1"; transcript_id "LOCXPOlfC35.602.HIT1.transcript"; gene_name "LOCXPOlfC35.602.HIT1.OlfC.2R.876.ANF_receptor.exons9.CAKALS010000005.1.Sebastes_miniatus";
CAKALS010000005.1	exonerate:protein2genome:local	exon	14494901	14495148	.	-	.	gene_id "LOCXPOlfC35.602.HIT1"; transcript_id "LOCXPOlfC35.602.HIT1.transcript"; gene_name "LOCXPOlfC35.602.HIT1.OlfC.2R.876.ANF_receptor.exons9.CAKALS010000005.1.Sebastes_miniatus";
CAKALS010000005.1	exonerate:protein2genome:local	exon	14496526	14497436	.	-	.	gene_id "LOCXPOlfC36.606.HIT1"; transcript_id "LOCXPOlfC36.606.HIT1.transcript"; gene_name "LOCXPOlfC36.606.HIT1.OlfC.2R.884.ANF_receptor.exons9.CAKALS010000005.1.Sebastes_miniatus";
CAKALS010000005.1	exonerate:protein2genome:local	exon	14500418	14500528	.	-	.	gene_id "LOCXPOlfC36.606.HIT1"; transcript_id "LOCXPOlfC36.606.HIT1.transcript"; gene_name "LOCXPOlfC36.606.HIT1.OlfC.2R.884.ANF_receptor.exons9.CAKALS010000005.1.Sebastes_miniatus";
CAKALS010000005.1	exonerate:protein2genome:local	exon	14500614	14500863	.	-	.	gene_id "LOCXPOlfC36.606.HIT1"; transcript_id "LOCXPOlfC36.606.HIT1.transcript"; gene_name "LOCXPOlfC36.606.HIT1.OlfC.2R.884.ANF_receptor.exons9.CAKALS010000005.1.Sebastes_miniatus";
CAKALS010000005.1	exonerate:protein2genome:local	exon	14500968	14501243	.	-	.	gene_id "LOCXPOlfC36.606.HIT1"; transcript_id "LOCXPOlfC36.606.HIT1.transcript"; gene_name "LOCXPOlfC36.606.HIT1.OlfC.2R.884.ANF_receptor.exons9.CAKALS010000005.1.Sebastes_miniatus";
CAKALS010000005.1	exonerate:protein2genome:local	exon	14501336	14501539	.	-	.	gene_id "LOCXPOlfC36.606.HIT1"; transcript_id "LOCXPOlfC36.606.HIT1.transcript"; gene_name "LOCXPOlfC36.606.HIT1.OlfC.2R.884.ANF_receptor.exons9.CAKALS010000005.1.Sebastes_miniatus";
CAKALS010000005.1	exonerate:protein2genome:local	exon	14501671	14501940	.	-	.	gene_id "LOCXPOlfC36.606.HIT1"; transcript_id "LOCXPOlfC36.606.HIT1.transcript"; gene_name "LOCXPOlfC36.606.HIT1.OlfC.2R.884.ANF_receptor.exons9.CAKALS010000005.1.Sebastes_miniatus";
CAKALS010000005.1	exonerate:protein2genome:local	exon	14502200	14502286	.	-	.	gene_id "LOCXPOlfC36.606.HIT1"; transcript_id "LOCXPOlfC36.606.HIT1.transcript"; gene_name "LOCXPOlfC36.606.HIT1.OlfC.2R.884.ANF_receptor.exons9.CAKALS010000005.1.Sebastes_miniatus";
CAKALS010000005.1	exonerate:protein2genome:local	exon	14502550	14502844	.	-	.	gene_id "LOCXPOlfC36.606.HIT1"; transcript_id "LOCXPOlfC36.606.HIT1.transcript"; gene_name "LOCXPOlfC36.606.HIT1.OlfC.2R.884.ANF_receptor.exons9.CAKALS010000005.1.Sebastes_miniatus";
CAKALS010000005.1	exonerate:protein2genome:local	exon	14502937	14503184	.	-	.	gene_id "LOCXPOlfC36.606.HIT1"; transcript_id "LOCXPOlfC36.606.HIT1.transcript"; gene_name "LOCXPOlfC36.606.HIT1.OlfC.2R.884.ANF_receptor.exons9.CAKALS010000005.1.Sebastes_miniatus";
CAKALS010000005.1	exonerate:protein2genome:local	exon	14506391	14507301	.	-	.	gene_id "LOCXPOlfC37.610.HIT1"; transcript_id "LOCXPOlfC37.610.HIT1.transcript"; gene_name "LOCXPOlfC37.610.HIT1.OlfC.2R.881.ANF_receptor.exons9.CAKALS010000005.1.Sebastes_miniatus";
CAKALS010000005.1	exonerate:protein2genome:local	exon	14507461	14507584	.	-	.	gene_id "LOCXPOlfC37.610.HIT1"; transcript_id "LOCXPOlfC37.610.HIT1.transcript"; gene_name "LOCXPOlfC37.610.HIT1.OlfC.2R.881.ANF_receptor.exons9.CAKALS010000005.1.Sebastes_miniatus";
CAKALS010000005.1	exonerate:protein2genome:local	exon	14507689	14507916	.	-	.	gene_id "LOCXPOlfC37.610.HIT1"; transcript_id "LOCXPOlfC37.610.HIT1.transcript"; gene_name "LOCXPOlfC37.610.HIT1.OlfC.2R.881.ANF_receptor.exons9.CAKALS010000005.1.Sebastes_miniatus";
CAKALS010000005.1	exonerate:protein2genome:local	exon	14508300	14508575	.	-	.	gene_id "LOCXPOlfC37.610.HIT1"; transcript_id "LOCXPOlfC37.610.HIT1.transcript"; gene_name "LOCXPOlfC37.610.HIT1.OlfC.2R.881.ANF_receptor.exons9.CAKALS010000005.1.Sebastes_miniatus";
CAKALS010000005.1	exonerate:protein2genome:local	exon	14508664	14508867	.	-	.	gene_id "LOCXPOlfC37.610.HIT1"; transcript_id "LOCXPOlfC37.610.HIT1.transcript"; gene_name "LOCXPOlfC37.610.HIT1.OlfC.2R.881.ANF_receptor.exons9.CAKALS010000005.1.Sebastes_miniatus";
CAKALS010000005.1	exonerate:protein2genome:local	exon	14509010	14509279	.	-	.	gene_id "LOCXPOlfC37.610.HIT1"; transcript_id "LOCXPOlfC37.610.HIT1.transcript"; gene_name "LOCXPOlfC37.610.HIT1.OlfC.2R.881.ANF_receptor.exons9.CAKALS010000005.1.Sebastes_miniatus";
CAKALS010000005.1	exonerate:protein2genome:local	exon	14509482	14509568	.	-	.	gene_id "LOCXPOlfC37.610.HIT1"; transcript_id "LOCXPOlfC37.610.HIT1.transcript"; gene_name "LOCXPOlfC37.610.HIT1.OlfC.2R.881.ANF_receptor.exons9.CAKALS010000005.1.Sebastes_miniatus";
CAKALS010000005.1	exonerate:protein2genome:local	exon	14509816	14510110	.	-	.	gene_id "LOCXPOlfC37.610.HIT1"; transcript_id "LOCXPOlfC37.610.HIT1.transcript"; gene_name "LOCXPOlfC37.610.HIT1.OlfC.2R.881.ANF_receptor.exons9.CAKALS010000005.1.Sebastes_miniatus";
CAKALS010000005.1	exonerate:protein2genome:local	exon	14510205	14510452	.	-	.	gene_id "LOCXPOlfC37.610.HIT1"; transcript_id "LOCXPOlfC37.610.HIT1.transcript"; gene_name "LOCXPOlfC37.610.HIT1.OlfC.2R.881.ANF_receptor.exons9.CAKALS010000005.1.Sebastes_miniatus";
CAKALS010000005.1	exonerate:protein2genome:local	exon	14512502	14513412	.	-	.	gene_id "LOCXPOlfC36.615.HIT1"; transcript_id "LOCXPOlfC36.615.HIT1.transcript"; gene_name "LOCXPOlfC36.615.HIT1.OlfC.2R.882.ANF_receptor.exons9.CAKALS010000005.1.Sebastes_miniatus";
CAKALS010000005.1	exonerate:protein2genome:local	exon	14513589	14513699	.	-	.	gene_id "LOCXPOlfC36.615.HIT1"; transcript_id "LOCXPOlfC36.615.HIT1.transcript"; gene_name "LOCXPOlfC36.615.HIT1.OlfC.2R.882.ANF_receptor.exons9.CAKALS010000005.1.Sebastes_miniatus";
CAKALS010000005.1	exonerate:protein2genome:local	exon	14515762	14516008	.	-	.	gene_id "LOCXPOlfC36.615.HIT1"; transcript_id "LOCXPOlfC36.615.HIT1.transcript"; gene_name "LOCXPOlfC36.615.HIT1.OlfC.2R.882.ANF_receptor.exons9.CAKALS010000005.1.Sebastes_miniatus";
CAKALS010000005.1	exonerate:protein2genome:local	exon	14516113	14516388	.	-	.	gene_id "LOCXPOlfC36.615.HIT1"; transcript_id "LOCXPOlfC36.615.HIT1.transcript"; gene_name "LOCXPOlfC36.615.HIT1.OlfC.2R.882.ANF_receptor.exons9.CAKALS010000005.1.Sebastes_miniatus";
CAKALS010000005.1	exonerate:protein2genome:local	exon	14516475	14516678	.	-	.	gene_id "LOCXPOlfC36.615.HIT1"; transcript_id "LOCXPOlfC36.615.HIT1.transcript"; gene_name "LOCXPOlfC36.615.HIT1.OlfC.2R.882.ANF_receptor.exons9.CAKALS010000005.1.Sebastes_miniatus";
CAKALS010000005.1	exonerate:protein2genome:local	exon	14516821	14517090	.	-	.	gene_id "LOCXPOlfC36.615.HIT1"; transcript_id "LOCXPOlfC36.615.HIT1.transcript"; gene_name "LOCXPOlfC36.615.HIT1.OlfC.2R.882.ANF_receptor.exons9.CAKALS010000005.1.Sebastes_miniatus";
CAKALS010000005.1	exonerate:protein2genome:local	exon	14517365	14517451	.	-	.	gene_id "LOCXPOlfC36.615.HIT1"; transcript_id "LOCXPOlfC36.615.HIT1.transcript"; gene_name "LOCXPOlfC36.615.HIT1.OlfC.2R.882.ANF_receptor.exons9.CAKALS010000005.1.Sebastes_miniatus";
CAKALS010000005.1	exonerate:protein2genome:local	exon	14517760	14518054	.	-	.	gene_id "LOCXPOlfC36.615.HIT1"; transcript_id "LOCXPOlfC36.615.HIT1.transcript"; gene_name "LOCXPOlfC36.615.HIT1.OlfC.2R.882.ANF_receptor.exons9.CAKALS010000005.1.Sebastes_miniatus";
CAKALS010000005.1	exonerate:protein2genome:local	exon	14518147	14518391	.	-	.	gene_id "LOCXPOlfC36.615.HIT1"; transcript_id "LOCXPOlfC36.615.HIT1.transcript"; gene_name "LOCXPOlfC36.615.HIT1.OlfC.2R.882.ANF_receptor.exons9.CAKALS010000005.1.Sebastes_miniatus";
CAKALS010000005.1	exonerate:protein2genome:local	exon	14521084	14521367	.	+	.	gene_id "LOCXPOlfC38.619.HIT1"; transcript_id "LOCXPOlfC38.619.HIT1.transcript"; gene_name "LOCXPOlfC38.619.HIT1.OlfC.2R.870.ANF_receptor.exons8.CAKALS010000005.1.Sebastes_miniatus";
CAKALS010000005.1	exonerate:protein2genome:local	exon	14521987	14522281	.	+	.	gene_id "LOCXPOlfC38.619.HIT1"; transcript_id "LOCXPOlfC38.619.HIT1.transcript"; gene_name "LOCXPOlfC38.619.HIT1.OlfC.2R.870.ANF_receptor.exons8.CAKALS010000005.1.Sebastes_miniatus";
CAKALS010000005.1	exonerate:protein2genome:local	exon	14522379	14522668	.	+	.	gene_id "LOCXPOlfC38.619.HIT1"; transcript_id "LOCXPOlfC38.619.HIT1.transcript"; gene_name "LOCXPOlfC38.619.HIT1.OlfC.2R.870.ANF_receptor.exons8.CAKALS010000005.1.Sebastes_miniatus";
CAKALS010000005.1	exonerate:protein2genome:local	exon	14522994	14523289	.	+	.	gene_id "LOCXPOlfC38.619.HIT1"; transcript_id "LOCXPOlfC38.619.HIT1.transcript"; gene_name "LOCXPOlfC38.619.HIT1.OlfC.2R.870.ANF_receptor.exons8.CAKALS010000005.1.Sebastes_miniatus";
CAKALS010000005.1	exonerate:protein2genome:local	exon	14524119	14524324	.	+	.	gene_id "LOCXPOlfC38.619.HIT1"; transcript_id "LOCXPOlfC38.619.HIT1.transcript"; gene_name "LOCXPOlfC38.619.HIT1.OlfC.2R.870.ANF_receptor.exons8.CAKALS010000005.1.Sebastes_miniatus";
CAKALS010000005.1	exonerate:protein2genome:local	exon	14524464	14524685	.	+	.	gene_id "LOCXPOlfC38.619.HIT1"; transcript_id "LOCXPOlfC38.619.HIT1.transcript"; gene_name "LOCXPOlfC38.619.HIT1.OlfC.2R.870.ANF_receptor.exons8.CAKALS010000005.1.Sebastes_miniatus";
CAKALS010000005.1	exonerate:protein2genome:local	exon	14527597	14527720	.	+	.	gene_id "LOCXPOlfC38.619.HIT1"; transcript_id "LOCXPOlfC38.619.HIT1.transcript"; gene_name "LOCXPOlfC38.619.HIT1.OlfC.2R.870.ANF_receptor.exons8.CAKALS010000005.1.Sebastes_miniatus";
CAKALS010000005.1	exonerate:protein2genome:local	exon	14527800	14528692	.	+	.	gene_id "LOCXPOlfC38.619.HIT1"; transcript_id "LOCXPOlfC38.619.HIT1.transcript"; gene_name "LOCXPOlfC38.619.HIT1.OlfC.2R.870.ANF_receptor.exons8.CAKALS010000005.1.Sebastes_miniatus";
CAKALS010000005.1	exonerate:protein2genome:local	exon	14529235	14529533	.	+	.	gene_id "LOCXPOlfC38.625.HIT1"; transcript_id "LOCXPOlfC38.625.HIT1.transcript"; gene_name "LOCXPOlfC38.625.HIT1.OlfC.2R.876.ANF_receptor.exons8.CAKALS010000005.1.Sebastes_miniatus";
CAKALS010000005.1	exonerate:protein2genome:local	exon	14530156	14530450	.	+	.	gene_id "LOCXPOlfC38.625.HIT1"; transcript_id "LOCXPOlfC38.625.HIT1.transcript"; gene_name "LOCXPOlfC38.625.HIT1.OlfC.2R.876.ANF_receptor.exons8.CAKALS010000005.1.Sebastes_miniatus";
CAKALS010000005.1	exonerate:protein2genome:local	exon	14530544	14530833	.	+	.	gene_id "LOCXPOlfC38.625.HIT1"; transcript_id "LOCXPOlfC38.625.HIT1.transcript"; gene_name "LOCXPOlfC38.625.HIT1.OlfC.2R.876.ANF_receptor.exons8.CAKALS010000005.1.Sebastes_miniatus";
CAKALS010000005.1	exonerate:protein2genome:local	exon	14531158	14531453	.	+	.	gene_id "LOCXPOlfC38.625.HIT1"; transcript_id "LOCXPOlfC38.625.HIT1.transcript"; gene_name "LOCXPOlfC38.625.HIT1.OlfC.2R.876.ANF_receptor.exons8.CAKALS010000005.1.Sebastes_miniatus";
CAKALS010000005.1	exonerate:protein2genome:local	exon	14532294	14532499	.	+	.	gene_id "LOCXPOlfC38.625.HIT1"; transcript_id "LOCXPOlfC38.625.HIT1.transcript"; gene_name "LOCXPOlfC38.625.HIT1.OlfC.2R.876.ANF_receptor.exons8.CAKALS010000005.1.Sebastes_miniatus";
CAKALS010000005.1	exonerate:protein2genome:local	exon	14532620	14532841	.	+	.	gene_id "LOCXPOlfC38.625.HIT1"; transcript_id "LOCXPOlfC38.625.HIT1.transcript"; gene_name "LOCXPOlfC38.625.HIT1.OlfC.2R.876.ANF_receptor.exons8.CAKALS010000005.1.Sebastes_miniatus";
CAKALS010000005.1	exonerate:protein2genome:local	exon	14535796	14535919	.	+	.	gene_id "LOCXPOlfC38.625.HIT1"; transcript_id "LOCXPOlfC38.625.HIT1.transcript"; gene_name "LOCXPOlfC38.625.HIT1.OlfC.2R.876.ANF_receptor.exons8.CAKALS010000005.1.Sebastes_miniatus";
CAKALS010000005.1	exonerate:protein2genome:local	exon	14535996	14536891	.	+	.	gene_id "LOCXPOlfC38.625.HIT1"; transcript_id "LOCXPOlfC38.625.HIT1.transcript"; gene_name "LOCXPOlfC38.625.HIT1.OlfC.2R.876.ANF_receptor.exons8.CAKALS010000005.1.Sebastes_miniatus";
CAKALS010000005.1	exonerate:protein2genome:local	exon	14537524	14537807	.	+	.	gene_id "LOCXPOlfC40.648.HIT1"; transcript_id "LOCXPOlfC40.648.HIT1.transcript"; gene_name "LOCXPOlfC40.648.HIT1.OlfC.2R.867.ANF_receptor.exons8.CAKALS010000005.1.Sebastes_miniatus";
CAKALS010000005.1	exonerate:protein2genome:local	exon	14538449	14538743	.	+	.	gene_id "LOCXPOlfC40.648.HIT1"; transcript_id "LOCXPOlfC40.648.HIT1.transcript"; gene_name "LOCXPOlfC40.648.HIT1.OlfC.2R.867.ANF_receptor.exons8.CAKALS010000005.1.Sebastes_miniatus";
CAKALS010000005.1	exonerate:protein2genome:local	exon	14538841	14539130	.	+	.	gene_id "LOCXPOlfC40.648.HIT1"; transcript_id "LOCXPOlfC40.648.HIT1.transcript"; gene_name "LOCXPOlfC40.648.HIT1.OlfC.2R.867.ANF_receptor.exons8.CAKALS010000005.1.Sebastes_miniatus";
CAKALS010000005.1	exonerate:protein2genome:local	exon	14539467	14539762	.	+	.	gene_id "LOCXPOlfC40.648.HIT1"; transcript_id "LOCXPOlfC40.648.HIT1.transcript"; gene_name "LOCXPOlfC40.648.HIT1.OlfC.2R.867.ANF_receptor.exons8.CAKALS010000005.1.Sebastes_miniatus";
CAKALS010000005.1	exonerate:protein2genome:local	exon	14542779	14542972	.	+	.	gene_id "LOCXPOlfC40.648.HIT1"; transcript_id "LOCXPOlfC40.648.HIT1.transcript"; gene_name "LOCXPOlfC40.648.HIT1.OlfC.2R.867.ANF_receptor.exons8.CAKALS010000005.1.Sebastes_miniatus";
CAKALS010000005.1	exonerate:protein2genome:local	exon	14543097	14543318	.	+	.	gene_id "LOCXPOlfC40.648.HIT1"; transcript_id "LOCXPOlfC40.648.HIT1.transcript"; gene_name "LOCXPOlfC40.648.HIT1.OlfC.2R.867.ANF_receptor.exons8.CAKALS010000005.1.Sebastes_miniatus";
CAKALS010000005.1	exonerate:protein2genome:local	exon	14549242	14549365	.	+	.	gene_id "LOCXPOlfC40.648.HIT1"; transcript_id "LOCXPOlfC40.648.HIT1.transcript"; gene_name "LOCXPOlfC40.648.HIT1.OlfC.2R.867.ANF_receptor.exons8.CAKALS010000005.1.Sebastes_miniatus";
CAKALS010000005.1	exonerate:protein2genome:local	exon	14549445	14550340	.	+	.	gene_id "LOCXPOlfC40.648.HIT1"; transcript_id "LOCXPOlfC40.648.HIT1.transcript"; gene_name "LOCXPOlfC40.648.HIT1.OlfC.2R.867.ANF_receptor.exons8.CAKALS010000005.1.Sebastes_miniatus";
CAKALS010000005.1	exonerate:protein2genome:local	exon	14550960	14551243	.	+	.	gene_id "LOCXPOlfC38.656.HIT1"; transcript_id "LOCXPOlfC38.656.HIT1.transcript"; gene_name "LOCXPOlfC38.656.HIT1.OlfC.2R.870.ANF_receptor.exons8.CAKALS010000005.1.Sebastes_miniatus";
CAKALS010000005.1	exonerate:protein2genome:local	exon	14551887	14552181	.	+	.	gene_id "LOCXPOlfC38.656.HIT1"; transcript_id "LOCXPOlfC38.656.HIT1.transcript"; gene_name "LOCXPOlfC38.656.HIT1.OlfC.2R.870.ANF_receptor.exons8.CAKALS010000005.1.Sebastes_miniatus";
CAKALS010000005.1	exonerate:protein2genome:local	exon	14552278	14552567	.	+	.	gene_id "LOCXPOlfC38.656.HIT1"; transcript_id "LOCXPOlfC38.656.HIT1.transcript"; gene_name "LOCXPOlfC38.656.HIT1.OlfC.2R.870.ANF_receptor.exons8.CAKALS010000005.1.Sebastes_miniatus";
CAKALS010000005.1	exonerate:protein2genome:local	exon	14552874	14553169	.	+	.	gene_id "LOCXPOlfC38.656.HIT1"; transcript_id "LOCXPOlfC38.656.HIT1.transcript"; gene_name "LOCXPOlfC38.656.HIT1.OlfC.2R.870.ANF_receptor.exons8.CAKALS010000005.1.Sebastes_miniatus";
CAKALS010000005.1	exonerate:protein2genome:local	exon	14554003	14554208	.	+	.	gene_id "LOCXPOlfC38.656.HIT1"; transcript_id "LOCXPOlfC38.656.HIT1.transcript"; gene_name "LOCXPOlfC38.656.HIT1.OlfC.2R.870.ANF_receptor.exons8.CAKALS010000005.1.Sebastes_miniatus";
CAKALS010000005.1	exonerate:protein2genome:local	exon	14554333	14554554	.	+	.	gene_id "LOCXPOlfC38.656.HIT1"; transcript_id "LOCXPOlfC38.656.HIT1.transcript"; gene_name "LOCXPOlfC38.656.HIT1.OlfC.2R.870.ANF_receptor.exons8.CAKALS010000005.1.Sebastes_miniatus";
CAKALS010000005.1	exonerate:protein2genome:local	exon	14558538	14558661	.	+	.	gene_id "LOCXPOlfC38.656.HIT1"; transcript_id "LOCXPOlfC38.656.HIT1.transcript"; gene_name "LOCXPOlfC38.656.HIT1.OlfC.2R.870.ANF_receptor.exons8.CAKALS010000005.1.Sebastes_miniatus";
CAKALS010000005.1	exonerate:protein2genome:local	exon	14558739	14559631	.	+	.	gene_id "LOCXPOlfC38.656.HIT1"; transcript_id "LOCXPOlfC38.656.HIT1.transcript"; gene_name "LOCXPOlfC38.656.HIT1.OlfC.2R.870.ANF_receptor.exons8.CAKALS010000005.1.Sebastes_miniatus";
CAKALS010000005.1	exonerate:protein2genome:local	exon	14560247	14560530	.	+	.	gene_id "LOCXPOlfC39.672.HIT1"; transcript_id "LOCXPOlfC39.672.HIT1.transcript"; gene_name "LOCXPOlfC39.672.HIT1.OlfC.2R.872.ANF_receptor.exons8.CAKALS010000005.1.Sebastes_miniatus";
CAKALS010000005.1	exonerate:protein2genome:local	exon	14560986	14561280	.	+	.	gene_id "LOCXPOlfC39.672.HIT1"; transcript_id "LOCXPOlfC39.672.HIT1.transcript"; gene_name "LOCXPOlfC39.672.HIT1.OlfC.2R.872.ANF_receptor.exons8.CAKALS010000005.1.Sebastes_miniatus";
CAKALS010000005.1	exonerate:protein2genome:local	exon	14561380	14561669	.	+	.	gene_id "LOCXPOlfC39.672.HIT1"; transcript_id "LOCXPOlfC39.672.HIT1.transcript"; gene_name "LOCXPOlfC39.672.HIT1.OlfC.2R.872.ANF_receptor.exons8.CAKALS010000005.1.Sebastes_miniatus";
CAKALS010000005.1	exonerate:protein2genome:local	exon	14561985	14562280	.	+	.	gene_id "LOCXPOlfC39.672.HIT1"; transcript_id "LOCXPOlfC39.672.HIT1.transcript"; gene_name "LOCXPOlfC39.672.HIT1.OlfC.2R.872.ANF_receptor.exons8.CAKALS010000005.1.Sebastes_miniatus";
CAKALS010000005.1	exonerate:protein2genome:local	exon	14563111	14563313	.	+	.	gene_id "LOCXPOlfC39.672.HIT1"; transcript_id "LOCXPOlfC39.672.HIT1.transcript"; gene_name "LOCXPOlfC39.672.HIT1.OlfC.2R.872.ANF_receptor.exons8.CAKALS010000005.1.Sebastes_miniatus";
CAKALS010000005.1	exonerate:protein2genome:local	exon	14563422	14563643	.	+	.	gene_id "LOCXPOlfC39.672.HIT1"; transcript_id "LOCXPOlfC39.672.HIT1.transcript"; gene_name "LOCXPOlfC39.672.HIT1.OlfC.2R.872.ANF_receptor.exons8.CAKALS010000005.1.Sebastes_miniatus";
CAKALS010000005.1	exonerate:protein2genome:local	exon	14567048	14567171	.	+	.	gene_id "LOCXPOlfC39.672.HIT1"; transcript_id "LOCXPOlfC39.672.HIT1.transcript"; gene_name "LOCXPOlfC39.672.HIT1.OlfC.2R.872.ANF_receptor.exons8.CAKALS010000005.1.Sebastes_miniatus";
CAKALS010000005.1	exonerate:protein2genome:local	exon	14567250	14568151	.	+	.	gene_id "LOCXPOlfC39.672.HIT1"; transcript_id "LOCXPOlfC39.672.HIT1.transcript"; gene_name "LOCXPOlfC39.672.HIT1.OlfC.2R.872.ANF_receptor.exons8.CAKALS010000005.1.Sebastes_miniatus";
CAKALS010000005.1	exonerate:protein2genome:local	exon	14568779	14569062	.	+	.	gene_id "LOCXPOlfC40.684.HIT1"; transcript_id "LOCXPOlfC40.684.HIT1.transcript"; gene_name "LOCXPOlfC40.684.HIT1.OlfC.2R.867.ANF_receptor.exons8.CAKALS010000005.1.Sebastes_miniatus";
CAKALS010000005.1	exonerate:protein2genome:local	exon	14570152	14570446	.	+	.	gene_id "LOCXPOlfC40.684.HIT1"; transcript_id "LOCXPOlfC40.684.HIT1.transcript"; gene_name "LOCXPOlfC40.684.HIT1.OlfC.2R.867.ANF_receptor.exons8.CAKALS010000005.1.Sebastes_miniatus";
CAKALS010000005.1	exonerate:protein2genome:local	exon	14570546	14570835	.	+	.	gene_id "LOCXPOlfC40.684.HIT1"; transcript_id "LOCXPOlfC40.684.HIT1.transcript"; gene_name "LOCXPOlfC40.684.HIT1.OlfC.2R.867.ANF_receptor.exons8.CAKALS010000005.1.Sebastes_miniatus";
CAKALS010000005.1	exonerate:protein2genome:local	exon	14571157	14571452	.	+	.	gene_id "LOCXPOlfC40.684.HIT1"; transcript_id "LOCXPOlfC40.684.HIT1.transcript"; gene_name "LOCXPOlfC40.684.HIT1.OlfC.2R.867.ANF_receptor.exons8.CAKALS010000005.1.Sebastes_miniatus";
CAKALS010000005.1	exonerate:protein2genome:local	exon	14572275	14572468	.	+	.	gene_id "LOCXPOlfC40.684.HIT1"; transcript_id "LOCXPOlfC40.684.HIT1.transcript"; gene_name "LOCXPOlfC40.684.HIT1.OlfC.2R.867.ANF_receptor.exons8.CAKALS010000005.1.Sebastes_miniatus";
CAKALS010000005.1	exonerate:protein2genome:local	exon	14572579	14572800	.	+	.	gene_id "LOCXPOlfC40.684.HIT1"; transcript_id "LOCXPOlfC40.684.HIT1.transcript"; gene_name "LOCXPOlfC40.684.HIT1.OlfC.2R.867.ANF_receptor.exons8.CAKALS010000005.1.Sebastes_miniatus";
CAKALS010000005.1	exonerate:protein2genome:local	exon	14579076	14579199	.	+	.	gene_id "LOCXPOlfC40.684.HIT1"; transcript_id "LOCXPOlfC40.684.HIT1.transcript"; gene_name "LOCXPOlfC40.684.HIT1.OlfC.2R.867.ANF_receptor.exons8.CAKALS010000005.1.Sebastes_miniatus";
CAKALS010000005.1	exonerate:protein2genome:local	exon	14579282	14580177	.	+	.	gene_id "LOCXPOlfC40.684.HIT1"; transcript_id "LOCXPOlfC40.684.HIT1.transcript"; gene_name "LOCXPOlfC40.684.HIT1.OlfC.2R.867.ANF_receptor.exons8.CAKALS010000005.1.Sebastes_miniatus";
CAKALS010000005.1	exonerate:protein2genome:local	exon	14580808	14581091	.	+	.	gene_id "LOCXPOlfC41.692.HIT1"; transcript_id "LOCXPOlfC41.692.HIT1.transcript"; gene_name "LOCXPOlfC41.692.HIT1.OlfC.2R.867.ANF_receptor.exons8.CAKALS010000005.1.Sebastes_miniatus";
CAKALS010000005.1	exonerate:protein2genome:local	exon	14581548	14581842	.	+	.	gene_id "LOCXPOlfC41.692.HIT1"; transcript_id "LOCXPOlfC41.692.HIT1.transcript"; gene_name "LOCXPOlfC41.692.HIT1.OlfC.2R.867.ANF_receptor.exons8.CAKALS010000005.1.Sebastes_miniatus";
CAKALS010000005.1	exonerate:protein2genome:local	exon	14581942	14582231	.	+	.	gene_id "LOCXPOlfC41.692.HIT1"; transcript_id "LOCXPOlfC41.692.HIT1.transcript"; gene_name "LOCXPOlfC41.692.HIT1.OlfC.2R.867.ANF_receptor.exons8.CAKALS010000005.1.Sebastes_miniatus";
CAKALS010000005.1	exonerate:protein2genome:local	exon	14582542	14582837	.	+	.	gene_id "LOCXPOlfC41.692.HIT1"; transcript_id "LOCXPOlfC41.692.HIT1.transcript"; gene_name "LOCXPOlfC41.692.HIT1.OlfC.2R.867.ANF_receptor.exons8.CAKALS010000005.1.Sebastes_miniatus";
CAKALS010000005.1	exonerate:protein2genome:local	exon	14583680	14583873	.	+	.	gene_id "LOCXPOlfC41.692.HIT1"; transcript_id "LOCXPOlfC41.692.HIT1.transcript"; gene_name "LOCXPOlfC41.692.HIT1.OlfC.2R.867.ANF_receptor.exons8.CAKALS010000005.1.Sebastes_miniatus";
CAKALS010000005.1	exonerate:protein2genome:local	exon	14583981	14584202	.	+	.	gene_id "LOCXPOlfC41.692.HIT1"; transcript_id "LOCXPOlfC41.692.HIT1.transcript"; gene_name "LOCXPOlfC41.692.HIT1.OlfC.2R.867.ANF_receptor.exons8.CAKALS010000005.1.Sebastes_miniatus";
CAKALS010000005.1	exonerate:protein2genome:local	exon	14587227	14587350	.	+	.	gene_id "LOCXPOlfC41.692.HIT1"; transcript_id "LOCXPOlfC41.692.HIT1.transcript"; gene_name "LOCXPOlfC41.692.HIT1.OlfC.2R.867.ANF_receptor.exons8.CAKALS010000005.1.Sebastes_miniatus";
CAKALS010000005.1	exonerate:protein2genome:local	exon	14587431	14588326	.	+	.	gene_id "LOCXPOlfC41.692.HIT1"; transcript_id "LOCXPOlfC41.692.HIT1.transcript"; gene_name "LOCXPOlfC41.692.HIT1.OlfC.2R.867.ANF_receptor.exons8.CAKALS010000005.1.Sebastes_miniatus";
CAKALS010000005.1	exonerate:protein2genome:local	exon	14588931	14589214	.	+	.	gene_id "LOCXPOlfC42.702.HIT1"; transcript_id "LOCXPOlfC42.702.HIT1.transcript"; gene_name "LOCXPOlfC42.702.HIT1.OlfC.2R.866.ANF_receptor.exons8.CAKALS010000005.1.Sebastes_miniatus";
CAKALS010000005.1	exonerate:protein2genome:local	exon	14590033	14590327	.	+	.	gene_id "LOCXPOlfC42.702.HIT1"; transcript_id "LOCXPOlfC42.702.HIT1.transcript"; gene_name "LOCXPOlfC42.702.HIT1.OlfC.2R.866.ANF_receptor.exons8.CAKALS010000005.1.Sebastes_miniatus";
CAKALS010000005.1	exonerate:protein2genome:local	exon	14590424	14590713	.	+	.	gene_id "LOCXPOlfC42.702.HIT1"; transcript_id "LOCXPOlfC42.702.HIT1.transcript"; gene_name "LOCXPOlfC42.702.HIT1.OlfC.2R.866.ANF_receptor.exons8.CAKALS010000005.1.Sebastes_miniatus";
CAKALS010000005.1	exonerate:protein2genome:local	exon	14591040	14591335	.	+	.	gene_id "LOCXPOlfC42.702.HIT1"; transcript_id "LOCXPOlfC42.702.HIT1.transcript"; gene_name "LOCXPOlfC42.702.HIT1.OlfC.2R.866.ANF_receptor.exons8.CAKALS010000005.1.Sebastes_miniatus";
CAKALS010000005.1	exonerate:protein2genome:local	exon	14592019	14592212	.	+	.	gene_id "LOCXPOlfC42.702.HIT1"; transcript_id "LOCXPOlfC42.702.HIT1.transcript"; gene_name "LOCXPOlfC42.702.HIT1.OlfC.2R.866.ANF_receptor.exons8.CAKALS010000005.1.Sebastes_miniatus";
CAKALS010000005.1	exonerate:protein2genome:local	exon	14592339	14592560	.	+	.	gene_id "LOCXPOlfC42.702.HIT1"; transcript_id "LOCXPOlfC42.702.HIT1.transcript"; gene_name "LOCXPOlfC42.702.HIT1.OlfC.2R.866.ANF_receptor.exons8.CAKALS010000005.1.Sebastes_miniatus";
CAKALS010000005.1	exonerate:protein2genome:local	exon	14593060	14593183	.	+	.	gene_id "LOCXPOlfC42.702.HIT1"; transcript_id "LOCXPOlfC42.702.HIT1.transcript"; gene_name "LOCXPOlfC42.702.HIT1.OlfC.2R.866.ANF_receptor.exons8.CAKALS010000005.1.Sebastes_miniatus";
CAKALS010000005.1	exonerate:protein2genome:local	exon	14593261	14594153	.	+	.	gene_id "LOCXPOlfC42.702.HIT1"; transcript_id "LOCXPOlfC42.702.HIT1.transcript"; gene_name "LOCXPOlfC42.702.HIT1.OlfC.2R.866.ANF_receptor.exons8.CAKALS010000005.1.Sebastes_miniatus";
CAKALS010000005.1	exonerate:protein2genome:local	exon	14594838	14595121	.	+	.	gene_id "LOCXPOlfC43.712.HIT1"; transcript_id "LOCXPOlfC43.712.HIT1.transcript"; gene_name "LOCXPOlfC43.712.HIT1.OlfC.2R.867.ANF_receptor.exons8.CAKALS010000005.1.Sebastes_miniatus";
CAKALS010000005.1	exonerate:protein2genome:local	exon	14595911	14596205	.	+	.	gene_id "LOCXPOlfC43.712.HIT1"; transcript_id "LOCXPOlfC43.712.HIT1.transcript"; gene_name "LOCXPOlfC43.712.HIT1.OlfC.2R.867.ANF_receptor.exons8.CAKALS010000005.1.Sebastes_miniatus";
CAKALS010000005.1	exonerate:protein2genome:local	exon	14596305	14596594	.	+	.	gene_id "LOCXPOlfC43.712.HIT1"; transcript_id "LOCXPOlfC43.712.HIT1.transcript"; gene_name "LOCXPOlfC43.712.HIT1.OlfC.2R.867.ANF_receptor.exons8.CAKALS010000005.1.Sebastes_miniatus";
CAKALS010000005.1	exonerate:protein2genome:local	exon	14597234	14597529	.	+	.	gene_id "LOCXPOlfC43.712.HIT1"; transcript_id "LOCXPOlfC43.712.HIT1.transcript"; gene_name "LOCXPOlfC43.712.HIT1.OlfC.2R.867.ANF_receptor.exons8.CAKALS010000005.1.Sebastes_miniatus";
CAKALS010000005.1	exonerate:protein2genome:local	exon	14597916	14598109	.	+	.	gene_id "LOCXPOlfC43.712.HIT1"; transcript_id "LOCXPOlfC43.712.HIT1.transcript"; gene_name "LOCXPOlfC43.712.HIT1.OlfC.2R.867.ANF_receptor.exons8.CAKALS010000005.1.Sebastes_miniatus";
CAKALS010000005.1	exonerate:protein2genome:local	exon	14598234	14598455	.	+	.	gene_id "LOCXPOlfC43.712.HIT1"; transcript_id "LOCXPOlfC43.712.HIT1.transcript"; gene_name "LOCXPOlfC43.712.HIT1.OlfC.2R.867.ANF_receptor.exons8.CAKALS010000005.1.Sebastes_miniatus";
CAKALS010000005.1	exonerate:protein2genome:local	exon	14599262	14599385	.	+	.	gene_id "LOCXPOlfC43.712.HIT1"; transcript_id "LOCXPOlfC43.712.HIT1.transcript"; gene_name "LOCXPOlfC43.712.HIT1.OlfC.2R.867.ANF_receptor.exons8.CAKALS010000005.1.Sebastes_miniatus";
CAKALS010000005.1	exonerate:protein2genome:local	exon	14599466	14600361	.	+	.	gene_id "LOCXPOlfC43.712.HIT1"; transcript_id "LOCXPOlfC43.712.HIT1.transcript"; gene_name "LOCXPOlfC43.712.HIT1.OlfC.2R.867.ANF_receptor.exons8.CAKALS010000005.1.Sebastes_miniatus";
CAKALS010000005.1	exonerate:protein2genome:local	exon	14601010	14601293	.	+	.	gene_id "LOCXPOlfC44.717.HIT1"; transcript_id "LOCXPOlfC44.717.HIT1.transcript"; gene_name "LOCXPOlfC44.717.HIT1.OlfC.2R.871.ANF_receptor.exons8.CAKALS010000005.1.Sebastes_miniatus";
CAKALS010000005.1	exonerate:protein2genome:local	exon	14601830	14602124	.	+	.	gene_id "LOCXPOlfC44.717.HIT1"; transcript_id "LOCXPOlfC44.717.HIT1.transcript"; gene_name "LOCXPOlfC44.717.HIT1.OlfC.2R.871.ANF_receptor.exons8.CAKALS010000005.1.Sebastes_miniatus";
CAKALS010000005.1	exonerate:protein2genome:local	exon	14602226	14602515	.	+	.	gene_id "LOCXPOlfC44.717.HIT1"; transcript_id "LOCXPOlfC44.717.HIT1.transcript"; gene_name "LOCXPOlfC44.717.HIT1.OlfC.2R.871.ANF_receptor.exons8.CAKALS010000005.1.Sebastes_miniatus";
CAKALS010000005.1	exonerate:protein2genome:local	exon	14603479	14603774	.	+	.	gene_id "LOCXPOlfC44.717.HIT1"; transcript_id "LOCXPOlfC44.717.HIT1.transcript"; gene_name "LOCXPOlfC44.717.HIT1.OlfC.2R.871.ANF_receptor.exons8.CAKALS010000005.1.Sebastes_miniatus";
CAKALS010000005.1	exonerate:protein2genome:local	exon	14604603	14604808	.	+	.	gene_id "LOCXPOlfC44.717.HIT1"; transcript_id "LOCXPOlfC44.717.HIT1.transcript"; gene_name "LOCXPOlfC44.717.HIT1.OlfC.2R.871.ANF_receptor.exons8.CAKALS010000005.1.Sebastes_miniatus";
CAKALS010000005.1	exonerate:protein2genome:local	exon	14604932	14605153	.	+	.	gene_id "LOCXPOlfC44.717.HIT1"; transcript_id "LOCXPOlfC44.717.HIT1.transcript"; gene_name "LOCXPOlfC44.717.HIT1.OlfC.2R.871.ANF_receptor.exons8.CAKALS010000005.1.Sebastes_miniatus";
CAKALS010000005.1	exonerate:protein2genome:local	exon	14606055	14606178	.	+	.	gene_id "LOCXPOlfC44.717.HIT1"; transcript_id "LOCXPOlfC44.717.HIT1.transcript"; gene_name "LOCXPOlfC44.717.HIT1.OlfC.2R.871.ANF_receptor.exons8.CAKALS010000005.1.Sebastes_miniatus";
CAKALS010000005.1	exonerate:protein2genome:local	exon	14606263	14607158	.	+	.	gene_id "LOCXPOlfC44.717.HIT1"; transcript_id "LOCXPOlfC44.717.HIT1.transcript"; gene_name "LOCXPOlfC44.717.HIT1.OlfC.2R.871.ANF_receptor.exons8.CAKALS010000005.1.Sebastes_miniatus";
CAKALS010000005.1	exonerate:protein2genome:local	exon	14609073	14609968	.	-	.	gene_id "LOCXPOlfC45.724.HIT1"; transcript_id "LOCXPOlfC45.724.HIT1.transcript"; gene_name "LOCXPOlfC45.724.HIT1.OlfC.2R.861.ANF_receptor.exons9.CAKALS010000005.1.Sebastes_miniatus";
CAKALS010000005.1	exonerate:protein2genome:local	exon	14610047	14610170	.	-	.	gene_id "LOCXPOlfC45.724.HIT1"; transcript_id "LOCXPOlfC45.724.HIT1.transcript"; gene_name "LOCXPOlfC45.724.HIT1.OlfC.2R.861.ANF_receptor.exons9.CAKALS010000005.1.Sebastes_miniatus";
CAKALS010000005.1	exonerate:protein2genome:local	exon	14610277	14610501	.	-	.	gene_id "LOCXPOlfC45.724.HIT1"; transcript_id "LOCXPOlfC45.724.HIT1.transcript"; gene_name "LOCXPOlfC45.724.HIT1.OlfC.2R.861.ANF_receptor.exons9.CAKALS010000005.1.Sebastes_miniatus";
CAKALS010000005.1	exonerate:protein2genome:local	exon	14610838	14611113	.	-	.	gene_id "LOCXPOlfC45.724.HIT1"; transcript_id "LOCXPOlfC45.724.HIT1.transcript"; gene_name "LOCXPOlfC45.724.HIT1.OlfC.2R.861.ANF_receptor.exons9.CAKALS010000005.1.Sebastes_miniatus";
CAKALS010000005.1	exonerate:protein2genome:local	exon	14611200	14611406	.	-	.	gene_id "LOCXPOlfC45.724.HIT1"; transcript_id "LOCXPOlfC45.724.HIT1.transcript"; gene_name "LOCXPOlfC45.724.HIT1.OlfC.2R.861.ANF_receptor.exons9.CAKALS010000005.1.Sebastes_miniatus";
CAKALS010000005.1	exonerate:protein2genome:local	exon	14611657	14611926	.	-	.	gene_id "LOCXPOlfC45.724.HIT1"; transcript_id "LOCXPOlfC45.724.HIT1.transcript"; gene_name "LOCXPOlfC45.724.HIT1.OlfC.2R.861.ANF_receptor.exons9.CAKALS010000005.1.Sebastes_miniatus";
CAKALS010000005.1	exonerate:protein2genome:local	exon	14612217	14612303	.	-	.	gene_id "LOCXPOlfC45.724.HIT1"; transcript_id "LOCXPOlfC45.724.HIT1.transcript"; gene_name "LOCXPOlfC45.724.HIT1.OlfC.2R.861.ANF_receptor.exons9.CAKALS010000005.1.Sebastes_miniatus";
CAKALS010000005.1	exonerate:protein2genome:local	exon	14612437	14612731	.	-	.	gene_id "LOCXPOlfC45.724.HIT1"; transcript_id "LOCXPOlfC45.724.HIT1.transcript"; gene_name "LOCXPOlfC45.724.HIT1.OlfC.2R.861.ANF_receptor.exons9.CAKALS010000005.1.Sebastes_miniatus";
CAKALS010000005.1	exonerate:protein2genome:local	exon	14612983	14613185	.	-	.	gene_id "LOCXPOlfC45.724.HIT1"; transcript_id "LOCXPOlfC45.724.HIT1.transcript"; gene_name "LOCXPOlfC45.724.HIT1.OlfC.2R.861.ANF_receptor.exons9.CAKALS010000005.1.Sebastes_miniatus";
CAKALS010000005.1	exonerate:protein2genome:local	exon	14615115	14615281	.	+	.	gene_id "LOCXPOlfC46.726.HIT1"; transcript_id "LOCXPOlfC46.726.HIT1.transcript"; gene_name "LOCXPOlfC46.726.HIT1.OlfC.2R.856.ANF_receptor.exons13.CAKALS010000005.1.Sebastes_miniatus";
CAKALS010000005.1	exonerate:protein2genome:local	exon	14615451	14615632	.	+	.	gene_id "LOCXPOlfC46.726.HIT1"; transcript_id "LOCXPOlfC46.726.HIT1.transcript"; gene_name "LOCXPOlfC46.726.HIT1.OlfC.2R.856.ANF_receptor.exons13.CAKALS010000005.1.Sebastes_miniatus";
CAKALS010000005.1	exonerate:protein2genome:local	exon	14615846	14615976	.	+	.	gene_id "LOCXPOlfC46.726.HIT1"; transcript_id "LOCXPOlfC46.726.HIT1.transcript"; gene_name "LOCXPOlfC46.726.HIT1.OlfC.2R.856.ANF_receptor.exons13.CAKALS010000005.1.Sebastes_miniatus";
CAKALS010000005.1	exonerate:protein2genome:local	exon	14616093	14616245	.	+	.	gene_id "LOCXPOlfC46.726.HIT1"; transcript_id "LOCXPOlfC46.726.HIT1.transcript"; gene_name "LOCXPOlfC46.726.HIT1.OlfC.2R.856.ANF_receptor.exons13.CAKALS010000005.1.Sebastes_miniatus";
CAKALS010000005.1	exonerate:protein2genome:local	exon	14616336	14616536	.	+	.	gene_id "LOCXPOlfC46.726.HIT1"; transcript_id "LOCXPOlfC46.726.HIT1.transcript"; gene_name "LOCXPOlfC46.726.HIT1.OlfC.2R.856.ANF_receptor.exons13.CAKALS010000005.1.Sebastes_miniatus";
CAKALS010000005.1	exonerate:protein2genome:local	exon	14616679	14616914	.	+	.	gene_id "LOCXPOlfC46.726.HIT1"; transcript_id "LOCXPOlfC46.726.HIT1.transcript"; gene_name "LOCXPOlfC46.726.HIT1.OlfC.2R.856.ANF_receptor.exons13.CAKALS010000005.1.Sebastes_miniatus";
CAKALS010000005.1	exonerate:protein2genome:local	exon	14617041	14617284	.	+	.	gene_id "LOCXPOlfC46.726.HIT1"; transcript_id "LOCXPOlfC46.726.HIT1.transcript"; gene_name "LOCXPOlfC46.726.HIT1.OlfC.2R.856.ANF_receptor.exons13.CAKALS010000005.1.Sebastes_miniatus";
CAKALS010000005.1	exonerate:protein2genome:local	exon	14617419	14617549	.	+	.	gene_id "LOCXPOlfC46.726.HIT1"; transcript_id "LOCXPOlfC46.726.HIT1.transcript"; gene_name "LOCXPOlfC46.726.HIT1.OlfC.2R.856.ANF_receptor.exons13.CAKALS010000005.1.Sebastes_miniatus";
CAKALS010000005.1	exonerate:protein2genome:local	exon	14617683	14617779	.	+	.	gene_id "LOCXPOlfC46.726.HIT1"; transcript_id "LOCXPOlfC46.726.HIT1.transcript"; gene_name "LOCXPOlfC46.726.HIT1.OlfC.2R.856.ANF_receptor.exons13.CAKALS010000005.1.Sebastes_miniatus";
CAKALS010000005.1	exonerate:protein2genome:local	exon	14617929	14618052	.	+	.	gene_id "LOCXPOlfC46.726.HIT1"; transcript_id "LOCXPOlfC46.726.HIT1.transcript"; gene_name "LOCXPOlfC46.726.HIT1.OlfC.2R.856.ANF_receptor.exons13.CAKALS010000005.1.Sebastes_miniatus";
CAKALS010000005.1	exonerate:protein2genome:local	exon	14618221	14618693	.	+	.	gene_id "LOCXPOlfC46.726.HIT1"; transcript_id "LOCXPOlfC46.726.HIT1.transcript"; gene_name "LOCXPOlfC46.726.HIT1.OlfC.2R.856.ANF_receptor.exons13.CAKALS010000005.1.Sebastes_miniatus";
CAKALS010000005.1	exonerate:protein2genome:local	exon	14618792	14618872	.	+	.	gene_id "LOCXPOlfC46.726.HIT1"; transcript_id "LOCXPOlfC46.726.HIT1.transcript"; gene_name "LOCXPOlfC46.726.HIT1.OlfC.2R.856.ANF_receptor.exons13.CAKALS010000005.1.Sebastes_miniatus";
CAKALS010000005.1	exonerate:protein2genome:local	exon	14619071	14619418	.	+	.	gene_id "LOCXPOlfC46.726.HIT1"; transcript_id "LOCXPOlfC46.726.HIT1.transcript"; gene_name "LOCXPOlfC46.726.HIT1.OlfC.2R.856.ANF_receptor.exons13.CAKALS010000005.1.Sebastes_miniatus";
CAKALS010000005.1	exonerate:protein2genome:local	exon	14624223	14624389	.	+	.	gene_id "LOCXPOlfC46.174.HIT1"; transcript_id "LOCXPOlfC46.174.HIT1.transcript"; gene_name "LOCXPOlfC46.174.HIT1.OlfC.2R.856.ANF_receptor.exons13.CAKALS010000005.1.Sebastes_miniatus";
CAKALS010000005.1	exonerate:protein2genome:local	exon	14624589	14624770	.	+	.	gene_id "LOCXPOlfC46.174.HIT1"; transcript_id "LOCXPOlfC46.174.HIT1.transcript"; gene_name "LOCXPOlfC46.174.HIT1.OlfC.2R.856.ANF_receptor.exons13.CAKALS010000005.1.Sebastes_miniatus";
CAKALS010000005.1	exonerate:protein2genome:local	exon	14624984	14625114	.	+	.	gene_id "LOCXPOlfC46.174.HIT1"; transcript_id "LOCXPOlfC46.174.HIT1.transcript"; gene_name "LOCXPOlfC46.174.HIT1.OlfC.2R.856.ANF_receptor.exons13.CAKALS010000005.1.Sebastes_miniatus";
CAKALS010000005.1	exonerate:protein2genome:local	exon	14625234	14625386	.	+	.	gene_id "LOCXPOlfC46.174.HIT1"; transcript_id "LOCXPOlfC46.174.HIT1.transcript"; gene_name "LOCXPOlfC46.174.HIT1.OlfC.2R.856.ANF_receptor.exons13.CAKALS010000005.1.Sebastes_miniatus";
CAKALS010000005.1	exonerate:protein2genome:local	exon	14625477	14625677	.	+	.	gene_id "LOCXPOlfC46.174.HIT1"; transcript_id "LOCXPOlfC46.174.HIT1.transcript"; gene_name "LOCXPOlfC46.174.HIT1.OlfC.2R.856.ANF_receptor.exons13.CAKALS010000005.1.Sebastes_miniatus";
CAKALS010000005.1	exonerate:protein2genome:local	exon	14625820	14626055	.	+	.	gene_id "LOCXPOlfC46.174.HIT1"; transcript_id "LOCXPOlfC46.174.HIT1.transcript"; gene_name "LOCXPOlfC46.174.HIT1.OlfC.2R.856.ANF_receptor.exons13.CAKALS010000005.1.Sebastes_miniatus";
CAKALS010000005.1	exonerate:protein2genome:local	exon	14626164	14626407	.	+	.	gene_id "LOCXPOlfC46.174.HIT1"; transcript_id "LOCXPOlfC46.174.HIT1.transcript"; gene_name "LOCXPOlfC46.174.HIT1.OlfC.2R.856.ANF_receptor.exons13.CAKALS010000005.1.Sebastes_miniatus";
CAKALS010000005.1	exonerate:protein2genome:local	exon	14626542	14626672	.	+	.	gene_id "LOCXPOlfC46.174.HIT1"; transcript_id "LOCXPOlfC46.174.HIT1.transcript"; gene_name "LOCXPOlfC46.174.HIT1.OlfC.2R.856.ANF_receptor.exons13.CAKALS010000005.1.Sebastes_miniatus";
CAKALS010000005.1	exonerate:protein2genome:local	exon	14626806	14626902	.	+	.	gene_id "LOCXPOlfC46.174.HIT1"; transcript_id "LOCXPOlfC46.174.HIT1.transcript"; gene_name "LOCXPOlfC46.174.HIT1.OlfC.2R.856.ANF_receptor.exons13.CAKALS010000005.1.Sebastes_miniatus";
CAKALS010000005.1	exonerate:protein2genome:local	exon	14627060	14627183	.	+	.	gene_id "LOCXPOlfC46.174.HIT1"; transcript_id "LOCXPOlfC46.174.HIT1.transcript"; gene_name "LOCXPOlfC46.174.HIT1.OlfC.2R.856.ANF_receptor.exons13.CAKALS010000005.1.Sebastes_miniatus";
CAKALS010000005.1	exonerate:protein2genome:local	exon	14627352	14627824	.	+	.	gene_id "LOCXPOlfC46.174.HIT1"; transcript_id "LOCXPOlfC46.174.HIT1.transcript"; gene_name "LOCXPOlfC46.174.HIT1.OlfC.2R.856.ANF_receptor.exons13.CAKALS010000005.1.Sebastes_miniatus";
CAKALS010000005.1	exonerate:protein2genome:local	exon	14627919	14627999	.	+	.	gene_id "LOCXPOlfC46.174.HIT1"; transcript_id "LOCXPOlfC46.174.HIT1.transcript"; gene_name "LOCXPOlfC46.174.HIT1.OlfC.2R.856.ANF_receptor.exons13.CAKALS010000005.1.Sebastes_miniatus";
CAKALS010000005.1	exonerate:protein2genome:local	exon	14628198	14628545	.	+	.	gene_id "LOCXPOlfC46.174.HIT1"; transcript_id "LOCXPOlfC46.174.HIT1.transcript"; gene_name "LOCXPOlfC46.174.HIT1.OlfC.2R.856.ANF_receptor.exons13.CAKALS010000005.1.Sebastes_miniatus";
CAKALS010000005.1	exonerate:protein2genome:local	exon	14629744	14630642	.	-	.	gene_id "LOCXPOlfC47.181.HIT1"; transcript_id "LOCXPOlfC47.181.HIT1.transcript"; gene_name "LOCXPOlfC47.181.HIT1.OlfC.2R.869.ANF_receptor.exons8.CAKALS010000005.1.Sebastes_miniatus";
CAKALS010000005.1	exonerate:protein2genome:local	exon	14630747	14630863	.	-	.	gene_id "LOCXPOlfC47.181.HIT1"; transcript_id "LOCXPOlfC47.181.HIT1.transcript"; gene_name "LOCXPOlfC47.181.HIT1.OlfC.2R.869.ANF_receptor.exons8.CAKALS010000005.1.Sebastes_miniatus";
CAKALS010000005.1	exonerate:protein2genome:local	exon	14631896	14632136	.	-	.	gene_id "LOCXPOlfC47.181.HIT1"; transcript_id "LOCXPOlfC47.181.HIT1.transcript"; gene_name "LOCXPOlfC47.181.HIT1.OlfC.2R.869.ANF_receptor.exons8.CAKALS010000005.1.Sebastes_miniatus";
CAKALS010000005.1	exonerate:protein2genome:local	exon	14632214	14632747	.	-	.	gene_id "LOCXPOlfC47.181.HIT1"; transcript_id "LOCXPOlfC47.181.HIT1.transcript"; gene_name "LOCXPOlfC47.181.HIT1.OlfC.2R.869.ANF_receptor.exons8.CAKALS010000005.1.Sebastes_miniatus";
CAKALS010000005.1	exonerate:protein2genome:local	exon	14633606	14633797	.	-	.	gene_id "LOCXPOlfC47.181.HIT1"; transcript_id "LOCXPOlfC47.181.HIT1.transcript"; gene_name "LOCXPOlfC47.181.HIT1.OlfC.2R.869.ANF_receptor.exons8.CAKALS010000005.1.Sebastes_miniatus";
CAKALS010000005.1	exonerate:protein2genome:local	exon	14633932	14634018	.	-	.	gene_id "LOCXPOlfC47.181.HIT1"; transcript_id "LOCXPOlfC47.181.HIT1.transcript"; gene_name "LOCXPOlfC47.181.HIT1.OlfC.2R.869.ANF_receptor.exons8.CAKALS010000005.1.Sebastes_miniatus";
CAKALS010000005.1	exonerate:protein2genome:local	exon	14634114	14634402	.	-	.	gene_id "LOCXPOlfC47.181.HIT1"; transcript_id "LOCXPOlfC47.181.HIT1.transcript"; gene_name "LOCXPOlfC47.181.HIT1.OlfC.2R.869.ANF_receptor.exons8.CAKALS010000005.1.Sebastes_miniatus";
CAKALS010000005.1	exonerate:protein2genome:local	exon	14634898	14635145	.	-	.	gene_id "LOCXPOlfC47.181.HIT1"; transcript_id "LOCXPOlfC47.181.HIT1.transcript"; gene_name "LOCXPOlfC47.181.HIT1.OlfC.2R.869.ANF_receptor.exons8.CAKALS010000005.1.Sebastes_miniatus";
CAKALS010000005.1	exonerate:protein2genome:local	exon	14637217	14638121	.	-	.	gene_id "LOCXPOlfC48.185.HIT1"; transcript_id "LOCXPOlfC48.185.HIT1.transcript"; gene_name "LOCXPOlfC48.185.HIT1.OlfC.2R.850.ANF_receptor.exons6.CAKALS010000005.1.Sebastes_miniatus";
CAKALS010000005.1	exonerate:protein2genome:local	exon	14638827	14638950	.	-	.	gene_id "LOCXPOlfC48.185.HIT1"; transcript_id "LOCXPOlfC48.185.HIT1.transcript"; gene_name "LOCXPOlfC48.185.HIT1.OlfC.2R.850.ANF_receptor.exons6.CAKALS010000005.1.Sebastes_miniatus";
CAKALS010000005.1	exonerate:protein2genome:local	exon	14639040	14639261	.	-	.	gene_id "LOCXPOlfC48.185.HIT1"; transcript_id "LOCXPOlfC48.185.HIT1.transcript"; gene_name "LOCXPOlfC48.185.HIT1.OlfC.2R.850.ANF_receptor.exons6.CAKALS010000005.1.Sebastes_miniatus";
CAKALS010000005.1	exonerate:protein2genome:local	exon	14639373	14640191	.	-	.	gene_id "LOCXPOlfC48.185.HIT1"; transcript_id "LOCXPOlfC48.185.HIT1.transcript"; gene_name "LOCXPOlfC48.185.HIT1.OlfC.2R.850.ANF_receptor.exons6.CAKALS010000005.1.Sebastes_miniatus";
CAKALS010000005.1	exonerate:protein2genome:local	exon	14640283	14640562	.	-	.	gene_id "LOCXPOlfC48.185.HIT1"; transcript_id "LOCXPOlfC48.185.HIT1.transcript"; gene_name "LOCXPOlfC48.185.HIT1.OlfC.2R.850.ANF_receptor.exons6.CAKALS010000005.1.Sebastes_miniatus";
CAKALS010000005.1	exonerate:protein2genome:local	exon	14640668	14640867	.	-	.	gene_id "LOCXPOlfC48.185.HIT1"; transcript_id "LOCXPOlfC48.185.HIT1.transcript"; gene_name "LOCXPOlfC48.185.HIT1.OlfC.2R.850.ANF_receptor.exons6.CAKALS010000005.1.Sebastes_miniatus";
CAKALS010000005.1	exonerate:protein2genome:local	exon	14643838	14644742	.	-	.	gene_id "LOCXPOlfC49.187.HIT1"; transcript_id "LOCXPOlfC49.187.HIT1.transcript"; gene_name "LOCXPOlfC49.187.HIT1.OlfC.2R.843.ANF_receptor.exons6.CAKALS010000005.1.Sebastes_miniatus";
CAKALS010000005.1	exonerate:protein2genome:local	exon	14644885	14645008	.	-	.	gene_id "LOCXPOlfC49.187.HIT1"; transcript_id "LOCXPOlfC49.187.HIT1.transcript"; gene_name "LOCXPOlfC49.187.HIT1.OlfC.2R.843.ANF_receptor.exons6.CAKALS010000005.1.Sebastes_miniatus";
CAKALS010000005.1	exonerate:protein2genome:local	exon	14645285	14645515	.	-	.	gene_id "LOCXPOlfC49.187.HIT1"; transcript_id "LOCXPOlfC49.187.HIT1.transcript"; gene_name "LOCXPOlfC49.187.HIT1.OlfC.2R.843.ANF_receptor.exons6.CAKALS010000005.1.Sebastes_miniatus";
CAKALS010000005.1	exonerate:protein2genome:local	exon	14645692	14646495	.	-	.	gene_id "LOCXPOlfC49.187.HIT1"; transcript_id "LOCXPOlfC49.187.HIT1.transcript"; gene_name "LOCXPOlfC49.187.HIT1.OlfC.2R.843.ANF_receptor.exons6.CAKALS010000005.1.Sebastes_miniatus";
CAKALS010000005.1	exonerate:protein2genome:local	exon	14646599	14646869	.	-	.	gene_id "LOCXPOlfC49.187.HIT1"; transcript_id "LOCXPOlfC49.187.HIT1.transcript"; gene_name "LOCXPOlfC49.187.HIT1.OlfC.2R.843.ANF_receptor.exons6.CAKALS010000005.1.Sebastes_miniatus";
CAKALS010000005.1	exonerate:protein2genome:local	exon	14646990	14647183	.	-	.	gene_id "LOCXPOlfC49.187.HIT1"; transcript_id "LOCXPOlfC49.187.HIT1.transcript"; gene_name "LOCXPOlfC49.187.HIT1.OlfC.2R.843.ANF_receptor.exons6.CAKALS010000005.1.Sebastes_miniatus";
CAKALS010000005.1	exonerate:protein2genome:local	exon	14653727	14654619	.	-	.	gene_id "LOCXPOlfC72.193.HIT1"; transcript_id "LOCXPOlfC72.193.HIT1.transcript"; gene_name "LOCXPOlfC72.193.HIT1.OlfC.2R.849.ANF_receptor.exons6.CAKALS010000005.1.Sebastes_miniatus";
CAKALS010000005.1	exonerate:protein2genome:local	exon	14654706	14654829	.	-	.	gene_id "LOCXPOlfC72.193.HIT1"; transcript_id "LOCXPOlfC72.193.HIT1.transcript"; gene_name "LOCXPOlfC72.193.HIT1.OlfC.2R.849.ANF_receptor.exons6.CAKALS010000005.1.Sebastes_miniatus";
CAKALS010000005.1	exonerate:protein2genome:local	exon	14655040	14655267	.	-	.	gene_id "LOCXPOlfC72.193.HIT1"; transcript_id "LOCXPOlfC72.193.HIT1.transcript"; gene_name "LOCXPOlfC72.193.HIT1.OlfC.2R.849.ANF_receptor.exons6.CAKALS010000005.1.Sebastes_miniatus";
CAKALS010000005.1	exonerate:protein2genome:local	exon	14655397	14656200	.	-	.	gene_id "LOCXPOlfC72.193.HIT1"; transcript_id "LOCXPOlfC72.193.HIT1.transcript"; gene_name "LOCXPOlfC72.193.HIT1.OlfC.2R.849.ANF_receptor.exons6.CAKALS010000005.1.Sebastes_miniatus";
CAKALS010000005.1	exonerate:protein2genome:local	exon	14656398	14656686	.	-	.	gene_id "LOCXPOlfC72.193.HIT1"; transcript_id "LOCXPOlfC72.193.HIT1.transcript"; gene_name "LOCXPOlfC72.193.HIT1.OlfC.2R.849.ANF_receptor.exons6.CAKALS010000005.1.Sebastes_miniatus";
CAKALS010000005.1	exonerate:protein2genome:local	exon	14656774	14656982	.	-	.	gene_id "LOCXPOlfC72.193.HIT1"; transcript_id "LOCXPOlfC72.193.HIT1.transcript"; gene_name "LOCXPOlfC72.193.HIT1.OlfC.2R.849.ANF_receptor.exons6.CAKALS010000005.1.Sebastes_miniatus";
CAKALS010000005.1	exonerate:protein2genome:local	exon	14667347	14668248	.	-	.	gene_id "LOCXPOlfC50.202.HIT1"; transcript_id "LOCXPOlfC50.202.HIT1.transcript"; gene_name "LOCXPOlfC50.202.HIT1.OlfC.2R.860.ANF_receptor.exons6.CAKALS010000005.1.Sebastes_miniatus";
CAKALS010000005.1	exonerate:protein2genome:local	exon	14668947	14669070	.	-	.	gene_id "LOCXPOlfC50.202.HIT1"; transcript_id "LOCXPOlfC50.202.HIT1.transcript"; gene_name "LOCXPOlfC50.202.HIT1.OlfC.2R.860.ANF_receptor.exons6.CAKALS010000005.1.Sebastes_miniatus";
CAKALS010000005.1	exonerate:protein2genome:local	exon	14669253	14669480	.	-	.	gene_id "LOCXPOlfC50.202.HIT1"; transcript_id "LOCXPOlfC50.202.HIT1.transcript"; gene_name "LOCXPOlfC50.202.HIT1.OlfC.2R.860.ANF_receptor.exons6.CAKALS010000005.1.Sebastes_miniatus";
CAKALS010000005.1	exonerate:protein2genome:local	exon	14669652	14670446	.	-	.	gene_id "LOCXPOlfC50.202.HIT1"; transcript_id "LOCXPOlfC50.202.HIT1.transcript"; gene_name "LOCXPOlfC50.202.HIT1.OlfC.2R.860.ANF_receptor.exons6.CAKALS010000005.1.Sebastes_miniatus";
CAKALS010000005.1	exonerate:protein2genome:local	exon	14670604	14670901	.	-	.	gene_id "LOCXPOlfC50.202.HIT1"; transcript_id "LOCXPOlfC50.202.HIT1.transcript"; gene_name "LOCXPOlfC50.202.HIT1.OlfC.2R.860.ANF_receptor.exons6.CAKALS010000005.1.Sebastes_miniatus";
CAKALS010000005.1	exonerate:protein2genome:local	exon	14671057	14671289	.	-	.	gene_id "LOCXPOlfC50.202.HIT1"; transcript_id "LOCXPOlfC50.202.HIT1.transcript"; gene_name "LOCXPOlfC50.202.HIT1.OlfC.2R.860.ANF_receptor.exons6.CAKALS010000005.1.Sebastes_miniatus";
CAKALS010000005.1	exonerate:protein2genome:local	exon	14672728	14673626	.	-	.	gene_id "LOCXPOlfC51.206.HIT1"; transcript_id "LOCXPOlfC51.206.HIT1.transcript"; gene_name "LOCXPOlfC51.206.HIT1.OlfC.2R.859.ANF_receptor.exons6.CAKALS010000005.1.Sebastes_miniatus";
CAKALS010000005.1	exonerate:protein2genome:local	exon	14674323	14674446	.	-	.	gene_id "LOCXPOlfC51.206.HIT1"; transcript_id "LOCXPOlfC51.206.HIT1.transcript"; gene_name "LOCXPOlfC51.206.HIT1.OlfC.2R.859.ANF_receptor.exons6.CAKALS010000005.1.Sebastes_miniatus";
CAKALS010000005.1	exonerate:protein2genome:local	exon	14674630	14674857	.	-	.	gene_id "LOCXPOlfC51.206.HIT1"; transcript_id "LOCXPOlfC51.206.HIT1.transcript"; gene_name "LOCXPOlfC51.206.HIT1.OlfC.2R.859.ANF_receptor.exons6.CAKALS010000005.1.Sebastes_miniatus";
CAKALS010000005.1	exonerate:protein2genome:local	exon	14675027	14675821	.	-	.	gene_id "LOCXPOlfC51.206.HIT1"; transcript_id "LOCXPOlfC51.206.HIT1.transcript"; gene_name "LOCXPOlfC51.206.HIT1.OlfC.2R.859.ANF_receptor.exons6.CAKALS010000005.1.Sebastes_miniatus";
CAKALS010000005.1	exonerate:protein2genome:local	exon	14675980	14676277	.	-	.	gene_id "LOCXPOlfC51.206.HIT1"; transcript_id "LOCXPOlfC51.206.HIT1.transcript"; gene_name "LOCXPOlfC51.206.HIT1.OlfC.2R.859.ANF_receptor.exons6.CAKALS010000005.1.Sebastes_miniatus";
CAKALS010000005.1	exonerate:protein2genome:local	exon	14676433	14676665	.	-	.	gene_id "LOCXPOlfC51.206.HIT1"; transcript_id "LOCXPOlfC51.206.HIT1.transcript"; gene_name "LOCXPOlfC51.206.HIT1.OlfC.2R.859.ANF_receptor.exons6.CAKALS010000005.1.Sebastes_miniatus";
CAKALS010000005.1	exonerate:protein2genome:local	exon	14678153	14679054	.	-	.	gene_id "LOCXPOlfC52.213.HIT1"; transcript_id "LOCXPOlfC52.213.HIT1.transcript"; gene_name "LOCXPOlfC52.213.HIT1.OlfC.2R.860.ANF_receptor.exons6.CAKALS010000005.1.Sebastes_miniatus";
CAKALS010000005.1	exonerate:protein2genome:local	exon	14679746	14679869	.	-	.	gene_id "LOCXPOlfC52.213.HIT1"; transcript_id "LOCXPOlfC52.213.HIT1.transcript"; gene_name "LOCXPOlfC52.213.HIT1.OlfC.2R.860.ANF_receptor.exons6.CAKALS010000005.1.Sebastes_miniatus";
CAKALS010000005.1	exonerate:protein2genome:local	exon	14680048	14680275	.	-	.	gene_id "LOCXPOlfC52.213.HIT1"; transcript_id "LOCXPOlfC52.213.HIT1.transcript"; gene_name "LOCXPOlfC52.213.HIT1.OlfC.2R.860.ANF_receptor.exons6.CAKALS010000005.1.Sebastes_miniatus";
CAKALS010000005.1	exonerate:protein2genome:local	exon	14680450	14681244	.	-	.	gene_id "LOCXPOlfC52.213.HIT1"; transcript_id "LOCXPOlfC52.213.HIT1.transcript"; gene_name "LOCXPOlfC52.213.HIT1.OlfC.2R.860.ANF_receptor.exons6.CAKALS010000005.1.Sebastes_miniatus";
CAKALS010000005.1	exonerate:protein2genome:local	exon	14681402	14681699	.	-	.	gene_id "LOCXPOlfC52.213.HIT1"; transcript_id "LOCXPOlfC52.213.HIT1.transcript"; gene_name "LOCXPOlfC52.213.HIT1.OlfC.2R.860.ANF_receptor.exons6.CAKALS010000005.1.Sebastes_miniatus";
CAKALS010000005.1	exonerate:protein2genome:local	exon	14681855	14682087	.	-	.	gene_id "LOCXPOlfC52.213.HIT1"; transcript_id "LOCXPOlfC52.213.HIT1.transcript"; gene_name "LOCXPOlfC52.213.HIT1.OlfC.2R.860.ANF_receptor.exons6.CAKALS010000005.1.Sebastes_miniatus";
CAKALS010000005.1	exonerate:protein2genome:local	exon	14692082	14692302	.	+	.	gene_id "LOCXPOlfC53.220.HIT1"; transcript_id "LOCXPOlfC53.220.HIT1.transcript"; gene_name "LOCXPOlfC53.220.HIT1.OlfC.2R.852.ANF_receptor.exons6.CAKALS010000005.1.Sebastes_miniatus";
CAKALS010000005.1	exonerate:protein2genome:local	exon	14692396	14692684	.	+	.	gene_id "LOCXPOlfC53.220.HIT1"; transcript_id "LOCXPOlfC53.220.HIT1.transcript"; gene_name "LOCXPOlfC53.220.HIT1.OlfC.2R.852.ANF_receptor.exons6.CAKALS010000005.1.Sebastes_miniatus";
CAKALS010000005.1	exonerate:protein2genome:local	exon	14692986	14693789	.	+	.	gene_id "LOCXPOlfC53.220.HIT1"; transcript_id "LOCXPOlfC53.220.HIT1.transcript"; gene_name "LOCXPOlfC53.220.HIT1.OlfC.2R.852.ANF_receptor.exons6.CAKALS010000005.1.Sebastes_miniatus";
CAKALS010000005.1	exonerate:protein2genome:local	exon	14693878	14694105	.	+	.	gene_id "LOCXPOlfC53.220.HIT1"; transcript_id "LOCXPOlfC53.220.HIT1.transcript"; gene_name "LOCXPOlfC53.220.HIT1.OlfC.2R.852.ANF_receptor.exons6.CAKALS010000005.1.Sebastes_miniatus";
CAKALS010000005.1	exonerate:protein2genome:local	exon	14694910	14695033	.	+	.	gene_id "LOCXPOlfC53.220.HIT1"; transcript_id "LOCXPOlfC53.220.HIT1.transcript"; gene_name "LOCXPOlfC53.220.HIT1.OlfC.2R.852.ANF_receptor.exons6.CAKALS010000005.1.Sebastes_miniatus";
CAKALS010000005.1	exonerate:protein2genome:local	exon	14695194	14696083	.	+	.	gene_id "LOCXPOlfC53.220.HIT1"; transcript_id "LOCXPOlfC53.220.HIT1.transcript"; gene_name "LOCXPOlfC53.220.HIT1.OlfC.2R.852.ANF_receptor.exons6.CAKALS010000005.1.Sebastes_miniatus";
CAKALS010000005.1	exonerate:protein2genome:local	exon	14699050	14699270	.	+	.	gene_id "LOCXPOlfC54.224.HIT1"; transcript_id "LOCXPOlfC54.224.HIT1.transcript"; gene_name "LOCXPOlfC54.224.HIT1.OlfC.2R.852.ANF_receptor.exons6.CAKALS010000005.1.Sebastes_miniatus";
CAKALS010000005.1	exonerate:protein2genome:local	exon	14699364	14699652	.	+	.	gene_id "LOCXPOlfC54.224.HIT1"; transcript_id "LOCXPOlfC54.224.HIT1.transcript"; gene_name "LOCXPOlfC54.224.HIT1.OlfC.2R.852.ANF_receptor.exons6.CAKALS010000005.1.Sebastes_miniatus";
CAKALS010000005.1	exonerate:protein2genome:local	exon	14699915	14700718	.	+	.	gene_id "LOCXPOlfC54.224.HIT1"; transcript_id "LOCXPOlfC54.224.HIT1.transcript"; gene_name "LOCXPOlfC54.224.HIT1.OlfC.2R.852.ANF_receptor.exons6.CAKALS010000005.1.Sebastes_miniatus";
CAKALS010000005.1	exonerate:protein2genome:local	exon	14700806	14701033	.	+	.	gene_id "LOCXPOlfC54.224.HIT1"; transcript_id "LOCXPOlfC54.224.HIT1.transcript"; gene_name "LOCXPOlfC54.224.HIT1.OlfC.2R.852.ANF_receptor.exons6.CAKALS010000005.1.Sebastes_miniatus";
CAKALS010000005.1	exonerate:protein2genome:local	exon	14703072	14703195	.	+	.	gene_id "LOCXPOlfC54.224.HIT1"; transcript_id "LOCXPOlfC54.224.HIT1.transcript"; gene_name "LOCXPOlfC54.224.HIT1.OlfC.2R.852.ANF_receptor.exons6.CAKALS010000005.1.Sebastes_miniatus";
CAKALS010000005.1	exonerate:protein2genome:local	exon	14703356	14704245	.	+	.	gene_id "LOCXPOlfC54.224.HIT1"; transcript_id "LOCXPOlfC54.224.HIT1.transcript"; gene_name "LOCXPOlfC54.224.HIT1.OlfC.2R.852.ANF_receptor.exons6.CAKALS010000005.1.Sebastes_miniatus";
CAKALS010000005.1	exonerate:protein2genome:local	exon	14709735	14709955	.	+	.	gene_id "LOCXPOlfC55.228.HIT1"; transcript_id "LOCXPOlfC55.228.HIT1.transcript"; gene_name "LOCXPOlfC55.228.HIT1.OlfC.2R.852.ANF_receptor.exons6.CAKALS010000005.1.Sebastes_miniatus";
CAKALS010000005.1	exonerate:protein2genome:local	exon	14710049	14710337	.	+	.	gene_id "LOCXPOlfC55.228.HIT1"; transcript_id "LOCXPOlfC55.228.HIT1.transcript"; gene_name "LOCXPOlfC55.228.HIT1.OlfC.2R.852.ANF_receptor.exons6.CAKALS010000005.1.Sebastes_miniatus";
CAKALS010000005.1	exonerate:protein2genome:local	exon	14710422	14711225	.	+	.	gene_id "LOCXPOlfC55.228.HIT1"; transcript_id "LOCXPOlfC55.228.HIT1.transcript"; gene_name "LOCXPOlfC55.228.HIT1.OlfC.2R.852.ANF_receptor.exons6.CAKALS010000005.1.Sebastes_miniatus";
CAKALS010000005.1	exonerate:protein2genome:local	exon	14711314	14711541	.	+	.	gene_id "LOCXPOlfC55.228.HIT1"; transcript_id "LOCXPOlfC55.228.HIT1.transcript"; gene_name "LOCXPOlfC55.228.HIT1.OlfC.2R.852.ANF_receptor.exons6.CAKALS010000005.1.Sebastes_miniatus";
CAKALS010000005.1	exonerate:protein2genome:local	exon	14712936	14713059	.	+	.	gene_id "LOCXPOlfC55.228.HIT1"; transcript_id "LOCXPOlfC55.228.HIT1.transcript"; gene_name "LOCXPOlfC55.228.HIT1.OlfC.2R.852.ANF_receptor.exons6.CAKALS010000005.1.Sebastes_miniatus";
CAKALS010000005.1	exonerate:protein2genome:local	exon	14713226	14714115	.	+	.	gene_id "LOCXPOlfC55.228.HIT1"; transcript_id "LOCXPOlfC55.228.HIT1.transcript"; gene_name "LOCXPOlfC55.228.HIT1.OlfC.2R.852.ANF_receptor.exons6.CAKALS010000005.1.Sebastes_miniatus";
CAKALS010000005.1	exonerate:protein2genome:local	exon	14716492	14716712	.	+	.	gene_id "LOCXPOlfC56.236.HIT1"; transcript_id "LOCXPOlfC56.236.HIT1.transcript"; gene_name "LOCXPOlfC56.236.HIT1.OlfC.2R.851.ANF_receptor.exons6.CAKALS010000005.1.Sebastes_miniatus";
CAKALS010000005.1	exonerate:protein2genome:local	exon	14716807	14717095	.	+	.	gene_id "LOCXPOlfC56.236.HIT1"; transcript_id "LOCXPOlfC56.236.HIT1.transcript"; gene_name "LOCXPOlfC56.236.HIT1.OlfC.2R.851.ANF_receptor.exons6.CAKALS010000005.1.Sebastes_miniatus";
CAKALS010000005.1	exonerate:protein2genome:local	exon	14717354	14718154	.	+	.	gene_id "LOCXPOlfC56.236.HIT1"; transcript_id "LOCXPOlfC56.236.HIT1.transcript"; gene_name "LOCXPOlfC56.236.HIT1.OlfC.2R.851.ANF_receptor.exons6.CAKALS010000005.1.Sebastes_miniatus";
CAKALS010000005.1	exonerate:protein2genome:local	exon	14718243	14718470	.	+	.	gene_id "LOCXPOlfC56.236.HIT1"; transcript_id "LOCXPOlfC56.236.HIT1.transcript"; gene_name "LOCXPOlfC56.236.HIT1.OlfC.2R.851.ANF_receptor.exons6.CAKALS010000005.1.Sebastes_miniatus";
CAKALS010000005.1	exonerate:protein2genome:local	exon	14719477	14719600	.	+	.	gene_id "LOCXPOlfC56.236.HIT1"; transcript_id "LOCXPOlfC56.236.HIT1.transcript"; gene_name "LOCXPOlfC56.236.HIT1.OlfC.2R.851.ANF_receptor.exons6.CAKALS010000005.1.Sebastes_miniatus";
CAKALS010000005.1	exonerate:protein2genome:local	exon	14719761	14720650	.	+	.	gene_id "LOCXPOlfC56.236.HIT1"; transcript_id "LOCXPOlfC56.236.HIT1.transcript"; gene_name "LOCXPOlfC56.236.HIT1.OlfC.2R.851.ANF_receptor.exons6.CAKALS010000005.1.Sebastes_miniatus";
CAKALS010000005.1	exonerate:protein2genome:local	exon	14723018	14723238	.	+	.	gene_id "LOCXPOlfC57.241.HIT1"; transcript_id "LOCXPOlfC57.241.HIT1.transcript"; gene_name "LOCXPOlfC57.241.HIT1.OlfC.2R.851.ANF_receptor.exons6.CAKALS010000005.1.Sebastes_miniatus";
CAKALS010000005.1	exonerate:protein2genome:local	exon	14723333	14723621	.	+	.	gene_id "LOCXPOlfC57.241.HIT1"; transcript_id "LOCXPOlfC57.241.HIT1.transcript"; gene_name "LOCXPOlfC57.241.HIT1.OlfC.2R.851.ANF_receptor.exons6.CAKALS010000005.1.Sebastes_miniatus";
CAKALS010000005.1	exonerate:protein2genome:local	exon	14723883	14724683	.	+	.	gene_id "LOCXPOlfC57.241.HIT1"; transcript_id "LOCXPOlfC57.241.HIT1.transcript"; gene_name "LOCXPOlfC57.241.HIT1.OlfC.2R.851.ANF_receptor.exons6.CAKALS010000005.1.Sebastes_miniatus";
CAKALS010000005.1	exonerate:protein2genome:local	exon	14724772	14724999	.	+	.	gene_id "LOCXPOlfC57.241.HIT1"; transcript_id "LOCXPOlfC57.241.HIT1.transcript"; gene_name "LOCXPOlfC57.241.HIT1.OlfC.2R.851.ANF_receptor.exons6.CAKALS010000005.1.Sebastes_miniatus";
CAKALS010000005.1	exonerate:protein2genome:local	exon	14725986	14726109	.	+	.	gene_id "LOCXPOlfC57.241.HIT1"; transcript_id "LOCXPOlfC57.241.HIT1.transcript"; gene_name "LOCXPOlfC57.241.HIT1.OlfC.2R.851.ANF_receptor.exons6.CAKALS010000005.1.Sebastes_miniatus";
CAKALS010000005.1	exonerate:protein2genome:local	exon	14726270	14727159	.	+	.	gene_id "LOCXPOlfC57.241.HIT1"; transcript_id "LOCXPOlfC57.241.HIT1.transcript"; gene_name "LOCXPOlfC57.241.HIT1.OlfC.2R.851.ANF_receptor.exons6.CAKALS010000005.1.Sebastes_miniatus";
CAKALS010000005.1	exonerate:protein2genome:local	exon	14729820	14730034	.	+	.	gene_id "LOCXPOlfC58.246.HIT1"; transcript_id "LOCXPOlfC58.246.HIT1.transcript"; gene_name "LOCXPOlfC58.246.HIT1.OlfC.2R.849.ANF_receptor.exons6.CAKALS010000005.1.Sebastes_miniatus";
CAKALS010000005.1	exonerate:protein2genome:local	exon	14730128	14730416	.	+	.	gene_id "LOCXPOlfC58.246.HIT1"; transcript_id "LOCXPOlfC58.246.HIT1.transcript"; gene_name "LOCXPOlfC58.246.HIT1.OlfC.2R.849.ANF_receptor.exons6.CAKALS010000005.1.Sebastes_miniatus";
CAKALS010000005.1	exonerate:protein2genome:local	exon	14730678	14731478	.	+	.	gene_id "LOCXPOlfC58.246.HIT1"; transcript_id "LOCXPOlfC58.246.HIT1.transcript"; gene_name "LOCXPOlfC58.246.HIT1.OlfC.2R.849.ANF_receptor.exons6.CAKALS010000005.1.Sebastes_miniatus";
CAKALS010000005.1	exonerate:protein2genome:local	exon	14731567	14731794	.	+	.	gene_id "LOCXPOlfC58.246.HIT1"; transcript_id "LOCXPOlfC58.246.HIT1.transcript"; gene_name "LOCXPOlfC58.246.HIT1.OlfC.2R.849.ANF_receptor.exons6.CAKALS010000005.1.Sebastes_miniatus";
CAKALS010000005.1	exonerate:protein2genome:local	exon	14732750	14732873	.	+	.	gene_id "LOCXPOlfC58.246.HIT1"; transcript_id "LOCXPOlfC58.246.HIT1.transcript"; gene_name "LOCXPOlfC58.246.HIT1.OlfC.2R.849.ANF_receptor.exons6.CAKALS010000005.1.Sebastes_miniatus";
CAKALS010000005.1	exonerate:protein2genome:local	exon	14733034	14733923	.	+	.	gene_id "LOCXPOlfC58.246.HIT1"; transcript_id "LOCXPOlfC58.246.HIT1.transcript"; gene_name "LOCXPOlfC58.246.HIT1.OlfC.2R.849.ANF_receptor.exons6.CAKALS010000005.1.Sebastes_miniatus";
CAKALS010000005.1	exonerate:protein2genome:local	exon	14736576	14736790	.	+	.	gene_id "LOCXPOlfC59.251.HIT1"; transcript_id "LOCXPOlfC59.251.HIT1.transcript"; gene_name "LOCXPOlfC59.251.HIT1.OlfC.2R.850.ANF_receptor.exons6.CAKALS010000005.1.Sebastes_miniatus";
CAKALS010000005.1	exonerate:protein2genome:local	exon	14736883	14737171	.	+	.	gene_id "LOCXPOlfC59.251.HIT1"; transcript_id "LOCXPOlfC59.251.HIT1.transcript"; gene_name "LOCXPOlfC59.251.HIT1.OlfC.2R.850.ANF_receptor.exons6.CAKALS010000005.1.Sebastes_miniatus";
CAKALS010000005.1	exonerate:protein2genome:local	exon	14737433	14738236	.	+	.	gene_id "LOCXPOlfC59.251.HIT1"; transcript_id "LOCXPOlfC59.251.HIT1.transcript"; gene_name "LOCXPOlfC59.251.HIT1.OlfC.2R.850.ANF_receptor.exons6.CAKALS010000005.1.Sebastes_miniatus";
CAKALS010000005.1	exonerate:protein2genome:local	exon	14738323	14738550	.	+	.	gene_id "LOCXPOlfC59.251.HIT1"; transcript_id "LOCXPOlfC59.251.HIT1.transcript"; gene_name "LOCXPOlfC59.251.HIT1.OlfC.2R.850.ANF_receptor.exons6.CAKALS010000005.1.Sebastes_miniatus";
CAKALS010000005.1	exonerate:protein2genome:local	exon	14739282	14739405	.	+	.	gene_id "LOCXPOlfC59.251.HIT1"; transcript_id "LOCXPOlfC59.251.HIT1.transcript"; gene_name "LOCXPOlfC59.251.HIT1.OlfC.2R.850.ANF_receptor.exons6.CAKALS010000005.1.Sebastes_miniatus";
CAKALS010000005.1	exonerate:protein2genome:local	exon	14739572	14740461	.	+	.	gene_id "LOCXPOlfC59.251.HIT1"; transcript_id "LOCXPOlfC59.251.HIT1.transcript"; gene_name "LOCXPOlfC59.251.HIT1.OlfC.2R.850.ANF_receptor.exons6.CAKALS010000005.1.Sebastes_miniatus";
CAKALS010000005.1	exonerate:protein2genome:local	exon	14742560	14742780	.	+	.	gene_id "LOCXPOlfC60.259.HIT1"; transcript_id "LOCXPOlfC60.259.HIT1.transcript"; gene_name "LOCXPOlfC60.259.HIT1.OlfC.2R.852.ANF_receptor.exons6.CAKALS010000005.1.Sebastes_miniatus";
CAKALS010000005.1	exonerate:protein2genome:local	exon	14742874	14743162	.	+	.	gene_id "LOCXPOlfC60.259.HIT1"; transcript_id "LOCXPOlfC60.259.HIT1.transcript"; gene_name "LOCXPOlfC60.259.HIT1.OlfC.2R.852.ANF_receptor.exons6.CAKALS010000005.1.Sebastes_miniatus";
CAKALS010000005.1	exonerate:protein2genome:local	exon	14743417	14744220	.	+	.	gene_id "LOCXPOlfC60.259.HIT1"; transcript_id "LOCXPOlfC60.259.HIT1.transcript"; gene_name "LOCXPOlfC60.259.HIT1.OlfC.2R.852.ANF_receptor.exons6.CAKALS010000005.1.Sebastes_miniatus";
CAKALS010000005.1	exonerate:protein2genome:local	exon	14744308	14744535	.	+	.	gene_id "LOCXPOlfC60.259.HIT1"; transcript_id "LOCXPOlfC60.259.HIT1.transcript"; gene_name "LOCXPOlfC60.259.HIT1.OlfC.2R.852.ANF_receptor.exons6.CAKALS010000005.1.Sebastes_miniatus";
CAKALS010000005.1	exonerate:protein2genome:local	exon	14746292	14746415	.	+	.	gene_id "LOCXPOlfC60.259.HIT1"; transcript_id "LOCXPOlfC60.259.HIT1.transcript"; gene_name "LOCXPOlfC60.259.HIT1.OlfC.2R.852.ANF_receptor.exons6.CAKALS010000005.1.Sebastes_miniatus";
CAKALS010000005.1	exonerate:protein2genome:local	exon	14746583	14747472	.	+	.	gene_id "LOCXPOlfC60.259.HIT1"; transcript_id "LOCXPOlfC60.259.HIT1.transcript"; gene_name "LOCXPOlfC60.259.HIT1.OlfC.2R.852.ANF_receptor.exons6.CAKALS010000005.1.Sebastes_miniatus";
CAKALS010000005.1	exonerate:protein2genome:local	exon	14749036	14749235	.	+	.	gene_id "LOCXPOlfC61.265.HIT1"; transcript_id "LOCXPOlfC61.265.HIT1.transcript"; gene_name "LOCXPOlfC61.265.HIT1.OlfC.2R.845.ANF_receptor.exons6.CAKALS010000005.1.Sebastes_miniatus";
CAKALS010000005.1	exonerate:protein2genome:local	exon	14749329	14749617	.	+	.	gene_id "LOCXPOlfC61.265.HIT1"; transcript_id "LOCXPOlfC61.265.HIT1.transcript"; gene_name "LOCXPOlfC61.265.HIT1.OlfC.2R.845.ANF_receptor.exons6.CAKALS010000005.1.Sebastes_miniatus";
CAKALS010000005.1	exonerate:protein2genome:local	exon	14749703	14750506	.	+	.	gene_id "LOCXPOlfC61.265.HIT1"; transcript_id "LOCXPOlfC61.265.HIT1.transcript"; gene_name "LOCXPOlfC61.265.HIT1.OlfC.2R.845.ANF_receptor.exons6.CAKALS010000005.1.Sebastes_miniatus";
CAKALS010000005.1	exonerate:protein2genome:local	exon	14750594	14750821	.	+	.	gene_id "LOCXPOlfC61.265.HIT1"; transcript_id "LOCXPOlfC61.265.HIT1.transcript"; gene_name "LOCXPOlfC61.265.HIT1.OlfC.2R.845.ANF_receptor.exons6.CAKALS010000005.1.Sebastes_miniatus";
CAKALS010000005.1	exonerate:protein2genome:local	exon	14752871	14752994	.	+	.	gene_id "LOCXPOlfC61.265.HIT1"; transcript_id "LOCXPOlfC61.265.HIT1.transcript"; gene_name "LOCXPOlfC61.265.HIT1.OlfC.2R.845.ANF_receptor.exons6.CAKALS010000005.1.Sebastes_miniatus";
CAKALS010000005.1	exonerate:protein2genome:local	exon	14753162	14754051	.	+	.	gene_id "LOCXPOlfC61.265.HIT1"; transcript_id "LOCXPOlfC61.265.HIT1.transcript"; gene_name "LOCXPOlfC61.265.HIT1.OlfC.2R.845.ANF_receptor.exons6.CAKALS010000005.1.Sebastes_miniatus";
CAKALS010000005.1	exonerate:protein2genome:local	exon	14756134	14756351	.	+	.	gene_id "LOCXPOlfC62.273.HIT1"; transcript_id "LOCXPOlfC62.273.HIT1.transcript"; gene_name "LOCXPOlfC62.273.HIT1.OlfC.2R.851.ANF_receptor.exons6.CAKALS010000005.1.Sebastes_miniatus";
CAKALS010000005.1	exonerate:protein2genome:local	exon	14756445	14756733	.	+	.	gene_id "LOCXPOlfC62.273.HIT1"; transcript_id "LOCXPOlfC62.273.HIT1.transcript"; gene_name "LOCXPOlfC62.273.HIT1.OlfC.2R.851.ANF_receptor.exons6.CAKALS010000005.1.Sebastes_miniatus";
CAKALS010000005.1	exonerate:protein2genome:local	exon	14757007	14757810	.	+	.	gene_id "LOCXPOlfC62.273.HIT1"; transcript_id "LOCXPOlfC62.273.HIT1.transcript"; gene_name "LOCXPOlfC62.273.HIT1.OlfC.2R.851.ANF_receptor.exons6.CAKALS010000005.1.Sebastes_miniatus";
CAKALS010000005.1	exonerate:protein2genome:local	exon	14757899	14758126	.	+	.	gene_id "LOCXPOlfC62.273.HIT1"; transcript_id "LOCXPOlfC62.273.HIT1.transcript"; gene_name "LOCXPOlfC62.273.HIT1.OlfC.2R.851.ANF_receptor.exons6.CAKALS010000005.1.Sebastes_miniatus";
CAKALS010000005.1	exonerate:protein2genome:local	exon	14760772	14760895	.	+	.	gene_id "LOCXPOlfC62.273.HIT1"; transcript_id "LOCXPOlfC62.273.HIT1.transcript"; gene_name "LOCXPOlfC62.273.HIT1.OlfC.2R.851.ANF_receptor.exons6.CAKALS010000005.1.Sebastes_miniatus";
CAKALS010000005.1	exonerate:protein2genome:local	exon	14761063	14761952	.	+	.	gene_id "LOCXPOlfC62.273.HIT1"; transcript_id "LOCXPOlfC62.273.HIT1.transcript"; gene_name "LOCXPOlfC62.273.HIT1.OlfC.2R.851.ANF_receptor.exons6.CAKALS010000005.1.Sebastes_miniatus";
CAKALS010000005.1	exonerate:protein2genome:local	exon	14764158	14764378	.	+	.	gene_id "LOCXPOlfC63.279.HIT1"; transcript_id "LOCXPOlfC63.279.HIT1.transcript"; gene_name "LOCXPOlfC63.279.HIT1.OlfC.2R.852.ANF_receptor.exons6.CAKALS010000005.1.Sebastes_miniatus";
CAKALS010000005.1	exonerate:protein2genome:local	exon	14764472	14764760	.	+	.	gene_id "LOCXPOlfC63.279.HIT1"; transcript_id "LOCXPOlfC63.279.HIT1.transcript"; gene_name "LOCXPOlfC63.279.HIT1.OlfC.2R.852.ANF_receptor.exons6.CAKALS010000005.1.Sebastes_miniatus";
CAKALS010000005.1	exonerate:protein2genome:local	exon	14765034	14765837	.	+	.	gene_id "LOCXPOlfC63.279.HIT1"; transcript_id "LOCXPOlfC63.279.HIT1.transcript"; gene_name "LOCXPOlfC63.279.HIT1.OlfC.2R.852.ANF_receptor.exons6.CAKALS010000005.1.Sebastes_miniatus";
CAKALS010000005.1	exonerate:protein2genome:local	exon	14765925	14766152	.	+	.	gene_id "LOCXPOlfC63.279.HIT1"; transcript_id "LOCXPOlfC63.279.HIT1.transcript"; gene_name "LOCXPOlfC63.279.HIT1.OlfC.2R.852.ANF_receptor.exons6.CAKALS010000005.1.Sebastes_miniatus";
CAKALS010000005.1	exonerate:protein2genome:local	exon	14767886	14768009	.	+	.	gene_id "LOCXPOlfC63.279.HIT1"; transcript_id "LOCXPOlfC63.279.HIT1.transcript"; gene_name "LOCXPOlfC63.279.HIT1.OlfC.2R.852.ANF_receptor.exons6.CAKALS010000005.1.Sebastes_miniatus";
CAKALS010000005.1	exonerate:protein2genome:local	exon	14768177	14769066	.	+	.	gene_id "LOCXPOlfC63.279.HIT1"; transcript_id "LOCXPOlfC63.279.HIT1.transcript"; gene_name "LOCXPOlfC63.279.HIT1.OlfC.2R.852.ANF_receptor.exons6.CAKALS010000005.1.Sebastes_miniatus";
CAKALS010000005.1	exonerate:protein2genome:local	exon	14771311	14771531	.	+	.	gene_id "LOCXPOlfC64.286.HIT1"; transcript_id "LOCXPOlfC64.286.HIT1.transcript"; gene_name "LOCXPOlfC64.286.HIT1.OlfC.2R.851.ANF_receptor.exons6.CAKALS010000005.1.Sebastes_miniatus";
CAKALS010000005.1	exonerate:protein2genome:local	exon	14771625	14771913	.	+	.	gene_id "LOCXPOlfC64.286.HIT1"; transcript_id "LOCXPOlfC64.286.HIT1.transcript"; gene_name "LOCXPOlfC64.286.HIT1.OlfC.2R.851.ANF_receptor.exons6.CAKALS010000005.1.Sebastes_miniatus";
CAKALS010000005.1	exonerate:protein2genome:local	exon	14772177	14772977	.	+	.	gene_id "LOCXPOlfC64.286.HIT1"; transcript_id "LOCXPOlfC64.286.HIT1.transcript"; gene_name "LOCXPOlfC64.286.HIT1.OlfC.2R.851.ANF_receptor.exons6.CAKALS010000005.1.Sebastes_miniatus";
CAKALS010000005.1	exonerate:protein2genome:local	exon	14773064	14773291	.	+	.	gene_id "LOCXPOlfC64.286.HIT1"; transcript_id "LOCXPOlfC64.286.HIT1.transcript"; gene_name "LOCXPOlfC64.286.HIT1.OlfC.2R.851.ANF_receptor.exons6.CAKALS010000005.1.Sebastes_miniatus";
CAKALS010000005.1	exonerate:protein2genome:local	exon	14774393	14774516	.	+	.	gene_id "LOCXPOlfC64.286.HIT1"; transcript_id "LOCXPOlfC64.286.HIT1.transcript"; gene_name "LOCXPOlfC64.286.HIT1.OlfC.2R.851.ANF_receptor.exons6.CAKALS010000005.1.Sebastes_miniatus";
CAKALS010000005.1	exonerate:protein2genome:local	exon	14774676	14775565	.	+	.	gene_id "LOCXPOlfC64.286.HIT1"; transcript_id "LOCXPOlfC64.286.HIT1.transcript"; gene_name "LOCXPOlfC64.286.HIT1.OlfC.2R.851.ANF_receptor.exons6.CAKALS010000005.1.Sebastes_miniatus";
CAKALS010000005.1	exonerate:protein2genome:local	exon	14777653	14778542	.	-	.	gene_id "LOCXPOlfC65.290.HIT1"; transcript_id "LOCXPOlfC65.290.HIT1.transcript"; gene_name "LOCXPOlfC65.290.HIT1.OlfC.2R.852.ANF_receptor.exons6.CAKALS010000005.1.Sebastes_miniatus";
CAKALS010000005.1	exonerate:protein2genome:local	exon	14778710	14778833	.	-	.	gene_id "LOCXPOlfC65.290.HIT1"; transcript_id "LOCXPOlfC65.290.HIT1.transcript"; gene_name "LOCXPOlfC65.290.HIT1.OlfC.2R.852.ANF_receptor.exons6.CAKALS010000005.1.Sebastes_miniatus";
CAKALS010000005.1	exonerate:protein2genome:local	exon	14779698	14779925	.	-	.	gene_id "LOCXPOlfC65.290.HIT1"; transcript_id "LOCXPOlfC65.290.HIT1.transcript"; gene_name "LOCXPOlfC65.290.HIT1.OlfC.2R.852.ANF_receptor.exons6.CAKALS010000005.1.Sebastes_miniatus";
CAKALS010000005.1	exonerate:protein2genome:local	exon	14780012	14780815	.	-	.	gene_id "LOCXPOlfC65.290.HIT1"; transcript_id "LOCXPOlfC65.290.HIT1.transcript"; gene_name "LOCXPOlfC65.290.HIT1.OlfC.2R.852.ANF_receptor.exons6.CAKALS010000005.1.Sebastes_miniatus";
CAKALS010000005.1	exonerate:protein2genome:local	exon	14781069	14781357	.	-	.	gene_id "LOCXPOlfC65.290.HIT1"; transcript_id "LOCXPOlfC65.290.HIT1.transcript"; gene_name "LOCXPOlfC65.290.HIT1.OlfC.2R.852.ANF_receptor.exons6.CAKALS010000005.1.Sebastes_miniatus";
CAKALS010000005.1	exonerate:protein2genome:local	exon	14781439	14781659	.	-	.	gene_id "LOCXPOlfC65.290.HIT1"; transcript_id "LOCXPOlfC65.290.HIT1.transcript"; gene_name "LOCXPOlfC65.290.HIT1.OlfC.2R.852.ANF_receptor.exons6.CAKALS010000005.1.Sebastes_miniatus";
CAKALS010000005.1	exonerate:protein2genome:local	exon	14793299	14794188	.	-	.	gene_id "LOCXPOlfC66.295.HIT1"; transcript_id "LOCXPOlfC66.295.HIT1.transcript"; gene_name "LOCXPOlfC66.295.HIT1.OlfC.2R.852.ANF_receptor.exons6.CAKALS010000005.1.Sebastes_miniatus";
CAKALS010000005.1	exonerate:protein2genome:local	exon	14794356	14794479	.	-	.	gene_id "LOCXPOlfC66.295.HIT1"; transcript_id "LOCXPOlfC66.295.HIT1.transcript"; gene_name "LOCXPOlfC66.295.HIT1.OlfC.2R.852.ANF_receptor.exons6.CAKALS010000005.1.Sebastes_miniatus";
CAKALS010000005.1	exonerate:protein2genome:local	exon	14795398	14795625	.	-	.	gene_id "LOCXPOlfC66.295.HIT1"; transcript_id "LOCXPOlfC66.295.HIT1.transcript"; gene_name "LOCXPOlfC66.295.HIT1.OlfC.2R.852.ANF_receptor.exons6.CAKALS010000005.1.Sebastes_miniatus";
CAKALS010000005.1	exonerate:protein2genome:local	exon	14795712	14796515	.	-	.	gene_id "LOCXPOlfC66.295.HIT1"; transcript_id "LOCXPOlfC66.295.HIT1.transcript"; gene_name "LOCXPOlfC66.295.HIT1.OlfC.2R.852.ANF_receptor.exons6.CAKALS010000005.1.Sebastes_miniatus";
CAKALS010000005.1	exonerate:protein2genome:local	exon	14796769	14797057	.	-	.	gene_id "LOCXPOlfC66.295.HIT1"; transcript_id "LOCXPOlfC66.295.HIT1.transcript"; gene_name "LOCXPOlfC66.295.HIT1.OlfC.2R.852.ANF_receptor.exons6.CAKALS010000005.1.Sebastes_miniatus";
CAKALS010000005.1	exonerate:protein2genome:local	exon	14797139	14797359	.	-	.	gene_id "LOCXPOlfC66.295.HIT1"; transcript_id "LOCXPOlfC66.295.HIT1.transcript"; gene_name "LOCXPOlfC66.295.HIT1.OlfC.2R.852.ANF_receptor.exons6.CAKALS010000005.1.Sebastes_miniatus";
CAKALS010000005.1	exonerate:protein2genome:local	exon	14799639	14800528	.	-	.	gene_id "LOCXPOlfC67.303.HIT1"; transcript_id "LOCXPOlfC67.303.HIT1.transcript"; gene_name "LOCXPOlfC67.303.HIT1.OlfC.2R.852.ANF_receptor.exons6.CAKALS010000005.1.Sebastes_miniatus";
CAKALS010000005.1	exonerate:protein2genome:local	exon	14800696	14800819	.	-	.	gene_id "LOCXPOlfC67.303.HIT1"; transcript_id "LOCXPOlfC67.303.HIT1.transcript"; gene_name "LOCXPOlfC67.303.HIT1.OlfC.2R.852.ANF_receptor.exons6.CAKALS010000005.1.Sebastes_miniatus";
CAKALS010000005.1	exonerate:protein2genome:local	exon	14801682	14801909	.	-	.	gene_id "LOCXPOlfC67.303.HIT1"; transcript_id "LOCXPOlfC67.303.HIT1.transcript"; gene_name "LOCXPOlfC67.303.HIT1.OlfC.2R.852.ANF_receptor.exons6.CAKALS010000005.1.Sebastes_miniatus";
CAKALS010000005.1	exonerate:protein2genome:local	exon	14801996	14802799	.	-	.	gene_id "LOCXPOlfC67.303.HIT1"; transcript_id "LOCXPOlfC67.303.HIT1.transcript"; gene_name "LOCXPOlfC67.303.HIT1.OlfC.2R.852.ANF_receptor.exons6.CAKALS010000005.1.Sebastes_miniatus";
CAKALS010000005.1	exonerate:protein2genome:local	exon	14803053	14803341	.	-	.	gene_id "LOCXPOlfC67.303.HIT1"; transcript_id "LOCXPOlfC67.303.HIT1.transcript"; gene_name "LOCXPOlfC67.303.HIT1.OlfC.2R.852.ANF_receptor.exons6.CAKALS010000005.1.Sebastes_miniatus";
CAKALS010000005.1	exonerate:protein2genome:local	exon	14803423	14803643	.	-	.	gene_id "LOCXPOlfC67.303.HIT1"; transcript_id "LOCXPOlfC67.303.HIT1.transcript"; gene_name "LOCXPOlfC67.303.HIT1.OlfC.2R.852.ANF_receptor.exons6.CAKALS010000005.1.Sebastes_miniatus";
CAKALS010000005.1	exonerate:protein2genome:local	exon	14804539	14805428	.	-	.	gene_id "LOCXPOlfC68.313.HIT1"; transcript_id "LOCXPOlfC68.313.HIT1.transcript"; gene_name "LOCXPOlfC68.313.HIT1.OlfC.2R.852.ANF_receptor.exons6.CAKALS010000005.1.Sebastes_miniatus";
CAKALS010000005.1	exonerate:protein2genome:local	exon	14805595	14805718	.	-	.	gene_id "LOCXPOlfC68.313.HIT1"; transcript_id "LOCXPOlfC68.313.HIT1.transcript"; gene_name "LOCXPOlfC68.313.HIT1.OlfC.2R.852.ANF_receptor.exons6.CAKALS010000005.1.Sebastes_miniatus";
CAKALS010000005.1	exonerate:protein2genome:local	exon	14806522	14806749	.	-	.	gene_id "LOCXPOlfC68.313.HIT1"; transcript_id "LOCXPOlfC68.313.HIT1.transcript"; gene_name "LOCXPOlfC68.313.HIT1.OlfC.2R.852.ANF_receptor.exons6.CAKALS010000005.1.Sebastes_miniatus";
CAKALS010000005.1	exonerate:protein2genome:local	exon	14806836	14807639	.	-	.	gene_id "LOCXPOlfC68.313.HIT1"; transcript_id "LOCXPOlfC68.313.HIT1.transcript"; gene_name "LOCXPOlfC68.313.HIT1.OlfC.2R.852.ANF_receptor.exons6.CAKALS010000005.1.Sebastes_miniatus";
CAKALS010000005.1	exonerate:protein2genome:local	exon	14807894	14808182	.	-	.	gene_id "LOCXPOlfC68.313.HIT1"; transcript_id "LOCXPOlfC68.313.HIT1.transcript"; gene_name "LOCXPOlfC68.313.HIT1.OlfC.2R.852.ANF_receptor.exons6.CAKALS010000005.1.Sebastes_miniatus";
CAKALS010000005.1	exonerate:protein2genome:local	exon	14808264	14808484	.	-	.	gene_id "LOCXPOlfC68.313.HIT1"; transcript_id "LOCXPOlfC68.313.HIT1.transcript"; gene_name "LOCXPOlfC68.313.HIT1.OlfC.2R.852.ANF_receptor.exons6.CAKALS010000005.1.Sebastes_miniatus";
CAKALS010000005.1	exonerate:protein2genome:local	exon	14823286	14824175	.	-	.	gene_id "LOCXPOlfC69.330.HIT1"; transcript_id "LOCXPOlfC69.330.HIT1.transcript"; gene_name "LOCXPOlfC69.330.HIT1.OlfC.2R.852.ANF_receptor.exons6.CAKALS010000005.1.Sebastes_miniatus";
CAKALS010000005.1	exonerate:protein2genome:local	exon	14824343	14824466	.	-	.	gene_id "LOCXPOlfC69.330.HIT1"; transcript_id "LOCXPOlfC69.330.HIT1.transcript"; gene_name "LOCXPOlfC69.330.HIT1.OlfC.2R.852.ANF_receptor.exons6.CAKALS010000005.1.Sebastes_miniatus";
CAKALS010000005.1	exonerate:protein2genome:local	exon	14825329	14825556	.	-	.	gene_id "LOCXPOlfC69.330.HIT1"; transcript_id "LOCXPOlfC69.330.HIT1.transcript"; gene_name "LOCXPOlfC69.330.HIT1.OlfC.2R.852.ANF_receptor.exons6.CAKALS010000005.1.Sebastes_miniatus";
CAKALS010000005.1	exonerate:protein2genome:local	exon	14825643	14826446	.	-	.	gene_id "LOCXPOlfC69.330.HIT1"; transcript_id "LOCXPOlfC69.330.HIT1.transcript"; gene_name "LOCXPOlfC69.330.HIT1.OlfC.2R.852.ANF_receptor.exons6.CAKALS010000005.1.Sebastes_miniatus";
CAKALS010000005.1	exonerate:protein2genome:local	exon	14826701	14826989	.	-	.	gene_id "LOCXPOlfC69.330.HIT1"; transcript_id "LOCXPOlfC69.330.HIT1.transcript"; gene_name "LOCXPOlfC69.330.HIT1.OlfC.2R.852.ANF_receptor.exons6.CAKALS010000005.1.Sebastes_miniatus";
CAKALS010000005.1	exonerate:protein2genome:local	exon	14827071	14827291	.	-	.	gene_id "LOCXPOlfC69.330.HIT1"; transcript_id "LOCXPOlfC69.330.HIT1.transcript"; gene_name "LOCXPOlfC69.330.HIT1.OlfC.2R.852.ANF_receptor.exons6.CAKALS010000005.1.Sebastes_miniatus";
CAKALS010000005.1	exonerate:protein2genome:local	exon	14828119	14829008	.	-	.	gene_id "LOCXPOlfC70.336.HIT1"; transcript_id "LOCXPOlfC70.336.HIT1.transcript"; gene_name "LOCXPOlfC70.336.HIT1.OlfC.2R.852.ANF_receptor.exons6.CAKALS010000005.1.Sebastes_miniatus";
CAKALS010000005.1	exonerate:protein2genome:local	exon	14829176	14829299	.	-	.	gene_id "LOCXPOlfC70.336.HIT1"; transcript_id "LOCXPOlfC70.336.HIT1.transcript"; gene_name "LOCXPOlfC70.336.HIT1.OlfC.2R.852.ANF_receptor.exons6.CAKALS010000005.1.Sebastes_miniatus";
CAKALS010000005.1	exonerate:protein2genome:local	exon	14830110	14830337	.	-	.	gene_id "LOCXPOlfC70.336.HIT1"; transcript_id "LOCXPOlfC70.336.HIT1.transcript"; gene_name "LOCXPOlfC70.336.HIT1.OlfC.2R.852.ANF_receptor.exons6.CAKALS010000005.1.Sebastes_miniatus";
CAKALS010000005.1	exonerate:protein2genome:local	exon	14830424	14831227	.	-	.	gene_id "LOCXPOlfC70.336.HIT1"; transcript_id "LOCXPOlfC70.336.HIT1.transcript"; gene_name "LOCXPOlfC70.336.HIT1.OlfC.2R.852.ANF_receptor.exons6.CAKALS010000005.1.Sebastes_miniatus";
CAKALS010000005.1	exonerate:protein2genome:local	exon	14831482	14831770	.	-	.	gene_id "LOCXPOlfC70.336.HIT1"; transcript_id "LOCXPOlfC70.336.HIT1.transcript"; gene_name "LOCXPOlfC70.336.HIT1.OlfC.2R.852.ANF_receptor.exons6.CAKALS010000005.1.Sebastes_miniatus";
CAKALS010000005.1	exonerate:protein2genome:local	exon	14831852	14832072	.	-	.	gene_id "LOCXPOlfC70.336.HIT1"; transcript_id "LOCXPOlfC70.336.HIT1.transcript"; gene_name "LOCXPOlfC70.336.HIT1.OlfC.2R.852.ANF_receptor.exons6.CAKALS010000005.1.Sebastes_miniatus";
CAKALS010000005.1	exonerate:protein2genome:local	exon	14837759	14837991	.	+	.	gene_id "LOCXPOlfC71.341.HIT1"; transcript_id "LOCXPOlfC71.341.HIT1.transcript"; gene_name "LOCXPOlfC71.341.HIT1.OlfC.2R.860.ANF_receptor.exons6.CAKALS010000005.1.Sebastes_miniatus";
CAKALS010000005.1	exonerate:protein2genome:local	exon	14838167	14838464	.	+	.	gene_id "LOCXPOlfC71.341.HIT1"; transcript_id "LOCXPOlfC71.341.HIT1.transcript"; gene_name "LOCXPOlfC71.341.HIT1.OlfC.2R.860.ANF_receptor.exons6.CAKALS010000005.1.Sebastes_miniatus";
CAKALS010000005.1	exonerate:protein2genome:local	exon	14838604	14839398	.	+	.	gene_id "LOCXPOlfC71.341.HIT1"; transcript_id "LOCXPOlfC71.341.HIT1.transcript"; gene_name "LOCXPOlfC71.341.HIT1.OlfC.2R.860.ANF_receptor.exons6.CAKALS010000005.1.Sebastes_miniatus";
CAKALS010000005.1	exonerate:protein2genome:local	exon	14839551	14839778	.	+	.	gene_id "LOCXPOlfC71.341.HIT1"; transcript_id "LOCXPOlfC71.341.HIT1.transcript"; gene_name "LOCXPOlfC71.341.HIT1.OlfC.2R.860.ANF_receptor.exons6.CAKALS010000005.1.Sebastes_miniatus";
CAKALS010000005.1	exonerate:protein2genome:local	exon	14840523	14840646	.	+	.	gene_id "LOCXPOlfC71.341.HIT1"; transcript_id "LOCXPOlfC71.341.HIT1.transcript"; gene_name "LOCXPOlfC71.341.HIT1.OlfC.2R.860.ANF_receptor.exons6.CAKALS010000005.1.Sebastes_miniatus";
CAKALS010000005.1	exonerate:protein2genome:local	exon	14841987	14842888	.	+	.	gene_id "LOCXPOlfC71.341.HIT1"; transcript_id "LOCXPOlfC71.341.HIT1.transcript"; gene_name "LOCXPOlfC71.341.HIT1.OlfC.2R.860.ANF_receptor.exons6.CAKALS010000005.1.Sebastes_miniatus";
CAKALS010000005.1	exonerate:protein2genome:local	exon	14849612	14849844	.	+	.	gene_id "LOCXPOlfC72.343.HIT1"; transcript_id "LOCXPOlfC72.343.HIT1.transcript"; gene_name "LOCXPOlfC72.343.HIT1.OlfC.2R.858.ANF_receptor.exons6.CAKALS010000005.1.Sebastes_miniatus";
CAKALS010000005.1	exonerate:protein2genome:local	exon	14850018	14850315	.	+	.	gene_id "LOCXPOlfC72.343.HIT1"; transcript_id "LOCXPOlfC72.343.HIT1.transcript"; gene_name "LOCXPOlfC72.343.HIT1.OlfC.2R.858.ANF_receptor.exons6.CAKALS010000005.1.Sebastes_miniatus";
CAKALS010000005.1	exonerate:protein2genome:local	exon	14850454	14851248	.	+	.	gene_id "LOCXPOlfC72.343.HIT1"; transcript_id "LOCXPOlfC72.343.HIT1.transcript"; gene_name "LOCXPOlfC72.343.HIT1.OlfC.2R.858.ANF_receptor.exons6.CAKALS010000005.1.Sebastes_miniatus";
CAKALS010000005.1	exonerate:protein2genome:local	exon	14851398	14851625	.	+	.	gene_id "LOCXPOlfC72.343.HIT1"; transcript_id "LOCXPOlfC72.343.HIT1.transcript"; gene_name "LOCXPOlfC72.343.HIT1.OlfC.2R.858.ANF_receptor.exons6.CAKALS010000005.1.Sebastes_miniatus";
CAKALS010000005.1	exonerate:protein2genome:local	exon	14852312	14852435	.	+	.	gene_id "LOCXPOlfC72.343.HIT1"; transcript_id "LOCXPOlfC72.343.HIT1.transcript"; gene_name "LOCXPOlfC72.343.HIT1.OlfC.2R.858.ANF_receptor.exons6.CAKALS010000005.1.Sebastes_miniatus";
CAKALS010000005.1	exonerate:protein2genome:local	exon	14853814	14854709	.	+	.	gene_id "LOCXPOlfC72.343.HIT1"; transcript_id "LOCXPOlfC72.343.HIT1.transcript"; gene_name "LOCXPOlfC72.343.HIT1.OlfC.2R.858.ANF_receptor.exons6.CAKALS010000005.1.Sebastes_miniatus";
CAKALS010000005.1	exonerate:protein2genome:local	exon	14856958	14857178	.	+	.	gene_id "LOCXPOlfC73.347.HIT1"; transcript_id "LOCXPOlfC73.347.HIT1.transcript"; gene_name "LOCXPOlfC73.347.HIT1.OlfC.2R.853.ANF_receptor.exons6.CAKALS010000005.1.Sebastes_miniatus";
CAKALS010000005.1	exonerate:protein2genome:local	exon	14857271	14857559	.	+	.	gene_id "LOCXPOlfC73.347.HIT1"; transcript_id "LOCXPOlfC73.347.HIT1.transcript"; gene_name "LOCXPOlfC73.347.HIT1.OlfC.2R.853.ANF_receptor.exons6.CAKALS010000005.1.Sebastes_miniatus";
CAKALS010000005.1	exonerate:protein2genome:local	exon	14857806	14858609	.	+	.	gene_id "LOCXPOlfC73.347.HIT1"; transcript_id "LOCXPOlfC73.347.HIT1.transcript"; gene_name "LOCXPOlfC73.347.HIT1.OlfC.2R.853.ANF_receptor.exons6.CAKALS010000005.1.Sebastes_miniatus";
CAKALS010000005.1	exonerate:protein2genome:local	exon	14858697	14858924	.	+	.	gene_id "LOCXPOlfC73.347.HIT1"; transcript_id "LOCXPOlfC73.347.HIT1.transcript"; gene_name "LOCXPOlfC73.347.HIT1.OlfC.2R.853.ANF_receptor.exons6.CAKALS010000005.1.Sebastes_miniatus";
CAKALS010000005.1	exonerate:protein2genome:local	exon	14859131	14859254	.	+	.	gene_id "LOCXPOlfC73.347.HIT1"; transcript_id "LOCXPOlfC73.347.HIT1.transcript"; gene_name "LOCXPOlfC73.347.HIT1.OlfC.2R.853.ANF_receptor.exons6.CAKALS010000005.1.Sebastes_miniatus";
CAKALS010000005.1	exonerate:protein2genome:local	exon	14860804	14861696	.	+	.	gene_id "LOCXPOlfC73.347.HIT1"; transcript_id "LOCXPOlfC73.347.HIT1.transcript"; gene_name "LOCXPOlfC73.347.HIT1.OlfC.2R.853.ANF_receptor.exons6.CAKALS010000005.1.Sebastes_miniatus";
CAKALS010000005.1	exonerate:protein2genome:local	exon	14863803	14864023	.	+	.	gene_id "LOCXPOlfC74.354.HIT1"; transcript_id "LOCXPOlfC74.354.HIT1.transcript"; gene_name "LOCXPOlfC74.354.HIT1.OlfC.2R.853.ANF_receptor.exons6.CAKALS010000005.1.Sebastes_miniatus";
CAKALS010000005.1	exonerate:protein2genome:local	exon	14864118	14864406	.	+	.	gene_id "LOCXPOlfC74.354.HIT1"; transcript_id "LOCXPOlfC74.354.HIT1.transcript"; gene_name "LOCXPOlfC74.354.HIT1.OlfC.2R.853.ANF_receptor.exons6.CAKALS010000005.1.Sebastes_miniatus";
CAKALS010000005.1	exonerate:protein2genome:local	exon	14864653	14865456	.	+	.	gene_id "LOCXPOlfC74.354.HIT1"; transcript_id "LOCXPOlfC74.354.HIT1.transcript"; gene_name "LOCXPOlfC74.354.HIT1.OlfC.2R.853.ANF_receptor.exons6.CAKALS010000005.1.Sebastes_miniatus";
CAKALS010000005.1	exonerate:protein2genome:local	exon	14865544	14865771	.	+	.	gene_id "LOCXPOlfC74.354.HIT1"; transcript_id "LOCXPOlfC74.354.HIT1.transcript"; gene_name "LOCXPOlfC74.354.HIT1.OlfC.2R.853.ANF_receptor.exons6.CAKALS010000005.1.Sebastes_miniatus";
CAKALS010000005.1	exonerate:protein2genome:local	exon	14865981	14866104	.	+	.	gene_id "LOCXPOlfC74.354.HIT1"; transcript_id "LOCXPOlfC74.354.HIT1.transcript"; gene_name "LOCXPOlfC74.354.HIT1.OlfC.2R.853.ANF_receptor.exons6.CAKALS010000005.1.Sebastes_miniatus";
CAKALS010000005.1	exonerate:protein2genome:local	exon	14867654	14868546	.	+	.	gene_id "LOCXPOlfC74.354.HIT1"; transcript_id "LOCXPOlfC74.354.HIT1.transcript"; gene_name "LOCXPOlfC74.354.HIT1.OlfC.2R.853.ANF_receptor.exons6.CAKALS010000005.1.Sebastes_miniatus";
CAKALS010000005.1	exonerate:protein2genome:local	exon	14870193	14870413	.	+	.	gene_id "LOCXPOlfC75.361.HIT1"; transcript_id "LOCXPOlfC75.361.HIT1.transcript"; gene_name "LOCXPOlfC75.361.HIT1.OlfC.2R.852.ANF_receptor.exons6.CAKALS010000005.1.Sebastes_miniatus";
CAKALS010000005.1	exonerate:protein2genome:local	exon	14870507	14870795	.	+	.	gene_id "LOCXPOlfC75.361.HIT1"; transcript_id "LOCXPOlfC75.361.HIT1.transcript"; gene_name "LOCXPOlfC75.361.HIT1.OlfC.2R.852.ANF_receptor.exons6.CAKALS010000005.1.Sebastes_miniatus";
CAKALS010000005.1	exonerate:protein2genome:local	exon	14871037	14871840	.	+	.	gene_id "LOCXPOlfC75.361.HIT1"; transcript_id "LOCXPOlfC75.361.HIT1.transcript"; gene_name "LOCXPOlfC75.361.HIT1.OlfC.2R.852.ANF_receptor.exons6.CAKALS010000005.1.Sebastes_miniatus";
CAKALS010000005.1	exonerate:protein2genome:local	exon	14871928	14872155	.	+	.	gene_id "LOCXPOlfC75.361.HIT1"; transcript_id "LOCXPOlfC75.361.HIT1.transcript"; gene_name "LOCXPOlfC75.361.HIT1.OlfC.2R.852.ANF_receptor.exons6.CAKALS010000005.1.Sebastes_miniatus";
CAKALS010000005.1	exonerate:protein2genome:local	exon	14872365	14872488	.	+	.	gene_id "LOCXPOlfC75.361.HIT1"; transcript_id "LOCXPOlfC75.361.HIT1.transcript"; gene_name "LOCXPOlfC75.361.HIT1.OlfC.2R.852.ANF_receptor.exons6.CAKALS010000005.1.Sebastes_miniatus";
CAKALS010000005.1	exonerate:protein2genome:local	exon	14873864	14874753	.	+	.	gene_id "LOCXPOlfC75.361.HIT1"; transcript_id "LOCXPOlfC75.361.HIT1.transcript"; gene_name "LOCXPOlfC75.361.HIT1.OlfC.2R.852.ANF_receptor.exons6.CAKALS010000005.1.Sebastes_miniatus";
CAKALS010000005.1	exonerate:protein2genome:local	exon	14876243	14876448	.	+	.	gene_id "LOCXPOlfC76.363.HIT1"; transcript_id "LOCXPOlfC76.363.HIT1.transcript"; gene_name "LOCXPOlfC76.363.HIT1.OlfC.2R.858.ANF_receptor.exons6.CAKALS010000005.1.Sebastes_miniatus";
CAKALS010000005.1	exonerate:protein2genome:local	exon	14876575	14876860	.	+	.	gene_id "LOCXPOlfC76.363.HIT1"; transcript_id "LOCXPOlfC76.363.HIT1.transcript"; gene_name "LOCXPOlfC76.363.HIT1.OlfC.2R.858.ANF_receptor.exons6.CAKALS010000005.1.Sebastes_miniatus";
CAKALS010000005.1	exonerate:protein2genome:local	exon	14877008	14877823	.	+	.	gene_id "LOCXPOlfC76.363.HIT1"; transcript_id "LOCXPOlfC76.363.HIT1.transcript"; gene_name "LOCXPOlfC76.363.HIT1.OlfC.2R.858.ANF_receptor.exons6.CAKALS010000005.1.Sebastes_miniatus";
CAKALS010000005.1	exonerate:protein2genome:local	exon	14877910	14878140	.	+	.	gene_id "LOCXPOlfC76.363.HIT1"; transcript_id "LOCXPOlfC76.363.HIT1.transcript"; gene_name "LOCXPOlfC76.363.HIT1.OlfC.2R.858.ANF_receptor.exons6.CAKALS010000005.1.Sebastes_miniatus";
CAKALS010000005.1	exonerate:protein2genome:local	exon	14878255	14878378	.	+	.	gene_id "LOCXPOlfC76.363.HIT1"; transcript_id "LOCXPOlfC76.363.HIT1.transcript"; gene_name "LOCXPOlfC76.363.HIT1.OlfC.2R.858.ANF_receptor.exons6.CAKALS010000005.1.Sebastes_miniatus";
CAKALS010000005.1	exonerate:protein2genome:local	exon	14878511	14879421	.	+	.	gene_id "LOCXPOlfC76.363.HIT1"; transcript_id "LOCXPOlfC76.363.HIT1.transcript"; gene_name "LOCXPOlfC76.363.HIT1.OlfC.2R.858.ANF_receptor.exons6.CAKALS010000005.1.Sebastes_miniatus";
CAKALS010000005.1	exonerate:protein2genome:local	exon	14893951	14894183	.	+	.	gene_id "LOCXPOlfC77.365.HIT1"; transcript_id "LOCXPOlfC77.365.HIT1.transcript"; gene_name "LOCXPOlfC77.365.HIT1.OlfC.2R.884.ANF_receptor.exons10.CAKALS010000005.1.Sebastes_miniatus";
CAKALS010000005.1	exonerate:protein2genome:local	exon	14894374	14894680	.	+	.	gene_id "LOCXPOlfC77.365.HIT1"; transcript_id "LOCXPOlfC77.365.HIT1.transcript"; gene_name "LOCXPOlfC77.365.HIT1.OlfC.2R.884.ANF_receptor.exons10.CAKALS010000005.1.Sebastes_miniatus";
CAKALS010000005.1	exonerate:protein2genome:local	exon	14894856	14894942	.	+	.	gene_id "LOCXPOlfC77.365.HIT1"; transcript_id "LOCXPOlfC77.365.HIT1.transcript"; gene_name "LOCXPOlfC77.365.HIT1.OlfC.2R.884.ANF_receptor.exons10.CAKALS010000005.1.Sebastes_miniatus";
CAKALS010000005.1	exonerate:protein2genome:local	exon	14895060	14895167	.	+	.	gene_id "LOCXPOlfC77.365.HIT1"; transcript_id "LOCXPOlfC77.365.HIT1.transcript"; gene_name "LOCXPOlfC77.365.HIT1.OlfC.2R.884.ANF_receptor.exons10.CAKALS010000005.1.Sebastes_miniatus";
CAKALS010000005.1	exonerate:protein2genome:local	exon	14895301	14895480	.	+	.	gene_id "LOCXPOlfC77.365.HIT1"; transcript_id "LOCXPOlfC77.365.HIT1.transcript"; gene_name "LOCXPOlfC77.365.HIT1.OlfC.2R.884.ANF_receptor.exons10.CAKALS010000005.1.Sebastes_miniatus";
CAKALS010000005.1	exonerate:protein2genome:local	exon	14895636	14896109	.	+	.	gene_id "LOCXPOlfC77.365.HIT1"; transcript_id "LOCXPOlfC77.365.HIT1.transcript"; gene_name "LOCXPOlfC77.365.HIT1.OlfC.2R.884.ANF_receptor.exons10.CAKALS010000005.1.Sebastes_miniatus";
CAKALS010000005.1	exonerate:protein2genome:local	exon	14896225	14896455	.	+	.	gene_id "LOCXPOlfC77.365.HIT1"; transcript_id "LOCXPOlfC77.365.HIT1.transcript"; gene_name "LOCXPOlfC77.365.HIT1.OlfC.2R.884.ANF_receptor.exons10.CAKALS010000005.1.Sebastes_miniatus";
CAKALS010000005.1	exonerate:protein2genome:local	exon	14896563	14896686	.	+	.	gene_id "LOCXPOlfC77.365.HIT1"; transcript_id "LOCXPOlfC77.365.HIT1.transcript"; gene_name "LOCXPOlfC77.365.HIT1.OlfC.2R.884.ANF_receptor.exons10.CAKALS010000005.1.Sebastes_miniatus";
CAKALS010000005.1	exonerate:protein2genome:local	exon	14896777	14897249	.	+	.	gene_id "LOCXPOlfC77.365.HIT1"; transcript_id "LOCXPOlfC77.365.HIT1.transcript"; gene_name "LOCXPOlfC77.365.HIT1.OlfC.2R.884.ANF_receptor.exons10.CAKALS010000005.1.Sebastes_miniatus";
CAKALS010000005.1	exonerate:protein2genome:local	exon	14897341	14897775	.	+	.	gene_id "LOCXPOlfC77.365.HIT1"; transcript_id "LOCXPOlfC77.365.HIT1.transcript"; gene_name "LOCXPOlfC77.365.HIT1.OlfC.2R.884.ANF_receptor.exons10.CAKALS010000005.1.Sebastes_miniatus";
CAKALS010000005.1	exonerate:protein2genome:local	exon	25030972	25031251	.	-	.	gene_id "LOCXPOlfC78.366.HIT1"; transcript_id "LOCXPOlfC78.366.HIT1.transcript"; gene_name "LOCXPOlfC78.366.HIT1.OlfC.2R.901.ANF_receptor.exons16.CAKALS010000005.1.Sebastes_miniatus";
CAKALS010000005.1	exonerate:protein2genome:local	exon	25032462	25032661	.	-	.	gene_id "LOCXPOlfC78.366.HIT1"; transcript_id "LOCXPOlfC78.366.HIT1.transcript"; gene_name "LOCXPOlfC78.366.HIT1.OlfC.2R.901.ANF_receptor.exons16.CAKALS010000005.1.Sebastes_miniatus";
CAKALS010000005.1	exonerate:protein2genome:local	exon	25032749	25032817	.	-	.	gene_id "LOCXPOlfC78.366.HIT1"; transcript_id "LOCXPOlfC78.366.HIT1.transcript"; gene_name "LOCXPOlfC78.366.HIT1.OlfC.2R.901.ANF_receptor.exons16.CAKALS010000005.1.Sebastes_miniatus";
CAKALS010000005.1	exonerate:protein2genome:local	exon	25032866	25032999	.	-	.	gene_id "LOCXPOlfC78.366.HIT1"; transcript_id "LOCXPOlfC78.366.HIT1.transcript"; gene_name "LOCXPOlfC78.366.HIT1.OlfC.2R.901.ANF_receptor.exons16.CAKALS010000005.1.Sebastes_miniatus";
CAKALS010000005.1	exonerate:protein2genome:local	exon	25033129	25033324	.	-	.	gene_id "LOCXPOlfC78.366.HIT1"; transcript_id "LOCXPOlfC78.366.HIT1.transcript"; gene_name "LOCXPOlfC78.366.HIT1.OlfC.2R.901.ANF_receptor.exons16.CAKALS010000005.1.Sebastes_miniatus";
CAKALS010000005.1	exonerate:protein2genome:local	exon	25033407	25033567	.	-	.	gene_id "LOCXPOlfC78.366.HIT1"; transcript_id "LOCXPOlfC78.366.HIT1.transcript"; gene_name "LOCXPOlfC78.366.HIT1.OlfC.2R.901.ANF_receptor.exons16.CAKALS010000005.1.Sebastes_miniatus";
CAKALS010000005.1	exonerate:protein2genome:local	exon	25034673	25034796	.	-	.	gene_id "LOCXPOlfC78.366.HIT1"; transcript_id "LOCXPOlfC78.366.HIT1.transcript"; gene_name "LOCXPOlfC78.366.HIT1.OlfC.2R.901.ANF_receptor.exons16.CAKALS010000005.1.Sebastes_miniatus";
CAKALS010000005.1	exonerate:protein2genome:local	exon	25034899	25035126	.	-	.	gene_id "LOCXPOlfC78.366.HIT1"; transcript_id "LOCXPOlfC78.366.HIT1.transcript"; gene_name "LOCXPOlfC78.366.HIT1.OlfC.2R.901.ANF_receptor.exons16.CAKALS010000005.1.Sebastes_miniatus";
CAKALS010000005.1	exonerate:protein2genome:local	exon	25035206	25035326	.	-	.	gene_id "LOCXPOlfC78.366.HIT1"; transcript_id "LOCXPOlfC78.366.HIT1.transcript"; gene_name "LOCXPOlfC78.366.HIT1.OlfC.2R.901.ANF_receptor.exons16.CAKALS010000005.1.Sebastes_miniatus";
CAKALS010000005.1	exonerate:protein2genome:local	exon	25035757	25035818	.	-	.	gene_id "LOCXPOlfC78.366.HIT1"; transcript_id "LOCXPOlfC78.366.HIT1.transcript"; gene_name "LOCXPOlfC78.366.HIT1.OlfC.2R.901.ANF_receptor.exons16.CAKALS010000005.1.Sebastes_miniatus";
CAKALS010000005.1	exonerate:protein2genome:local	exon	25035879	25035941	.	-	.	gene_id "LOCXPOlfC78.366.HIT1"; transcript_id "LOCXPOlfC78.366.HIT1.transcript"; gene_name "LOCXPOlfC78.366.HIT1.OlfC.2R.901.ANF_receptor.exons16.CAKALS010000005.1.Sebastes_miniatus";
CAKALS010000005.1	exonerate:protein2genome:local	exon	25036098	25036220	.	-	.	gene_id "LOCXPOlfC78.366.HIT1"; transcript_id "LOCXPOlfC78.366.HIT1.transcript"; gene_name "LOCXPOlfC78.366.HIT1.OlfC.2R.901.ANF_receptor.exons16.CAKALS010000005.1.Sebastes_miniatus";
CAKALS010000005.1	exonerate:protein2genome:local	exon	25036321	25036512	.	-	.	gene_id "LOCXPOlfC78.366.HIT1"; transcript_id "LOCXPOlfC78.366.HIT1.transcript"; gene_name "LOCXPOlfC78.366.HIT1.OlfC.2R.901.ANF_receptor.exons16.CAKALS010000005.1.Sebastes_miniatus";
CAKALS010000005.1	exonerate:protein2genome:local	exon	25037983	25038225	.	-	.	gene_id "LOCXPOlfC78.366.HIT1"; transcript_id "LOCXPOlfC78.366.HIT1.transcript"; gene_name "LOCXPOlfC78.366.HIT1.OlfC.2R.901.ANF_receptor.exons16.CAKALS010000005.1.Sebastes_miniatus";
CAKALS010000005.1	exonerate:protein2genome:local	exon	25038311	25038602	.	-	.	gene_id "LOCXPOlfC78.366.HIT1"; transcript_id "LOCXPOlfC78.366.HIT1.transcript"; gene_name "LOCXPOlfC78.366.HIT1.OlfC.2R.901.ANF_receptor.exons16.CAKALS010000005.1.Sebastes_miniatus";
CAKALS010000005.1	exonerate:protein2genome:local	exon	25039570	25039784	.	-	.	gene_id "LOCXPOlfC78.366.HIT1"; transcript_id "LOCXPOlfC78.366.HIT1.transcript"; gene_name "LOCXPOlfC78.366.HIT1.OlfC.2R.901.ANF_receptor.exons16.CAKALS010000005.1.Sebastes_miniatus";
CAKALS010000005.1	exonerate:protein2genome:local	exon	14662322	14663085	.	-	.	gene_id "LOCXPSalmoOlfC.17.5.360.HIT1"; transcript_id "LOCXPSalmoOlfC.17.5.360.HIT1.transcript"; gene_name "LOCXPSalmoOlfC.17.5.360.HIT1.OlfC.1R.798.ANF_receptor.exons6.CAKALS010000005.1.Sebastes_miniatus";
CAKALS010000005.1	exonerate:protein2genome:local	exon	14663382	14663496	.	-	.	gene_id "LOCXPSalmoOlfC.17.5.360.HIT1"; transcript_id "LOCXPSalmoOlfC.17.5.360.HIT1.transcript"; gene_name "LOCXPSalmoOlfC.17.5.360.HIT1.OlfC.1R.798.ANF_receptor.exons6.CAKALS010000005.1.Sebastes_miniatus";
CAKALS010000005.1	exonerate:protein2genome:local	exon	14663610	14663837	.	-	.	gene_id "LOCXPSalmoOlfC.17.5.360.HIT1"; transcript_id "LOCXPSalmoOlfC.17.5.360.HIT1.transcript"; gene_name "LOCXPSalmoOlfC.17.5.360.HIT1.OlfC.1R.798.ANF_receptor.exons6.CAKALS010000005.1.Sebastes_miniatus";
CAKALS010000005.1	exonerate:protein2genome:local	exon	14663921	14664733	.	-	.	gene_id "LOCXPSalmoOlfC.17.5.360.HIT1"; transcript_id "LOCXPSalmoOlfC.17.5.360.HIT1.transcript"; gene_name "LOCXPSalmoOlfC.17.5.360.HIT1.OlfC.1R.798.ANF_receptor.exons6.CAKALS010000005.1.Sebastes_miniatus";
CAKALS010000005.1	exonerate:protein2genome:local	exon	14664926	14665214	.	-	.	gene_id "LOCXPSalmoOlfC.17.5.360.HIT1"; transcript_id "LOCXPSalmoOlfC.17.5.360.HIT1.transcript"; gene_name "LOCXPSalmoOlfC.17.5.360.HIT1.OlfC.1R.798.ANF_receptor.exons6.CAKALS010000005.1.Sebastes_miniatus";
CAKALS010000005.1	exonerate:protein2genome:local	exon	14665325	14665509	.	-	.	gene_id "LOCXPSalmoOlfC.17.5.360.HIT1"; transcript_id "LOCXPSalmoOlfC.17.5.360.HIT1.transcript"; gene_name "LOCXPSalmoOlfC.17.5.360.HIT1.OlfC.1R.798.ANF_receptor.exons6.CAKALS010000005.1.Sebastes_miniatus";
```
