## Supplementary Data 1 for "Expanded olfactory system in fishes capable of terrestrial exploration": Sebastes_schlegelii.OLF_genes.gff

```
CM025825.1	exonerate:protein2genome:local	exon	40765223	40765372	.	+	.	gene_id "LOCXPOR1.227.HIT1"; transcript_id "LOCXPOR1.227.HIT1.transcript"; gene_name "LOCXPOR1.227.HIT1.OR.2R.305.7tm_1.exons2.CM025825.1.Sebastes_schlegelii";
CM025825.1	exonerate:protein2genome:local	exon	40768942	40769706	.	+	.	gene_id "LOCXPOR1.227.HIT1"; transcript_id "LOCXPOR1.227.HIT1.transcript"; gene_name "LOCXPOR1.227.HIT1.OR.2R.305.7tm_1.exons2.CM025825.1.Sebastes_schlegelii";
CM025825.1	exonerate:protein2genome:local	exon	40806391	40806534	.	+	.	gene_id "LOCXPOR2.363.HIT1"; transcript_id "LOCXPOR2.363.HIT1.transcript"; gene_name "LOCXPOR2.363.HIT1.OR.2R.299.7tm_1.exons2.CM025825.1.Sebastes_schlegelii";
CM025825.1	exonerate:protein2genome:local	exon	40811147	40811899	.	+	.	gene_id "LOCXPOR2.363.HIT1"; transcript_id "LOCXPOR2.363.HIT1.transcript"; gene_name "LOCXPOR2.363.HIT1.OR.2R.299.7tm_1.exons2.CM025825.1.Sebastes_schlegelii";
CM025825.1	exonerate:protein2genome:local	exon	40858144	40858896	.	-	.	gene_id "LOCXPOR5.416.HIT1"; transcript_id "LOCXPOR5.416.HIT1.transcript"; gene_name "LOCXPOR5.416.HIT1.OR.2R.299.7tm_1.exons2.CM025825.1.Sebastes_schlegelii";
CM025825.1	exonerate:protein2genome:local	exon	40863515	40863658	.	-	.	gene_id "LOCXPOR5.416.HIT1"; transcript_id "LOCXPOR5.416.HIT1.transcript"; gene_name "LOCXPOR5.416.HIT1.OR.2R.299.7tm_1.exons2.CM025825.1.Sebastes_schlegelii";
CM025825.1	exonerate:protein2genome:local	exon	40886710	40887501	.	-	.	gene_id "LOCXPOR6.427.HIT1"; transcript_id "LOCXPOR6.427.HIT1.transcript"; gene_name "LOCXPOR6.427.HIT1.OR.2R.316.7tm_1.exons2.CM025825.1.Sebastes_schlegelii";
CM025825.1	exonerate:protein2genome:local	exon	40889404	40889559	.	-	.	gene_id "LOCXPOR6.427.HIT1"; transcript_id "LOCXPOR6.427.HIT1.transcript"; gene_name "LOCXPOR6.427.HIT1.OR.2R.316.7tm_1.exons2.CM025825.1.Sebastes_schlegelii";
CM025825.1	exonerate:protein2genome:local	exon	40894175	40894930	.	-	.	gene_id "LOCXPOR7.440.HIT1"; transcript_id "LOCXPOR7.440.HIT1.transcript"; gene_name "LOCXPOR7.440.HIT1.OR.2R.304.7tm_4.exons2.CM025825.1.Sebastes_schlegelii";
CM025825.1	exonerate:protein2genome:local	exon	40896975	40897130	.	-	.	gene_id "LOCXPOR7.440.HIT1"; transcript_id "LOCXPOR7.440.HIT1.transcript"; gene_name "LOCXPOR7.440.HIT1.OR.2R.304.7tm_4.exons2.CM025825.1.Sebastes_schlegelii";
CM025825.1	exonerate:protein2genome:local	exon	40900035	40900799	.	-	.	gene_id "LOCXPOR8.451.HIT1"; transcript_id "LOCXPOR8.451.HIT1.transcript"; gene_name "LOCXPOR8.451.HIT1.OR.2R.305.7tm_4.exons2.CM025825.1.Sebastes_schlegelii";
CM025825.1	exonerate:protein2genome:local	exon	40903140	40903289	.	-	.	gene_id "LOCXPOR8.451.HIT1"; transcript_id "LOCXPOR8.451.HIT1.transcript"; gene_name "LOCXPOR8.451.HIT1.OR.2R.305.7tm_4.exons2.CM025825.1.Sebastes_schlegelii";
CM025825.1	exonerate:protein2genome:local	exon	43023672	43024592	.	+	.	gene_id "LOCXPOR9.473.HIT1"; transcript_id "LOCXPOR9.473.HIT1.transcript"; gene_name "LOCXPOR9.473.HIT1.OR.2R.307.7tm_4.exons1.CM025825.1.Sebastes_schlegelii";
CM025825.1	exonerate:protein2genome:local	exon	43029635	43030555	.	+	.	gene_id "LOCXPOR10.228.HIT1"; transcript_id "LOCXPOR10.228.HIT1.transcript"; gene_name "LOCXPOR10.228.HIT1.OR.2R.307.7tm_4.exons1.CM025825.1.Sebastes_schlegelii";
CM025825.1	exonerate:protein2genome:local	exon	43036843	43037763	.	+	.	gene_id "LOCXPOR11.257.HIT1"; transcript_id "LOCXPOR11.257.HIT1.transcript"; gene_name "LOCXPOR11.257.HIT1.OR.2R.307.7tm_4.exons1.CM025825.1.Sebastes_schlegelii";
CM025825.1	exonerate:protein2genome:local	exon	43055899	43056852	.	+	.	gene_id "LOCXPOR12.281.HIT1"; transcript_id "LOCXPOR12.281.HIT1.transcript"; gene_name "LOCXPOR12.281.HIT1.OR.2R.318.7tm_4.exons1.CM025825.1.Sebastes_schlegelii";
CM025825.1	exonerate:protein2genome:local	exon	43058500	43058649	.	-	.	gene_id "LOCXPOR13.292.HIT1"; transcript_id "LOCXPOR13.292.HIT1.transcript"; gene_name "LOCXPOR13.292.HIT1.OR.2R.334.7tm_4.exons3.CM025825.1.Sebastes_schlegelii";
CM025825.1	exonerate:protein2genome:local	exon	43060755	43061417	.	-	.	gene_id "LOCXPOR13.292.HIT1"; transcript_id "LOCXPOR13.292.HIT1.transcript"; gene_name "LOCXPOR13.292.HIT1.OR.2R.334.7tm_4.exons3.CM025825.1.Sebastes_schlegelii";
CM025825.1	exonerate:protein2genome:local	exon	43062501	43062689	.	-	.	gene_id "LOCXPOR13.292.HIT1"; transcript_id "LOCXPOR13.292.HIT1.transcript"; gene_name "LOCXPOR13.292.HIT1.OR.2R.334.7tm_4.exons3.CM025825.1.Sebastes_schlegelii";
CM025825.1	exonerate:protein2genome:local	exon	43067893	43068054	.	-	.	gene_id "LOCXPOR14.304.HIT1"; transcript_id "LOCXPOR14.304.HIT1.transcript"; gene_name "LOCXPOR14.304.HIT1.OR.2R.352.7tm_4.exons4.CM025825.1.Sebastes_schlegelii";
CM025825.1	exonerate:protein2genome:local	exon	43068644	43069306	.	-	.	gene_id "LOCXPOR14.304.HIT1"; transcript_id "LOCXPOR14.304.HIT1.transcript"; gene_name "LOCXPOR14.304.HIT1.OR.2R.352.7tm_4.exons4.CM025825.1.Sebastes_schlegelii";
CM025825.1	exonerate:protein2genome:local	exon	43069621	43069808	.	-	.	gene_id "LOCXPOR14.304.HIT1"; transcript_id "LOCXPOR14.304.HIT1.transcript"; gene_name "LOCXPOR14.304.HIT1.OR.2R.352.7tm_4.exons4.CM025825.1.Sebastes_schlegelii";
CM025825.1	exonerate:protein2genome:local	exon	43072058	43072100	.	-	.	gene_id "LOCXPOR14.304.HIT1"; transcript_id "LOCXPOR14.304.HIT1.transcript"; gene_name "LOCXPOR14.304.HIT1.OR.2R.352.7tm_4.exons4.CM025825.1.Sebastes_schlegelii";
CM025825.1	exonerate:protein2genome:local	exon	43083102	43083144	.	+	.	gene_id "LOCXPOR15.318.HIT1"; transcript_id "LOCXPOR15.318.HIT1.transcript"; gene_name "LOCXPOR15.318.HIT1.OR.2R.348.7tm_4.exons4.CM025825.1.Sebastes_schlegelii";
CM025825.1	exonerate:protein2genome:local	exon	43086726	43086913	.	+	.	gene_id "LOCXPOR15.318.HIT1"; transcript_id "LOCXPOR15.318.HIT1.transcript"; gene_name "LOCXPOR15.318.HIT1.OR.2R.348.7tm_4.exons4.CM025825.1.Sebastes_schlegelii";
CM025825.1	exonerate:protein2genome:local	exon	43087160	43087822	.	+	.	gene_id "LOCXPOR15.318.HIT1"; transcript_id "LOCXPOR15.318.HIT1.transcript"; gene_name "LOCXPOR15.318.HIT1.OR.2R.348.7tm_4.exons4.CM025825.1.Sebastes_schlegelii";
CM025825.1	exonerate:protein2genome:local	exon	43088406	43088555	.	+	.	gene_id "LOCXPOR15.318.HIT1"; transcript_id "LOCXPOR15.318.HIT1.transcript"; gene_name "LOCXPOR15.318.HIT1.OR.2R.348.7tm_4.exons4.CM025825.1.Sebastes_schlegelii";
CM025825.1	exonerate:protein2genome:local	exon	43094556	43094598	.	+	.	gene_id "LOCXPOR16.329.HIT1"; transcript_id "LOCXPOR16.329.HIT1.transcript"; gene_name "LOCXPOR16.329.HIT1.OR.2R.348.7tm_4.exons4.CM025825.1.Sebastes_schlegelii";
CM025825.1	exonerate:protein2genome:local	exon	43097543	43097730	.	+	.	gene_id "LOCXPOR16.329.HIT1"; transcript_id "LOCXPOR16.329.HIT1.transcript"; gene_name "LOCXPOR16.329.HIT1.OR.2R.348.7tm_4.exons4.CM025825.1.Sebastes_schlegelii";
CM025825.1	exonerate:protein2genome:local	exon	43097977	43098639	.	+	.	gene_id "LOCXPOR16.329.HIT1"; transcript_id "LOCXPOR16.329.HIT1.transcript"; gene_name "LOCXPOR16.329.HIT1.OR.2R.348.7tm_4.exons4.CM025825.1.Sebastes_schlegelii";
CM025825.1	exonerate:protein2genome:local	exon	43099071	43099220	.	+	.	gene_id "LOCXPOR16.329.HIT1"; transcript_id "LOCXPOR16.329.HIT1.transcript"; gene_name "LOCXPOR16.329.HIT1.OR.2R.348.7tm_4.exons4.CM025825.1.Sebastes_schlegelii";
CM025825.1	exonerate:protein2genome:local	exon	43101609	43102583	.	-	.	gene_id "LOCXPOR17.340.HIT1"; transcript_id "LOCXPOR17.340.HIT1.transcript"; gene_name "LOCXPOR17.340.HIT1.OR.2R.325.7tm_4.exons1.CM025825.1.Sebastes_schlegelii";
CM025825.1	exonerate:protein2genome:local	exon	43106006	43106968	.	-	.	gene_id "LOCXPOR18.351.HIT1"; transcript_id "LOCXPOR18.351.HIT1.transcript"; gene_name "LOCXPOR18.351.HIT1.OR.2R.321.7tm_4.exons1.CM025825.1.Sebastes_schlegelii";
CM025825.1	exonerate:protein2genome:local	exon	43113802	43114779	.	-	.	gene_id "LOCXPOR19.364.HIT1"; transcript_id "LOCXPOR19.364.HIT1.transcript"; gene_name "LOCXPOR19.364.HIT1.OR.2R.326.7tm_4.exons1.CM025825.1.Sebastes_schlegelii";
CM025825.1	exonerate:protein2genome:local	exon	43118845	43119819	.	-	.	gene_id "LOCXPOR20.375.HIT1"; transcript_id "LOCXPOR20.375.HIT1.transcript"; gene_name "LOCXPOR20.375.HIT1.OR.2R.325.7tm_4.exons1.CM025825.1.Sebastes_schlegelii";
CM025825.1	exonerate:protein2genome:local	exon	43127404	43128306	.	-	.	gene_id "LOCXPOR21.386.HIT1"; transcript_id "LOCXPOR21.386.HIT1.transcript"; gene_name "LOCXPOR21.386.HIT1.OR.2R.301.7tm_4.exons1.CM025825.1.Sebastes_schlegelii";
CM025825.1	exonerate:protein2genome:local	exon	43134171	43134496	.	-	.	gene_id "LOCXPOR22.394.HIT1"; transcript_id "LOCXPOR22.394.HIT1.transcript"; gene_name "LOCXPOR22.394.HIT1.OR.2R.310.7tm_4.exons3.CM025825.1.Sebastes_schlegelii";
CM025825.1	exonerate:protein2genome:local	exon	43134716	43134942	.	-	.	gene_id "LOCXPOR22.394.HIT1"; transcript_id "LOCXPOR22.394.HIT1.transcript"; gene_name "LOCXPOR22.394.HIT1.OR.2R.310.7tm_4.exons3.CM025825.1.Sebastes_schlegelii";
CM025825.1	exonerate:protein2genome:local	exon	43135577	43135953	.	-	.	gene_id "LOCXPOR22.394.HIT1"; transcript_id "LOCXPOR22.394.HIT1.transcript"; gene_name "LOCXPOR22.394.HIT1.OR.2R.310.7tm_4.exons3.CM025825.1.Sebastes_schlegelii";
CM025825.1	exonerate:protein2genome:local	exon	43137981	43138336	.	-	.	gene_id "LOCXPOR23.397.HIT1"; transcript_id "LOCXPOR23.397.HIT1.transcript"; gene_name "LOCXPOR23.397.HIT1.OR.2R.320.7tm_4.exons3.CM025825.1.Sebastes_schlegelii";
CM025825.1	exonerate:protein2genome:local	exon	43140229	43140455	.	-	.	gene_id "LOCXPOR23.397.HIT1"; transcript_id "LOCXPOR23.397.HIT1.transcript"; gene_name "LOCXPOR23.397.HIT1.OR.2R.320.7tm_4.exons3.CM025825.1.Sebastes_schlegelii";
CM025825.1	exonerate:protein2genome:local	exon	43141762	43142138	.	-	.	gene_id "LOCXPOR23.397.HIT1"; transcript_id "LOCXPOR23.397.HIT1.transcript"; gene_name "LOCXPOR23.397.HIT1.OR.2R.320.7tm_4.exons3.CM025825.1.Sebastes_schlegelii";
CM025825.1	exonerate:protein2genome:local	exon	43146865	43147794	.	-	.	gene_id "LOCXPOR24.399.HIT1"; transcript_id "LOCXPOR24.399.HIT1.transcript"; gene_name "LOCXPOR24.399.HIT1.OR.2R.310.7tm_4.exons1.CM025825.1.Sebastes_schlegelii";
CM025825.1	exonerate:protein2genome:local	exon	43151021	43151929	.	-	.	gene_id "LOCXPOR25.400.HIT1"; transcript_id "LOCXPOR25.400.HIT1.transcript"; gene_name "LOCXPOR25.400.HIT1.OR.2R.303.7tm_4.exons1.CM025825.1.Sebastes_schlegelii";
CM025825.1	exonerate:protein2genome:local	exon	43154497	43155426	.	-	.	gene_id "LOCXPOR24.401.HIT1"; transcript_id "LOCXPOR24.401.HIT1.transcript"; gene_name "LOCXPOR24.401.HIT1.OR.2R.310.7tm_4.exons1.CM025825.1.Sebastes_schlegelii";
CM025825.1	exonerate:protein2genome:local	exon	43167412	43168338	.	-	.	gene_id "LOCXPOR27.402.HIT1"; transcript_id "LOCXPOR27.402.HIT1.transcript"; gene_name "LOCXPOR27.402.HIT1.OR.2R.309.7tm_4.exons1.CM025825.1.Sebastes_schlegelii";
CM025825.1	exonerate:protein2genome:local	exon	43173631	43174578	.	-	.	gene_id "LOCXPOR28.403.HIT1"; transcript_id "LOCXPOR28.403.HIT1.transcript"; gene_name "LOCXPOR28.403.HIT1.OR.2R.316.7tm_4.exons1.CM025825.1.Sebastes_schlegelii";
CM025832.1	exonerate:protein2genome:local	exon	4405236	4406162	.	-	.	gene_id "LOCXPOR29.406.HIT1"; transcript_id "LOCXPOR29.406.HIT1.transcript"; gene_name "LOCXPOR29.406.HIT1.OR.2R.309.7tm_4.exons1.CM025832.1.Sebastes_schlegelii";
CM025832.1	exonerate:protein2genome:local	exon	4411619	4412530	.	+	.	gene_id "LOCXPOR30.407.HIT1"; transcript_id "LOCXPOR30.407.HIT1.transcript"; gene_name "LOCXPOR30.407.HIT1.OR.2R.304.7tm_4.exons1.CM025832.1.Sebastes_schlegelii";
CM025832.1	exonerate:protein2genome:local	exon	4415885	4416823	.	+	.	gene_id "LOCXPOR31.408.HIT1"; transcript_id "LOCXPOR31.408.HIT1.transcript"; gene_name "LOCXPOR31.408.HIT1.OR.2R.313.7tm_4.exons1.CM025832.1.Sebastes_schlegelii";
CM025833.1	exonerate:protein2genome:local	exon	22356051	22356986	.	+	.	gene_id "LOCXPOR32.409.HIT1"; transcript_id "LOCXPOR32.409.HIT1.transcript"; gene_name "LOCXPOR32.409.HIT1.OR.2R.312.7tm_4.exons1.CM025833.1.Sebastes_schlegelii";
CM025833.1	exonerate:protein2genome:local	exon	22375676	22376623	.	+	.	gene_id "LOCXPOR33.410.HIT1"; transcript_id "LOCXPOR33.410.HIT1.transcript"; gene_name "LOCXPOR33.410.HIT1.OR.2R.316.7tm_4.exons1.CM025833.1.Sebastes_schlegelii";
CM025833.1	exonerate:protein2genome:local	exon	22383648	22384595	.	+	.	gene_id "LOCXPOR34.411.HIT1"; transcript_id "LOCXPOR34.411.HIT1.transcript"; gene_name "LOCXPOR34.411.HIT1.OR.2R.316.7tm_4.exons1.CM025833.1.Sebastes_schlegelii";
CM025833.1	exonerate:protein2genome:local	exon	22391000	22391992	.	+	.	gene_id "LOCXPOR35.412.HIT1"; transcript_id "LOCXPOR35.412.HIT1.transcript"; gene_name "LOCXPOR35.412.HIT1.OR.2R.299.7tm_4.exons1.CM025833.1.Sebastes_schlegelii";
CM025833.1	exonerate:protein2genome:local	exon	22471546	22472538	.	-	.	gene_id "LOCXPOR35.413.HIT1"; transcript_id "LOCXPOR35.413.HIT1.transcript"; gene_name "LOCXPOR35.413.HIT1.OR.2R.299.7tm_4.exons1.CM025833.1.Sebastes_schlegelii";
CM025833.1	exonerate:protein2genome:local	exon	22478937	22479884	.	-	.	gene_id "LOCXPOR34.414.HIT1"; transcript_id "LOCXPOR34.414.HIT1.transcript"; gene_name "LOCXPOR34.414.HIT1.OR.2R.316.7tm_4.exons1.CM025833.1.Sebastes_schlegelii";
CM025833.1	exonerate:protein2genome:local	exon	22486710	22487657	.	-	.	gene_id "LOCXPOR33.417.HIT1"; transcript_id "LOCXPOR33.417.HIT1.transcript"; gene_name "LOCXPOR33.417.HIT1.OR.2R.316.7tm_4.exons1.CM025833.1.Sebastes_schlegelii";
CM025833.1	exonerate:protein2genome:local	exon	22506501	22507448	.	-	.	gene_id "LOCXPOR41.418.HIT1"; transcript_id "LOCXPOR41.418.HIT1.transcript"; gene_name "LOCXPOR41.418.HIT1.OR.2R.316.7tm_4.exons1.CM025833.1.Sebastes_schlegelii";
CM025833.1	exonerate:protein2genome:local	exon	22526093	22526992	.	-	.	gene_id "LOCXPOR43.419.HIT1"; transcript_id "LOCXPOR43.419.HIT1.transcript"; gene_name "LOCXPOR43.419.HIT1.OR.2R.300.7tm_4.exons1.CM025833.1.Sebastes_schlegelii";
CM025833.1	exonerate:protein2genome:local	exon	22529935	22530834	.	+	.	gene_id "LOCXPOR43.420.HIT1"; transcript_id "LOCXPOR43.420.HIT1.transcript"; gene_name "LOCXPOR43.420.HIT1.OR.2R.300.7tm_4.exons1.CM025833.1.Sebastes_schlegelii";
CM025833.1	exonerate:protein2genome:local	exon	22539381	22540301	.	+	.	gene_id "LOCXPOR44.421.HIT1"; transcript_id "LOCXPOR44.421.HIT1.transcript"; gene_name "LOCXPOR44.421.HIT1.OR.2R.307.7tm_4.exons1.CM025833.1.Sebastes_schlegelii";
CM025833.1	exonerate:protein2genome:local	exon	22554396	22555316	.	+	.	gene_id "LOCXPOR45.423.HIT1"; transcript_id "LOCXPOR45.423.HIT1.transcript"; gene_name "LOCXPOR45.423.HIT1.OR.2R.307.7tm_4.exons1.CM025833.1.Sebastes_schlegelii";
CM025833.1	exonerate:protein2genome:local	exon	22557814	22558725	.	-	.	gene_id "LOCXPOR46.424.HIT1"; transcript_id "LOCXPOR46.424.HIT1.transcript"; gene_name "LOCXPOR46.424.HIT1.OR.2R.304.7tm_4.exons1.CM025833.1.Sebastes_schlegelii";
CM025833.1	exonerate:protein2genome:local	exon	22562431	22563342	.	-	.	gene_id "LOCXPOR47.425.HIT1"; transcript_id "LOCXPOR47.425.HIT1.transcript"; gene_name "LOCXPOR47.425.HIT1.OR.2R.304.7tm_4.exons1.CM025833.1.Sebastes_schlegelii";
CM025833.1	exonerate:protein2genome:local	exon	22566915	22567835	.	-	.	gene_id "LOCXPOR48.426.HIT1"; transcript_id "LOCXPOR48.426.HIT1.transcript"; gene_name "LOCXPOR48.426.HIT1.OR.2R.307.7tm_4.exons1.CM025833.1.Sebastes_schlegelii";
CM025833.1	exonerate:protein2genome:local	exon	22570338	22571264	.	-	.	gene_id "LOCXPOR49.428.HIT1"; transcript_id "LOCXPOR49.428.HIT1.transcript"; gene_name "LOCXPOR49.428.HIT1.OR.2R.309.7tm_4.exons1.CM025833.1.Sebastes_schlegelii";
CM025833.1	exonerate:protein2genome:local	exon	22577461	22578381	.	-	.	gene_id "LOCXPOR50.429.HIT1"; transcript_id "LOCXPOR50.429.HIT1.transcript"; gene_name "LOCXPOR50.429.HIT1.OR.2R.307.7tm_4.exons1.CM025833.1.Sebastes_schlegelii";
CM025833.1	exonerate:protein2genome:local	exon	22581579	22582502	.	-	.	gene_id "LOCXPOR51.430.HIT1"; transcript_id "LOCXPOR51.430.HIT1.transcript"; gene_name "LOCXPOR51.430.HIT1.OR.2R.308.7tm_4.exons1.CM025833.1.Sebastes_schlegelii";
CM025833.1	exonerate:protein2genome:local	exon	22584535	22585455	.	+	.	gene_id "LOCXPOR52.431.HIT1"; transcript_id "LOCXPOR52.431.HIT1.transcript"; gene_name "LOCXPOR52.431.HIT1.OR.2R.307.7tm_4.exons1.CM025833.1.Sebastes_schlegelii";
CM025833.1	exonerate:protein2genome:local	exon	22586756	22587676	.	+	.	gene_id "LOCXPOR53.432.HIT1"; transcript_id "LOCXPOR53.432.HIT1.transcript"; gene_name "LOCXPOR53.432.HIT1.OR.2R.307.7tm_4.exons1.CM025833.1.Sebastes_schlegelii";
CM025833.1	exonerate:protein2genome:local	exon	22591960	22592886	.	+	.	gene_id "LOCXPOR54.433.HIT1"; transcript_id "LOCXPOR54.433.HIT1.transcript"; gene_name "LOCXPOR54.433.HIT1.OR.2R.309.7tm_4.exons1.CM025833.1.Sebastes_schlegelii";
CM025833.1	exonerate:protein2genome:local	exon	22598495	22599451	.	-	.	gene_id "LOCXPOR55.434.HIT1"; transcript_id "LOCXPOR55.434.HIT1.transcript"; gene_name "LOCXPOR55.434.HIT1.OR.2R.319.7tm_4.exons1.CM025833.1.Sebastes_schlegelii";
CM025833.1	exonerate:protein2genome:local	exon	22602309	22603250	.	-	.	gene_id "LOCXPOR56.435.HIT1"; transcript_id "LOCXPOR56.435.HIT1.transcript"; gene_name "LOCXPOR56.435.HIT1.OR.2R.314.7tm_4.exons1.CM025833.1.Sebastes_schlegelii";
CM025833.1	exonerate:protein2genome:local	exon	22612925	22613866	.	-	.	gene_id "LOCXPOR57.439.HIT1"; transcript_id "LOCXPOR57.439.HIT1.transcript"; gene_name "LOCXPOR57.439.HIT1.OR.2R.314.7tm_4.exons1.CM025833.1.Sebastes_schlegelii";
CM025833.1	exonerate:protein2genome:local	exon	22622285	22623223	.	-	.	gene_id "LOCXPOR58.441.HIT1"; transcript_id "LOCXPOR58.441.HIT1.transcript"; gene_name "LOCXPOR58.441.HIT1.OR.2R.313.7tm_4.exons1.CM025833.1.Sebastes_schlegelii";
CM025833.1	exonerate:protein2genome:local	exon	22740392	22741306	.	-	.	gene_id "LOCXPOR60.442.HIT1"; transcript_id "LOCXPOR60.442.HIT1.transcript"; gene_name "LOCXPOR60.442.HIT1.OR.2R.305.7tm_4.exons1.CM025833.1.Sebastes_schlegelii";
CM025833.1	exonerate:protein2genome:local	exon	22751999	22752913	.	+	.	gene_id "LOCXPOR61.443.HIT1"; transcript_id "LOCXPOR61.443.HIT1.transcript"; gene_name "LOCXPOR61.443.HIT1.OR.2R.305.7tm_4.exons1.CM025833.1.Sebastes_schlegelii";
CM025833.1	exonerate:protein2genome:local	exon	22759523	22760437	.	+	.	gene_id "LOCXPOR62.444.HIT1"; transcript_id "LOCXPOR62.444.HIT1.transcript"; gene_name "LOCXPOR62.444.HIT1.OR.2R.305.7tm_4.exons1.CM025833.1.Sebastes_schlegelii";
CM025833.1	exonerate:protein2genome:local	exon	22764347	22765273	.	+	.	gene_id "LOCXPOR63.445.HIT1"; transcript_id "LOCXPOR63.445.HIT1.transcript"; gene_name "LOCXPOR63.445.HIT1.OR.2R.309.7tm_4.exons1.CM025833.1.Sebastes_schlegelii";
CM025833.1	exonerate:protein2genome:local	exon	22771187	22772101	.	+	.	gene_id "LOCXPOR64.446.HIT1"; transcript_id "LOCXPOR64.446.HIT1.transcript"; gene_name "LOCXPOR64.446.HIT1.OR.2R.305.7tm_4.exons1.CM025833.1.Sebastes_schlegelii";
CM025833.1	exonerate:protein2genome:local	exon	22964521	22965493	.	+	.	gene_id "LOCXPOR72.447.HIT1"; transcript_id "LOCXPOR72.447.HIT1.transcript"; gene_name "LOCXPOR72.447.HIT1.OR.2R.285.7tm_4.exons1.CM025833.1.Sebastes_schlegelii";
CM025833.1	exonerate:protein2genome:local	exon	22985524	22986489	.	-	.	gene_id "LOCXPOR65.452.HIT1"; transcript_id "LOCXPOR65.452.HIT1.transcript"; gene_name "LOCXPOR65.452.HIT1.OR.2R.322.7tm_4.exons1.CM025833.1.Sebastes_schlegelii";
CM025833.1	exonerate:protein2genome:local	exon	22991600	22992538	.	-	.	gene_id "LOCXPOR66.453.HIT1"; transcript_id "LOCXPOR66.453.HIT1.transcript"; gene_name "LOCXPOR66.453.HIT1.OR.2R.313.7tm_4.exons1.CM025833.1.Sebastes_schlegelii";
CM025833.1	exonerate:protein2genome:local	exon	23042390	23043328	.	-	.	gene_id "LOCXPOR67.455.HIT1"; transcript_id "LOCXPOR67.455.HIT1.transcript"; gene_name "LOCXPOR67.455.HIT1.OR.2R.313.7tm_4.exons1.CM025833.1.Sebastes_schlegelii";
CM025833.1	exonerate:protein2genome:local	exon	23054538	23055475	.	-	.	gene_id "LOCXPOR67.456.HIT1"; transcript_id "LOCXPOR67.456.HIT1.transcript"; gene_name "LOCXPOR67.456.HIT1.OR.2R.277.7tm_4.exons1.CM025833.1.Sebastes_schlegelii";
CM025833.1	exonerate:protein2genome:local	exon	23066708	23067646	.	+	.	gene_id "LOCXPOR68.457.HIT1"; transcript_id "LOCXPOR68.457.HIT1.transcript"; gene_name "LOCXPOR68.457.HIT1.OR.2R.313.7tm_4.exons1.CM025833.1.Sebastes_schlegelii";
CM025833.1	exonerate:protein2genome:local	exon	30068180	30069118	.	+	.	gene_id "LOCXPOR69.460.HIT1"; transcript_id "LOCXPOR69.460.HIT1.transcript"; gene_name "LOCXPOR69.460.HIT1.OR.2R.313.7tm_4.exons1.CM025833.1.Sebastes_schlegelii";
CM025833.1	exonerate:protein2genome:local	exon	30074229	30075194	.	+	.	gene_id "LOCXPOR65.461.HIT1"; transcript_id "LOCXPOR65.461.HIT1.transcript"; gene_name "LOCXPOR65.461.HIT1.OR.2R.322.7tm_4.exons1.CM025833.1.Sebastes_schlegelii";
CM025833.1	exonerate:protein2genome:local	exon	30086513	30087505	.	-	.	gene_id "LOCXPOR71.463.HIT1"; transcript_id "LOCXPOR71.463.HIT1.transcript"; gene_name "LOCXPOR71.463.HIT1.OR.2R.331.7tm_4.exons1.CM025833.1.Sebastes_schlegelii";
CM025833.1	exonerate:protein2genome:local	exon	30090756	30091736	.	-	.	gene_id "LOCXPOR72.464.HIT1"; transcript_id "LOCXPOR72.464.HIT1.transcript"; gene_name "LOCXPOR72.464.HIT1.OR.2R.327.7tm_4.exons1.CM025833.1.Sebastes_schlegelii";
CM025833.1	exonerate:protein2genome:local	exon	30095200	30096117	.	-	.	gene_id "LOCXPOR73.465.HIT1"; transcript_id "LOCXPOR73.465.HIT1.transcript"; gene_name "LOCXPOR73.465.HIT1.OR.2R.306.7tm_4.exons1.CM025833.1.Sebastes_schlegelii";
CM025833.1	exonerate:protein2genome:local	exon	30099298	30100215	.	-	.	gene_id "LOCXPOR74.466.HIT1"; transcript_id "LOCXPOR74.466.HIT1.transcript"; gene_name "LOCXPOR74.466.HIT1.OR.2R.306.7tm_4.exons1.CM025833.1.Sebastes_schlegelii";
CM025833.1	exonerate:protein2genome:local	exon	30106776	30107747	.	+	.	gene_id "LOCXPOR75.467.HIT1"; transcript_id "LOCXPOR75.467.HIT1.transcript"; gene_name "LOCXPOR75.467.HIT1.OR.2R.324.7tm_4.exons1.CM025833.1.Sebastes_schlegelii";
CM025833.1	exonerate:protein2genome:local	exon	30112589	30113560	.	+	.	gene_id "LOCXPOR76.468.HIT1"; transcript_id "LOCXPOR76.468.HIT1.transcript"; gene_name "LOCXPOR76.468.HIT1.OR.2R.324.7tm_4.exons1.CM025833.1.Sebastes_schlegelii";
CM025833.1	exonerate:protein2genome:local	exon	30120200	30121132	.	+	.	gene_id "LOCXPOR77.469.HIT1"; transcript_id "LOCXPOR77.469.HIT1.transcript"; gene_name "LOCXPOR77.469.HIT1.OR.2R.311.7tm_4.exons1.CM025833.1.Sebastes_schlegelii";
CM025833.1	exonerate:protein2genome:local	exon	30124723	30125685	.	+	.	gene_id "LOCXPOR78.470.HIT1"; transcript_id "LOCXPOR78.470.HIT1.transcript"; gene_name "LOCXPOR78.470.HIT1.OR.2R.321.7tm_4.exons1.CM025833.1.Sebastes_schlegelii";
CM025833.1	exonerate:protein2genome:local	exon	30130463	30131410	.	+	.	gene_id "LOCXPOR79.471.HIT1"; transcript_id "LOCXPOR79.471.HIT1.transcript"; gene_name "LOCXPOR79.471.HIT1.OR.2R.316.7tm_4.exons1.CM025833.1.Sebastes_schlegelii";
CM025833.1	exonerate:protein2genome:local	exon	35175647	35176558	.	+	.	gene_id "LOCXPOR80.472.HIT1"; transcript_id "LOCXPOR80.472.HIT1.transcript"; gene_name "LOCXPOR80.472.HIT1.OR.2R.304.7tm_1.exons1.CM025833.1.Sebastes_schlegelii";
CM025833.1	exonerate:protein2genome:local	exon	35188567	35189487	.	+	.	gene_id "LOCXPOR81.474.HIT1"; transcript_id "LOCXPOR81.474.HIT1.transcript"; gene_name "LOCXPOR81.474.HIT1.OR.2R.307.7tm_1.exons1.CM025833.1.Sebastes_schlegelii";
CM025833.1	exonerate:protein2genome:local	exon	35230916	35231878	.	+	.	gene_id "LOCXPOR82.475.HIT1"; transcript_id "LOCXPOR82.475.HIT1.transcript"; gene_name "LOCXPOR82.475.HIT1.OR.2R.321.7tm_1.exons1.CM025833.1.Sebastes_schlegelii";
CM025833.1	exonerate:protein2genome:local	exon	35238367	35239329	.	+	.	gene_id "LOCXPOR83.476.HIT1"; transcript_id "LOCXPOR83.476.HIT1.transcript"; gene_name "LOCXPOR83.476.HIT1.OR.2R.321.7tm_1.exons1.CM025833.1.Sebastes_schlegelii";
CM025834.1	exonerate:protein2genome:local	exon	756933	757835	.	+	.	gene_id "LOCXPOR84.477.HIT1"; transcript_id "LOCXPOR84.477.HIT1.transcript"; gene_name "LOCXPOR84.477.HIT1.OR.2R.301.7tm_4.exons1.CM025834.1.Sebastes_schlegelii";
CM025834.1	exonerate:protein2genome:local	exon	761373	761749	.	+	.	gene_id "LOCXPOR85.481.HIT1"; transcript_id "LOCXPOR85.481.HIT1.transcript"; gene_name "LOCXPOR85.481.HIT1.OR.2R.310.7tm_4.exons3.CM025834.1.Sebastes_schlegelii";
CM025834.1	exonerate:protein2genome:local	exon	762318	762544	.	+	.	gene_id "LOCXPOR85.481.HIT1"; transcript_id "LOCXPOR85.481.HIT1.transcript"; gene_name "LOCXPOR85.481.HIT1.OR.2R.310.7tm_4.exons3.CM025834.1.Sebastes_schlegelii";
CM025834.1	exonerate:protein2genome:local	exon	762739	763064	.	+	.	gene_id "LOCXPOR85.481.HIT1"; transcript_id "LOCXPOR85.481.HIT1.transcript"; gene_name "LOCXPOR85.481.HIT1.OR.2R.310.7tm_4.exons3.CM025834.1.Sebastes_schlegelii";
CM025834.1	exonerate:protein2genome:local	exon	765164	765540	.	+	.	gene_id "LOCXPOR86.487.HIT1"; transcript_id "LOCXPOR86.487.HIT1.transcript"; gene_name "LOCXPOR86.487.HIT1.OR.2R.319.7tm_4.exons3.CM025834.1.Sebastes_schlegelii";
CM025834.1	exonerate:protein2genome:local	exon	765875	766101	.	+	.	gene_id "LOCXPOR86.487.HIT1"; transcript_id "LOCXPOR86.487.HIT1.transcript"; gene_name "LOCXPOR86.487.HIT1.OR.2R.319.7tm_4.exons3.CM025834.1.Sebastes_schlegelii";
CM025834.1	exonerate:protein2genome:local	exon	766303	766655	.	+	.	gene_id "LOCXPOR86.487.HIT1"; transcript_id "LOCXPOR86.487.HIT1.transcript"; gene_name "LOCXPOR86.487.HIT1.OR.2R.319.7tm_4.exons3.CM025834.1.Sebastes_schlegelii";
CM025834.1	exonerate:protein2genome:local	exon	770660	771036	.	+	.	gene_id "LOCXPOR87.493.HIT1"; transcript_id "LOCXPOR87.493.HIT1.transcript"; gene_name "LOCXPOR87.493.HIT1.OR.2R.310.7tm_4.exons3.CM025834.1.Sebastes_schlegelii";
CM025834.1	exonerate:protein2genome:local	exon	771605	771831	.	+	.	gene_id "LOCXPOR87.493.HIT1"; transcript_id "LOCXPOR87.493.HIT1.transcript"; gene_name "LOCXPOR87.493.HIT1.OR.2R.310.7tm_4.exons3.CM025834.1.Sebastes_schlegelii";
CM025834.1	exonerate:protein2genome:local	exon	772026	772351	.	+	.	gene_id "LOCXPOR87.493.HIT1"; transcript_id "LOCXPOR87.493.HIT1.transcript"; gene_name "LOCXPOR87.493.HIT1.OR.2R.310.7tm_4.exons3.CM025834.1.Sebastes_schlegelii";
CM025834.1	exonerate:protein2genome:local	exon	774451	774827	.	+	.	gene_id "LOCXPOR88.497.HIT1"; transcript_id "LOCXPOR88.497.HIT1.transcript"; gene_name "LOCXPOR88.497.HIT1.OR.2R.319.7tm_4.exons3.CM025834.1.Sebastes_schlegelii";
CM025834.1	exonerate:protein2genome:local	exon	775162	775388	.	+	.	gene_id "LOCXPOR88.497.HIT1"; transcript_id "LOCXPOR88.497.HIT1.transcript"; gene_name "LOCXPOR88.497.HIT1.OR.2R.319.7tm_4.exons3.CM025834.1.Sebastes_schlegelii";
CM025834.1	exonerate:protein2genome:local	exon	775590	775942	.	+	.	gene_id "LOCXPOR88.497.HIT1"; transcript_id "LOCXPOR88.497.HIT1.transcript"; gene_name "LOCXPOR88.497.HIT1.OR.2R.319.7tm_4.exons3.CM025834.1.Sebastes_schlegelii";
CM025834.1	exonerate:protein2genome:local	exon	779947	780323	.	+	.	gene_id "LOCXPOR89.505.HIT1"; transcript_id "LOCXPOR89.505.HIT1.transcript"; gene_name "LOCXPOR89.505.HIT1.OR.2R.310.7tm_4.exons3.CM025834.1.Sebastes_schlegelii";
CM025834.1	exonerate:protein2genome:local	exon	780892	781118	.	+	.	gene_id "LOCXPOR89.505.HIT1"; transcript_id "LOCXPOR89.505.HIT1.transcript"; gene_name "LOCXPOR89.505.HIT1.OR.2R.310.7tm_4.exons3.CM025834.1.Sebastes_schlegelii";
CM025834.1	exonerate:protein2genome:local	exon	781313	781638	.	+	.	gene_id "LOCXPOR89.505.HIT1"; transcript_id "LOCXPOR89.505.HIT1.transcript"; gene_name "LOCXPOR89.505.HIT1.OR.2R.310.7tm_4.exons3.CM025834.1.Sebastes_schlegelii";
CM025834.1	exonerate:protein2genome:local	exon	783738	784114	.	+	.	gene_id "LOCXPOR90.229.HIT1"; transcript_id "LOCXPOR90.229.HIT1.transcript"; gene_name "LOCXPOR90.229.HIT1.OR.2R.319.7tm_4.exons3.CM025834.1.Sebastes_schlegelii";
CM025834.1	exonerate:protein2genome:local	exon	784448	784674	.	+	.	gene_id "LOCXPOR90.229.HIT1"; transcript_id "LOCXPOR90.229.HIT1.transcript"; gene_name "LOCXPOR90.229.HIT1.OR.2R.319.7tm_4.exons3.CM025834.1.Sebastes_schlegelii";
CM025834.1	exonerate:protein2genome:local	exon	784790	785142	.	+	.	gene_id "LOCXPOR90.229.HIT1"; transcript_id "LOCXPOR90.229.HIT1.transcript"; gene_name "LOCXPOR90.229.HIT1.OR.2R.319.7tm_4.exons3.CM025834.1.Sebastes_schlegelii";
CM025834.1	exonerate:protein2genome:local	exon	791050	791952	.	+	.	gene_id "LOCXPOR91.232.HIT1"; transcript_id "LOCXPOR91.232.HIT1.transcript"; gene_name "LOCXPOR91.232.HIT1.OR.2R.301.7tm_4.exons1.CM025834.1.Sebastes_schlegelii";
CM025834.1	exonerate:protein2genome:local	exon	795490	795866	.	+	.	gene_id "LOCXPOR87.237.HIT1"; transcript_id "LOCXPOR87.237.HIT1.transcript"; gene_name "LOCXPOR87.237.HIT1.OR.2R.310.7tm_4.exons3.CM025834.1.Sebastes_schlegelii";
CM025834.1	exonerate:protein2genome:local	exon	796435	796661	.	+	.	gene_id "LOCXPOR87.237.HIT1"; transcript_id "LOCXPOR87.237.HIT1.transcript"; gene_name "LOCXPOR87.237.HIT1.OR.2R.310.7tm_4.exons3.CM025834.1.Sebastes_schlegelii";
CM025834.1	exonerate:protein2genome:local	exon	796856	797181	.	+	.	gene_id "LOCXPOR87.237.HIT1"; transcript_id "LOCXPOR87.237.HIT1.transcript"; gene_name "LOCXPOR87.237.HIT1.OR.2R.310.7tm_4.exons3.CM025834.1.Sebastes_schlegelii";
CM025834.1	exonerate:protein2genome:local	exon	799281	799657	.	+	.	gene_id "LOCXPOR93.241.HIT1"; transcript_id "LOCXPOR93.241.HIT1.transcript"; gene_name "LOCXPOR93.241.HIT1.OR.2R.319.7tm_4.exons3.CM025834.1.Sebastes_schlegelii";
CM025834.1	exonerate:protein2genome:local	exon	799991	800217	.	+	.	gene_id "LOCXPOR93.241.HIT1"; transcript_id "LOCXPOR93.241.HIT1.transcript"; gene_name "LOCXPOR93.241.HIT1.OR.2R.319.7tm_4.exons3.CM025834.1.Sebastes_schlegelii";
CM025834.1	exonerate:protein2genome:local	exon	800333	800685	.	+	.	gene_id "LOCXPOR93.241.HIT1"; transcript_id "LOCXPOR93.241.HIT1.transcript"; gene_name "LOCXPOR93.241.HIT1.OR.2R.319.7tm_4.exons3.CM025834.1.Sebastes_schlegelii";
CM025834.1	exonerate:protein2genome:local	exon	806590	807492	.	+	.	gene_id "LOCXPOR91.244.HIT1"; transcript_id "LOCXPOR91.244.HIT1.transcript"; gene_name "LOCXPOR91.244.HIT1.OR.2R.301.7tm_4.exons1.CM025834.1.Sebastes_schlegelii";
CM025834.1	exonerate:protein2genome:local	exon	814782	815158	.	+	.	gene_id "LOCXPOR90.253.HIT1"; transcript_id "LOCXPOR90.253.HIT1.transcript"; gene_name "LOCXPOR90.253.HIT1.OR.2R.319.7tm_4.exons3.CM025834.1.Sebastes_schlegelii";
CM025834.1	exonerate:protein2genome:local	exon	815492	815718	.	+	.	gene_id "LOCXPOR90.253.HIT1"; transcript_id "LOCXPOR90.253.HIT1.transcript"; gene_name "LOCXPOR90.253.HIT1.OR.2R.319.7tm_4.exons3.CM025834.1.Sebastes_schlegelii";
CM025834.1	exonerate:protein2genome:local	exon	815834	816186	.	+	.	gene_id "LOCXPOR90.253.HIT1"; transcript_id "LOCXPOR90.253.HIT1.transcript"; gene_name "LOCXPOR90.253.HIT1.OR.2R.319.7tm_4.exons3.CM025834.1.Sebastes_schlegelii";
CM025834.1	exonerate:protein2genome:local	exon	822081	822983	.	+	.	gene_id "LOCXPOR96.256.HIT1"; transcript_id "LOCXPOR96.256.HIT1.transcript"; gene_name "LOCXPOR96.256.HIT1.OR.2R.301.7tm_4.exons1.CM025834.1.Sebastes_schlegelii";
CM025834.1	exonerate:protein2genome:local	exon	1212564	1213505	.	+	.	gene_id "LOCXPOR97.261.HIT1"; transcript_id "LOCXPOR97.261.HIT1.transcript"; gene_name "LOCXPOR97.261.HIT1.OR.2R.314.7tm_4.exons1.CM025834.1.Sebastes_schlegelii";
CM025834.1	exonerate:protein2genome:local	exon	2356776	2357726	.	-	.	gene_id "LOCXPOR98.262.HIT1"; transcript_id "LOCXPOR98.262.HIT1.transcript"; gene_name "LOCXPOR98.262.HIT1.OR.2R.317.7tm_1.exons1.CM025834.1.Sebastes_schlegelii";
CM025834.1	exonerate:protein2genome:local	exon	2367001	2367957	.	-	.	gene_id "LOCXPOR99.263.HIT1"; transcript_id "LOCXPOR99.263.HIT1.transcript"; gene_name "LOCXPOR99.263.HIT1.OR.2R.319.7tm_1.exons1.CM025834.1.Sebastes_schlegelii";
CM025834.1	exonerate:protein2genome:local	exon	2371297	2372256	.	-	.	gene_id "LOCXPOR100.264.HIT1"; transcript_id "LOCXPOR100.264.HIT1.transcript"; gene_name "LOCXPOR100.264.HIT1.OR.2R.320.7tm_1.exons1.CM025834.1.Sebastes_schlegelii";
CM025834.1	exonerate:protein2genome:local	exon	2375862	2376821	.	-	.	gene_id "LOCXPOR101.265.HIT1"; transcript_id "LOCXPOR101.265.HIT1.transcript"; gene_name "LOCXPOR101.265.HIT1.OR.2R.320.7tm_1.exons1.CM025834.1.Sebastes_schlegelii";
CM025834.1	exonerate:protein2genome:local	exon	2389091	2389993	.	-	.	gene_id "LOCXPOR103.266.HIT1"; transcript_id "LOCXPOR103.266.HIT1.transcript"; gene_name "LOCXPOR103.266.HIT1.OR.2R.301.7tm_1.exons1.CM025834.1.Sebastes_schlegelii";
CM025834.1	exonerate:protein2genome:local	exon	2392749	2393651	.	-	.	gene_id "LOCXPOR103.267.HIT1"; transcript_id "LOCXPOR103.267.HIT1.transcript"; gene_name "LOCXPOR103.267.HIT1.OR.2R.301.7tm_1.exons1.CM025834.1.Sebastes_schlegelii";
CM025834.1	exonerate:protein2genome:local	exon	2400627	2401577	.	-	.	gene_id "LOCXPOR104.269.HIT1"; transcript_id "LOCXPOR104.269.HIT1.transcript"; gene_name "LOCXPOR104.269.HIT1.OR.2R.317.7tm_1.exons1.CM025834.1.Sebastes_schlegelii";
CM025834.1	exonerate:protein2genome:local	exon	2417346	2418329	.	+	.	gene_id "LOCXPOR105.272.HIT1"; transcript_id "LOCXPOR105.272.HIT1.transcript"; gene_name "LOCXPOR105.272.HIT1.OR.2R.328.7tm_1.exons1.CM025834.1.Sebastes_schlegelii";
CM025834.1	exonerate:protein2genome:local	exon	2420932	2421834	.	+	.	gene_id "LOCXPOR106.273.HIT1"; transcript_id "LOCXPOR106.273.HIT1.transcript"; gene_name "LOCXPOR106.273.HIT1.OR.2R.301.7tm_1.exons1.CM025834.1.Sebastes_schlegelii";
CM025834.1	exonerate:protein2genome:local	exon	2427325	2428275	.	-	.	gene_id "LOCXPOR107.274.HIT1"; transcript_id "LOCXPOR107.274.HIT1.transcript"; gene_name "LOCXPOR107.274.HIT1.OR.2R.317.7tm_1.exons1.CM025834.1.Sebastes_schlegelii";
CM025834.1	exonerate:protein2genome:local	exon	2431236	2432195	.	-	.	gene_id "LOCXPOR108.275.HIT1"; transcript_id "LOCXPOR108.275.HIT1.transcript"; gene_name "LOCXPOR108.275.HIT1.OR.2R.320.7tm_1.exons1.CM025834.1.Sebastes_schlegelii";
CM025834.1	exonerate:protein2genome:local	exon	2435137	2436087	.	-	.	gene_id "LOCXPOR109.276.HIT1"; transcript_id "LOCXPOR109.276.HIT1.transcript"; gene_name "LOCXPOR109.276.HIT1.OR.2R.317.7tm_1.exons1.CM025834.1.Sebastes_schlegelii";
CM025834.1	exonerate:protein2genome:local	exon	2440707	2441666	.	-	.	gene_id "LOCXPOR110.277.HIT1"; transcript_id "LOCXPOR110.277.HIT1.transcript"; gene_name "LOCXPOR110.277.HIT1.OR.2R.320.7tm_1.exons1.CM025834.1.Sebastes_schlegelii";
CM025834.1	exonerate:protein2genome:local	exon	2456405	2457364	.	+	.	gene_id "LOCXPOR110.278.HIT1"; transcript_id "LOCXPOR110.278.HIT1.transcript"; gene_name "LOCXPOR110.278.HIT1.OR.2R.320.7tm_1.exons1.CM025834.1.Sebastes_schlegelii";
CM025834.1	exonerate:protein2genome:local	exon	2461983	2462933	.	+	.	gene_id "LOCXPOR109.279.HIT1"; transcript_id "LOCXPOR109.279.HIT1.transcript"; gene_name "LOCXPOR109.279.HIT1.OR.2R.317.7tm_1.exons1.CM025834.1.Sebastes_schlegelii";
CM025834.1	exonerate:protein2genome:local	exon	2465921	2466880	.	+	.	gene_id "LOCXPOR108.280.HIT1"; transcript_id "LOCXPOR108.280.HIT1.transcript"; gene_name "LOCXPOR108.280.HIT1.OR.2R.320.7tm_1.exons1.CM025834.1.Sebastes_schlegelii";
CM025834.1	exonerate:protein2genome:local	exon	2469840	2470790	.	+	.	gene_id "LOCXPOR107.282.HIT1"; transcript_id "LOCXPOR107.282.HIT1.transcript"; gene_name "LOCXPOR107.282.HIT1.OR.2R.317.7tm_1.exons1.CM025834.1.Sebastes_schlegelii";
CM025834.1	exonerate:protein2genome:local	exon	2477530	2478480	.	+	.	gene_id "LOCXPOR115.283.HIT1"; transcript_id "LOCXPOR115.283.HIT1.transcript"; gene_name "LOCXPOR115.283.HIT1.OR.2R.317.7tm_1.exons1.CM025834.1.Sebastes_schlegelii";
CM025834.1	exonerate:protein2genome:local	exon	2485487	2486446	.	+	.	gene_id "LOCXPOR116.284.HIT1"; transcript_id "LOCXPOR116.284.HIT1.transcript"; gene_name "LOCXPOR116.284.HIT1.OR.2R.320.7tm_1.exons1.CM025834.1.Sebastes_schlegelii";
CM025834.1	exonerate:protein2genome:local	exon	2489734	2490693	.	-	.	gene_id "LOCXPOR99.285.HIT1"; transcript_id "LOCXPOR99.285.HIT1.transcript"; gene_name "LOCXPOR99.285.HIT1.OR.2R.320.7tm_1.exons1.CM025834.1.Sebastes_schlegelii";
CM025834.1	exonerate:protein2genome:local	exon	2494184	2495140	.	-	.	gene_id "LOCXPOR118.286.HIT1"; transcript_id "LOCXPOR118.286.HIT1.transcript"; gene_name "LOCXPOR118.286.HIT1.OR.2R.319.7tm_1.exons1.CM025834.1.Sebastes_schlegelii";
CM025834.1	exonerate:protein2genome:local	exon	2499888	2500847	.	-	.	gene_id "LOCXPOR119.287.HIT1"; transcript_id "LOCXPOR119.287.HIT1.transcript"; gene_name "LOCXPOR119.287.HIT1.OR.2R.320.7tm_1.exons1.CM025834.1.Sebastes_schlegelii";
CM025834.1	exonerate:protein2genome:local	exon	2520785	2521687	.	-	.	gene_id "LOCXPOR120.288.HIT1"; transcript_id "LOCXPOR120.288.HIT1.transcript"; gene_name "LOCXPOR120.288.HIT1.OR.2R.301.7tm_1.exons1.CM025834.1.Sebastes_schlegelii";
CM025834.1	exonerate:protein2genome:local	exon	2527743	2528645	.	-	.	gene_id "LOCXPOR121.289.HIT1"; transcript_id "LOCXPOR121.289.HIT1.transcript"; gene_name "LOCXPOR121.289.HIT1.OR.2R.301.7tm_1.exons1.CM025834.1.Sebastes_schlegelii";
CM025834.1	exonerate:protein2genome:local	exon	2531246	2532229	.	-	.	gene_id "LOCXPOR105.290.HIT1"; transcript_id "LOCXPOR105.290.HIT1.transcript"; gene_name "LOCXPOR105.290.HIT1.OR.2R.328.7tm_1.exons1.CM025834.1.Sebastes_schlegelii";
CM025834.1	exonerate:protein2genome:local	exon	2546079	2547038	.	+	.	gene_id "LOCXPOR123.291.HIT1"; transcript_id "LOCXPOR123.291.HIT1.transcript"; gene_name "LOCXPOR123.291.HIT1.OR.2R.320.7tm_1.exons1.CM025834.1.Sebastes_schlegelii";
CM025834.1	exonerate:protein2genome:local	exon	2553617	2554567	.	+	.	gene_id "LOCXPOR124.294.HIT1"; transcript_id "LOCXPOR124.294.HIT1.transcript"; gene_name "LOCXPOR124.294.HIT1.OR.2R.317.7tm_1.exons1.CM025834.1.Sebastes_schlegelii";
CM025834.1	exonerate:protein2genome:local	exon	2557528	2558487	.	+	.	gene_id "LOCXPOR125.295.HIT1"; transcript_id "LOCXPOR125.295.HIT1.transcript"; gene_name "LOCXPOR125.295.HIT1.OR.2R.320.7tm_1.exons1.CM025834.1.Sebastes_schlegelii";
CM025834.1	exonerate:protein2genome:local	exon	2561446	2562405	.	+	.	gene_id "LOCXPOR126.296.HIT1"; transcript_id "LOCXPOR126.296.HIT1.transcript"; gene_name "LOCXPOR126.296.HIT1.OR.2R.320.7tm_1.exons1.CM025834.1.Sebastes_schlegelii";
CM025834.1	exonerate:protein2genome:local	exon	2565361	2566320	.	+	.	gene_id "LOCXPOR127.297.HIT1"; transcript_id "LOCXPOR127.297.HIT1.transcript"; gene_name "LOCXPOR127.297.HIT1.OR.2R.320.7tm_1.exons1.CM025834.1.Sebastes_schlegelii";
CM025834.1	exonerate:protein2genome:local	exon	25077645	25078574	.	-	.	gene_id "LOCXPOR128.298.HIT1"; transcript_id "LOCXPOR128.298.HIT1.transcript"; gene_name "LOCXPOR128.298.HIT1.OR.2R.310.7tm_4.exons1.CM025834.1.Sebastes_schlegelii";
CM025834.1	exonerate:protein2genome:local	exon	34564792	34565772	.	+	.	gene_id "LOCXPOR129.299.HIT1"; transcript_id "LOCXPOR129.299.HIT1.transcript"; gene_name "LOCXPOR129.299.HIT1.OR.2R.327.7tm_4.exons1.CM025834.1.Sebastes_schlegelii";
CM025834.1	exonerate:protein2genome:local	exon	34569678	34570658	.	+	.	gene_id "LOCXPOR130.300.HIT1"; transcript_id "LOCXPOR130.300.HIT1.transcript"; gene_name "LOCXPOR130.300.HIT1.OR.2R.327.7tm_4.exons1.CM025834.1.Sebastes_schlegelii";
CM025834.1	exonerate:protein2genome:local	exon	34573081	34574037	.	+	.	gene_id "LOCXPOR131.301.HIT1"; transcript_id "LOCXPOR131.301.HIT1.transcript"; gene_name "LOCXPOR131.301.HIT1.OR.2R.319.7tm_4.exons1.CM025834.1.Sebastes_schlegelii";
CM025834.1	exonerate:protein2genome:local	exon	34577225	34578205	.	+	.	gene_id "LOCXPOR132.302.HIT1"; transcript_id "LOCXPOR132.302.HIT1.transcript"; gene_name "LOCXPOR132.302.HIT1.OR.2R.327.7tm_4.exons1.CM025834.1.Sebastes_schlegelii";
CM025834.1	exonerate:protein2genome:local	exon	34582564	34583514	.	+	.	gene_id "LOCXPOR133.307.HIT1"; transcript_id "LOCXPOR133.307.HIT1.transcript"; gene_name "LOCXPOR133.307.HIT1.OR.2R.317.7tm_4.exons1.CM025834.1.Sebastes_schlegelii";
CM025834.1	exonerate:protein2genome:local	exon	34586214	34587188	.	+	.	gene_id "LOCXPOR134.308.HIT1"; transcript_id "LOCXPOR134.308.HIT1.transcript"; gene_name "LOCXPOR134.308.HIT1.OR.2R.325.7tm_4.exons1.CM025834.1.Sebastes_schlegelii";
CM025834.1	exonerate:protein2genome:local	exon	34589797	34590771	.	+	.	gene_id "LOCXPOR135.309.HIT1"; transcript_id "LOCXPOR135.309.HIT1.transcript"; gene_name "LOCXPOR135.309.HIT1.OR.2R.325.7tm_4.exons1.CM025834.1.Sebastes_schlegelii";
CM025834.1	exonerate:protein2genome:local	exon	34594007	34594156	.	-	.	gene_id "LOCXPOR136.310.HIT1"; transcript_id "LOCXPOR136.310.HIT1.transcript"; gene_name "LOCXPOR136.310.HIT1.OR.2R.329.7tm_4.exons2.CM025834.1.Sebastes_schlegelii";
CM025834.1	exonerate:protein2genome:local	exon	34594622	34595458	.	-	.	gene_id "LOCXPOR136.310.HIT1"; transcript_id "LOCXPOR136.310.HIT1.transcript"; gene_name "LOCXPOR136.310.HIT1.OR.2R.329.7tm_4.exons2.CM025834.1.Sebastes_schlegelii";
CM025834.1	exonerate:protein2genome:local	exon	34597928	34598941	.	-	.	gene_id "LOCXPOR137.311.HIT1"; transcript_id "LOCXPOR137.311.HIT1.transcript"; gene_name "LOCXPOR137.311.HIT1.OR.2R.338.7tm_4.exons1.CM025834.1.Sebastes_schlegelii";
CM025834.1	exonerate:protein2genome:local	exon	34601412	34602425	.	-	.	gene_id "LOCXPOR137.312.HIT1"; transcript_id "LOCXPOR137.312.HIT1.transcript"; gene_name "LOCXPOR137.312.HIT1.OR.2R.338.7tm_4.exons1.CM025834.1.Sebastes_schlegelii";
CM025834.1	exonerate:protein2genome:local	exon	34604896	34605909	.	-	.	gene_id "LOCXPOR137.313.HIT1"; transcript_id "LOCXPOR137.313.HIT1.transcript"; gene_name "LOCXPOR137.313.HIT1.OR.2R.338.7tm_4.exons1.CM025834.1.Sebastes_schlegelii";
CM025834.1	exonerate:protein2genome:local	exon	34608380	34609393	.	-	.	gene_id "LOCXPOR137.314.HIT1"; transcript_id "LOCXPOR137.314.HIT1.transcript"; gene_name "LOCXPOR137.314.HIT1.OR.2R.338.7tm_4.exons1.CM025834.1.Sebastes_schlegelii";
CM025834.1	exonerate:protein2genome:local	exon	34618436	34619440	.	-	.	gene_id "LOCXPOR141.315.HIT1"; transcript_id "LOCXPOR141.315.HIT1.transcript"; gene_name "LOCXPOR141.315.HIT1.OR.2R.335.7tm_4.exons1.CM025834.1.Sebastes_schlegelii";
CM025834.1	exonerate:protein2genome:local	exon	34623828	34624787	.	-	.	gene_id "LOCXPOR142.319.HIT1"; transcript_id "LOCXPOR142.319.HIT1.transcript"; gene_name "LOCXPOR142.319.HIT1.OR.2R.320.7tm_4.exons1.CM025834.1.Sebastes_schlegelii";
CM025837.1	exonerate:protein2genome:local	exon	3155214	3156128	.	-	.	gene_id "LOCXPOR143.320.HIT1"; transcript_id "LOCXPOR143.320.HIT1.transcript"; gene_name "LOCXPOR143.320.HIT1.OR.2R.305.7tm_4.exons1.CM025837.1.Sebastes_schlegelii";
CM025837.1	exonerate:protein2genome:local	exon	3522219	3523142	.	+	.	gene_id "LOCXPOR144.322.HIT1"; transcript_id "LOCXPOR144.322.HIT1.transcript"; gene_name "LOCXPOR144.322.HIT1.OR.2R.308.7tm_4.exons1.CM025837.1.Sebastes_schlegelii";
CM025837.1	exonerate:protein2genome:local	exon	3525916	3526821	.	+	.	gene_id "LOCXPOR145.323.HIT1"; transcript_id "LOCXPOR145.323.HIT1.transcript"; gene_name "LOCXPOR145.323.HIT1.OR.2R.302.7tm_4.exons1.CM025837.1.Sebastes_schlegelii";
CM025837.1	exonerate:protein2genome:local	exon	3531311	3532234	.	+	.	gene_id "LOCXPOR148.324.HIT1"; transcript_id "LOCXPOR148.324.HIT1.transcript"; gene_name "LOCXPOR148.324.HIT1.OR.2R.308.7tm_4.exons1.CM025837.1.Sebastes_schlegelii";
CM025837.1	exonerate:protein2genome:local	exon	3536754	3537659	.	+	.	gene_id "LOCXPOR147.325.HIT1"; transcript_id "LOCXPOR147.325.HIT1.transcript"; gene_name "LOCXPOR147.325.HIT1.OR.2R.302.7tm_4.exons1.CM025837.1.Sebastes_schlegelii";
CM025837.1	exonerate:protein2genome:local	exon	3547097	3548020	.	+	.	gene_id "LOCXPOR148.327.HIT1"; transcript_id "LOCXPOR148.327.HIT1.transcript"; gene_name "LOCXPOR148.327.HIT1.OR.2R.308.7tm_4.exons1.CM025837.1.Sebastes_schlegelii";
CM025837.1	exonerate:protein2genome:local	exon	3550657	3551568	.	+	.	gene_id "LOCXPOR149.328.HIT1"; transcript_id "LOCXPOR149.328.HIT1.transcript"; gene_name "LOCXPOR149.328.HIT1.OR.2R.304.7tm_4.exons1.CM025837.1.Sebastes_schlegelii";
CM025837.1	exonerate:protein2genome:local	exon	6443843	6444769	.	-	.	gene_id "LOCXPOR150.330.HIT1"; transcript_id "LOCXPOR150.330.HIT1.transcript"; gene_name "LOCXPOR150.330.HIT1.OR.2R.309.7tm_4.exons1.CM025837.1.Sebastes_schlegelii";
CM025837.1	exonerate:protein2genome:local	exon	6447928	6448848	.	-	.	gene_id "LOCXPOR151.331.HIT1"; transcript_id "LOCXPOR151.331.HIT1.transcript"; gene_name "LOCXPOR151.331.HIT1.OR.2R.307.7tm_4.exons1.CM025837.1.Sebastes_schlegelii";
CM025837.1	exonerate:protein2genome:local	exon	6452527	6453447	.	-	.	gene_id "LOCXPOR152.332.HIT1"; transcript_id "LOCXPOR152.332.HIT1.transcript"; gene_name "LOCXPOR152.332.HIT1.OR.2R.307.7tm_4.exons1.CM025837.1.Sebastes_schlegelii";
CM025837.1	exonerate:protein2genome:local	exon	6457121	6458041	.	-	.	gene_id "LOCXPOR152.333.HIT1"; transcript_id "LOCXPOR152.333.HIT1.transcript"; gene_name "LOCXPOR152.333.HIT1.OR.2R.307.7tm_4.exons1.CM025837.1.Sebastes_schlegelii";
CM025837.1	exonerate:protein2genome:local	exon	6461091	6461993	.	-	.	gene_id "LOCXPOR154.334.HIT1"; transcript_id "LOCXPOR154.334.HIT1.transcript"; gene_name "LOCXPOR154.334.HIT1.OR.2R.301.7tm_4.exons1.CM025837.1.Sebastes_schlegelii";
CM025837.1	exonerate:protein2genome:local	exon	6464026	6464937	.	-	.	gene_id "LOCXPOR155.335.HIT1"; transcript_id "LOCXPOR155.335.HIT1.transcript"; gene_name "LOCXPOR155.335.HIT1.OR.2R.304.7tm_4.exons1.CM025837.1.Sebastes_schlegelii";
CM025837.1	exonerate:protein2genome:local	exon	6467863	6468789	.	-	.	gene_id "LOCXPOR156.336.HIT1"; transcript_id "LOCXPOR156.336.HIT1.transcript"; gene_name "LOCXPOR156.336.HIT1.OR.2R.309.7tm_4.exons1.CM025837.1.Sebastes_schlegelii";
CM025837.1	exonerate:protein2genome:local	exon	6472099	6473010	.	-	.	gene_id "LOCXPOR157.337.HIT1"; transcript_id "LOCXPOR157.337.HIT1.transcript"; gene_name "LOCXPOR157.337.HIT1.OR.2R.304.7tm_4.exons1.CM025837.1.Sebastes_schlegelii";
CM025837.1	exonerate:protein2genome:local	exon	6476093	6477004	.	-	.	gene_id "LOCXPOR158.338.HIT1"; transcript_id "LOCXPOR158.338.HIT1.transcript"; gene_name "LOCXPOR158.338.HIT1.OR.2R.304.7tm_4.exons1.CM025837.1.Sebastes_schlegelii";
CM025837.1	exonerate:protein2genome:local	exon	6478847	6479758	.	-	.	gene_id "LOCXPOR159.339.HIT1"; transcript_id "LOCXPOR159.339.HIT1.transcript"; gene_name "LOCXPOR159.339.HIT1.OR.2R.304.7tm_4.exons1.CM025837.1.Sebastes_schlegelii";
CM025837.1	exonerate:protein2genome:local	exon	6483230	6484189	.	-	.	gene_id "LOCXPOR160.341.HIT1"; transcript_id "LOCXPOR160.341.HIT1.transcript"; gene_name "LOCXPOR160.341.HIT1.OR.2R.320.7tm_4.exons1.CM025837.1.Sebastes_schlegelii";
CM025837.1	exonerate:protein2genome:local	exon	6486658	6487611	.	-	.	gene_id "LOCXPOR161.342.HIT1"; transcript_id "LOCXPOR161.342.HIT1.transcript"; gene_name "LOCXPOR161.342.HIT1.OR.2R.318.7tm_4.exons1.CM025837.1.Sebastes_schlegelii";
CM025837.1	exonerate:protein2genome:local	exon	6493185	6494129	.	-	.	gene_id "LOCXPOR162.343.HIT1"; transcript_id "LOCXPOR162.343.HIT1.transcript"; gene_name "LOCXPOR162.343.HIT1.OR.2R.315.7tm_4.exons1.CM025837.1.Sebastes_schlegelii";
CM025837.1	exonerate:protein2genome:local	exon	6496493	6497437	.	-	.	gene_id "LOCXPOR163.344.HIT1"; transcript_id "LOCXPOR163.344.HIT1.transcript"; gene_name "LOCXPOR163.344.HIT1.OR.2R.315.7tm_4.exons1.CM025837.1.Sebastes_schlegelii";
CM025837.1	exonerate:protein2genome:local	exon	6502460	6503383	.	+	.	gene_id "LOCXPOR148.345.HIT1"; transcript_id "LOCXPOR148.345.HIT1.transcript"; gene_name "LOCXPOR148.345.HIT1.OR.2R.308.7tm_4.exons1.CM025837.1.Sebastes_schlegelii";
CM025837.1	exonerate:protein2genome:local	exon	6516369	6517292	.	+	.	gene_id "LOCXPOR165.347.HIT1"; transcript_id "LOCXPOR165.347.HIT1.transcript"; gene_name "LOCXPOR165.347.HIT1.OR.2R.308.7tm_4.exons1.CM025837.1.Sebastes_schlegelii";
CM025837.1	exonerate:protein2genome:local	exon	6522062	6522985	.	+	.	gene_id "LOCXPOR166.348.HIT1"; transcript_id "LOCXPOR166.348.HIT1.transcript"; gene_name "LOCXPOR166.348.HIT1.OR.2R.308.7tm_4.exons1.CM025837.1.Sebastes_schlegelii";
CM025837.1	exonerate:protein2genome:local	exon	24317867	24318793	.	-	.	gene_id "LOCXPOR167.349.HIT1"; transcript_id "LOCXPOR167.349.HIT1.transcript"; gene_name "LOCXPOR167.349.HIT1.OR.2R.309.7tm_4.exons1.CM025837.1.Sebastes_schlegelii";
CM025837.1	exonerate:protein2genome:local	exon	24322312	24323238	.	-	.	gene_id "LOCXPOR168.350.HIT1"; transcript_id "LOCXPOR168.350.HIT1.transcript"; gene_name "LOCXPOR168.350.HIT1.OR.2R.309.7tm_4.exons1.CM025837.1.Sebastes_schlegelii";
CM025837.1	exonerate:protein2genome:local	exon	24328731	24329657	.	-	.	gene_id "LOCXPOR169.352.HIT1"; transcript_id "LOCXPOR169.352.HIT1.transcript"; gene_name "LOCXPOR169.352.HIT1.OR.2R.309.7tm_4.exons1.CM025837.1.Sebastes_schlegelii";
CM025837.1	exonerate:protein2genome:local	exon	24352019	24352945	.	-	.	gene_id "LOCXPOR170.353.HIT1"; transcript_id "LOCXPOR170.353.HIT1.transcript"; gene_name "LOCXPOR170.353.HIT1.OR.2R.309.7tm_4.exons1.CM025837.1.Sebastes_schlegelii";
CM025837.1	exonerate:protein2genome:local	exon	33415261	33416175	.	-	.	gene_id "LOCXPOR171.354.HIT1"; transcript_id "LOCXPOR171.354.HIT1.transcript"; gene_name "LOCXPOR171.354.HIT1.OR.2R.305.7tm_4.exons1.CM025837.1.Sebastes_schlegelii";
CM025837.1	exonerate:protein2genome:local	exon	33419966	33420868	.	-	.	gene_id "LOCXPOR172.355.HIT1"; transcript_id "LOCXPOR172.355.HIT1.transcript"; gene_name "LOCXPOR172.355.HIT1.OR.2R.301.7tm_4.exons1.CM025837.1.Sebastes_schlegelii";
CM025837.1	exonerate:protein2genome:local	exon	33425893	33426810	.	-	.	gene_id "LOCXPOR191.356.HIT1"; transcript_id "LOCXPOR191.356.HIT1.transcript"; gene_name "LOCXPOR191.356.HIT1.OR.2R.306.7tm_4.exons1.CM025837.1.Sebastes_schlegelii";
CM025837.1	exonerate:protein2genome:local	exon	33433805	33434716	.	+	.	gene_id "LOCXPOR174.357.HIT1"; transcript_id "LOCXPOR174.357.HIT1.transcript"; gene_name "LOCXPOR174.357.HIT1.OR.2R.304.7tm_4.exons1.CM025837.1.Sebastes_schlegelii";
CM025837.1	exonerate:protein2genome:local	exon	33438511	33439047	.	+	.	gene_id "LOCXPOR178.358.HIT1"; transcript_id "LOCXPOR178.358.HIT1.transcript"; gene_name "LOCXPOR178.358.HIT1.OR.2R.306.7tm_4.exons2.CM025837.1.Sebastes_schlegelii";
CM025837.1	exonerate:protein2genome:local	exon	33439664	33440044	.	+	.	gene_id "LOCXPOR178.358.HIT1"; transcript_id "LOCXPOR178.358.HIT1.transcript"; gene_name "LOCXPOR178.358.HIT1.OR.2R.306.7tm_4.exons2.CM025837.1.Sebastes_schlegelii";
CM025837.1	exonerate:protein2genome:local	exon	33447227	33448129	.	-	.	gene_id "LOCXPOR176.360.HIT1"; transcript_id "LOCXPOR176.360.HIT1.transcript"; gene_name "LOCXPOR176.360.HIT1.OR.2R.301.7tm_4.exons1.CM025837.1.Sebastes_schlegelii";
CM025837.1	exonerate:protein2genome:local	exon	33456815	33457723	.	+	.	gene_id "LOCXPOR177.362.HIT1"; transcript_id "LOCXPOR177.362.HIT1.transcript"; gene_name "LOCXPOR177.362.HIT1.OR.2R.303.7tm_4.exons1.CM025837.1.Sebastes_schlegelii";
CM025837.1	exonerate:protein2genome:local	exon	33461232	33462143	.	+	.	gene_id "LOCXPOR178.365.HIT1"; transcript_id "LOCXPOR178.365.HIT1.transcript"; gene_name "LOCXPOR178.365.HIT1.OR.2R.304.7tm_4.exons1.CM025837.1.Sebastes_schlegelii";
CM025837.1	exonerate:protein2genome:local	exon	33467500	33468417	.	-	.	gene_id "LOCXPOR179.366.HIT1"; transcript_id "LOCXPOR179.366.HIT1.transcript"; gene_name "LOCXPOR179.366.HIT1.OR.2R.306.7tm_4.exons1.CM025837.1.Sebastes_schlegelii";
CM025837.1	exonerate:protein2genome:local	exon	33472926	33473843	.	+	.	gene_id "LOCXPOR180.367.HIT1"; transcript_id "LOCXPOR180.367.HIT1.transcript"; gene_name "LOCXPOR180.367.HIT1.OR.2R.306.7tm_4.exons1.CM025837.1.Sebastes_schlegelii";
CM025837.1	exonerate:protein2genome:local	exon	33476835	33477752	.	+	.	gene_id "LOCXPOR181.368.HIT1"; transcript_id "LOCXPOR181.368.HIT1.transcript"; gene_name "LOCXPOR181.368.HIT1.OR.2R.306.7tm_4.exons1.CM025837.1.Sebastes_schlegelii";
CM025837.1	exonerate:protein2genome:local	exon	33488380	33489297	.	+	.	gene_id "LOCXPOR182.369.HIT1"; transcript_id "LOCXPOR182.369.HIT1.transcript"; gene_name "LOCXPOR182.369.HIT1.OR.2R.306.7tm_4.exons1.CM025837.1.Sebastes_schlegelii";
CM025837.1	exonerate:protein2genome:local	exon	33492838	33493761	.	+	.	gene_id "LOCXPOR183.370.HIT1"; transcript_id "LOCXPOR183.370.HIT1.transcript"; gene_name "LOCXPOR183.370.HIT1.OR.2R.308.7tm_4.exons1.CM025837.1.Sebastes_schlegelii";
CM025837.1	exonerate:protein2genome:local	exon	33496767	33497699	.	+	.	gene_id "LOCXPOR184.371.HIT1"; transcript_id "LOCXPOR184.371.HIT1.transcript"; gene_name "LOCXPOR184.371.HIT1.OR.2R.311.7tm_4.exons1.CM025837.1.Sebastes_schlegelii";
CM025837.1	exonerate:protein2genome:local	exon	33548061	33548969	.	-	.	gene_id "LOCXPOR185.372.HIT1"; transcript_id "LOCXPOR185.372.HIT1.transcript"; gene_name "LOCXPOR185.372.HIT1.OR.2R.303.7tm_4.exons1.CM025837.1.Sebastes_schlegelii";
CM025837.1	exonerate:protein2genome:local	exon	33551846	33552745	.	+	.	gene_id "LOCXPOR186.373.HIT1"; transcript_id "LOCXPOR186.373.HIT1.transcript"; gene_name "LOCXPOR186.373.HIT1.OR.2R.300.7tm_4.exons1.CM025837.1.Sebastes_schlegelii";
CM025837.1	exonerate:protein2genome:local	exon	33557762	33558664	.	+	.	gene_id "LOCXPOR172.374.HIT1"; transcript_id "LOCXPOR172.374.HIT1.transcript"; gene_name "LOCXPOR172.374.HIT1.OR.2R.301.7tm_4.exons1.CM025837.1.Sebastes_schlegelii";
CM025837.1	exonerate:protein2genome:local	exon	33562450	33563364	.	+	.	gene_id "LOCXPOR171.376.HIT1"; transcript_id "LOCXPOR171.376.HIT1.transcript"; gene_name "LOCXPOR171.376.HIT1.OR.2R.305.7tm_4.exons1.CM025837.1.Sebastes_schlegelii";
CM025837.1	exonerate:protein2genome:local	exon	33570731	33571642	.	-	.	gene_id "LOCXPOR189.377.HIT1"; transcript_id "LOCXPOR189.377.HIT1.transcript"; gene_name "LOCXPOR189.377.HIT1.OR.2R.304.7tm_4.exons1.CM025837.1.Sebastes_schlegelii";
CM025837.1	exonerate:protein2genome:local	exon	33575437	33576348	.	-	.	gene_id "LOCXPOR190.378.HIT1"; transcript_id "LOCXPOR190.378.HIT1.transcript"; gene_name "LOCXPOR190.378.HIT1.OR.2R.304.7tm_4.exons1.CM025837.1.Sebastes_schlegelii";
CM025837.1	exonerate:protein2genome:local	exon	33583627	33584544	.	-	.	gene_id "LOCXPOR191.380.HIT1"; transcript_id "LOCXPOR191.380.HIT1.transcript"; gene_name "LOCXPOR191.380.HIT1.OR.2R.306.7tm_4.exons1.CM025837.1.Sebastes_schlegelii";
CM025837.1	exonerate:protein2genome:local	exon	33587289	33588197	.	+	.	gene_id "LOCXPOR192.381.HIT1"; transcript_id "LOCXPOR192.381.HIT1.transcript"; gene_name "LOCXPOR192.381.HIT1.OR.2R.303.7tm_4.exons1.CM025837.1.Sebastes_schlegelii";
CM025837.1	exonerate:protein2genome:local	exon	33591702	33592613	.	+	.	gene_id "LOCXPOR193.382.HIT1"; transcript_id "LOCXPOR193.382.HIT1.transcript"; gene_name "LOCXPOR193.382.HIT1.OR.2R.304.7tm_4.exons1.CM025837.1.Sebastes_schlegelii";
CM025837.1	exonerate:protein2genome:local	exon	33597968	33598885	.	-	.	gene_id "LOCXPOR194.383.HIT1"; transcript_id "LOCXPOR194.383.HIT1.transcript"; gene_name "LOCXPOR194.383.HIT1.OR.2R.306.7tm_4.exons1.CM025837.1.Sebastes_schlegelii";
CM025837.1	exonerate:protein2genome:local	exon	33614923	33615840	.	+	.	gene_id "LOCXPOR195.385.HIT1"; transcript_id "LOCXPOR195.385.HIT1.transcript"; gene_name "LOCXPOR195.385.HIT1.OR.2R.306.7tm_4.exons1.CM025837.1.Sebastes_schlegelii";
CM025837.1	exonerate:protein2genome:local	exon	33619380	33620303	.	+	.	gene_id "LOCXPOR183.387.HIT1"; transcript_id "LOCXPOR183.387.HIT1.transcript"; gene_name "LOCXPOR183.387.HIT1.OR.2R.308.7tm_4.exons1.CM025837.1.Sebastes_schlegelii";
CM025837.1	exonerate:protein2genome:local	exon	33623418	33624350	.	+	.	gene_id "LOCXPOR184.388.HIT1"; transcript_id "LOCXPOR184.388.HIT1.transcript"; gene_name "LOCXPOR184.388.HIT1.OR.2R.311.7tm_4.exons1.CM025837.1.Sebastes_schlegelii";
CM025844.1	exonerate:protein2genome:local	exon	25267689	25268612	.	-	.	gene_id "LOCXPOR198.389.HIT1"; transcript_id "LOCXPOR198.389.HIT1.transcript"; gene_name "LOCXPOR198.389.HIT1.OR.2R.308.7tm_1.exons1.CM025844.1.Sebastes_schlegelii";
VHQL01001132.1	exonerate:protein2genome:local	exon	1720	2623	.	-	.	gene_id "LOCXPOR106.390.HIT1"; transcript_id "LOCXPOR106.390.HIT1.transcript"; gene_name "LOCXPOR106.390.HIT1.OR.2R.275.7tm_1.exons1.VHQL01001132.1.Sebastes_schlegelii";
VHQL01001132.1	exonerate:protein2genome:local	exon	5228	6211	.	-	.	gene_id "LOCXPOR105.391.HIT1"; transcript_id "LOCXPOR105.391.HIT1.transcript"; gene_name "LOCXPOR105.391.HIT1.OR.2R.328.7tm_1.exons1.VHQL01001132.1.Sebastes_schlegelii";
VHQL01001353.1	exonerate:protein2genome:local	exon	13842	14606	.	-	.	gene_id "LOCXPOR1.393.HIT1"; transcript_id "LOCXPOR1.393.HIT1.transcript"; gene_name "LOCXPOR1.393.HIT1.OR.2R.305.7tm_1.exons2.VHQL01001353.1.Sebastes_schlegelii";
VHQL01001353.1	exonerate:protein2genome:local	exon	18175	18324	.	-	.	gene_id "LOCXPOR1.393.HIT1"; transcript_id "LOCXPOR1.393.HIT1.transcript"; gene_name "LOCXPOR1.393.HIT1.OR.2R.305.7tm_1.exons2.VHQL01001353.1.Sebastes_schlegelii";
CM025825.1	exonerate:protein2genome:local	exon	40736823	40737158	.	-	.	gene_id "LOCXPDareOR11.4-eta.308.257.HIT1"; transcript_id "LOCXPDareOR11.4-eta.308.257.HIT1.transcript"; gene_name "LOCXPDareOR11.4-eta.308.257.HIT1.OR.1R.290.7tm_1.exons4.CM025825.1.Sebastes_schlegelii";
CM025825.1	exonerate:protein2genome:local	exon	40737266	40737530	.	-	.	gene_id "LOCXPDareOR11.4-eta.308.257.HIT1"; transcript_id "LOCXPDareOR11.4-eta.308.257.HIT1.transcript"; gene_name "LOCXPDareOR11.4-eta.308.257.HIT1.OR.1R.290.7tm_1.exons4.CM025825.1.Sebastes_schlegelii";
CM025825.1	exonerate:protein2genome:local	exon	40741004	40741144	.	-	.	gene_id "LOCXPDareOR11.4-eta.308.257.HIT1"; transcript_id "LOCXPDareOR11.4-eta.308.257.HIT1.transcript"; gene_name "LOCXPDareOR11.4-eta.308.257.HIT1.OR.1R.290.7tm_1.exons4.CM025825.1.Sebastes_schlegelii";
CM025825.1	exonerate:protein2genome:local	exon	40743368	40743495	.	-	.	gene_id "LOCXPDareOR11.4-eta.308.257.HIT1"; transcript_id "LOCXPDareOR11.4-eta.308.257.HIT1.transcript"; gene_name "LOCXPDareOR11.4-eta.308.257.HIT1.OR.1R.290.7tm_1.exons4.CM025825.1.Sebastes_schlegelii";
CM025825.1	exonerate:protein2genome:local	exon	40800395	40800502	.	+	.	gene_id "LOCXPSichOR4.2-eta.305.512.HIT1"; transcript_id "LOCXPSichOR4.2-eta.305.512.HIT1.transcript"; gene_name "LOCXPSichOR4.2-eta.305.512.HIT1.OR.1R.286.7tm_1.exons2.CM025825.1.Sebastes_schlegelii";
CM025825.1	exonerate:protein2genome:local	exon	40802119	40802868	.	+	.	gene_id "LOCXPSichOR4.2-eta.305.512.HIT1"; transcript_id "LOCXPSichOR4.2-eta.305.512.HIT1.transcript"; gene_name "LOCXPSichOR4.2-eta.305.512.HIT1.OR.1R.286.7tm_1.exons2.CM025825.1.Sebastes_schlegelii";
CM025825.1	exonerate:protein2genome:local	exon	40839541	40839795	.	-	.	gene_id "LOCXPDilaORUN.66-eta.351.537.HIT1"; transcript_id "LOCXPDilaORUN.66-eta.351.537.HIT1.transcript"; gene_name "LOCXPDilaORUN.66-eta.351.537.HIT1.OR.1R.341..exons4.CM025825.1.Sebastes_schlegelii";
CM025825.1	exonerate:protein2genome:local	exon	40841479	40841904	.	-	.	gene_id "LOCXPDilaORUN.66-eta.351.537.HIT1"; transcript_id "LOCXPDilaORUN.66-eta.351.537.HIT1.transcript"; gene_name "LOCXPDilaORUN.66-eta.351.537.HIT1.OR.1R.341..exons4.CM025825.1.Sebastes_schlegelii";
CM025825.1	exonerate:protein2genome:local	exon	40843332	40843470	.	-	.	gene_id "LOCXPDilaORUN.66-eta.351.537.HIT1"; transcript_id "LOCXPDilaORUN.66-eta.351.537.HIT1.transcript"; gene_name "LOCXPDilaORUN.66-eta.351.537.HIT1.OR.1R.341..exons4.CM025825.1.Sebastes_schlegelii";
CM025825.1	exonerate:protein2genome:local	exon	40843992	40844203	.	-	.	gene_id "LOCXPDilaORUN.66-eta.351.537.HIT1"; transcript_id "LOCXPDilaORUN.66-eta.351.537.HIT1.transcript"; gene_name "LOCXPDilaORUN.66-eta.351.537.HIT1.OR.1R.341..exons4.CM025825.1.Sebastes_schlegelii";
CM025825.1	exonerate:protein2genome:local	exon	40846895	40847689	.	-	.	gene_id "LOCXPDilaORUN.67-eta.333.556.HIT1"; transcript_id "LOCXPDilaORUN.67-eta.333.556.HIT1.transcript"; gene_name "LOCXPDilaORUN.67-eta.333.556.HIT1.OR.1R.303.7tm_1.exons2.CM025825.1.Sebastes_schlegelii";
CM025825.1	exonerate:protein2genome:local	exon	40850043	40850156	.	-	.	gene_id "LOCXPDilaORUN.67-eta.333.556.HIT1"; transcript_id "LOCXPDilaORUN.67-eta.333.556.HIT1.transcript"; gene_name "LOCXPDilaORUN.67-eta.333.556.HIT1.OR.1R.303.7tm_1.exons2.CM025825.1.Sebastes_schlegelii";
CM025825.1	exonerate:protein2genome:local	exon	40867185	40867934	.	-	.	gene_id "LOCXPSichOR4.2-eta.305.258.HIT1"; transcript_id "LOCXPSichOR4.2-eta.305.258.HIT1.transcript"; gene_name "LOCXPSichOR4.2-eta.305.258.HIT1.OR.1R.286.7tm_1.exons2.CM025825.1.Sebastes_schlegelii";
CM025825.1	exonerate:protein2genome:local	exon	40869546	40869653	.	-	.	gene_id "LOCXPSichOR4.2-eta.305.258.HIT1"; transcript_id "LOCXPSichOR4.2-eta.305.258.HIT1.transcript"; gene_name "LOCXPSichOR4.2-eta.305.258.HIT1.OR.1R.286.7tm_1.exons2.CM025825.1.Sebastes_schlegelii";
CM025828.1	exonerate:protein2genome:local	exon	9748905	9749041	.	+	.	gene_id "LOCXPTAAR1.150.HIT1"; transcript_id "LOCXPTAAR1.150.HIT1.transcript"; gene_name "LOCXPTAAR1.150.HIT1.TAAR.2R.322.7tm_1.exons3.CM025828.1.Sebastes_schlegelii";
CM025828.1	exonerate:protein2genome:local	exon	9749274	9749303	.	+	.	gene_id "LOCXPTAAR1.150.HIT1"; transcript_id "LOCXPTAAR1.150.HIT1.transcript"; gene_name "LOCXPTAAR1.150.HIT1.TAAR.2R.322.7tm_1.exons3.CM025828.1.Sebastes_schlegelii";
CM025828.1	exonerate:protein2genome:local	exon	9749368	9750166	.	+	.	gene_id "LOCXPTAAR1.150.HIT1"; transcript_id "LOCXPTAAR1.150.HIT1.transcript"; gene_name "LOCXPTAAR1.150.HIT1.TAAR.2R.322.7tm_1.exons3.CM025828.1.Sebastes_schlegelii";
CM025828.1	exonerate:protein2genome:local	exon	9756833	9756969	.	+	.	gene_id "LOCXPTAAR1.266.HIT1"; transcript_id "LOCXPTAAR1.266.HIT1.transcript"; gene_name "LOCXPTAAR1.266.HIT1.TAAR.2R.322.7tm_1.exons3.CM025828.1.Sebastes_schlegelii";
CM025828.1	exonerate:protein2genome:local	exon	9757202	9757231	.	+	.	gene_id "LOCXPTAAR1.266.HIT1"; transcript_id "LOCXPTAAR1.266.HIT1.transcript"; gene_name "LOCXPTAAR1.266.HIT1.TAAR.2R.322.7tm_1.exons3.CM025828.1.Sebastes_schlegelii";
CM025828.1	exonerate:protein2genome:local	exon	9757296	9758094	.	+	.	gene_id "LOCXPTAAR1.266.HIT1"; transcript_id "LOCXPTAAR1.266.HIT1.transcript"; gene_name "LOCXPTAAR1.266.HIT1.TAAR.2R.322.7tm_1.exons3.CM025828.1.Sebastes_schlegelii";
CM025833.1	exonerate:protein2genome:local	exon	29551727	29552707	.	-	.	gene_id "LOCXPTAAR2.288.HIT1"; transcript_id "LOCXPTAAR2.288.HIT1.transcript"; gene_name "LOCXPTAAR2.288.HIT1.TAAR.2R.327.7tm_1.exons1.CM025833.1.Sebastes_schlegelii";
CM025833.1	exonerate:protein2genome:local	exon	29558808	29559794	.	-	.	gene_id "LOCXPTAAR3.331.HIT1"; transcript_id "LOCXPTAAR3.331.HIT1.transcript"; gene_name "LOCXPTAAR3.331.HIT1.TAAR.2R.329.7tm_1.exons1.CM025833.1.Sebastes_schlegelii";
CM025833.1	exonerate:protein2genome:local	exon	29563894	29564880	.	-	.	gene_id "LOCXPTAAR4.353.HIT1"; transcript_id "LOCXPTAAR4.353.HIT1.transcript"; gene_name "LOCXPTAAR4.353.HIT1.TAAR.2R.329.7tm_1.exons1.CM025833.1.Sebastes_schlegelii";
CM025833.1	exonerate:protein2genome:local	exon	29568309	29569286	.	-	.	gene_id "LOCXPTAAR4.371.HIT1"; transcript_id "LOCXPTAAR4.371.HIT1.transcript"; gene_name "LOCXPTAAR4.371.HIT1.TAAR.2R.326.7tm_1.exons1.CM025833.1.Sebastes_schlegelii";
CM025833.1	exonerate:protein2genome:local	exon	29573272	29574267	.	-	.	gene_id "LOCXPTAAR6.151.HIT1"; transcript_id "LOCXPTAAR6.151.HIT1.transcript"; gene_name "LOCXPTAAR6.151.HIT1.TAAR.2R.332.7tm_1.exons1.CM025833.1.Sebastes_schlegelii";
CM025833.1	exonerate:protein2genome:local	exon	29576090	29577079	.	-	.	gene_id "LOCXPTAAR7.167.HIT1"; transcript_id "LOCXPTAAR7.167.HIT1.transcript"; gene_name "LOCXPTAAR7.167.HIT1.TAAR.2R.330.7tm_1.exons1.CM025833.1.Sebastes_schlegelii";
CM025833.1	exonerate:protein2genome:local	exon	29583650	29584639	.	-	.	gene_id "LOCXPTAAR8.184.HIT1"; transcript_id "LOCXPTAAR8.184.HIT1.transcript"; gene_name "LOCXPTAAR8.184.HIT1.TAAR.2R.330.7tm_1.exons1.CM025833.1.Sebastes_schlegelii";
CM025833.1	exonerate:protein2genome:local	exon	29600413	29601402	.	-	.	gene_id "LOCXPTAAR9.225.HIT1"; transcript_id "LOCXPTAAR9.225.HIT1.transcript"; gene_name "LOCXPTAAR9.225.HIT1.TAAR.2R.330.7tm_1.exons1.CM025833.1.Sebastes_schlegelii";
CM025833.1	exonerate:protein2genome:local	exon	29608107	29609096	.	-	.	gene_id "LOCXPTAAR10.242.HIT1"; transcript_id "LOCXPTAAR10.242.HIT1.transcript"; gene_name "LOCXPTAAR10.242.HIT1.TAAR.2R.330.7tm_1.exons1.CM025833.1.Sebastes_schlegelii";
CM025833.1	exonerate:protein2genome:local	exon	29615339	29616328	.	-	.	gene_id "LOCXPTAAR11.243.HIT1"; transcript_id "LOCXPTAAR11.243.HIT1.transcript"; gene_name "LOCXPTAAR11.243.HIT1.TAAR.2R.330.7tm_1.exons1.CM025833.1.Sebastes_schlegelii";
CM025833.1	exonerate:protein2genome:local	exon	29619181	29620170	.	-	.	gene_id "LOCXPTAAR13.244.HIT1"; transcript_id "LOCXPTAAR13.244.HIT1.transcript"; gene_name "LOCXPTAAR13.244.HIT1.TAAR.2R.302.7tm_1.exons1.CM025833.1.Sebastes_schlegelii";
CM025833.1	exonerate:protein2genome:local	exon	29626382	29627371	.	-	.	gene_id "LOCXPTAAR13.245.HIT1"; transcript_id "LOCXPTAAR13.245.HIT1.transcript"; gene_name "LOCXPTAAR13.245.HIT1.TAAR.2R.330.7tm_1.exons1.CM025833.1.Sebastes_schlegelii";
CM025833.1	exonerate:protein2genome:local	exon	29633589	29634578	.	-	.	gene_id "LOCXPTAAR13.246.HIT1"; transcript_id "LOCXPTAAR13.246.HIT1.transcript"; gene_name "LOCXPTAAR13.246.HIT1.TAAR.2R.330.7tm_1.exons1.CM025833.1.Sebastes_schlegelii";
CM025833.1	exonerate:protein2genome:local	exon	29637533	29638522	.	-	.	gene_id "LOCXPTAAR13.248.HIT1"; transcript_id "LOCXPTAAR13.248.HIT1.transcript"; gene_name "LOCXPTAAR13.248.HIT1.TAAR.2R.330.7tm_1.exons1.CM025833.1.Sebastes_schlegelii";
CM025833.1	exonerate:protein2genome:local	exon	29641373	29642362	.	-	.	gene_id "LOCXPTAAR16.249.HIT1"; transcript_id "LOCXPTAAR16.249.HIT1.transcript"; gene_name "LOCXPTAAR16.249.HIT1.TAAR.2R.330.7tm_1.exons1.CM025833.1.Sebastes_schlegelii";
CM025837.1	exonerate:protein2genome:local	exon	724842	724988	.	+	.	gene_id "LOCXPTAAR17.251.HIT1"; transcript_id "LOCXPTAAR17.251.HIT1.transcript"; gene_name "LOCXPTAAR17.251.HIT1.TAAR.2R.329.7tm_1.exons3.CM025837.1.Sebastes_schlegelii";
CM025837.1	exonerate:protein2genome:local	exon	725151	725180	.	+	.	gene_id "LOCXPTAAR17.251.HIT1"; transcript_id "LOCXPTAAR17.251.HIT1.transcript"; gene_name "LOCXPTAAR17.251.HIT1.TAAR.2R.329.7tm_1.exons3.CM025837.1.Sebastes_schlegelii";
CM025837.1	exonerate:protein2genome:local	exon	725245	726054	.	+	.	gene_id "LOCXPTAAR17.251.HIT1"; transcript_id "LOCXPTAAR17.251.HIT1.transcript"; gene_name "LOCXPTAAR17.251.HIT1.TAAR.2R.329.7tm_1.exons3.CM025837.1.Sebastes_schlegelii";
CM025837.1	exonerate:protein2genome:local	exon	730428	730586	.	+	.	gene_id "LOCXPTAAR18.254.HIT1"; transcript_id "LOCXPTAAR18.254.HIT1.transcript"; gene_name "LOCXPTAAR18.254.HIT1.TAAR.2R.329.7tm_1.exons3.CM025837.1.Sebastes_schlegelii";
CM025837.1	exonerate:protein2genome:local	exon	730823	730836	.	+	.	gene_id "LOCXPTAAR18.254.HIT1"; transcript_id "LOCXPTAAR18.254.HIT1.transcript"; gene_name "LOCXPTAAR18.254.HIT1.TAAR.2R.329.7tm_1.exons3.CM025837.1.Sebastes_schlegelii";
CM025837.1	exonerate:protein2genome:local	exon	731148	731961	.	+	.	gene_id "LOCXPTAAR18.254.HIT1"; transcript_id "LOCXPTAAR18.254.HIT1.transcript"; gene_name "LOCXPTAAR18.254.HIT1.TAAR.2R.329.7tm_1.exons3.CM025837.1.Sebastes_schlegelii";
CM025837.1	exonerate:protein2genome:local	exon	3002600	3002760	.	+	.	gene_id "LOCXPTAAR19.257.HIT1"; transcript_id "LOCXPTAAR19.257.HIT1.transcript"; gene_name "LOCXPTAAR19.257.HIT1.TAAR.2R.324.7tm_1.exons2.CM025837.1.Sebastes_schlegelii";
CM025837.1	exonerate:protein2genome:local	exon	3002939	3003749	.	+	.	gene_id "LOCXPTAAR19.257.HIT1"; transcript_id "LOCXPTAAR19.257.HIT1.transcript"; gene_name "LOCXPTAAR19.257.HIT1.TAAR.2R.324.7tm_1.exons2.CM025837.1.Sebastes_schlegelii";
CM025837.1	exonerate:protein2genome:local	exon	3006631	3006791	.	+	.	gene_id "LOCXPTAAR20.258.HIT1"; transcript_id "LOCXPTAAR20.258.HIT1.transcript"; gene_name "LOCXPTAAR20.258.HIT1.TAAR.2R.318.7tm_1.exons2.CM025837.1.Sebastes_schlegelii";
CM025837.1	exonerate:protein2genome:local	exon	3006970	3007762	.	+	.	gene_id "LOCXPTAAR20.258.HIT1"; transcript_id "LOCXPTAAR20.258.HIT1.transcript"; gene_name "LOCXPTAAR20.258.HIT1.TAAR.2R.318.7tm_1.exons2.CM025837.1.Sebastes_schlegelii";
CM025837.1	exonerate:protein2genome:local	exon	3009824	3009984	.	+	.	gene_id "LOCXPTAAR21.262.HIT1"; transcript_id "LOCXPTAAR21.262.HIT1.transcript"; gene_name "LOCXPTAAR21.262.HIT1.TAAR.2R.324.7tm_1.exons2.CM025837.1.Sebastes_schlegelii";
CM025837.1	exonerate:protein2genome:local	exon	3010163	3010973	.	+	.	gene_id "LOCXPTAAR21.262.HIT1"; transcript_id "LOCXPTAAR21.262.HIT1.transcript"; gene_name "LOCXPTAAR21.262.HIT1.TAAR.2R.324.7tm_1.exons2.CM025837.1.Sebastes_schlegelii";
CM025837.1	exonerate:protein2genome:local	exon	3020756	3021563	.	-	.	gene_id "LOCXPTAAR22.267.HIT1"; transcript_id "LOCXPTAAR22.267.HIT1.transcript"; gene_name "LOCXPTAAR22.267.HIT1.TAAR.2R.327.7tm_1.exons2.CM025837.1.Sebastes_schlegelii";
CM025837.1	exonerate:protein2genome:local	exon	3021752	3021924	.	-	.	gene_id "LOCXPTAAR22.267.HIT1"; transcript_id "LOCXPTAAR22.267.HIT1.transcript"; gene_name "LOCXPTAAR22.267.HIT1.TAAR.2R.327.7tm_1.exons2.CM025837.1.Sebastes_schlegelii";
CM025837.1	exonerate:protein2genome:local	exon	3029253	3030066	.	-	.	gene_id "LOCXPTAAR23.268.HIT1"; transcript_id "LOCXPTAAR23.268.HIT1.transcript"; gene_name "LOCXPTAAR23.268.HIT1.TAAR.2R.328.7tm_1.exons2.CM025837.1.Sebastes_schlegelii";
CM025837.1	exonerate:protein2genome:local	exon	3030255	3030424	.	-	.	gene_id "LOCXPTAAR23.268.HIT1"; transcript_id "LOCXPTAAR23.268.HIT1.transcript"; gene_name "LOCXPTAAR23.268.HIT1.TAAR.2R.328.7tm_1.exons2.CM025837.1.Sebastes_schlegelii";
CM025837.1	exonerate:protein2genome:local	exon	3033999	3034812	.	-	.	gene_id "LOCXPTAAR24.269.HIT1"; transcript_id "LOCXPTAAR24.269.HIT1.transcript"; gene_name "LOCXPTAAR24.269.HIT1.TAAR.2R.329.7tm_1.exons2.CM025837.1.Sebastes_schlegelii";
CM025837.1	exonerate:protein2genome:local	exon	3034997	3035169	.	-	.	gene_id "LOCXPTAAR24.269.HIT1"; transcript_id "LOCXPTAAR24.269.HIT1.transcript"; gene_name "LOCXPTAAR24.269.HIT1.TAAR.2R.329.7tm_1.exons2.CM025837.1.Sebastes_schlegelii";
CM025837.1	exonerate:protein2genome:local	exon	3037917	3038709	.	-	.	gene_id "LOCXPTAAR25.270.HIT1"; transcript_id "LOCXPTAAR25.270.HIT1.transcript"; gene_name "LOCXPTAAR25.270.HIT1.TAAR.2R.322.7tm_1.exons2.CM025837.1.Sebastes_schlegelii";
CM025837.1	exonerate:protein2genome:local	exon	3038883	3039055	.	-	.	gene_id "LOCXPTAAR25.270.HIT1"; transcript_id "LOCXPTAAR25.270.HIT1.transcript"; gene_name "LOCXPTAAR25.270.HIT1.TAAR.2R.322.7tm_1.exons2.CM025837.1.Sebastes_schlegelii";
CM025837.1	exonerate:protein2genome:local	exon	3040968	3041781	.	-	.	gene_id "LOCXPTAAR26.271.HIT1"; transcript_id "LOCXPTAAR26.271.HIT1.transcript"; gene_name "LOCXPTAAR26.271.HIT1.TAAR.2R.329.7tm_1.exons2.CM025837.1.Sebastes_schlegelii";
CM025837.1	exonerate:protein2genome:local	exon	3041945	3042117	.	-	.	gene_id "LOCXPTAAR26.271.HIT1"; transcript_id "LOCXPTAAR26.271.HIT1.transcript"; gene_name "LOCXPTAAR26.271.HIT1.TAAR.2R.329.7tm_1.exons2.CM025837.1.Sebastes_schlegelii";
CM025837.1	exonerate:protein2genome:local	exon	3044929	3045742	.	-	.	gene_id "LOCXPTAAR27.272.HIT1"; transcript_id "LOCXPTAAR27.272.HIT1.transcript"; gene_name "LOCXPTAAR27.272.HIT1.TAAR.2R.329.7tm_1.exons2.CM025837.1.Sebastes_schlegelii";
CM025837.1	exonerate:protein2genome:local	exon	3045883	3046055	.	-	.	gene_id "LOCXPTAAR27.272.HIT1"; transcript_id "LOCXPTAAR27.272.HIT1.transcript"; gene_name "LOCXPTAAR27.272.HIT1.TAAR.2R.329.7tm_1.exons2.CM025837.1.Sebastes_schlegelii";
CM025837.1	exonerate:protein2genome:local	exon	3049035	3049848	.	-	.	gene_id "LOCXPTAAR28.273.HIT1"; transcript_id "LOCXPTAAR28.273.HIT1.transcript"; gene_name "LOCXPTAAR28.273.HIT1.TAAR.2R.329.7tm_1.exons2.CM025837.1.Sebastes_schlegelii";
CM025837.1	exonerate:protein2genome:local	exon	3050037	3050209	.	-	.	gene_id "LOCXPTAAR28.273.HIT1"; transcript_id "LOCXPTAAR28.273.HIT1.transcript"; gene_name "LOCXPTAAR28.273.HIT1.TAAR.2R.329.7tm_1.exons2.CM025837.1.Sebastes_schlegelii";
CM025837.1	exonerate:protein2genome:local	exon	3051378	3052226	.	-	.	gene_id "LOCXPTAAR31.274.HIT1"; transcript_id "LOCXPTAAR31.274.HIT1.transcript"; gene_name "LOCXPTAAR31.274.HIT1.TAAR.2R.345.7tm_1.exons3.CM025837.1.Sebastes_schlegelii";
CM025837.1	exonerate:protein2genome:local	exon	3052268	3052280	.	-	.	gene_id "LOCXPTAAR31.274.HIT1"; transcript_id "LOCXPTAAR31.274.HIT1.transcript"; gene_name "LOCXPTAAR31.274.HIT1.TAAR.2R.345.7tm_1.exons3.CM025837.1.Sebastes_schlegelii";
CM025837.1	exonerate:protein2genome:local	exon	3052369	3052541	.	-	.	gene_id "LOCXPTAAR31.274.HIT1"; transcript_id "LOCXPTAAR31.274.HIT1.transcript"; gene_name "LOCXPTAAR31.274.HIT1.TAAR.2R.345.7tm_1.exons3.CM025837.1.Sebastes_schlegelii";
CM025837.1	exonerate:protein2genome:local	exon	3054632	3055480	.	-	.	gene_id "LOCXPTAAR31.275.HIT1"; transcript_id "LOCXPTAAR31.275.HIT1.transcript"; gene_name "LOCXPTAAR31.275.HIT1.TAAR.2R.345.7tm_1.exons3.CM025837.1.Sebastes_schlegelii";
CM025837.1	exonerate:protein2genome:local	exon	3055522	3055534	.	-	.	gene_id "LOCXPTAAR31.275.HIT1"; transcript_id "LOCXPTAAR31.275.HIT1.transcript"; gene_name "LOCXPTAAR31.275.HIT1.TAAR.2R.345.7tm_1.exons3.CM025837.1.Sebastes_schlegelii";
CM025837.1	exonerate:protein2genome:local	exon	3055632	3055804	.	-	.	gene_id "LOCXPTAAR31.275.HIT1"; transcript_id "LOCXPTAAR31.275.HIT1.transcript"; gene_name "LOCXPTAAR31.275.HIT1.TAAR.2R.345.7tm_1.exons3.CM025837.1.Sebastes_schlegelii";
CM025837.1	exonerate:protein2genome:local	exon	3067512	3068276	.	-	.	gene_id "LOCXPTAAR30.278.HIT1"; transcript_id "LOCXPTAAR30.278.HIT1.transcript"; gene_name "LOCXPTAAR30.278.HIT1.TAAR.2R.317.7tm_1.exons3.CM025837.1.Sebastes_schlegelii";
CM025837.1	exonerate:protein2genome:local	exon	3068318	3068330	.	-	.	gene_id "LOCXPTAAR30.278.HIT1"; transcript_id "LOCXPTAAR30.278.HIT1.transcript"; gene_name "LOCXPTAAR30.278.HIT1.TAAR.2R.317.7tm_1.exons3.CM025837.1.Sebastes_schlegelii";
CM025837.1	exonerate:protein2genome:local	exon	3068428	3068600	.	-	.	gene_id "LOCXPTAAR30.278.HIT1"; transcript_id "LOCXPTAAR30.278.HIT1.transcript"; gene_name "LOCXPTAAR30.278.HIT1.TAAR.2R.317.7tm_1.exons3.CM025837.1.Sebastes_schlegelii";
CM025837.1	exonerate:protein2genome:local	exon	3072193	3073041	.	-	.	gene_id "LOCXPTAAR31.279.HIT1"; transcript_id "LOCXPTAAR31.279.HIT1.transcript"; gene_name "LOCXPTAAR31.279.HIT1.TAAR.2R.345.7tm_1.exons3.CM025837.1.Sebastes_schlegelii";
CM025837.1	exonerate:protein2genome:local	exon	3073083	3073095	.	-	.	gene_id "LOCXPTAAR31.279.HIT1"; transcript_id "LOCXPTAAR31.279.HIT1.transcript"; gene_name "LOCXPTAAR31.279.HIT1.TAAR.2R.345.7tm_1.exons3.CM025837.1.Sebastes_schlegelii";
CM025837.1	exonerate:protein2genome:local	exon	3073193	3073365	.	-	.	gene_id "LOCXPTAAR31.279.HIT1"; transcript_id "LOCXPTAAR31.279.HIT1.transcript"; gene_name "LOCXPTAAR31.279.HIT1.TAAR.2R.345.7tm_1.exons3.CM025837.1.Sebastes_schlegelii";
CM025837.1	exonerate:protein2genome:local	exon	3075425	3076273	.	-	.	gene_id "LOCXPTAAR31.280.HIT1"; transcript_id "LOCXPTAAR31.280.HIT1.transcript"; gene_name "LOCXPTAAR31.280.HIT1.TAAR.2R.345.7tm_1.exons3.CM025837.1.Sebastes_schlegelii";
CM025837.1	exonerate:protein2genome:local	exon	3076315	3076327	.	-	.	gene_id "LOCXPTAAR31.280.HIT1"; transcript_id "LOCXPTAAR31.280.HIT1.transcript"; gene_name "LOCXPTAAR31.280.HIT1.TAAR.2R.345.7tm_1.exons3.CM025837.1.Sebastes_schlegelii";
CM025837.1	exonerate:protein2genome:local	exon	3076425	3076597	.	-	.	gene_id "LOCXPTAAR31.280.HIT1"; transcript_id "LOCXPTAAR31.280.HIT1.transcript"; gene_name "LOCXPTAAR31.280.HIT1.TAAR.2R.345.7tm_1.exons3.CM025837.1.Sebastes_schlegelii";
CM025837.1	exonerate:protein2genome:local	exon	3080213	3081061	.	-	.	gene_id "LOCXPTAAR31.281.HIT1"; transcript_id "LOCXPTAAR31.281.HIT1.transcript"; gene_name "LOCXPTAAR31.281.HIT1.TAAR.2R.345.7tm_1.exons3.CM025837.1.Sebastes_schlegelii";
CM025837.1	exonerate:protein2genome:local	exon	3081103	3081115	.	-	.	gene_id "LOCXPTAAR31.281.HIT1"; transcript_id "LOCXPTAAR31.281.HIT1.transcript"; gene_name "LOCXPTAAR31.281.HIT1.TAAR.2R.345.7tm_1.exons3.CM025837.1.Sebastes_schlegelii";
CM025837.1	exonerate:protein2genome:local	exon	3081167	3081339	.	-	.	gene_id "LOCXPTAAR31.281.HIT1"; transcript_id "LOCXPTAAR31.281.HIT1.transcript"; gene_name "LOCXPTAAR31.281.HIT1.TAAR.2R.345.7tm_1.exons3.CM025837.1.Sebastes_schlegelii";
CM025837.1	exonerate:protein2genome:local	exon	3082751	3083564	.	-	.	gene_id "LOCXPTAAR32.282.HIT1"; transcript_id "LOCXPTAAR32.282.HIT1.transcript"; gene_name "LOCXPTAAR32.282.HIT1.TAAR.2R.329.7tm_1.exons2.CM025837.1.Sebastes_schlegelii";
CM025837.1	exonerate:protein2genome:local	exon	3083747	3083919	.	-	.	gene_id "LOCXPTAAR32.282.HIT1"; transcript_id "LOCXPTAAR32.282.HIT1.transcript"; gene_name "LOCXPTAAR32.282.HIT1.TAAR.2R.329.7tm_1.exons2.CM025837.1.Sebastes_schlegelii";
CM025837.1	exonerate:protein2genome:local	exon	3085482	3085628	.	+	.	gene_id "LOCXPTAAR33.283.HIT1"; transcript_id "LOCXPTAAR33.283.HIT1.transcript"; gene_name "LOCXPTAAR33.283.HIT1.TAAR.2R.329.7tm_1.exons3.CM025837.1.Sebastes_schlegelii";
CM025837.1	exonerate:protein2genome:local	exon	3085835	3085857	.	+	.	gene_id "LOCXPTAAR33.283.HIT1"; transcript_id "LOCXPTAAR33.283.HIT1.transcript"; gene_name "LOCXPTAAR33.283.HIT1.TAAR.2R.329.7tm_1.exons3.CM025837.1.Sebastes_schlegelii";
CM025837.1	exonerate:protein2genome:local	exon	3085937	3086753	.	+	.	gene_id "LOCXPTAAR33.283.HIT1"; transcript_id "LOCXPTAAR33.283.HIT1.transcript"; gene_name "LOCXPTAAR33.283.HIT1.TAAR.2R.329.7tm_1.exons3.CM025837.1.Sebastes_schlegelii";
CM025837.1	exonerate:protein2genome:local	exon	3107104	3107268	.	+	.	gene_id "LOCXPTAAR34.285.HIT1"; transcript_id "LOCXPTAAR34.285.HIT1.transcript"; gene_name "LOCXPTAAR34.285.HIT1.TAAR.2R.323.7tm_1.exons2.CM025837.1.Sebastes_schlegelii";
CM025837.1	exonerate:protein2genome:local	exon	3107491	3108294	.	+	.	gene_id "LOCXPTAAR34.285.HIT1"; transcript_id "LOCXPTAAR34.285.HIT1.transcript"; gene_name "LOCXPTAAR34.285.HIT1.TAAR.2R.323.7tm_1.exons2.CM025837.1.Sebastes_schlegelii";
CM025837.1	exonerate:protein2genome:local	exon	3111139	3111303	.	+	.	gene_id "LOCXPTAAR35.286.HIT1"; transcript_id "LOCXPTAAR35.286.HIT1.transcript"; gene_name "LOCXPTAAR35.286.HIT1.TAAR.2R.323.7tm_1.exons2.CM025837.1.Sebastes_schlegelii";
CM025837.1	exonerate:protein2genome:local	exon	3111526	3112329	.	+	.	gene_id "LOCXPTAAR35.286.HIT1"; transcript_id "LOCXPTAAR35.286.HIT1.transcript"; gene_name "LOCXPTAAR35.286.HIT1.TAAR.2R.323.7tm_1.exons2.CM025837.1.Sebastes_schlegelii";
CM025837.1	exonerate:protein2genome:local	exon	3121598	3121651	.	+	.	gene_id "LOCXPTAAR36.289.HIT1"; transcript_id "LOCXPTAAR36.289.HIT1.transcript"; gene_name "LOCXPTAAR36.289.HIT1.TAAR.2R.299.7tm_1.exons3.CM025837.1.Sebastes_schlegelii";
CM025837.1	exonerate:protein2genome:local	exon	3121884	3121909	.	+	.	gene_id "LOCXPTAAR36.289.HIT1"; transcript_id "LOCXPTAAR36.289.HIT1.transcript"; gene_name "LOCXPTAAR36.289.HIT1.TAAR.2R.299.7tm_1.exons3.CM025837.1.Sebastes_schlegelii";
CM025837.1	exonerate:protein2genome:local	exon	3122057	3122873	.	+	.	gene_id "LOCXPTAAR36.289.HIT1"; transcript_id "LOCXPTAAR36.289.HIT1.transcript"; gene_name "LOCXPTAAR36.289.HIT1.TAAR.2R.299.7tm_1.exons3.CM025837.1.Sebastes_schlegelii";
CM025837.1	exonerate:protein2genome:local	exon	3125040	3125090	.	+	.	gene_id "LOCXPTAAR37.290.HIT1"; transcript_id "LOCXPTAAR37.290.HIT1.transcript"; gene_name "LOCXPTAAR37.290.HIT1.TAAR.2R.298.7tm_1.exons3.CM025837.1.Sebastes_schlegelii";
CM025837.1	exonerate:protein2genome:local	exon	3125323	3125348	.	+	.	gene_id "LOCXPTAAR37.290.HIT1"; transcript_id "LOCXPTAAR37.290.HIT1.transcript"; gene_name "LOCXPTAAR37.290.HIT1.TAAR.2R.298.7tm_1.exons3.CM025837.1.Sebastes_schlegelii";
CM025837.1	exonerate:protein2genome:local	exon	3125497	3126313	.	+	.	gene_id "LOCXPTAAR37.290.HIT1"; transcript_id "LOCXPTAAR37.290.HIT1.transcript"; gene_name "LOCXPTAAR37.290.HIT1.TAAR.2R.298.7tm_1.exons3.CM025837.1.Sebastes_schlegelii";
CM025837.1	exonerate:protein2genome:local	exon	3128884	3128934	.	+	.	gene_id "LOCXPTAAR38.291.HIT1"; transcript_id "LOCXPTAAR38.291.HIT1.transcript"; gene_name "LOCXPTAAR38.291.HIT1.TAAR.2R.298.7tm_1.exons3.CM025837.1.Sebastes_schlegelii";
CM025837.1	exonerate:protein2genome:local	exon	3129167	3129192	.	+	.	gene_id "LOCXPTAAR38.291.HIT1"; transcript_id "LOCXPTAAR38.291.HIT1.transcript"; gene_name "LOCXPTAAR38.291.HIT1.TAAR.2R.298.7tm_1.exons3.CM025837.1.Sebastes_schlegelii";
CM025837.1	exonerate:protein2genome:local	exon	3129341	3130157	.	+	.	gene_id "LOCXPTAAR38.291.HIT1"; transcript_id "LOCXPTAAR38.291.HIT1.transcript"; gene_name "LOCXPTAAR38.291.HIT1.TAAR.2R.298.7tm_1.exons3.CM025837.1.Sebastes_schlegelii";
CM025837.1	exonerate:protein2genome:local	exon	3132641	3132849	.	+	.	gene_id "LOCXPTAAR39.294.HIT1"; transcript_id "LOCXPTAAR39.294.HIT1.transcript"; gene_name "LOCXPTAAR39.294.HIT1.TAAR.2R.342.7tm_1.exons2.CM025837.1.Sebastes_schlegelii";
CM025837.1	exonerate:protein2genome:local	exon	3133185	3134001	.	+	.	gene_id "LOCXPTAAR39.294.HIT1"; transcript_id "LOCXPTAAR39.294.HIT1.transcript"; gene_name "LOCXPTAAR39.294.HIT1.TAAR.2R.342.7tm_1.exons2.CM025837.1.Sebastes_schlegelii";
CM025837.1	exonerate:protein2genome:local	exon	3136571	3136621	.	+	.	gene_id "LOCXPTAAR40.296.HIT1"; transcript_id "LOCXPTAAR40.296.HIT1.transcript"; gene_name "LOCXPTAAR40.296.HIT1.TAAR.2R.298.7tm_1.exons3.CM025837.1.Sebastes_schlegelii";
CM025837.1	exonerate:protein2genome:local	exon	3136854	3136879	.	+	.	gene_id "LOCXPTAAR40.296.HIT1"; transcript_id "LOCXPTAAR40.296.HIT1.transcript"; gene_name "LOCXPTAAR40.296.HIT1.TAAR.2R.298.7tm_1.exons3.CM025837.1.Sebastes_schlegelii";
CM025837.1	exonerate:protein2genome:local	exon	3137028	3137844	.	+	.	gene_id "LOCXPTAAR40.296.HIT1"; transcript_id "LOCXPTAAR40.296.HIT1.transcript"; gene_name "LOCXPTAAR40.296.HIT1.TAAR.2R.298.7tm_1.exons3.CM025837.1.Sebastes_schlegelii";
CM025837.1	exonerate:protein2genome:local	exon	3144471	3145287	.	-	.	gene_id "LOCXPTAAR33.300.HIT1"; transcript_id "LOCXPTAAR33.300.HIT1.transcript"; gene_name "LOCXPTAAR33.300.HIT1.TAAR.2R.328.7tm_1.exons3.CM025837.1.Sebastes_schlegelii";
CM025837.1	exonerate:protein2genome:local	exon	3145544	3145563	.	-	.	gene_id "LOCXPTAAR33.300.HIT1"; transcript_id "LOCXPTAAR33.300.HIT1.transcript"; gene_name "LOCXPTAAR33.300.HIT1.TAAR.2R.328.7tm_1.exons3.CM025837.1.Sebastes_schlegelii";
CM025837.1	exonerate:protein2genome:local	exon	3145750	3145896	.	-	.	gene_id "LOCXPTAAR33.300.HIT1"; transcript_id "LOCXPTAAR33.300.HIT1.transcript"; gene_name "LOCXPTAAR33.300.HIT1.TAAR.2R.328.7tm_1.exons3.CM025837.1.Sebastes_schlegelii";
CM025837.1	exonerate:protein2genome:local	exon	29439431	29439577	.	+	.	gene_id "LOCXPTAAR17.304.HIT1"; transcript_id "LOCXPTAAR17.304.HIT1.transcript"; gene_name "LOCXPTAAR17.304.HIT1.TAAR.2R.280.7tm_1.exons2.CM025837.1.Sebastes_schlegelii";
CM025837.1	exonerate:protein2genome:local	exon	29439801	29440644	.	+	.	gene_id "LOCXPTAAR17.304.HIT1"; transcript_id "LOCXPTAAR17.304.HIT1.transcript"; gene_name "LOCXPTAAR17.304.HIT1.TAAR.2R.280.7tm_1.exons2.CM025837.1.Sebastes_schlegelii";
CM025837.1	exonerate:protein2genome:local	exon	29454361	29454519	.	+	.	gene_id "LOCXPTAAR41.311.HIT1"; transcript_id "LOCXPTAAR41.311.HIT1.transcript"; gene_name "LOCXPTAAR41.311.HIT1.TAAR.2R.329.7tm_1.exons3.CM025837.1.Sebastes_schlegelii";
CM025837.1	exonerate:protein2genome:local	exon	29454750	29454763	.	+	.	gene_id "LOCXPTAAR41.311.HIT1"; transcript_id "LOCXPTAAR41.311.HIT1.transcript"; gene_name "LOCXPTAAR41.311.HIT1.TAAR.2R.329.7tm_1.exons3.CM025837.1.Sebastes_schlegelii";
CM025837.1	exonerate:protein2genome:local	exon	29455072	29455885	.	+	.	gene_id "LOCXPTAAR41.311.HIT1"; transcript_id "LOCXPTAAR41.311.HIT1.transcript"; gene_name "LOCXPTAAR41.311.HIT1.TAAR.2R.329.7tm_1.exons3.CM025837.1.Sebastes_schlegelii";
CM025837.1	exonerate:protein2genome:local	exon	29459595	29459753	.	+	.	gene_id "LOCXPTAAR42.313.HIT1"; transcript_id "LOCXPTAAR42.313.HIT1.transcript"; gene_name "LOCXPTAAR42.313.HIT1.TAAR.2R.329.7tm_1.exons3.CM025837.1.Sebastes_schlegelii";
CM025837.1	exonerate:protein2genome:local	exon	29460008	29460021	.	+	.	gene_id "LOCXPTAAR42.313.HIT1"; transcript_id "LOCXPTAAR42.313.HIT1.transcript"; gene_name "LOCXPTAAR42.313.HIT1.TAAR.2R.329.7tm_1.exons3.CM025837.1.Sebastes_schlegelii";
CM025837.1	exonerate:protein2genome:local	exon	29460335	29461148	.	+	.	gene_id "LOCXPTAAR42.313.HIT1"; transcript_id "LOCXPTAAR42.313.HIT1.transcript"; gene_name "LOCXPTAAR42.313.HIT1.TAAR.2R.329.7tm_1.exons3.CM025837.1.Sebastes_schlegelii";
CM025837.1	exonerate:protein2genome:local	exon	29463283	29463439	.	+	.	gene_id "LOCXPTAAR60.317.HIT1"; transcript_id "LOCXPTAAR60.317.HIT1.transcript"; gene_name "LOCXPTAAR60.317.HIT1.TAAR.2R.325.7tm_1.exons3.CM025837.1.Sebastes_schlegelii";
CM025837.1	exonerate:protein2genome:local	exon	29463646	29463650	.	+	.	gene_id "LOCXPTAAR60.317.HIT1"; transcript_id "LOCXPTAAR60.317.HIT1.transcript"; gene_name "LOCXPTAAR60.317.HIT1.TAAR.2R.325.7tm_1.exons3.CM025837.1.Sebastes_schlegelii";
CM025837.1	exonerate:protein2genome:local	exon	29463766	29464579	.	+	.	gene_id "LOCXPTAAR60.317.HIT1"; transcript_id "LOCXPTAAR60.317.HIT1.transcript"; gene_name "LOCXPTAAR60.317.HIT1.TAAR.2R.325.7tm_1.exons3.CM025837.1.Sebastes_schlegelii";
CM025837.1	exonerate:protein2genome:local	exon	29467264	29467420	.	+	.	gene_id "LOCXPTAAR60.321.HIT1"; transcript_id "LOCXPTAAR60.321.HIT1.transcript"; gene_name "LOCXPTAAR60.321.HIT1.TAAR.2R.328.7tm_1.exons3.CM025837.1.Sebastes_schlegelii";
CM025837.1	exonerate:protein2genome:local	exon	29467665	29467678	.	+	.	gene_id "LOCXPTAAR60.321.HIT1"; transcript_id "LOCXPTAAR60.321.HIT1.transcript"; gene_name "LOCXPTAAR60.321.HIT1.TAAR.2R.328.7tm_1.exons3.CM025837.1.Sebastes_schlegelii";
CM025837.1	exonerate:protein2genome:local	exon	29467876	29468689	.	+	.	gene_id "LOCXPTAAR60.321.HIT1"; transcript_id "LOCXPTAAR60.321.HIT1.transcript"; gene_name "LOCXPTAAR60.321.HIT1.TAAR.2R.328.7tm_1.exons3.CM025837.1.Sebastes_schlegelii";
CM025837.1	exonerate:protein2genome:local	exon	29472447	29472605	.	+	.	gene_id "LOCXPTAAR45.323.HIT1"; transcript_id "LOCXPTAAR45.323.HIT1.transcript"; gene_name "LOCXPTAAR45.323.HIT1.TAAR.2R.329.7tm_1.exons3.CM025837.1.Sebastes_schlegelii";
CM025837.1	exonerate:protein2genome:local	exon	29472838	29472851	.	+	.	gene_id "LOCXPTAAR45.323.HIT1"; transcript_id "LOCXPTAAR45.323.HIT1.transcript"; gene_name "LOCXPTAAR45.323.HIT1.TAAR.2R.329.7tm_1.exons3.CM025837.1.Sebastes_schlegelii";
CM025837.1	exonerate:protein2genome:local	exon	29473160	29473973	.	+	.	gene_id "LOCXPTAAR45.323.HIT1"; transcript_id "LOCXPTAAR45.323.HIT1.transcript"; gene_name "LOCXPTAAR45.323.HIT1.TAAR.2R.329.7tm_1.exons3.CM025837.1.Sebastes_schlegelii";
CM025837.1	exonerate:protein2genome:local	exon	29477637	29477795	.	+	.	gene_id "LOCXPTAAR46.325.HIT1"; transcript_id "LOCXPTAAR46.325.HIT1.transcript"; gene_name "LOCXPTAAR46.325.HIT1.TAAR.2R.326.7tm_1.exons3.CM025837.1.Sebastes_schlegelii";
CM025837.1	exonerate:protein2genome:local	exon	29478024	29478037	.	+	.	gene_id "LOCXPTAAR46.325.HIT1"; transcript_id "LOCXPTAAR46.325.HIT1.transcript"; gene_name "LOCXPTAAR46.325.HIT1.TAAR.2R.326.7tm_1.exons3.CM025837.1.Sebastes_schlegelii";
CM025837.1	exonerate:protein2genome:local	exon	29478339	29479143	.	+	.	gene_id "LOCXPTAAR46.325.HIT1"; transcript_id "LOCXPTAAR46.325.HIT1.transcript"; gene_name "LOCXPTAAR46.325.HIT1.TAAR.2R.326.7tm_1.exons3.CM025837.1.Sebastes_schlegelii";
CM025837.1	exonerate:protein2genome:local	exon	29484031	29484189	.	+	.	gene_id "LOCXPTAAR47.327.HIT1"; transcript_id "LOCXPTAAR47.327.HIT1.transcript"; gene_name "LOCXPTAAR47.327.HIT1.TAAR.2R.329.7tm_1.exons3.CM025837.1.Sebastes_schlegelii";
CM025837.1	exonerate:protein2genome:local	exon	29484622	29484635	.	+	.	gene_id "LOCXPTAAR47.327.HIT1"; transcript_id "LOCXPTAAR47.327.HIT1.transcript"; gene_name "LOCXPTAAR47.327.HIT1.TAAR.2R.329.7tm_1.exons3.CM025837.1.Sebastes_schlegelii";
CM025837.1	exonerate:protein2genome:local	exon	29484946	29485759	.	+	.	gene_id "LOCXPTAAR47.327.HIT1"; transcript_id "LOCXPTAAR47.327.HIT1.transcript"; gene_name "LOCXPTAAR47.327.HIT1.TAAR.2R.329.7tm_1.exons3.CM025837.1.Sebastes_schlegelii";
CM025837.1	exonerate:protein2genome:local	exon	29496284	29496440	.	+	.	gene_id "LOCXPTAAR60.332.HIT1"; transcript_id "LOCXPTAAR60.332.HIT1.transcript"; gene_name "LOCXPTAAR60.332.HIT1.TAAR.2R.328.7tm_1.exons3.CM025837.1.Sebastes_schlegelii";
CM025837.1	exonerate:protein2genome:local	exon	29496688	29496701	.	+	.	gene_id "LOCXPTAAR60.332.HIT1"; transcript_id "LOCXPTAAR60.332.HIT1.transcript"; gene_name "LOCXPTAAR60.332.HIT1.TAAR.2R.328.7tm_1.exons3.CM025837.1.Sebastes_schlegelii";
CM025837.1	exonerate:protein2genome:local	exon	29497010	29497823	.	+	.	gene_id "LOCXPTAAR60.332.HIT1"; transcript_id "LOCXPTAAR60.332.HIT1.transcript"; gene_name "LOCXPTAAR60.332.HIT1.TAAR.2R.328.7tm_1.exons3.CM025837.1.Sebastes_schlegelii";
CM025837.1	exonerate:protein2genome:local	exon	29500478	29500636	.	+	.	gene_id "LOCXPTAAR49.336.HIT1"; transcript_id "LOCXPTAAR49.336.HIT1.transcript"; gene_name "LOCXPTAAR49.336.HIT1.TAAR.2R.328.7tm_1.exons3.CM025837.1.Sebastes_schlegelii";
CM025837.1	exonerate:protein2genome:local	exon	29500863	29500876	.	+	.	gene_id "LOCXPTAAR49.336.HIT1"; transcript_id "LOCXPTAAR49.336.HIT1.transcript"; gene_name "LOCXPTAAR49.336.HIT1.TAAR.2R.328.7tm_1.exons3.CM025837.1.Sebastes_schlegelii";
CM025837.1	exonerate:protein2genome:local	exon	29501191	29502001	.	+	.	gene_id "LOCXPTAAR49.336.HIT1"; transcript_id "LOCXPTAAR49.336.HIT1.transcript"; gene_name "LOCXPTAAR49.336.HIT1.TAAR.2R.328.7tm_1.exons3.CM025837.1.Sebastes_schlegelii";
CM025837.1	exonerate:protein2genome:local	exon	29507903	29508061	.	+	.	gene_id "LOCXPTAAR50.338.HIT1"; transcript_id "LOCXPTAAR50.338.HIT1.transcript"; gene_name "LOCXPTAAR50.338.HIT1.TAAR.2R.329.7tm_1.exons3.CM025837.1.Sebastes_schlegelii";
CM025837.1	exonerate:protein2genome:local	exon	29508252	29508265	.	+	.	gene_id "LOCXPTAAR50.338.HIT1"; transcript_id "LOCXPTAAR50.338.HIT1.transcript"; gene_name "LOCXPTAAR50.338.HIT1.TAAR.2R.329.7tm_1.exons3.CM025837.1.Sebastes_schlegelii";
CM025837.1	exonerate:protein2genome:local	exon	29508577	29509390	.	+	.	gene_id "LOCXPTAAR50.338.HIT1"; transcript_id "LOCXPTAAR50.338.HIT1.transcript"; gene_name "LOCXPTAAR50.338.HIT1.TAAR.2R.329.7tm_1.exons3.CM025837.1.Sebastes_schlegelii";
CM025837.1	exonerate:protein2genome:local	exon	29515404	29515562	.	+	.	gene_id "LOCXPTAAR56.340.HIT1"; transcript_id "LOCXPTAAR56.340.HIT1.transcript"; gene_name "LOCXPTAAR56.340.HIT1.TAAR.2R.329.7tm_1.exons3.CM025837.1.Sebastes_schlegelii";
CM025837.1	exonerate:protein2genome:local	exon	29515753	29515766	.	+	.	gene_id "LOCXPTAAR56.340.HIT1"; transcript_id "LOCXPTAAR56.340.HIT1.transcript"; gene_name "LOCXPTAAR56.340.HIT1.TAAR.2R.329.7tm_1.exons3.CM025837.1.Sebastes_schlegelii";
CM025837.1	exonerate:protein2genome:local	exon	29516076	29516889	.	+	.	gene_id "LOCXPTAAR56.340.HIT1"; transcript_id "LOCXPTAAR56.340.HIT1.transcript"; gene_name "LOCXPTAAR56.340.HIT1.TAAR.2R.329.7tm_1.exons3.CM025837.1.Sebastes_schlegelii";
CM025837.1	exonerate:protein2genome:local	exon	29528344	29528502	.	+	.	gene_id "LOCXPTAAR52.345.HIT1"; transcript_id "LOCXPTAAR52.345.HIT1.transcript"; gene_name "LOCXPTAAR52.345.HIT1.TAAR.2R.329.7tm_1.exons3.CM025837.1.Sebastes_schlegelii";
CM025837.1	exonerate:protein2genome:local	exon	29528745	29528758	.	+	.	gene_id "LOCXPTAAR52.345.HIT1"; transcript_id "LOCXPTAAR52.345.HIT1.transcript"; gene_name "LOCXPTAAR52.345.HIT1.TAAR.2R.329.7tm_1.exons3.CM025837.1.Sebastes_schlegelii";
CM025837.1	exonerate:protein2genome:local	exon	29529018	29529831	.	+	.	gene_id "LOCXPTAAR52.345.HIT1"; transcript_id "LOCXPTAAR52.345.HIT1.transcript"; gene_name "LOCXPTAAR52.345.HIT1.TAAR.2R.329.7tm_1.exons3.CM025837.1.Sebastes_schlegelii";
CM025837.1	exonerate:protein2genome:local	exon	29531963	29532121	.	+	.	gene_id "LOCXPTAAR62.351.HIT1"; transcript_id "LOCXPTAAR62.351.HIT1.transcript"; gene_name "LOCXPTAAR62.351.HIT1.TAAR.2R.329.7tm_1.exons3.CM025837.1.Sebastes_schlegelii";
CM025837.1	exonerate:protein2genome:local	exon	29532352	29532365	.	+	.	gene_id "LOCXPTAAR62.351.HIT1"; transcript_id "LOCXPTAAR62.351.HIT1.transcript"; gene_name "LOCXPTAAR62.351.HIT1.TAAR.2R.329.7tm_1.exons3.CM025837.1.Sebastes_schlegelii";
CM025837.1	exonerate:protein2genome:local	exon	29532563	29533376	.	+	.	gene_id "LOCXPTAAR62.351.HIT1"; transcript_id "LOCXPTAAR62.351.HIT1.transcript"; gene_name "LOCXPTAAR62.351.HIT1.TAAR.2R.329.7tm_1.exons3.CM025837.1.Sebastes_schlegelii";
CM025837.1	exonerate:protein2genome:local	exon	29541148	29541306	.	+	.	gene_id "LOCXPTAAR54.356.HIT1"; transcript_id "LOCXPTAAR54.356.HIT1.transcript"; gene_name "LOCXPTAAR54.356.HIT1.TAAR.2R.328.7tm_1.exons3.CM025837.1.Sebastes_schlegelii";
CM025837.1	exonerate:protein2genome:local	exon	29541503	29541516	.	+	.	gene_id "LOCXPTAAR54.356.HIT1"; transcript_id "LOCXPTAAR54.356.HIT1.transcript"; gene_name "LOCXPTAAR54.356.HIT1.TAAR.2R.328.7tm_1.exons3.CM025837.1.Sebastes_schlegelii";
CM025837.1	exonerate:protein2genome:local	exon	29541827	29542637	.	+	.	gene_id "LOCXPTAAR54.356.HIT1"; transcript_id "LOCXPTAAR54.356.HIT1.transcript"; gene_name "LOCXPTAAR54.356.HIT1.TAAR.2R.328.7tm_1.exons3.CM025837.1.Sebastes_schlegelii";
CM025837.1	exonerate:protein2genome:local	exon	29545007	29545165	.	+	.	gene_id "LOCXPTAAR55.357.HIT1"; transcript_id "LOCXPTAAR55.357.HIT1.transcript"; gene_name "LOCXPTAAR55.357.HIT1.TAAR.2R.329.7tm_1.exons3.CM025837.1.Sebastes_schlegelii";
CM025837.1	exonerate:protein2genome:local	exon	29545615	29545628	.	+	.	gene_id "LOCXPTAAR55.357.HIT1"; transcript_id "LOCXPTAAR55.357.HIT1.transcript"; gene_name "LOCXPTAAR55.357.HIT1.TAAR.2R.329.7tm_1.exons3.CM025837.1.Sebastes_schlegelii";
CM025837.1	exonerate:protein2genome:local	exon	29545939	29546752	.	+	.	gene_id "LOCXPTAAR55.357.HIT1"; transcript_id "LOCXPTAAR55.357.HIT1.transcript"; gene_name "LOCXPTAAR55.357.HIT1.TAAR.2R.329.7tm_1.exons3.CM025837.1.Sebastes_schlegelii";
CM025837.1	exonerate:protein2genome:local	exon	29558119	29558277	.	+	.	gene_id "LOCXPTAAR56.361.HIT1"; transcript_id "LOCXPTAAR56.361.HIT1.transcript"; gene_name "LOCXPTAAR56.361.HIT1.TAAR.2R.329.7tm_1.exons3.CM025837.1.Sebastes_schlegelii";
CM025837.1	exonerate:protein2genome:local	exon	29558468	29558481	.	+	.	gene_id "LOCXPTAAR56.361.HIT1"; transcript_id "LOCXPTAAR56.361.HIT1.transcript"; gene_name "LOCXPTAAR56.361.HIT1.TAAR.2R.329.7tm_1.exons3.CM025837.1.Sebastes_schlegelii";
CM025837.1	exonerate:protein2genome:local	exon	29558792	29559605	.	+	.	gene_id "LOCXPTAAR56.361.HIT1"; transcript_id "LOCXPTAAR56.361.HIT1.transcript"; gene_name "LOCXPTAAR56.361.HIT1.TAAR.2R.329.7tm_1.exons3.CM025837.1.Sebastes_schlegelii";
CM025837.1	exonerate:protein2genome:local	exon	29566423	29566581	.	+	.	gene_id "LOCXPTAAR57.362.HIT1"; transcript_id "LOCXPTAAR57.362.HIT1.transcript"; gene_name "LOCXPTAAR57.362.HIT1.TAAR.2R.329.7tm_1.exons3.CM025837.1.Sebastes_schlegelii";
CM025837.1	exonerate:protein2genome:local	exon	29566786	29566799	.	+	.	gene_id "LOCXPTAAR57.362.HIT1"; transcript_id "LOCXPTAAR57.362.HIT1.transcript"; gene_name "LOCXPTAAR57.362.HIT1.TAAR.2R.329.7tm_1.exons3.CM025837.1.Sebastes_schlegelii";
CM025837.1	exonerate:protein2genome:local	exon	29567111	29567924	.	+	.	gene_id "LOCXPTAAR57.362.HIT1"; transcript_id "LOCXPTAAR57.362.HIT1.transcript"; gene_name "LOCXPTAAR57.362.HIT1.TAAR.2R.329.7tm_1.exons3.CM025837.1.Sebastes_schlegelii";
CM025837.1	exonerate:protein2genome:local	exon	29580014	29580160	.	+	.	gene_id "LOCXPTAAR58.367.HIT1"; transcript_id "LOCXPTAAR58.367.HIT1.transcript"; gene_name "LOCXPTAAR58.367.HIT1.TAAR.2R.329.7tm_1.exons3.CM025837.1.Sebastes_schlegelii";
CM025837.1	exonerate:protein2genome:local	exon	29581363	29581388	.	+	.	gene_id "LOCXPTAAR58.367.HIT1"; transcript_id "LOCXPTAAR58.367.HIT1.transcript"; gene_name "LOCXPTAAR58.367.HIT1.TAAR.2R.329.7tm_1.exons3.CM025837.1.Sebastes_schlegelii";
CM025837.1	exonerate:protein2genome:local	exon	29582578	29583391	.	+	.	gene_id "LOCXPTAAR58.367.HIT1"; transcript_id "LOCXPTAAR58.367.HIT1.transcript"; gene_name "LOCXPTAAR58.367.HIT1.TAAR.2R.329.7tm_1.exons3.CM025837.1.Sebastes_schlegelii";
CM025837.1	exonerate:protein2genome:local	exon	29602527	29602685	.	+	.	gene_id "LOCXPTAAR62.373.HIT1"; transcript_id "LOCXPTAAR62.373.HIT1.transcript"; gene_name "LOCXPTAAR62.373.HIT1.TAAR.2R.329.7tm_1.exons3.CM025837.1.Sebastes_schlegelii";
CM025837.1	exonerate:protein2genome:local	exon	29602915	29602928	.	+	.	gene_id "LOCXPTAAR62.373.HIT1"; transcript_id "LOCXPTAAR62.373.HIT1.transcript"; gene_name "LOCXPTAAR62.373.HIT1.TAAR.2R.329.7tm_1.exons3.CM025837.1.Sebastes_schlegelii";
CM025837.1	exonerate:protein2genome:local	exon	29603237	29604050	.	+	.	gene_id "LOCXPTAAR62.373.HIT1"; transcript_id "LOCXPTAAR62.373.HIT1.transcript"; gene_name "LOCXPTAAR62.373.HIT1.TAAR.2R.329.7tm_1.exons3.CM025837.1.Sebastes_schlegelii";
CM025837.1	exonerate:protein2genome:local	exon	29618599	29618755	.	+	.	gene_id "LOCXPTAAR60.374.HIT1"; transcript_id "LOCXPTAAR60.374.HIT1.transcript"; gene_name "LOCXPTAAR60.374.HIT1.TAAR.2R.328.7tm_1.exons3.CM025837.1.Sebastes_schlegelii";
CM025837.1	exonerate:protein2genome:local	exon	29618994	29619007	.	+	.	gene_id "LOCXPTAAR60.374.HIT1"; transcript_id "LOCXPTAAR60.374.HIT1.transcript"; gene_name "LOCXPTAAR60.374.HIT1.TAAR.2R.328.7tm_1.exons3.CM025837.1.Sebastes_schlegelii";
CM025837.1	exonerate:protein2genome:local	exon	29619319	29620131	.	+	.	gene_id "LOCXPTAAR60.374.HIT1"; transcript_id "LOCXPTAAR60.374.HIT1.transcript"; gene_name "LOCXPTAAR60.374.HIT1.TAAR.2R.328.7tm_1.exons3.CM025837.1.Sebastes_schlegelii";
CM025837.1	exonerate:protein2genome:local	exon	29636497	29637340	.	-	.	gene_id "LOCXPTAAR17.377.HIT1"; transcript_id "LOCXPTAAR17.377.HIT1.transcript"; gene_name "LOCXPTAAR17.377.HIT1.TAAR.2R.280.7tm_1.exons2.CM025837.1.Sebastes_schlegelii";
CM025837.1	exonerate:protein2genome:local	exon	29637563	29637709	.	-	.	gene_id "LOCXPTAAR17.377.HIT1"; transcript_id "LOCXPTAAR17.377.HIT1.transcript"; gene_name "LOCXPTAAR17.377.HIT1.TAAR.2R.280.7tm_1.exons2.CM025837.1.Sebastes_schlegelii";
CM025837.1	exonerate:protein2genome:local	exon	29641863	29642676	.	-	.	gene_id "LOCXPTAAR58.379.HIT1"; transcript_id "LOCXPTAAR58.379.HIT1.transcript"; gene_name "LOCXPTAAR58.379.HIT1.TAAR.2R.329.7tm_1.exons3.CM025837.1.Sebastes_schlegelii";
CM025837.1	exonerate:protein2genome:local	exon	29642984	29642997	.	-	.	gene_id "LOCXPTAAR58.379.HIT1"; transcript_id "LOCXPTAAR58.379.HIT1.transcript"; gene_name "LOCXPTAAR58.379.HIT1.TAAR.2R.329.7tm_1.exons3.CM025837.1.Sebastes_schlegelii";
CM025837.1	exonerate:protein2genome:local	exon	29643225	29643383	.	-	.	gene_id "LOCXPTAAR58.379.HIT1"; transcript_id "LOCXPTAAR58.379.HIT1.transcript"; gene_name "LOCXPTAAR58.379.HIT1.TAAR.2R.329.7tm_1.exons3.CM025837.1.Sebastes_schlegelii";
CM025837.1	exonerate:protein2genome:local	exon	29647069	29647882	.	-	.	gene_id "LOCXPTAAR62.382.HIT1"; transcript_id "LOCXPTAAR62.382.HIT1.transcript"; gene_name "LOCXPTAAR62.382.HIT1.TAAR.2R.329.7tm_1.exons3.CM025837.1.Sebastes_schlegelii";
CM025837.1	exonerate:protein2genome:local	exon	29648190	29648203	.	-	.	gene_id "LOCXPTAAR62.382.HIT1"; transcript_id "LOCXPTAAR62.382.HIT1.transcript"; gene_name "LOCXPTAAR62.382.HIT1.TAAR.2R.329.7tm_1.exons3.CM025837.1.Sebastes_schlegelii";
CM025837.1	exonerate:protein2genome:local	exon	29648457	29648615	.	-	.	gene_id "LOCXPTAAR62.382.HIT1"; transcript_id "LOCXPTAAR62.382.HIT1.transcript"; gene_name "LOCXPTAAR62.382.HIT1.TAAR.2R.329.7tm_1.exons3.CM025837.1.Sebastes_schlegelii";
CM025837.1	exonerate:protein2genome:local	exon	29652282	29653095	.	-	.	gene_id "LOCXPTAAR63.384.HIT1"; transcript_id "LOCXPTAAR63.384.HIT1.transcript"; gene_name "LOCXPTAAR63.384.HIT1.TAAR.2R.325.7tm_1.exons3.CM025837.1.Sebastes_schlegelii";
CM025837.1	exonerate:protein2genome:local	exon	29654304	29654329	.	-	.	gene_id "LOCXPTAAR63.384.HIT1"; transcript_id "LOCXPTAAR63.384.HIT1.transcript"; gene_name "LOCXPTAAR63.384.HIT1.TAAR.2R.325.7tm_1.exons3.CM025837.1.Sebastes_schlegelii";
CM025837.1	exonerate:protein2genome:local	exon	29656678	29656812	.	-	.	gene_id "LOCXPTAAR63.384.HIT1"; transcript_id "LOCXPTAAR63.384.HIT1.transcript"; gene_name "LOCXPTAAR63.384.HIT1.TAAR.2R.325.7tm_1.exons3.CM025837.1.Sebastes_schlegelii";
CM025837.1	exonerate:protein2genome:local	exon	29658930	29659743	.	-	.	gene_id "LOCXPTAAR64.385.HIT1"; transcript_id "LOCXPTAAR64.385.HIT1.transcript"; gene_name "LOCXPTAAR64.385.HIT1.TAAR.2R.329.7tm_1.exons3.CM025837.1.Sebastes_schlegelii";
CM025837.1	exonerate:protein2genome:local	exon	29660003	29660016	.	-	.	gene_id "LOCXPTAAR64.385.HIT1"; transcript_id "LOCXPTAAR64.385.HIT1.transcript"; gene_name "LOCXPTAAR64.385.HIT1.TAAR.2R.329.7tm_1.exons3.CM025837.1.Sebastes_schlegelii";
CM025837.1	exonerate:protein2genome:local	exon	29660297	29660455	.	-	.	gene_id "LOCXPTAAR64.385.HIT1"; transcript_id "LOCXPTAAR64.385.HIT1.transcript"; gene_name "LOCXPTAAR64.385.HIT1.TAAR.2R.329.7tm_1.exons3.CM025837.1.Sebastes_schlegelii";
CM025837.1	exonerate:protein2genome:local	exon	29663258	29664071	.	-	.	gene_id "LOCXPTAAR65.152.HIT1"; transcript_id "LOCXPTAAR65.152.HIT1.transcript"; gene_name "LOCXPTAAR65.152.HIT1.TAAR.2R.329.7tm_1.exons3.CM025837.1.Sebastes_schlegelii";
CM025837.1	exonerate:protein2genome:local	exon	29664379	29664392	.	-	.	gene_id "LOCXPTAAR65.152.HIT1"; transcript_id "LOCXPTAAR65.152.HIT1.transcript"; gene_name "LOCXPTAAR65.152.HIT1.TAAR.2R.329.7tm_1.exons3.CM025837.1.Sebastes_schlegelii";
CM025837.1	exonerate:protein2genome:local	exon	29664621	29664779	.	-	.	gene_id "LOCXPTAAR65.152.HIT1"; transcript_id "LOCXPTAAR65.152.HIT1.transcript"; gene_name "LOCXPTAAR65.152.HIT1.TAAR.2R.329.7tm_1.exons3.CM025837.1.Sebastes_schlegelii";
CM025837.1	exonerate:protein2genome:local	exon	33830709	33830917	.	+	.	gene_id "LOCXPTAAR39.157.HIT1"; transcript_id "LOCXPTAAR39.157.HIT1.transcript"; gene_name "LOCXPTAAR39.157.HIT1.TAAR.2R.309.7tm_1.exons2.CM025837.1.Sebastes_schlegelii";
CM025837.1	exonerate:protein2genome:local	exon	33831253	33832068	.	+	.	gene_id "LOCXPTAAR39.157.HIT1"; transcript_id "LOCXPTAAR39.157.HIT1.transcript"; gene_name "LOCXPTAAR39.157.HIT1.TAAR.2R.309.7tm_1.exons2.CM025837.1.Sebastes_schlegelii";
CM025837.1	exonerate:protein2genome:local	exon	33834639	33834689	.	+	.	gene_id "LOCXPTAAR38.160.HIT1"; transcript_id "LOCXPTAAR38.160.HIT1.transcript"; gene_name "LOCXPTAAR38.160.HIT1.TAAR.2R.298.7tm_1.exons3.CM025837.1.Sebastes_schlegelii";
CM025837.1	exonerate:protein2genome:local	exon	33834922	33834947	.	+	.	gene_id "LOCXPTAAR38.160.HIT1"; transcript_id "LOCXPTAAR38.160.HIT1.transcript"; gene_name "LOCXPTAAR38.160.HIT1.TAAR.2R.298.7tm_1.exons3.CM025837.1.Sebastes_schlegelii";
CM025837.1	exonerate:protein2genome:local	exon	33835096	33835912	.	+	.	gene_id "LOCXPTAAR38.160.HIT1"; transcript_id "LOCXPTAAR38.160.HIT1.transcript"; gene_name "LOCXPTAAR38.160.HIT1.TAAR.2R.298.7tm_1.exons3.CM025837.1.Sebastes_schlegelii";
CM025837.1	exonerate:protein2genome:local	exon	33842320	33842373	.	+	.	gene_id "LOCXPTAAR40.162.HIT1"; transcript_id "LOCXPTAAR40.162.HIT1.transcript"; gene_name "LOCXPTAAR40.162.HIT1.TAAR.2R.299.7tm_1.exons3.CM025837.1.Sebastes_schlegelii";
CM025837.1	exonerate:protein2genome:local	exon	33842606	33842631	.	+	.	gene_id "LOCXPTAAR40.162.HIT1"; transcript_id "LOCXPTAAR40.162.HIT1.transcript"; gene_name "LOCXPTAAR40.162.HIT1.TAAR.2R.299.7tm_1.exons3.CM025837.1.Sebastes_schlegelii";
CM025837.1	exonerate:protein2genome:local	exon	33842779	33843595	.	+	.	gene_id "LOCXPTAAR40.162.HIT1"; transcript_id "LOCXPTAAR40.162.HIT1.transcript"; gene_name "LOCXPTAAR40.162.HIT1.TAAR.2R.299.7tm_1.exons3.CM025837.1.Sebastes_schlegelii";
CM025837.1	exonerate:protein2genome:local	exon	33873643	33873801	.	+	.	gene_id "LOCXPTAAR69.163.HIT1"; transcript_id "LOCXPTAAR69.163.HIT1.transcript"; gene_name "LOCXPTAAR69.163.HIT1.TAAR.2R.329.7tm_1.exons3.CM025837.1.Sebastes_schlegelii";
CM025837.1	exonerate:protein2genome:local	exon	33874030	33874043	.	+	.	gene_id "LOCXPTAAR69.163.HIT1"; transcript_id "LOCXPTAAR69.163.HIT1.transcript"; gene_name "LOCXPTAAR69.163.HIT1.TAAR.2R.329.7tm_1.exons3.CM025837.1.Sebastes_schlegelii";
CM025837.1	exonerate:protein2genome:local	exon	33874351	33875164	.	+	.	gene_id "LOCXPTAAR69.163.HIT1"; transcript_id "LOCXPTAAR69.163.HIT1.transcript"; gene_name "LOCXPTAAR69.163.HIT1.TAAR.2R.329.7tm_1.exons3.CM025837.1.Sebastes_schlegelii";
CM025837.1	exonerate:protein2genome:local	exon	33877966	33878124	.	+	.	gene_id "LOCXPTAAR64.165.HIT1"; transcript_id "LOCXPTAAR64.165.HIT1.transcript"; gene_name "LOCXPTAAR64.165.HIT1.TAAR.2R.329.7tm_1.exons3.CM025837.1.Sebastes_schlegelii";
CM025837.1	exonerate:protein2genome:local	exon	33878404	33878417	.	+	.	gene_id "LOCXPTAAR64.165.HIT1"; transcript_id "LOCXPTAAR64.165.HIT1.transcript"; gene_name "LOCXPTAAR64.165.HIT1.TAAR.2R.329.7tm_1.exons3.CM025837.1.Sebastes_schlegelii";
CM025837.1	exonerate:protein2genome:local	exon	33878677	33879490	.	+	.	gene_id "LOCXPTAAR64.165.HIT1"; transcript_id "LOCXPTAAR64.165.HIT1.transcript"; gene_name "LOCXPTAAR64.165.HIT1.TAAR.2R.329.7tm_1.exons3.CM025837.1.Sebastes_schlegelii";
CM025837.1	exonerate:protein2genome:local	exon	33881597	33881743	.	+	.	gene_id "LOCXPTAAR58.168.HIT1"; transcript_id "LOCXPTAAR58.168.HIT1.transcript"; gene_name "LOCXPTAAR58.168.HIT1.TAAR.2R.329.7tm_1.exons3.CM025837.1.Sebastes_schlegelii";
CM025837.1	exonerate:protein2genome:local	exon	33884079	33884104	.	+	.	gene_id "LOCXPTAAR58.168.HIT1"; transcript_id "LOCXPTAAR58.168.HIT1.transcript"; gene_name "LOCXPTAAR58.168.HIT1.TAAR.2R.329.7tm_1.exons3.CM025837.1.Sebastes_schlegelii";
CM025837.1	exonerate:protein2genome:local	exon	33885295	33886108	.	+	.	gene_id "LOCXPTAAR58.168.HIT1"; transcript_id "LOCXPTAAR58.168.HIT1.transcript"; gene_name "LOCXPTAAR58.168.HIT1.TAAR.2R.329.7tm_1.exons3.CM025837.1.Sebastes_schlegelii";
CM025837.1	exonerate:protein2genome:local	exon	33890262	33890408	.	+	.	gene_id "LOCXPTAAR17.171.HIT1"; transcript_id "LOCXPTAAR17.171.HIT1.transcript"; gene_name "LOCXPTAAR17.171.HIT1.TAAR.2R.280.7tm_1.exons2.CM025837.1.Sebastes_schlegelii";
CM025837.1	exonerate:protein2genome:local	exon	33890631	33891474	.	+	.	gene_id "LOCXPTAAR17.171.HIT1"; transcript_id "LOCXPTAAR17.171.HIT1.transcript"; gene_name "LOCXPTAAR17.171.HIT1.TAAR.2R.280.7tm_1.exons2.CM025837.1.Sebastes_schlegelii";
CM025841.1	exonerate:protein2genome:local	exon	2940623	2941594	.	+	.	gene_id "LOCXPTAAR73.176.HIT1"; transcript_id "LOCXPTAAR73.176.HIT1.transcript"; gene_name "LOCXPTAAR73.176.HIT1.TAAR.2R.324.7tm_1.exons1.CM025841.1.Sebastes_schlegelii";
CM025841.1	exonerate:protein2genome:local	exon	2946384	2947355	.	+	.	gene_id "LOCXPTAAR74.178.HIT1"; transcript_id "LOCXPTAAR74.178.HIT1.transcript"; gene_name "LOCXPTAAR74.178.HIT1.TAAR.2R.324.7tm_1.exons1.CM025841.1.Sebastes_schlegelii";
CM025841.1	exonerate:protein2genome:local	exon	2967729	2968694	.	+	.	gene_id "LOCXPTAAR77.183.HIT1"; transcript_id "LOCXPTAAR77.183.HIT1.transcript"; gene_name "LOCXPTAAR77.183.HIT1.TAAR.2R.285.7tm_1.exons1.CM025841.1.Sebastes_schlegelii";
CM025841.1	exonerate:protein2genome:local	exon	2975502	2976461	.	+	.	gene_id "LOCXPTAAR75.186.HIT1"; transcript_id "LOCXPTAAR75.186.HIT1.transcript"; gene_name "LOCXPTAAR75.186.HIT1.TAAR.2R.320.7tm_1.exons1.CM025841.1.Sebastes_schlegelii";
CM025841.1	exonerate:protein2genome:local	exon	2982198	2983157	.	+	.	gene_id "LOCXPTAAR76.188.HIT1"; transcript_id "LOCXPTAAR76.188.HIT1.transcript"; gene_name "LOCXPTAAR76.188.HIT1.TAAR.2R.320.7tm_1.exons1.CM025841.1.Sebastes_schlegelii";
CM025841.1	exonerate:protein2genome:local	exon	2989235	2990200	.	+	.	gene_id "LOCXPTAAR77.190.HIT1"; transcript_id "LOCXPTAAR77.190.HIT1.transcript"; gene_name "LOCXPTAAR77.190.HIT1.TAAR.2R.322.7tm_1.exons1.CM025841.1.Sebastes_schlegelii";
CM025841.1	exonerate:protein2genome:local	exon	2995857	2996852	.	+	.	gene_id "LOCXPTAAR78.192.HIT1"; transcript_id "LOCXPTAAR78.192.HIT1.transcript"; gene_name "LOCXPTAAR78.192.HIT1.TAAR.2R.332.7tm_1.exons1.CM025841.1.Sebastes_schlegelii";
CM025841.1	exonerate:protein2genome:local	exon	3004848	3005816	.	-	.	gene_id "LOCXPTAAR79.194.HIT1"; transcript_id "LOCXPTAAR79.194.HIT1.transcript"; gene_name "LOCXPTAAR79.194.HIT1.TAAR.2R.323.7tm_1.exons1.CM025841.1.Sebastes_schlegelii";
CM025841.1	exonerate:protein2genome:local	exon	3011938	3012945	.	+	.	gene_id "LOCXPTAAR80.196.HIT1"; transcript_id "LOCXPTAAR80.196.HIT1.transcript"; gene_name "LOCXPTAAR80.196.HIT1.TAAR.2R.336.7tm_1.exons1.CM025841.1.Sebastes_schlegelii";
CM025841.1	exonerate:protein2genome:local	exon	3022394	3023401	.	+	.	gene_id "LOCXPTAAR81.198.HIT1"; transcript_id "LOCXPTAAR81.198.HIT1.transcript"; gene_name "LOCXPTAAR81.198.HIT1.TAAR.2R.336.7tm_1.exons1.CM025841.1.Sebastes_schlegelii";
CM025841.1	exonerate:protein2genome:local	exon	3033040	3034050	.	+	.	gene_id "LOCXPTAAR82.200.HIT1"; transcript_id "LOCXPTAAR82.200.HIT1.transcript"; gene_name "LOCXPTAAR82.200.HIT1.TAAR.2R.337.7tm_1.exons1.CM025841.1.Sebastes_schlegelii";
CM025841.1	exonerate:protein2genome:local	exon	3180012	3181007	.	+	.	gene_id "LOCXPTAAR87.204.HIT1"; transcript_id "LOCXPTAAR87.204.HIT1.transcript"; gene_name "LOCXPTAAR87.204.HIT1.TAAR.2R.332.7tm_1.exons1.CM025841.1.Sebastes_schlegelii";
CM025841.1	exonerate:protein2genome:local	exon	3187574	3188479	.	+	.	gene_id "LOCXPTAAR89.207.HIT1"; transcript_id "LOCXPTAAR89.207.HIT1.transcript"; gene_name "LOCXPTAAR89.207.HIT1.TAAR.2R.302.7tm_1.exons1.CM025841.1.Sebastes_schlegelii";
CM025841.1	exonerate:protein2genome:local	exon	3193871	3194881	.	+	.	gene_id "LOCXPTAAR84.209.HIT1"; transcript_id "LOCXPTAAR84.209.HIT1.transcript"; gene_name "LOCXPTAAR84.209.HIT1.TAAR.2R.337.7tm_1.exons1.CM025841.1.Sebastes_schlegelii";
CM025841.1	exonerate:protein2genome:local	exon	3199533	3200543	.	+	.	gene_id "LOCXPTAAR84.211.HIT1"; transcript_id "LOCXPTAAR84.211.HIT1.transcript"; gene_name "LOCXPTAAR84.211.HIT1.TAAR.2R.337.7tm_1.exons1.CM025841.1.Sebastes_schlegelii";
CM025841.1	exonerate:protein2genome:local	exon	3220944	3221828	.	+	.	gene_id "LOCXPTAAR87.213.HIT1"; transcript_id "LOCXPTAAR87.213.HIT1.transcript"; gene_name "LOCXPTAAR87.213.HIT1.TAAR.2R.295.7tm_1.exons1.CM025841.1.Sebastes_schlegelii";
CM025841.1	exonerate:protein2genome:local	exon	3224273	3225283	.	+	.	gene_id "LOCXPTAAR82.215.HIT1"; transcript_id "LOCXPTAAR82.215.HIT1.transcript"; gene_name "LOCXPTAAR82.215.HIT1.TAAR.2R.337.7tm_1.exons1.CM025841.1.Sebastes_schlegelii";
CM025841.1	exonerate:protein2genome:local	exon	3245229	3246224	.	+	.	gene_id "LOCXPTAAR87.219.HIT1"; transcript_id "LOCXPTAAR87.219.HIT1.transcript"; gene_name "LOCXPTAAR87.219.HIT1.TAAR.2R.332.7tm_1.exons1.CM025841.1.Sebastes_schlegelii";
CM025841.1	exonerate:protein2genome:local	exon	3252797	3253702	.	+	.	gene_id "LOCXPTAAR89.220.HIT1"; transcript_id "LOCXPTAAR89.220.HIT1.transcript"; gene_name "LOCXPTAAR89.220.HIT1.TAAR.2R.302.7tm_1.exons1.CM025841.1.Sebastes_schlegelii";
CM025841.1	exonerate:protein2genome:local	exon	3273285	3274280	.	+	.	gene_id "LOCXPTAAR87.222.HIT1"; transcript_id "LOCXPTAAR87.222.HIT1.transcript"; gene_name "LOCXPTAAR87.222.HIT1.TAAR.2R.332.7tm_1.exons1.CM025841.1.Sebastes_schlegelii";
CM025841.1	exonerate:protein2genome:local	exon	3288676	3289581	.	+	.	gene_id "LOCXPTAAR89.224.HIT1"; transcript_id "LOCXPTAAR89.224.HIT1.transcript"; gene_name "LOCXPTAAR89.224.HIT1.TAAR.2R.302.7tm_1.exons1.CM025841.1.Sebastes_schlegelii";
CM025841.1	exonerate:protein2genome:local	exon	3294875	3295780	.	+	.	gene_id "LOCXPTAAR89.227.HIT1"; transcript_id "LOCXPTAAR89.227.HIT1.transcript"; gene_name "LOCXPTAAR89.227.HIT1.TAAR.2R.302.7tm_1.exons1.CM025841.1.Sebastes_schlegelii";
CM025841.1	exonerate:protein2genome:local	exon	30064284	30065294	.	-	.	gene_id "LOCXPTAAR82.229.HIT1"; transcript_id "LOCXPTAAR82.229.HIT1.transcript"; gene_name "LOCXPTAAR82.229.HIT1.TAAR.2R.337.7tm_1.exons1.CM025841.1.Sebastes_schlegelii";
CM025841.1	exonerate:protein2genome:local	exon	30071164	30072069	.	-	.	gene_id "LOCXPTAAR89.231.HIT1"; transcript_id "LOCXPTAAR89.231.HIT1.transcript"; gene_name "LOCXPTAAR89.231.HIT1.TAAR.2R.302.7tm_1.exons1.CM025841.1.Sebastes_schlegelii";
CM025841.1	exonerate:protein2genome:local	exon	30094156	30095166	.	-	.	gene_id "LOCXPTAAR82.236.HIT1"; transcript_id "LOCXPTAAR82.236.HIT1.transcript"; gene_name "LOCXPTAAR82.236.HIT1.TAAR.2R.337.7tm_1.exons1.CM025841.1.Sebastes_schlegelii";
CM025847.1	exonerate:protein2genome:local	exon	11737197	11738156	.	-	.	gene_id "LOCXPTAAR92.237.HIT1"; transcript_id "LOCXPTAAR92.237.HIT1.transcript"; gene_name "LOCXPTAAR92.237.HIT1.TAAR.2R.320.7tm_1.exons1.CM025847.1.Sebastes_schlegelii";
CM025847.1	exonerate:protein2genome:local	exon	11745928	11746911	.	-	.	gene_id "LOCXPTAAR94.238.HIT1"; transcript_id "LOCXPTAAR94.238.HIT1.transcript"; gene_name "LOCXPTAAR94.238.HIT1.TAAR.2R.328.7tm_1.exons1.CM025847.1.Sebastes_schlegelii";
CM025847.1	exonerate:protein2genome:local	exon	11750290	11751273	.	-	.	gene_id "LOCXPTAAR94.239.HIT1"; transcript_id "LOCXPTAAR94.239.HIT1.transcript"; gene_name "LOCXPTAAR94.239.HIT1.TAAR.2R.328.7tm_1.exons1.CM025847.1.Sebastes_schlegelii";
VHQL01001222.1	exonerate:protein2genome:local	exon	6012	6170	.	+	.	gene_id "LOCXPTAAR69.240.HIT1"; transcript_id "LOCXPTAAR69.240.HIT1.transcript"; gene_name "LOCXPTAAR69.240.HIT1.TAAR.2R.329.7tm_1.exons3.VHQL01001222.1.Sebastes_schlegelii";
VHQL01001222.1	exonerate:protein2genome:local	exon	6399	6412	.	+	.	gene_id "LOCXPTAAR69.240.HIT1"; transcript_id "LOCXPTAAR69.240.HIT1.transcript"; gene_name "LOCXPTAAR69.240.HIT1.TAAR.2R.329.7tm_1.exons3.VHQL01001222.1.Sebastes_schlegelii";
VHQL01001222.1	exonerate:protein2genome:local	exon	6720	7533	.	+	.	gene_id "LOCXPTAAR69.240.HIT1"; transcript_id "LOCXPTAAR69.240.HIT1.transcript"; gene_name "LOCXPTAAR69.240.HIT1.TAAR.2R.329.7tm_1.exons3.VHQL01001222.1.Sebastes_schlegelii";
CM025837.1	exonerate:protein2genome:local	exon	29571114	29571260	.	+	.	gene_id "LOCXPTilTARs.A056.192.HIT1"; transcript_id "LOCXPTilTARs.A056.192.HIT1.transcript"; gene_name "LOCXPTilTARs.A056.192.HIT1.TAAR.1R.280.7tm_1.exons2.CM025837.1.Sebastes_schlegelii";
CM025837.1	exonerate:protein2genome:local	exon	29571483	29572326	.	+	.	gene_id "LOCXPTilTARs.A056.192.HIT1"; transcript_id "LOCXPTilTARs.A056.192.HIT1.transcript"; gene_name "LOCXPTilTARs.A056.192.HIT1.TAAR.1R.280.7tm_1.exons2.CM025837.1.Sebastes_schlegelii";
CM025837.1	exonerate:protein2genome:local	exon	33838404	33838532	.	+	.	gene_id "LOCXPstkTARs_021.243.HIT1"; transcript_id "LOCXPstkTARs_021.243.HIT1.transcript"; gene_name "LOCXPstkTARs_021.243.HIT1.TAAR.1R.324.7tm_1.exons3.CM025837.1.Sebastes_schlegelii";
CM025837.1	exonerate:protein2genome:local	exon	33838764	33838789	.	+	.	gene_id "LOCXPstkTARs_021.243.HIT1"; transcript_id "LOCXPstkTARs_021.243.HIT1.transcript"; gene_name "LOCXPstkTARs_021.243.HIT1.TAAR.1R.324.7tm_1.exons3.CM025837.1.Sebastes_schlegelii";
CM025837.1	exonerate:protein2genome:local	exon	33838938	33839754	.	+	.	gene_id "LOCXPstkTARs_021.243.HIT1"; transcript_id "LOCXPstkTARs_021.243.HIT1.transcript"; gene_name "LOCXPstkTARs_021.243.HIT1.TAAR.1R.324.7tm_1.exons3.CM025837.1.Sebastes_schlegelii";
CM025825.1	exonerate:protein2genome:local	exon	56533277	56534224	.	-	.	gene_id "LOCXPOra1.6.HIT1"; transcript_id "LOCXPOra1.6.HIT1.transcript"; gene_name "LOCXPOra1.6.HIT1.Ora.2R.316.V1R.exons1.CM025825.1.Sebastes_schlegelii";
CM025825.1	exonerate:protein2genome:local	exon	56539319	56540257	.	+	.	gene_id "LOCXPOra2.7.HIT1"; transcript_id "LOCXPOra2.7.HIT1.transcript"; gene_name "LOCXPOra2.7.HIT1.Ora.2R.313.V1R.exons1.CM025825.1.Sebastes_schlegelii";
CM025825.1	exonerate:protein2genome:local	exon	63265527	63265613	.	+	.	gene_id "LOCXPOra3.8.HIT1"; transcript_id "LOCXPOra3.8.HIT1.transcript"; gene_name "LOCXPOra3.8.HIT1.Ora.2R.362.7tm_1.exons2.CM025825.1.Sebastes_schlegelii";
CM025825.1	exonerate:protein2genome:local	exon	63265701	63266699	.	+	.	gene_id "LOCXPOra3.8.HIT1"; transcript_id "LOCXPOra3.8.HIT1.transcript"; gene_name "LOCXPOra3.8.HIT1.Ora.2R.362.7tm_1.exons2.CM025825.1.Sebastes_schlegelii";
CM025825.1	exonerate:protein2genome:local	exon	63267488	63267697	.	-	.	gene_id "LOCXPOra4.9.HIT1"; transcript_id "LOCXPOra4.9.HIT1.transcript"; gene_name "LOCXPOra4.9.HIT1.Ora.2R.332.7tm_1.exons4.CM025825.1.Sebastes_schlegelii";
CM025825.1	exonerate:protein2genome:local	exon	63267905	63268150	.	-	.	gene_id "LOCXPOra4.9.HIT1"; transcript_id "LOCXPOra4.9.HIT1.transcript"; gene_name "LOCXPOra4.9.HIT1.Ora.2R.332.7tm_1.exons4.CM025825.1.Sebastes_schlegelii";
CM025825.1	exonerate:protein2genome:local	exon	63269531	63269794	.	-	.	gene_id "LOCXPOra4.9.HIT1"; transcript_id "LOCXPOra4.9.HIT1.transcript"; gene_name "LOCXPOra4.9.HIT1.Ora.2R.332.7tm_1.exons4.CM025825.1.Sebastes_schlegelii";
CM025825.1	exonerate:protein2genome:local	exon	63270101	63270376	.	-	.	gene_id "LOCXPOra4.9.HIT1"; transcript_id "LOCXPOra4.9.HIT1.transcript"; gene_name "LOCXPOra4.9.HIT1.Ora.2R.332.7tm_1.exons4.CM025825.1.Sebastes_schlegelii";
CM025841.1	exonerate:protein2genome:local	exon	10440950	10441858	.	-	.	gene_id "LOCXPOra5.10.HIT1"; transcript_id "LOCXPOra5.10.HIT1.transcript"; gene_name "LOCXPOra5.10.HIT1.Ora.2R.303.7tm_1.exons1.CM025841.1.Sebastes_schlegelii";
CM025833.1	exonerate:protein2genome:local	exon	321146	322053	.	-	.	gene_id "LOCXPOlfC1.325.HIT1"; transcript_id "LOCXPOlfC1.325.HIT1.transcript"; gene_name "LOCXPOlfC1.325.HIT1.OlfC.2R.877.ANF_receptor.exons9.CM025833.1.Sebastes_schlegelii";
CM025833.1	exonerate:protein2genome:local	exon	322132	322252	.	-	.	gene_id "LOCXPOlfC1.325.HIT1"; transcript_id "LOCXPOlfC1.325.HIT1.transcript"; gene_name "LOCXPOlfC1.325.HIT1.OlfC.2R.877.ANF_receptor.exons9.CM025833.1.Sebastes_schlegelii";
CM025833.1	exonerate:protein2genome:local	exon	322330	322584	.	-	.	gene_id "LOCXPOlfC1.325.HIT1"; transcript_id "LOCXPOlfC1.325.HIT1.transcript"; gene_name "LOCXPOlfC1.325.HIT1.OlfC.2R.877.ANF_receptor.exons9.CM025833.1.Sebastes_schlegelii";
CM025833.1	exonerate:protein2genome:local	exon	322924	323199	.	-	.	gene_id "LOCXPOlfC1.325.HIT1"; transcript_id "LOCXPOlfC1.325.HIT1.transcript"; gene_name "LOCXPOlfC1.325.HIT1.OlfC.2R.877.ANF_receptor.exons9.CM025833.1.Sebastes_schlegelii";
CM025833.1	exonerate:protein2genome:local	exon	323562	323768	.	-	.	gene_id "LOCXPOlfC1.325.HIT1"; transcript_id "LOCXPOlfC1.325.HIT1.transcript"; gene_name "LOCXPOlfC1.325.HIT1.OlfC.2R.877.ANF_receptor.exons9.CM025833.1.Sebastes_schlegelii";
CM025833.1	exonerate:protein2genome:local	exon	323937	324206	.	-	.	gene_id "LOCXPOlfC1.325.HIT1"; transcript_id "LOCXPOlfC1.325.HIT1.transcript"; gene_name "LOCXPOlfC1.325.HIT1.OlfC.2R.877.ANF_receptor.exons9.CM025833.1.Sebastes_schlegelii";
CM025833.1	exonerate:protein2genome:local	exon	324483	324569	.	-	.	gene_id "LOCXPOlfC1.325.HIT1"; transcript_id "LOCXPOlfC1.325.HIT1.transcript"; gene_name "LOCXPOlfC1.325.HIT1.OlfC.2R.877.ANF_receptor.exons9.CM025833.1.Sebastes_schlegelii";
CM025833.1	exonerate:protein2genome:local	exon	324698	324992	.	-	.	gene_id "LOCXPOlfC1.325.HIT1"; transcript_id "LOCXPOlfC1.325.HIT1.transcript"; gene_name "LOCXPOlfC1.325.HIT1.OlfC.2R.877.ANF_receptor.exons9.CM025833.1.Sebastes_schlegelii";
CM025833.1	exonerate:protein2genome:local	exon	325272	325483	.	-	.	gene_id "LOCXPOlfC1.325.HIT1"; transcript_id "LOCXPOlfC1.325.HIT1.transcript"; gene_name "LOCXPOlfC1.325.HIT1.OlfC.2R.877.ANF_receptor.exons9.CM025833.1.Sebastes_schlegelii";
CM025833.1	exonerate:protein2genome:local	exon	352335	353242	.	-	.	gene_id "LOCXPOlfC2.425.HIT1"; transcript_id "LOCXPOlfC2.425.HIT1.transcript"; gene_name "LOCXPOlfC2.425.HIT1.OlfC.2R.877.ANF_receptor.exons9.CM025833.1.Sebastes_schlegelii";
CM025833.1	exonerate:protein2genome:local	exon	353321	353441	.	-	.	gene_id "LOCXPOlfC2.425.HIT1"; transcript_id "LOCXPOlfC2.425.HIT1.transcript"; gene_name "LOCXPOlfC2.425.HIT1.OlfC.2R.877.ANF_receptor.exons9.CM025833.1.Sebastes_schlegelii";
CM025833.1	exonerate:protein2genome:local	exon	353519	353773	.	-	.	gene_id "LOCXPOlfC2.425.HIT1"; transcript_id "LOCXPOlfC2.425.HIT1.transcript"; gene_name "LOCXPOlfC2.425.HIT1.OlfC.2R.877.ANF_receptor.exons9.CM025833.1.Sebastes_schlegelii";
CM025833.1	exonerate:protein2genome:local	exon	354113	354388	.	-	.	gene_id "LOCXPOlfC2.425.HIT1"; transcript_id "LOCXPOlfC2.425.HIT1.transcript"; gene_name "LOCXPOlfC2.425.HIT1.OlfC.2R.877.ANF_receptor.exons9.CM025833.1.Sebastes_schlegelii";
CM025833.1	exonerate:protein2genome:local	exon	354737	354943	.	-	.	gene_id "LOCXPOlfC2.425.HIT1"; transcript_id "LOCXPOlfC2.425.HIT1.transcript"; gene_name "LOCXPOlfC2.425.HIT1.OlfC.2R.877.ANF_receptor.exons9.CM025833.1.Sebastes_schlegelii";
CM025833.1	exonerate:protein2genome:local	exon	355112	355381	.	-	.	gene_id "LOCXPOlfC2.425.HIT1"; transcript_id "LOCXPOlfC2.425.HIT1.transcript"; gene_name "LOCXPOlfC2.425.HIT1.OlfC.2R.877.ANF_receptor.exons9.CM025833.1.Sebastes_schlegelii";
CM025833.1	exonerate:protein2genome:local	exon	355658	355744	.	-	.	gene_id "LOCXPOlfC2.425.HIT1"; transcript_id "LOCXPOlfC2.425.HIT1.transcript"; gene_name "LOCXPOlfC2.425.HIT1.OlfC.2R.877.ANF_receptor.exons9.CM025833.1.Sebastes_schlegelii";
CM025833.1	exonerate:protein2genome:local	exon	355873	356167	.	-	.	gene_id "LOCXPOlfC2.425.HIT1"; transcript_id "LOCXPOlfC2.425.HIT1.transcript"; gene_name "LOCXPOlfC2.425.HIT1.OlfC.2R.877.ANF_receptor.exons9.CM025833.1.Sebastes_schlegelii";
CM025833.1	exonerate:protein2genome:local	exon	356447	356658	.	-	.	gene_id "LOCXPOlfC2.425.HIT1"; transcript_id "LOCXPOlfC2.425.HIT1.transcript"; gene_name "LOCXPOlfC2.425.HIT1.OlfC.2R.877.ANF_receptor.exons9.CM025833.1.Sebastes_schlegelii";
CM025833.1	exonerate:protein2genome:local	exon	383698	384605	.	-	.	gene_id "LOCXPOlfC3.452.HIT1"; transcript_id "LOCXPOlfC3.452.HIT1.transcript"; gene_name "LOCXPOlfC3.452.HIT1.OlfC.2R.867.ANF_receptor.exons9.CM025833.1.Sebastes_schlegelii";
CM025833.1	exonerate:protein2genome:local	exon	384683	384806	.	-	.	gene_id "LOCXPOlfC3.452.HIT1"; transcript_id "LOCXPOlfC3.452.HIT1.transcript"; gene_name "LOCXPOlfC3.452.HIT1.OlfC.2R.867.ANF_receptor.exons9.CM025833.1.Sebastes_schlegelii";
CM025833.1	exonerate:protein2genome:local	exon	384911	385135	.	-	.	gene_id "LOCXPOlfC3.452.HIT1"; transcript_id "LOCXPOlfC3.452.HIT1.transcript"; gene_name "LOCXPOlfC3.452.HIT1.OlfC.2R.867.ANF_receptor.exons9.CM025833.1.Sebastes_schlegelii";
CM025833.1	exonerate:protein2genome:local	exon	385500	385775	.	-	.	gene_id "LOCXPOlfC3.452.HIT1"; transcript_id "LOCXPOlfC3.452.HIT1.transcript"; gene_name "LOCXPOlfC3.452.HIT1.OlfC.2R.867.ANF_receptor.exons9.CM025833.1.Sebastes_schlegelii";
CM025833.1	exonerate:protein2genome:local	exon	386388	386591	.	-	.	gene_id "LOCXPOlfC3.452.HIT1"; transcript_id "LOCXPOlfC3.452.HIT1.transcript"; gene_name "LOCXPOlfC3.452.HIT1.OlfC.2R.867.ANF_receptor.exons9.CM025833.1.Sebastes_schlegelii";
CM025833.1	exonerate:protein2genome:local	exon	386753	387022	.	-	.	gene_id "LOCXPOlfC3.452.HIT1"; transcript_id "LOCXPOlfC3.452.HIT1.transcript"; gene_name "LOCXPOlfC3.452.HIT1.OlfC.2R.867.ANF_receptor.exons9.CM025833.1.Sebastes_schlegelii";
CM025833.1	exonerate:protein2genome:local	exon	387294	387380	.	-	.	gene_id "LOCXPOlfC3.452.HIT1"; transcript_id "LOCXPOlfC3.452.HIT1.transcript"; gene_name "LOCXPOlfC3.452.HIT1.OlfC.2R.867.ANF_receptor.exons9.CM025833.1.Sebastes_schlegelii";
CM025833.1	exonerate:protein2genome:local	exon	387504	387798	.	-	.	gene_id "LOCXPOlfC3.452.HIT1"; transcript_id "LOCXPOlfC3.452.HIT1.transcript"; gene_name "LOCXPOlfC3.452.HIT1.OlfC.2R.867.ANF_receptor.exons9.CM025833.1.Sebastes_schlegelii";
CM025833.1	exonerate:protein2genome:local	exon	388082	388293	.	-	.	gene_id "LOCXPOlfC3.452.HIT1"; transcript_id "LOCXPOlfC3.452.HIT1.transcript"; gene_name "LOCXPOlfC3.452.HIT1.OlfC.2R.867.ANF_receptor.exons9.CM025833.1.Sebastes_schlegelii";
CM025833.1	exonerate:protein2genome:local	exon	415138	416045	.	-	.	gene_id "LOCXPOlfC4.460.HIT1"; transcript_id "LOCXPOlfC4.460.HIT1.transcript"; gene_name "LOCXPOlfC4.460.HIT1.OlfC.2R.868.ANF_receptor.exons9.CM025833.1.Sebastes_schlegelii";
CM025833.1	exonerate:protein2genome:local	exon	416124	416247	.	-	.	gene_id "LOCXPOlfC4.460.HIT1"; transcript_id "LOCXPOlfC4.460.HIT1.transcript"; gene_name "LOCXPOlfC4.460.HIT1.OlfC.2R.868.ANF_receptor.exons9.CM025833.1.Sebastes_schlegelii";
CM025833.1	exonerate:protein2genome:local	exon	416349	416573	.	-	.	gene_id "LOCXPOlfC4.460.HIT1"; transcript_id "LOCXPOlfC4.460.HIT1.transcript"; gene_name "LOCXPOlfC4.460.HIT1.OlfC.2R.868.ANF_receptor.exons9.CM025833.1.Sebastes_schlegelii";
CM025833.1	exonerate:protein2genome:local	exon	416939	417214	.	-	.	gene_id "LOCXPOlfC4.460.HIT1"; transcript_id "LOCXPOlfC4.460.HIT1.transcript"; gene_name "LOCXPOlfC4.460.HIT1.OlfC.2R.868.ANF_receptor.exons9.CM025833.1.Sebastes_schlegelii";
CM025833.1	exonerate:protein2genome:local	exon	417803	418009	.	-	.	gene_id "LOCXPOlfC4.460.HIT1"; transcript_id "LOCXPOlfC4.460.HIT1.transcript"; gene_name "LOCXPOlfC4.460.HIT1.OlfC.2R.868.ANF_receptor.exons9.CM025833.1.Sebastes_schlegelii";
CM025833.1	exonerate:protein2genome:local	exon	418176	418445	.	-	.	gene_id "LOCXPOlfC4.460.HIT1"; transcript_id "LOCXPOlfC4.460.HIT1.transcript"; gene_name "LOCXPOlfC4.460.HIT1.OlfC.2R.868.ANF_receptor.exons9.CM025833.1.Sebastes_schlegelii";
CM025833.1	exonerate:protein2genome:local	exon	418722	418808	.	-	.	gene_id "LOCXPOlfC4.460.HIT1"; transcript_id "LOCXPOlfC4.460.HIT1.transcript"; gene_name "LOCXPOlfC4.460.HIT1.OlfC.2R.868.ANF_receptor.exons9.CM025833.1.Sebastes_schlegelii";
CM025833.1	exonerate:protein2genome:local	exon	418933	419227	.	-	.	gene_id "LOCXPOlfC4.460.HIT1"; transcript_id "LOCXPOlfC4.460.HIT1.transcript"; gene_name "LOCXPOlfC4.460.HIT1.OlfC.2R.868.ANF_receptor.exons9.CM025833.1.Sebastes_schlegelii";
CM025833.1	exonerate:protein2genome:local	exon	419486	419697	.	-	.	gene_id "LOCXPOlfC4.460.HIT1"; transcript_id "LOCXPOlfC4.460.HIT1.transcript"; gene_name "LOCXPOlfC4.460.HIT1.OlfC.2R.868.ANF_receptor.exons9.CM025833.1.Sebastes_schlegelii";
CM025833.1	exonerate:protein2genome:local	exon	436067	436974	.	-	.	gene_id "LOCXPOlfC5.469.HIT1"; transcript_id "LOCXPOlfC5.469.HIT1.transcript"; gene_name "LOCXPOlfC5.469.HIT1.OlfC.2R.868.ANF_receptor.exons9.CM025833.1.Sebastes_schlegelii";
CM025833.1	exonerate:protein2genome:local	exon	437053	437176	.	-	.	gene_id "LOCXPOlfC5.469.HIT1"; transcript_id "LOCXPOlfC5.469.HIT1.transcript"; gene_name "LOCXPOlfC5.469.HIT1.OlfC.2R.868.ANF_receptor.exons9.CM025833.1.Sebastes_schlegelii";
CM025833.1	exonerate:protein2genome:local	exon	437281	437505	.	-	.	gene_id "LOCXPOlfC5.469.HIT1"; transcript_id "LOCXPOlfC5.469.HIT1.transcript"; gene_name "LOCXPOlfC5.469.HIT1.OlfC.2R.868.ANF_receptor.exons9.CM025833.1.Sebastes_schlegelii";
CM025833.1	exonerate:protein2genome:local	exon	437872	438147	.	-	.	gene_id "LOCXPOlfC5.469.HIT1"; transcript_id "LOCXPOlfC5.469.HIT1.transcript"; gene_name "LOCXPOlfC5.469.HIT1.OlfC.2R.868.ANF_receptor.exons9.CM025833.1.Sebastes_schlegelii";
CM025833.1	exonerate:protein2genome:local	exon	438725	438931	.	-	.	gene_id "LOCXPOlfC5.469.HIT1"; transcript_id "LOCXPOlfC5.469.HIT1.transcript"; gene_name "LOCXPOlfC5.469.HIT1.OlfC.2R.868.ANF_receptor.exons9.CM025833.1.Sebastes_schlegelii";
CM025833.1	exonerate:protein2genome:local	exon	439098	439367	.	-	.	gene_id "LOCXPOlfC5.469.HIT1"; transcript_id "LOCXPOlfC5.469.HIT1.transcript"; gene_name "LOCXPOlfC5.469.HIT1.OlfC.2R.868.ANF_receptor.exons9.CM025833.1.Sebastes_schlegelii";
CM025833.1	exonerate:protein2genome:local	exon	439867	439953	.	-	.	gene_id "LOCXPOlfC5.469.HIT1"; transcript_id "LOCXPOlfC5.469.HIT1.transcript"; gene_name "LOCXPOlfC5.469.HIT1.OlfC.2R.868.ANF_receptor.exons9.CM025833.1.Sebastes_schlegelii";
CM025833.1	exonerate:protein2genome:local	exon	440082	440376	.	-	.	gene_id "LOCXPOlfC5.469.HIT1"; transcript_id "LOCXPOlfC5.469.HIT1.transcript"; gene_name "LOCXPOlfC5.469.HIT1.OlfC.2R.868.ANF_receptor.exons9.CM025833.1.Sebastes_schlegelii";
CM025833.1	exonerate:protein2genome:local	exon	440666	440877	.	-	.	gene_id "LOCXPOlfC5.469.HIT1"; transcript_id "LOCXPOlfC5.469.HIT1.transcript"; gene_name "LOCXPOlfC5.469.HIT1.OlfC.2R.868.ANF_receptor.exons9.CM025833.1.Sebastes_schlegelii";
CM025833.1	exonerate:protein2genome:local	exon	451168	452075	.	-	.	gene_id "LOCXPOlfC6.475.HIT1"; transcript_id "LOCXPOlfC6.475.HIT1.transcript"; gene_name "LOCXPOlfC6.475.HIT1.OlfC.2R.871.ANF_receptor.exons9.CM025833.1.Sebastes_schlegelii";
CM025833.1	exonerate:protein2genome:local	exon	452153	452276	.	-	.	gene_id "LOCXPOlfC6.475.HIT1"; transcript_id "LOCXPOlfC6.475.HIT1.transcript"; gene_name "LOCXPOlfC6.475.HIT1.OlfC.2R.871.ANF_receptor.exons9.CM025833.1.Sebastes_schlegelii";
CM025833.1	exonerate:protein2genome:local	exon	452374	452598	.	-	.	gene_id "LOCXPOlfC6.475.HIT1"; transcript_id "LOCXPOlfC6.475.HIT1.transcript"; gene_name "LOCXPOlfC6.475.HIT1.OlfC.2R.871.ANF_receptor.exons9.CM025833.1.Sebastes_schlegelii";
CM025833.1	exonerate:protein2genome:local	exon	452877	453152	.	-	.	gene_id "LOCXPOlfC6.475.HIT1"; transcript_id "LOCXPOlfC6.475.HIT1.transcript"; gene_name "LOCXPOlfC6.475.HIT1.OlfC.2R.871.ANF_receptor.exons9.CM025833.1.Sebastes_schlegelii";
CM025833.1	exonerate:protein2genome:local	exon	453847	454053	.	-	.	gene_id "LOCXPOlfC6.475.HIT1"; transcript_id "LOCXPOlfC6.475.HIT1.transcript"; gene_name "LOCXPOlfC6.475.HIT1.OlfC.2R.871.ANF_receptor.exons9.CM025833.1.Sebastes_schlegelii";
CM025833.1	exonerate:protein2genome:local	exon	454215	454484	.	-	.	gene_id "LOCXPOlfC6.475.HIT1"; transcript_id "LOCXPOlfC6.475.HIT1.transcript"; gene_name "LOCXPOlfC6.475.HIT1.OlfC.2R.871.ANF_receptor.exons9.CM025833.1.Sebastes_schlegelii";
CM025833.1	exonerate:protein2genome:local	exon	454629	454715	.	-	.	gene_id "LOCXPOlfC6.475.HIT1"; transcript_id "LOCXPOlfC6.475.HIT1.transcript"; gene_name "LOCXPOlfC6.475.HIT1.OlfC.2R.871.ANF_receptor.exons9.CM025833.1.Sebastes_schlegelii";
CM025833.1	exonerate:protein2genome:local	exon	454844	455138	.	-	.	gene_id "LOCXPOlfC6.475.HIT1"; transcript_id "LOCXPOlfC6.475.HIT1.transcript"; gene_name "LOCXPOlfC6.475.HIT1.OlfC.2R.871.ANF_receptor.exons9.CM025833.1.Sebastes_schlegelii";
CM025833.1	exonerate:protein2genome:local	exon	455439	455659	.	-	.	gene_id "LOCXPOlfC6.475.HIT1"; transcript_id "LOCXPOlfC6.475.HIT1.transcript"; gene_name "LOCXPOlfC6.475.HIT1.OlfC.2R.871.ANF_receptor.exons9.CM025833.1.Sebastes_schlegelii";
CM025833.1	exonerate:protein2genome:local	exon	483512	484419	.	-	.	gene_id "LOCXPOlfC7.479.HIT1"; transcript_id "LOCXPOlfC7.479.HIT1.transcript"; gene_name "LOCXPOlfC7.479.HIT1.OlfC.2R.871.ANF_receptor.exons9.CM025833.1.Sebastes_schlegelii";
CM025833.1	exonerate:protein2genome:local	exon	484485	484608	.	-	.	gene_id "LOCXPOlfC7.479.HIT1"; transcript_id "LOCXPOlfC7.479.HIT1.transcript"; gene_name "LOCXPOlfC7.479.HIT1.OlfC.2R.871.ANF_receptor.exons9.CM025833.1.Sebastes_schlegelii";
CM025833.1	exonerate:protein2genome:local	exon	484702	484926	.	-	.	gene_id "LOCXPOlfC7.479.HIT1"; transcript_id "LOCXPOlfC7.479.HIT1.transcript"; gene_name "LOCXPOlfC7.479.HIT1.OlfC.2R.871.ANF_receptor.exons9.CM025833.1.Sebastes_schlegelii";
CM025833.1	exonerate:protein2genome:local	exon	485291	485566	.	-	.	gene_id "LOCXPOlfC7.479.HIT1"; transcript_id "LOCXPOlfC7.479.HIT1.transcript"; gene_name "LOCXPOlfC7.479.HIT1.OlfC.2R.871.ANF_receptor.exons9.CM025833.1.Sebastes_schlegelii";
CM025833.1	exonerate:protein2genome:local	exon	486182	486388	.	-	.	gene_id "LOCXPOlfC7.479.HIT1"; transcript_id "LOCXPOlfC7.479.HIT1.transcript"; gene_name "LOCXPOlfC7.479.HIT1.OlfC.2R.871.ANF_receptor.exons9.CM025833.1.Sebastes_schlegelii";
CM025833.1	exonerate:protein2genome:local	exon	486550	486819	.	-	.	gene_id "LOCXPOlfC7.479.HIT1"; transcript_id "LOCXPOlfC7.479.HIT1.transcript"; gene_name "LOCXPOlfC7.479.HIT1.OlfC.2R.871.ANF_receptor.exons9.CM025833.1.Sebastes_schlegelii";
CM025833.1	exonerate:protein2genome:local	exon	486911	486997	.	-	.	gene_id "LOCXPOlfC7.479.HIT1"; transcript_id "LOCXPOlfC7.479.HIT1.transcript"; gene_name "LOCXPOlfC7.479.HIT1.OlfC.2R.871.ANF_receptor.exons9.CM025833.1.Sebastes_schlegelii";
CM025833.1	exonerate:protein2genome:local	exon	487126	487420	.	-	.	gene_id "LOCXPOlfC7.479.HIT1"; transcript_id "LOCXPOlfC7.479.HIT1.transcript"; gene_name "LOCXPOlfC7.479.HIT1.OlfC.2R.871.ANF_receptor.exons9.CM025833.1.Sebastes_schlegelii";
CM025833.1	exonerate:protein2genome:local	exon	487708	487928	.	-	.	gene_id "LOCXPOlfC7.479.HIT1"; transcript_id "LOCXPOlfC7.479.HIT1.transcript"; gene_name "LOCXPOlfC7.479.HIT1.OlfC.2R.871.ANF_receptor.exons9.CM025833.1.Sebastes_schlegelii";
CM025833.1	exonerate:protein2genome:local	exon	493108	494015	.	-	.	gene_id "LOCXPOlfC8.486.HIT1"; transcript_id "LOCXPOlfC8.486.HIT1.transcript"; gene_name "LOCXPOlfC8.486.HIT1.OlfC.2R.871.ANF_receptor.exons9.CM025833.1.Sebastes_schlegelii";
CM025833.1	exonerate:protein2genome:local	exon	494094	494217	.	-	.	gene_id "LOCXPOlfC8.486.HIT1"; transcript_id "LOCXPOlfC8.486.HIT1.transcript"; gene_name "LOCXPOlfC8.486.HIT1.OlfC.2R.871.ANF_receptor.exons9.CM025833.1.Sebastes_schlegelii";
CM025833.1	exonerate:protein2genome:local	exon	494322	494546	.	-	.	gene_id "LOCXPOlfC8.486.HIT1"; transcript_id "LOCXPOlfC8.486.HIT1.transcript"; gene_name "LOCXPOlfC8.486.HIT1.OlfC.2R.871.ANF_receptor.exons9.CM025833.1.Sebastes_schlegelii";
CM025833.1	exonerate:protein2genome:local	exon	494912	495187	.	-	.	gene_id "LOCXPOlfC8.486.HIT1"; transcript_id "LOCXPOlfC8.486.HIT1.transcript"; gene_name "LOCXPOlfC8.486.HIT1.OlfC.2R.871.ANF_receptor.exons9.CM025833.1.Sebastes_schlegelii";
CM025833.1	exonerate:protein2genome:local	exon	495780	495986	.	-	.	gene_id "LOCXPOlfC8.486.HIT1"; transcript_id "LOCXPOlfC8.486.HIT1.transcript"; gene_name "LOCXPOlfC8.486.HIT1.OlfC.2R.871.ANF_receptor.exons9.CM025833.1.Sebastes_schlegelii";
CM025833.1	exonerate:protein2genome:local	exon	496148	496417	.	-	.	gene_id "LOCXPOlfC8.486.HIT1"; transcript_id "LOCXPOlfC8.486.HIT1.transcript"; gene_name "LOCXPOlfC8.486.HIT1.OlfC.2R.871.ANF_receptor.exons9.CM025833.1.Sebastes_schlegelii";
CM025833.1	exonerate:protein2genome:local	exon	496554	496640	.	-	.	gene_id "LOCXPOlfC8.486.HIT1"; transcript_id "LOCXPOlfC8.486.HIT1.transcript"; gene_name "LOCXPOlfC8.486.HIT1.OlfC.2R.871.ANF_receptor.exons9.CM025833.1.Sebastes_schlegelii";
CM025833.1	exonerate:protein2genome:local	exon	496769	497063	.	-	.	gene_id "LOCXPOlfC8.486.HIT1"; transcript_id "LOCXPOlfC8.486.HIT1.transcript"; gene_name "LOCXPOlfC8.486.HIT1.OlfC.2R.871.ANF_receptor.exons9.CM025833.1.Sebastes_schlegelii";
CM025833.1	exonerate:protein2genome:local	exon	497352	497572	.	-	.	gene_id "LOCXPOlfC8.486.HIT1"; transcript_id "LOCXPOlfC8.486.HIT1.transcript"; gene_name "LOCXPOlfC8.486.HIT1.OlfC.2R.871.ANF_receptor.exons9.CM025833.1.Sebastes_schlegelii";
CM025833.1	exonerate:protein2genome:local	exon	513516	514411	.	-	.	gene_id "LOCXPOlfC9.494.HIT1"; transcript_id "LOCXPOlfC9.494.HIT1.transcript"; gene_name "LOCXPOlfC9.494.HIT1.OlfC.2R.875.ANF_receptor.exons9.CM025833.1.Sebastes_schlegelii";
CM025833.1	exonerate:protein2genome:local	exon	514490	514613	.	-	.	gene_id "LOCXPOlfC9.494.HIT1"; transcript_id "LOCXPOlfC9.494.HIT1.transcript"; gene_name "LOCXPOlfC9.494.HIT1.OlfC.2R.875.ANF_receptor.exons9.CM025833.1.Sebastes_schlegelii";
CM025833.1	exonerate:protein2genome:local	exon	514718	514942	.	-	.	gene_id "LOCXPOlfC9.494.HIT1"; transcript_id "LOCXPOlfC9.494.HIT1.transcript"; gene_name "LOCXPOlfC9.494.HIT1.OlfC.2R.875.ANF_receptor.exons9.CM025833.1.Sebastes_schlegelii";
CM025833.1	exonerate:protein2genome:local	exon	515308	515583	.	-	.	gene_id "LOCXPOlfC9.494.HIT1"; transcript_id "LOCXPOlfC9.494.HIT1.transcript"; gene_name "LOCXPOlfC9.494.HIT1.OlfC.2R.875.ANF_receptor.exons9.CM025833.1.Sebastes_schlegelii";
CM025833.1	exonerate:protein2genome:local	exon	516198	516404	.	-	.	gene_id "LOCXPOlfC9.494.HIT1"; transcript_id "LOCXPOlfC9.494.HIT1.transcript"; gene_name "LOCXPOlfC9.494.HIT1.OlfC.2R.875.ANF_receptor.exons9.CM025833.1.Sebastes_schlegelii";
CM025833.1	exonerate:protein2genome:local	exon	516566	516835	.	-	.	gene_id "LOCXPOlfC9.494.HIT1"; transcript_id "LOCXPOlfC9.494.HIT1.transcript"; gene_name "LOCXPOlfC9.494.HIT1.OlfC.2R.875.ANF_receptor.exons9.CM025833.1.Sebastes_schlegelii";
CM025833.1	exonerate:protein2genome:local	exon	516977	517063	.	-	.	gene_id "LOCXPOlfC9.494.HIT1"; transcript_id "LOCXPOlfC9.494.HIT1.transcript"; gene_name "LOCXPOlfC9.494.HIT1.OlfC.2R.875.ANF_receptor.exons9.CM025833.1.Sebastes_schlegelii";
CM025833.1	exonerate:protein2genome:local	exon	517192	517486	.	-	.	gene_id "LOCXPOlfC9.494.HIT1"; transcript_id "LOCXPOlfC9.494.HIT1.transcript"; gene_name "LOCXPOlfC9.494.HIT1.OlfC.2R.875.ANF_receptor.exons9.CM025833.1.Sebastes_schlegelii";
CM025833.1	exonerate:protein2genome:local	exon	517775	518019	.	-	.	gene_id "LOCXPOlfC9.494.HIT1"; transcript_id "LOCXPOlfC9.494.HIT1.transcript"; gene_name "LOCXPOlfC9.494.HIT1.OlfC.2R.875.ANF_receptor.exons9.CM025833.1.Sebastes_schlegelii";
CM025833.1	exonerate:protein2genome:local	exon	520995	521902	.	-	.	gene_id "LOCXPOlfC10.498.HIT1"; transcript_id "LOCXPOlfC10.498.HIT1.transcript"; gene_name "LOCXPOlfC10.498.HIT1.OlfC.2R.871.ANF_receptor.exons9.CM025833.1.Sebastes_schlegelii";
CM025833.1	exonerate:protein2genome:local	exon	521982	522105	.	-	.	gene_id "LOCXPOlfC10.498.HIT1"; transcript_id "LOCXPOlfC10.498.HIT1.transcript"; gene_name "LOCXPOlfC10.498.HIT1.OlfC.2R.871.ANF_receptor.exons9.CM025833.1.Sebastes_schlegelii";
CM025833.1	exonerate:protein2genome:local	exon	522202	522426	.	-	.	gene_id "LOCXPOlfC10.498.HIT1"; transcript_id "LOCXPOlfC10.498.HIT1.transcript"; gene_name "LOCXPOlfC10.498.HIT1.OlfC.2R.871.ANF_receptor.exons9.CM025833.1.Sebastes_schlegelii";
CM025833.1	exonerate:protein2genome:local	exon	522820	523095	.	-	.	gene_id "LOCXPOlfC10.498.HIT1"; transcript_id "LOCXPOlfC10.498.HIT1.transcript"; gene_name "LOCXPOlfC10.498.HIT1.OlfC.2R.871.ANF_receptor.exons9.CM025833.1.Sebastes_schlegelii";
CM025833.1	exonerate:protein2genome:local	exon	523857	524063	.	-	.	gene_id "LOCXPOlfC10.498.HIT1"; transcript_id "LOCXPOlfC10.498.HIT1.transcript"; gene_name "LOCXPOlfC10.498.HIT1.OlfC.2R.871.ANF_receptor.exons9.CM025833.1.Sebastes_schlegelii";
CM025833.1	exonerate:protein2genome:local	exon	524394	524663	.	-	.	gene_id "LOCXPOlfC10.498.HIT1"; transcript_id "LOCXPOlfC10.498.HIT1.transcript"; gene_name "LOCXPOlfC10.498.HIT1.OlfC.2R.871.ANF_receptor.exons9.CM025833.1.Sebastes_schlegelii";
CM025833.1	exonerate:protein2genome:local	exon	524805	524891	.	-	.	gene_id "LOCXPOlfC10.498.HIT1"; transcript_id "LOCXPOlfC10.498.HIT1.transcript"; gene_name "LOCXPOlfC10.498.HIT1.OlfC.2R.871.ANF_receptor.exons9.CM025833.1.Sebastes_schlegelii";
CM025833.1	exonerate:protein2genome:local	exon	525020	525314	.	-	.	gene_id "LOCXPOlfC10.498.HIT1"; transcript_id "LOCXPOlfC10.498.HIT1.transcript"; gene_name "LOCXPOlfC10.498.HIT1.OlfC.2R.871.ANF_receptor.exons9.CM025833.1.Sebastes_schlegelii";
CM025833.1	exonerate:protein2genome:local	exon	525602	525822	.	-	.	gene_id "LOCXPOlfC10.498.HIT1"; transcript_id "LOCXPOlfC10.498.HIT1.transcript"; gene_name "LOCXPOlfC10.498.HIT1.OlfC.2R.871.ANF_receptor.exons9.CM025833.1.Sebastes_schlegelii";
CM025833.1	exonerate:protein2genome:local	exon	528339	529234	.	-	.	gene_id "LOCXPOlfC11.502.HIT1"; transcript_id "LOCXPOlfC11.502.HIT1.transcript"; gene_name "LOCXPOlfC11.502.HIT1.OlfC.2R.864.ANF_receptor.exons9.CM025833.1.Sebastes_schlegelii";
CM025833.1	exonerate:protein2genome:local	exon	529314	529437	.	-	.	gene_id "LOCXPOlfC11.502.HIT1"; transcript_id "LOCXPOlfC11.502.HIT1.transcript"; gene_name "LOCXPOlfC11.502.HIT1.OlfC.2R.864.ANF_receptor.exons9.CM025833.1.Sebastes_schlegelii";
CM025833.1	exonerate:protein2genome:local	exon	529534	529758	.	-	.	gene_id "LOCXPOlfC11.502.HIT1"; transcript_id "LOCXPOlfC11.502.HIT1.transcript"; gene_name "LOCXPOlfC11.502.HIT1.OlfC.2R.864.ANF_receptor.exons9.CM025833.1.Sebastes_schlegelii";
CM025833.1	exonerate:protein2genome:local	exon	530152	530427	.	-	.	gene_id "LOCXPOlfC11.502.HIT1"; transcript_id "LOCXPOlfC11.502.HIT1.transcript"; gene_name "LOCXPOlfC11.502.HIT1.OlfC.2R.864.ANF_receptor.exons9.CM025833.1.Sebastes_schlegelii";
CM025833.1	exonerate:protein2genome:local	exon	531189	531395	.	-	.	gene_id "LOCXPOlfC11.502.HIT1"; transcript_id "LOCXPOlfC11.502.HIT1.transcript"; gene_name "LOCXPOlfC11.502.HIT1.OlfC.2R.864.ANF_receptor.exons9.CM025833.1.Sebastes_schlegelii";
CM025833.1	exonerate:protein2genome:local	exon	531727	531996	.	-	.	gene_id "LOCXPOlfC11.502.HIT1"; transcript_id "LOCXPOlfC11.502.HIT1.transcript"; gene_name "LOCXPOlfC11.502.HIT1.OlfC.2R.864.ANF_receptor.exons9.CM025833.1.Sebastes_schlegelii";
CM025833.1	exonerate:protein2genome:local	exon	532215	532301	.	-	.	gene_id "LOCXPOlfC11.502.HIT1"; transcript_id "LOCXPOlfC11.502.HIT1.transcript"; gene_name "LOCXPOlfC11.502.HIT1.OlfC.2R.864.ANF_receptor.exons9.CM025833.1.Sebastes_schlegelii";
CM025833.1	exonerate:protein2genome:local	exon	532422	532716	.	-	.	gene_id "LOCXPOlfC11.502.HIT1"; transcript_id "LOCXPOlfC11.502.HIT1.transcript"; gene_name "LOCXPOlfC11.502.HIT1.OlfC.2R.864.ANF_receptor.exons9.CM025833.1.Sebastes_schlegelii";
CM025833.1	exonerate:protein2genome:local	exon	532970	533181	.	-	.	gene_id "LOCXPOlfC11.502.HIT1"; transcript_id "LOCXPOlfC11.502.HIT1.transcript"; gene_name "LOCXPOlfC11.502.HIT1.OlfC.2R.864.ANF_receptor.exons9.CM025833.1.Sebastes_schlegelii";
CM025833.1	exonerate:protein2genome:local	exon	540559	541454	.	-	.	gene_id "LOCXPOlfC12.504.HIT1"; transcript_id "LOCXPOlfC12.504.HIT1.transcript"; gene_name "LOCXPOlfC12.504.HIT1.OlfC.2R.875.ANF_receptor.exons9.CM025833.1.Sebastes_schlegelii";
CM025833.1	exonerate:protein2genome:local	exon	541532	541655	.	-	.	gene_id "LOCXPOlfC12.504.HIT1"; transcript_id "LOCXPOlfC12.504.HIT1.transcript"; gene_name "LOCXPOlfC12.504.HIT1.OlfC.2R.875.ANF_receptor.exons9.CM025833.1.Sebastes_schlegelii";
CM025833.1	exonerate:protein2genome:local	exon	541752	541976	.	-	.	gene_id "LOCXPOlfC12.504.HIT1"; transcript_id "LOCXPOlfC12.504.HIT1.transcript"; gene_name "LOCXPOlfC12.504.HIT1.OlfC.2R.875.ANF_receptor.exons9.CM025833.1.Sebastes_schlegelii";
CM025833.1	exonerate:protein2genome:local	exon	542370	542645	.	-	.	gene_id "LOCXPOlfC12.504.HIT1"; transcript_id "LOCXPOlfC12.504.HIT1.transcript"; gene_name "LOCXPOlfC12.504.HIT1.OlfC.2R.875.ANF_receptor.exons9.CM025833.1.Sebastes_schlegelii";
CM025833.1	exonerate:protein2genome:local	exon	543296	543502	.	-	.	gene_id "LOCXPOlfC12.504.HIT1"; transcript_id "LOCXPOlfC12.504.HIT1.transcript"; gene_name "LOCXPOlfC12.504.HIT1.OlfC.2R.875.ANF_receptor.exons9.CM025833.1.Sebastes_schlegelii";
CM025833.1	exonerate:protein2genome:local	exon	543830	544099	.	-	.	gene_id "LOCXPOlfC12.504.HIT1"; transcript_id "LOCXPOlfC12.504.HIT1.transcript"; gene_name "LOCXPOlfC12.504.HIT1.OlfC.2R.875.ANF_receptor.exons9.CM025833.1.Sebastes_schlegelii";
CM025833.1	exonerate:protein2genome:local	exon	544316	544402	.	-	.	gene_id "LOCXPOlfC12.504.HIT1"; transcript_id "LOCXPOlfC12.504.HIT1.transcript"; gene_name "LOCXPOlfC12.504.HIT1.OlfC.2R.875.ANF_receptor.exons9.CM025833.1.Sebastes_schlegelii";
CM025833.1	exonerate:protein2genome:local	exon	544523	544817	.	-	.	gene_id "LOCXPOlfC12.504.HIT1"; transcript_id "LOCXPOlfC12.504.HIT1.transcript"; gene_name "LOCXPOlfC12.504.HIT1.OlfC.2R.875.ANF_receptor.exons9.CM025833.1.Sebastes_schlegelii";
CM025833.1	exonerate:protein2genome:local	exon	545099	545343	.	-	.	gene_id "LOCXPOlfC12.504.HIT1"; transcript_id "LOCXPOlfC12.504.HIT1.transcript"; gene_name "LOCXPOlfC12.504.HIT1.OlfC.2R.875.ANF_receptor.exons9.CM025833.1.Sebastes_schlegelii";
CM025833.1	exonerate:protein2genome:local	exon	551916	552823	.	-	.	gene_id "LOCXPOlfC13.509.HIT1"; transcript_id "LOCXPOlfC13.509.HIT1.transcript"; gene_name "LOCXPOlfC13.509.HIT1.OlfC.2R.868.ANF_receptor.exons9.CM025833.1.Sebastes_schlegelii";
CM025833.1	exonerate:protein2genome:local	exon	552901	553024	.	-	.	gene_id "LOCXPOlfC13.509.HIT1"; transcript_id "LOCXPOlfC13.509.HIT1.transcript"; gene_name "LOCXPOlfC13.509.HIT1.OlfC.2R.868.ANF_receptor.exons9.CM025833.1.Sebastes_schlegelii";
CM025833.1	exonerate:protein2genome:local	exon	553121	553345	.	-	.	gene_id "LOCXPOlfC13.509.HIT1"; transcript_id "LOCXPOlfC13.509.HIT1.transcript"; gene_name "LOCXPOlfC13.509.HIT1.OlfC.2R.868.ANF_receptor.exons9.CM025833.1.Sebastes_schlegelii";
CM025833.1	exonerate:protein2genome:local	exon	553741	554016	.	-	.	gene_id "LOCXPOlfC13.509.HIT1"; transcript_id "LOCXPOlfC13.509.HIT1.transcript"; gene_name "LOCXPOlfC13.509.HIT1.OlfC.2R.868.ANF_receptor.exons9.CM025833.1.Sebastes_schlegelii";
CM025833.1	exonerate:protein2genome:local	exon	554431	554637	.	-	.	gene_id "LOCXPOlfC13.509.HIT1"; transcript_id "LOCXPOlfC13.509.HIT1.transcript"; gene_name "LOCXPOlfC13.509.HIT1.OlfC.2R.868.ANF_receptor.exons9.CM025833.1.Sebastes_schlegelii";
CM025833.1	exonerate:protein2genome:local	exon	554973	555242	.	-	.	gene_id "LOCXPOlfC13.509.HIT1"; transcript_id "LOCXPOlfC13.509.HIT1.transcript"; gene_name "LOCXPOlfC13.509.HIT1.OlfC.2R.868.ANF_receptor.exons9.CM025833.1.Sebastes_schlegelii";
CM025833.1	exonerate:protein2genome:local	exon	555462	555548	.	-	.	gene_id "LOCXPOlfC13.509.HIT1"; transcript_id "LOCXPOlfC13.509.HIT1.transcript"; gene_name "LOCXPOlfC13.509.HIT1.OlfC.2R.868.ANF_receptor.exons9.CM025833.1.Sebastes_schlegelii";
CM025833.1	exonerate:protein2genome:local	exon	555669	555963	.	-	.	gene_id "LOCXPOlfC13.509.HIT1"; transcript_id "LOCXPOlfC13.509.HIT1.transcript"; gene_name "LOCXPOlfC13.509.HIT1.OlfC.2R.868.ANF_receptor.exons9.CM025833.1.Sebastes_schlegelii";
CM025833.1	exonerate:protein2genome:local	exon	556245	556456	.	-	.	gene_id "LOCXPOlfC13.509.HIT1"; transcript_id "LOCXPOlfC13.509.HIT1.transcript"; gene_name "LOCXPOlfC13.509.HIT1.OlfC.2R.868.ANF_receptor.exons9.CM025833.1.Sebastes_schlegelii";
CM025833.1	exonerate:protein2genome:local	exon	559434	560341	.	-	.	gene_id "LOCXPOlfC14.514.HIT1"; transcript_id "LOCXPOlfC14.514.HIT1.transcript"; gene_name "LOCXPOlfC14.514.HIT1.OlfC.2R.868.ANF_receptor.exons9.CM025833.1.Sebastes_schlegelii";
CM025833.1	exonerate:protein2genome:local	exon	560419	560542	.	-	.	gene_id "LOCXPOlfC14.514.HIT1"; transcript_id "LOCXPOlfC14.514.HIT1.transcript"; gene_name "LOCXPOlfC14.514.HIT1.OlfC.2R.868.ANF_receptor.exons9.CM025833.1.Sebastes_schlegelii";
CM025833.1	exonerate:protein2genome:local	exon	560640	560864	.	-	.	gene_id "LOCXPOlfC14.514.HIT1"; transcript_id "LOCXPOlfC14.514.HIT1.transcript"; gene_name "LOCXPOlfC14.514.HIT1.OlfC.2R.868.ANF_receptor.exons9.CM025833.1.Sebastes_schlegelii";
CM025833.1	exonerate:protein2genome:local	exon	561253	561528	.	-	.	gene_id "LOCXPOlfC14.514.HIT1"; transcript_id "LOCXPOlfC14.514.HIT1.transcript"; gene_name "LOCXPOlfC14.514.HIT1.OlfC.2R.868.ANF_receptor.exons9.CM025833.1.Sebastes_schlegelii";
CM025833.1	exonerate:protein2genome:local	exon	562189	562395	.	-	.	gene_id "LOCXPOlfC14.514.HIT1"; transcript_id "LOCXPOlfC14.514.HIT1.transcript"; gene_name "LOCXPOlfC14.514.HIT1.OlfC.2R.868.ANF_receptor.exons9.CM025833.1.Sebastes_schlegelii";
CM025833.1	exonerate:protein2genome:local	exon	562731	563000	.	-	.	gene_id "LOCXPOlfC14.514.HIT1"; transcript_id "LOCXPOlfC14.514.HIT1.transcript"; gene_name "LOCXPOlfC14.514.HIT1.OlfC.2R.868.ANF_receptor.exons9.CM025833.1.Sebastes_schlegelii";
CM025833.1	exonerate:protein2genome:local	exon	563197	563283	.	-	.	gene_id "LOCXPOlfC14.514.HIT1"; transcript_id "LOCXPOlfC14.514.HIT1.transcript"; gene_name "LOCXPOlfC14.514.HIT1.OlfC.2R.868.ANF_receptor.exons9.CM025833.1.Sebastes_schlegelii";
CM025833.1	exonerate:protein2genome:local	exon	563404	563698	.	-	.	gene_id "LOCXPOlfC14.514.HIT1"; transcript_id "LOCXPOlfC14.514.HIT1.transcript"; gene_name "LOCXPOlfC14.514.HIT1.OlfC.2R.868.ANF_receptor.exons9.CM025833.1.Sebastes_schlegelii";
CM025833.1	exonerate:protein2genome:local	exon	563989	564200	.	-	.	gene_id "LOCXPOlfC14.514.HIT1"; transcript_id "LOCXPOlfC14.514.HIT1.transcript"; gene_name "LOCXPOlfC14.514.HIT1.OlfC.2R.868.ANF_receptor.exons9.CM025833.1.Sebastes_schlegelii";
CM025833.1	exonerate:protein2genome:local	exon	573272	574167	.	-	.	gene_id "LOCXPOlfC15.523.HIT1"; transcript_id "LOCXPOlfC15.523.HIT1.transcript"; gene_name "LOCXPOlfC15.523.HIT1.OlfC.2R.864.ANF_receptor.exons9.CM025833.1.Sebastes_schlegelii";
CM025833.1	exonerate:protein2genome:local	exon	574245	574368	.	-	.	gene_id "LOCXPOlfC15.523.HIT1"; transcript_id "LOCXPOlfC15.523.HIT1.transcript"; gene_name "LOCXPOlfC15.523.HIT1.OlfC.2R.864.ANF_receptor.exons9.CM025833.1.Sebastes_schlegelii";
CM025833.1	exonerate:protein2genome:local	exon	574465	574689	.	-	.	gene_id "LOCXPOlfC15.523.HIT1"; transcript_id "LOCXPOlfC15.523.HIT1.transcript"; gene_name "LOCXPOlfC15.523.HIT1.OlfC.2R.864.ANF_receptor.exons9.CM025833.1.Sebastes_schlegelii";
CM025833.1	exonerate:protein2genome:local	exon	574960	575235	.	-	.	gene_id "LOCXPOlfC15.523.HIT1"; transcript_id "LOCXPOlfC15.523.HIT1.transcript"; gene_name "LOCXPOlfC15.523.HIT1.OlfC.2R.864.ANF_receptor.exons9.CM025833.1.Sebastes_schlegelii";
CM025833.1	exonerate:protein2genome:local	exon	575899	576105	.	-	.	gene_id "LOCXPOlfC15.523.HIT1"; transcript_id "LOCXPOlfC15.523.HIT1.transcript"; gene_name "LOCXPOlfC15.523.HIT1.OlfC.2R.864.ANF_receptor.exons9.CM025833.1.Sebastes_schlegelii";
CM025833.1	exonerate:protein2genome:local	exon	576441	576710	.	-	.	gene_id "LOCXPOlfC15.523.HIT1"; transcript_id "LOCXPOlfC15.523.HIT1.transcript"; gene_name "LOCXPOlfC15.523.HIT1.OlfC.2R.864.ANF_receptor.exons9.CM025833.1.Sebastes_schlegelii";
CM025833.1	exonerate:protein2genome:local	exon	576908	576994	.	-	.	gene_id "LOCXPOlfC15.523.HIT1"; transcript_id "LOCXPOlfC15.523.HIT1.transcript"; gene_name "LOCXPOlfC15.523.HIT1.OlfC.2R.864.ANF_receptor.exons9.CM025833.1.Sebastes_schlegelii";
CM025833.1	exonerate:protein2genome:local	exon	577096	577390	.	-	.	gene_id "LOCXPOlfC15.523.HIT1"; transcript_id "LOCXPOlfC15.523.HIT1.transcript"; gene_name "LOCXPOlfC15.523.HIT1.OlfC.2R.864.ANF_receptor.exons9.CM025833.1.Sebastes_schlegelii";
CM025833.1	exonerate:protein2genome:local	exon	577659	577870	.	-	.	gene_id "LOCXPOlfC15.523.HIT1"; transcript_id "LOCXPOlfC15.523.HIT1.transcript"; gene_name "LOCXPOlfC15.523.HIT1.OlfC.2R.864.ANF_receptor.exons9.CM025833.1.Sebastes_schlegelii";
CM025833.1	exonerate:protein2genome:local	exon	585121	586016	.	-	.	gene_id "LOCXPOlfC16.529.HIT1"; transcript_id "LOCXPOlfC16.529.HIT1.transcript"; gene_name "LOCXPOlfC16.529.HIT1.OlfC.2R.864.ANF_receptor.exons9.CM025833.1.Sebastes_schlegelii";
CM025833.1	exonerate:protein2genome:local	exon	586094	586217	.	-	.	gene_id "LOCXPOlfC16.529.HIT1"; transcript_id "LOCXPOlfC16.529.HIT1.transcript"; gene_name "LOCXPOlfC16.529.HIT1.OlfC.2R.864.ANF_receptor.exons9.CM025833.1.Sebastes_schlegelii";
CM025833.1	exonerate:protein2genome:local	exon	586316	586540	.	-	.	gene_id "LOCXPOlfC16.529.HIT1"; transcript_id "LOCXPOlfC16.529.HIT1.transcript"; gene_name "LOCXPOlfC16.529.HIT1.OlfC.2R.864.ANF_receptor.exons9.CM025833.1.Sebastes_schlegelii";
CM025833.1	exonerate:protein2genome:local	exon	586936	587211	.	-	.	gene_id "LOCXPOlfC16.529.HIT1"; transcript_id "LOCXPOlfC16.529.HIT1.transcript"; gene_name "LOCXPOlfC16.529.HIT1.OlfC.2R.864.ANF_receptor.exons9.CM025833.1.Sebastes_schlegelii";
CM025833.1	exonerate:protein2genome:local	exon	587878	588084	.	-	.	gene_id "LOCXPOlfC16.529.HIT1"; transcript_id "LOCXPOlfC16.529.HIT1.transcript"; gene_name "LOCXPOlfC16.529.HIT1.OlfC.2R.864.ANF_receptor.exons9.CM025833.1.Sebastes_schlegelii";
CM025833.1	exonerate:protein2genome:local	exon	588420	588689	.	-	.	gene_id "LOCXPOlfC16.529.HIT1"; transcript_id "LOCXPOlfC16.529.HIT1.transcript"; gene_name "LOCXPOlfC16.529.HIT1.OlfC.2R.864.ANF_receptor.exons9.CM025833.1.Sebastes_schlegelii";
CM025833.1	exonerate:protein2genome:local	exon	588886	588972	.	-	.	gene_id "LOCXPOlfC16.529.HIT1"; transcript_id "LOCXPOlfC16.529.HIT1.transcript"; gene_name "LOCXPOlfC16.529.HIT1.OlfC.2R.864.ANF_receptor.exons9.CM025833.1.Sebastes_schlegelii";
CM025833.1	exonerate:protein2genome:local	exon	589074	589368	.	-	.	gene_id "LOCXPOlfC16.529.HIT1"; transcript_id "LOCXPOlfC16.529.HIT1.transcript"; gene_name "LOCXPOlfC16.529.HIT1.OlfC.2R.864.ANF_receptor.exons9.CM025833.1.Sebastes_schlegelii";
CM025833.1	exonerate:protein2genome:local	exon	589642	589853	.	-	.	gene_id "LOCXPOlfC16.529.HIT1"; transcript_id "LOCXPOlfC16.529.HIT1.transcript"; gene_name "LOCXPOlfC16.529.HIT1.OlfC.2R.864.ANF_receptor.exons9.CM025833.1.Sebastes_schlegelii";
CM025833.1	exonerate:protein2genome:local	exon	592524	593425	.	-	.	gene_id "LOCXPOlfC17.534.HIT1"; transcript_id "LOCXPOlfC17.534.HIT1.transcript"; gene_name "LOCXPOlfC17.534.HIT1.OlfC.2R.876.ANF_receptor.exons9.CM025833.1.Sebastes_schlegelii";
CM025833.1	exonerate:protein2genome:local	exon	593506	593629	.	-	.	gene_id "LOCXPOlfC17.534.HIT1"; transcript_id "LOCXPOlfC17.534.HIT1.transcript"; gene_name "LOCXPOlfC17.534.HIT1.OlfC.2R.876.ANF_receptor.exons9.CM025833.1.Sebastes_schlegelii";
CM025833.1	exonerate:protein2genome:local	exon	593722	593946	.	-	.	gene_id "LOCXPOlfC17.534.HIT1"; transcript_id "LOCXPOlfC17.534.HIT1.transcript"; gene_name "LOCXPOlfC17.534.HIT1.OlfC.2R.876.ANF_receptor.exons9.CM025833.1.Sebastes_schlegelii";
CM025833.1	exonerate:protein2genome:local	exon	597228	597497	.	-	.	gene_id "LOCXPOlfC17.534.HIT1"; transcript_id "LOCXPOlfC17.534.HIT1.transcript"; gene_name "LOCXPOlfC17.534.HIT1.OlfC.2R.876.ANF_receptor.exons9.CM025833.1.Sebastes_schlegelii";
CM025833.1	exonerate:protein2genome:local	exon	597612	597818	.	-	.	gene_id "LOCXPOlfC17.534.HIT1"; transcript_id "LOCXPOlfC17.534.HIT1.transcript"; gene_name "LOCXPOlfC17.534.HIT1.OlfC.2R.876.ANF_receptor.exons9.CM025833.1.Sebastes_schlegelii";
CM025833.1	exonerate:protein2genome:local	exon	598025	598294	.	-	.	gene_id "LOCXPOlfC17.534.HIT1"; transcript_id "LOCXPOlfC17.534.HIT1.transcript"; gene_name "LOCXPOlfC17.534.HIT1.OlfC.2R.876.ANF_receptor.exons9.CM025833.1.Sebastes_schlegelii";
CM025833.1	exonerate:protein2genome:local	exon	598526	598612	.	-	.	gene_id "LOCXPOlfC17.534.HIT1"; transcript_id "LOCXPOlfC17.534.HIT1.transcript"; gene_name "LOCXPOlfC17.534.HIT1.OlfC.2R.876.ANF_receptor.exons9.CM025833.1.Sebastes_schlegelii";
CM025833.1	exonerate:protein2genome:local	exon	598782	599076	.	-	.	gene_id "LOCXPOlfC17.534.HIT1"; transcript_id "LOCXPOlfC17.534.HIT1.transcript"; gene_name "LOCXPOlfC17.534.HIT1.OlfC.2R.876.ANF_receptor.exons9.CM025833.1.Sebastes_schlegelii";
CM025833.1	exonerate:protein2genome:local	exon	599361	599608	.	-	.	gene_id "LOCXPOlfC17.534.HIT1"; transcript_id "LOCXPOlfC17.534.HIT1.transcript"; gene_name "LOCXPOlfC17.534.HIT1.OlfC.2R.876.ANF_receptor.exons9.CM025833.1.Sebastes_schlegelii";
CM025833.1	exonerate:protein2genome:local	exon	600957	601858	.	-	.	gene_id "LOCXPOlfC18.544.HIT1"; transcript_id "LOCXPOlfC18.544.HIT1.transcript"; gene_name "LOCXPOlfC18.544.HIT1.OlfC.2R.876.ANF_receptor.exons9.CM025833.1.Sebastes_schlegelii";
CM025833.1	exonerate:protein2genome:local	exon	601948	602071	.	-	.	gene_id "LOCXPOlfC18.544.HIT1"; transcript_id "LOCXPOlfC18.544.HIT1.transcript"; gene_name "LOCXPOlfC18.544.HIT1.OlfC.2R.876.ANF_receptor.exons9.CM025833.1.Sebastes_schlegelii";
CM025833.1	exonerate:protein2genome:local	exon	602168	602392	.	-	.	gene_id "LOCXPOlfC18.544.HIT1"; transcript_id "LOCXPOlfC18.544.HIT1.transcript"; gene_name "LOCXPOlfC18.544.HIT1.OlfC.2R.876.ANF_receptor.exons9.CM025833.1.Sebastes_schlegelii";
CM025833.1	exonerate:protein2genome:local	exon	607542	607811	.	-	.	gene_id "LOCXPOlfC18.544.HIT1"; transcript_id "LOCXPOlfC18.544.HIT1.transcript"; gene_name "LOCXPOlfC18.544.HIT1.OlfC.2R.876.ANF_receptor.exons9.CM025833.1.Sebastes_schlegelii";
CM025833.1	exonerate:protein2genome:local	exon	607935	608141	.	-	.	gene_id "LOCXPOlfC18.544.HIT1"; transcript_id "LOCXPOlfC18.544.HIT1.transcript"; gene_name "LOCXPOlfC18.544.HIT1.OlfC.2R.876.ANF_receptor.exons9.CM025833.1.Sebastes_schlegelii";
CM025833.1	exonerate:protein2genome:local	exon	608346	608615	.	-	.	gene_id "LOCXPOlfC18.544.HIT1"; transcript_id "LOCXPOlfC18.544.HIT1.transcript"; gene_name "LOCXPOlfC18.544.HIT1.OlfC.2R.876.ANF_receptor.exons9.CM025833.1.Sebastes_schlegelii";
CM025833.1	exonerate:protein2genome:local	exon	608855	608941	.	-	.	gene_id "LOCXPOlfC18.544.HIT1"; transcript_id "LOCXPOlfC18.544.HIT1.transcript"; gene_name "LOCXPOlfC18.544.HIT1.OlfC.2R.876.ANF_receptor.exons9.CM025833.1.Sebastes_schlegelii";
CM025833.1	exonerate:protein2genome:local	exon	609111	609405	.	-	.	gene_id "LOCXPOlfC18.544.HIT1"; transcript_id "LOCXPOlfC18.544.HIT1.transcript"; gene_name "LOCXPOlfC18.544.HIT1.OlfC.2R.876.ANF_receptor.exons9.CM025833.1.Sebastes_schlegelii";
CM025833.1	exonerate:protein2genome:local	exon	609690	609937	.	-	.	gene_id "LOCXPOlfC18.544.HIT1"; transcript_id "LOCXPOlfC18.544.HIT1.transcript"; gene_name "LOCXPOlfC18.544.HIT1.OlfC.2R.876.ANF_receptor.exons9.CM025833.1.Sebastes_schlegelii";
CM025833.1	exonerate:protein2genome:local	exon	611326	612227	.	-	.	gene_id "LOCXPOlfC18.553.HIT1"; transcript_id "LOCXPOlfC18.553.HIT1.transcript"; gene_name "LOCXPOlfC18.553.HIT1.OlfC.2R.876.ANF_receptor.exons9.CM025833.1.Sebastes_schlegelii";
CM025833.1	exonerate:protein2genome:local	exon	612317	612440	.	-	.	gene_id "LOCXPOlfC18.553.HIT1"; transcript_id "LOCXPOlfC18.553.HIT1.transcript"; gene_name "LOCXPOlfC18.553.HIT1.OlfC.2R.876.ANF_receptor.exons9.CM025833.1.Sebastes_schlegelii";
CM025833.1	exonerate:protein2genome:local	exon	612537	612761	.	-	.	gene_id "LOCXPOlfC18.553.HIT1"; transcript_id "LOCXPOlfC18.553.HIT1.transcript"; gene_name "LOCXPOlfC18.553.HIT1.OlfC.2R.876.ANF_receptor.exons9.CM025833.1.Sebastes_schlegelii";
CM025833.1	exonerate:protein2genome:local	exon	615897	616166	.	-	.	gene_id "LOCXPOlfC18.553.HIT1"; transcript_id "LOCXPOlfC18.553.HIT1.transcript"; gene_name "LOCXPOlfC18.553.HIT1.OlfC.2R.876.ANF_receptor.exons9.CM025833.1.Sebastes_schlegelii";
CM025833.1	exonerate:protein2genome:local	exon	616282	616488	.	-	.	gene_id "LOCXPOlfC18.553.HIT1"; transcript_id "LOCXPOlfC18.553.HIT1.transcript"; gene_name "LOCXPOlfC18.553.HIT1.OlfC.2R.876.ANF_receptor.exons9.CM025833.1.Sebastes_schlegelii";
CM025833.1	exonerate:protein2genome:local	exon	616693	616962	.	-	.	gene_id "LOCXPOlfC18.553.HIT1"; transcript_id "LOCXPOlfC18.553.HIT1.transcript"; gene_name "LOCXPOlfC18.553.HIT1.OlfC.2R.876.ANF_receptor.exons9.CM025833.1.Sebastes_schlegelii";
CM025833.1	exonerate:protein2genome:local	exon	617203	617289	.	-	.	gene_id "LOCXPOlfC18.553.HIT1"; transcript_id "LOCXPOlfC18.553.HIT1.transcript"; gene_name "LOCXPOlfC18.553.HIT1.OlfC.2R.876.ANF_receptor.exons9.CM025833.1.Sebastes_schlegelii";
CM025833.1	exonerate:protein2genome:local	exon	617459	617753	.	-	.	gene_id "LOCXPOlfC18.553.HIT1"; transcript_id "LOCXPOlfC18.553.HIT1.transcript"; gene_name "LOCXPOlfC18.553.HIT1.OlfC.2R.876.ANF_receptor.exons9.CM025833.1.Sebastes_schlegelii";
CM025833.1	exonerate:protein2genome:local	exon	618018	618265	.	-	.	gene_id "LOCXPOlfC18.553.HIT1"; transcript_id "LOCXPOlfC18.553.HIT1.transcript"; gene_name "LOCXPOlfC18.553.HIT1.OlfC.2R.876.ANF_receptor.exons9.CM025833.1.Sebastes_schlegelii";
CM025833.1	exonerate:protein2genome:local	exon	619655	620556	.	-	.	gene_id "LOCXPOlfC19.567.HIT1"; transcript_id "LOCXPOlfC19.567.HIT1.transcript"; gene_name "LOCXPOlfC19.567.HIT1.OlfC.2R.876.ANF_receptor.exons9.CM025833.1.Sebastes_schlegelii";
CM025833.1	exonerate:protein2genome:local	exon	620646	620769	.	-	.	gene_id "LOCXPOlfC19.567.HIT1"; transcript_id "LOCXPOlfC19.567.HIT1.transcript"; gene_name "LOCXPOlfC19.567.HIT1.OlfC.2R.876.ANF_receptor.exons9.CM025833.1.Sebastes_schlegelii";
CM025833.1	exonerate:protein2genome:local	exon	620866	621090	.	-	.	gene_id "LOCXPOlfC19.567.HIT1"; transcript_id "LOCXPOlfC19.567.HIT1.transcript"; gene_name "LOCXPOlfC19.567.HIT1.OlfC.2R.876.ANF_receptor.exons9.CM025833.1.Sebastes_schlegelii";
CM025833.1	exonerate:protein2genome:local	exon	621423	621692	.	-	.	gene_id "LOCXPOlfC19.567.HIT1"; transcript_id "LOCXPOlfC19.567.HIT1.transcript"; gene_name "LOCXPOlfC19.567.HIT1.OlfC.2R.876.ANF_receptor.exons9.CM025833.1.Sebastes_schlegelii";
CM025833.1	exonerate:protein2genome:local	exon	621803	622009	.	-	.	gene_id "LOCXPOlfC19.567.HIT1"; transcript_id "LOCXPOlfC19.567.HIT1.transcript"; gene_name "LOCXPOlfC19.567.HIT1.OlfC.2R.876.ANF_receptor.exons9.CM025833.1.Sebastes_schlegelii";
CM025833.1	exonerate:protein2genome:local	exon	622220	622489	.	-	.	gene_id "LOCXPOlfC19.567.HIT1"; transcript_id "LOCXPOlfC19.567.HIT1.transcript"; gene_name "LOCXPOlfC19.567.HIT1.OlfC.2R.876.ANF_receptor.exons9.CM025833.1.Sebastes_schlegelii";
CM025833.1	exonerate:protein2genome:local	exon	622720	622806	.	-	.	gene_id "LOCXPOlfC19.567.HIT1"; transcript_id "LOCXPOlfC19.567.HIT1.transcript"; gene_name "LOCXPOlfC19.567.HIT1.OlfC.2R.876.ANF_receptor.exons9.CM025833.1.Sebastes_schlegelii";
CM025833.1	exonerate:protein2genome:local	exon	622976	623270	.	-	.	gene_id "LOCXPOlfC19.567.HIT1"; transcript_id "LOCXPOlfC19.567.HIT1.transcript"; gene_name "LOCXPOlfC19.567.HIT1.OlfC.2R.876.ANF_receptor.exons9.CM025833.1.Sebastes_schlegelii";
CM025833.1	exonerate:protein2genome:local	exon	623572	623819	.	-	.	gene_id "LOCXPOlfC19.567.HIT1"; transcript_id "LOCXPOlfC19.567.HIT1.transcript"; gene_name "LOCXPOlfC19.567.HIT1.OlfC.2R.876.ANF_receptor.exons9.CM025833.1.Sebastes_schlegelii";
CM025833.1	exonerate:protein2genome:local	exon	625143	626044	.	-	.	gene_id "LOCXPOlfC20.572.HIT1"; transcript_id "LOCXPOlfC20.572.HIT1.transcript"; gene_name "LOCXPOlfC20.572.HIT1.OlfC.2R.876.ANF_receptor.exons9.CM025833.1.Sebastes_schlegelii";
CM025833.1	exonerate:protein2genome:local	exon	626134	626257	.	-	.	gene_id "LOCXPOlfC20.572.HIT1"; transcript_id "LOCXPOlfC20.572.HIT1.transcript"; gene_name "LOCXPOlfC20.572.HIT1.OlfC.2R.876.ANF_receptor.exons9.CM025833.1.Sebastes_schlegelii";
CM025833.1	exonerate:protein2genome:local	exon	626354	626578	.	-	.	gene_id "LOCXPOlfC20.572.HIT1"; transcript_id "LOCXPOlfC20.572.HIT1.transcript"; gene_name "LOCXPOlfC20.572.HIT1.OlfC.2R.876.ANF_receptor.exons9.CM025833.1.Sebastes_schlegelii";
CM025833.1	exonerate:protein2genome:local	exon	630186	630455	.	-	.	gene_id "LOCXPOlfC20.572.HIT1"; transcript_id "LOCXPOlfC20.572.HIT1.transcript"; gene_name "LOCXPOlfC20.572.HIT1.OlfC.2R.876.ANF_receptor.exons9.CM025833.1.Sebastes_schlegelii";
CM025833.1	exonerate:protein2genome:local	exon	630566	630772	.	-	.	gene_id "LOCXPOlfC20.572.HIT1"; transcript_id "LOCXPOlfC20.572.HIT1.transcript"; gene_name "LOCXPOlfC20.572.HIT1.OlfC.2R.876.ANF_receptor.exons9.CM025833.1.Sebastes_schlegelii";
CM025833.1	exonerate:protein2genome:local	exon	630980	631249	.	-	.	gene_id "LOCXPOlfC20.572.HIT1"; transcript_id "LOCXPOlfC20.572.HIT1.transcript"; gene_name "LOCXPOlfC20.572.HIT1.OlfC.2R.876.ANF_receptor.exons9.CM025833.1.Sebastes_schlegelii";
CM025833.1	exonerate:protein2genome:local	exon	631484	631570	.	-	.	gene_id "LOCXPOlfC20.572.HIT1"; transcript_id "LOCXPOlfC20.572.HIT1.transcript"; gene_name "LOCXPOlfC20.572.HIT1.OlfC.2R.876.ANF_receptor.exons9.CM025833.1.Sebastes_schlegelii";
CM025833.1	exonerate:protein2genome:local	exon	631740	632034	.	-	.	gene_id "LOCXPOlfC20.572.HIT1"; transcript_id "LOCXPOlfC20.572.HIT1.transcript"; gene_name "LOCXPOlfC20.572.HIT1.OlfC.2R.876.ANF_receptor.exons9.CM025833.1.Sebastes_schlegelii";
CM025833.1	exonerate:protein2genome:local	exon	632338	632585	.	-	.	gene_id "LOCXPOlfC20.572.HIT1"; transcript_id "LOCXPOlfC20.572.HIT1.transcript"; gene_name "LOCXPOlfC20.572.HIT1.OlfC.2R.876.ANF_receptor.exons9.CM025833.1.Sebastes_schlegelii";
CM025833.1	exonerate:protein2genome:local	exon	633956	634866	.	-	.	gene_id "LOCXPOlfC21.574.HIT1"; transcript_id "LOCXPOlfC21.574.HIT1.transcript"; gene_name "LOCXPOlfC21.574.HIT1.OlfC.2R.884.ANF_receptor.exons9.CM025833.1.Sebastes_schlegelii";
CM025833.1	exonerate:protein2genome:local	exon	637850	637960	.	-	.	gene_id "LOCXPOlfC21.574.HIT1"; transcript_id "LOCXPOlfC21.574.HIT1.transcript"; gene_name "LOCXPOlfC21.574.HIT1.OlfC.2R.884.ANF_receptor.exons9.CM025833.1.Sebastes_schlegelii";
CM025833.1	exonerate:protein2genome:local	exon	638046	638295	.	-	.	gene_id "LOCXPOlfC21.574.HIT1"; transcript_id "LOCXPOlfC21.574.HIT1.transcript"; gene_name "LOCXPOlfC21.574.HIT1.OlfC.2R.884.ANF_receptor.exons9.CM025833.1.Sebastes_schlegelii";
CM025833.1	exonerate:protein2genome:local	exon	638400	638675	.	-	.	gene_id "LOCXPOlfC21.574.HIT1"; transcript_id "LOCXPOlfC21.574.HIT1.transcript"; gene_name "LOCXPOlfC21.574.HIT1.OlfC.2R.884.ANF_receptor.exons9.CM025833.1.Sebastes_schlegelii";
CM025833.1	exonerate:protein2genome:local	exon	638768	638971	.	-	.	gene_id "LOCXPOlfC21.574.HIT1"; transcript_id "LOCXPOlfC21.574.HIT1.transcript"; gene_name "LOCXPOlfC21.574.HIT1.OlfC.2R.884.ANF_receptor.exons9.CM025833.1.Sebastes_schlegelii";
CM025833.1	exonerate:protein2genome:local	exon	639107	639376	.	-	.	gene_id "LOCXPOlfC21.574.HIT1"; transcript_id "LOCXPOlfC21.574.HIT1.transcript"; gene_name "LOCXPOlfC21.574.HIT1.OlfC.2R.884.ANF_receptor.exons9.CM025833.1.Sebastes_schlegelii";
CM025833.1	exonerate:protein2genome:local	exon	639645	639731	.	-	.	gene_id "LOCXPOlfC21.574.HIT1"; transcript_id "LOCXPOlfC21.574.HIT1.transcript"; gene_name "LOCXPOlfC21.574.HIT1.OlfC.2R.884.ANF_receptor.exons9.CM025833.1.Sebastes_schlegelii";
CM025833.1	exonerate:protein2genome:local	exon	639988	640282	.	-	.	gene_id "LOCXPOlfC21.574.HIT1"; transcript_id "LOCXPOlfC21.574.HIT1.transcript"; gene_name "LOCXPOlfC21.574.HIT1.OlfC.2R.884.ANF_receptor.exons9.CM025833.1.Sebastes_schlegelii";
CM025833.1	exonerate:protein2genome:local	exon	640375	640622	.	-	.	gene_id "LOCXPOlfC21.574.HIT1"; transcript_id "LOCXPOlfC21.574.HIT1.transcript"; gene_name "LOCXPOlfC21.574.HIT1.OlfC.2R.884.ANF_receptor.exons9.CM025833.1.Sebastes_schlegelii";
CM025833.1	exonerate:protein2genome:local	exon	644129	645039	.	-	.	gene_id "LOCXPOlfC22.582.HIT1"; transcript_id "LOCXPOlfC22.582.HIT1.transcript"; gene_name "LOCXPOlfC22.582.HIT1.OlfC.2R.881.ANF_receptor.exons9.CM025833.1.Sebastes_schlegelii";
CM025833.1	exonerate:protein2genome:local	exon	645199	645322	.	-	.	gene_id "LOCXPOlfC22.582.HIT1"; transcript_id "LOCXPOlfC22.582.HIT1.transcript"; gene_name "LOCXPOlfC22.582.HIT1.OlfC.2R.881.ANF_receptor.exons9.CM025833.1.Sebastes_schlegelii";
CM025833.1	exonerate:protein2genome:local	exon	645427	645654	.	-	.	gene_id "LOCXPOlfC22.582.HIT1"; transcript_id "LOCXPOlfC22.582.HIT1.transcript"; gene_name "LOCXPOlfC22.582.HIT1.OlfC.2R.881.ANF_receptor.exons9.CM025833.1.Sebastes_schlegelii";
CM025833.1	exonerate:protein2genome:local	exon	646038	646313	.	-	.	gene_id "LOCXPOlfC22.582.HIT1"; transcript_id "LOCXPOlfC22.582.HIT1.transcript"; gene_name "LOCXPOlfC22.582.HIT1.OlfC.2R.881.ANF_receptor.exons9.CM025833.1.Sebastes_schlegelii";
CM025833.1	exonerate:protein2genome:local	exon	646403	646606	.	-	.	gene_id "LOCXPOlfC22.582.HIT1"; transcript_id "LOCXPOlfC22.582.HIT1.transcript"; gene_name "LOCXPOlfC22.582.HIT1.OlfC.2R.881.ANF_receptor.exons9.CM025833.1.Sebastes_schlegelii";
CM025833.1	exonerate:protein2genome:local	exon	646749	647018	.	-	.	gene_id "LOCXPOlfC22.582.HIT1"; transcript_id "LOCXPOlfC22.582.HIT1.transcript"; gene_name "LOCXPOlfC22.582.HIT1.OlfC.2R.881.ANF_receptor.exons9.CM025833.1.Sebastes_schlegelii";
CM025833.1	exonerate:protein2genome:local	exon	647221	647307	.	-	.	gene_id "LOCXPOlfC22.582.HIT1"; transcript_id "LOCXPOlfC22.582.HIT1.transcript"; gene_name "LOCXPOlfC22.582.HIT1.OlfC.2R.881.ANF_receptor.exons9.CM025833.1.Sebastes_schlegelii";
CM025833.1	exonerate:protein2genome:local	exon	647555	647849	.	-	.	gene_id "LOCXPOlfC22.582.HIT1"; transcript_id "LOCXPOlfC22.582.HIT1.transcript"; gene_name "LOCXPOlfC22.582.HIT1.OlfC.2R.881.ANF_receptor.exons9.CM025833.1.Sebastes_schlegelii";
CM025833.1	exonerate:protein2genome:local	exon	647944	648191	.	-	.	gene_id "LOCXPOlfC22.582.HIT1"; transcript_id "LOCXPOlfC22.582.HIT1.transcript"; gene_name "LOCXPOlfC22.582.HIT1.OlfC.2R.881.ANF_receptor.exons9.CM025833.1.Sebastes_schlegelii";
CM025833.1	exonerate:protein2genome:local	exon	650241	651151	.	-	.	gene_id "LOCXPOlfC23.585.HIT1"; transcript_id "LOCXPOlfC23.585.HIT1.transcript"; gene_name "LOCXPOlfC23.585.HIT1.OlfC.2R.884.ANF_receptor.exons10.CM025833.1.Sebastes_schlegelii";
CM025833.1	exonerate:protein2genome:local	exon	651328	651451	.	-	.	gene_id "LOCXPOlfC23.585.HIT1"; transcript_id "LOCXPOlfC23.585.HIT1.transcript"; gene_name "LOCXPOlfC23.585.HIT1.OlfC.2R.884.ANF_receptor.exons10.CM025833.1.Sebastes_schlegelii";
CM025833.1	exonerate:protein2genome:local	exon	651889	651897	.	-	.	gene_id "LOCXPOlfC23.585.HIT1"; transcript_id "LOCXPOlfC23.585.HIT1.transcript"; gene_name "LOCXPOlfC23.585.HIT1.OlfC.2R.884.ANF_receptor.exons10.CM025833.1.Sebastes_schlegelii";
CM025833.1	exonerate:protein2genome:local	exon	653504	653731	.	-	.	gene_id "LOCXPOlfC23.585.HIT1"; transcript_id "LOCXPOlfC23.585.HIT1.transcript"; gene_name "LOCXPOlfC23.585.HIT1.OlfC.2R.884.ANF_receptor.exons10.CM025833.1.Sebastes_schlegelii";
CM025833.1	exonerate:protein2genome:local	exon	653836	654111	.	-	.	gene_id "LOCXPOlfC23.585.HIT1"; transcript_id "LOCXPOlfC23.585.HIT1.transcript"; gene_name "LOCXPOlfC23.585.HIT1.OlfC.2R.884.ANF_receptor.exons10.CM025833.1.Sebastes_schlegelii";
CM025833.1	exonerate:protein2genome:local	exon	654198	654401	.	-	.	gene_id "LOCXPOlfC23.585.HIT1"; transcript_id "LOCXPOlfC23.585.HIT1.transcript"; gene_name "LOCXPOlfC23.585.HIT1.OlfC.2R.884.ANF_receptor.exons10.CM025833.1.Sebastes_schlegelii";
CM025833.1	exonerate:protein2genome:local	exon	654544	654813	.	-	.	gene_id "LOCXPOlfC23.585.HIT1"; transcript_id "LOCXPOlfC23.585.HIT1.transcript"; gene_name "LOCXPOlfC23.585.HIT1.OlfC.2R.884.ANF_receptor.exons10.CM025833.1.Sebastes_schlegelii";
CM025833.1	exonerate:protein2genome:local	exon	655090	655176	.	-	.	gene_id "LOCXPOlfC23.585.HIT1"; transcript_id "LOCXPOlfC23.585.HIT1.transcript"; gene_name "LOCXPOlfC23.585.HIT1.OlfC.2R.884.ANF_receptor.exons10.CM025833.1.Sebastes_schlegelii";
CM025833.1	exonerate:protein2genome:local	exon	655485	655779	.	-	.	gene_id "LOCXPOlfC23.585.HIT1"; transcript_id "LOCXPOlfC23.585.HIT1.transcript"; gene_name "LOCXPOlfC23.585.HIT1.OlfC.2R.884.ANF_receptor.exons10.CM025833.1.Sebastes_schlegelii";
CM025833.1	exonerate:protein2genome:local	exon	655872	656119	.	-	.	gene_id "LOCXPOlfC23.585.HIT1"; transcript_id "LOCXPOlfC23.585.HIT1.transcript"; gene_name "LOCXPOlfC23.585.HIT1.OlfC.2R.884.ANF_receptor.exons10.CM025833.1.Sebastes_schlegelii";
CM025833.1	exonerate:protein2genome:local	exon	660057	660340	.	+	.	gene_id "LOCXPOlfC24.587.HIT1"; transcript_id "LOCXPOlfC24.587.HIT1.transcript"; gene_name "LOCXPOlfC24.587.HIT1.OlfC.2R.871.ANF_receptor.exons8.CM025833.1.Sebastes_schlegelii";
CM025833.1	exonerate:protein2genome:local	exon	660965	661259	.	+	.	gene_id "LOCXPOlfC24.587.HIT1"; transcript_id "LOCXPOlfC24.587.HIT1.transcript"; gene_name "LOCXPOlfC24.587.HIT1.OlfC.2R.871.ANF_receptor.exons8.CM025833.1.Sebastes_schlegelii";
CM025833.1	exonerate:protein2genome:local	exon	661357	661646	.	+	.	gene_id "LOCXPOlfC24.587.HIT1"; transcript_id "LOCXPOlfC24.587.HIT1.transcript"; gene_name "LOCXPOlfC24.587.HIT1.OlfC.2R.871.ANF_receptor.exons8.CM025833.1.Sebastes_schlegelii";
CM025833.1	exonerate:protein2genome:local	exon	661972	662267	.	+	.	gene_id "LOCXPOlfC24.587.HIT1"; transcript_id "LOCXPOlfC24.587.HIT1.transcript"; gene_name "LOCXPOlfC24.587.HIT1.OlfC.2R.871.ANF_receptor.exons8.CM025833.1.Sebastes_schlegelii";
CM025833.1	exonerate:protein2genome:local	exon	663096	663301	.	+	.	gene_id "LOCXPOlfC24.587.HIT1"; transcript_id "LOCXPOlfC24.587.HIT1.transcript"; gene_name "LOCXPOlfC24.587.HIT1.OlfC.2R.871.ANF_receptor.exons8.CM025833.1.Sebastes_schlegelii";
CM025833.1	exonerate:protein2genome:local	exon	663441	663662	.	+	.	gene_id "LOCXPOlfC24.587.HIT1"; transcript_id "LOCXPOlfC24.587.HIT1.transcript"; gene_name "LOCXPOlfC24.587.HIT1.OlfC.2R.871.ANF_receptor.exons8.CM025833.1.Sebastes_schlegelii";
CM025833.1	exonerate:protein2genome:local	exon	666201	666324	.	+	.	gene_id "LOCXPOlfC24.587.HIT1"; transcript_id "LOCXPOlfC24.587.HIT1.transcript"; gene_name "LOCXPOlfC24.587.HIT1.OlfC.2R.871.ANF_receptor.exons8.CM025833.1.Sebastes_schlegelii";
CM025833.1	exonerate:protein2genome:local	exon	666404	667299	.	+	.	gene_id "LOCXPOlfC24.587.HIT1"; transcript_id "LOCXPOlfC24.587.HIT1.transcript"; gene_name "LOCXPOlfC24.587.HIT1.OlfC.2R.871.ANF_receptor.exons8.CM025833.1.Sebastes_schlegelii";
CM025833.1	exonerate:protein2genome:local	exon	667843	668141	.	+	.	gene_id "LOCXPOlfC24.593.HIT1"; transcript_id "LOCXPOlfC24.593.HIT1.transcript"; gene_name "LOCXPOlfC24.593.HIT1.OlfC.2R.876.ANF_receptor.exons8.CM025833.1.Sebastes_schlegelii";
CM025833.1	exonerate:protein2genome:local	exon	668773	669067	.	+	.	gene_id "LOCXPOlfC24.593.HIT1"; transcript_id "LOCXPOlfC24.593.HIT1.transcript"; gene_name "LOCXPOlfC24.593.HIT1.OlfC.2R.876.ANF_receptor.exons8.CM025833.1.Sebastes_schlegelii";
CM025833.1	exonerate:protein2genome:local	exon	669165	669454	.	+	.	gene_id "LOCXPOlfC24.593.HIT1"; transcript_id "LOCXPOlfC24.593.HIT1.transcript"; gene_name "LOCXPOlfC24.593.HIT1.OlfC.2R.876.ANF_receptor.exons8.CM025833.1.Sebastes_schlegelii";
CM025833.1	exonerate:protein2genome:local	exon	669780	670075	.	+	.	gene_id "LOCXPOlfC24.593.HIT1"; transcript_id "LOCXPOlfC24.593.HIT1.transcript"; gene_name "LOCXPOlfC24.593.HIT1.OlfC.2R.876.ANF_receptor.exons8.CM025833.1.Sebastes_schlegelii";
CM025833.1	exonerate:protein2genome:local	exon	670906	671111	.	+	.	gene_id "LOCXPOlfC24.593.HIT1"; transcript_id "LOCXPOlfC24.593.HIT1.transcript"; gene_name "LOCXPOlfC24.593.HIT1.OlfC.2R.876.ANF_receptor.exons8.CM025833.1.Sebastes_schlegelii";
CM025833.1	exonerate:protein2genome:local	exon	671251	671472	.	+	.	gene_id "LOCXPOlfC24.593.HIT1"; transcript_id "LOCXPOlfC24.593.HIT1.transcript"; gene_name "LOCXPOlfC24.593.HIT1.OlfC.2R.876.ANF_receptor.exons8.CM025833.1.Sebastes_schlegelii";
CM025833.1	exonerate:protein2genome:local	exon	674404	674527	.	+	.	gene_id "LOCXPOlfC24.593.HIT1"; transcript_id "LOCXPOlfC24.593.HIT1.transcript"; gene_name "LOCXPOlfC24.593.HIT1.OlfC.2R.876.ANF_receptor.exons8.CM025833.1.Sebastes_schlegelii";
CM025833.1	exonerate:protein2genome:local	exon	674610	675505	.	+	.	gene_id "LOCXPOlfC24.593.HIT1"; transcript_id "LOCXPOlfC24.593.HIT1.transcript"; gene_name "LOCXPOlfC24.593.HIT1.OlfC.2R.876.ANF_receptor.exons8.CM025833.1.Sebastes_schlegelii";
CM025833.1	exonerate:protein2genome:local	exon	684407	684690	.	+	.	gene_id "LOCXPOlfC25.619.HIT1"; transcript_id "LOCXPOlfC25.619.HIT1.transcript"; gene_name "LOCXPOlfC25.619.HIT1.OlfC.2R.871.ANF_receptor.exons8.CM025833.1.Sebastes_schlegelii";
CM025833.1	exonerate:protein2genome:local	exon	685309	685603	.	+	.	gene_id "LOCXPOlfC25.619.HIT1"; transcript_id "LOCXPOlfC25.619.HIT1.transcript"; gene_name "LOCXPOlfC25.619.HIT1.OlfC.2R.871.ANF_receptor.exons8.CM025833.1.Sebastes_schlegelii";
CM025833.1	exonerate:protein2genome:local	exon	685704	685993	.	+	.	gene_id "LOCXPOlfC25.619.HIT1"; transcript_id "LOCXPOlfC25.619.HIT1.transcript"; gene_name "LOCXPOlfC25.619.HIT1.OlfC.2R.871.ANF_receptor.exons8.CM025833.1.Sebastes_schlegelii";
CM025833.1	exonerate:protein2genome:local	exon	686323	686618	.	+	.	gene_id "LOCXPOlfC25.619.HIT1"; transcript_id "LOCXPOlfC25.619.HIT1.transcript"; gene_name "LOCXPOlfC25.619.HIT1.OlfC.2R.871.ANF_receptor.exons8.CM025833.1.Sebastes_schlegelii";
CM025833.1	exonerate:protein2genome:local	exon	687460	687665	.	+	.	gene_id "LOCXPOlfC25.619.HIT1"; transcript_id "LOCXPOlfC25.619.HIT1.transcript"; gene_name "LOCXPOlfC25.619.HIT1.OlfC.2R.871.ANF_receptor.exons8.CM025833.1.Sebastes_schlegelii";
CM025833.1	exonerate:protein2genome:local	exon	687792	688013	.	+	.	gene_id "LOCXPOlfC25.619.HIT1"; transcript_id "LOCXPOlfC25.619.HIT1.transcript"; gene_name "LOCXPOlfC25.619.HIT1.OlfC.2R.871.ANF_receptor.exons8.CM025833.1.Sebastes_schlegelii";
CM025833.1	exonerate:protein2genome:local	exon	692325	692448	.	+	.	gene_id "LOCXPOlfC25.619.HIT1"; transcript_id "LOCXPOlfC25.619.HIT1.transcript"; gene_name "LOCXPOlfC25.619.HIT1.OlfC.2R.871.ANF_receptor.exons8.CM025833.1.Sebastes_schlegelii";
CM025833.1	exonerate:protein2genome:local	exon	692527	693422	.	+	.	gene_id "LOCXPOlfC25.619.HIT1"; transcript_id "LOCXPOlfC25.619.HIT1.transcript"; gene_name "LOCXPOlfC25.619.HIT1.OlfC.2R.871.ANF_receptor.exons8.CM025833.1.Sebastes_schlegelii";
CM025833.1	exonerate:protein2genome:local	exon	694199	694320	.	+	.	gene_id "LOCXPOlfC26.631.HIT1"; transcript_id "LOCXPOlfC26.631.HIT1.transcript"; gene_name "LOCXPOlfC26.631.HIT1.OlfC.2R.813.ANF_receptor.exons8.CM025833.1.Sebastes_schlegelii";
CM025833.1	exonerate:protein2genome:local	exon	694774	695068	.	+	.	gene_id "LOCXPOlfC26.631.HIT1"; transcript_id "LOCXPOlfC26.631.HIT1.transcript"; gene_name "LOCXPOlfC26.631.HIT1.OlfC.2R.813.ANF_receptor.exons8.CM025833.1.Sebastes_schlegelii";
CM025833.1	exonerate:protein2genome:local	exon	695169	695458	.	+	.	gene_id "LOCXPOlfC26.631.HIT1"; transcript_id "LOCXPOlfC26.631.HIT1.transcript"; gene_name "LOCXPOlfC26.631.HIT1.OlfC.2R.813.ANF_receptor.exons8.CM025833.1.Sebastes_schlegelii";
CM025833.1	exonerate:protein2genome:local	exon	695769	696064	.	+	.	gene_id "LOCXPOlfC26.631.HIT1"; transcript_id "LOCXPOlfC26.631.HIT1.transcript"; gene_name "LOCXPOlfC26.631.HIT1.OlfC.2R.813.ANF_receptor.exons8.CM025833.1.Sebastes_schlegelii";
CM025833.1	exonerate:protein2genome:local	exon	696902	697095	.	+	.	gene_id "LOCXPOlfC26.631.HIT1"; transcript_id "LOCXPOlfC26.631.HIT1.transcript"; gene_name "LOCXPOlfC26.631.HIT1.OlfC.2R.813.ANF_receptor.exons8.CM025833.1.Sebastes_schlegelii";
CM025833.1	exonerate:protein2genome:local	exon	697206	697427	.	+	.	gene_id "LOCXPOlfC26.631.HIT1"; transcript_id "LOCXPOlfC26.631.HIT1.transcript"; gene_name "LOCXPOlfC26.631.HIT1.OlfC.2R.813.ANF_receptor.exons8.CM025833.1.Sebastes_schlegelii";
CM025833.1	exonerate:protein2genome:local	exon	700918	701041	.	+	.	gene_id "LOCXPOlfC26.631.HIT1"; transcript_id "LOCXPOlfC26.631.HIT1.transcript"; gene_name "LOCXPOlfC26.631.HIT1.OlfC.2R.813.ANF_receptor.exons8.CM025833.1.Sebastes_schlegelii";
CM025833.1	exonerate:protein2genome:local	exon	701120	702015	.	+	.	gene_id "LOCXPOlfC26.631.HIT1"; transcript_id "LOCXPOlfC26.631.HIT1.transcript"; gene_name "LOCXPOlfC26.631.HIT1.OlfC.2R.813.ANF_receptor.exons8.CM025833.1.Sebastes_schlegelii";
CM025833.1	exonerate:protein2genome:local	exon	702650	702933	.	+	.	gene_id "LOCXPOlfC27.636.HIT1"; transcript_id "LOCXPOlfC27.636.HIT1.transcript"; gene_name "LOCXPOlfC27.636.HIT1.OlfC.2R.871.ANF_receptor.exons8.CM025833.1.Sebastes_schlegelii";
CM025833.1	exonerate:protein2genome:local	exon	704018	704312	.	+	.	gene_id "LOCXPOlfC27.636.HIT1"; transcript_id "LOCXPOlfC27.636.HIT1.transcript"; gene_name "LOCXPOlfC27.636.HIT1.OlfC.2R.871.ANF_receptor.exons8.CM025833.1.Sebastes_schlegelii";
CM025833.1	exonerate:protein2genome:local	exon	704412	704701	.	+	.	gene_id "LOCXPOlfC27.636.HIT1"; transcript_id "LOCXPOlfC27.636.HIT1.transcript"; gene_name "LOCXPOlfC27.636.HIT1.OlfC.2R.871.ANF_receptor.exons8.CM025833.1.Sebastes_schlegelii";
CM025833.1	exonerate:protein2genome:local	exon	705022	705317	.	+	.	gene_id "LOCXPOlfC27.636.HIT1"; transcript_id "LOCXPOlfC27.636.HIT1.transcript"; gene_name "LOCXPOlfC27.636.HIT1.OlfC.2R.871.ANF_receptor.exons8.CM025833.1.Sebastes_schlegelii";
CM025833.1	exonerate:protein2genome:local	exon	706157	706362	.	+	.	gene_id "LOCXPOlfC27.636.HIT1"; transcript_id "LOCXPOlfC27.636.HIT1.transcript"; gene_name "LOCXPOlfC27.636.HIT1.OlfC.2R.871.ANF_receptor.exons8.CM025833.1.Sebastes_schlegelii";
CM025833.1	exonerate:protein2genome:local	exon	706473	706694	.	+	.	gene_id "LOCXPOlfC27.636.HIT1"; transcript_id "LOCXPOlfC27.636.HIT1.transcript"; gene_name "LOCXPOlfC27.636.HIT1.OlfC.2R.871.ANF_receptor.exons8.CM025833.1.Sebastes_schlegelii";
CM025833.1	exonerate:protein2genome:local	exon	715572	715695	.	+	.	gene_id "LOCXPOlfC27.636.HIT1"; transcript_id "LOCXPOlfC27.636.HIT1.transcript"; gene_name "LOCXPOlfC27.636.HIT1.OlfC.2R.871.ANF_receptor.exons8.CM025833.1.Sebastes_schlegelii";
CM025833.1	exonerate:protein2genome:local	exon	715778	716673	.	+	.	gene_id "LOCXPOlfC27.636.HIT1"; transcript_id "LOCXPOlfC27.636.HIT1.transcript"; gene_name "LOCXPOlfC27.636.HIT1.OlfC.2R.871.ANF_receptor.exons8.CM025833.1.Sebastes_schlegelii";
CM025833.1	exonerate:protein2genome:local	exon	717302	717585	.	+	.	gene_id "LOCXPOlfC28.643.HIT1"; transcript_id "LOCXPOlfC28.643.HIT1.transcript"; gene_name "LOCXPOlfC28.643.HIT1.OlfC.2R.867.ANF_receptor.exons8.CM025833.1.Sebastes_schlegelii";
CM025833.1	exonerate:protein2genome:local	exon	718042	718336	.	+	.	gene_id "LOCXPOlfC28.643.HIT1"; transcript_id "LOCXPOlfC28.643.HIT1.transcript"; gene_name "LOCXPOlfC28.643.HIT1.OlfC.2R.867.ANF_receptor.exons8.CM025833.1.Sebastes_schlegelii";
CM025833.1	exonerate:protein2genome:local	exon	718437	718726	.	+	.	gene_id "LOCXPOlfC28.643.HIT1"; transcript_id "LOCXPOlfC28.643.HIT1.transcript"; gene_name "LOCXPOlfC28.643.HIT1.OlfC.2R.867.ANF_receptor.exons8.CM025833.1.Sebastes_schlegelii";
CM025833.1	exonerate:protein2genome:local	exon	719037	719332	.	+	.	gene_id "LOCXPOlfC28.643.HIT1"; transcript_id "LOCXPOlfC28.643.HIT1.transcript"; gene_name "LOCXPOlfC28.643.HIT1.OlfC.2R.867.ANF_receptor.exons8.CM025833.1.Sebastes_schlegelii";
CM025833.1	exonerate:protein2genome:local	exon	720178	720371	.	+	.	gene_id "LOCXPOlfC28.643.HIT1"; transcript_id "LOCXPOlfC28.643.HIT1.transcript"; gene_name "LOCXPOlfC28.643.HIT1.OlfC.2R.867.ANF_receptor.exons8.CM025833.1.Sebastes_schlegelii";
CM025833.1	exonerate:protein2genome:local	exon	720483	720704	.	+	.	gene_id "LOCXPOlfC28.643.HIT1"; transcript_id "LOCXPOlfC28.643.HIT1.transcript"; gene_name "LOCXPOlfC28.643.HIT1.OlfC.2R.867.ANF_receptor.exons8.CM025833.1.Sebastes_schlegelii";
CM025833.1	exonerate:protein2genome:local	exon	723754	723877	.	+	.	gene_id "LOCXPOlfC28.643.HIT1"; transcript_id "LOCXPOlfC28.643.HIT1.transcript"; gene_name "LOCXPOlfC28.643.HIT1.OlfC.2R.867.ANF_receptor.exons8.CM025833.1.Sebastes_schlegelii";
CM025833.1	exonerate:protein2genome:local	exon	723958	724853	.	+	.	gene_id "LOCXPOlfC28.643.HIT1"; transcript_id "LOCXPOlfC28.643.HIT1.transcript"; gene_name "LOCXPOlfC28.643.HIT1.OlfC.2R.867.ANF_receptor.exons8.CM025833.1.Sebastes_schlegelii";
CM025833.1	exonerate:protein2genome:local	exon	729978	730261	.	+	.	gene_id "LOCXPOlfC29.649.HIT1"; transcript_id "LOCXPOlfC29.649.HIT1.transcript"; gene_name "LOCXPOlfC29.649.HIT1.OlfC.2R.866.ANF_receptor.exons8.CM025833.1.Sebastes_schlegelii";
CM025833.1	exonerate:protein2genome:local	exon	731084	731378	.	+	.	gene_id "LOCXPOlfC29.649.HIT1"; transcript_id "LOCXPOlfC29.649.HIT1.transcript"; gene_name "LOCXPOlfC29.649.HIT1.OlfC.2R.866.ANF_receptor.exons8.CM025833.1.Sebastes_schlegelii";
CM025833.1	exonerate:protein2genome:local	exon	731475	731764	.	+	.	gene_id "LOCXPOlfC29.649.HIT1"; transcript_id "LOCXPOlfC29.649.HIT1.transcript"; gene_name "LOCXPOlfC29.649.HIT1.OlfC.2R.866.ANF_receptor.exons8.CM025833.1.Sebastes_schlegelii";
CM025833.1	exonerate:protein2genome:local	exon	732091	732386	.	+	.	gene_id "LOCXPOlfC29.649.HIT1"; transcript_id "LOCXPOlfC29.649.HIT1.transcript"; gene_name "LOCXPOlfC29.649.HIT1.OlfC.2R.866.ANF_receptor.exons8.CM025833.1.Sebastes_schlegelii";
CM025833.1	exonerate:protein2genome:local	exon	733069	733262	.	+	.	gene_id "LOCXPOlfC29.649.HIT1"; transcript_id "LOCXPOlfC29.649.HIT1.transcript"; gene_name "LOCXPOlfC29.649.HIT1.OlfC.2R.866.ANF_receptor.exons8.CM025833.1.Sebastes_schlegelii";
CM025833.1	exonerate:protein2genome:local	exon	733389	733610	.	+	.	gene_id "LOCXPOlfC29.649.HIT1"; transcript_id "LOCXPOlfC29.649.HIT1.transcript"; gene_name "LOCXPOlfC29.649.HIT1.OlfC.2R.866.ANF_receptor.exons8.CM025833.1.Sebastes_schlegelii";
CM025833.1	exonerate:protein2genome:local	exon	734110	734233	.	+	.	gene_id "LOCXPOlfC29.649.HIT1"; transcript_id "LOCXPOlfC29.649.HIT1.transcript"; gene_name "LOCXPOlfC29.649.HIT1.OlfC.2R.866.ANF_receptor.exons8.CM025833.1.Sebastes_schlegelii";
CM025833.1	exonerate:protein2genome:local	exon	734319	735211	.	+	.	gene_id "LOCXPOlfC29.649.HIT1"; transcript_id "LOCXPOlfC29.649.HIT1.transcript"; gene_name "LOCXPOlfC29.649.HIT1.OlfC.2R.866.ANF_receptor.exons8.CM025833.1.Sebastes_schlegelii";
CM025833.1	exonerate:protein2genome:local	exon	735896	736173	.	+	.	gene_id "LOCXPOlfC30.655.HIT1"; transcript_id "LOCXPOlfC30.655.HIT1.transcript"; gene_name "LOCXPOlfC30.655.HIT1.OlfC.2R.870.ANF_receptor.exons8.CM025833.1.Sebastes_schlegelii";
CM025833.1	exonerate:protein2genome:local	exon	736914	737208	.	+	.	gene_id "LOCXPOlfC30.655.HIT1"; transcript_id "LOCXPOlfC30.655.HIT1.transcript"; gene_name "LOCXPOlfC30.655.HIT1.OlfC.2R.870.ANF_receptor.exons8.CM025833.1.Sebastes_schlegelii";
CM025833.1	exonerate:protein2genome:local	exon	737308	737597	.	+	.	gene_id "LOCXPOlfC30.655.HIT1"; transcript_id "LOCXPOlfC30.655.HIT1.transcript"; gene_name "LOCXPOlfC30.655.HIT1.OlfC.2R.870.ANF_receptor.exons8.CM025833.1.Sebastes_schlegelii";
CM025833.1	exonerate:protein2genome:local	exon	738236	738531	.	+	.	gene_id "LOCXPOlfC30.655.HIT1"; transcript_id "LOCXPOlfC30.655.HIT1.transcript"; gene_name "LOCXPOlfC30.655.HIT1.OlfC.2R.870.ANF_receptor.exons8.CM025833.1.Sebastes_schlegelii";
CM025833.1	exonerate:protein2genome:local	exon	738908	739113	.	+	.	gene_id "LOCXPOlfC30.655.HIT1"; transcript_id "LOCXPOlfC30.655.HIT1.transcript"; gene_name "LOCXPOlfC30.655.HIT1.OlfC.2R.870.ANF_receptor.exons8.CM025833.1.Sebastes_schlegelii";
CM025833.1	exonerate:protein2genome:local	exon	739239	739460	.	+	.	gene_id "LOCXPOlfC30.655.HIT1"; transcript_id "LOCXPOlfC30.655.HIT1.transcript"; gene_name "LOCXPOlfC30.655.HIT1.OlfC.2R.870.ANF_receptor.exons8.CM025833.1.Sebastes_schlegelii";
CM025833.1	exonerate:protein2genome:local	exon	740286	740409	.	+	.	gene_id "LOCXPOlfC30.655.HIT1"; transcript_id "LOCXPOlfC30.655.HIT1.transcript"; gene_name "LOCXPOlfC30.655.HIT1.OlfC.2R.870.ANF_receptor.exons8.CM025833.1.Sebastes_schlegelii";
CM025833.1	exonerate:protein2genome:local	exon	740497	741395	.	+	.	gene_id "LOCXPOlfC30.655.HIT1"; transcript_id "LOCXPOlfC30.655.HIT1.transcript"; gene_name "LOCXPOlfC30.655.HIT1.OlfC.2R.870.ANF_receptor.exons8.CM025833.1.Sebastes_schlegelii";
CM025833.1	exonerate:protein2genome:local	exon	742034	742317	.	+	.	gene_id "LOCXPOlfC25.660.HIT1"; transcript_id "LOCXPOlfC25.660.HIT1.transcript"; gene_name "LOCXPOlfC25.660.HIT1.OlfC.2R.871.ANF_receptor.exons8.CM025833.1.Sebastes_schlegelii";
CM025833.1	exonerate:protein2genome:local	exon	742859	743153	.	+	.	gene_id "LOCXPOlfC25.660.HIT1"; transcript_id "LOCXPOlfC25.660.HIT1.transcript"; gene_name "LOCXPOlfC25.660.HIT1.OlfC.2R.871.ANF_receptor.exons8.CM025833.1.Sebastes_schlegelii";
CM025833.1	exonerate:protein2genome:local	exon	743254	743543	.	+	.	gene_id "LOCXPOlfC25.660.HIT1"; transcript_id "LOCXPOlfC25.660.HIT1.transcript"; gene_name "LOCXPOlfC25.660.HIT1.OlfC.2R.871.ANF_receptor.exons8.CM025833.1.Sebastes_schlegelii";
CM025833.1	exonerate:protein2genome:local	exon	744146	744441	.	+	.	gene_id "LOCXPOlfC25.660.HIT1"; transcript_id "LOCXPOlfC25.660.HIT1.transcript"; gene_name "LOCXPOlfC25.660.HIT1.OlfC.2R.871.ANF_receptor.exons8.CM025833.1.Sebastes_schlegelii";
CM025833.1	exonerate:protein2genome:local	exon	745267	745472	.	+	.	gene_id "LOCXPOlfC25.660.HIT1"; transcript_id "LOCXPOlfC25.660.HIT1.transcript"; gene_name "LOCXPOlfC25.660.HIT1.OlfC.2R.871.ANF_receptor.exons8.CM025833.1.Sebastes_schlegelii";
CM025833.1	exonerate:protein2genome:local	exon	745598	745819	.	+	.	gene_id "LOCXPOlfC25.660.HIT1"; transcript_id "LOCXPOlfC25.660.HIT1.transcript"; gene_name "LOCXPOlfC25.660.HIT1.OlfC.2R.871.ANF_receptor.exons8.CM025833.1.Sebastes_schlegelii";
CM025833.1	exonerate:protein2genome:local	exon	746724	746847	.	+	.	gene_id "LOCXPOlfC25.660.HIT1"; transcript_id "LOCXPOlfC25.660.HIT1.transcript"; gene_name "LOCXPOlfC25.660.HIT1.OlfC.2R.871.ANF_receptor.exons8.CM025833.1.Sebastes_schlegelii";
CM025833.1	exonerate:protein2genome:local	exon	746932	747827	.	+	.	gene_id "LOCXPOlfC25.660.HIT1"; transcript_id "LOCXPOlfC25.660.HIT1.transcript"; gene_name "LOCXPOlfC25.660.HIT1.OlfC.2R.871.ANF_receptor.exons8.CM025833.1.Sebastes_schlegelii";
CM025833.1	exonerate:protein2genome:local	exon	749744	750639	.	-	.	gene_id "LOCXPOlfC31.671.HIT1"; transcript_id "LOCXPOlfC31.671.HIT1.transcript"; gene_name "LOCXPOlfC31.671.HIT1.OlfC.2R.861.ANF_receptor.exons9.CM025833.1.Sebastes_schlegelii";
CM025833.1	exonerate:protein2genome:local	exon	750718	750841	.	-	.	gene_id "LOCXPOlfC31.671.HIT1"; transcript_id "LOCXPOlfC31.671.HIT1.transcript"; gene_name "LOCXPOlfC31.671.HIT1.OlfC.2R.861.ANF_receptor.exons9.CM025833.1.Sebastes_schlegelii";
CM025833.1	exonerate:protein2genome:local	exon	750948	751172	.	-	.	gene_id "LOCXPOlfC31.671.HIT1"; transcript_id "LOCXPOlfC31.671.HIT1.transcript"; gene_name "LOCXPOlfC31.671.HIT1.OlfC.2R.861.ANF_receptor.exons9.CM025833.1.Sebastes_schlegelii";
CM025833.1	exonerate:protein2genome:local	exon	751509	751784	.	-	.	gene_id "LOCXPOlfC31.671.HIT1"; transcript_id "LOCXPOlfC31.671.HIT1.transcript"; gene_name "LOCXPOlfC31.671.HIT1.OlfC.2R.861.ANF_receptor.exons9.CM025833.1.Sebastes_schlegelii";
CM025833.1	exonerate:protein2genome:local	exon	751871	752077	.	-	.	gene_id "LOCXPOlfC31.671.HIT1"; transcript_id "LOCXPOlfC31.671.HIT1.transcript"; gene_name "LOCXPOlfC31.671.HIT1.OlfC.2R.861.ANF_receptor.exons9.CM025833.1.Sebastes_schlegelii";
CM025833.1	exonerate:protein2genome:local	exon	752337	752606	.	-	.	gene_id "LOCXPOlfC31.671.HIT1"; transcript_id "LOCXPOlfC31.671.HIT1.transcript"; gene_name "LOCXPOlfC31.671.HIT1.OlfC.2R.861.ANF_receptor.exons9.CM025833.1.Sebastes_schlegelii";
CM025833.1	exonerate:protein2genome:local	exon	752897	752983	.	-	.	gene_id "LOCXPOlfC31.671.HIT1"; transcript_id "LOCXPOlfC31.671.HIT1.transcript"; gene_name "LOCXPOlfC31.671.HIT1.OlfC.2R.861.ANF_receptor.exons9.CM025833.1.Sebastes_schlegelii";
CM025833.1	exonerate:protein2genome:local	exon	753117	753411	.	-	.	gene_id "LOCXPOlfC31.671.HIT1"; transcript_id "LOCXPOlfC31.671.HIT1.transcript"; gene_name "LOCXPOlfC31.671.HIT1.OlfC.2R.861.ANF_receptor.exons9.CM025833.1.Sebastes_schlegelii";
CM025833.1	exonerate:protein2genome:local	exon	753663	753865	.	-	.	gene_id "LOCXPOlfC31.671.HIT1"; transcript_id "LOCXPOlfC31.671.HIT1.transcript"; gene_name "LOCXPOlfC31.671.HIT1.OlfC.2R.861.ANF_receptor.exons9.CM025833.1.Sebastes_schlegelii";
CM025833.1	exonerate:protein2genome:local	exon	755822	755964	.	+	.	gene_id "LOCXPOlfC45.684.HIT1"; transcript_id "LOCXPOlfC45.684.HIT1.transcript"; gene_name "LOCXPOlfC45.684.HIT1.OlfC.2R.832.ANF_receptor.exons13.CM025833.1.Sebastes_schlegelii";
CM025833.1	exonerate:protein2genome:local	exon	756175	756335	.	+	.	gene_id "LOCXPOlfC45.684.HIT1"; transcript_id "LOCXPOlfC45.684.HIT1.transcript"; gene_name "LOCXPOlfC45.684.HIT1.OlfC.2R.832.ANF_receptor.exons13.CM025833.1.Sebastes_schlegelii";
CM025833.1	exonerate:protein2genome:local	exon	756570	756700	.	+	.	gene_id "LOCXPOlfC45.684.HIT1"; transcript_id "LOCXPOlfC45.684.HIT1.transcript"; gene_name "LOCXPOlfC45.684.HIT1.OlfC.2R.832.ANF_receptor.exons13.CM025833.1.Sebastes_schlegelii";
CM025833.1	exonerate:protein2genome:local	exon	756824	756976	.	+	.	gene_id "LOCXPOlfC45.684.HIT1"; transcript_id "LOCXPOlfC45.684.HIT1.transcript"; gene_name "LOCXPOlfC45.684.HIT1.OlfC.2R.832.ANF_receptor.exons13.CM025833.1.Sebastes_schlegelii";
CM025833.1	exonerate:protein2genome:local	exon	757067	757267	.	+	.	gene_id "LOCXPOlfC45.684.HIT1"; transcript_id "LOCXPOlfC45.684.HIT1.transcript"; gene_name "LOCXPOlfC45.684.HIT1.OlfC.2R.832.ANF_receptor.exons13.CM025833.1.Sebastes_schlegelii";
CM025833.1	exonerate:protein2genome:local	exon	757410	757656	.	+	.	gene_id "LOCXPOlfC45.684.HIT1"; transcript_id "LOCXPOlfC45.684.HIT1.transcript"; gene_name "LOCXPOlfC45.684.HIT1.OlfC.2R.832.ANF_receptor.exons13.CM025833.1.Sebastes_schlegelii";
CM025833.1	exonerate:protein2genome:local	exon	757807	758015	.	+	.	gene_id "LOCXPOlfC45.684.HIT1"; transcript_id "LOCXPOlfC45.684.HIT1.transcript"; gene_name "LOCXPOlfC45.684.HIT1.OlfC.2R.832.ANF_receptor.exons13.CM025833.1.Sebastes_schlegelii";
CM025833.1	exonerate:protein2genome:local	exon	758150	758280	.	+	.	gene_id "LOCXPOlfC45.684.HIT1"; transcript_id "LOCXPOlfC45.684.HIT1.transcript"; gene_name "LOCXPOlfC45.684.HIT1.OlfC.2R.832.ANF_receptor.exons13.CM025833.1.Sebastes_schlegelii";
CM025833.1	exonerate:protein2genome:local	exon	758414	758510	.	+	.	gene_id "LOCXPOlfC45.684.HIT1"; transcript_id "LOCXPOlfC45.684.HIT1.transcript"; gene_name "LOCXPOlfC45.684.HIT1.OlfC.2R.832.ANF_receptor.exons13.CM025833.1.Sebastes_schlegelii";
CM025833.1	exonerate:protein2genome:local	exon	758660	758783	.	+	.	gene_id "LOCXPOlfC45.684.HIT1"; transcript_id "LOCXPOlfC45.684.HIT1.transcript"; gene_name "LOCXPOlfC45.684.HIT1.OlfC.2R.832.ANF_receptor.exons13.CM025833.1.Sebastes_schlegelii";
CM025833.1	exonerate:protein2genome:local	exon	758954	759426	.	+	.	gene_id "LOCXPOlfC45.684.HIT1"; transcript_id "LOCXPOlfC45.684.HIT1.transcript"; gene_name "LOCXPOlfC45.684.HIT1.OlfC.2R.832.ANF_receptor.exons13.CM025833.1.Sebastes_schlegelii";
CM025833.1	exonerate:protein2genome:local	exon	759525	759605	.	+	.	gene_id "LOCXPOlfC45.684.HIT1"; transcript_id "LOCXPOlfC45.684.HIT1.transcript"; gene_name "LOCXPOlfC45.684.HIT1.OlfC.2R.832.ANF_receptor.exons13.CM025833.1.Sebastes_schlegelii";
CM025833.1	exonerate:protein2genome:local	exon	759804	760148	.	+	.	gene_id "LOCXPOlfC45.684.HIT1"; transcript_id "LOCXPOlfC45.684.HIT1.transcript"; gene_name "LOCXPOlfC45.684.HIT1.OlfC.2R.832.ANF_receptor.exons13.CM025833.1.Sebastes_schlegelii";
CM025833.1	exonerate:protein2genome:local	exon	765016	765128	.	+	.	gene_id "LOCXPOlfC62.701.HIT1"; transcript_id "LOCXPOlfC62.701.HIT1.transcript"; gene_name "LOCXPOlfC62.701.HIT1.OlfC.2R.837.ANF_receptor.exons13.CM025833.1.Sebastes_schlegelii";
CM025833.1	exonerate:protein2genome:local	exon	765339	765520	.	+	.	gene_id "LOCXPOlfC62.701.HIT1"; transcript_id "LOCXPOlfC62.701.HIT1.transcript"; gene_name "LOCXPOlfC62.701.HIT1.OlfC.2R.837.ANF_receptor.exons13.CM025833.1.Sebastes_schlegelii";
CM025833.1	exonerate:protein2genome:local	exon	765734	765864	.	+	.	gene_id "LOCXPOlfC62.701.HIT1"; transcript_id "LOCXPOlfC62.701.HIT1.transcript"; gene_name "LOCXPOlfC62.701.HIT1.OlfC.2R.837.ANF_receptor.exons13.CM025833.1.Sebastes_schlegelii";
CM025833.1	exonerate:protein2genome:local	exon	765984	766136	.	+	.	gene_id "LOCXPOlfC62.701.HIT1"; transcript_id "LOCXPOlfC62.701.HIT1.transcript"; gene_name "LOCXPOlfC62.701.HIT1.OlfC.2R.837.ANF_receptor.exons13.CM025833.1.Sebastes_schlegelii";
CM025833.1	exonerate:protein2genome:local	exon	766227	766427	.	+	.	gene_id "LOCXPOlfC62.701.HIT1"; transcript_id "LOCXPOlfC62.701.HIT1.transcript"; gene_name "LOCXPOlfC62.701.HIT1.OlfC.2R.837.ANF_receptor.exons13.CM025833.1.Sebastes_schlegelii";
CM025833.1	exonerate:protein2genome:local	exon	766570	766845	.	+	.	gene_id "LOCXPOlfC62.701.HIT1"; transcript_id "LOCXPOlfC62.701.HIT1.transcript"; gene_name "LOCXPOlfC62.701.HIT1.OlfC.2R.837.ANF_receptor.exons13.CM025833.1.Sebastes_schlegelii";
CM025833.1	exonerate:protein2genome:local	exon	766981	767175	.	+	.	gene_id "LOCXPOlfC62.701.HIT1"; transcript_id "LOCXPOlfC62.701.HIT1.transcript"; gene_name "LOCXPOlfC62.701.HIT1.OlfC.2R.837.ANF_receptor.exons13.CM025833.1.Sebastes_schlegelii";
CM025833.1	exonerate:protein2genome:local	exon	767310	767440	.	+	.	gene_id "LOCXPOlfC62.701.HIT1"; transcript_id "LOCXPOlfC62.701.HIT1.transcript"; gene_name "LOCXPOlfC62.701.HIT1.OlfC.2R.837.ANF_receptor.exons13.CM025833.1.Sebastes_schlegelii";
CM025833.1	exonerate:protein2genome:local	exon	767574	767670	.	+	.	gene_id "LOCXPOlfC62.701.HIT1"; transcript_id "LOCXPOlfC62.701.HIT1.transcript"; gene_name "LOCXPOlfC62.701.HIT1.OlfC.2R.837.ANF_receptor.exons13.CM025833.1.Sebastes_schlegelii";
CM025833.1	exonerate:protein2genome:local	exon	767820	767943	.	+	.	gene_id "LOCXPOlfC62.701.HIT1"; transcript_id "LOCXPOlfC62.701.HIT1.transcript"; gene_name "LOCXPOlfC62.701.HIT1.OlfC.2R.837.ANF_receptor.exons13.CM025833.1.Sebastes_schlegelii";
CM025833.1	exonerate:protein2genome:local	exon	768112	768584	.	+	.	gene_id "LOCXPOlfC62.701.HIT1"; transcript_id "LOCXPOlfC62.701.HIT1.transcript"; gene_name "LOCXPOlfC62.701.HIT1.OlfC.2R.837.ANF_receptor.exons13.CM025833.1.Sebastes_schlegelii";
CM025833.1	exonerate:protein2genome:local	exon	768679	768759	.	+	.	gene_id "LOCXPOlfC62.701.HIT1"; transcript_id "LOCXPOlfC62.701.HIT1.transcript"; gene_name "LOCXPOlfC62.701.HIT1.OlfC.2R.837.ANF_receptor.exons13.CM025833.1.Sebastes_schlegelii";
CM025833.1	exonerate:protein2genome:local	exon	768958	769311	.	+	.	gene_id "LOCXPOlfC62.701.HIT1"; transcript_id "LOCXPOlfC62.701.HIT1.transcript"; gene_name "LOCXPOlfC62.701.HIT1.OlfC.2R.837.ANF_receptor.exons13.CM025833.1.Sebastes_schlegelii";
CM025833.1	exonerate:protein2genome:local	exon	770483	771381	.	-	.	gene_id "LOCXPOlfC32.705.HIT1"; transcript_id "LOCXPOlfC32.705.HIT1.transcript"; gene_name "LOCXPOlfC32.705.HIT1.OlfC.2R.817.ANF_receptor.exons8.CM025833.1.Sebastes_schlegelii";
CM025833.1	exonerate:protein2genome:local	exon	771485	771601	.	-	.	gene_id "LOCXPOlfC32.705.HIT1"; transcript_id "LOCXPOlfC32.705.HIT1.transcript"; gene_name "LOCXPOlfC32.705.HIT1.OlfC.2R.817.ANF_receptor.exons8.CM025833.1.Sebastes_schlegelii";
CM025833.1	exonerate:protein2genome:local	exon	772638	772878	.	-	.	gene_id "LOCXPOlfC32.705.HIT1"; transcript_id "LOCXPOlfC32.705.HIT1.transcript"; gene_name "LOCXPOlfC32.705.HIT1.OlfC.2R.817.ANF_receptor.exons8.CM025833.1.Sebastes_schlegelii";
CM025833.1	exonerate:protein2genome:local	exon	772956	773489	.	-	.	gene_id "LOCXPOlfC32.705.HIT1"; transcript_id "LOCXPOlfC32.705.HIT1.transcript"; gene_name "LOCXPOlfC32.705.HIT1.OlfC.2R.817.ANF_receptor.exons8.CM025833.1.Sebastes_schlegelii";
CM025833.1	exonerate:protein2genome:local	exon	774204	774395	.	-	.	gene_id "LOCXPOlfC32.705.HIT1"; transcript_id "LOCXPOlfC32.705.HIT1.transcript"; gene_name "LOCXPOlfC32.705.HIT1.OlfC.2R.817.ANF_receptor.exons8.CM025833.1.Sebastes_schlegelii";
CM025833.1	exonerate:protein2genome:local	exon	774531	774617	.	-	.	gene_id "LOCXPOlfC32.705.HIT1"; transcript_id "LOCXPOlfC32.705.HIT1.transcript"; gene_name "LOCXPOlfC32.705.HIT1.OlfC.2R.817.ANF_receptor.exons8.CM025833.1.Sebastes_schlegelii";
CM025833.1	exonerate:protein2genome:local	exon	774712	775000	.	-	.	gene_id "LOCXPOlfC32.705.HIT1"; transcript_id "LOCXPOlfC32.705.HIT1.transcript"; gene_name "LOCXPOlfC32.705.HIT1.OlfC.2R.817.ANF_receptor.exons8.CM025833.1.Sebastes_schlegelii";
CM025833.1	exonerate:protein2genome:local	exon	775493	775584	.	-	.	gene_id "LOCXPOlfC32.705.HIT1"; transcript_id "LOCXPOlfC32.705.HIT1.transcript"; gene_name "LOCXPOlfC32.705.HIT1.OlfC.2R.817.ANF_receptor.exons8.CM025833.1.Sebastes_schlegelii";
CM025833.1	exonerate:protein2genome:local	exon	779465	780369	.	-	.	gene_id "LOCXPOlfC33.708.HIT1"; transcript_id "LOCXPOlfC33.708.HIT1.transcript"; gene_name "LOCXPOlfC33.708.HIT1.OlfC.2R.850.ANF_receptor.exons6.CM025833.1.Sebastes_schlegelii";
CM025833.1	exonerate:protein2genome:local	exon	781080	781203	.	-	.	gene_id "LOCXPOlfC33.708.HIT1"; transcript_id "LOCXPOlfC33.708.HIT1.transcript"; gene_name "LOCXPOlfC33.708.HIT1.OlfC.2R.850.ANF_receptor.exons6.CM025833.1.Sebastes_schlegelii";
CM025833.1	exonerate:protein2genome:local	exon	781292	781513	.	-	.	gene_id "LOCXPOlfC33.708.HIT1"; transcript_id "LOCXPOlfC33.708.HIT1.transcript"; gene_name "LOCXPOlfC33.708.HIT1.OlfC.2R.850.ANF_receptor.exons6.CM025833.1.Sebastes_schlegelii";
CM025833.1	exonerate:protein2genome:local	exon	781625	782443	.	-	.	gene_id "LOCXPOlfC33.708.HIT1"; transcript_id "LOCXPOlfC33.708.HIT1.transcript"; gene_name "LOCXPOlfC33.708.HIT1.OlfC.2R.850.ANF_receptor.exons6.CM025833.1.Sebastes_schlegelii";
CM025833.1	exonerate:protein2genome:local	exon	782535	782814	.	-	.	gene_id "LOCXPOlfC33.708.HIT1"; transcript_id "LOCXPOlfC33.708.HIT1.transcript"; gene_name "LOCXPOlfC33.708.HIT1.OlfC.2R.850.ANF_receptor.exons6.CM025833.1.Sebastes_schlegelii";
CM025833.1	exonerate:protein2genome:local	exon	782920	783119	.	-	.	gene_id "LOCXPOlfC33.708.HIT1"; transcript_id "LOCXPOlfC33.708.HIT1.transcript"; gene_name "LOCXPOlfC33.708.HIT1.OlfC.2R.850.ANF_receptor.exons6.CM025833.1.Sebastes_schlegelii";
CM025833.1	exonerate:protein2genome:local	exon	785929	786839	.	-	.	gene_id "LOCXPOlfC34.710.HIT1"; transcript_id "LOCXPOlfC34.710.HIT1.transcript"; gene_name "LOCXPOlfC34.710.HIT1.OlfC.2R.845.ANF_receptor.exons6.CM025833.1.Sebastes_schlegelii";
CM025833.1	exonerate:protein2genome:local	exon	786981	787104	.	-	.	gene_id "LOCXPOlfC34.710.HIT1"; transcript_id "LOCXPOlfC34.710.HIT1.transcript"; gene_name "LOCXPOlfC34.710.HIT1.OlfC.2R.845.ANF_receptor.exons6.CM025833.1.Sebastes_schlegelii";
CM025833.1	exonerate:protein2genome:local	exon	787343	787573	.	-	.	gene_id "LOCXPOlfC34.710.HIT1"; transcript_id "LOCXPOlfC34.710.HIT1.transcript"; gene_name "LOCXPOlfC34.710.HIT1.OlfC.2R.845.ANF_receptor.exons6.CM025833.1.Sebastes_schlegelii";
CM025833.1	exonerate:protein2genome:local	exon	787758	788561	.	-	.	gene_id "LOCXPOlfC34.710.HIT1"; transcript_id "LOCXPOlfC34.710.HIT1.transcript"; gene_name "LOCXPOlfC34.710.HIT1.OlfC.2R.845.ANF_receptor.exons6.CM025833.1.Sebastes_schlegelii";
CM025833.1	exonerate:protein2genome:local	exon	788666	788936	.	-	.	gene_id "LOCXPOlfC34.710.HIT1"; transcript_id "LOCXPOlfC34.710.HIT1.transcript"; gene_name "LOCXPOlfC34.710.HIT1.OlfC.2R.845.ANF_receptor.exons6.CM025833.1.Sebastes_schlegelii";
CM025833.1	exonerate:protein2genome:local	exon	789057	789250	.	-	.	gene_id "LOCXPOlfC34.710.HIT1"; transcript_id "LOCXPOlfC34.710.HIT1.transcript"; gene_name "LOCXPOlfC34.710.HIT1.OlfC.2R.845.ANF_receptor.exons6.CM025833.1.Sebastes_schlegelii";
CM025833.1	exonerate:protein2genome:local	exon	795831	796723	.	-	.	gene_id "LOCXPOlfC61.717.HIT1"; transcript_id "LOCXPOlfC61.717.HIT1.transcript"; gene_name "LOCXPOlfC61.717.HIT1.OlfC.2R.841.ANF_receptor.exons6.CM025833.1.Sebastes_schlegelii";
CM025833.1	exonerate:protein2genome:local	exon	796810	796933	.	-	.	gene_id "LOCXPOlfC61.717.HIT1"; transcript_id "LOCXPOlfC61.717.HIT1.transcript"; gene_name "LOCXPOlfC61.717.HIT1.OlfC.2R.841.ANF_receptor.exons6.CM025833.1.Sebastes_schlegelii";
CM025833.1	exonerate:protein2genome:local	exon	797144	797371	.	-	.	gene_id "LOCXPOlfC61.717.HIT1"; transcript_id "LOCXPOlfC61.717.HIT1.transcript"; gene_name "LOCXPOlfC61.717.HIT1.OlfC.2R.841.ANF_receptor.exons6.CM025833.1.Sebastes_schlegelii";
CM025833.1	exonerate:protein2genome:local	exon	797502	798305	.	-	.	gene_id "LOCXPOlfC61.717.HIT1"; transcript_id "LOCXPOlfC61.717.HIT1.transcript"; gene_name "LOCXPOlfC61.717.HIT1.OlfC.2R.841.ANF_receptor.exons6.CM025833.1.Sebastes_schlegelii";
CM025833.1	exonerate:protein2genome:local	exon	798503	798791	.	-	.	gene_id "LOCXPOlfC61.717.HIT1"; transcript_id "LOCXPOlfC61.717.HIT1.transcript"; gene_name "LOCXPOlfC61.717.HIT1.OlfC.2R.841.ANF_receptor.exons6.CM025833.1.Sebastes_schlegelii";
CM025833.1	exonerate:protein2genome:local	exon	798879	799063	.	-	.	gene_id "LOCXPOlfC61.717.HIT1"; transcript_id "LOCXPOlfC61.717.HIT1.transcript"; gene_name "LOCXPOlfC61.717.HIT1.OlfC.2R.841.ANF_receptor.exons6.CM025833.1.Sebastes_schlegelii";
CM025833.1	exonerate:protein2genome:local	exon	804480	805378	.	-	.	gene_id "LOCXPOlfC61.723.HIT1"; transcript_id "LOCXPOlfC61.723.HIT1.transcript"; gene_name "LOCXPOlfC61.723.HIT1.OlfC.2R.847.ANF_receptor.exons6.CM025833.1.Sebastes_schlegelii";
CM025833.1	exonerate:protein2genome:local	exon	805525	805651	.	-	.	gene_id "LOCXPOlfC61.723.HIT1"; transcript_id "LOCXPOlfC61.723.HIT1.transcript"; gene_name "LOCXPOlfC61.723.HIT1.OlfC.2R.847.ANF_receptor.exons6.CM025833.1.Sebastes_schlegelii";
CM025833.1	exonerate:protein2genome:local	exon	805766	805993	.	-	.	gene_id "LOCXPOlfC61.723.HIT1"; transcript_id "LOCXPOlfC61.723.HIT1.transcript"; gene_name "LOCXPOlfC61.723.HIT1.OlfC.2R.847.ANF_receptor.exons6.CM025833.1.Sebastes_schlegelii";
CM025833.1	exonerate:protein2genome:local	exon	806077	806889	.	-	.	gene_id "LOCXPOlfC61.723.HIT1"; transcript_id "LOCXPOlfC61.723.HIT1.transcript"; gene_name "LOCXPOlfC61.723.HIT1.OlfC.2R.847.ANF_receptor.exons6.CM025833.1.Sebastes_schlegelii";
CM025833.1	exonerate:protein2genome:local	exon	807082	807370	.	-	.	gene_id "LOCXPOlfC61.723.HIT1"; transcript_id "LOCXPOlfC61.723.HIT1.transcript"; gene_name "LOCXPOlfC61.723.HIT1.OlfC.2R.847.ANF_receptor.exons6.CM025833.1.Sebastes_schlegelii";
CM025833.1	exonerate:protein2genome:local	exon	807482	807666	.	-	.	gene_id "LOCXPOlfC61.723.HIT1"; transcript_id "LOCXPOlfC61.723.HIT1.transcript"; gene_name "LOCXPOlfC61.723.HIT1.OlfC.2R.847.ANF_receptor.exons6.CM025833.1.Sebastes_schlegelii";
CM025833.1	exonerate:protein2genome:local	exon	809492	810393	.	-	.	gene_id "LOCXPOlfC35.725.HIT1"; transcript_id "LOCXPOlfC35.725.HIT1.transcript"; gene_name "LOCXPOlfC35.725.HIT1.OlfC.2R.860.ANF_receptor.exons6.CM025833.1.Sebastes_schlegelii";
CM025833.1	exonerate:protein2genome:local	exon	811094	811217	.	-	.	gene_id "LOCXPOlfC35.725.HIT1"; transcript_id "LOCXPOlfC35.725.HIT1.transcript"; gene_name "LOCXPOlfC35.725.HIT1.OlfC.2R.860.ANF_receptor.exons6.CM025833.1.Sebastes_schlegelii";
CM025833.1	exonerate:protein2genome:local	exon	811401	811628	.	-	.	gene_id "LOCXPOlfC35.725.HIT1"; transcript_id "LOCXPOlfC35.725.HIT1.transcript"; gene_name "LOCXPOlfC35.725.HIT1.OlfC.2R.860.ANF_receptor.exons6.CM025833.1.Sebastes_schlegelii";
CM025833.1	exonerate:protein2genome:local	exon	811805	812599	.	-	.	gene_id "LOCXPOlfC35.725.HIT1"; transcript_id "LOCXPOlfC35.725.HIT1.transcript"; gene_name "LOCXPOlfC35.725.HIT1.OlfC.2R.860.ANF_receptor.exons6.CM025833.1.Sebastes_schlegelii";
CM025833.1	exonerate:protein2genome:local	exon	812757	813054	.	-	.	gene_id "LOCXPOlfC35.725.HIT1"; transcript_id "LOCXPOlfC35.725.HIT1.transcript"; gene_name "LOCXPOlfC35.725.HIT1.OlfC.2R.860.ANF_receptor.exons6.CM025833.1.Sebastes_schlegelii";
CM025833.1	exonerate:protein2genome:local	exon	813210	813442	.	-	.	gene_id "LOCXPOlfC35.725.HIT1"; transcript_id "LOCXPOlfC35.725.HIT1.transcript"; gene_name "LOCXPOlfC35.725.HIT1.OlfC.2R.860.ANF_receptor.exons6.CM025833.1.Sebastes_schlegelii";
CM025833.1	exonerate:protein2genome:local	exon	814889	815784	.	-	.	gene_id "LOCXPOlfC36.728.HIT1"; transcript_id "LOCXPOlfC36.728.HIT1.transcript"; gene_name "LOCXPOlfC36.728.HIT1.OlfC.2R.858.ANF_receptor.exons6.CM025833.1.Sebastes_schlegelii";
CM025833.1	exonerate:protein2genome:local	exon	816417	816540	.	-	.	gene_id "LOCXPOlfC36.728.HIT1"; transcript_id "LOCXPOlfC36.728.HIT1.transcript"; gene_name "LOCXPOlfC36.728.HIT1.OlfC.2R.858.ANF_receptor.exons6.CM025833.1.Sebastes_schlegelii";
CM025833.1	exonerate:protein2genome:local	exon	816724	816951	.	-	.	gene_id "LOCXPOlfC36.728.HIT1"; transcript_id "LOCXPOlfC36.728.HIT1.transcript"; gene_name "LOCXPOlfC36.728.HIT1.OlfC.2R.858.ANF_receptor.exons6.CM025833.1.Sebastes_schlegelii";
CM025833.1	exonerate:protein2genome:local	exon	817121	817915	.	-	.	gene_id "LOCXPOlfC36.728.HIT1"; transcript_id "LOCXPOlfC36.728.HIT1.transcript"; gene_name "LOCXPOlfC36.728.HIT1.OlfC.2R.858.ANF_receptor.exons6.CM025833.1.Sebastes_schlegelii";
CM025833.1	exonerate:protein2genome:local	exon	818077	818374	.	-	.	gene_id "LOCXPOlfC36.728.HIT1"; transcript_id "LOCXPOlfC36.728.HIT1.transcript"; gene_name "LOCXPOlfC36.728.HIT1.OlfC.2R.858.ANF_receptor.exons6.CM025833.1.Sebastes_schlegelii";
CM025833.1	exonerate:protein2genome:local	exon	818530	818762	.	-	.	gene_id "LOCXPOlfC36.728.HIT1"; transcript_id "LOCXPOlfC36.728.HIT1.transcript"; gene_name "LOCXPOlfC36.728.HIT1.OlfC.2R.858.ANF_receptor.exons6.CM025833.1.Sebastes_schlegelii";
CM025833.1	exonerate:protein2genome:local	exon	820196	821091	.	-	.	gene_id "LOCXPOlfC37.731.HIT1"; transcript_id "LOCXPOlfC37.731.HIT1.transcript"; gene_name "LOCXPOlfC37.731.HIT1.OlfC.2R.858.ANF_receptor.exons6.CM025833.1.Sebastes_schlegelii";
CM025833.1	exonerate:protein2genome:local	exon	821785	821908	.	-	.	gene_id "LOCXPOlfC37.731.HIT1"; transcript_id "LOCXPOlfC37.731.HIT1.transcript"; gene_name "LOCXPOlfC37.731.HIT1.OlfC.2R.858.ANF_receptor.exons6.CM025833.1.Sebastes_schlegelii";
CM025833.1	exonerate:protein2genome:local	exon	822088	822315	.	-	.	gene_id "LOCXPOlfC37.731.HIT1"; transcript_id "LOCXPOlfC37.731.HIT1.transcript"; gene_name "LOCXPOlfC37.731.HIT1.OlfC.2R.858.ANF_receptor.exons6.CM025833.1.Sebastes_schlegelii";
CM025833.1	exonerate:protein2genome:local	exon	822496	823290	.	-	.	gene_id "LOCXPOlfC37.731.HIT1"; transcript_id "LOCXPOlfC37.731.HIT1.transcript"; gene_name "LOCXPOlfC37.731.HIT1.OlfC.2R.858.ANF_receptor.exons6.CM025833.1.Sebastes_schlegelii";
CM025833.1	exonerate:protein2genome:local	exon	823449	823746	.	-	.	gene_id "LOCXPOlfC37.731.HIT1"; transcript_id "LOCXPOlfC37.731.HIT1.transcript"; gene_name "LOCXPOlfC37.731.HIT1.OlfC.2R.858.ANF_receptor.exons6.CM025833.1.Sebastes_schlegelii";
CM025833.1	exonerate:protein2genome:local	exon	823902	824134	.	-	.	gene_id "LOCXPOlfC37.731.HIT1"; transcript_id "LOCXPOlfC37.731.HIT1.transcript"; gene_name "LOCXPOlfC37.731.HIT1.OlfC.2R.858.ANF_receptor.exons6.CM025833.1.Sebastes_schlegelii";
CM025833.1	exonerate:protein2genome:local	exon	834135	834355	.	+	.	gene_id "LOCXPOlfC38.740.HIT1"; transcript_id "LOCXPOlfC38.740.HIT1.transcript"; gene_name "LOCXPOlfC38.740.HIT1.OlfC.2R.852.ANF_receptor.exons6.CM025833.1.Sebastes_schlegelii";
CM025833.1	exonerate:protein2genome:local	exon	834449	834737	.	+	.	gene_id "LOCXPOlfC38.740.HIT1"; transcript_id "LOCXPOlfC38.740.HIT1.transcript"; gene_name "LOCXPOlfC38.740.HIT1.OlfC.2R.852.ANF_receptor.exons6.CM025833.1.Sebastes_schlegelii";
CM025833.1	exonerate:protein2genome:local	exon	835000	835803	.	+	.	gene_id "LOCXPOlfC38.740.HIT1"; transcript_id "LOCXPOlfC38.740.HIT1.transcript"; gene_name "LOCXPOlfC38.740.HIT1.OlfC.2R.852.ANF_receptor.exons6.CM025833.1.Sebastes_schlegelii";
CM025833.1	exonerate:protein2genome:local	exon	835891	836118	.	+	.	gene_id "LOCXPOlfC38.740.HIT1"; transcript_id "LOCXPOlfC38.740.HIT1.transcript"; gene_name "LOCXPOlfC38.740.HIT1.OlfC.2R.852.ANF_receptor.exons6.CM025833.1.Sebastes_schlegelii";
CM025833.1	exonerate:protein2genome:local	exon	838155	838278	.	+	.	gene_id "LOCXPOlfC38.740.HIT1"; transcript_id "LOCXPOlfC38.740.HIT1.transcript"; gene_name "LOCXPOlfC38.740.HIT1.OlfC.2R.852.ANF_receptor.exons6.CM025833.1.Sebastes_schlegelii";
CM025833.1	exonerate:protein2genome:local	exon	838446	839335	.	+	.	gene_id "LOCXPOlfC38.740.HIT1"; transcript_id "LOCXPOlfC38.740.HIT1.transcript"; gene_name "LOCXPOlfC38.740.HIT1.OlfC.2R.852.ANF_receptor.exons6.CM025833.1.Sebastes_schlegelii";
CM025833.1	exonerate:protein2genome:local	exon	859448	859668	.	+	.	gene_id "LOCXPOlfC39.754.HIT1"; transcript_id "LOCXPOlfC39.754.HIT1.transcript"; gene_name "LOCXPOlfC39.754.HIT1.OlfC.2R.852.ANF_receptor.exons6.CM025833.1.Sebastes_schlegelii";
CM025833.1	exonerate:protein2genome:local	exon	859761	860049	.	+	.	gene_id "LOCXPOlfC39.754.HIT1"; transcript_id "LOCXPOlfC39.754.HIT1.transcript"; gene_name "LOCXPOlfC39.754.HIT1.OlfC.2R.852.ANF_receptor.exons6.CM025833.1.Sebastes_schlegelii";
CM025833.1	exonerate:protein2genome:local	exon	860354	861157	.	+	.	gene_id "LOCXPOlfC39.754.HIT1"; transcript_id "LOCXPOlfC39.754.HIT1.transcript"; gene_name "LOCXPOlfC39.754.HIT1.OlfC.2R.852.ANF_receptor.exons6.CM025833.1.Sebastes_schlegelii";
CM025833.1	exonerate:protein2genome:local	exon	861246	861473	.	+	.	gene_id "LOCXPOlfC39.754.HIT1"; transcript_id "LOCXPOlfC39.754.HIT1.transcript"; gene_name "LOCXPOlfC39.754.HIT1.OlfC.2R.852.ANF_receptor.exons6.CM025833.1.Sebastes_schlegelii";
CM025833.1	exonerate:protein2genome:local	exon	862273	862396	.	+	.	gene_id "LOCXPOlfC39.754.HIT1"; transcript_id "LOCXPOlfC39.754.HIT1.transcript"; gene_name "LOCXPOlfC39.754.HIT1.OlfC.2R.852.ANF_receptor.exons6.CM025833.1.Sebastes_schlegelii";
CM025833.1	exonerate:protein2genome:local	exon	862564	863453	.	+	.	gene_id "LOCXPOlfC39.754.HIT1"; transcript_id "LOCXPOlfC39.754.HIT1.transcript"; gene_name "LOCXPOlfC39.754.HIT1.OlfC.2R.852.ANF_receptor.exons6.CM025833.1.Sebastes_schlegelii";
CM025833.1	exonerate:protein2genome:local	exon	866587	866807	.	+	.	gene_id "LOCXPOlfC40.759.HIT1"; transcript_id "LOCXPOlfC40.759.HIT1.transcript"; gene_name "LOCXPOlfC40.759.HIT1.OlfC.2R.852.ANF_receptor.exons6.CM025833.1.Sebastes_schlegelii";
CM025833.1	exonerate:protein2genome:local	exon	866901	867189	.	+	.	gene_id "LOCXPOlfC40.759.HIT1"; transcript_id "LOCXPOlfC40.759.HIT1.transcript"; gene_name "LOCXPOlfC40.759.HIT1.OlfC.2R.852.ANF_receptor.exons6.CM025833.1.Sebastes_schlegelii";
CM025833.1	exonerate:protein2genome:local	exon	867452	868255	.	+	.	gene_id "LOCXPOlfC40.759.HIT1"; transcript_id "LOCXPOlfC40.759.HIT1.transcript"; gene_name "LOCXPOlfC40.759.HIT1.OlfC.2R.852.ANF_receptor.exons6.CM025833.1.Sebastes_schlegelii";
CM025833.1	exonerate:protein2genome:local	exon	868343	868570	.	+	.	gene_id "LOCXPOlfC40.759.HIT1"; transcript_id "LOCXPOlfC40.759.HIT1.transcript"; gene_name "LOCXPOlfC40.759.HIT1.OlfC.2R.852.ANF_receptor.exons6.CM025833.1.Sebastes_schlegelii";
CM025833.1	exonerate:protein2genome:local	exon	870604	870727	.	+	.	gene_id "LOCXPOlfC40.759.HIT1"; transcript_id "LOCXPOlfC40.759.HIT1.transcript"; gene_name "LOCXPOlfC40.759.HIT1.OlfC.2R.852.ANF_receptor.exons6.CM025833.1.Sebastes_schlegelii";
CM025833.1	exonerate:protein2genome:local	exon	870895	871784	.	+	.	gene_id "LOCXPOlfC40.759.HIT1"; transcript_id "LOCXPOlfC40.759.HIT1.transcript"; gene_name "LOCXPOlfC40.759.HIT1.OlfC.2R.852.ANF_receptor.exons6.CM025833.1.Sebastes_schlegelii";
CM025833.1	exonerate:protein2genome:local	exon	875842	876062	.	+	.	gene_id "LOCXPOlfC41.763.HIT1"; transcript_id "LOCXPOlfC41.763.HIT1.transcript"; gene_name "LOCXPOlfC41.763.HIT1.OlfC.2R.852.ANF_receptor.exons6.CM025833.1.Sebastes_schlegelii";
CM025833.1	exonerate:protein2genome:local	exon	876156	876444	.	+	.	gene_id "LOCXPOlfC41.763.HIT1"; transcript_id "LOCXPOlfC41.763.HIT1.transcript"; gene_name "LOCXPOlfC41.763.HIT1.OlfC.2R.852.ANF_receptor.exons6.CM025833.1.Sebastes_schlegelii";
CM025833.1	exonerate:protein2genome:local	exon	876530	877333	.	+	.	gene_id "LOCXPOlfC41.763.HIT1"; transcript_id "LOCXPOlfC41.763.HIT1.transcript"; gene_name "LOCXPOlfC41.763.HIT1.OlfC.2R.852.ANF_receptor.exons6.CM025833.1.Sebastes_schlegelii";
CM025833.1	exonerate:protein2genome:local	exon	877422	877649	.	+	.	gene_id "LOCXPOlfC41.763.HIT1"; transcript_id "LOCXPOlfC41.763.HIT1.transcript"; gene_name "LOCXPOlfC41.763.HIT1.OlfC.2R.852.ANF_receptor.exons6.CM025833.1.Sebastes_schlegelii";
CM025833.1	exonerate:protein2genome:local	exon	878897	879020	.	+	.	gene_id "LOCXPOlfC41.763.HIT1"; transcript_id "LOCXPOlfC41.763.HIT1.transcript"; gene_name "LOCXPOlfC41.763.HIT1.OlfC.2R.852.ANF_receptor.exons6.CM025833.1.Sebastes_schlegelii";
CM025833.1	exonerate:protein2genome:local	exon	879187	880076	.	+	.	gene_id "LOCXPOlfC41.763.HIT1"; transcript_id "LOCXPOlfC41.763.HIT1.transcript"; gene_name "LOCXPOlfC41.763.HIT1.OlfC.2R.852.ANF_receptor.exons6.CM025833.1.Sebastes_schlegelii";
CM025833.1	exonerate:protein2genome:local	exon	882455	882675	.	+	.	gene_id "LOCXPOlfC42.767.HIT1"; transcript_id "LOCXPOlfC42.767.HIT1.transcript"; gene_name "LOCXPOlfC42.767.HIT1.OlfC.2R.851.ANF_receptor.exons6.CM025833.1.Sebastes_schlegelii";
CM025833.1	exonerate:protein2genome:local	exon	882770	883058	.	+	.	gene_id "LOCXPOlfC42.767.HIT1"; transcript_id "LOCXPOlfC42.767.HIT1.transcript"; gene_name "LOCXPOlfC42.767.HIT1.OlfC.2R.851.ANF_receptor.exons6.CM025833.1.Sebastes_schlegelii";
CM025833.1	exonerate:protein2genome:local	exon	883315	884115	.	+	.	gene_id "LOCXPOlfC42.767.HIT1"; transcript_id "LOCXPOlfC42.767.HIT1.transcript"; gene_name "LOCXPOlfC42.767.HIT1.OlfC.2R.851.ANF_receptor.exons6.CM025833.1.Sebastes_schlegelii";
CM025833.1	exonerate:protein2genome:local	exon	884204	884431	.	+	.	gene_id "LOCXPOlfC42.767.HIT1"; transcript_id "LOCXPOlfC42.767.HIT1.transcript"; gene_name "LOCXPOlfC42.767.HIT1.OlfC.2R.851.ANF_receptor.exons6.CM025833.1.Sebastes_schlegelii";
CM025833.1	exonerate:protein2genome:local	exon	885395	885518	.	+	.	gene_id "LOCXPOlfC42.767.HIT1"; transcript_id "LOCXPOlfC42.767.HIT1.transcript"; gene_name "LOCXPOlfC42.767.HIT1.OlfC.2R.851.ANF_receptor.exons6.CM025833.1.Sebastes_schlegelii";
CM025833.1	exonerate:protein2genome:local	exon	885686	886575	.	+	.	gene_id "LOCXPOlfC42.767.HIT1"; transcript_id "LOCXPOlfC42.767.HIT1.transcript"; gene_name "LOCXPOlfC42.767.HIT1.OlfC.2R.851.ANF_receptor.exons6.CM025833.1.Sebastes_schlegelii";
CM025833.1	exonerate:protein2genome:local	exon	889241	889452	.	+	.	gene_id "LOCXPOlfC43.774.HIT1"; transcript_id "LOCXPOlfC43.774.HIT1.transcript"; gene_name "LOCXPOlfC43.774.HIT1.OlfC.2R.848.ANF_receptor.exons6.CM025833.1.Sebastes_schlegelii";
CM025833.1	exonerate:protein2genome:local	exon	889545	889833	.	+	.	gene_id "LOCXPOlfC43.774.HIT1"; transcript_id "LOCXPOlfC43.774.HIT1.transcript"; gene_name "LOCXPOlfC43.774.HIT1.OlfC.2R.848.ANF_receptor.exons6.CM025833.1.Sebastes_schlegelii";
CM025833.1	exonerate:protein2genome:local	exon	890095	890895	.	+	.	gene_id "LOCXPOlfC43.774.HIT1"; transcript_id "LOCXPOlfC43.774.HIT1.transcript"; gene_name "LOCXPOlfC43.774.HIT1.OlfC.2R.848.ANF_receptor.exons6.CM025833.1.Sebastes_schlegelii";
CM025833.1	exonerate:protein2genome:local	exon	890984	891211	.	+	.	gene_id "LOCXPOlfC43.774.HIT1"; transcript_id "LOCXPOlfC43.774.HIT1.transcript"; gene_name "LOCXPOlfC43.774.HIT1.OlfC.2R.848.ANF_receptor.exons6.CM025833.1.Sebastes_schlegelii";
CM025833.1	exonerate:protein2genome:local	exon	892152	892275	.	+	.	gene_id "LOCXPOlfC43.774.HIT1"; transcript_id "LOCXPOlfC43.774.HIT1.transcript"; gene_name "LOCXPOlfC43.774.HIT1.OlfC.2R.848.ANF_receptor.exons6.CM025833.1.Sebastes_schlegelii";
CM025833.1	exonerate:protein2genome:local	exon	892443	893332	.	+	.	gene_id "LOCXPOlfC43.774.HIT1"; transcript_id "LOCXPOlfC43.774.HIT1.transcript"; gene_name "LOCXPOlfC43.774.HIT1.OlfC.2R.848.ANF_receptor.exons6.CM025833.1.Sebastes_schlegelii";
CM025833.1	exonerate:protein2genome:local	exon	895998	896209	.	+	.	gene_id "LOCXPOlfC43.192.HIT1"; transcript_id "LOCXPOlfC43.192.HIT1.transcript"; gene_name "LOCXPOlfC43.192.HIT1.OlfC.2R.848.ANF_receptor.exons6.CM025833.1.Sebastes_schlegelii";
CM025833.1	exonerate:protein2genome:local	exon	896302	896590	.	+	.	gene_id "LOCXPOlfC43.192.HIT1"; transcript_id "LOCXPOlfC43.192.HIT1.transcript"; gene_name "LOCXPOlfC43.192.HIT1.OlfC.2R.848.ANF_receptor.exons6.CM025833.1.Sebastes_schlegelii";
CM025833.1	exonerate:protein2genome:local	exon	896852	897652	.	+	.	gene_id "LOCXPOlfC43.192.HIT1"; transcript_id "LOCXPOlfC43.192.HIT1.transcript"; gene_name "LOCXPOlfC43.192.HIT1.OlfC.2R.848.ANF_receptor.exons6.CM025833.1.Sebastes_schlegelii";
CM025833.1	exonerate:protein2genome:local	exon	897741	897968	.	+	.	gene_id "LOCXPOlfC43.192.HIT1"; transcript_id "LOCXPOlfC43.192.HIT1.transcript"; gene_name "LOCXPOlfC43.192.HIT1.OlfC.2R.848.ANF_receptor.exons6.CM025833.1.Sebastes_schlegelii";
CM025833.1	exonerate:protein2genome:local	exon	898909	899032	.	+	.	gene_id "LOCXPOlfC43.192.HIT1"; transcript_id "LOCXPOlfC43.192.HIT1.transcript"; gene_name "LOCXPOlfC43.192.HIT1.OlfC.2R.848.ANF_receptor.exons6.CM025833.1.Sebastes_schlegelii";
CM025833.1	exonerate:protein2genome:local	exon	899200	900089	.	+	.	gene_id "LOCXPOlfC43.192.HIT1"; transcript_id "LOCXPOlfC43.192.HIT1.transcript"; gene_name "LOCXPOlfC43.192.HIT1.OlfC.2R.848.ANF_receptor.exons6.CM025833.1.Sebastes_schlegelii";
CM025833.1	exonerate:protein2genome:local	exon	902768	902967	.	+	.	gene_id "LOCXPOlfC45.197.HIT1"; transcript_id "LOCXPOlfC45.197.HIT1.transcript"; gene_name "LOCXPOlfC45.197.HIT1.OlfC.2R.845.ANF_receptor.exons6.CM025833.1.Sebastes_schlegelii";
CM025833.1	exonerate:protein2genome:local	exon	903061	903349	.	+	.	gene_id "LOCXPOlfC45.197.HIT1"; transcript_id "LOCXPOlfC45.197.HIT1.transcript"; gene_name "LOCXPOlfC45.197.HIT1.OlfC.2R.845.ANF_receptor.exons6.CM025833.1.Sebastes_schlegelii";
CM025833.1	exonerate:protein2genome:local	exon	903587	904390	.	+	.	gene_id "LOCXPOlfC45.197.HIT1"; transcript_id "LOCXPOlfC45.197.HIT1.transcript"; gene_name "LOCXPOlfC45.197.HIT1.OlfC.2R.845.ANF_receptor.exons6.CM025833.1.Sebastes_schlegelii";
CM025833.1	exonerate:protein2genome:local	exon	904478	904705	.	+	.	gene_id "LOCXPOlfC45.197.HIT1"; transcript_id "LOCXPOlfC45.197.HIT1.transcript"; gene_name "LOCXPOlfC45.197.HIT1.OlfC.2R.845.ANF_receptor.exons6.CM025833.1.Sebastes_schlegelii";
CM025833.1	exonerate:protein2genome:local	exon	905070	905193	.	+	.	gene_id "LOCXPOlfC45.197.HIT1"; transcript_id "LOCXPOlfC45.197.HIT1.transcript"; gene_name "LOCXPOlfC45.197.HIT1.OlfC.2R.845.ANF_receptor.exons6.CM025833.1.Sebastes_schlegelii";
CM025833.1	exonerate:protein2genome:local	exon	905360	906249	.	+	.	gene_id "LOCXPOlfC45.197.HIT1"; transcript_id "LOCXPOlfC45.197.HIT1.transcript"; gene_name "LOCXPOlfC45.197.HIT1.OlfC.2R.845.ANF_receptor.exons6.CM025833.1.Sebastes_schlegelii";
CM025833.1	exonerate:protein2genome:local	exon	908345	908565	.	+	.	gene_id "LOCXPOlfC48.204.HIT1"; transcript_id "LOCXPOlfC48.204.HIT1.transcript"; gene_name "LOCXPOlfC48.204.HIT1.OlfC.2R.852.ANF_receptor.exons6.CM025833.1.Sebastes_schlegelii";
CM025833.1	exonerate:protein2genome:local	exon	908659	908947	.	+	.	gene_id "LOCXPOlfC48.204.HIT1"; transcript_id "LOCXPOlfC48.204.HIT1.transcript"; gene_name "LOCXPOlfC48.204.HIT1.OlfC.2R.852.ANF_receptor.exons6.CM025833.1.Sebastes_schlegelii";
CM025833.1	exonerate:protein2genome:local	exon	909202	910005	.	+	.	gene_id "LOCXPOlfC48.204.HIT1"; transcript_id "LOCXPOlfC48.204.HIT1.transcript"; gene_name "LOCXPOlfC48.204.HIT1.OlfC.2R.852.ANF_receptor.exons6.CM025833.1.Sebastes_schlegelii";
CM025833.1	exonerate:protein2genome:local	exon	910094	910321	.	+	.	gene_id "LOCXPOlfC48.204.HIT1"; transcript_id "LOCXPOlfC48.204.HIT1.transcript"; gene_name "LOCXPOlfC48.204.HIT1.OlfC.2R.852.ANF_receptor.exons6.CM025833.1.Sebastes_schlegelii";
CM025833.1	exonerate:protein2genome:local	exon	912081	912204	.	+	.	gene_id "LOCXPOlfC48.204.HIT1"; transcript_id "LOCXPOlfC48.204.HIT1.transcript"; gene_name "LOCXPOlfC48.204.HIT1.OlfC.2R.852.ANF_receptor.exons6.CM025833.1.Sebastes_schlegelii";
CM025833.1	exonerate:protein2genome:local	exon	912372	913261	.	+	.	gene_id "LOCXPOlfC48.204.HIT1"; transcript_id "LOCXPOlfC48.204.HIT1.transcript"; gene_name "LOCXPOlfC48.204.HIT1.OlfC.2R.852.ANF_receptor.exons6.CM025833.1.Sebastes_schlegelii";
CM025833.1	exonerate:protein2genome:local	exon	916482	916681	.	+	.	gene_id "LOCXPOlfC47.209.HIT1"; transcript_id "LOCXPOlfC47.209.HIT1.transcript"; gene_name "LOCXPOlfC47.209.HIT1.OlfC.2R.845.ANF_receptor.exons6.CM025833.1.Sebastes_schlegelii";
CM025833.1	exonerate:protein2genome:local	exon	916774	917062	.	+	.	gene_id "LOCXPOlfC47.209.HIT1"; transcript_id "LOCXPOlfC47.209.HIT1.transcript"; gene_name "LOCXPOlfC47.209.HIT1.OlfC.2R.845.ANF_receptor.exons6.CM025833.1.Sebastes_schlegelii";
CM025833.1	exonerate:protein2genome:local	exon	917148	917951	.	+	.	gene_id "LOCXPOlfC47.209.HIT1"; transcript_id "LOCXPOlfC47.209.HIT1.transcript"; gene_name "LOCXPOlfC47.209.HIT1.OlfC.2R.845.ANF_receptor.exons6.CM025833.1.Sebastes_schlegelii";
CM025833.1	exonerate:protein2genome:local	exon	918039	918266	.	+	.	gene_id "LOCXPOlfC47.209.HIT1"; transcript_id "LOCXPOlfC47.209.HIT1.transcript"; gene_name "LOCXPOlfC47.209.HIT1.OlfC.2R.845.ANF_receptor.exons6.CM025833.1.Sebastes_schlegelii";
CM025833.1	exonerate:protein2genome:local	exon	920297	920420	.	+	.	gene_id "LOCXPOlfC47.209.HIT1"; transcript_id "LOCXPOlfC47.209.HIT1.transcript"; gene_name "LOCXPOlfC47.209.HIT1.OlfC.2R.845.ANF_receptor.exons6.CM025833.1.Sebastes_schlegelii";
CM025833.1	exonerate:protein2genome:local	exon	920588	921477	.	+	.	gene_id "LOCXPOlfC47.209.HIT1"; transcript_id "LOCXPOlfC47.209.HIT1.transcript"; gene_name "LOCXPOlfC47.209.HIT1.OlfC.2R.845.ANF_receptor.exons6.CM025833.1.Sebastes_schlegelii";
CM025833.1	exonerate:protein2genome:local	exon	923560	923777	.	+	.	gene_id "LOCXPOlfC48.216.HIT1"; transcript_id "LOCXPOlfC48.216.HIT1.transcript"; gene_name "LOCXPOlfC48.216.HIT1.OlfC.2R.851.ANF_receptor.exons6.CM025833.1.Sebastes_schlegelii";
CM025833.1	exonerate:protein2genome:local	exon	923871	924159	.	+	.	gene_id "LOCXPOlfC48.216.HIT1"; transcript_id "LOCXPOlfC48.216.HIT1.transcript"; gene_name "LOCXPOlfC48.216.HIT1.OlfC.2R.851.ANF_receptor.exons6.CM025833.1.Sebastes_schlegelii";
CM025833.1	exonerate:protein2genome:local	exon	924433	925236	.	+	.	gene_id "LOCXPOlfC48.216.HIT1"; transcript_id "LOCXPOlfC48.216.HIT1.transcript"; gene_name "LOCXPOlfC48.216.HIT1.OlfC.2R.851.ANF_receptor.exons6.CM025833.1.Sebastes_schlegelii";
CM025833.1	exonerate:protein2genome:local	exon	925325	925552	.	+	.	gene_id "LOCXPOlfC48.216.HIT1"; transcript_id "LOCXPOlfC48.216.HIT1.transcript"; gene_name "LOCXPOlfC48.216.HIT1.OlfC.2R.851.ANF_receptor.exons6.CM025833.1.Sebastes_schlegelii";
CM025833.1	exonerate:protein2genome:local	exon	928119	928242	.	+	.	gene_id "LOCXPOlfC48.216.HIT1"; transcript_id "LOCXPOlfC48.216.HIT1.transcript"; gene_name "LOCXPOlfC48.216.HIT1.OlfC.2R.851.ANF_receptor.exons6.CM025833.1.Sebastes_schlegelii";
CM025833.1	exonerate:protein2genome:local	exon	928409	929298	.	+	.	gene_id "LOCXPOlfC48.216.HIT1"; transcript_id "LOCXPOlfC48.216.HIT1.transcript"; gene_name "LOCXPOlfC48.216.HIT1.OlfC.2R.851.ANF_receptor.exons6.CM025833.1.Sebastes_schlegelii";
CM025833.1	exonerate:protein2genome:local	exon	931496	931716	.	+	.	gene_id "LOCXPOlfC49.221.HIT1"; transcript_id "LOCXPOlfC49.221.HIT1.transcript"; gene_name "LOCXPOlfC49.221.HIT1.OlfC.2R.852.ANF_receptor.exons6.CM025833.1.Sebastes_schlegelii";
CM025833.1	exonerate:protein2genome:local	exon	931810	932098	.	+	.	gene_id "LOCXPOlfC49.221.HIT1"; transcript_id "LOCXPOlfC49.221.HIT1.transcript"; gene_name "LOCXPOlfC49.221.HIT1.OlfC.2R.852.ANF_receptor.exons6.CM025833.1.Sebastes_schlegelii";
CM025833.1	exonerate:protein2genome:local	exon	932372	933175	.	+	.	gene_id "LOCXPOlfC49.221.HIT1"; transcript_id "LOCXPOlfC49.221.HIT1.transcript"; gene_name "LOCXPOlfC49.221.HIT1.OlfC.2R.852.ANF_receptor.exons6.CM025833.1.Sebastes_schlegelii";
CM025833.1	exonerate:protein2genome:local	exon	933263	933490	.	+	.	gene_id "LOCXPOlfC49.221.HIT1"; transcript_id "LOCXPOlfC49.221.HIT1.transcript"; gene_name "LOCXPOlfC49.221.HIT1.OlfC.2R.852.ANF_receptor.exons6.CM025833.1.Sebastes_schlegelii";
CM025833.1	exonerate:protein2genome:local	exon	935229	935352	.	+	.	gene_id "LOCXPOlfC49.221.HIT1"; transcript_id "LOCXPOlfC49.221.HIT1.transcript"; gene_name "LOCXPOlfC49.221.HIT1.OlfC.2R.852.ANF_receptor.exons6.CM025833.1.Sebastes_schlegelii";
CM025833.1	exonerate:protein2genome:local	exon	935520	936409	.	+	.	gene_id "LOCXPOlfC49.221.HIT1"; transcript_id "LOCXPOlfC49.221.HIT1.transcript"; gene_name "LOCXPOlfC49.221.HIT1.OlfC.2R.852.ANF_receptor.exons6.CM025833.1.Sebastes_schlegelii";
CM025833.1	exonerate:protein2genome:local	exon	938988	939208	.	+	.	gene_id "LOCXPOlfC50.226.HIT1"; transcript_id "LOCXPOlfC50.226.HIT1.transcript"; gene_name "LOCXPOlfC50.226.HIT1.OlfC.2R.851.ANF_receptor.exons6.CM025833.1.Sebastes_schlegelii";
CM025833.1	exonerate:protein2genome:local	exon	939302	939590	.	+	.	gene_id "LOCXPOlfC50.226.HIT1"; transcript_id "LOCXPOlfC50.226.HIT1.transcript"; gene_name "LOCXPOlfC50.226.HIT1.OlfC.2R.851.ANF_receptor.exons6.CM025833.1.Sebastes_schlegelii";
CM025833.1	exonerate:protein2genome:local	exon	939853	940653	.	+	.	gene_id "LOCXPOlfC50.226.HIT1"; transcript_id "LOCXPOlfC50.226.HIT1.transcript"; gene_name "LOCXPOlfC50.226.HIT1.OlfC.2R.851.ANF_receptor.exons6.CM025833.1.Sebastes_schlegelii";
CM025833.1	exonerate:protein2genome:local	exon	940740	940967	.	+	.	gene_id "LOCXPOlfC50.226.HIT1"; transcript_id "LOCXPOlfC50.226.HIT1.transcript"; gene_name "LOCXPOlfC50.226.HIT1.OlfC.2R.851.ANF_receptor.exons6.CM025833.1.Sebastes_schlegelii";
CM025833.1	exonerate:protein2genome:local	exon	942091	942214	.	+	.	gene_id "LOCXPOlfC50.226.HIT1"; transcript_id "LOCXPOlfC50.226.HIT1.transcript"; gene_name "LOCXPOlfC50.226.HIT1.OlfC.2R.851.ANF_receptor.exons6.CM025833.1.Sebastes_schlegelii";
CM025833.1	exonerate:protein2genome:local	exon	942373	943262	.	+	.	gene_id "LOCXPOlfC50.226.HIT1"; transcript_id "LOCXPOlfC50.226.HIT1.transcript"; gene_name "LOCXPOlfC50.226.HIT1.OlfC.2R.851.ANF_receptor.exons6.CM025833.1.Sebastes_schlegelii";
CM025833.1	exonerate:protein2genome:local	exon	947351	948240	.	-	.	gene_id "LOCXPOlfC51.231.HIT1"; transcript_id "LOCXPOlfC51.231.HIT1.transcript"; gene_name "LOCXPOlfC51.231.HIT1.OlfC.2R.852.ANF_receptor.exons6.CM025833.1.Sebastes_schlegelii";
CM025833.1	exonerate:protein2genome:local	exon	948408	948531	.	-	.	gene_id "LOCXPOlfC51.231.HIT1"; transcript_id "LOCXPOlfC51.231.HIT1.transcript"; gene_name "LOCXPOlfC51.231.HIT1.OlfC.2R.852.ANF_receptor.exons6.CM025833.1.Sebastes_schlegelii";
CM025833.1	exonerate:protein2genome:local	exon	949398	949625	.	-	.	gene_id "LOCXPOlfC51.231.HIT1"; transcript_id "LOCXPOlfC51.231.HIT1.transcript"; gene_name "LOCXPOlfC51.231.HIT1.OlfC.2R.852.ANF_receptor.exons6.CM025833.1.Sebastes_schlegelii";
CM025833.1	exonerate:protein2genome:local	exon	949714	950517	.	-	.	gene_id "LOCXPOlfC51.231.HIT1"; transcript_id "LOCXPOlfC51.231.HIT1.transcript"; gene_name "LOCXPOlfC51.231.HIT1.OlfC.2R.852.ANF_receptor.exons6.CM025833.1.Sebastes_schlegelii";
CM025833.1	exonerate:protein2genome:local	exon	950770	951058	.	-	.	gene_id "LOCXPOlfC51.231.HIT1"; transcript_id "LOCXPOlfC51.231.HIT1.transcript"; gene_name "LOCXPOlfC51.231.HIT1.OlfC.2R.852.ANF_receptor.exons6.CM025833.1.Sebastes_schlegelii";
CM025833.1	exonerate:protein2genome:local	exon	951140	951360	.	-	.	gene_id "LOCXPOlfC51.231.HIT1"; transcript_id "LOCXPOlfC51.231.HIT1.transcript"; gene_name "LOCXPOlfC51.231.HIT1.OlfC.2R.852.ANF_receptor.exons6.CM025833.1.Sebastes_schlegelii";
CM025833.1	exonerate:protein2genome:local	exon	963510	964399	.	-	.	gene_id "LOCXPOlfC52.237.HIT1"; transcript_id "LOCXPOlfC52.237.HIT1.transcript"; gene_name "LOCXPOlfC52.237.HIT1.OlfC.2R.852.ANF_receptor.exons6.CM025833.1.Sebastes_schlegelii";
CM025833.1	exonerate:protein2genome:local	exon	964567	964690	.	-	.	gene_id "LOCXPOlfC52.237.HIT1"; transcript_id "LOCXPOlfC52.237.HIT1.transcript"; gene_name "LOCXPOlfC52.237.HIT1.OlfC.2R.852.ANF_receptor.exons6.CM025833.1.Sebastes_schlegelii";
CM025833.1	exonerate:protein2genome:local	exon	965609	965836	.	-	.	gene_id "LOCXPOlfC52.237.HIT1"; transcript_id "LOCXPOlfC52.237.HIT1.transcript"; gene_name "LOCXPOlfC52.237.HIT1.OlfC.2R.852.ANF_receptor.exons6.CM025833.1.Sebastes_schlegelii";
CM025833.1	exonerate:protein2genome:local	exon	965923	966726	.	-	.	gene_id "LOCXPOlfC52.237.HIT1"; transcript_id "LOCXPOlfC52.237.HIT1.transcript"; gene_name "LOCXPOlfC52.237.HIT1.OlfC.2R.852.ANF_receptor.exons6.CM025833.1.Sebastes_schlegelii";
CM025833.1	exonerate:protein2genome:local	exon	966973	967261	.	-	.	gene_id "LOCXPOlfC52.237.HIT1"; transcript_id "LOCXPOlfC52.237.HIT1.transcript"; gene_name "LOCXPOlfC52.237.HIT1.OlfC.2R.852.ANF_receptor.exons6.CM025833.1.Sebastes_schlegelii";
CM025833.1	exonerate:protein2genome:local	exon	967343	967563	.	-	.	gene_id "LOCXPOlfC52.237.HIT1"; transcript_id "LOCXPOlfC52.237.HIT1.transcript"; gene_name "LOCXPOlfC52.237.HIT1.OlfC.2R.852.ANF_receptor.exons6.CM025833.1.Sebastes_schlegelii";
CM025833.1	exonerate:protein2genome:local	exon	970229	971118	.	-	.	gene_id "LOCXPOlfC53.245.HIT1"; transcript_id "LOCXPOlfC53.245.HIT1.transcript"; gene_name "LOCXPOlfC53.245.HIT1.OlfC.2R.852.ANF_receptor.exons6.CM025833.1.Sebastes_schlegelii";
CM025833.1	exonerate:protein2genome:local	exon	971286	971409	.	-	.	gene_id "LOCXPOlfC53.245.HIT1"; transcript_id "LOCXPOlfC53.245.HIT1.transcript"; gene_name "LOCXPOlfC53.245.HIT1.OlfC.2R.852.ANF_receptor.exons6.CM025833.1.Sebastes_schlegelii";
CM025833.1	exonerate:protein2genome:local	exon	972273	972500	.	-	.	gene_id "LOCXPOlfC53.245.HIT1"; transcript_id "LOCXPOlfC53.245.HIT1.transcript"; gene_name "LOCXPOlfC53.245.HIT1.OlfC.2R.852.ANF_receptor.exons6.CM025833.1.Sebastes_schlegelii";
CM025833.1	exonerate:protein2genome:local	exon	972587	973390	.	-	.	gene_id "LOCXPOlfC53.245.HIT1"; transcript_id "LOCXPOlfC53.245.HIT1.transcript"; gene_name "LOCXPOlfC53.245.HIT1.OlfC.2R.852.ANF_receptor.exons6.CM025833.1.Sebastes_schlegelii";
CM025833.1	exonerate:protein2genome:local	exon	973645	973933	.	-	.	gene_id "LOCXPOlfC53.245.HIT1"; transcript_id "LOCXPOlfC53.245.HIT1.transcript"; gene_name "LOCXPOlfC53.245.HIT1.OlfC.2R.852.ANF_receptor.exons6.CM025833.1.Sebastes_schlegelii";
CM025833.1	exonerate:protein2genome:local	exon	974015	974235	.	-	.	gene_id "LOCXPOlfC53.245.HIT1"; transcript_id "LOCXPOlfC53.245.HIT1.transcript"; gene_name "LOCXPOlfC53.245.HIT1.OlfC.2R.852.ANF_receptor.exons6.CM025833.1.Sebastes_schlegelii";
CM025833.1	exonerate:protein2genome:local	exon	975133	976022	.	-	.	gene_id "LOCXPOlfC54.251.HIT1"; transcript_id "LOCXPOlfC54.251.HIT1.transcript"; gene_name "LOCXPOlfC54.251.HIT1.OlfC.2R.852.ANF_receptor.exons6.CM025833.1.Sebastes_schlegelii";
CM025833.1	exonerate:protein2genome:local	exon	976188	976311	.	-	.	gene_id "LOCXPOlfC54.251.HIT1"; transcript_id "LOCXPOlfC54.251.HIT1.transcript"; gene_name "LOCXPOlfC54.251.HIT1.OlfC.2R.852.ANF_receptor.exons6.CM025833.1.Sebastes_schlegelii";
CM025833.1	exonerate:protein2genome:local	exon	977115	977342	.	-	.	gene_id "LOCXPOlfC54.251.HIT1"; transcript_id "LOCXPOlfC54.251.HIT1.transcript"; gene_name "LOCXPOlfC54.251.HIT1.OlfC.2R.852.ANF_receptor.exons6.CM025833.1.Sebastes_schlegelii";
CM025833.1	exonerate:protein2genome:local	exon	977430	978233	.	-	.	gene_id "LOCXPOlfC54.251.HIT1"; transcript_id "LOCXPOlfC54.251.HIT1.transcript"; gene_name "LOCXPOlfC54.251.HIT1.OlfC.2R.852.ANF_receptor.exons6.CM025833.1.Sebastes_schlegelii";
CM025833.1	exonerate:protein2genome:local	exon	978488	978776	.	-	.	gene_id "LOCXPOlfC54.251.HIT1"; transcript_id "LOCXPOlfC54.251.HIT1.transcript"; gene_name "LOCXPOlfC54.251.HIT1.OlfC.2R.852.ANF_receptor.exons6.CM025833.1.Sebastes_schlegelii";
CM025833.1	exonerate:protein2genome:local	exon	978858	979078	.	-	.	gene_id "LOCXPOlfC54.251.HIT1"; transcript_id "LOCXPOlfC54.251.HIT1.transcript"; gene_name "LOCXPOlfC54.251.HIT1.OlfC.2R.852.ANF_receptor.exons6.CM025833.1.Sebastes_schlegelii";
CM025833.1	exonerate:protein2genome:local	exon	981462	982351	.	-	.	gene_id "LOCXPOlfC55.258.HIT1"; transcript_id "LOCXPOlfC55.258.HIT1.transcript"; gene_name "LOCXPOlfC55.258.HIT1.OlfC.2R.852.ANF_receptor.exons6.CM025833.1.Sebastes_schlegelii";
CM025833.1	exonerate:protein2genome:local	exon	982519	982642	.	-	.	gene_id "LOCXPOlfC55.258.HIT1"; transcript_id "LOCXPOlfC55.258.HIT1.transcript"; gene_name "LOCXPOlfC55.258.HIT1.OlfC.2R.852.ANF_receptor.exons6.CM025833.1.Sebastes_schlegelii";
CM025833.1	exonerate:protein2genome:local	exon	983498	983725	.	-	.	gene_id "LOCXPOlfC55.258.HIT1"; transcript_id "LOCXPOlfC55.258.HIT1.transcript"; gene_name "LOCXPOlfC55.258.HIT1.OlfC.2R.852.ANF_receptor.exons6.CM025833.1.Sebastes_schlegelii";
CM025833.1	exonerate:protein2genome:local	exon	983812	984615	.	-	.	gene_id "LOCXPOlfC55.258.HIT1"; transcript_id "LOCXPOlfC55.258.HIT1.transcript"; gene_name "LOCXPOlfC55.258.HIT1.OlfC.2R.852.ANF_receptor.exons6.CM025833.1.Sebastes_schlegelii";
CM025833.1	exonerate:protein2genome:local	exon	984869	985157	.	-	.	gene_id "LOCXPOlfC55.258.HIT1"; transcript_id "LOCXPOlfC55.258.HIT1.transcript"; gene_name "LOCXPOlfC55.258.HIT1.OlfC.2R.852.ANF_receptor.exons6.CM025833.1.Sebastes_schlegelii";
CM025833.1	exonerate:protein2genome:local	exon	985241	985461	.	-	.	gene_id "LOCXPOlfC55.258.HIT1"; transcript_id "LOCXPOlfC55.258.HIT1.transcript"; gene_name "LOCXPOlfC55.258.HIT1.OlfC.2R.852.ANF_receptor.exons6.CM025833.1.Sebastes_schlegelii";
CM025833.1	exonerate:protein2genome:local	exon	1001694	1002583	.	-	.	gene_id "LOCXPOlfC56.267.HIT1"; transcript_id "LOCXPOlfC56.267.HIT1.transcript"; gene_name "LOCXPOlfC56.267.HIT1.OlfC.2R.852.ANF_receptor.exons6.CM025833.1.Sebastes_schlegelii";
CM025833.1	exonerate:protein2genome:local	exon	1002751	1002874	.	-	.	gene_id "LOCXPOlfC56.267.HIT1"; transcript_id "LOCXPOlfC56.267.HIT1.transcript"; gene_name "LOCXPOlfC56.267.HIT1.OlfC.2R.852.ANF_receptor.exons6.CM025833.1.Sebastes_schlegelii";
CM025833.1	exonerate:protein2genome:local	exon	1003737	1003964	.	-	.	gene_id "LOCXPOlfC56.267.HIT1"; transcript_id "LOCXPOlfC56.267.HIT1.transcript"; gene_name "LOCXPOlfC56.267.HIT1.OlfC.2R.852.ANF_receptor.exons6.CM025833.1.Sebastes_schlegelii";
CM025833.1	exonerate:protein2genome:local	exon	1004051	1004854	.	-	.	gene_id "LOCXPOlfC56.267.HIT1"; transcript_id "LOCXPOlfC56.267.HIT1.transcript"; gene_name "LOCXPOlfC56.267.HIT1.OlfC.2R.852.ANF_receptor.exons6.CM025833.1.Sebastes_schlegelii";
CM025833.1	exonerate:protein2genome:local	exon	1005110	1005398	.	-	.	gene_id "LOCXPOlfC56.267.HIT1"; transcript_id "LOCXPOlfC56.267.HIT1.transcript"; gene_name "LOCXPOlfC56.267.HIT1.OlfC.2R.852.ANF_receptor.exons6.CM025833.1.Sebastes_schlegelii";
CM025833.1	exonerate:protein2genome:local	exon	1005480	1005700	.	-	.	gene_id "LOCXPOlfC56.267.HIT1"; transcript_id "LOCXPOlfC56.267.HIT1.transcript"; gene_name "LOCXPOlfC56.267.HIT1.OlfC.2R.852.ANF_receptor.exons6.CM025833.1.Sebastes_schlegelii";
CM025833.1	exonerate:protein2genome:local	exon	1006537	1007426	.	-	.	gene_id "LOCXPOlfC57.283.HIT1"; transcript_id "LOCXPOlfC57.283.HIT1.transcript"; gene_name "LOCXPOlfC57.283.HIT1.OlfC.2R.852.ANF_receptor.exons6.CM025833.1.Sebastes_schlegelii";
CM025833.1	exonerate:protein2genome:local	exon	1007594	1007717	.	-	.	gene_id "LOCXPOlfC57.283.HIT1"; transcript_id "LOCXPOlfC57.283.HIT1.transcript"; gene_name "LOCXPOlfC57.283.HIT1.OlfC.2R.852.ANF_receptor.exons6.CM025833.1.Sebastes_schlegelii";
CM025833.1	exonerate:protein2genome:local	exon	1008580	1008807	.	-	.	gene_id "LOCXPOlfC57.283.HIT1"; transcript_id "LOCXPOlfC57.283.HIT1.transcript"; gene_name "LOCXPOlfC57.283.HIT1.OlfC.2R.852.ANF_receptor.exons6.CM025833.1.Sebastes_schlegelii";
CM025833.1	exonerate:protein2genome:local	exon	1008894	1009697	.	-	.	gene_id "LOCXPOlfC57.283.HIT1"; transcript_id "LOCXPOlfC57.283.HIT1.transcript"; gene_name "LOCXPOlfC57.283.HIT1.OlfC.2R.852.ANF_receptor.exons6.CM025833.1.Sebastes_schlegelii";
CM025833.1	exonerate:protein2genome:local	exon	1009953	1010241	.	-	.	gene_id "LOCXPOlfC57.283.HIT1"; transcript_id "LOCXPOlfC57.283.HIT1.transcript"; gene_name "LOCXPOlfC57.283.HIT1.OlfC.2R.852.ANF_receptor.exons6.CM025833.1.Sebastes_schlegelii";
CM025833.1	exonerate:protein2genome:local	exon	1010323	1010543	.	-	.	gene_id "LOCXPOlfC57.283.HIT1"; transcript_id "LOCXPOlfC57.283.HIT1.transcript"; gene_name "LOCXPOlfC57.283.HIT1.OlfC.2R.852.ANF_receptor.exons6.CM025833.1.Sebastes_schlegelii";
CM025833.1	exonerate:protein2genome:local	exon	1011377	1012266	.	-	.	gene_id "LOCXPOlfC58.292.HIT1"; transcript_id "LOCXPOlfC58.292.HIT1.transcript"; gene_name "LOCXPOlfC58.292.HIT1.OlfC.2R.852.ANF_receptor.exons6.CM025833.1.Sebastes_schlegelii";
CM025833.1	exonerate:protein2genome:local	exon	1012434	1012557	.	-	.	gene_id "LOCXPOlfC58.292.HIT1"; transcript_id "LOCXPOlfC58.292.HIT1.transcript"; gene_name "LOCXPOlfC58.292.HIT1.OlfC.2R.852.ANF_receptor.exons6.CM025833.1.Sebastes_schlegelii";
CM025833.1	exonerate:protein2genome:local	exon	1013370	1013597	.	-	.	gene_id "LOCXPOlfC58.292.HIT1"; transcript_id "LOCXPOlfC58.292.HIT1.transcript"; gene_name "LOCXPOlfC58.292.HIT1.OlfC.2R.852.ANF_receptor.exons6.CM025833.1.Sebastes_schlegelii";
CM025833.1	exonerate:protein2genome:local	exon	1013684	1014487	.	-	.	gene_id "LOCXPOlfC58.292.HIT1"; transcript_id "LOCXPOlfC58.292.HIT1.transcript"; gene_name "LOCXPOlfC58.292.HIT1.OlfC.2R.852.ANF_receptor.exons6.CM025833.1.Sebastes_schlegelii";
CM025833.1	exonerate:protein2genome:local	exon	1014743	1015031	.	-	.	gene_id "LOCXPOlfC58.292.HIT1"; transcript_id "LOCXPOlfC58.292.HIT1.transcript"; gene_name "LOCXPOlfC58.292.HIT1.OlfC.2R.852.ANF_receptor.exons6.CM025833.1.Sebastes_schlegelii";
CM025833.1	exonerate:protein2genome:local	exon	1015113	1015333	.	-	.	gene_id "LOCXPOlfC58.292.HIT1"; transcript_id "LOCXPOlfC58.292.HIT1.transcript"; gene_name "LOCXPOlfC58.292.HIT1.OlfC.2R.852.ANF_receptor.exons6.CM025833.1.Sebastes_schlegelii";
CM025833.1	exonerate:protein2genome:local	exon	1035041	1035273	.	+	.	gene_id "LOCXPOlfC35.297.HIT1"; transcript_id "LOCXPOlfC35.297.HIT1.transcript"; gene_name "LOCXPOlfC35.297.HIT1.OlfC.2R.709.ANF_receptor.exons6.CM025833.1.Sebastes_schlegelii";
CM025833.1	exonerate:protein2genome:local	exon	1035447	1035744	.	+	.	gene_id "LOCXPOlfC35.297.HIT1"; transcript_id "LOCXPOlfC35.297.HIT1.transcript"; gene_name "LOCXPOlfC35.297.HIT1.OlfC.2R.709.ANF_receptor.exons6.CM025833.1.Sebastes_schlegelii";
CM025833.1	exonerate:protein2genome:local	exon	1035889	1036683	.	+	.	gene_id "LOCXPOlfC35.297.HIT1"; transcript_id "LOCXPOlfC35.297.HIT1.transcript"; gene_name "LOCXPOlfC35.297.HIT1.OlfC.2R.709.ANF_receptor.exons6.CM025833.1.Sebastes_schlegelii";
CM025833.1	exonerate:protein2genome:local	exon	1036837	1037064	.	+	.	gene_id "LOCXPOlfC35.297.HIT1"; transcript_id "LOCXPOlfC35.297.HIT1.transcript"; gene_name "LOCXPOlfC35.297.HIT1.OlfC.2R.709.ANF_receptor.exons6.CM025833.1.Sebastes_schlegelii";
CM025833.1	exonerate:protein2genome:local	exon	1037750	1037873	.	+	.	gene_id "LOCXPOlfC35.297.HIT1"; transcript_id "LOCXPOlfC35.297.HIT1.transcript"; gene_name "LOCXPOlfC35.297.HIT1.OlfC.2R.709.ANF_receptor.exons6.CM025833.1.Sebastes_schlegelii";
CM025833.1	exonerate:protein2genome:local	exon	1039635	1040083	.	+	.	gene_id "LOCXPOlfC35.297.HIT1"; transcript_id "LOCXPOlfC35.297.HIT1.transcript"; gene_name "LOCXPOlfC35.297.HIT1.OlfC.2R.709.ANF_receptor.exons6.CM025833.1.Sebastes_schlegelii";
CM025833.1	exonerate:protein2genome:local	exon	1053397	1053617	.	+	.	gene_id "LOCXPOlfC59.309.HIT1"; transcript_id "LOCXPOlfC59.309.HIT1.transcript"; gene_name "LOCXPOlfC59.309.HIT1.OlfC.2R.853.ANF_receptor.exons6.CM025833.1.Sebastes_schlegelii";
CM025833.1	exonerate:protein2genome:local	exon	1053714	1054002	.	+	.	gene_id "LOCXPOlfC59.309.HIT1"; transcript_id "LOCXPOlfC59.309.HIT1.transcript"; gene_name "LOCXPOlfC59.309.HIT1.OlfC.2R.853.ANF_receptor.exons6.CM025833.1.Sebastes_schlegelii";
CM025833.1	exonerate:protein2genome:local	exon	1054249	1055052	.	+	.	gene_id "LOCXPOlfC59.309.HIT1"; transcript_id "LOCXPOlfC59.309.HIT1.transcript"; gene_name "LOCXPOlfC59.309.HIT1.OlfC.2R.853.ANF_receptor.exons6.CM025833.1.Sebastes_schlegelii";
CM025833.1	exonerate:protein2genome:local	exon	1055140	1055367	.	+	.	gene_id "LOCXPOlfC59.309.HIT1"; transcript_id "LOCXPOlfC59.309.HIT1.transcript"; gene_name "LOCXPOlfC59.309.HIT1.OlfC.2R.853.ANF_receptor.exons6.CM025833.1.Sebastes_schlegelii";
CM025833.1	exonerate:protein2genome:local	exon	1055577	1055700	.	+	.	gene_id "LOCXPOlfC59.309.HIT1"; transcript_id "LOCXPOlfC59.309.HIT1.transcript"; gene_name "LOCXPOlfC59.309.HIT1.OlfC.2R.853.ANF_receptor.exons6.CM025833.1.Sebastes_schlegelii";
CM025833.1	exonerate:protein2genome:local	exon	1057263	1058155	.	+	.	gene_id "LOCXPOlfC59.309.HIT1"; transcript_id "LOCXPOlfC59.309.HIT1.transcript"; gene_name "LOCXPOlfC59.309.HIT1.OlfC.2R.853.ANF_receptor.exons6.CM025833.1.Sebastes_schlegelii";
CM025833.1	exonerate:protein2genome:local	exon	1059808	1060028	.	+	.	gene_id "LOCXPOlfC60.315.HIT1"; transcript_id "LOCXPOlfC60.315.HIT1.transcript"; gene_name "LOCXPOlfC60.315.HIT1.OlfC.2R.852.ANF_receptor.exons6.CM025833.1.Sebastes_schlegelii";
CM025833.1	exonerate:protein2genome:local	exon	1060122	1060410	.	+	.	gene_id "LOCXPOlfC60.315.HIT1"; transcript_id "LOCXPOlfC60.315.HIT1.transcript"; gene_name "LOCXPOlfC60.315.HIT1.OlfC.2R.852.ANF_receptor.exons6.CM025833.1.Sebastes_schlegelii";
CM025833.1	exonerate:protein2genome:local	exon	1060669	1061472	.	+	.	gene_id "LOCXPOlfC60.315.HIT1"; transcript_id "LOCXPOlfC60.315.HIT1.transcript"; gene_name "LOCXPOlfC60.315.HIT1.OlfC.2R.852.ANF_receptor.exons6.CM025833.1.Sebastes_schlegelii";
CM025833.1	exonerate:protein2genome:local	exon	1061560	1061787	.	+	.	gene_id "LOCXPOlfC60.315.HIT1"; transcript_id "LOCXPOlfC60.315.HIT1.transcript"; gene_name "LOCXPOlfC60.315.HIT1.OlfC.2R.852.ANF_receptor.exons6.CM025833.1.Sebastes_schlegelii";
CM025833.1	exonerate:protein2genome:local	exon	1061959	1062082	.	+	.	gene_id "LOCXPOlfC60.315.HIT1"; transcript_id "LOCXPOlfC60.315.HIT1.transcript"; gene_name "LOCXPOlfC60.315.HIT1.OlfC.2R.852.ANF_receptor.exons6.CM025833.1.Sebastes_schlegelii";
CM025833.1	exonerate:protein2genome:local	exon	1063313	1064202	.	+	.	gene_id "LOCXPOlfC60.315.HIT1"; transcript_id "LOCXPOlfC60.315.HIT1.transcript"; gene_name "LOCXPOlfC60.315.HIT1.OlfC.2R.852.ANF_receptor.exons6.CM025833.1.Sebastes_schlegelii";
CM025833.1	exonerate:protein2genome:local	exon	1065162	1065367	.	+	.	gene_id "LOCXPOlfC61.317.HIT1"; transcript_id "LOCXPOlfC61.317.HIT1.transcript"; gene_name "LOCXPOlfC61.317.HIT1.OlfC.2R.858.ANF_receptor.exons6.CM025833.1.Sebastes_schlegelii";
CM025833.1	exonerate:protein2genome:local	exon	1065494	1065779	.	+	.	gene_id "LOCXPOlfC61.317.HIT1"; transcript_id "LOCXPOlfC61.317.HIT1.transcript"; gene_name "LOCXPOlfC61.317.HIT1.OlfC.2R.858.ANF_receptor.exons6.CM025833.1.Sebastes_schlegelii";
CM025833.1	exonerate:protein2genome:local	exon	1065927	1066742	.	+	.	gene_id "LOCXPOlfC61.317.HIT1"; transcript_id "LOCXPOlfC61.317.HIT1.transcript"; gene_name "LOCXPOlfC61.317.HIT1.OlfC.2R.858.ANF_receptor.exons6.CM025833.1.Sebastes_schlegelii";
CM025833.1	exonerate:protein2genome:local	exon	1066829	1067059	.	+	.	gene_id "LOCXPOlfC61.317.HIT1"; transcript_id "LOCXPOlfC61.317.HIT1.transcript"; gene_name "LOCXPOlfC61.317.HIT1.OlfC.2R.858.ANF_receptor.exons6.CM025833.1.Sebastes_schlegelii";
CM025833.1	exonerate:protein2genome:local	exon	1067174	1067297	.	+	.	gene_id "LOCXPOlfC61.317.HIT1"; transcript_id "LOCXPOlfC61.317.HIT1.transcript"; gene_name "LOCXPOlfC61.317.HIT1.OlfC.2R.858.ANF_receptor.exons6.CM025833.1.Sebastes_schlegelii";
CM025833.1	exonerate:protein2genome:local	exon	1067430	1068340	.	+	.	gene_id "LOCXPOlfC61.317.HIT1"; transcript_id "LOCXPOlfC61.317.HIT1.transcript"; gene_name "LOCXPOlfC61.317.HIT1.OlfC.2R.858.ANF_receptor.exons6.CM025833.1.Sebastes_schlegelii";
CM025833.1	exonerate:protein2genome:local	exon	1082881	1083113	.	+	.	gene_id "LOCXPOlfC62.319.HIT1"; transcript_id "LOCXPOlfC62.319.HIT1.transcript"; gene_name "LOCXPOlfC62.319.HIT1.OlfC.2R.884.ANF_receptor.exons10.CM025833.1.Sebastes_schlegelii";
CM025833.1	exonerate:protein2genome:local	exon	1083304	1083610	.	+	.	gene_id "LOCXPOlfC62.319.HIT1"; transcript_id "LOCXPOlfC62.319.HIT1.transcript"; gene_name "LOCXPOlfC62.319.HIT1.OlfC.2R.884.ANF_receptor.exons10.CM025833.1.Sebastes_schlegelii";
CM025833.1	exonerate:protein2genome:local	exon	1083767	1083853	.	+	.	gene_id "LOCXPOlfC62.319.HIT1"; transcript_id "LOCXPOlfC62.319.HIT1.transcript"; gene_name "LOCXPOlfC62.319.HIT1.OlfC.2R.884.ANF_receptor.exons10.CM025833.1.Sebastes_schlegelii";
CM025833.1	exonerate:protein2genome:local	exon	1083971	1084078	.	+	.	gene_id "LOCXPOlfC62.319.HIT1"; transcript_id "LOCXPOlfC62.319.HIT1.transcript"; gene_name "LOCXPOlfC62.319.HIT1.OlfC.2R.884.ANF_receptor.exons10.CM025833.1.Sebastes_schlegelii";
CM025833.1	exonerate:protein2genome:local	exon	1084210	1084389	.	+	.	gene_id "LOCXPOlfC62.319.HIT1"; transcript_id "LOCXPOlfC62.319.HIT1.transcript"; gene_name "LOCXPOlfC62.319.HIT1.OlfC.2R.884.ANF_receptor.exons10.CM025833.1.Sebastes_schlegelii";
CM025833.1	exonerate:protein2genome:local	exon	1084545	1085018	.	+	.	gene_id "LOCXPOlfC62.319.HIT1"; transcript_id "LOCXPOlfC62.319.HIT1.transcript"; gene_name "LOCXPOlfC62.319.HIT1.OlfC.2R.884.ANF_receptor.exons10.CM025833.1.Sebastes_schlegelii";
CM025833.1	exonerate:protein2genome:local	exon	1085134	1085364	.	+	.	gene_id "LOCXPOlfC62.319.HIT1"; transcript_id "LOCXPOlfC62.319.HIT1.transcript"; gene_name "LOCXPOlfC62.319.HIT1.OlfC.2R.884.ANF_receptor.exons10.CM025833.1.Sebastes_schlegelii";
CM025833.1	exonerate:protein2genome:local	exon	1085472	1085595	.	+	.	gene_id "LOCXPOlfC62.319.HIT1"; transcript_id "LOCXPOlfC62.319.HIT1.transcript"; gene_name "LOCXPOlfC62.319.HIT1.OlfC.2R.884.ANF_receptor.exons10.CM025833.1.Sebastes_schlegelii";
CM025833.1	exonerate:protein2genome:local	exon	1085686	1086158	.	+	.	gene_id "LOCXPOlfC62.319.HIT1"; transcript_id "LOCXPOlfC62.319.HIT1.transcript"; gene_name "LOCXPOlfC62.319.HIT1.OlfC.2R.884.ANF_receptor.exons10.CM025833.1.Sebastes_schlegelii";
CM025833.1	exonerate:protein2genome:local	exon	1086250	1086684	.	+	.	gene_id "LOCXPOlfC62.319.HIT1"; transcript_id "LOCXPOlfC62.319.HIT1.transcript"; gene_name "LOCXPOlfC62.319.HIT1.OlfC.2R.884.ANF_receptor.exons10.CM025833.1.Sebastes_schlegelii";
CM025833.1	exonerate:protein2genome:local	exon	11036982	11037261	.	-	.	gene_id "LOCXPOlfC63.320.HIT1"; transcript_id "LOCXPOlfC63.320.HIT1.transcript"; gene_name "LOCXPOlfC63.320.HIT1.OlfC.2R.899.ANF_receptor.exons16.CM025833.1.Sebastes_schlegelii";
CM025833.1	exonerate:protein2genome:local	exon	11038461	11038660	.	-	.	gene_id "LOCXPOlfC63.320.HIT1"; transcript_id "LOCXPOlfC63.320.HIT1.transcript"; gene_name "LOCXPOlfC63.320.HIT1.OlfC.2R.899.ANF_receptor.exons16.CM025833.1.Sebastes_schlegelii";
CM025833.1	exonerate:protein2genome:local	exon	11038748	11038816	.	-	.	gene_id "LOCXPOlfC63.320.HIT1"; transcript_id "LOCXPOlfC63.320.HIT1.transcript"; gene_name "LOCXPOlfC63.320.HIT1.OlfC.2R.899.ANF_receptor.exons16.CM025833.1.Sebastes_schlegelii";
CM025833.1	exonerate:protein2genome:local	exon	11038865	11038998	.	-	.	gene_id "LOCXPOlfC63.320.HIT1"; transcript_id "LOCXPOlfC63.320.HIT1.transcript"; gene_name "LOCXPOlfC63.320.HIT1.OlfC.2R.899.ANF_receptor.exons16.CM025833.1.Sebastes_schlegelii";
CM025833.1	exonerate:protein2genome:local	exon	11039128	11039323	.	-	.	gene_id "LOCXPOlfC63.320.HIT1"; transcript_id "LOCXPOlfC63.320.HIT1.transcript"; gene_name "LOCXPOlfC63.320.HIT1.OlfC.2R.899.ANF_receptor.exons16.CM025833.1.Sebastes_schlegelii";
CM025833.1	exonerate:protein2genome:local	exon	11039406	11039566	.	-	.	gene_id "LOCXPOlfC63.320.HIT1"; transcript_id "LOCXPOlfC63.320.HIT1.transcript"; gene_name "LOCXPOlfC63.320.HIT1.OlfC.2R.899.ANF_receptor.exons16.CM025833.1.Sebastes_schlegelii";
CM025833.1	exonerate:protein2genome:local	exon	11040664	11040787	.	-	.	gene_id "LOCXPOlfC63.320.HIT1"; transcript_id "LOCXPOlfC63.320.HIT1.transcript"; gene_name "LOCXPOlfC63.320.HIT1.OlfC.2R.899.ANF_receptor.exons16.CM025833.1.Sebastes_schlegelii";
CM025833.1	exonerate:protein2genome:local	exon	11040890	11041117	.	-	.	gene_id "LOCXPOlfC63.320.HIT1"; transcript_id "LOCXPOlfC63.320.HIT1.transcript"; gene_name "LOCXPOlfC63.320.HIT1.OlfC.2R.899.ANF_receptor.exons16.CM025833.1.Sebastes_schlegelii";
CM025833.1	exonerate:protein2genome:local	exon	11041197	11041317	.	-	.	gene_id "LOCXPOlfC63.320.HIT1"; transcript_id "LOCXPOlfC63.320.HIT1.transcript"; gene_name "LOCXPOlfC63.320.HIT1.OlfC.2R.899.ANF_receptor.exons16.CM025833.1.Sebastes_schlegelii";
CM025833.1	exonerate:protein2genome:local	exon	11041708	11041754	.	-	.	gene_id "LOCXPOlfC63.320.HIT1"; transcript_id "LOCXPOlfC63.320.HIT1.transcript"; gene_name "LOCXPOlfC63.320.HIT1.OlfC.2R.899.ANF_receptor.exons16.CM025833.1.Sebastes_schlegelii";
CM025833.1	exonerate:protein2genome:local	exon	11041806	11041880	.	-	.	gene_id "LOCXPOlfC63.320.HIT1"; transcript_id "LOCXPOlfC63.320.HIT1.transcript"; gene_name "LOCXPOlfC63.320.HIT1.OlfC.2R.899.ANF_receptor.exons16.CM025833.1.Sebastes_schlegelii";
CM025833.1	exonerate:protein2genome:local	exon	11042038	11042160	.	-	.	gene_id "LOCXPOlfC63.320.HIT1"; transcript_id "LOCXPOlfC63.320.HIT1.transcript"; gene_name "LOCXPOlfC63.320.HIT1.OlfC.2R.899.ANF_receptor.exons16.CM025833.1.Sebastes_schlegelii";
CM025833.1	exonerate:protein2genome:local	exon	11042260	11042451	.	-	.	gene_id "LOCXPOlfC63.320.HIT1"; transcript_id "LOCXPOlfC63.320.HIT1.transcript"; gene_name "LOCXPOlfC63.320.HIT1.OlfC.2R.899.ANF_receptor.exons16.CM025833.1.Sebastes_schlegelii";
CM025833.1	exonerate:protein2genome:local	exon	11044645	11044887	.	-	.	gene_id "LOCXPOlfC63.320.HIT1"; transcript_id "LOCXPOlfC63.320.HIT1.transcript"; gene_name "LOCXPOlfC63.320.HIT1.OlfC.2R.899.ANF_receptor.exons16.CM025833.1.Sebastes_schlegelii";
CM025833.1	exonerate:protein2genome:local	exon	11044968	11045259	.	-	.	gene_id "LOCXPOlfC63.320.HIT1"; transcript_id "LOCXPOlfC63.320.HIT1.transcript"; gene_name "LOCXPOlfC63.320.HIT1.OlfC.2R.899.ANF_receptor.exons16.CM025833.1.Sebastes_schlegelii";
CM025833.1	exonerate:protein2genome:local	exon	11046192	11046403	.	-	.	gene_id "LOCXPOlfC63.320.HIT1"; transcript_id "LOCXPOlfC63.320.HIT1.transcript"; gene_name "LOCXPOlfC63.320.HIT1.OlfC.2R.899.ANF_receptor.exons16.CM025833.1.Sebastes_schlegelii";
CM025833.1	exonerate:protein2genome:local	exon	24634702	24634913	.	+	.	gene_id "LOCXPOlfC1.321.HIT1"; transcript_id "LOCXPOlfC1.321.HIT1.transcript"; gene_name "LOCXPOlfC1.321.HIT1.OlfC.2R.877.ANF_receptor.exons9.CM025833.1.Sebastes_schlegelii";
CM025833.1	exonerate:protein2genome:local	exon	24635193	24635487	.	+	.	gene_id "LOCXPOlfC1.321.HIT1"; transcript_id "LOCXPOlfC1.321.HIT1.transcript"; gene_name "LOCXPOlfC1.321.HIT1.OlfC.2R.877.ANF_receptor.exons9.CM025833.1.Sebastes_schlegelii";
CM025833.1	exonerate:protein2genome:local	exon	24635616	24635702	.	+	.	gene_id "LOCXPOlfC1.321.HIT1"; transcript_id "LOCXPOlfC1.321.HIT1.transcript"; gene_name "LOCXPOlfC1.321.HIT1.OlfC.2R.877.ANF_receptor.exons9.CM025833.1.Sebastes_schlegelii";
CM025833.1	exonerate:protein2genome:local	exon	24635979	24636248	.	+	.	gene_id "LOCXPOlfC1.321.HIT1"; transcript_id "LOCXPOlfC1.321.HIT1.transcript"; gene_name "LOCXPOlfC1.321.HIT1.OlfC.2R.877.ANF_receptor.exons9.CM025833.1.Sebastes_schlegelii";
CM025833.1	exonerate:protein2genome:local	exon	24636417	24636623	.	+	.	gene_id "LOCXPOlfC1.321.HIT1"; transcript_id "LOCXPOlfC1.321.HIT1.transcript"; gene_name "LOCXPOlfC1.321.HIT1.OlfC.2R.877.ANF_receptor.exons9.CM025833.1.Sebastes_schlegelii";
CM025833.1	exonerate:protein2genome:local	exon	24636971	24637246	.	+	.	gene_id "LOCXPOlfC1.321.HIT1"; transcript_id "LOCXPOlfC1.321.HIT1.transcript"; gene_name "LOCXPOlfC1.321.HIT1.OlfC.2R.877.ANF_receptor.exons9.CM025833.1.Sebastes_schlegelii";
CM025833.1	exonerate:protein2genome:local	exon	24637586	24637840	.	+	.	gene_id "LOCXPOlfC1.321.HIT1"; transcript_id "LOCXPOlfC1.321.HIT1.transcript"; gene_name "LOCXPOlfC1.321.HIT1.OlfC.2R.877.ANF_receptor.exons9.CM025833.1.Sebastes_schlegelii";
CM025833.1	exonerate:protein2genome:local	exon	24637918	24638038	.	+	.	gene_id "LOCXPOlfC1.321.HIT1"; transcript_id "LOCXPOlfC1.321.HIT1.transcript"; gene_name "LOCXPOlfC1.321.HIT1.OlfC.2R.877.ANF_receptor.exons9.CM025833.1.Sebastes_schlegelii";
CM025833.1	exonerate:protein2genome:local	exon	24638117	24639024	.	+	.	gene_id "LOCXPOlfC1.321.HIT1"; transcript_id "LOCXPOlfC1.321.HIT1.transcript"; gene_name "LOCXPOlfC1.321.HIT1.OlfC.2R.877.ANF_receptor.exons9.CM025833.1.Sebastes_schlegelii";
CM025833.1	exonerate:protein2genome:local	exon	24651477	24651688	.	+	.	gene_id "LOCXPOlfC65.338.HIT1"; transcript_id "LOCXPOlfC65.338.HIT1.transcript"; gene_name "LOCXPOlfC65.338.HIT1.OlfC.2R.877.ANF_receptor.exons9.CM025833.1.Sebastes_schlegelii";
CM025833.1	exonerate:protein2genome:local	exon	24651974	24652268	.	+	.	gene_id "LOCXPOlfC65.338.HIT1"; transcript_id "LOCXPOlfC65.338.HIT1.transcript"; gene_name "LOCXPOlfC65.338.HIT1.OlfC.2R.877.ANF_receptor.exons9.CM025833.1.Sebastes_schlegelii";
CM025833.1	exonerate:protein2genome:local	exon	24652392	24652478	.	+	.	gene_id "LOCXPOlfC65.338.HIT1"; transcript_id "LOCXPOlfC65.338.HIT1.transcript"; gene_name "LOCXPOlfC65.338.HIT1.OlfC.2R.877.ANF_receptor.exons9.CM025833.1.Sebastes_schlegelii";
CM025833.1	exonerate:protein2genome:local	exon	24652748	24653017	.	+	.	gene_id "LOCXPOlfC65.338.HIT1"; transcript_id "LOCXPOlfC65.338.HIT1.transcript"; gene_name "LOCXPOlfC65.338.HIT1.OlfC.2R.877.ANF_receptor.exons9.CM025833.1.Sebastes_schlegelii";
CM025833.1	exonerate:protein2genome:local	exon	24653179	24653385	.	+	.	gene_id "LOCXPOlfC65.338.HIT1"; transcript_id "LOCXPOlfC65.338.HIT1.transcript"; gene_name "LOCXPOlfC65.338.HIT1.OlfC.2R.877.ANF_receptor.exons9.CM025833.1.Sebastes_schlegelii";
CM025833.1	exonerate:protein2genome:local	exon	24653747	24654022	.	+	.	gene_id "LOCXPOlfC65.338.HIT1"; transcript_id "LOCXPOlfC65.338.HIT1.transcript"; gene_name "LOCXPOlfC65.338.HIT1.OlfC.2R.877.ANF_receptor.exons9.CM025833.1.Sebastes_schlegelii";
CM025833.1	exonerate:protein2genome:local	exon	24654362	24654616	.	+	.	gene_id "LOCXPOlfC65.338.HIT1"; transcript_id "LOCXPOlfC65.338.HIT1.transcript"; gene_name "LOCXPOlfC65.338.HIT1.OlfC.2R.877.ANF_receptor.exons9.CM025833.1.Sebastes_schlegelii";
CM025833.1	exonerate:protein2genome:local	exon	24654694	24654814	.	+	.	gene_id "LOCXPOlfC65.338.HIT1"; transcript_id "LOCXPOlfC65.338.HIT1.transcript"; gene_name "LOCXPOlfC65.338.HIT1.OlfC.2R.877.ANF_receptor.exons9.CM025833.1.Sebastes_schlegelii";
CM025833.1	exonerate:protein2genome:local	exon	24654893	24655800	.	+	.	gene_id "LOCXPOlfC65.338.HIT1"; transcript_id "LOCXPOlfC65.338.HIT1.transcript"; gene_name "LOCXPOlfC65.338.HIT1.OlfC.2R.877.ANF_receptor.exons9.CM025833.1.Sebastes_schlegelii";
CM025833.1	exonerate:protein2genome:local	exon	24658034	24658245	.	+	.	gene_id "LOCXPOlfC66.342.HIT1"; transcript_id "LOCXPOlfC66.342.HIT1.transcript"; gene_name "LOCXPOlfC66.342.HIT1.OlfC.2R.864.ANF_receptor.exons9.CM025833.1.Sebastes_schlegelii";
CM025833.1	exonerate:protein2genome:local	exon	24658534	24658828	.	+	.	gene_id "LOCXPOlfC66.342.HIT1"; transcript_id "LOCXPOlfC66.342.HIT1.transcript"; gene_name "LOCXPOlfC66.342.HIT1.OlfC.2R.864.ANF_receptor.exons9.CM025833.1.Sebastes_schlegelii";
CM025833.1	exonerate:protein2genome:local	exon	24658957	24659043	.	+	.	gene_id "LOCXPOlfC66.342.HIT1"; transcript_id "LOCXPOlfC66.342.HIT1.transcript"; gene_name "LOCXPOlfC66.342.HIT1.OlfC.2R.864.ANF_receptor.exons9.CM025833.1.Sebastes_schlegelii";
CM025833.1	exonerate:protein2genome:local	exon	24659320	24659589	.	+	.	gene_id "LOCXPOlfC66.342.HIT1"; transcript_id "LOCXPOlfC66.342.HIT1.transcript"; gene_name "LOCXPOlfC66.342.HIT1.OlfC.2R.864.ANF_receptor.exons9.CM025833.1.Sebastes_schlegelii";
CM025833.1	exonerate:protein2genome:local	exon	24659754	24659960	.	+	.	gene_id "LOCXPOlfC66.342.HIT1"; transcript_id "LOCXPOlfC66.342.HIT1.transcript"; gene_name "LOCXPOlfC66.342.HIT1.OlfC.2R.864.ANF_receptor.exons9.CM025833.1.Sebastes_schlegelii";
CM025833.1	exonerate:protein2genome:local	exon	24660552	24660827	.	+	.	gene_id "LOCXPOlfC66.342.HIT1"; transcript_id "LOCXPOlfC66.342.HIT1.transcript"; gene_name "LOCXPOlfC66.342.HIT1.OlfC.2R.864.ANF_receptor.exons9.CM025833.1.Sebastes_schlegelii";
CM025833.1	exonerate:protein2genome:local	exon	24661192	24661416	.	+	.	gene_id "LOCXPOlfC66.342.HIT1"; transcript_id "LOCXPOlfC66.342.HIT1.transcript"; gene_name "LOCXPOlfC66.342.HIT1.OlfC.2R.864.ANF_receptor.exons9.CM025833.1.Sebastes_schlegelii";
CM025833.1	exonerate:protein2genome:local	exon	24661527	24661650	.	+	.	gene_id "LOCXPOlfC66.342.HIT1"; transcript_id "LOCXPOlfC66.342.HIT1.transcript"; gene_name "LOCXPOlfC66.342.HIT1.OlfC.2R.864.ANF_receptor.exons9.CM025833.1.Sebastes_schlegelii";
CM025833.1	exonerate:protein2genome:local	exon	24661729	24662624	.	+	.	gene_id "LOCXPOlfC66.342.HIT1"; transcript_id "LOCXPOlfC66.342.HIT1.transcript"; gene_name "LOCXPOlfC66.342.HIT1.OlfC.2R.864.ANF_receptor.exons9.CM025833.1.Sebastes_schlegelii";
CM025833.1	exonerate:protein2genome:local	exon	24681824	24682035	.	+	.	gene_id "LOCXPOlfC2.352.HIT1"; transcript_id "LOCXPOlfC2.352.HIT1.transcript"; gene_name "LOCXPOlfC2.352.HIT1.OlfC.2R.877.ANF_receptor.exons9.CM025833.1.Sebastes_schlegelii";
CM025833.1	exonerate:protein2genome:local	exon	24682326	24682620	.	+	.	gene_id "LOCXPOlfC2.352.HIT1"; transcript_id "LOCXPOlfC2.352.HIT1.transcript"; gene_name "LOCXPOlfC2.352.HIT1.OlfC.2R.877.ANF_receptor.exons9.CM025833.1.Sebastes_schlegelii";
CM025833.1	exonerate:protein2genome:local	exon	24682735	24682821	.	+	.	gene_id "LOCXPOlfC2.352.HIT1"; transcript_id "LOCXPOlfC2.352.HIT1.transcript"; gene_name "LOCXPOlfC2.352.HIT1.OlfC.2R.877.ANF_receptor.exons9.CM025833.1.Sebastes_schlegelii";
CM025833.1	exonerate:protein2genome:local	exon	24683069	24683338	.	+	.	gene_id "LOCXPOlfC2.352.HIT1"; transcript_id "LOCXPOlfC2.352.HIT1.transcript"; gene_name "LOCXPOlfC2.352.HIT1.OlfC.2R.877.ANF_receptor.exons9.CM025833.1.Sebastes_schlegelii";
CM025833.1	exonerate:protein2genome:local	exon	24683499	24683705	.	+	.	gene_id "LOCXPOlfC2.352.HIT1"; transcript_id "LOCXPOlfC2.352.HIT1.transcript"; gene_name "LOCXPOlfC2.352.HIT1.OlfC.2R.877.ANF_receptor.exons9.CM025833.1.Sebastes_schlegelii";
CM025833.1	exonerate:protein2genome:local	exon	24684392	24684667	.	+	.	gene_id "LOCXPOlfC2.352.HIT1"; transcript_id "LOCXPOlfC2.352.HIT1.transcript"; gene_name "LOCXPOlfC2.352.HIT1.OlfC.2R.877.ANF_receptor.exons9.CM025833.1.Sebastes_schlegelii";
CM025833.1	exonerate:protein2genome:local	exon	24690672	24690926	.	+	.	gene_id "LOCXPOlfC2.352.HIT1"; transcript_id "LOCXPOlfC2.352.HIT1.transcript"; gene_name "LOCXPOlfC2.352.HIT1.OlfC.2R.877.ANF_receptor.exons9.CM025833.1.Sebastes_schlegelii";
CM025833.1	exonerate:protein2genome:local	exon	24690997	24691117	.	+	.	gene_id "LOCXPOlfC2.352.HIT1"; transcript_id "LOCXPOlfC2.352.HIT1.transcript"; gene_name "LOCXPOlfC2.352.HIT1.OlfC.2R.877.ANF_receptor.exons9.CM025833.1.Sebastes_schlegelii";
CM025833.1	exonerate:protein2genome:local	exon	24691196	24692103	.	+	.	gene_id "LOCXPOlfC2.352.HIT1"; transcript_id "LOCXPOlfC2.352.HIT1.transcript"; gene_name "LOCXPOlfC2.352.HIT1.OlfC.2R.877.ANF_receptor.exons9.CM025833.1.Sebastes_schlegelii";
CM025833.1	exonerate:protein2genome:local	exon	24695967	24696211	.	+	.	gene_id "LOCXPOlfC68.357.HIT1"; transcript_id "LOCXPOlfC68.357.HIT1.transcript"; gene_name "LOCXPOlfC68.357.HIT1.OlfC.2R.875.ANF_receptor.exons9.CM025833.1.Sebastes_schlegelii";
CM025833.1	exonerate:protein2genome:local	exon	24696469	24696763	.	+	.	gene_id "LOCXPOlfC68.357.HIT1"; transcript_id "LOCXPOlfC68.357.HIT1.transcript"; gene_name "LOCXPOlfC68.357.HIT1.OlfC.2R.875.ANF_receptor.exons9.CM025833.1.Sebastes_schlegelii";
CM025833.1	exonerate:protein2genome:local	exon	24696884	24696970	.	+	.	gene_id "LOCXPOlfC68.357.HIT1"; transcript_id "LOCXPOlfC68.357.HIT1.transcript"; gene_name "LOCXPOlfC68.357.HIT1.OlfC.2R.875.ANF_receptor.exons9.CM025833.1.Sebastes_schlegelii";
CM025833.1	exonerate:protein2genome:local	exon	24697188	24697457	.	+	.	gene_id "LOCXPOlfC68.357.HIT1"; transcript_id "LOCXPOlfC68.357.HIT1.transcript"; gene_name "LOCXPOlfC68.357.HIT1.OlfC.2R.875.ANF_receptor.exons9.CM025833.1.Sebastes_schlegelii";
CM025833.1	exonerate:protein2genome:local	exon	24697619	24697825	.	+	.	gene_id "LOCXPOlfC68.357.HIT1"; transcript_id "LOCXPOlfC68.357.HIT1.transcript"; gene_name "LOCXPOlfC68.357.HIT1.OlfC.2R.875.ANF_receptor.exons9.CM025833.1.Sebastes_schlegelii";
CM025833.1	exonerate:protein2genome:local	exon	24698369	24698644	.	+	.	gene_id "LOCXPOlfC68.357.HIT1"; transcript_id "LOCXPOlfC68.357.HIT1.transcript"; gene_name "LOCXPOlfC68.357.HIT1.OlfC.2R.875.ANF_receptor.exons9.CM025833.1.Sebastes_schlegelii";
CM025833.1	exonerate:protein2genome:local	exon	24699042	24699266	.	+	.	gene_id "LOCXPOlfC68.357.HIT1"; transcript_id "LOCXPOlfC68.357.HIT1.transcript"; gene_name "LOCXPOlfC68.357.HIT1.OlfC.2R.875.ANF_receptor.exons9.CM025833.1.Sebastes_schlegelii";
CM025833.1	exonerate:protein2genome:local	exon	24699363	24699486	.	+	.	gene_id "LOCXPOlfC68.357.HIT1"; transcript_id "LOCXPOlfC68.357.HIT1.transcript"; gene_name "LOCXPOlfC68.357.HIT1.OlfC.2R.875.ANF_receptor.exons9.CM025833.1.Sebastes_schlegelii";
CM025833.1	exonerate:protein2genome:local	exon	24699564	24700459	.	+	.	gene_id "LOCXPOlfC68.357.HIT1"; transcript_id "LOCXPOlfC68.357.HIT1.transcript"; gene_name "LOCXPOlfC68.357.HIT1.OlfC.2R.875.ANF_receptor.exons9.CM025833.1.Sebastes_schlegelii";
CM025833.1	exonerate:protein2genome:local	exon	24714998	24715242	.	+	.	gene_id "LOCXPOlfC69.371.HIT1"; transcript_id "LOCXPOlfC69.371.HIT1.transcript"; gene_name "LOCXPOlfC69.371.HIT1.OlfC.2R.875.ANF_receptor.exons9.CM025833.1.Sebastes_schlegelii";
CM025833.1	exonerate:protein2genome:local	exon	24715500	24715794	.	+	.	gene_id "LOCXPOlfC69.371.HIT1"; transcript_id "LOCXPOlfC69.371.HIT1.transcript"; gene_name "LOCXPOlfC69.371.HIT1.OlfC.2R.875.ANF_receptor.exons9.CM025833.1.Sebastes_schlegelii";
CM025833.1	exonerate:protein2genome:local	exon	24715915	24716001	.	+	.	gene_id "LOCXPOlfC69.371.HIT1"; transcript_id "LOCXPOlfC69.371.HIT1.transcript"; gene_name "LOCXPOlfC69.371.HIT1.OlfC.2R.875.ANF_receptor.exons9.CM025833.1.Sebastes_schlegelii";
CM025833.1	exonerate:protein2genome:local	exon	24716219	24716488	.	+	.	gene_id "LOCXPOlfC69.371.HIT1"; transcript_id "LOCXPOlfC69.371.HIT1.transcript"; gene_name "LOCXPOlfC69.371.HIT1.OlfC.2R.875.ANF_receptor.exons9.CM025833.1.Sebastes_schlegelii";
CM025833.1	exonerate:protein2genome:local	exon	24716650	24716856	.	+	.	gene_id "LOCXPOlfC69.371.HIT1"; transcript_id "LOCXPOlfC69.371.HIT1.transcript"; gene_name "LOCXPOlfC69.371.HIT1.OlfC.2R.875.ANF_receptor.exons9.CM025833.1.Sebastes_schlegelii";
CM025833.1	exonerate:protein2genome:local	exon	24717400	24717675	.	+	.	gene_id "LOCXPOlfC69.371.HIT1"; transcript_id "LOCXPOlfC69.371.HIT1.transcript"; gene_name "LOCXPOlfC69.371.HIT1.OlfC.2R.875.ANF_receptor.exons9.CM025833.1.Sebastes_schlegelii";
CM025833.1	exonerate:protein2genome:local	exon	24718073	24718297	.	+	.	gene_id "LOCXPOlfC69.371.HIT1"; transcript_id "LOCXPOlfC69.371.HIT1.transcript"; gene_name "LOCXPOlfC69.371.HIT1.OlfC.2R.875.ANF_receptor.exons9.CM025833.1.Sebastes_schlegelii";
CM025833.1	exonerate:protein2genome:local	exon	24718394	24718517	.	+	.	gene_id "LOCXPOlfC69.371.HIT1"; transcript_id "LOCXPOlfC69.371.HIT1.transcript"; gene_name "LOCXPOlfC69.371.HIT1.OlfC.2R.875.ANF_receptor.exons9.CM025833.1.Sebastes_schlegelii";
CM025833.1	exonerate:protein2genome:local	exon	24718597	24719492	.	+	.	gene_id "LOCXPOlfC69.371.HIT1"; transcript_id "LOCXPOlfC69.371.HIT1.transcript"; gene_name "LOCXPOlfC69.371.HIT1.OlfC.2R.875.ANF_receptor.exons9.CM025833.1.Sebastes_schlegelii";
CM025833.1	exonerate:protein2genome:local	exon	24738048	24738259	.	+	.	gene_id "LOCXPOlfC70.383.HIT1"; transcript_id "LOCXPOlfC70.383.HIT1.transcript"; gene_name "LOCXPOlfC70.383.HIT1.OlfC.2R.863.ANF_receptor.exons9.CM025833.1.Sebastes_schlegelii";
CM025833.1	exonerate:protein2genome:local	exon	24738554	24738848	.	+	.	gene_id "LOCXPOlfC70.383.HIT1"; transcript_id "LOCXPOlfC70.383.HIT1.transcript"; gene_name "LOCXPOlfC70.383.HIT1.OlfC.2R.863.ANF_receptor.exons9.CM025833.1.Sebastes_schlegelii";
CM025833.1	exonerate:protein2genome:local	exon	24738977	24739063	.	+	.	gene_id "LOCXPOlfC70.383.HIT1"; transcript_id "LOCXPOlfC70.383.HIT1.transcript"; gene_name "LOCXPOlfC70.383.HIT1.OlfC.2R.863.ANF_receptor.exons9.CM025833.1.Sebastes_schlegelii";
CM025833.1	exonerate:protein2genome:local	exon	24739340	24739609	.	+	.	gene_id "LOCXPOlfC70.383.HIT1"; transcript_id "LOCXPOlfC70.383.HIT1.transcript"; gene_name "LOCXPOlfC70.383.HIT1.OlfC.2R.863.ANF_receptor.exons9.CM025833.1.Sebastes_schlegelii";
CM025833.1	exonerate:protein2genome:local	exon	24739771	24739974	.	+	.	gene_id "LOCXPOlfC70.383.HIT1"; transcript_id "LOCXPOlfC70.383.HIT1.transcript"; gene_name "LOCXPOlfC70.383.HIT1.OlfC.2R.863.ANF_receptor.exons9.CM025833.1.Sebastes_schlegelii";
CM025833.1	exonerate:protein2genome:local	exon	24740521	24740796	.	+	.	gene_id "LOCXPOlfC70.383.HIT1"; transcript_id "LOCXPOlfC70.383.HIT1.transcript"; gene_name "LOCXPOlfC70.383.HIT1.OlfC.2R.863.ANF_receptor.exons9.CM025833.1.Sebastes_schlegelii";
CM025833.1	exonerate:protein2genome:local	exon	24741194	24741418	.	+	.	gene_id "LOCXPOlfC70.383.HIT1"; transcript_id "LOCXPOlfC70.383.HIT1.transcript"; gene_name "LOCXPOlfC70.383.HIT1.OlfC.2R.863.ANF_receptor.exons9.CM025833.1.Sebastes_schlegelii";
CM025833.1	exonerate:protein2genome:local	exon	24741516	24741639	.	+	.	gene_id "LOCXPOlfC70.383.HIT1"; transcript_id "LOCXPOlfC70.383.HIT1.transcript"; gene_name "LOCXPOlfC70.383.HIT1.OlfC.2R.863.ANF_receptor.exons9.CM025833.1.Sebastes_schlegelii";
CM025833.1	exonerate:protein2genome:local	exon	24741717	24742612	.	+	.	gene_id "LOCXPOlfC70.383.HIT1"; transcript_id "LOCXPOlfC70.383.HIT1.transcript"; gene_name "LOCXPOlfC70.383.HIT1.OlfC.2R.863.ANF_receptor.exons9.CM025833.1.Sebastes_schlegelii";
CM025833.1	exonerate:protein2genome:local	exon	24746465	24746685	.	+	.	gene_id "LOCXPOlfC71.390.HIT1"; transcript_id "LOCXPOlfC71.390.HIT1.transcript"; gene_name "LOCXPOlfC71.390.HIT1.OlfC.2R.871.ANF_receptor.exons9.CM025833.1.Sebastes_schlegelii";
CM025833.1	exonerate:protein2genome:local	exon	24746975	24747269	.	+	.	gene_id "LOCXPOlfC71.390.HIT1"; transcript_id "LOCXPOlfC71.390.HIT1.transcript"; gene_name "LOCXPOlfC71.390.HIT1.OlfC.2R.871.ANF_receptor.exons9.CM025833.1.Sebastes_schlegelii";
CM025833.1	exonerate:protein2genome:local	exon	24747398	24747484	.	+	.	gene_id "LOCXPOlfC71.390.HIT1"; transcript_id "LOCXPOlfC71.390.HIT1.transcript"; gene_name "LOCXPOlfC71.390.HIT1.OlfC.2R.871.ANF_receptor.exons9.CM025833.1.Sebastes_schlegelii";
CM025833.1	exonerate:protein2genome:local	exon	24747730	24747999	.	+	.	gene_id "LOCXPOlfC71.390.HIT1"; transcript_id "LOCXPOlfC71.390.HIT1.transcript"; gene_name "LOCXPOlfC71.390.HIT1.OlfC.2R.871.ANF_receptor.exons9.CM025833.1.Sebastes_schlegelii";
CM025833.1	exonerate:protein2genome:local	exon	24748161	24748367	.	+	.	gene_id "LOCXPOlfC71.390.HIT1"; transcript_id "LOCXPOlfC71.390.HIT1.transcript"; gene_name "LOCXPOlfC71.390.HIT1.OlfC.2R.871.ANF_receptor.exons9.CM025833.1.Sebastes_schlegelii";
CM025833.1	exonerate:protein2genome:local	exon	24748916	24749191	.	+	.	gene_id "LOCXPOlfC71.390.HIT1"; transcript_id "LOCXPOlfC71.390.HIT1.transcript"; gene_name "LOCXPOlfC71.390.HIT1.OlfC.2R.871.ANF_receptor.exons9.CM025833.1.Sebastes_schlegelii";
CM025833.1	exonerate:protein2genome:local	exon	24749589	24749813	.	+	.	gene_id "LOCXPOlfC71.390.HIT1"; transcript_id "LOCXPOlfC71.390.HIT1.transcript"; gene_name "LOCXPOlfC71.390.HIT1.OlfC.2R.871.ANF_receptor.exons9.CM025833.1.Sebastes_schlegelii";
CM025833.1	exonerate:protein2genome:local	exon	24749910	24750033	.	+	.	gene_id "LOCXPOlfC71.390.HIT1"; transcript_id "LOCXPOlfC71.390.HIT1.transcript"; gene_name "LOCXPOlfC71.390.HIT1.OlfC.2R.871.ANF_receptor.exons9.CM025833.1.Sebastes_schlegelii";
CM025833.1	exonerate:protein2genome:local	exon	24750112	24751019	.	+	.	gene_id "LOCXPOlfC71.390.HIT1"; transcript_id "LOCXPOlfC71.390.HIT1.transcript"; gene_name "LOCXPOlfC71.390.HIT1.OlfC.2R.871.ANF_receptor.exons9.CM025833.1.Sebastes_schlegelii";
CM025833.1	exonerate:protein2genome:local	exon	24754865	24755076	.	+	.	gene_id "LOCXPOlfC72.396.HIT1"; transcript_id "LOCXPOlfC72.396.HIT1.transcript"; gene_name "LOCXPOlfC72.396.HIT1.OlfC.2R.868.ANF_receptor.exons9.CM025833.1.Sebastes_schlegelii";
CM025833.1	exonerate:protein2genome:local	exon	24755369	24755663	.	+	.	gene_id "LOCXPOlfC72.396.HIT1"; transcript_id "LOCXPOlfC72.396.HIT1.transcript"; gene_name "LOCXPOlfC72.396.HIT1.OlfC.2R.868.ANF_receptor.exons9.CM025833.1.Sebastes_schlegelii";
CM025833.1	exonerate:protein2genome:local	exon	24755783	24755869	.	+	.	gene_id "LOCXPOlfC72.396.HIT1"; transcript_id "LOCXPOlfC72.396.HIT1.transcript"; gene_name "LOCXPOlfC72.396.HIT1.OlfC.2R.868.ANF_receptor.exons9.CM025833.1.Sebastes_schlegelii";
CM025833.1	exonerate:protein2genome:local	exon	24756087	24756356	.	+	.	gene_id "LOCXPOlfC72.396.HIT1"; transcript_id "LOCXPOlfC72.396.HIT1.transcript"; gene_name "LOCXPOlfC72.396.HIT1.OlfC.2R.868.ANF_receptor.exons9.CM025833.1.Sebastes_schlegelii";
CM025833.1	exonerate:protein2genome:local	exon	24756518	24756724	.	+	.	gene_id "LOCXPOlfC72.396.HIT1"; transcript_id "LOCXPOlfC72.396.HIT1.transcript"; gene_name "LOCXPOlfC72.396.HIT1.OlfC.2R.868.ANF_receptor.exons9.CM025833.1.Sebastes_schlegelii";
CM025833.1	exonerate:protein2genome:local	exon	24757272	24757547	.	+	.	gene_id "LOCXPOlfC72.396.HIT1"; transcript_id "LOCXPOlfC72.396.HIT1.transcript"; gene_name "LOCXPOlfC72.396.HIT1.OlfC.2R.868.ANF_receptor.exons9.CM025833.1.Sebastes_schlegelii";
CM025833.1	exonerate:protein2genome:local	exon	24757945	24758169	.	+	.	gene_id "LOCXPOlfC72.396.HIT1"; transcript_id "LOCXPOlfC72.396.HIT1.transcript"; gene_name "LOCXPOlfC72.396.HIT1.OlfC.2R.868.ANF_receptor.exons9.CM025833.1.Sebastes_schlegelii";
CM025833.1	exonerate:protein2genome:local	exon	24758266	24758389	.	+	.	gene_id "LOCXPOlfC72.396.HIT1"; transcript_id "LOCXPOlfC72.396.HIT1.transcript"; gene_name "LOCXPOlfC72.396.HIT1.OlfC.2R.868.ANF_receptor.exons9.CM025833.1.Sebastes_schlegelii";
CM025833.1	exonerate:protein2genome:local	exon	24758467	24759374	.	+	.	gene_id "LOCXPOlfC72.396.HIT1"; transcript_id "LOCXPOlfC72.396.HIT1.transcript"; gene_name "LOCXPOlfC72.396.HIT1.OlfC.2R.868.ANF_receptor.exons9.CM025833.1.Sebastes_schlegelii";
CM025833.1	exonerate:protein2genome:local	exon	24761542	24761961	.	-	.	gene_id "LOCXPOlfC73.403.HIT1"; transcript_id "LOCXPOlfC73.403.HIT1.transcript"; gene_name "LOCXPOlfC73.403.HIT1.OlfC.2R.917.ANF_receptor.exons11.CM025833.1.Sebastes_schlegelii";
CM025833.1	exonerate:protein2genome:local	exon	24762046	24762327	.	-	.	gene_id "LOCXPOlfC73.403.HIT1"; transcript_id "LOCXPOlfC73.403.HIT1.transcript"; gene_name "LOCXPOlfC73.403.HIT1.OlfC.2R.917.ANF_receptor.exons11.CM025833.1.Sebastes_schlegelii";
CM025833.1	exonerate:protein2genome:local	exon	24762547	24762740	.	-	.	gene_id "LOCXPOlfC73.403.HIT1"; transcript_id "LOCXPOlfC73.403.HIT1.transcript"; gene_name "LOCXPOlfC73.403.HIT1.OlfC.2R.917.ANF_receptor.exons11.CM025833.1.Sebastes_schlegelii";
CM025833.1	exonerate:protein2genome:local	exon	24762865	24762988	.	-	.	gene_id "LOCXPOlfC73.403.HIT1"; transcript_id "LOCXPOlfC73.403.HIT1.transcript"; gene_name "LOCXPOlfC73.403.HIT1.OlfC.2R.917.ANF_receptor.exons11.CM025833.1.Sebastes_schlegelii";
CM025833.1	exonerate:protein2genome:local	exon	24763102	24763311	.	-	.	gene_id "LOCXPOlfC73.403.HIT1"; transcript_id "LOCXPOlfC73.403.HIT1.transcript"; gene_name "LOCXPOlfC73.403.HIT1.OlfC.2R.917.ANF_receptor.exons11.CM025833.1.Sebastes_schlegelii";
CM025833.1	exonerate:protein2genome:local	exon	24763481	24764032	.	-	.	gene_id "LOCXPOlfC73.403.HIT1"; transcript_id "LOCXPOlfC73.403.HIT1.transcript"; gene_name "LOCXPOlfC73.403.HIT1.OlfC.2R.917.ANF_receptor.exons11.CM025833.1.Sebastes_schlegelii";
CM025833.1	exonerate:protein2genome:local	exon	24764134	24764322	.	-	.	gene_id "LOCXPOlfC73.403.HIT1"; transcript_id "LOCXPOlfC73.403.HIT1.transcript"; gene_name "LOCXPOlfC73.403.HIT1.OlfC.2R.917.ANF_receptor.exons11.CM025833.1.Sebastes_schlegelii";
CM025833.1	exonerate:protein2genome:local	exon	24764443	24764622	.	-	.	gene_id "LOCXPOlfC73.403.HIT1"; transcript_id "LOCXPOlfC73.403.HIT1.transcript"; gene_name "LOCXPOlfC73.403.HIT1.OlfC.2R.917.ANF_receptor.exons11.CM025833.1.Sebastes_schlegelii";
CM025833.1	exonerate:protein2genome:local	exon	24765654	24765745	.	-	.	gene_id "LOCXPOlfC73.403.HIT1"; transcript_id "LOCXPOlfC73.403.HIT1.transcript"; gene_name "LOCXPOlfC73.403.HIT1.OlfC.2R.917.ANF_receptor.exons11.CM025833.1.Sebastes_schlegelii";
CM025833.1	exonerate:protein2genome:local	exon	24765866	24766107	.	-	.	gene_id "LOCXPOlfC73.403.HIT1"; transcript_id "LOCXPOlfC73.403.HIT1.transcript"; gene_name "LOCXPOlfC73.403.HIT1.OlfC.2R.917.ANF_receptor.exons11.CM025833.1.Sebastes_schlegelii";
CM025833.1	exonerate:protein2genome:local	exon	24766244	24766509	.	-	.	gene_id "LOCXPOlfC73.403.HIT1"; transcript_id "LOCXPOlfC73.403.HIT1.transcript"; gene_name "LOCXPOlfC73.403.HIT1.OlfC.2R.917.ANF_receptor.exons11.CM025833.1.Sebastes_schlegelii";
CM025833.1	exonerate:protein2genome:local	exon	24768686	24769105	.	-	.	gene_id "LOCXPOlfC73.405.HIT1"; transcript_id "LOCXPOlfC73.405.HIT1.transcript"; gene_name "LOCXPOlfC73.405.HIT1.OlfC.2R.877.ANF_receptor.exons11.CM025833.1.Sebastes_schlegelii";
CM025833.1	exonerate:protein2genome:local	exon	24769201	24769482	.	-	.	gene_id "LOCXPOlfC73.405.HIT1"; transcript_id "LOCXPOlfC73.405.HIT1.transcript"; gene_name "LOCXPOlfC73.405.HIT1.OlfC.2R.877.ANF_receptor.exons11.CM025833.1.Sebastes_schlegelii";
CM025833.1	exonerate:protein2genome:local	exon	24769668	24769861	.	-	.	gene_id "LOCXPOlfC73.405.HIT1"; transcript_id "LOCXPOlfC73.405.HIT1.transcript"; gene_name "LOCXPOlfC73.405.HIT1.OlfC.2R.877.ANF_receptor.exons11.CM025833.1.Sebastes_schlegelii";
CM025833.1	exonerate:protein2genome:local	exon	24769938	24770061	.	-	.	gene_id "LOCXPOlfC73.405.HIT1"; transcript_id "LOCXPOlfC73.405.HIT1.transcript"; gene_name "LOCXPOlfC73.405.HIT1.OlfC.2R.877.ANF_receptor.exons11.CM025833.1.Sebastes_schlegelii";
CM025833.1	exonerate:protein2genome:local	exon	24770164	24770373	.	-	.	gene_id "LOCXPOlfC73.405.HIT1"; transcript_id "LOCXPOlfC73.405.HIT1.transcript"; gene_name "LOCXPOlfC73.405.HIT1.OlfC.2R.877.ANF_receptor.exons11.CM025833.1.Sebastes_schlegelii";
CM025833.1	exonerate:protein2genome:local	exon	24770500	24770931	.	-	.	gene_id "LOCXPOlfC73.405.HIT1"; transcript_id "LOCXPOlfC73.405.HIT1.transcript"; gene_name "LOCXPOlfC73.405.HIT1.OlfC.2R.877.ANF_receptor.exons11.CM025833.1.Sebastes_schlegelii";
CM025833.1	exonerate:protein2genome:local	exon	24771045	24771233	.	-	.	gene_id "LOCXPOlfC73.405.HIT1"; transcript_id "LOCXPOlfC73.405.HIT1.transcript"; gene_name "LOCXPOlfC73.405.HIT1.OlfC.2R.877.ANF_receptor.exons11.CM025833.1.Sebastes_schlegelii";
CM025833.1	exonerate:protein2genome:local	exon	24771340	24771519	.	-	.	gene_id "LOCXPOlfC73.405.HIT1"; transcript_id "LOCXPOlfC73.405.HIT1.transcript"; gene_name "LOCXPOlfC73.405.HIT1.OlfC.2R.877.ANF_receptor.exons11.CM025833.1.Sebastes_schlegelii";
CM025833.1	exonerate:protein2genome:local	exon	24772022	24772113	.	-	.	gene_id "LOCXPOlfC73.405.HIT1"; transcript_id "LOCXPOlfC73.405.HIT1.transcript"; gene_name "LOCXPOlfC73.405.HIT1.OlfC.2R.877.ANF_receptor.exons11.CM025833.1.Sebastes_schlegelii";
CM025833.1	exonerate:protein2genome:local	exon	24772271	24772512	.	-	.	gene_id "LOCXPOlfC73.405.HIT1"; transcript_id "LOCXPOlfC73.405.HIT1.transcript"; gene_name "LOCXPOlfC73.405.HIT1.OlfC.2R.877.ANF_receptor.exons11.CM025833.1.Sebastes_schlegelii";
CM025833.1	exonerate:protein2genome:local	exon	24772766	24773031	.	-	.	gene_id "LOCXPOlfC73.405.HIT1"; transcript_id "LOCXPOlfC73.405.HIT1.transcript"; gene_name "LOCXPOlfC73.405.HIT1.OlfC.2R.877.ANF_receptor.exons11.CM025833.1.Sebastes_schlegelii";
CM025833.1	exonerate:protein2genome:local	exon	24829224	24829643	.	-	.	gene_id "LOCXPOlfC74.443.HIT1"; transcript_id "LOCXPOlfC74.443.HIT1.transcript"; gene_name "LOCXPOlfC74.443.HIT1.OlfC.2R.880.ANF_receptor.exons12.CM025833.1.Sebastes_schlegelii";
CM025833.1	exonerate:protein2genome:local	exon	24829727	24830008	.	-	.	gene_id "LOCXPOlfC74.443.HIT1"; transcript_id "LOCXPOlfC74.443.HIT1.transcript"; gene_name "LOCXPOlfC74.443.HIT1.OlfC.2R.880.ANF_receptor.exons12.CM025833.1.Sebastes_schlegelii";
CM025833.1	exonerate:protein2genome:local	exon	24830085	24830278	.	-	.	gene_id "LOCXPOlfC74.443.HIT1"; transcript_id "LOCXPOlfC74.443.HIT1.transcript"; gene_name "LOCXPOlfC74.443.HIT1.OlfC.2R.880.ANF_receptor.exons12.CM025833.1.Sebastes_schlegelii";
CM025833.1	exonerate:protein2genome:local	exon	24830358	24830481	.	-	.	gene_id "LOCXPOlfC74.443.HIT1"; transcript_id "LOCXPOlfC74.443.HIT1.transcript"; gene_name "LOCXPOlfC74.443.HIT1.OlfC.2R.880.ANF_receptor.exons12.CM025833.1.Sebastes_schlegelii";
CM025833.1	exonerate:protein2genome:local	exon	24830595	24830804	.	-	.	gene_id "LOCXPOlfC74.443.HIT1"; transcript_id "LOCXPOlfC74.443.HIT1.transcript"; gene_name "LOCXPOlfC74.443.HIT1.OlfC.2R.880.ANF_receptor.exons12.CM025833.1.Sebastes_schlegelii";
CM025833.1	exonerate:protein2genome:local	exon	24830893	24831096	.	-	.	gene_id "LOCXPOlfC74.443.HIT1"; transcript_id "LOCXPOlfC74.443.HIT1.transcript"; gene_name "LOCXPOlfC74.443.HIT1.OlfC.2R.880.ANF_receptor.exons12.CM025833.1.Sebastes_schlegelii";
CM025833.1	exonerate:protein2genome:local	exon	24831160	24831405	.	-	.	gene_id "LOCXPOlfC74.443.HIT1"; transcript_id "LOCXPOlfC74.443.HIT1.transcript"; gene_name "LOCXPOlfC74.443.HIT1.OlfC.2R.880.ANF_receptor.exons12.CM025833.1.Sebastes_schlegelii";
CM025833.1	exonerate:protein2genome:local	exon	24831539	24831727	.	-	.	gene_id "LOCXPOlfC74.443.HIT1"; transcript_id "LOCXPOlfC74.443.HIT1.transcript"; gene_name "LOCXPOlfC74.443.HIT1.OlfC.2R.880.ANF_receptor.exons12.CM025833.1.Sebastes_schlegelii";
CM025833.1	exonerate:protein2genome:local	exon	24831811	24831990	.	-	.	gene_id "LOCXPOlfC74.443.HIT1"; transcript_id "LOCXPOlfC74.443.HIT1.transcript"; gene_name "LOCXPOlfC74.443.HIT1.OlfC.2R.880.ANF_receptor.exons12.CM025833.1.Sebastes_schlegelii";
CM025833.1	exonerate:protein2genome:local	exon	24832126	24832217	.	-	.	gene_id "LOCXPOlfC74.443.HIT1"; transcript_id "LOCXPOlfC74.443.HIT1.transcript"; gene_name "LOCXPOlfC74.443.HIT1.OlfC.2R.880.ANF_receptor.exons12.CM025833.1.Sebastes_schlegelii";
CM025833.1	exonerate:protein2genome:local	exon	24832334	24832572	.	-	.	gene_id "LOCXPOlfC74.443.HIT1"; transcript_id "LOCXPOlfC74.443.HIT1.transcript"; gene_name "LOCXPOlfC74.443.HIT1.OlfC.2R.880.ANF_receptor.exons12.CM025833.1.Sebastes_schlegelii";
CM025833.1	exonerate:protein2genome:local	exon	24832871	24833130	.	-	.	gene_id "LOCXPOlfC74.443.HIT1"; transcript_id "LOCXPOlfC74.443.HIT1.transcript"; gene_name "LOCXPOlfC74.443.HIT1.OlfC.2R.880.ANF_receptor.exons12.CM025833.1.Sebastes_schlegelii";
CM025846.1	exonerate:protein2genome:local	exon	19401297	19402216	.	-	.	gene_id "LOCXPOlfC75.449.HIT1"; transcript_id "LOCXPOlfC75.449.HIT1.transcript"; gene_name "LOCXPOlfC75.449.HIT1.OlfC.2R.827.ANF_receptor.exons8.CM025846.1.Sebastes_schlegelii";
CM025846.1	exonerate:protein2genome:local	exon	19402482	19402520	.	-	.	gene_id "LOCXPOlfC75.449.HIT1"; transcript_id "LOCXPOlfC75.449.HIT1.transcript"; gene_name "LOCXPOlfC75.449.HIT1.OlfC.2R.827.ANF_receptor.exons8.CM025846.1.Sebastes_schlegelii";
CM025846.1	exonerate:protein2genome:local	exon	19402733	19402826	.	-	.	gene_id "LOCXPOlfC75.449.HIT1"; transcript_id "LOCXPOlfC75.449.HIT1.transcript"; gene_name "LOCXPOlfC75.449.HIT1.OlfC.2R.827.ANF_receptor.exons8.CM025846.1.Sebastes_schlegelii";
CM025846.1	exonerate:protein2genome:local	exon	19403816	19404031	.	-	.	gene_id "LOCXPOlfC75.449.HIT1"; transcript_id "LOCXPOlfC75.449.HIT1.transcript"; gene_name "LOCXPOlfC75.449.HIT1.OlfC.2R.827.ANF_receptor.exons8.CM025846.1.Sebastes_schlegelii";
CM025846.1	exonerate:protein2genome:local	exon	19405563	19405702	.	-	.	gene_id "LOCXPOlfC75.449.HIT1"; transcript_id "LOCXPOlfC75.449.HIT1.transcript"; gene_name "LOCXPOlfC75.449.HIT1.OlfC.2R.827.ANF_receptor.exons8.CM025846.1.Sebastes_schlegelii";
CM025846.1	exonerate:protein2genome:local	exon	19405739	19406363	.	-	.	gene_id "LOCXPOlfC75.449.HIT1"; transcript_id "LOCXPOlfC75.449.HIT1.transcript"; gene_name "LOCXPOlfC75.449.HIT1.OlfC.2R.827.ANF_receptor.exons8.CM025846.1.Sebastes_schlegelii";
CM025846.1	exonerate:protein2genome:local	exon	19407890	19408166	.	-	.	gene_id "LOCXPOlfC75.449.HIT1"; transcript_id "LOCXPOlfC75.449.HIT1.transcript"; gene_name "LOCXPOlfC75.449.HIT1.OlfC.2R.827.ANF_receptor.exons8.CM025846.1.Sebastes_schlegelii";
CM025846.1	exonerate:protein2genome:local	exon	19410842	19411011	.	-	.	gene_id "LOCXPOlfC75.449.HIT1"; transcript_id "LOCXPOlfC75.449.HIT1.transcript"; gene_name "LOCXPOlfC75.449.HIT1.OlfC.2R.827.ANF_receptor.exons8.CM025846.1.Sebastes_schlegelii";
```
