## Supplementary Data 1 for "Expanded olfactory system in fishes capable of terrestrial exploration": Sebastes_umbrosus.OLF_genes.gff

```
SUPER_13	exonerate:protein2genome:local	exon	532669	533592	.	-	.	gene_id "LOCXPOR60.270.HIT1"; transcript_id "LOCXPOR60.270.HIT1.transcript"; gene_name "LOCXPOR60.270.HIT1.OR.2R.308.7tm_4.exons1.SUPER_13.Sebastes_umbrosus";
SUPER_13	exonerate:protein2genome:local	exon	536647	537570	.	-	.	gene_id "LOCXPOR61.271.HIT1"; transcript_id "LOCXPOR61.271.HIT1.transcript"; gene_name "LOCXPOR61.271.HIT1.OR.2R.308.7tm_4.exons1.SUPER_13.Sebastes_umbrosus";
SUPER_13	exonerate:protein2genome:local	exon	541237	542154	.	-	.	gene_id "LOCXPOR62.272.HIT1"; transcript_id "LOCXPOR62.272.HIT1.transcript"; gene_name "LOCXPOR62.272.HIT1.OR.2R.306.7tm_4.exons1.SUPER_13.Sebastes_umbrosus";
SUPER_13	exonerate:protein2genome:local	exon	544615	545532	.	-	.	gene_id "LOCXPOR63.275.HIT1"; transcript_id "LOCXPOR63.275.HIT1.transcript"; gene_name "LOCXPOR63.275.HIT1.OR.2R.306.7tm_4.exons1.SUPER_13.Sebastes_umbrosus";
SUPER_13	exonerate:protein2genome:local	exon	548665	549573	.	-	.	gene_id "LOCXPOR64.276.HIT1"; transcript_id "LOCXPOR64.276.HIT1.transcript"; gene_name "LOCXPOR64.276.HIT1.OR.2R.303.7tm_4.exons1.SUPER_13.Sebastes_umbrosus";
SUPER_13	exonerate:protein2genome:local	exon	558452	559369	.	+	.	gene_id "LOCXPOR65.282.HIT1"; transcript_id "LOCXPOR65.282.HIT1.transcript"; gene_name "LOCXPOR65.282.HIT1.OR.2R.306.7tm_4.exons1.SUPER_13.Sebastes_umbrosus";
SUPER_13	exonerate:protein2genome:local	exon	564832	565743	.	-	.	gene_id "LOCXPOR66.283.HIT1"; transcript_id "LOCXPOR66.283.HIT1.transcript"; gene_name "LOCXPOR66.283.HIT1.OR.2R.304.7tm_4.exons1.SUPER_13.Sebastes_umbrosus";
SUPER_13	exonerate:protein2genome:local	exon	568710	569618	.	-	.	gene_id "LOCXPOR67.284.HIT1"; transcript_id "LOCXPOR67.284.HIT1.transcript"; gene_name "LOCXPOR67.284.HIT1.OR.2R.303.7tm_4.exons1.SUPER_13.Sebastes_umbrosus";
SUPER_13	exonerate:protein2genome:local	exon	571927	572844	.	+	.	gene_id "LOCXPOR68.285.HIT1"; transcript_id "LOCXPOR68.285.HIT1.transcript"; gene_name "LOCXPOR68.285.HIT1.OR.2R.306.7tm_4.exons1.SUPER_13.Sebastes_umbrosus";
SUPER_13	exonerate:protein2genome:local	exon	577556	578458	.	+	.	gene_id "LOCXPOR69.286.HIT1"; transcript_id "LOCXPOR69.286.HIT1.transcript"; gene_name "LOCXPOR69.286.HIT1.OR.2R.301.7tm_4.exons1.SUPER_13.Sebastes_umbrosus";
SUPER_13	exonerate:protein2genome:local	exon	582349	583263	.	+	.	gene_id "LOCXPOR70.287.HIT1"; transcript_id "LOCXPOR70.287.HIT1.transcript"; gene_name "LOCXPOR70.287.HIT1.OR.2R.305.7tm_4.exons1.SUPER_13.Sebastes_umbrosus";
SUPER_13	exonerate:protein2genome:local	exon	6689693	6690613	.	-	.	gene_id "LOCXPOR71.288.HIT1"; transcript_id "LOCXPOR71.288.HIT1.transcript"; gene_name "LOCXPOR71.288.HIT1.OR.2R.307.7tm_4.exons1.SUPER_13.Sebastes_umbrosus";
SUPER_13	exonerate:protein2genome:local	exon	7049543	7050466	.	+	.	gene_id "LOCXPOR72.289.HIT1"; transcript_id "LOCXPOR72.289.HIT1.transcript"; gene_name "LOCXPOR72.289.HIT1.OR.2R.308.7tm_4.exons1.SUPER_13.Sebastes_umbrosus";
SUPER_13	exonerate:protein2genome:local	exon	7054121	7055044	.	+	.	gene_id "LOCXPOR73.290.HIT1"; transcript_id "LOCXPOR73.290.HIT1.transcript"; gene_name "LOCXPOR73.290.HIT1.OR.2R.308.7tm_4.exons1.SUPER_13.Sebastes_umbrosus";
SUPER_13	exonerate:protein2genome:local	exon	7058461	7059366	.	+	.	gene_id "LOCXPOR74.291.HIT1"; transcript_id "LOCXPOR74.291.HIT1.transcript"; gene_name "LOCXPOR74.291.HIT1.OR.2R.302.7tm_4.exons1.SUPER_13.Sebastes_umbrosus";
SUPER_13	exonerate:protein2genome:local	exon	7063085	7064008	.	+	.	gene_id "LOCXPOR77.292.HIT1"; transcript_id "LOCXPOR77.292.HIT1.transcript"; gene_name "LOCXPOR77.292.HIT1.OR.2R.308.7tm_4.exons1.SUPER_13.Sebastes_umbrosus";
SUPER_13	exonerate:protein2genome:local	exon	7067357	7068262	.	+	.	gene_id "LOCXPOR136.293.HIT1"; transcript_id "LOCXPOR136.293.HIT1.transcript"; gene_name "LOCXPOR136.293.HIT1.OR.2R.302.7tm_4.exons1.SUPER_13.Sebastes_umbrosus";
SUPER_13	exonerate:protein2genome:local	exon	7076838	7077761	.	+	.	gene_id "LOCXPOR77.297.HIT1"; transcript_id "LOCXPOR77.297.HIT1.transcript"; gene_name "LOCXPOR77.297.HIT1.OR.2R.308.7tm_4.exons1.SUPER_13.Sebastes_umbrosus";
SUPER_13	exonerate:protein2genome:local	exon	7081404	7082309	.	+	.	gene_id "LOCXPOR78.298.HIT1"; transcript_id "LOCXPOR78.298.HIT1.transcript"; gene_name "LOCXPOR78.298.HIT1.OR.2R.302.7tm_4.exons1.SUPER_13.Sebastes_umbrosus";
SUPER_13	exonerate:protein2genome:local	exon	7085930	7086853	.	+	.	gene_id "LOCXPOR79.299.HIT1"; transcript_id "LOCXPOR79.299.HIT1.transcript"; gene_name "LOCXPOR79.299.HIT1.OR.2R.308.7tm_4.exons1.SUPER_13.Sebastes_umbrosus";
SUPER_13	exonerate:protein2genome:local	exon	7090556	7091461	.	+	.	gene_id "LOCXPOR74.300.HIT1"; transcript_id "LOCXPOR74.300.HIT1.transcript"; gene_name "LOCXPOR74.300.HIT1.OR.2R.302.7tm_4.exons1.SUPER_13.Sebastes_umbrosus";
SUPER_13	exonerate:protein2genome:local	exon	7094178	7095101	.	+	.	gene_id "LOCXPOR81.301.HIT1"; transcript_id "LOCXPOR81.301.HIT1.transcript"; gene_name "LOCXPOR81.301.HIT1.OR.2R.308.7tm_4.exons1.SUPER_13.Sebastes_umbrosus";
SUPER_13	exonerate:protein2genome:local	exon	7097887	7098810	.	+	.	gene_id "LOCXPOR82.302.HIT1"; transcript_id "LOCXPOR82.302.HIT1.transcript"; gene_name "LOCXPOR82.302.HIT1.OR.2R.308.7tm_4.exons1.SUPER_13.Sebastes_umbrosus";
SUPER_13	exonerate:protein2genome:local	exon	7107378	7108283	.	+	.	gene_id "LOCXPOR83.304.HIT1"; transcript_id "LOCXPOR83.304.HIT1.transcript"; gene_name "LOCXPOR83.304.HIT1.OR.2R.302.7tm_4.exons1.SUPER_13.Sebastes_umbrosus";
SUPER_13	exonerate:protein2genome:local	exon	7113461	7114372	.	+	.	gene_id "LOCXPOR84.305.HIT1"; transcript_id "LOCXPOR84.305.HIT1.transcript"; gene_name "LOCXPOR84.305.HIT1.OR.2R.304.7tm_4.exons1.SUPER_13.Sebastes_umbrosus";
SUPER_13	exonerate:protein2genome:local	exon	10033842	10034762	.	-	.	gene_id "LOCXPOR85.306.HIT1"; transcript_id "LOCXPOR85.306.HIT1.transcript"; gene_name "LOCXPOR85.306.HIT1.OR.2R.307.7tm_4.exons1.SUPER_13.Sebastes_umbrosus";
SUPER_13	exonerate:protein2genome:local	exon	10037950	10038877	.	-	.	gene_id "LOCXPOR85.307.HIT1"; transcript_id "LOCXPOR85.307.HIT1.transcript"; gene_name "LOCXPOR85.307.HIT1.OR.2R.291.7tm_4.exons1.SUPER_13.Sebastes_umbrosus";
SUPER_13	exonerate:protein2genome:local	exon	10042154	10043071	.	-	.	gene_id "LOCXPOR86.308.HIT1"; transcript_id "LOCXPOR86.308.HIT1.transcript"; gene_name "LOCXPOR86.308.HIT1.OR.2R.306.7tm_4.exons1.SUPER_13.Sebastes_umbrosus";
SUPER_13	exonerate:protein2genome:local	exon	10045587	10046489	.	-	.	gene_id "LOCXPOR87.309.HIT1"; transcript_id "LOCXPOR87.309.HIT1.transcript"; gene_name "LOCXPOR87.309.HIT1.OR.2R.301.7tm_4.exons1.SUPER_13.Sebastes_umbrosus";
SUPER_13	exonerate:protein2genome:local	exon	10051144	10052070	.	-	.	gene_id "LOCXPOR88.311.HIT1"; transcript_id "LOCXPOR88.311.HIT1.transcript"; gene_name "LOCXPOR88.311.HIT1.OR.2R.309.7tm_4.exons1.SUPER_13.Sebastes_umbrosus";
SUPER_13	exonerate:protein2genome:local	exon	10055388	10056299	.	-	.	gene_id "LOCXPOR89.312.HIT1"; transcript_id "LOCXPOR89.312.HIT1.transcript"; gene_name "LOCXPOR89.312.HIT1.OR.2R.304.7tm_4.exons1.SUPER_13.Sebastes_umbrosus";
SUPER_13	exonerate:protein2genome:local	exon	10058165	10059076	.	-	.	gene_id "LOCXPOR90.313.HIT1"; transcript_id "LOCXPOR90.313.HIT1.transcript"; gene_name "LOCXPOR90.313.HIT1.OR.2R.304.7tm_4.exons1.SUPER_13.Sebastes_umbrosus";
SUPER_13	exonerate:protein2genome:local	exon	10062538	10063497	.	-	.	gene_id "LOCXPOR91.314.HIT1"; transcript_id "LOCXPOR91.314.HIT1.transcript"; gene_name "LOCXPOR91.314.HIT1.OR.2R.320.7tm_4.exons1.SUPER_13.Sebastes_umbrosus";
SUPER_13	exonerate:protein2genome:local	exon	10065953	10066906	.	-	.	gene_id "LOCXPOR92.315.HIT1"; transcript_id "LOCXPOR92.315.HIT1.transcript"; gene_name "LOCXPOR92.315.HIT1.OR.2R.318.7tm_4.exons1.SUPER_13.Sebastes_umbrosus";
SUPER_13	exonerate:protein2genome:local	exon	10072474	10073418	.	-	.	gene_id "LOCXPOR93.316.HIT1"; transcript_id "LOCXPOR93.316.HIT1.transcript"; gene_name "LOCXPOR93.316.HIT1.OR.2R.315.7tm_4.exons1.SUPER_13.Sebastes_umbrosus";
SUPER_13	exonerate:protein2genome:local	exon	10079069	10080013	.	-	.	gene_id "LOCXPOR94.317.HIT1"; transcript_id "LOCXPOR94.317.HIT1.transcript"; gene_name "LOCXPOR94.317.HIT1.OR.2R.315.7tm_4.exons1.SUPER_13.Sebastes_umbrosus";
SUPER_13	exonerate:protein2genome:local	exon	10084248	10085162	.	+	.	gene_id "LOCXPOR95.318.HIT1"; transcript_id "LOCXPOR95.318.HIT1.transcript"; gene_name "LOCXPOR95.318.HIT1.OR.2R.305.7tm_4.exons1.SUPER_13.Sebastes_umbrosus";
SUPER_13	exonerate:protein2genome:local	exon	10087755	10088675	.	+	.	gene_id "LOCXPOR96.319.HIT1"; transcript_id "LOCXPOR96.319.HIT1.transcript"; gene_name "LOCXPOR96.319.HIT1.OR.2R.307.7tm_4.exons1.SUPER_13.Sebastes_umbrosus";
SUPER_13	exonerate:protein2genome:local	exon	10091620	10092540	.	+	.	gene_id "LOCXPOR97.320.HIT1"; transcript_id "LOCXPOR97.320.HIT1.transcript"; gene_name "LOCXPOR97.320.HIT1.OR.2R.307.7tm_4.exons1.SUPER_13.Sebastes_umbrosus";
SUPER_13	exonerate:protein2genome:local	exon	29562982	29563908	.	+	.	gene_id "LOCXPOR98.321.HIT1"; transcript_id "LOCXPOR98.321.HIT1.transcript"; gene_name "LOCXPOR98.321.HIT1.OR.2R.309.7tm_4.exons1.SUPER_13.Sebastes_umbrosus";
SUPER_13	exonerate:protein2genome:local	exon	29582560	29583486	.	+	.	gene_id "LOCXPOR99.322.HIT1"; transcript_id "LOCXPOR99.322.HIT1.transcript"; gene_name "LOCXPOR99.322.HIT1.OR.2R.309.7tm_4.exons1.SUPER_13.Sebastes_umbrosus";
SUPER_13	exonerate:protein2genome:local	exon	29588996	29589922	.	+	.	gene_id "LOCXPOR100.323.HIT1"; transcript_id "LOCXPOR100.323.HIT1.transcript"; gene_name "LOCXPOR100.323.HIT1.OR.2R.309.7tm_4.exons1.SUPER_13.Sebastes_umbrosus";
SUPER_17	exonerate:protein2genome:local	exon	461805	462707	.	+	.	gene_id "LOCXPOR101.324.HIT1"; transcript_id "LOCXPOR101.324.HIT1.transcript"; gene_name "LOCXPOR101.324.HIT1.OR.2R.301.7tm_4.exons1.SUPER_17.Sebastes_umbrosus";
SUPER_17	exonerate:protein2genome:local	exon	466412	466788	.	+	.	gene_id "LOCXPOR102.328.HIT1"; transcript_id "LOCXPOR102.328.HIT1.transcript"; gene_name "LOCXPOR102.328.HIT1.OR.2R.310.7tm_4.exons3.SUPER_17.Sebastes_umbrosus";
SUPER_17	exonerate:protein2genome:local	exon	467363	467589	.	+	.	gene_id "LOCXPOR102.328.HIT1"; transcript_id "LOCXPOR102.328.HIT1.transcript"; gene_name "LOCXPOR102.328.HIT1.OR.2R.310.7tm_4.exons3.SUPER_17.Sebastes_umbrosus";
SUPER_17	exonerate:protein2genome:local	exon	467784	468109	.	+	.	gene_id "LOCXPOR102.328.HIT1"; transcript_id "LOCXPOR102.328.HIT1.transcript"; gene_name "LOCXPOR102.328.HIT1.OR.2R.310.7tm_4.exons3.SUPER_17.Sebastes_umbrosus";
SUPER_17	exonerate:protein2genome:local	exon	470214	470590	.	+	.	gene_id "LOCXPOR103.334.HIT1"; transcript_id "LOCXPOR103.334.HIT1.transcript"; gene_name "LOCXPOR103.334.HIT1.OR.2R.320.7tm_4.exons3.SUPER_17.Sebastes_umbrosus";
SUPER_17	exonerate:protein2genome:local	exon	470924	471154	.	+	.	gene_id "LOCXPOR103.334.HIT1"; transcript_id "LOCXPOR103.334.HIT1.transcript"; gene_name "LOCXPOR103.334.HIT1.OR.2R.320.7tm_4.exons3.SUPER_17.Sebastes_umbrosus";
SUPER_17	exonerate:protein2genome:local	exon	471266	471617	.	+	.	gene_id "LOCXPOR103.334.HIT1"; transcript_id "LOCXPOR103.334.HIT1.transcript"; gene_name "LOCXPOR103.334.HIT1.OR.2R.320.7tm_4.exons3.SUPER_17.Sebastes_umbrosus";
SUPER_17	exonerate:protein2genome:local	exon	475836	476777	.	+	.	gene_id "LOCXPOR104.336.HIT1"; transcript_id "LOCXPOR104.336.HIT1.transcript"; gene_name "LOCXPOR104.336.HIT1.OR.2R.314.7tm_4.exons1.SUPER_17.Sebastes_umbrosus";
SUPER_17	exonerate:protein2genome:local	exon	481391	482338	.	-	.	gene_id "LOCXPOR105.337.HIT1"; transcript_id "LOCXPOR105.337.HIT1.transcript"; gene_name "LOCXPOR105.337.HIT1.OR.2R.316.7tm_4.exons1.SUPER_17.Sebastes_umbrosus";
SUPER_17	exonerate:protein2genome:local	exon	487072	487992	.	-	.	gene_id "LOCXPOR106.338.HIT1"; transcript_id "LOCXPOR106.338.HIT1.transcript"; gene_name "LOCXPOR106.338.HIT1.OR.2R.307.7tm_4.exons1.SUPER_17.Sebastes_umbrosus";
SUPER_17	exonerate:protein2genome:local	exon	796756	797715	.	-	.	gene_id "LOCXPOR107.339.HIT1"; transcript_id "LOCXPOR107.339.HIT1.transcript"; gene_name "LOCXPOR107.339.HIT1.OR.2R.320.7tm_1.exons1.SUPER_17.Sebastes_umbrosus";
SUPER_17	exonerate:protein2genome:local	exon	800661	801620	.	-	.	gene_id "LOCXPOR108.340.HIT1"; transcript_id "LOCXPOR108.340.HIT1.transcript"; gene_name "LOCXPOR108.340.HIT1.OR.2R.320.7tm_1.exons1.SUPER_17.Sebastes_umbrosus";
SUPER_17	exonerate:protein2genome:local	exon	804567	805526	.	-	.	gene_id "LOCXPOR108.341.HIT1"; transcript_id "LOCXPOR108.341.HIT1.transcript"; gene_name "LOCXPOR108.341.HIT1.OR.2R.320.7tm_1.exons1.SUPER_17.Sebastes_umbrosus";
SUPER_17	exonerate:protein2genome:local	exon	808473	809432	.	-	.	gene_id "LOCXPOR108.342.HIT1"; transcript_id "LOCXPOR108.342.HIT1.transcript"; gene_name "LOCXPOR108.342.HIT1.OR.2R.320.7tm_1.exons1.SUPER_17.Sebastes_umbrosus";
SUPER_17	exonerate:protein2genome:local	exon	816287	817246	.	-	.	gene_id "LOCXPOR111.183.HIT1"; transcript_id "LOCXPOR111.183.HIT1.transcript"; gene_name "LOCXPOR111.183.HIT1.OR.2R.320.7tm_1.exons1.SUPER_17.Sebastes_umbrosus";
SUPER_17	exonerate:protein2genome:local	exon	821804	822763	.	-	.	gene_id "LOCXPOR112.184.HIT1"; transcript_id "LOCXPOR112.184.HIT1.transcript"; gene_name "LOCXPOR112.184.HIT1.OR.2R.320.7tm_1.exons1.SUPER_17.Sebastes_umbrosus";
SUPER_17	exonerate:protein2genome:local	exon	826426	827385	.	-	.	gene_id "LOCXPOR113.185.HIT1"; transcript_id "LOCXPOR113.185.HIT1.transcript"; gene_name "LOCXPOR113.185.HIT1.OR.2R.320.7tm_1.exons1.SUPER_17.Sebastes_umbrosus";
SUPER_17	exonerate:protein2genome:local	exon	837649	838632	.	+	.	gene_id "LOCXPOR114.186.HIT1"; transcript_id "LOCXPOR114.186.HIT1.transcript"; gene_name "LOCXPOR114.186.HIT1.OR.2R.328.7tm_1.exons1.SUPER_17.Sebastes_umbrosus";
SUPER_17	exonerate:protein2genome:local	exon	841264	842163	.	+	.	gene_id "LOCXPOR118.187.HIT1"; transcript_id "LOCXPOR118.187.HIT1.transcript"; gene_name "LOCXPOR118.187.HIT1.OR.2R.300.7tm_1.exons1.SUPER_17.Sebastes_umbrosus";
SUPER_17	exonerate:protein2genome:local	exon	844503	845402	.	+	.	gene_id "LOCXPOR116.188.HIT1"; transcript_id "LOCXPOR116.188.HIT1.transcript"; gene_name "LOCXPOR116.188.HIT1.OR.2R.300.7tm_1.exons1.SUPER_17.Sebastes_umbrosus";
SUPER_17	exonerate:protein2genome:local	exon	852503	853405	.	+	.	gene_id "LOCXPOR117.189.HIT1"; transcript_id "LOCXPOR117.189.HIT1.transcript"; gene_name "LOCXPOR117.189.HIT1.OR.2R.301.7tm_1.exons1.SUPER_17.Sebastes_umbrosus";
SUPER_17	exonerate:protein2genome:local	exon	856165	857067	.	+	.	gene_id "LOCXPOR118.190.HIT1"; transcript_id "LOCXPOR118.190.HIT1.transcript"; gene_name "LOCXPOR118.190.HIT1.OR.2R.301.7tm_1.exons1.SUPER_17.Sebastes_umbrosus";
SUPER_17	exonerate:protein2genome:local	exon	863485	864444	.	+	.	gene_id "LOCXPOR119.191.HIT1"; transcript_id "LOCXPOR119.191.HIT1.transcript"; gene_name "LOCXPOR119.191.HIT1.OR.2R.320.7tm_1.exons1.SUPER_17.Sebastes_umbrosus";
SUPER_17	exonerate:protein2genome:local	exon	871386	872345	.	+	.	gene_id "LOCXPOR120.192.HIT1"; transcript_id "LOCXPOR120.192.HIT1.transcript"; gene_name "LOCXPOR120.192.HIT1.OR.2R.320.7tm_1.exons1.SUPER_17.Sebastes_umbrosus";
SUPER_17	exonerate:protein2genome:local	exon	875957	876907	.	+	.	gene_id "LOCXPOR121.193.HIT1"; transcript_id "LOCXPOR121.193.HIT1.transcript"; gene_name "LOCXPOR121.193.HIT1.OR.2R.317.7tm_1.exons1.SUPER_17.Sebastes_umbrosus";
SUPER_17	exonerate:protein2genome:local	exon	13134712	13135671	.	+	.	gene_id "LOCXPOR122.194.HIT1"; transcript_id "LOCXPOR122.194.HIT1.transcript"; gene_name "LOCXPOR122.194.HIT1.OR.2R.320.7tm_4.exons1.SUPER_17.Sebastes_umbrosus";
SUPER_17	exonerate:protein2genome:local	exon	13154934	13155899	.	+	.	gene_id "LOCXPOR123.196.HIT1"; transcript_id "LOCXPOR123.196.HIT1.transcript"; gene_name "LOCXPOR123.196.HIT1.OR.2R.322.7tm_4.exons1.SUPER_17.Sebastes_umbrosus";
SUPER_17	exonerate:protein2genome:local	exon	13158419	13159384	.	+	.	gene_id "LOCXPOR124.197.HIT1"; transcript_id "LOCXPOR124.197.HIT1.transcript"; gene_name "LOCXPOR124.197.HIT1.OR.2R.322.7tm_4.exons1.SUPER_17.Sebastes_umbrosus";
SUPER_17	exonerate:protein2genome:local	exon	13161904	13162848	.	+	.	gene_id "LOCXPOR125.198.HIT1"; transcript_id "LOCXPOR125.198.HIT1.transcript"; gene_name "LOCXPOR125.198.HIT1.OR.2R.315.7tm_4.exons1.SUPER_17.Sebastes_umbrosus";
SUPER_17	exonerate:protein2genome:local	exon	13166822	13167796	.	-	.	gene_id "LOCXPOR126.199.HIT1"; transcript_id "LOCXPOR126.199.HIT1.transcript"; gene_name "LOCXPOR126.199.HIT1.OR.2R.325.7tm_4.exons1.SUPER_17.Sebastes_umbrosus";
SUPER_17	exonerate:protein2genome:local	exon	13170461	13171435	.	-	.	gene_id "LOCXPOR128.200.HIT1"; transcript_id "LOCXPOR128.200.HIT1.transcript"; gene_name "LOCXPOR128.200.HIT1.OR.2R.325.7tm_4.exons1.SUPER_17.Sebastes_umbrosus";
SUPER_17	exonerate:protein2genome:local	exon	13174163	13175137	.	-	.	gene_id "LOCXPOR128.201.HIT1"; transcript_id "LOCXPOR128.201.HIT1.transcript"; gene_name "LOCXPOR128.201.HIT1.OR.2R.325.7tm_4.exons1.SUPER_17.Sebastes_umbrosus";
SUPER_17	exonerate:protein2genome:local	exon	13177749	13178699	.	-	.	gene_id "LOCXPOR129.202.HIT1"; transcript_id "LOCXPOR129.202.HIT1.transcript"; gene_name "LOCXPOR129.202.HIT1.OR.2R.317.7tm_4.exons1.SUPER_17.Sebastes_umbrosus";
SUPER_17	exonerate:protein2genome:local	exon	13181785	13182741	.	-	.	gene_id "LOCXPOR130.203.HIT1"; transcript_id "LOCXPOR130.203.HIT1.transcript"; gene_name "LOCXPOR130.203.HIT1.OR.2R.319.7tm_4.exons1.SUPER_17.Sebastes_umbrosus";
SUPER_17	exonerate:protein2genome:local	exon	13186032	13187012	.	-	.	gene_id "LOCXPOR131.204.HIT1"; transcript_id "LOCXPOR131.204.HIT1.transcript"; gene_name "LOCXPOR131.204.HIT1.OR.2R.327.7tm_4.exons1.SUPER_17.Sebastes_umbrosus";
SUPER_17	exonerate:protein2genome:local	exon	13190949	13191929	.	-	.	gene_id "LOCXPOR132.206.HIT1"; transcript_id "LOCXPOR132.206.HIT1.transcript"; gene_name "LOCXPOR132.206.HIT1.OR.2R.327.7tm_4.exons1.SUPER_17.Sebastes_umbrosus";
SUPER_17	exonerate:protein2genome:local	exon	18939476	18940405	.	+	.	gene_id "LOCXPOR133.207.HIT1"; transcript_id "LOCXPOR133.207.HIT1.transcript"; gene_name "LOCXPOR133.207.HIT1.OR.2R.310.7tm_4.exons1.SUPER_17.Sebastes_umbrosus";
SUPER_7	exonerate:protein2genome:local	exon	883795	884757	.	-	.	gene_id "LOCXPOR17.209.HIT1"; transcript_id "LOCXPOR17.209.HIT1.transcript"; gene_name "LOCXPOR17.209.HIT1.OR.2R.321.7tm_1.exons1.SUPER_7.Sebastes_umbrosus";
SUPER_7	exonerate:protein2genome:local	exon	891329	892291	.	-	.	gene_id "LOCXPOR18.210.HIT1"; transcript_id "LOCXPOR18.210.HIT1.transcript"; gene_name "LOCXPOR18.210.HIT1.OR.2R.321.7tm_1.exons1.SUPER_7.Sebastes_umbrosus";
SUPER_7	exonerate:protein2genome:local	exon	934541	935461	.	-	.	gene_id "LOCXPOR19.211.HIT1"; transcript_id "LOCXPOR19.211.HIT1.transcript"; gene_name "LOCXPOR19.211.HIT1.OR.2R.307.7tm_1.exons1.SUPER_7.Sebastes_umbrosus";
SUPER_7	exonerate:protein2genome:local	exon	955085	955996	.	-	.	gene_id "LOCXPOR20.212.HIT1"; transcript_id "LOCXPOR20.212.HIT1.transcript"; gene_name "LOCXPOR20.212.HIT1.OR.2R.304.7tm_1.exons1.SUPER_7.Sebastes_umbrosus";
SUPER_7	exonerate:protein2genome:local	exon	6124950	6125897	.	-	.	gene_id "LOCXPOR21.214.HIT1"; transcript_id "LOCXPOR21.214.HIT1.transcript"; gene_name "LOCXPOR21.214.HIT1.OR.2R.316.7tm_4.exons1.SUPER_7.Sebastes_umbrosus";
SUPER_7	exonerate:protein2genome:local	exon	6130709	6131665	.	-	.	gene_id "LOCXPOR22.215.HIT1"; transcript_id "LOCXPOR22.215.HIT1.transcript"; gene_name "LOCXPOR22.215.HIT1.OR.2R.319.7tm_4.exons1.SUPER_7.Sebastes_umbrosus";
SUPER_7	exonerate:protein2genome:local	exon	6148644	6149615	.	-	.	gene_id "LOCXPOR23.218.HIT1"; transcript_id "LOCXPOR23.218.HIT1.transcript"; gene_name "LOCXPOR23.218.HIT1.OR.2R.324.7tm_4.exons1.SUPER_7.Sebastes_umbrosus";
SUPER_7	exonerate:protein2genome:local	exon	6157905	6158822	.	+	.	gene_id "LOCXPOR24.219.HIT1"; transcript_id "LOCXPOR24.219.HIT1.transcript"; gene_name "LOCXPOR24.219.HIT1.OR.2R.306.7tm_4.exons1.SUPER_7.Sebastes_umbrosus";
SUPER_7	exonerate:protein2genome:local	exon	6162409	6163305	.	+	.	gene_id "LOCXPOR25.220.HIT1"; transcript_id "LOCXPOR25.220.HIT1.transcript"; gene_name "LOCXPOR25.220.HIT1.OR.2R.299.7tm_4.exons1.SUPER_7.Sebastes_umbrosus";
SUPER_7	exonerate:protein2genome:local	exon	6166877	6167794	.	+	.	gene_id "LOCXPOR26.221.HIT1"; transcript_id "LOCXPOR26.221.HIT1.transcript"; gene_name "LOCXPOR26.221.HIT1.OR.2R.306.7tm_4.exons1.SUPER_7.Sebastes_umbrosus";
SUPER_7	exonerate:protein2genome:local	exon	6171358	6172275	.	+	.	gene_id "LOCXPOR27.222.HIT1"; transcript_id "LOCXPOR27.222.HIT1.transcript"; gene_name "LOCXPOR27.222.HIT1.OR.2R.306.7tm_4.exons1.SUPER_7.Sebastes_umbrosus";
SUPER_7	exonerate:protein2genome:local	exon	6175837	6176754	.	+	.	gene_id "LOCXPOR28.223.HIT1"; transcript_id "LOCXPOR28.223.HIT1.transcript"; gene_name "LOCXPOR28.223.HIT1.OR.2R.306.7tm_4.exons1.SUPER_7.Sebastes_umbrosus";
SUPER_7	exonerate:protein2genome:local	exon	6187839	6188804	.	-	.	gene_id "LOCXPOR29.224.HIT1"; transcript_id "LOCXPOR29.224.HIT1.transcript"; gene_name "LOCXPOR29.224.HIT1.OR.2R.322.7tm_4.exons1.SUPER_7.Sebastes_umbrosus";
SUPER_7	exonerate:protein2genome:local	exon	6195750	6196688	.	-	.	gene_id "LOCXPOR30.225.HIT1"; transcript_id "LOCXPOR30.225.HIT1.transcript"; gene_name "LOCXPOR30.225.HIT1.OR.2R.313.7tm_4.exons1.SUPER_7.Sebastes_umbrosus";
SUPER_7	exonerate:protein2genome:local	exon	6207398	6208312	.	-	.	gene_id "LOCXPOR31.226.HIT1"; transcript_id "LOCXPOR31.226.HIT1.transcript"; gene_name "LOCXPOR31.226.HIT1.OR.2R.305.7tm_4.exons1.SUPER_7.Sebastes_umbrosus";
SUPER_7	exonerate:protein2genome:local	exon	6212434	6213372	.	-	.	gene_id "LOCXPOR32.227.HIT1"; transcript_id "LOCXPOR32.227.HIT1.transcript"; gene_name "LOCXPOR32.227.HIT1.OR.2R.313.7tm_4.exons1.SUPER_7.Sebastes_umbrosus";
SUPER_7	exonerate:protein2genome:local	exon	6222843	6223769	.	-	.	gene_id "LOCXPOR33.228.HIT1"; transcript_id "LOCXPOR33.228.HIT1.transcript"; gene_name "LOCXPOR33.228.HIT1.OR.2R.309.7tm_4.exons1.SUPER_7.Sebastes_umbrosus";
SUPER_7	exonerate:protein2genome:local	exon	6226913	6227851	.	-	.	gene_id "LOCXPOR34.229.HIT1"; transcript_id "LOCXPOR34.229.HIT1.transcript"; gene_name "LOCXPOR34.229.HIT1.OR.2R.313.7tm_4.exons1.SUPER_7.Sebastes_umbrosus";
SUPER_7	exonerate:protein2genome:local	exon	6231158	6232069	.	-	.	gene_id "LOCXPOR35.230.HIT1"; transcript_id "LOCXPOR35.230.HIT1.transcript"; gene_name "LOCXPOR35.230.HIT1.OR.2R.304.7tm_4.exons1.SUPER_7.Sebastes_umbrosus";
SUPER_7	exonerate:protein2genome:local	exon	6237887	6238813	.	+	.	gene_id "LOCXPOR36.231.HIT1"; transcript_id "LOCXPOR36.231.HIT1.transcript"; gene_name "LOCXPOR36.231.HIT1.OR.2R.309.7tm_4.exons1.SUPER_7.Sebastes_umbrosus";
SUPER_7	exonerate:protein2genome:local	exon	35861905	35862897	.	-	.	gene_id "LOCXPOR37.232.HIT1"; transcript_id "LOCXPOR37.232.HIT1.transcript"; gene_name "LOCXPOR37.232.HIT1.OR.2R.299.7tm_4.exons1.SUPER_7.Sebastes_umbrosus";
SUPER_7	exonerate:protein2genome:local	exon	35870258	35871205	.	-	.	gene_id "LOCXPOR39.233.HIT1"; transcript_id "LOCXPOR39.233.HIT1.transcript"; gene_name "LOCXPOR39.233.HIT1.OR.2R.316.7tm_4.exons1.SUPER_7.Sebastes_umbrosus";
SUPER_7	exonerate:protein2genome:local	exon	35894064	35895011	.	-	.	gene_id "LOCXPOR40.234.HIT1"; transcript_id "LOCXPOR40.234.HIT1.transcript"; gene_name "LOCXPOR40.234.HIT1.OR.2R.316.7tm_4.exons1.SUPER_7.Sebastes_umbrosus";
SUPER_7	exonerate:protein2genome:local	exon	35908016	35908918	.	-	.	gene_id "LOCXPOR41.235.HIT1"; transcript_id "LOCXPOR41.235.HIT1.transcript"; gene_name "LOCXPOR41.235.HIT1.OR.2R.301.7tm_4.exons1.SUPER_7.Sebastes_umbrosus";
SUPER_7	exonerate:protein2genome:local	exon	35912115	35913014	.	+	.	gene_id "LOCXPOR42.236.HIT1"; transcript_id "LOCXPOR42.236.HIT1.transcript"; gene_name "LOCXPOR42.236.HIT1.OR.2R.300.7tm_4.exons1.SUPER_7.Sebastes_umbrosus";
SUPER_7	exonerate:protein2genome:local	exon	35918828	35919748	.	+	.	gene_id "LOCXPOR43.237.HIT1"; transcript_id "LOCXPOR43.237.HIT1.transcript"; gene_name "LOCXPOR43.237.HIT1.OR.2R.307.7tm_4.exons1.SUPER_7.Sebastes_umbrosus";
SUPER_7	exonerate:protein2genome:local	exon	35927322	35928242	.	-	.	gene_id "LOCXPOR44.238.HIT1"; transcript_id "LOCXPOR44.238.HIT1.transcript"; gene_name "LOCXPOR44.238.HIT1.OR.2R.307.7tm_4.exons1.SUPER_7.Sebastes_umbrosus";
SUPER_7	exonerate:protein2genome:local	exon	35932426	35933346	.	+	.	gene_id "LOCXPOR45.239.HIT1"; transcript_id "LOCXPOR45.239.HIT1.transcript"; gene_name "LOCXPOR45.239.HIT1.OR.2R.307.7tm_4.exons1.SUPER_7.Sebastes_umbrosus";
SUPER_7	exonerate:protein2genome:local	exon	35935839	35936750	.	-	.	gene_id "LOCXPOR46.240.HIT1"; transcript_id "LOCXPOR46.240.HIT1.transcript"; gene_name "LOCXPOR46.240.HIT1.OR.2R.304.7tm_4.exons1.SUPER_7.Sebastes_umbrosus";
SUPER_7	exonerate:protein2genome:local	exon	35940488	35941399	.	-	.	gene_id "LOCXPOR47.241.HIT1"; transcript_id "LOCXPOR47.241.HIT1.transcript"; gene_name "LOCXPOR47.241.HIT1.OR.2R.304.7tm_4.exons1.SUPER_7.Sebastes_umbrosus";
SUPER_7	exonerate:protein2genome:local	exon	35944965	35945885	.	-	.	gene_id "LOCXPOR48.242.HIT1"; transcript_id "LOCXPOR48.242.HIT1.transcript"; gene_name "LOCXPOR48.242.HIT1.OR.2R.307.7tm_4.exons1.SUPER_7.Sebastes_umbrosus";
SUPER_7	exonerate:protein2genome:local	exon	35948005	35948922	.	-	.	gene_id "LOCXPOR49.243.HIT1"; transcript_id "LOCXPOR49.243.HIT1.transcript"; gene_name "LOCXPOR49.243.HIT1.OR.2R.306.7tm_4.exons1.SUPER_7.Sebastes_umbrosus";
SUPER_7	exonerate:protein2genome:local	exon	35950507	35951427	.	+	.	gene_id "LOCXPOR50.244.HIT1"; transcript_id "LOCXPOR50.244.HIT1.transcript"; gene_name "LOCXPOR50.244.HIT1.OR.2R.307.7tm_4.exons1.SUPER_7.Sebastes_umbrosus";
SUPER_7	exonerate:protein2genome:local	exon	35952736	35953656	.	+	.	gene_id "LOCXPOR51.245.HIT1"; transcript_id "LOCXPOR51.245.HIT1.transcript"; gene_name "LOCXPOR51.245.HIT1.OR.2R.307.7tm_4.exons1.SUPER_7.Sebastes_umbrosus";
SUPER_7	exonerate:protein2genome:local	exon	35958372	35959298	.	+	.	gene_id "LOCXPOR52.246.HIT1"; transcript_id "LOCXPOR52.246.HIT1.transcript"; gene_name "LOCXPOR52.246.HIT1.OR.2R.309.7tm_4.exons1.SUPER_7.Sebastes_umbrosus";
SUPER_7	exonerate:protein2genome:local	exon	35967820	35968776	.	-	.	gene_id "LOCXPOR53.247.HIT1"; transcript_id "LOCXPOR53.247.HIT1.transcript"; gene_name "LOCXPOR53.247.HIT1.OR.2R.319.7tm_4.exons1.SUPER_7.Sebastes_umbrosus";
SUPER_7	exonerate:protein2genome:local	exon	35971670	35972602	.	-	.	gene_id "LOCXPOR54.248.HIT1"; transcript_id "LOCXPOR54.248.HIT1.transcript"; gene_name "LOCXPOR54.248.HIT1.OR.2R.311.7tm_4.exons1.SUPER_7.Sebastes_umbrosus";
SUPER_7	exonerate:protein2genome:local	exon	36043826	36044743	.	-	.	gene_id "LOCXPOR56.253.HIT1"; transcript_id "LOCXPOR56.253.HIT1.transcript"; gene_name "LOCXPOR56.253.HIT1.OR.2R.306.7tm_4.exons1.SUPER_7.Sebastes_umbrosus";
SUPER_7	exonerate:protein2genome:local	exon	36056596	36057510	.	+	.	gene_id "LOCXPOR57.254.HIT1"; transcript_id "LOCXPOR57.254.HIT1.transcript"; gene_name "LOCXPOR57.254.HIT1.OR.2R.305.7tm_4.exons1.SUPER_7.Sebastes_umbrosus";
SUPER_7	exonerate:protein2genome:local	exon	36062833	36063759	.	+	.	gene_id "LOCXPOR58.255.HIT1"; transcript_id "LOCXPOR58.255.HIT1.transcript"; gene_name "LOCXPOR58.255.HIT1.OR.2R.309.7tm_4.exons1.SUPER_7.Sebastes_umbrosus";
SUPER_7	exonerate:protein2genome:local	exon	36070976	36071890	.	+	.	gene_id "LOCXPOR59.257.HIT1"; transcript_id "LOCXPOR59.257.HIT1.transcript"; gene_name "LOCXPOR59.257.HIT1.OR.2R.305.7tm_4.exons1.SUPER_7.Sebastes_umbrosus";
scaffold_15_arrow_ctg1	exonerate:protein2genome:local	exon	11846	12752	.	+	.	gene_id "LOCXPOR78.261.HIT1"; transcript_id "LOCXPOR78.261.HIT1.transcript"; gene_name "LOCXPOR78.261.HIT1.OR.2R.278.7tm_4.exons1.scaffold_15_arrow_ctg1.Sebastes_umbrosus";
scaffold_15_arrow_ctg1	exonerate:protein2genome:local	exon	21097	22020	.	+	.	gene_id "LOCXPOR77.265.HIT1"; transcript_id "LOCXPOR77.265.HIT1.transcript"; gene_name "LOCXPOR77.265.HIT1.OR.2R.308.7tm_4.exons1.scaffold_15_arrow_ctg1.Sebastes_umbrosus";
scaffold_15_arrow_ctg1	exonerate:protein2genome:local	exon	25368	26273	.	+	.	gene_id "LOCXPOR136.266.HIT1"; transcript_id "LOCXPOR136.266.HIT1.transcript"; gene_name "LOCXPOR136.266.HIT1.OR.2R.302.7tm_4.exons1.scaffold_15_arrow_ctg1.Sebastes_umbrosus";
scaffold_15_arrow_ctg1	exonerate:protein2genome:local	exon	29953	30858	.	+	.	gene_id "LOCXPOR137.267.HIT1"; transcript_id "LOCXPOR137.267.HIT1.transcript"; gene_name "LOCXPOR137.267.HIT1.OR.2R.302.7tm_4.exons1.scaffold_15_arrow_ctg1.Sebastes_umbrosus";
SUPER_1	blast_hit	exon	953938	954099	.	+	.	gene_id "XPLOC_1"; transcript_id "XPLOC_1"; exon_number "1"; gene_name "XPLOC_1.1.OR.1R.314.7tm_1.exons2.SUPER_1.Sebastes_umbrosus";
SUPER_1	blast_hit	exon	957630	958409	.	+	.	gene_id "XPLOC_1"; transcript_id "XPLOC_1"; exon_number "2"; gene_name "XPLOC_1.1.OR.1R.314.7tm_1.exons2.SUPER_1.Sebastes_umbrosus";
SUPER_1	blast_hit	exon	968316	968477	.	+	.	gene_id "XPLOC_2"; transcript_id "XPLOC_2"; exon_number "1"; gene_name "XPLOC_2.1.OR.1R.314.7tm_4.exons2.SUPER_1.Sebastes_umbrosus";
SUPER_1	blast_hit	exon	971058	971837	.	+	.	gene_id "XPLOC_2"; transcript_id "XPLOC_2"; exon_number "2"; gene_name "XPLOC_2.1.OR.1R.314.7tm_4.exons2.SUPER_1.Sebastes_umbrosus";
SUPER_1	blast_hit	exon	974718	974876	.	+	.	gene_id "XPLOC_3"; transcript_id "XPLOC_3"; exon_number "1"; gene_name "XPLOC_3.1.OR.1R.316.7tm_4.exons2.SUPER_1.Sebastes_umbrosus";
SUPER_1	blast_hit	exon	976747	977535	.	+	.	gene_id "XPLOC_3"; transcript_id "XPLOC_3"; exon_number "2"; gene_name "XPLOC_3.1.OR.1R.316.7tm_4.exons2.SUPER_1.Sebastes_umbrosus";
SUPER_1	blast_hit	exon	1018556	1018666	.	+	.	gene_id "XPLOC_9"; transcript_id "XPLOC_9"; exon_number "1"; gene_name "XPLOC_9.1.OR.1R.303.7tm_1.exons2.SUPER_1.Sebastes_umbrosus";
SUPER_1	blast_hit	exon	1021008	1021805	.	+	.	gene_id "XPLOC_9"; transcript_id "XPLOC_9"; exon_number "2"; gene_name "XPLOC_9.1.OR.1R.303.7tm_1.exons2.SUPER_1.Sebastes_umbrosus";
SUPER_1	blast_hit	exon	1024855	1025064	.	+	.	gene_id "XPLOC_10"; transcript_id "XPLOC_10"; exon_number "1"; gene_name "XPLOC_10.1.OR.1R.327.7tm_1.exons4.SUPER_1.Sebastes_umbrosus";
SUPER_1	blast_hit	exon	1026035	1026172	.	+	.	gene_id "XPLOC_10"; transcript_id "XPLOC_10"; exon_number "2"; gene_name "XPLOC_10.1.OR.1R.327.7tm_1.exons4.SUPER_1.Sebastes_umbrosus";
SUPER_1	blast_hit	exon	1027588	1027989	.	+	.	gene_id "XPLOC_10"; transcript_id "XPLOC_10"; exon_number "3"; gene_name "XPLOC_10.1.OR.1R.327.7tm_1.exons4.SUPER_1.Sebastes_umbrosus";
SUPER_1	blast_hit	exon	1029941	1030171	.	+	.	gene_id "XPLOC_10"; transcript_id "XPLOC_10"; exon_number "4"; gene_name "XPLOC_10.1.OR.1R.327.7tm_1.exons4.SUPER_1.Sebastes_umbrosus";
SUPER_1	blast_hit	exon	1047827	1048582	.	-	.	gene_id "XPLOC_11"; transcript_id "XPLOC_11"; exon_number "1"; gene_name "XPLOC_11.1.OR.1R.302.7tm_1.exons2.SUPER_1.Sebastes_umbrosus";
SUPER_1	blast_hit	exon	1053655	1053804	.	-	.	gene_id "XPLOC_11"; transcript_id "XPLOC_11"; exon_number "2"; gene_name "XPLOC_11.1.OR.1R.302.7tm_1.exons2.SUPER_1.Sebastes_umbrosus";
SUPER_1	blast_hit	exon	1087849	1088628	.	-	.	gene_id "XPLOC_17"; transcript_id "XPLOC_17"; exon_number "1"; gene_name "XPLOC_17.1.OR.1R.314.7tm_4.exons2.SUPER_1.Sebastes_umbrosus";
SUPER_1	blast_hit	exon	1091210	1091371	.	-	.	gene_id "XPLOC_17"; transcript_id "XPLOC_17"; exon_number "2"; gene_name "XPLOC_17.1.OR.1R.314.7tm_4.exons2.SUPER_1.Sebastes_umbrosus";
SUPER_1	blast_hit	exon	1101255	1102034	.	-	.	gene_id "XPLOC_18"; transcript_id "XPLOC_18"; exon_number "1"; gene_name "XPLOC_18.1.OR.1R.314.7tm_1.exons2.SUPER_1.Sebastes_umbrosus";
SUPER_1	blast_hit	exon	1105572	1105733	.	-	.	gene_id "XPLOC_18"; transcript_id "XPLOC_18"; exon_number "2"; gene_name "XPLOC_18.1.OR.1R.314.7tm_1.exons2.SUPER_1.Sebastes_umbrosus";
SUPER_1	blast_hit	exon	4935221	4935373	.	-	.	gene_id "XPLOC_25"; transcript_id "XPLOC_25"; exon_number "1"; gene_name "XPLOC_25.1.OR.1R.338.7tm_4.exons3.SUPER_1.Sebastes_umbrosus";
SUPER_1	blast_hit	exon	4937472	4938140	.	-	.	gene_id "XPLOC_25"; transcript_id "XPLOC_25"; exon_number "2"; gene_name "XPLOC_25.1.OR.1R.338.7tm_4.exons3.SUPER_1.Sebastes_umbrosus";
SUPER_1	blast_hit	exon	4939226	4939417	.	-	.	gene_id "XPLOC_25"; transcript_id "XPLOC_25"; exon_number "3"; gene_name "XPLOC_25.1.OR.1R.338.7tm_4.exons3.SUPER_1.Sebastes_umbrosus";
SUPER_1	blast_hit	exon	4997812	4998684	.	-	.	gene_id "XPLOC_35"; transcript_id "XPLOC_35"; exon_number "1"; gene_name "XPLOC_35.1.OR.1R.291.7tm_4.exons1.SUPER_1.Sebastes_umbrosus";
SUPER_1	blast_hit	exon	5013215	5013547	.	-	.	gene_id "XPLOC_37"; transcript_id "XPLOC_37"; exon_number "1"; gene_name "XPLOC_37.1.OR.1R.322.7tm_4.exons3.SUPER_1.Sebastes_umbrosus";
SUPER_1	blast_hit	exon	5013761	5014012	.	-	.	gene_id "XPLOC_37"; transcript_id "XPLOC_37"; exon_number "2"; gene_name "XPLOC_37.1.OR.1R.322.7tm_4.exons3.SUPER_1.Sebastes_umbrosus";
SUPER_1	blast_hit	exon	5014622	5015002	.	-	.	gene_id "XPLOC_37"; transcript_id "XPLOC_37"; exon_number "3"; gene_name "XPLOC_37.1.OR.1R.322.7tm_4.exons3.SUPER_1.Sebastes_umbrosus";
SUPER_1	blast_hit	exon	5017073	5017405	.	-	.	gene_id "XPLOC_38"; transcript_id "XPLOC_38"; exon_number "1"; gene_name "XPLOC_38.1.OR.1R.322.7tm_4.exons3.SUPER_1.Sebastes_umbrosus";
SUPER_1	blast_hit	exon	5019282	5019533	.	-	.	gene_id "XPLOC_38"; transcript_id "XPLOC_38"; exon_number "2"; gene_name "XPLOC_38.1.OR.1R.322.7tm_4.exons3.SUPER_1.Sebastes_umbrosus";
SUPER_1	blast_hit	exon	5020815	5021195	.	-	.	gene_id "XPLOC_38"; transcript_id "XPLOC_38"; exon_number "3"; gene_name "XPLOC_38.1.OR.1R.322.7tm_4.exons3.SUPER_1.Sebastes_umbrosus";
SUPER_1	blast_hit	exon	5024222	5025151	.	-	.	gene_id "XPLOC_39"; transcript_id "XPLOC_39"; exon_number "1"; gene_name "XPLOC_39.1.OR.1R.310.7tm_4.exons1.SUPER_1.Sebastes_umbrosus";
SUPER_1	blast_hit	exon	5032037	5032945	.	-	.	gene_id "XPLOC_40"; transcript_id "XPLOC_40"; exon_number "1"; gene_name "XPLOC_40.1.OR.1R.303.7tm_4.exons1.SUPER_1.Sebastes_umbrosus";
SUPER_1	blast_hit	exon	5035488	5036417	.	-	.	gene_id "XPLOC_41"; transcript_id "XPLOC_41"; exon_number "1"; gene_name "XPLOC_41.1.OR.1R.310.7tm_4.exons1.SUPER_1.Sebastes_umbrosus";
SUPER_1	blast_hit	exon	5048407	5049333	.	-	.	gene_id "XPLOC_42"; transcript_id "XPLOC_42"; exon_number "1"; gene_name "XPLOC_42.1.OR.1R.309.7tm_4.exons1.SUPER_1.Sebastes_umbrosus";
SUPER_1	blast_hit	exon	5054885	5055832	.	-	.	gene_id "XPLOC_43"; transcript_id "XPLOC_43"; exon_number "1"; gene_name "XPLOC_43.1.OR.1R.316.7tm_4.exons1.SUPER_1.Sebastes_umbrosus";
SUPER_22	blast_hit	exon	15313249	15314202	.	+	.	gene_id "XPLOC_137"; transcript_id "XPLOC_137"; exon_number "1"; gene_name "XPLOC_137.1.OR.1R.318.7tm_1.exons1.SUPER_22.Sebastes_umbrosus";
SUPER_13	exonerate:protein2genome:local	exon	4229463	4229621	.	+	.	gene_id "LOCXPTAAR18.170.HIT1"; transcript_id "LOCXPTAAR18.170.HIT1.transcript"; gene_name "LOCXPTAAR18.170.HIT1.TAAR.2R.329.7tm_1.exons3.SUPER_13.Sebastes_umbrosus";
SUPER_13	exonerate:protein2genome:local	exon	4229812	4229825	.	+	.	gene_id "LOCXPTAAR18.170.HIT1"; transcript_id "LOCXPTAAR18.170.HIT1.transcript"; gene_name "LOCXPTAAR18.170.HIT1.TAAR.2R.329.7tm_1.exons3.SUPER_13.Sebastes_umbrosus";
SUPER_13	exonerate:protein2genome:local	exon	4230137	4230950	.	+	.	gene_id "LOCXPTAAR18.170.HIT1"; transcript_id "LOCXPTAAR18.170.HIT1.transcript"; gene_name "LOCXPTAAR18.170.HIT1.TAAR.2R.329.7tm_1.exons3.SUPER_13.Sebastes_umbrosus";
SUPER_13	exonerate:protein2genome:local	exon	4233079	4233237	.	+	.	gene_id "LOCXPTAAR19.186.HIT1"; transcript_id "LOCXPTAAR19.186.HIT1.transcript"; gene_name "LOCXPTAAR19.186.HIT1.TAAR.2R.329.7tm_1.exons3.SUPER_13.Sebastes_umbrosus";
SUPER_13	exonerate:protein2genome:local	exon	4233274	4233287	.	+	.	gene_id "LOCXPTAAR19.186.HIT1"; transcript_id "LOCXPTAAR19.186.HIT1.transcript"; gene_name "LOCXPTAAR19.186.HIT1.TAAR.2R.329.7tm_1.exons3.SUPER_13.Sebastes_umbrosus";
SUPER_13	exonerate:protein2genome:local	exon	4233782	4234595	.	+	.	gene_id "LOCXPTAAR19.186.HIT1"; transcript_id "LOCXPTAAR19.186.HIT1.transcript"; gene_name "LOCXPTAAR19.186.HIT1.TAAR.2R.329.7tm_1.exons3.SUPER_13.Sebastes_umbrosus";
SUPER_13	exonerate:protein2genome:local	exon	4238070	4238228	.	+	.	gene_id "LOCXPTAAR22.203.HIT1"; transcript_id "LOCXPTAAR22.203.HIT1.transcript"; gene_name "LOCXPTAAR22.203.HIT1.TAAR.2R.329.7tm_1.exons3.SUPER_13.Sebastes_umbrosus";
SUPER_13	exonerate:protein2genome:local	exon	4238461	4238474	.	+	.	gene_id "LOCXPTAAR22.203.HIT1"; transcript_id "LOCXPTAAR22.203.HIT1.transcript"; gene_name "LOCXPTAAR22.203.HIT1.TAAR.2R.329.7tm_1.exons3.SUPER_13.Sebastes_umbrosus";
SUPER_13	exonerate:protein2genome:local	exon	4238673	4239486	.	+	.	gene_id "LOCXPTAAR22.203.HIT1"; transcript_id "LOCXPTAAR22.203.HIT1.transcript"; gene_name "LOCXPTAAR22.203.HIT1.TAAR.2R.329.7tm_1.exons3.SUPER_13.Sebastes_umbrosus";
SUPER_13	exonerate:protein2genome:local	exon	4243210	4243368	.	+	.	gene_id "LOCXPTAAR21.230.HIT1"; transcript_id "LOCXPTAAR21.230.HIT1.transcript"; gene_name "LOCXPTAAR21.230.HIT1.TAAR.2R.329.7tm_1.exons3.SUPER_13.Sebastes_umbrosus";
SUPER_13	exonerate:protein2genome:local	exon	4243599	4243612	.	+	.	gene_id "LOCXPTAAR21.230.HIT1"; transcript_id "LOCXPTAAR21.230.HIT1.transcript"; gene_name "LOCXPTAAR21.230.HIT1.TAAR.2R.329.7tm_1.exons3.SUPER_13.Sebastes_umbrosus";
SUPER_13	exonerate:protein2genome:local	exon	4243921	4244734	.	+	.	gene_id "LOCXPTAAR21.230.HIT1"; transcript_id "LOCXPTAAR21.230.HIT1.transcript"; gene_name "LOCXPTAAR21.230.HIT1.TAAR.2R.329.7tm_1.exons3.SUPER_13.Sebastes_umbrosus";
SUPER_13	exonerate:protein2genome:local	exon	4248334	4248492	.	+	.	gene_id "LOCXPTAAR22.242.HIT1"; transcript_id "LOCXPTAAR22.242.HIT1.transcript"; gene_name "LOCXPTAAR22.242.HIT1.TAAR.2R.329.7tm_1.exons3.SUPER_13.Sebastes_umbrosus";
SUPER_13	exonerate:protein2genome:local	exon	4248723	4248736	.	+	.	gene_id "LOCXPTAAR22.242.HIT1"; transcript_id "LOCXPTAAR22.242.HIT1.transcript"; gene_name "LOCXPTAAR22.242.HIT1.TAAR.2R.329.7tm_1.exons3.SUPER_13.Sebastes_umbrosus";
SUPER_13	exonerate:protein2genome:local	exon	4249035	4249848	.	+	.	gene_id "LOCXPTAAR22.242.HIT1"; transcript_id "LOCXPTAAR22.242.HIT1.transcript"; gene_name "LOCXPTAAR22.242.HIT1.TAAR.2R.329.7tm_1.exons3.SUPER_13.Sebastes_umbrosus";
SUPER_13	exonerate:protein2genome:local	exon	4253560	4253718	.	+	.	gene_id "LOCXPTAAR23.256.HIT1"; transcript_id "LOCXPTAAR23.256.HIT1.transcript"; gene_name "LOCXPTAAR23.256.HIT1.TAAR.2R.329.7tm_1.exons3.SUPER_13.Sebastes_umbrosus";
SUPER_13	exonerate:protein2genome:local	exon	4253951	4253964	.	+	.	gene_id "LOCXPTAAR23.256.HIT1"; transcript_id "LOCXPTAAR23.256.HIT1.transcript"; gene_name "LOCXPTAAR23.256.HIT1.TAAR.2R.329.7tm_1.exons3.SUPER_13.Sebastes_umbrosus";
SUPER_13	exonerate:protein2genome:local	exon	4254273	4255086	.	+	.	gene_id "LOCXPTAAR23.256.HIT1"; transcript_id "LOCXPTAAR23.256.HIT1.transcript"; gene_name "LOCXPTAAR23.256.HIT1.TAAR.2R.329.7tm_1.exons3.SUPER_13.Sebastes_umbrosus";
SUPER_13	exonerate:protein2genome:local	exon	4259847	4260005	.	+	.	gene_id "LOCXPTAAR24.101.HIT1"; transcript_id "LOCXPTAAR24.101.HIT1.transcript"; gene_name "LOCXPTAAR24.101.HIT1.TAAR.2R.330.7tm_1.exons3.SUPER_13.Sebastes_umbrosus";
SUPER_13	exonerate:protein2genome:local	exon	4260039	4260055	.	+	.	gene_id "LOCXPTAAR24.101.HIT1"; transcript_id "LOCXPTAAR24.101.HIT1.transcript"; gene_name "LOCXPTAAR24.101.HIT1.TAAR.2R.330.7tm_1.exons3.SUPER_13.Sebastes_umbrosus";
SUPER_13	exonerate:protein2genome:local	exon	4260546	4261359	.	+	.	gene_id "LOCXPTAAR24.101.HIT1"; transcript_id "LOCXPTAAR24.101.HIT1.transcript"; gene_name "LOCXPTAAR24.101.HIT1.TAAR.2R.330.7tm_1.exons3.SUPER_13.Sebastes_umbrosus";
SUPER_13	exonerate:protein2genome:local	exon	4265524	4265682	.	+	.	gene_id "LOCXPTAAR25.105.HIT1"; transcript_id "LOCXPTAAR25.105.HIT1.transcript"; gene_name "LOCXPTAAR25.105.HIT1.TAAR.2R.329.7tm_1.exons3.SUPER_13.Sebastes_umbrosus";
SUPER_13	exonerate:protein2genome:local	exon	4265906	4265919	.	+	.	gene_id "LOCXPTAAR25.105.HIT1"; transcript_id "LOCXPTAAR25.105.HIT1.transcript"; gene_name "LOCXPTAAR25.105.HIT1.TAAR.2R.329.7tm_1.exons3.SUPER_13.Sebastes_umbrosus";
SUPER_13	exonerate:protein2genome:local	exon	4266231	4267044	.	+	.	gene_id "LOCXPTAAR25.105.HIT1"; transcript_id "LOCXPTAAR25.105.HIT1.transcript"; gene_name "LOCXPTAAR25.105.HIT1.TAAR.2R.329.7tm_1.exons3.SUPER_13.Sebastes_umbrosus";
SUPER_13	exonerate:protein2genome:local	exon	4270374	4270532	.	+	.	gene_id "LOCXPTAAR26.109.HIT1"; transcript_id "LOCXPTAAR26.109.HIT1.transcript"; gene_name "LOCXPTAAR26.109.HIT1.TAAR.2R.329.7tm_1.exons3.SUPER_13.Sebastes_umbrosus";
SUPER_13	exonerate:protein2genome:local	exon	4270706	4270723	.	+	.	gene_id "LOCXPTAAR26.109.HIT1"; transcript_id "LOCXPTAAR26.109.HIT1.transcript"; gene_name "LOCXPTAAR26.109.HIT1.TAAR.2R.329.7tm_1.exons3.SUPER_13.Sebastes_umbrosus";
SUPER_13	exonerate:protein2genome:local	exon	4270777	4271586	.	+	.	gene_id "LOCXPTAAR26.109.HIT1"; transcript_id "LOCXPTAAR26.109.HIT1.transcript"; gene_name "LOCXPTAAR26.109.HIT1.TAAR.2R.329.7tm_1.exons3.SUPER_13.Sebastes_umbrosus";
SUPER_13	exonerate:protein2genome:local	exon	4273852	4274010	.	+	.	gene_id "LOCXPTAAR26.114.HIT1"; transcript_id "LOCXPTAAR26.114.HIT1.transcript"; gene_name "LOCXPTAAR26.114.HIT1.TAAR.2R.329.7tm_1.exons3.SUPER_13.Sebastes_umbrosus";
SUPER_13	exonerate:protein2genome:local	exon	4274241	4274254	.	+	.	gene_id "LOCXPTAAR26.114.HIT1"; transcript_id "LOCXPTAAR26.114.HIT1.transcript"; gene_name "LOCXPTAAR26.114.HIT1.TAAR.2R.329.7tm_1.exons3.SUPER_13.Sebastes_umbrosus";
SUPER_13	exonerate:protein2genome:local	exon	4274517	4275330	.	+	.	gene_id "LOCXPTAAR26.114.HIT1"; transcript_id "LOCXPTAAR26.114.HIT1.transcript"; gene_name "LOCXPTAAR26.114.HIT1.TAAR.2R.329.7tm_1.exons3.SUPER_13.Sebastes_umbrosus";
SUPER_13	exonerate:protein2genome:local	exon	4278776	4278934	.	+	.	gene_id "LOCXPTAAR27.118.HIT1"; transcript_id "LOCXPTAAR27.118.HIT1.transcript"; gene_name "LOCXPTAAR27.118.HIT1.TAAR.2R.329.7tm_1.exons3.SUPER_13.Sebastes_umbrosus";
SUPER_13	exonerate:protein2genome:local	exon	4279164	4279177	.	+	.	gene_id "LOCXPTAAR27.118.HIT1"; transcript_id "LOCXPTAAR27.118.HIT1.transcript"; gene_name "LOCXPTAAR27.118.HIT1.TAAR.2R.329.7tm_1.exons3.SUPER_13.Sebastes_umbrosus";
SUPER_13	exonerate:protein2genome:local	exon	4279488	4280301	.	+	.	gene_id "LOCXPTAAR27.118.HIT1"; transcript_id "LOCXPTAAR27.118.HIT1.transcript"; gene_name "LOCXPTAAR27.118.HIT1.TAAR.2R.329.7tm_1.exons3.SUPER_13.Sebastes_umbrosus";
SUPER_13	exonerate:protein2genome:local	exon	6566024	6566184	.	+	.	gene_id "LOCXPTAAR28.120.HIT1"; transcript_id "LOCXPTAAR28.120.HIT1.transcript"; gene_name "LOCXPTAAR28.120.HIT1.TAAR.2R.324.7tm_1.exons2.SUPER_13.Sebastes_umbrosus";
SUPER_13	exonerate:protein2genome:local	exon	6566363	6567173	.	+	.	gene_id "LOCXPTAAR28.120.HIT1"; transcript_id "LOCXPTAAR28.120.HIT1.transcript"; gene_name "LOCXPTAAR28.120.HIT1.TAAR.2R.324.7tm_1.exons2.SUPER_13.Sebastes_umbrosus";
SUPER_13	exonerate:protein2genome:local	exon	6570053	6570213	.	+	.	gene_id "LOCXPTAAR29.124.HIT1"; transcript_id "LOCXPTAAR29.124.HIT1.transcript"; gene_name "LOCXPTAAR29.124.HIT1.TAAR.2R.318.7tm_1.exons2.SUPER_13.Sebastes_umbrosus";
SUPER_13	exonerate:protein2genome:local	exon	6570392	6571184	.	+	.	gene_id "LOCXPTAAR29.124.HIT1"; transcript_id "LOCXPTAAR29.124.HIT1.transcript"; gene_name "LOCXPTAAR29.124.HIT1.TAAR.2R.318.7tm_1.exons2.SUPER_13.Sebastes_umbrosus";
SUPER_13	exonerate:protein2genome:local	exon	6573236	6573396	.	+	.	gene_id "LOCXPTAAR31.131.HIT1"; transcript_id "LOCXPTAAR31.131.HIT1.transcript"; gene_name "LOCXPTAAR31.131.HIT1.TAAR.2R.324.7tm_1.exons2.SUPER_13.Sebastes_umbrosus";
SUPER_13	exonerate:protein2genome:local	exon	6573575	6574385	.	+	.	gene_id "LOCXPTAAR31.131.HIT1"; transcript_id "LOCXPTAAR31.131.HIT1.transcript"; gene_name "LOCXPTAAR31.131.HIT1.TAAR.2R.324.7tm_1.exons2.SUPER_13.Sebastes_umbrosus";
SUPER_13	exonerate:protein2genome:local	exon	6576609	6576769	.	+	.	gene_id "LOCXPTAAR31.138.HIT1"; transcript_id "LOCXPTAAR31.138.HIT1.transcript"; gene_name "LOCXPTAAR31.138.HIT1.TAAR.2R.324.7tm_1.exons2.SUPER_13.Sebastes_umbrosus";
SUPER_13	exonerate:protein2genome:local	exon	6576948	6577758	.	+	.	gene_id "LOCXPTAAR31.138.HIT1"; transcript_id "LOCXPTAAR31.138.HIT1.transcript"; gene_name "LOCXPTAAR31.138.HIT1.TAAR.2R.324.7tm_1.exons2.SUPER_13.Sebastes_umbrosus";
SUPER_13	exonerate:protein2genome:local	exon	6581471	6582278	.	-	.	gene_id "LOCXPTAAR32.140.HIT1"; transcript_id "LOCXPTAAR32.140.HIT1.transcript"; gene_name "LOCXPTAAR32.140.HIT1.TAAR.2R.327.7tm_1.exons2.SUPER_13.Sebastes_umbrosus";
SUPER_13	exonerate:protein2genome:local	exon	6582447	6582619	.	-	.	gene_id "LOCXPTAAR32.140.HIT1"; transcript_id "LOCXPTAAR32.140.HIT1.transcript"; gene_name "LOCXPTAAR32.140.HIT1.TAAR.2R.327.7tm_1.exons2.SUPER_13.Sebastes_umbrosus";
SUPER_13	exonerate:protein2genome:local	exon	6584235	6585048	.	-	.	gene_id "LOCXPTAAR33.141.HIT1"; transcript_id "LOCXPTAAR33.141.HIT1.transcript"; gene_name "LOCXPTAAR33.141.HIT1.TAAR.2R.329.7tm_1.exons2.SUPER_13.Sebastes_umbrosus";
SUPER_13	exonerate:protein2genome:local	exon	6585189	6585361	.	-	.	gene_id "LOCXPTAAR33.141.HIT1"; transcript_id "LOCXPTAAR33.141.HIT1.transcript"; gene_name "LOCXPTAAR33.141.HIT1.TAAR.2R.329.7tm_1.exons2.SUPER_13.Sebastes_umbrosus";
SUPER_13	exonerate:protein2genome:local	exon	6591310	6591482	.	+	.	gene_id "LOCXPTAAR34.143.HIT1"; transcript_id "LOCXPTAAR34.143.HIT1.transcript"; gene_name "LOCXPTAAR34.143.HIT1.TAAR.2R.328.7tm_1.exons2.SUPER_13.Sebastes_umbrosus";
SUPER_13	exonerate:protein2genome:local	exon	6591655	6592465	.	+	.	gene_id "LOCXPTAAR34.143.HIT1"; transcript_id "LOCXPTAAR34.143.HIT1.transcript"; gene_name "LOCXPTAAR34.143.HIT1.TAAR.2R.328.7tm_1.exons2.SUPER_13.Sebastes_umbrosus";
SUPER_13	exonerate:protein2genome:local	exon	6598126	6598939	.	-	.	gene_id "LOCXPTAAR35.144.HIT1"; transcript_id "LOCXPTAAR35.144.HIT1.transcript"; gene_name "LOCXPTAAR35.144.HIT1.TAAR.2R.329.7tm_1.exons2.SUPER_13.Sebastes_umbrosus";
SUPER_13	exonerate:protein2genome:local	exon	6599112	6599284	.	-	.	gene_id "LOCXPTAAR35.144.HIT1"; transcript_id "LOCXPTAAR35.144.HIT1.transcript"; gene_name "LOCXPTAAR35.144.HIT1.TAAR.2R.329.7tm_1.exons2.SUPER_13.Sebastes_umbrosus";
SUPER_13	exonerate:protein2genome:local	exon	6605781	6606594	.	-	.	gene_id "LOCXPTAAR36.146.HIT1"; transcript_id "LOCXPTAAR36.146.HIT1.transcript"; gene_name "LOCXPTAAR36.146.HIT1.TAAR.2R.328.7tm_1.exons2.SUPER_13.Sebastes_umbrosus";
SUPER_13	exonerate:protein2genome:local	exon	6606783	6606952	.	-	.	gene_id "LOCXPTAAR36.146.HIT1"; transcript_id "LOCXPTAAR36.146.HIT1.transcript"; gene_name "LOCXPTAAR36.146.HIT1.TAAR.2R.328.7tm_1.exons2.SUPER_13.Sebastes_umbrosus";
SUPER_13	exonerate:protein2genome:local	exon	6610520	6611333	.	-	.	gene_id "LOCXPTAAR37.147.HIT1"; transcript_id "LOCXPTAAR37.147.HIT1.transcript"; gene_name "LOCXPTAAR37.147.HIT1.TAAR.2R.328.7tm_1.exons2.SUPER_13.Sebastes_umbrosus";
SUPER_13	exonerate:protein2genome:local	exon	6611518	6611687	.	-	.	gene_id "LOCXPTAAR37.147.HIT1"; transcript_id "LOCXPTAAR37.147.HIT1.transcript"; gene_name "LOCXPTAAR37.147.HIT1.TAAR.2R.328.7tm_1.exons2.SUPER_13.Sebastes_umbrosus";
SUPER_13	exonerate:protein2genome:local	exon	6614449	6615241	.	-	.	gene_id "LOCXPTAAR38.148.HIT1"; transcript_id "LOCXPTAAR38.148.HIT1.transcript"; gene_name "LOCXPTAAR38.148.HIT1.TAAR.2R.322.7tm_1.exons2.SUPER_13.Sebastes_umbrosus";
SUPER_13	exonerate:protein2genome:local	exon	6615415	6615587	.	-	.	gene_id "LOCXPTAAR38.148.HIT1"; transcript_id "LOCXPTAAR38.148.HIT1.transcript"; gene_name "LOCXPTAAR38.148.HIT1.TAAR.2R.322.7tm_1.exons2.SUPER_13.Sebastes_umbrosus";
SUPER_13	exonerate:protein2genome:local	exon	6617526	6618339	.	-	.	gene_id "LOCXPTAAR33.153.HIT1"; transcript_id "LOCXPTAAR33.153.HIT1.transcript"; gene_name "LOCXPTAAR33.153.HIT1.TAAR.2R.329.7tm_1.exons2.SUPER_13.Sebastes_umbrosus";
SUPER_13	exonerate:protein2genome:local	exon	6618503	6618675	.	-	.	gene_id "LOCXPTAAR33.153.HIT1"; transcript_id "LOCXPTAAR33.153.HIT1.transcript"; gene_name "LOCXPTAAR33.153.HIT1.TAAR.2R.329.7tm_1.exons2.SUPER_13.Sebastes_umbrosus";
SUPER_13	exonerate:protein2genome:local	exon	6624096	6624909	.	-	.	gene_id "LOCXPTAAR39.157.HIT1"; transcript_id "LOCXPTAAR39.157.HIT1.transcript"; gene_name "LOCXPTAAR39.157.HIT1.TAAR.2R.329.7tm_1.exons2.SUPER_13.Sebastes_umbrosus";
SUPER_13	exonerate:protein2genome:local	exon	6625050	6625222	.	-	.	gene_id "LOCXPTAAR39.157.HIT1"; transcript_id "LOCXPTAAR39.157.HIT1.transcript"; gene_name "LOCXPTAAR39.157.HIT1.TAAR.2R.329.7tm_1.exons2.SUPER_13.Sebastes_umbrosus";
SUPER_13	exonerate:protein2genome:local	exon	6628206	6629019	.	-	.	gene_id "LOCXPTAAR40.158.HIT1"; transcript_id "LOCXPTAAR40.158.HIT1.transcript"; gene_name "LOCXPTAAR40.158.HIT1.TAAR.2R.329.7tm_1.exons2.SUPER_13.Sebastes_umbrosus";
SUPER_13	exonerate:protein2genome:local	exon	6629195	6629367	.	-	.	gene_id "LOCXPTAAR40.158.HIT1"; transcript_id "LOCXPTAAR40.158.HIT1.transcript"; gene_name "LOCXPTAAR40.158.HIT1.TAAR.2R.329.7tm_1.exons2.SUPER_13.Sebastes_umbrosus";
SUPER_13	exonerate:protein2genome:local	exon	6631461	6632274	.	-	.	gene_id "LOCXPTAAR41.159.HIT1"; transcript_id "LOCXPTAAR41.159.HIT1.transcript"; gene_name "LOCXPTAAR41.159.HIT1.TAAR.2R.329.7tm_1.exons2.SUPER_13.Sebastes_umbrosus";
SUPER_13	exonerate:protein2genome:local	exon	6632461	6632633	.	-	.	gene_id "LOCXPTAAR41.159.HIT1"; transcript_id "LOCXPTAAR41.159.HIT1.transcript"; gene_name "LOCXPTAAR41.159.HIT1.TAAR.2R.329.7tm_1.exons2.SUPER_13.Sebastes_umbrosus";
SUPER_13	exonerate:protein2genome:local	exon	6634744	6635557	.	-	.	gene_id "LOCXPTAAR41.160.HIT1"; transcript_id "LOCXPTAAR41.160.HIT1.transcript"; gene_name "LOCXPTAAR41.160.HIT1.TAAR.2R.329.7tm_1.exons2.SUPER_13.Sebastes_umbrosus";
SUPER_13	exonerate:protein2genome:local	exon	6635744	6635916	.	-	.	gene_id "LOCXPTAAR41.160.HIT1"; transcript_id "LOCXPTAAR41.160.HIT1.transcript"; gene_name "LOCXPTAAR41.160.HIT1.TAAR.2R.329.7tm_1.exons2.SUPER_13.Sebastes_umbrosus";
SUPER_13	exonerate:protein2genome:local	exon	6637331	6638144	.	-	.	gene_id "LOCXPTAAR42.161.HIT1"; transcript_id "LOCXPTAAR42.161.HIT1.transcript"; gene_name "LOCXPTAAR42.161.HIT1.TAAR.2R.329.7tm_1.exons2.SUPER_13.Sebastes_umbrosus";
SUPER_13	exonerate:protein2genome:local	exon	6638327	6638499	.	-	.	gene_id "LOCXPTAAR42.161.HIT1"; transcript_id "LOCXPTAAR42.161.HIT1.transcript"; gene_name "LOCXPTAAR42.161.HIT1.TAAR.2R.329.7tm_1.exons2.SUPER_13.Sebastes_umbrosus";
SUPER_13	exonerate:protein2genome:local	exon	6640078	6640224	.	+	.	gene_id "LOCXPTAAR43.162.HIT1"; transcript_id "LOCXPTAAR43.162.HIT1.transcript"; gene_name "LOCXPTAAR43.162.HIT1.TAAR.2R.329.7tm_1.exons3.SUPER_13.Sebastes_umbrosus";
SUPER_13	exonerate:protein2genome:local	exon	6640431	6640453	.	+	.	gene_id "LOCXPTAAR43.162.HIT1"; transcript_id "LOCXPTAAR43.162.HIT1.transcript"; gene_name "LOCXPTAAR43.162.HIT1.TAAR.2R.329.7tm_1.exons3.SUPER_13.Sebastes_umbrosus";
SUPER_13	exonerate:protein2genome:local	exon	6640527	6641343	.	+	.	gene_id "LOCXPTAAR43.162.HIT1"; transcript_id "LOCXPTAAR43.162.HIT1.transcript"; gene_name "LOCXPTAAR43.162.HIT1.TAAR.2R.329.7tm_1.exons3.SUPER_13.Sebastes_umbrosus";
SUPER_13	exonerate:protein2genome:local	exon	6644357	6645170	.	-	.	gene_id "LOCXPTAAR40.163.HIT1"; transcript_id "LOCXPTAAR40.163.HIT1.transcript"; gene_name "LOCXPTAAR40.163.HIT1.TAAR.2R.329.7tm_1.exons2.SUPER_13.Sebastes_umbrosus";
SUPER_13	exonerate:protein2genome:local	exon	6645270	6645442	.	-	.	gene_id "LOCXPTAAR40.163.HIT1"; transcript_id "LOCXPTAAR40.163.HIT1.transcript"; gene_name "LOCXPTAAR40.163.HIT1.TAAR.2R.329.7tm_1.exons2.SUPER_13.Sebastes_umbrosus";
SUPER_13	exonerate:protein2genome:local	exon	6660933	6661067	.	+	.	gene_id "LOCXPTAAR44.164.HIT1"; transcript_id "LOCXPTAAR44.164.HIT1.transcript"; gene_name "LOCXPTAAR44.164.HIT1.TAAR.2R.323.7tm_1.exons3.SUPER_13.Sebastes_umbrosus";
SUPER_13	exonerate:protein2genome:local	exon	6661151	6661176	.	+	.	gene_id "LOCXPTAAR44.164.HIT1"; transcript_id "LOCXPTAAR44.164.HIT1.transcript"; gene_name "LOCXPTAAR44.164.HIT1.TAAR.2R.323.7tm_1.exons3.SUPER_13.Sebastes_umbrosus";
SUPER_13	exonerate:protein2genome:local	exon	6661286	6662093	.	+	.	gene_id "LOCXPTAAR44.164.HIT1"; transcript_id "LOCXPTAAR44.164.HIT1.transcript"; gene_name "LOCXPTAAR44.164.HIT1.TAAR.2R.323.7tm_1.exons3.SUPER_13.Sebastes_umbrosus";
SUPER_13	exonerate:protein2genome:local	exon	6671970	6672098	.	+	.	gene_id "LOCXPTAAR45.173.HIT1"; transcript_id "LOCXPTAAR45.173.HIT1.transcript"; gene_name "LOCXPTAAR45.173.HIT1.TAAR.2R.324.7tm_1.exons3.SUPER_13.Sebastes_umbrosus";
SUPER_13	exonerate:protein2genome:local	exon	6672220	6672245	.	+	.	gene_id "LOCXPTAAR45.173.HIT1"; transcript_id "LOCXPTAAR45.173.HIT1.transcript"; gene_name "LOCXPTAAR45.173.HIT1.TAAR.2R.324.7tm_1.exons3.SUPER_13.Sebastes_umbrosus";
SUPER_13	exonerate:protein2genome:local	exon	6672392	6673208	.	+	.	gene_id "LOCXPTAAR45.173.HIT1"; transcript_id "LOCXPTAAR45.173.HIT1.transcript"; gene_name "LOCXPTAAR45.173.HIT1.TAAR.2R.324.7tm_1.exons3.SUPER_13.Sebastes_umbrosus";
SUPER_13	exonerate:protein2genome:local	exon	6675368	6675496	.	+	.	gene_id "LOCXPTAAR46.174.HIT1"; transcript_id "LOCXPTAAR46.174.HIT1.transcript"; gene_name "LOCXPTAAR46.174.HIT1.TAAR.2R.324.7tm_1.exons3.SUPER_13.Sebastes_umbrosus";
SUPER_13	exonerate:protein2genome:local	exon	6675618	6675643	.	+	.	gene_id "LOCXPTAAR46.174.HIT1"; transcript_id "LOCXPTAAR46.174.HIT1.transcript"; gene_name "LOCXPTAAR46.174.HIT1.TAAR.2R.324.7tm_1.exons3.SUPER_13.Sebastes_umbrosus";
SUPER_13	exonerate:protein2genome:local	exon	6675790	6676606	.	+	.	gene_id "LOCXPTAAR46.174.HIT1"; transcript_id "LOCXPTAAR46.174.HIT1.transcript"; gene_name "LOCXPTAAR46.174.HIT1.TAAR.2R.324.7tm_1.exons3.SUPER_13.Sebastes_umbrosus";
SUPER_13	exonerate:protein2genome:local	exon	6679281	6680097	.	-	.	gene_id "LOCXPTAAR43.176.HIT1"; transcript_id "LOCXPTAAR43.176.HIT1.transcript"; gene_name "LOCXPTAAR43.176.HIT1.TAAR.2R.328.7tm_1.exons3.SUPER_13.Sebastes_umbrosus";
SUPER_13	exonerate:protein2genome:local	exon	6680357	6680376	.	-	.	gene_id "LOCXPTAAR43.176.HIT1"; transcript_id "LOCXPTAAR43.176.HIT1.transcript"; gene_name "LOCXPTAAR43.176.HIT1.TAAR.2R.328.7tm_1.exons3.SUPER_13.Sebastes_umbrosus";
SUPER_13	exonerate:protein2genome:local	exon	6680565	6680711	.	-	.	gene_id "LOCXPTAAR43.176.HIT1"; transcript_id "LOCXPTAAR43.176.HIT1.transcript"; gene_name "LOCXPTAAR43.176.HIT1.TAAR.2R.328.7tm_1.exons3.SUPER_13.Sebastes_umbrosus";
SUPER_18	exonerate:protein2genome:local	exon	26376382	26377281	.	-	.	gene_id "LOCXPTAAR47.178.HIT1"; transcript_id "LOCXPTAAR47.178.HIT1.transcript"; gene_name "LOCXPTAAR47.178.HIT1.TAAR.2R.300.7tm_1.exons1.SUPER_18.Sebastes_umbrosus";
SUPER_18	exonerate:protein2genome:local	exon	26386432	26387337	.	-	.	gene_id "LOCXPTAAR48.179.HIT1"; transcript_id "LOCXPTAAR48.179.HIT1.transcript"; gene_name "LOCXPTAAR48.179.HIT1.TAAR.2R.302.7tm_1.exons1.SUPER_18.Sebastes_umbrosus";
SUPER_18	exonerate:protein2genome:local	exon	26393325	26394230	.	-	.	gene_id "LOCXPTAAR48.181.HIT1"; transcript_id "LOCXPTAAR48.181.HIT1.transcript"; gene_name "LOCXPTAAR48.181.HIT1.TAAR.2R.302.7tm_1.exons1.SUPER_18.Sebastes_umbrosus";
SUPER_18	exonerate:protein2genome:local	exon	26405930	26406925	.	-	.	gene_id "LOCXPTAAR49.183.HIT1"; transcript_id "LOCXPTAAR49.183.HIT1.transcript"; gene_name "LOCXPTAAR49.183.HIT1.TAAR.2R.332.7tm_1.exons1.SUPER_18.Sebastes_umbrosus";
SUPER_18	exonerate:protein2genome:local	exon	26409571	26410581	.	-	.	gene_id "LOCXPTAAR50.189.HIT1"; transcript_id "LOCXPTAAR50.189.HIT1.transcript"; gene_name "LOCXPTAAR50.189.HIT1.TAAR.2R.337.7tm_1.exons1.SUPER_18.Sebastes_umbrosus";
SUPER_18	exonerate:protein2genome:local	exon	26417330	26418235	.	-	.	gene_id "LOCXPTAAR48.191.HIT1"; transcript_id "LOCXPTAAR48.191.HIT1.transcript"; gene_name "LOCXPTAAR48.191.HIT1.TAAR.2R.302.7tm_1.exons1.SUPER_18.Sebastes_umbrosus";
SUPER_18	exonerate:protein2genome:local	exon	26426266	26427267	.	-	.	gene_id "LOCXPTAAR51.193.HIT1"; transcript_id "LOCXPTAAR51.193.HIT1.transcript"; gene_name "LOCXPTAAR51.193.HIT1.TAAR.2R.334.7tm_1.exons1.SUPER_18.Sebastes_umbrosus";
SUPER_18	exonerate:protein2genome:local	exon	26431247	26432248	.	-	.	gene_id "LOCXPTAAR52.195.HIT1"; transcript_id "LOCXPTAAR52.195.HIT1.transcript"; gene_name "LOCXPTAAR52.195.HIT1.TAAR.2R.334.7tm_1.exons1.SUPER_18.Sebastes_umbrosus";
SUPER_18	exonerate:protein2genome:local	exon	26440017	26441024	.	-	.	gene_id "LOCXPTAAR53.197.HIT1"; transcript_id "LOCXPTAAR53.197.HIT1.transcript"; gene_name "LOCXPTAAR53.197.HIT1.TAAR.2R.336.7tm_1.exons1.SUPER_18.Sebastes_umbrosus";
SUPER_18	exonerate:protein2genome:local	exon	26448676	26449683	.	+	.	gene_id "LOCXPTAAR54.199.HIT1"; transcript_id "LOCXPTAAR54.199.HIT1.transcript"; gene_name "LOCXPTAAR54.199.HIT1.TAAR.2R.336.7tm_1.exons1.SUPER_18.Sebastes_umbrosus";
SUPER_18	exonerate:protein2genome:local	exon	26457547	26458542	.	-	.	gene_id "LOCXPTAAR55.201.HIT1"; transcript_id "LOCXPTAAR55.201.HIT1.transcript"; gene_name "LOCXPTAAR55.201.HIT1.TAAR.2R.332.7tm_1.exons1.SUPER_18.Sebastes_umbrosus";
SUPER_18	exonerate:protein2genome:local	exon	26474681	26475640	.	-	.	gene_id "LOCXPTAAR56.207.HIT1"; transcript_id "LOCXPTAAR56.207.HIT1.transcript"; gene_name "LOCXPTAAR56.207.HIT1.TAAR.2R.320.7tm_1.exons1.SUPER_18.Sebastes_umbrosus";
SUPER_18	exonerate:protein2genome:local	exon	26484351	26485310	.	-	.	gene_id "LOCXPTAAR57.210.HIT1"; transcript_id "LOCXPTAAR57.210.HIT1.transcript"; gene_name "LOCXPTAAR57.210.HIT1.TAAR.2R.320.7tm_1.exons1.SUPER_18.Sebastes_umbrosus";
SUPER_18	exonerate:protein2genome:local	exon	26494025	26494984	.	-	.	gene_id "LOCXPTAAR58.213.HIT1"; transcript_id "LOCXPTAAR58.213.HIT1.transcript"; gene_name "LOCXPTAAR58.213.HIT1.TAAR.2R.320.7tm_1.exons1.SUPER_18.Sebastes_umbrosus";
SUPER_18	exonerate:protein2genome:local	exon	26501936	26502901	.	-	.	gene_id "LOCXPTAAR59.215.HIT1"; transcript_id "LOCXPTAAR59.215.HIT1.transcript"; gene_name "LOCXPTAAR59.215.HIT1.TAAR.2R.322.7tm_1.exons1.SUPER_18.Sebastes_umbrosus";
SUPER_18	exonerate:protein2genome:local	exon	26508832	26509797	.	-	.	gene_id "LOCXPTAAR60.217.HIT1"; transcript_id "LOCXPTAAR60.217.HIT1.transcript"; gene_name "LOCXPTAAR60.217.HIT1.TAAR.2R.322.7tm_1.exons1.SUPER_18.Sebastes_umbrosus";
SUPER_18	exonerate:protein2genome:local	exon	26529697	26530668	.	-	.	gene_id "LOCXPTAAR61.232.HIT1"; transcript_id "LOCXPTAAR61.232.HIT1.transcript"; gene_name "LOCXPTAAR61.232.HIT1.TAAR.2R.324.7tm_1.exons1.SUPER_18.Sebastes_umbrosus";
SUPER_24	exonerate:protein2genome:local	exon	11115200	11116183	.	-	.	gene_id "LOCXPTAAR62.233.HIT1"; transcript_id "LOCXPTAAR62.233.HIT1.transcript"; gene_name "LOCXPTAAR62.233.HIT1.TAAR.2R.328.7tm_1.exons1.SUPER_24.Sebastes_umbrosus";
SUPER_24	exonerate:protein2genome:local	exon	11119742	11120725	.	-	.	gene_id "LOCXPTAAR63.234.HIT1"; transcript_id "LOCXPTAAR63.234.HIT1.transcript"; gene_name "LOCXPTAAR63.234.HIT1.TAAR.2R.328.7tm_1.exons1.SUPER_24.Sebastes_umbrosus";
SUPER_3	exonerate:protein2genome:local	exon	13746194	13746817	.	+	.	gene_id "LOCXPTAAR11.235.HIT1"; transcript_id "LOCXPTAAR11.235.HIT1.transcript"; gene_name "LOCXPTAAR11.235.HIT1.TAAR.2R.287.7tm_1.exons2.SUPER_3.Sebastes_umbrosus";
SUPER_3	exonerate:protein2genome:local	exon	13746866	13747102	.	+	.	gene_id "LOCXPTAAR11.235.HIT1"; transcript_id "LOCXPTAAR11.235.HIT1.transcript"; gene_name "LOCXPTAAR11.235.HIT1.TAAR.2R.287.7tm_1.exons2.SUPER_3.Sebastes_umbrosus";
SUPER_5	exonerate:protein2genome:local	exon	10562640	10562780	.	+	.	gene_id "LOCXPTAAR1.236.HIT1"; transcript_id "LOCXPTAAR1.236.HIT1.transcript"; gene_name "LOCXPTAAR1.236.HIT1.TAAR.2R.321.7tm_1.exons3.SUPER_5.Sebastes_umbrosus";
SUPER_5	exonerate:protein2genome:local	exon	10562889	10562914	.	+	.	gene_id "LOCXPTAAR1.236.HIT1"; transcript_id "LOCXPTAAR1.236.HIT1.transcript"; gene_name "LOCXPTAAR1.236.HIT1.TAAR.2R.321.7tm_1.exons3.SUPER_5.Sebastes_umbrosus";
SUPER_5	exonerate:protein2genome:local	exon	10563183	10563978	.	+	.	gene_id "LOCXPTAAR1.236.HIT1"; transcript_id "LOCXPTAAR1.236.HIT1.transcript"; gene_name "LOCXPTAAR1.236.HIT1.TAAR.2R.321.7tm_1.exons3.SUPER_5.Sebastes_umbrosus";
SUPER_5	exonerate:protein2genome:local	exon	10567604	10567744	.	+	.	gene_id "LOCXPTAAR2.238.HIT1"; transcript_id "LOCXPTAAR2.238.HIT1.transcript"; gene_name "LOCXPTAAR2.238.HIT1.TAAR.2R.322.7tm_1.exons3.SUPER_5.Sebastes_umbrosus";
SUPER_5	exonerate:protein2genome:local	exon	10567859	10567884	.	+	.	gene_id "LOCXPTAAR2.238.HIT1"; transcript_id "LOCXPTAAR2.238.HIT1.transcript"; gene_name "LOCXPTAAR2.238.HIT1.TAAR.2R.322.7tm_1.exons3.SUPER_5.Sebastes_umbrosus";
SUPER_5	exonerate:protein2genome:local	exon	10568013	10568811	.	+	.	gene_id "LOCXPTAAR2.238.HIT1"; transcript_id "LOCXPTAAR2.238.HIT1.transcript"; gene_name "LOCXPTAAR2.238.HIT1.TAAR.2R.322.7tm_1.exons3.SUPER_5.Sebastes_umbrosus";
SUPER_5	exonerate:protein2genome:local	exon	10571765	10571887	.	+	.	gene_id "LOCXPTAAR2.239.HIT1"; transcript_id "LOCXPTAAR2.239.HIT1.transcript"; gene_name "LOCXPTAAR2.239.HIT1.TAAR.2R.322.7tm_1.exons3.SUPER_5.Sebastes_umbrosus";
SUPER_5	exonerate:protein2genome:local	exon	10572004	10572047	.	+	.	gene_id "LOCXPTAAR2.239.HIT1"; transcript_id "LOCXPTAAR2.239.HIT1.transcript"; gene_name "LOCXPTAAR2.239.HIT1.TAAR.2R.322.7tm_1.exons3.SUPER_5.Sebastes_umbrosus";
SUPER_5	exonerate:protein2genome:local	exon	10572185	10572983	.	+	.	gene_id "LOCXPTAAR2.239.HIT1"; transcript_id "LOCXPTAAR2.239.HIT1.transcript"; gene_name "LOCXPTAAR2.239.HIT1.TAAR.2R.322.7tm_1.exons3.SUPER_5.Sebastes_umbrosus";
SUPER_7	exonerate:protein2genome:local	exon	9103281	9104270	.	+	.	gene_id "LOCXPTAAR3.240.HIT1"; transcript_id "LOCXPTAAR3.240.HIT1.transcript"; gene_name "LOCXPTAAR3.240.HIT1.TAAR.2R.330.7tm_1.exons1.SUPER_7.Sebastes_umbrosus";
SUPER_7	exonerate:protein2genome:local	exon	9107176	9108165	.	+	.	gene_id "LOCXPTAAR4.243.HIT1"; transcript_id "LOCXPTAAR4.243.HIT1.transcript"; gene_name "LOCXPTAAR4.243.HIT1.TAAR.2R.330.7tm_1.exons1.SUPER_7.Sebastes_umbrosus";
SUPER_7	exonerate:protein2genome:local	exon	9111069	9112058	.	+	.	gene_id "LOCXPTAAR4.244.HIT1"; transcript_id "LOCXPTAAR4.244.HIT1.transcript"; gene_name "LOCXPTAAR4.244.HIT1.TAAR.2R.330.7tm_1.exons1.SUPER_7.Sebastes_umbrosus";
SUPER_7	exonerate:protein2genome:local	exon	9114970	9115959	.	+	.	gene_id "LOCXPTAAR6.245.HIT1"; transcript_id "LOCXPTAAR6.245.HIT1.transcript"; gene_name "LOCXPTAAR6.245.HIT1.TAAR.2R.330.7tm_1.exons1.SUPER_7.Sebastes_umbrosus";
SUPER_7	exonerate:protein2genome:local	exon	9122207	9123196	.	+	.	gene_id "LOCXPTAAR7.246.HIT1"; transcript_id "LOCXPTAAR7.246.HIT1.transcript"; gene_name "LOCXPTAAR7.246.HIT1.TAAR.2R.330.7tm_1.exons1.SUPER_7.Sebastes_umbrosus";
SUPER_7	exonerate:protein2genome:local	exon	9129732	9130721	.	+	.	gene_id "LOCXPTAAR8.247.HIT1"; transcript_id "LOCXPTAAR8.247.HIT1.transcript"; gene_name "LOCXPTAAR8.247.HIT1.TAAR.2R.330.7tm_1.exons1.SUPER_7.Sebastes_umbrosus";
SUPER_7	exonerate:protein2genome:local	exon	9136389	9137378	.	+	.	gene_id "LOCXPTAAR9.248.HIT1"; transcript_id "LOCXPTAAR9.248.HIT1.transcript"; gene_name "LOCXPTAAR9.248.HIT1.TAAR.2R.330.7tm_1.exons1.SUPER_7.Sebastes_umbrosus";
SUPER_7	exonerate:protein2genome:local	exon	9148871	9149860	.	+	.	gene_id "LOCXPTAAR10.249.HIT1"; transcript_id "LOCXPTAAR10.249.HIT1.transcript"; gene_name "LOCXPTAAR10.249.HIT1.TAAR.2R.330.7tm_1.exons1.SUPER_7.Sebastes_umbrosus";
SUPER_7	exonerate:protein2genome:local	exon	9155141	9156130	.	+	.	gene_id "LOCXPTAAR11.250.HIT1"; transcript_id "LOCXPTAAR11.250.HIT1.transcript"; gene_name "LOCXPTAAR11.250.HIT1.TAAR.2R.330.7tm_1.exons1.SUPER_7.Sebastes_umbrosus";
SUPER_7	exonerate:protein2genome:local	exon	9157848	9158843	.	+	.	gene_id "LOCXPTAAR12.251.HIT1"; transcript_id "LOCXPTAAR12.251.HIT1.transcript"; gene_name "LOCXPTAAR12.251.HIT1.TAAR.2R.332.7tm_1.exons1.SUPER_7.Sebastes_umbrosus";
SUPER_7	exonerate:protein2genome:local	exon	9162832	9163809	.	+	.	gene_id "LOCXPTAAR15.252.HIT1"; transcript_id "LOCXPTAAR15.252.HIT1.transcript"; gene_name "LOCXPTAAR15.252.HIT1.TAAR.2R.326.7tm_1.exons1.SUPER_7.Sebastes_umbrosus";
SUPER_7	exonerate:protein2genome:local	exon	9167296	9168306	.	+	.	gene_id "LOCXPTAAR14.257.HIT1"; transcript_id "LOCXPTAAR14.257.HIT1.transcript"; gene_name "LOCXPTAAR14.257.HIT1.TAAR.2R.337.7tm_1.exons1.SUPER_7.Sebastes_umbrosus";
SUPER_7	exonerate:protein2genome:local	exon	9170857	9171843	.	+	.	gene_id "LOCXPTAAR15.258.HIT1"; transcript_id "LOCXPTAAR15.258.HIT1.transcript"; gene_name "LOCXPTAAR15.258.HIT1.TAAR.2R.329.7tm_1.exons1.SUPER_7.Sebastes_umbrosus";
SUPER_7	exonerate:protein2genome:local	exon	9174467	9175453	.	+	.	gene_id "LOCXPTAAR16.259.HIT1"; transcript_id "LOCXPTAAR16.259.HIT1.transcript"; gene_name "LOCXPTAAR16.259.HIT1.TAAR.2R.329.7tm_1.exons1.SUPER_7.Sebastes_umbrosus";
SUPER_7	exonerate:protein2genome:local	exon	9182843	9183823	.	+	.	gene_id "LOCXPTAAR17.261.HIT1"; transcript_id "LOCXPTAAR17.261.HIT1.transcript"; gene_name "LOCXPTAAR17.261.HIT1.TAAR.2R.327.7tm_1.exons1.SUPER_7.Sebastes_umbrosus";
SUPER_18	exonerate:protein2genome:local	exon	26521968	26522940	.	-	.	gene_id "LOCXPTilTAR.B061.200.HIT1"; transcript_id "LOCXPTilTAR.B061.200.HIT1.transcript"; gene_name "LOCXPTilTAR.B061.200.HIT1.TAAR.1R.277.7tm_1.exons1.SUPER_18.Sebastes_umbrosus";
SUPER_18	exonerate:protein2genome:local	exon	19074653	19075561	.	+	.	gene_id "LOCXPOra3.4.HIT1"; transcript_id "LOCXPOra3.4.HIT1.transcript"; gene_name "LOCXPOra3.4.HIT1.Ora.2R.303.7tm_1.exons1.SUPER_18.Sebastes_umbrosus";
SUPER_1	blast_hit	exon	19091725	19092684	.	-	.	gene_id "XPLOC_2"; transcript_id "XPLOC_2"; exon_number "1"; gene_name "XPLOC_2.1.Ora.1R.320.V1R.exons1.SUPER_1.Sebastes_umbrosus";
SUPER_1	blast_hit	exon	19098233	19099171	.	+	.	gene_id "XPLOC_3"; transcript_id "XPLOC_3"; exon_number "1"; gene_name "XPLOC_3.1.Ora.1R.313.V1R.exons1.SUPER_1.Sebastes_umbrosus";
SUPER_1	blast_hit	exon	26014982	26016154	.	+	.	gene_id "XPLOC_4"; transcript_id "XPLOC_4"; exon_number "1"; gene_name "XPLOC_4.1.Ora.1R.276.7tm_1.exons1.SUPER_1.Sebastes_umbrosus";
SUPER_1	blast_hit	exon	26017446	26018144	.	-	.	gene_id "XPLOC_5"; transcript_id "XPLOC_5"; exon_number "1"; gene_name "XPLOC_5.1.Ora.1R.290.7tm_1.exons3.SUPER_1.Sebastes_umbrosus";
SUPER_1	blast_hit	exon	26019560	26019829	.	-	.	gene_id "XPLOC_5"; transcript_id "XPLOC_5"; exon_number "2"; gene_name "XPLOC_5.1.Ora.1R.290.7tm_1.exons3.SUPER_1.Sebastes_umbrosus";
SUPER_1	blast_hit	exon	26020130	26020408	.	-	.	gene_id "XPLOC_5"; transcript_id "XPLOC_5"; exon_number "3"; gene_name "XPLOC_5.1.Ora.1R.290.7tm_1.exons3.SUPER_1.Sebastes_umbrosus";
SUPER_7	exonerate:protein2genome:local	exon	13980637	13980896	.	+	.	gene_id "LOCXPOlfC1.447.HIT1"; transcript_id "LOCXPOlfC1.447.HIT1.transcript"; gene_name "LOCXPOlfC1.447.HIT1.OlfC.2R.881.ANF_receptor.exons12.SUPER_7.Sebastes_umbrosus";
SUPER_7	exonerate:protein2genome:local	exon	13981286	13981524	.	+	.	gene_id "LOCXPOlfC1.447.HIT1"; transcript_id "LOCXPOlfC1.447.HIT1.transcript"; gene_name "LOCXPOlfC1.447.HIT1.OlfC.2R.881.ANF_receptor.exons12.SUPER_7.Sebastes_umbrosus";
SUPER_7	exonerate:protein2genome:local	exon	13981639	13981730	.	+	.	gene_id "LOCXPOlfC1.447.HIT1"; transcript_id "LOCXPOlfC1.447.HIT1.transcript"; gene_name "LOCXPOlfC1.447.HIT1.OlfC.2R.881.ANF_receptor.exons12.SUPER_7.Sebastes_umbrosus";
SUPER_7	exonerate:protein2genome:local	exon	13981865	13982044	.	+	.	gene_id "LOCXPOlfC1.447.HIT1"; transcript_id "LOCXPOlfC1.447.HIT1.transcript"; gene_name "LOCXPOlfC1.447.HIT1.OlfC.2R.881.ANF_receptor.exons12.SUPER_7.Sebastes_umbrosus";
SUPER_7	exonerate:protein2genome:local	exon	13982128	13982316	.	+	.	gene_id "LOCXPOlfC1.447.HIT1"; transcript_id "LOCXPOlfC1.447.HIT1.transcript"; gene_name "LOCXPOlfC1.447.HIT1.OlfC.2R.881.ANF_receptor.exons12.SUPER_7.Sebastes_umbrosus";
SUPER_7	exonerate:protein2genome:local	exon	13982430	13982694	.	+	.	gene_id "LOCXPOlfC1.447.HIT1"; transcript_id "LOCXPOlfC1.447.HIT1.transcript"; gene_name "LOCXPOlfC1.447.HIT1.OlfC.2R.881.ANF_receptor.exons12.SUPER_7.Sebastes_umbrosus";
SUPER_7	exonerate:protein2genome:local	exon	13982755	13982942	.	+	.	gene_id "LOCXPOlfC1.447.HIT1"; transcript_id "LOCXPOlfC1.447.HIT1.transcript"; gene_name "LOCXPOlfC1.447.HIT1.OlfC.2R.881.ANF_receptor.exons12.SUPER_7.Sebastes_umbrosus";
SUPER_7	exonerate:protein2genome:local	exon	13983031	13983240	.	+	.	gene_id "LOCXPOlfC1.447.HIT1"; transcript_id "LOCXPOlfC1.447.HIT1.transcript"; gene_name "LOCXPOlfC1.447.HIT1.OlfC.2R.881.ANF_receptor.exons12.SUPER_7.Sebastes_umbrosus";
SUPER_7	exonerate:protein2genome:local	exon	13983354	13983477	.	+	.	gene_id "LOCXPOlfC1.447.HIT1"; transcript_id "LOCXPOlfC1.447.HIT1.transcript"; gene_name "LOCXPOlfC1.447.HIT1.OlfC.2R.881.ANF_receptor.exons12.SUPER_7.Sebastes_umbrosus";
SUPER_7	exonerate:protein2genome:local	exon	13983557	13983750	.	+	.	gene_id "LOCXPOlfC1.447.HIT1"; transcript_id "LOCXPOlfC1.447.HIT1.transcript"; gene_name "LOCXPOlfC1.447.HIT1.OlfC.2R.881.ANF_receptor.exons12.SUPER_7.Sebastes_umbrosus";
SUPER_7	exonerate:protein2genome:local	exon	13983827	13984108	.	+	.	gene_id "LOCXPOlfC1.447.HIT1"; transcript_id "LOCXPOlfC1.447.HIT1.transcript"; gene_name "LOCXPOlfC1.447.HIT1.OlfC.2R.881.ANF_receptor.exons12.SUPER_7.Sebastes_umbrosus";
SUPER_7	exonerate:protein2genome:local	exon	13984198	13984617	.	+	.	gene_id "LOCXPOlfC1.447.HIT1"; transcript_id "LOCXPOlfC1.447.HIT1.transcript"; gene_name "LOCXPOlfC1.447.HIT1.OlfC.2R.881.ANF_receptor.exons12.SUPER_7.Sebastes_umbrosus";
SUPER_7	exonerate:protein2genome:local	exon	13991832	13992097	.	+	.	gene_id "LOCXPOlfC2.451.HIT1"; transcript_id "LOCXPOlfC2.451.HIT1.transcript"; gene_name "LOCXPOlfC2.451.HIT1.OlfC.2R.877.ANF_receptor.exons11.SUPER_7.Sebastes_umbrosus";
SUPER_7	exonerate:protein2genome:local	exon	13992351	13992592	.	+	.	gene_id "LOCXPOlfC2.451.HIT1"; transcript_id "LOCXPOlfC2.451.HIT1.transcript"; gene_name "LOCXPOlfC2.451.HIT1.OlfC.2R.877.ANF_receptor.exons11.SUPER_7.Sebastes_umbrosus";
SUPER_7	exonerate:protein2genome:local	exon	13992750	13992841	.	+	.	gene_id "LOCXPOlfC2.451.HIT1"; transcript_id "LOCXPOlfC2.451.HIT1.transcript"; gene_name "LOCXPOlfC2.451.HIT1.OlfC.2R.877.ANF_receptor.exons11.SUPER_7.Sebastes_umbrosus";
SUPER_7	exonerate:protein2genome:local	exon	13993348	13993527	.	+	.	gene_id "LOCXPOlfC2.451.HIT1"; transcript_id "LOCXPOlfC2.451.HIT1.transcript"; gene_name "LOCXPOlfC2.451.HIT1.OlfC.2R.877.ANF_receptor.exons11.SUPER_7.Sebastes_umbrosus";
SUPER_7	exonerate:protein2genome:local	exon	13993634	13993822	.	+	.	gene_id "LOCXPOlfC2.451.HIT1"; transcript_id "LOCXPOlfC2.451.HIT1.transcript"; gene_name "LOCXPOlfC2.451.HIT1.OlfC.2R.877.ANF_receptor.exons11.SUPER_7.Sebastes_umbrosus";
SUPER_7	exonerate:protein2genome:local	exon	13993933	13994364	.	+	.	gene_id "LOCXPOlfC2.451.HIT1"; transcript_id "LOCXPOlfC2.451.HIT1.transcript"; gene_name "LOCXPOlfC2.451.HIT1.OlfC.2R.877.ANF_receptor.exons11.SUPER_7.Sebastes_umbrosus";
SUPER_7	exonerate:protein2genome:local	exon	13994491	13994700	.	+	.	gene_id "LOCXPOlfC2.451.HIT1"; transcript_id "LOCXPOlfC2.451.HIT1.transcript"; gene_name "LOCXPOlfC2.451.HIT1.OlfC.2R.877.ANF_receptor.exons11.SUPER_7.Sebastes_umbrosus";
SUPER_7	exonerate:protein2genome:local	exon	13994803	13994926	.	+	.	gene_id "LOCXPOlfC2.451.HIT1"; transcript_id "LOCXPOlfC2.451.HIT1.transcript"; gene_name "LOCXPOlfC2.451.HIT1.OlfC.2R.877.ANF_receptor.exons11.SUPER_7.Sebastes_umbrosus";
SUPER_7	exonerate:protein2genome:local	exon	13995003	13995196	.	+	.	gene_id "LOCXPOlfC2.451.HIT1"; transcript_id "LOCXPOlfC2.451.HIT1.transcript"; gene_name "LOCXPOlfC2.451.HIT1.OlfC.2R.877.ANF_receptor.exons11.SUPER_7.Sebastes_umbrosus";
SUPER_7	exonerate:protein2genome:local	exon	13995382	13995663	.	+	.	gene_id "LOCXPOlfC2.451.HIT1"; transcript_id "LOCXPOlfC2.451.HIT1.transcript"; gene_name "LOCXPOlfC2.451.HIT1.OlfC.2R.877.ANF_receptor.exons11.SUPER_7.Sebastes_umbrosus";
SUPER_7	exonerate:protein2genome:local	exon	13995759	13996178	.	+	.	gene_id "LOCXPOlfC2.451.HIT1"; transcript_id "LOCXPOlfC2.451.HIT1.transcript"; gene_name "LOCXPOlfC2.451.HIT1.OlfC.2R.877.ANF_receptor.exons11.SUPER_7.Sebastes_umbrosus";
SUPER_7	exonerate:protein2genome:local	exon	13998356	13998621	.	+	.	gene_id "LOCXPOlfC3.452.HIT1"; transcript_id "LOCXPOlfC3.452.HIT1.transcript"; gene_name "LOCXPOlfC3.452.HIT1.OlfC.2R.917.ANF_receptor.exons11.SUPER_7.Sebastes_umbrosus";
SUPER_7	exonerate:protein2genome:local	exon	13998758	13998999	.	+	.	gene_id "LOCXPOlfC3.452.HIT1"; transcript_id "LOCXPOlfC3.452.HIT1.transcript"; gene_name "LOCXPOlfC3.452.HIT1.OlfC.2R.917.ANF_receptor.exons11.SUPER_7.Sebastes_umbrosus";
SUPER_7	exonerate:protein2genome:local	exon	13999120	13999211	.	+	.	gene_id "LOCXPOlfC3.452.HIT1"; transcript_id "LOCXPOlfC3.452.HIT1.transcript"; gene_name "LOCXPOlfC3.452.HIT1.OlfC.2R.917.ANF_receptor.exons11.SUPER_7.Sebastes_umbrosus";
SUPER_7	exonerate:protein2genome:local	exon	14000242	14000421	.	+	.	gene_id "LOCXPOlfC3.452.HIT1"; transcript_id "LOCXPOlfC3.452.HIT1.transcript"; gene_name "LOCXPOlfC3.452.HIT1.OlfC.2R.917.ANF_receptor.exons11.SUPER_7.Sebastes_umbrosus";
SUPER_7	exonerate:protein2genome:local	exon	14000542	14000730	.	+	.	gene_id "LOCXPOlfC3.452.HIT1"; transcript_id "LOCXPOlfC3.452.HIT1.transcript"; gene_name "LOCXPOlfC3.452.HIT1.OlfC.2R.917.ANF_receptor.exons11.SUPER_7.Sebastes_umbrosus";
SUPER_7	exonerate:protein2genome:local	exon	14000832	14001383	.	+	.	gene_id "LOCXPOlfC3.452.HIT1"; transcript_id "LOCXPOlfC3.452.HIT1.transcript"; gene_name "LOCXPOlfC3.452.HIT1.OlfC.2R.917.ANF_receptor.exons11.SUPER_7.Sebastes_umbrosus";
SUPER_7	exonerate:protein2genome:local	exon	14001553	14001762	.	+	.	gene_id "LOCXPOlfC3.452.HIT1"; transcript_id "LOCXPOlfC3.452.HIT1.transcript"; gene_name "LOCXPOlfC3.452.HIT1.OlfC.2R.917.ANF_receptor.exons11.SUPER_7.Sebastes_umbrosus";
SUPER_7	exonerate:protein2genome:local	exon	14001858	14001981	.	+	.	gene_id "LOCXPOlfC3.452.HIT1"; transcript_id "LOCXPOlfC3.452.HIT1.transcript"; gene_name "LOCXPOlfC3.452.HIT1.OlfC.2R.917.ANF_receptor.exons11.SUPER_7.Sebastes_umbrosus";
SUPER_7	exonerate:protein2genome:local	exon	14002106	14002299	.	+	.	gene_id "LOCXPOlfC3.452.HIT1"; transcript_id "LOCXPOlfC3.452.HIT1.transcript"; gene_name "LOCXPOlfC3.452.HIT1.OlfC.2R.917.ANF_receptor.exons11.SUPER_7.Sebastes_umbrosus";
SUPER_7	exonerate:protein2genome:local	exon	14002518	14002799	.	+	.	gene_id "LOCXPOlfC3.452.HIT1"; transcript_id "LOCXPOlfC3.452.HIT1.transcript"; gene_name "LOCXPOlfC3.452.HIT1.OlfC.2R.917.ANF_receptor.exons11.SUPER_7.Sebastes_umbrosus";
SUPER_7	exonerate:protein2genome:local	exon	14002883	14003302	.	+	.	gene_id "LOCXPOlfC3.452.HIT1"; transcript_id "LOCXPOlfC3.452.HIT1.transcript"; gene_name "LOCXPOlfC3.452.HIT1.OlfC.2R.917.ANF_receptor.exons11.SUPER_7.Sebastes_umbrosus";
SUPER_7	exonerate:protein2genome:local	exon	14005480	14006375	.	-	.	gene_id "LOCXPOlfC4.455.HIT1"; transcript_id "LOCXPOlfC4.455.HIT1.transcript"; gene_name "LOCXPOlfC4.455.HIT1.OlfC.2R.864.ANF_receptor.exons9.SUPER_7.Sebastes_umbrosus";
SUPER_7	exonerate:protein2genome:local	exon	14006453	14006576	.	-	.	gene_id "LOCXPOlfC4.455.HIT1"; transcript_id "LOCXPOlfC4.455.HIT1.transcript"; gene_name "LOCXPOlfC4.455.HIT1.OlfC.2R.864.ANF_receptor.exons9.SUPER_7.Sebastes_umbrosus";
SUPER_7	exonerate:protein2genome:local	exon	14006673	14006897	.	-	.	gene_id "LOCXPOlfC4.455.HIT1"; transcript_id "LOCXPOlfC4.455.HIT1.transcript"; gene_name "LOCXPOlfC4.455.HIT1.OlfC.2R.864.ANF_receptor.exons9.SUPER_7.Sebastes_umbrosus";
SUPER_7	exonerate:protein2genome:local	exon	14007295	14007570	.	-	.	gene_id "LOCXPOlfC4.455.HIT1"; transcript_id "LOCXPOlfC4.455.HIT1.transcript"; gene_name "LOCXPOlfC4.455.HIT1.OlfC.2R.864.ANF_receptor.exons9.SUPER_7.Sebastes_umbrosus";
SUPER_7	exonerate:protein2genome:local	exon	14008267	14008473	.	-	.	gene_id "LOCXPOlfC4.455.HIT1"; transcript_id "LOCXPOlfC4.455.HIT1.transcript"; gene_name "LOCXPOlfC4.455.HIT1.OlfC.2R.864.ANF_receptor.exons9.SUPER_7.Sebastes_umbrosus";
SUPER_7	exonerate:protein2genome:local	exon	14008633	14008902	.	-	.	gene_id "LOCXPOlfC4.455.HIT1"; transcript_id "LOCXPOlfC4.455.HIT1.transcript"; gene_name "LOCXPOlfC4.455.HIT1.OlfC.2R.864.ANF_receptor.exons9.SUPER_7.Sebastes_umbrosus";
SUPER_7	exonerate:protein2genome:local	exon	14009171	14009257	.	-	.	gene_id "LOCXPOlfC4.455.HIT1"; transcript_id "LOCXPOlfC4.455.HIT1.transcript"; gene_name "LOCXPOlfC4.455.HIT1.OlfC.2R.864.ANF_receptor.exons9.SUPER_7.Sebastes_umbrosus";
SUPER_7	exonerate:protein2genome:local	exon	14009386	14009680	.	-	.	gene_id "LOCXPOlfC4.455.HIT1"; transcript_id "LOCXPOlfC4.455.HIT1.transcript"; gene_name "LOCXPOlfC4.455.HIT1.OlfC.2R.864.ANF_receptor.exons9.SUPER_7.Sebastes_umbrosus";
SUPER_7	exonerate:protein2genome:local	exon	14009973	14010184	.	-	.	gene_id "LOCXPOlfC4.455.HIT1"; transcript_id "LOCXPOlfC4.455.HIT1.transcript"; gene_name "LOCXPOlfC4.455.HIT1.OlfC.2R.864.ANF_receptor.exons9.SUPER_7.Sebastes_umbrosus";
SUPER_7	exonerate:protein2genome:local	exon	14016407	14017314	.	-	.	gene_id "LOCXPOlfC5.461.HIT1"; transcript_id "LOCXPOlfC5.461.HIT1.transcript"; gene_name "LOCXPOlfC5.461.HIT1.OlfC.2R.867.ANF_receptor.exons9.SUPER_7.Sebastes_umbrosus";
SUPER_7	exonerate:protein2genome:local	exon	14017392	14017515	.	-	.	gene_id "LOCXPOlfC5.461.HIT1"; transcript_id "LOCXPOlfC5.461.HIT1.transcript"; gene_name "LOCXPOlfC5.461.HIT1.OlfC.2R.867.ANF_receptor.exons9.SUPER_7.Sebastes_umbrosus";
SUPER_7	exonerate:protein2genome:local	exon	14017614	14017838	.	-	.	gene_id "LOCXPOlfC5.461.HIT1"; transcript_id "LOCXPOlfC5.461.HIT1.transcript"; gene_name "LOCXPOlfC5.461.HIT1.OlfC.2R.867.ANF_receptor.exons9.SUPER_7.Sebastes_umbrosus";
SUPER_7	exonerate:protein2genome:local	exon	14018236	14018511	.	-	.	gene_id "LOCXPOlfC5.461.HIT1"; transcript_id "LOCXPOlfC5.461.HIT1.transcript"; gene_name "LOCXPOlfC5.461.HIT1.OlfC.2R.867.ANF_receptor.exons9.SUPER_7.Sebastes_umbrosus";
SUPER_7	exonerate:protein2genome:local	exon	14019058	14019261	.	-	.	gene_id "LOCXPOlfC5.461.HIT1"; transcript_id "LOCXPOlfC5.461.HIT1.transcript"; gene_name "LOCXPOlfC5.461.HIT1.OlfC.2R.867.ANF_receptor.exons9.SUPER_7.Sebastes_umbrosus";
SUPER_7	exonerate:protein2genome:local	exon	14019423	14019692	.	-	.	gene_id "LOCXPOlfC5.461.HIT1"; transcript_id "LOCXPOlfC5.461.HIT1.transcript"; gene_name "LOCXPOlfC5.461.HIT1.OlfC.2R.867.ANF_receptor.exons9.SUPER_7.Sebastes_umbrosus";
SUPER_7	exonerate:protein2genome:local	exon	14019969	14020055	.	-	.	gene_id "LOCXPOlfC5.461.HIT1"; transcript_id "LOCXPOlfC5.461.HIT1.transcript"; gene_name "LOCXPOlfC5.461.HIT1.OlfC.2R.867.ANF_receptor.exons9.SUPER_7.Sebastes_umbrosus";
SUPER_7	exonerate:protein2genome:local	exon	14020184	14020478	.	-	.	gene_id "LOCXPOlfC5.461.HIT1"; transcript_id "LOCXPOlfC5.461.HIT1.transcript"; gene_name "LOCXPOlfC5.461.HIT1.OlfC.2R.867.ANF_receptor.exons9.SUPER_7.Sebastes_umbrosus";
SUPER_7	exonerate:protein2genome:local	exon	14020771	14020982	.	-	.	gene_id "LOCXPOlfC5.461.HIT1"; transcript_id "LOCXPOlfC5.461.HIT1.transcript"; gene_name "LOCXPOlfC5.461.HIT1.OlfC.2R.867.ANF_receptor.exons9.SUPER_7.Sebastes_umbrosus";
SUPER_7	exonerate:protein2genome:local	exon	14024855	14025762	.	-	.	gene_id "LOCXPOlfC6.467.HIT1"; transcript_id "LOCXPOlfC6.467.HIT1.transcript"; gene_name "LOCXPOlfC6.467.HIT1.OlfC.2R.871.ANF_receptor.exons9.SUPER_7.Sebastes_umbrosus";
SUPER_7	exonerate:protein2genome:local	exon	14025840	14025963	.	-	.	gene_id "LOCXPOlfC6.467.HIT1"; transcript_id "LOCXPOlfC6.467.HIT1.transcript"; gene_name "LOCXPOlfC6.467.HIT1.OlfC.2R.871.ANF_receptor.exons9.SUPER_7.Sebastes_umbrosus";
SUPER_7	exonerate:protein2genome:local	exon	14026060	14026284	.	-	.	gene_id "LOCXPOlfC6.467.HIT1"; transcript_id "LOCXPOlfC6.467.HIT1.transcript"; gene_name "LOCXPOlfC6.467.HIT1.OlfC.2R.871.ANF_receptor.exons9.SUPER_7.Sebastes_umbrosus";
SUPER_7	exonerate:protein2genome:local	exon	14026682	14026957	.	-	.	gene_id "LOCXPOlfC6.467.HIT1"; transcript_id "LOCXPOlfC6.467.HIT1.transcript"; gene_name "LOCXPOlfC6.467.HIT1.OlfC.2R.871.ANF_receptor.exons9.SUPER_7.Sebastes_umbrosus";
SUPER_7	exonerate:protein2genome:local	exon	14027505	14027711	.	-	.	gene_id "LOCXPOlfC6.467.HIT1"; transcript_id "LOCXPOlfC6.467.HIT1.transcript"; gene_name "LOCXPOlfC6.467.HIT1.OlfC.2R.871.ANF_receptor.exons9.SUPER_7.Sebastes_umbrosus";
SUPER_7	exonerate:protein2genome:local	exon	14027873	14028142	.	-	.	gene_id "LOCXPOlfC6.467.HIT1"; transcript_id "LOCXPOlfC6.467.HIT1.transcript"; gene_name "LOCXPOlfC6.467.HIT1.OlfC.2R.871.ANF_receptor.exons9.SUPER_7.Sebastes_umbrosus";
SUPER_7	exonerate:protein2genome:local	exon	14028360	14028446	.	-	.	gene_id "LOCXPOlfC6.467.HIT1"; transcript_id "LOCXPOlfC6.467.HIT1.transcript"; gene_name "LOCXPOlfC6.467.HIT1.OlfC.2R.871.ANF_receptor.exons9.SUPER_7.Sebastes_umbrosus";
SUPER_7	exonerate:protein2genome:local	exon	14028567	14028861	.	-	.	gene_id "LOCXPOlfC6.467.HIT1"; transcript_id "LOCXPOlfC6.467.HIT1.transcript"; gene_name "LOCXPOlfC6.467.HIT1.OlfC.2R.871.ANF_receptor.exons9.SUPER_7.Sebastes_umbrosus";
SUPER_7	exonerate:protein2genome:local	exon	14029110	14029330	.	-	.	gene_id "LOCXPOlfC6.467.HIT1"; transcript_id "LOCXPOlfC6.467.HIT1.transcript"; gene_name "LOCXPOlfC6.467.HIT1.OlfC.2R.871.ANF_receptor.exons9.SUPER_7.Sebastes_umbrosus";
SUPER_7	exonerate:protein2genome:local	exon	14033219	14034114	.	-	.	gene_id "LOCXPOlfC7.472.HIT1"; transcript_id "LOCXPOlfC7.472.HIT1.transcript"; gene_name "LOCXPOlfC7.472.HIT1.OlfC.2R.875.ANF_receptor.exons9.SUPER_7.Sebastes_umbrosus";
SUPER_7	exonerate:protein2genome:local	exon	14034193	14034316	.	-	.	gene_id "LOCXPOlfC7.472.HIT1"; transcript_id "LOCXPOlfC7.472.HIT1.transcript"; gene_name "LOCXPOlfC7.472.HIT1.OlfC.2R.875.ANF_receptor.exons9.SUPER_7.Sebastes_umbrosus";
SUPER_7	exonerate:protein2genome:local	exon	14034413	14034637	.	-	.	gene_id "LOCXPOlfC7.472.HIT1"; transcript_id "LOCXPOlfC7.472.HIT1.transcript"; gene_name "LOCXPOlfC7.472.HIT1.OlfC.2R.875.ANF_receptor.exons9.SUPER_7.Sebastes_umbrosus";
SUPER_7	exonerate:protein2genome:local	exon	14036649	14036924	.	-	.	gene_id "LOCXPOlfC7.472.HIT1"; transcript_id "LOCXPOlfC7.472.HIT1.transcript"; gene_name "LOCXPOlfC7.472.HIT1.OlfC.2R.875.ANF_receptor.exons9.SUPER_7.Sebastes_umbrosus";
SUPER_7	exonerate:protein2genome:local	exon	14039227	14039433	.	-	.	gene_id "LOCXPOlfC7.472.HIT1"; transcript_id "LOCXPOlfC7.472.HIT1.transcript"; gene_name "LOCXPOlfC7.472.HIT1.OlfC.2R.875.ANF_receptor.exons9.SUPER_7.Sebastes_umbrosus";
SUPER_7	exonerate:protein2genome:local	exon	14039593	14039862	.	-	.	gene_id "LOCXPOlfC7.472.HIT1"; transcript_id "LOCXPOlfC7.472.HIT1.transcript"; gene_name "LOCXPOlfC7.472.HIT1.OlfC.2R.875.ANF_receptor.exons9.SUPER_7.Sebastes_umbrosus";
SUPER_7	exonerate:protein2genome:local	exon	14040109	14040195	.	-	.	gene_id "LOCXPOlfC7.472.HIT1"; transcript_id "LOCXPOlfC7.472.HIT1.transcript"; gene_name "LOCXPOlfC7.472.HIT1.OlfC.2R.875.ANF_receptor.exons9.SUPER_7.Sebastes_umbrosus";
SUPER_7	exonerate:protein2genome:local	exon	14040310	14040604	.	-	.	gene_id "LOCXPOlfC7.472.HIT1"; transcript_id "LOCXPOlfC7.472.HIT1.transcript"; gene_name "LOCXPOlfC7.472.HIT1.OlfC.2R.875.ANF_receptor.exons9.SUPER_7.Sebastes_umbrosus";
SUPER_7	exonerate:protein2genome:local	exon	14040895	14041139	.	-	.	gene_id "LOCXPOlfC7.472.HIT1"; transcript_id "LOCXPOlfC7.472.HIT1.transcript"; gene_name "LOCXPOlfC7.472.HIT1.OlfC.2R.875.ANF_receptor.exons9.SUPER_7.Sebastes_umbrosus";
SUPER_7	exonerate:protein2genome:local	exon	14048353	14049248	.	-	.	gene_id "LOCXPOlfC8.476.HIT1"; transcript_id "LOCXPOlfC8.476.HIT1.transcript"; gene_name "LOCXPOlfC8.476.HIT1.OlfC.2R.875.ANF_receptor.exons9.SUPER_7.Sebastes_umbrosus";
SUPER_7	exonerate:protein2genome:local	exon	14049327	14049450	.	-	.	gene_id "LOCXPOlfC8.476.HIT1"; transcript_id "LOCXPOlfC8.476.HIT1.transcript"; gene_name "LOCXPOlfC8.476.HIT1.OlfC.2R.875.ANF_receptor.exons9.SUPER_7.Sebastes_umbrosus";
SUPER_7	exonerate:protein2genome:local	exon	14049547	14049771	.	-	.	gene_id "LOCXPOlfC8.476.HIT1"; transcript_id "LOCXPOlfC8.476.HIT1.transcript"; gene_name "LOCXPOlfC8.476.HIT1.OlfC.2R.875.ANF_receptor.exons9.SUPER_7.Sebastes_umbrosus";
SUPER_7	exonerate:protein2genome:local	exon	14051783	14052058	.	-	.	gene_id "LOCXPOlfC8.476.HIT1"; transcript_id "LOCXPOlfC8.476.HIT1.transcript"; gene_name "LOCXPOlfC8.476.HIT1.OlfC.2R.875.ANF_receptor.exons9.SUPER_7.Sebastes_umbrosus";
SUPER_7	exonerate:protein2genome:local	exon	14054365	14054571	.	-	.	gene_id "LOCXPOlfC8.476.HIT1"; transcript_id "LOCXPOlfC8.476.HIT1.transcript"; gene_name "LOCXPOlfC8.476.HIT1.OlfC.2R.875.ANF_receptor.exons9.SUPER_7.Sebastes_umbrosus";
SUPER_7	exonerate:protein2genome:local	exon	14054731	14055000	.	-	.	gene_id "LOCXPOlfC8.476.HIT1"; transcript_id "LOCXPOlfC8.476.HIT1.transcript"; gene_name "LOCXPOlfC8.476.HIT1.OlfC.2R.875.ANF_receptor.exons9.SUPER_7.Sebastes_umbrosus";
SUPER_7	exonerate:protein2genome:local	exon	14055245	14055331	.	-	.	gene_id "LOCXPOlfC8.476.HIT1"; transcript_id "LOCXPOlfC8.476.HIT1.transcript"; gene_name "LOCXPOlfC8.476.HIT1.OlfC.2R.875.ANF_receptor.exons9.SUPER_7.Sebastes_umbrosus";
SUPER_7	exonerate:protein2genome:local	exon	14055446	14055740	.	-	.	gene_id "LOCXPOlfC8.476.HIT1"; transcript_id "LOCXPOlfC8.476.HIT1.transcript"; gene_name "LOCXPOlfC8.476.HIT1.OlfC.2R.875.ANF_receptor.exons9.SUPER_7.Sebastes_umbrosus";
SUPER_7	exonerate:protein2genome:local	exon	14056029	14056273	.	-	.	gene_id "LOCXPOlfC8.476.HIT1"; transcript_id "LOCXPOlfC8.476.HIT1.transcript"; gene_name "LOCXPOlfC8.476.HIT1.OlfC.2R.875.ANF_receptor.exons9.SUPER_7.Sebastes_umbrosus";
SUPER_7	exonerate:protein2genome:local	exon	14059595	14060502	.	-	.	gene_id "LOCXPOlfC9.482.HIT1"; transcript_id "LOCXPOlfC9.482.HIT1.transcript"; gene_name "LOCXPOlfC9.482.HIT1.OlfC.2R.867.ANF_receptor.exons9.SUPER_7.Sebastes_umbrosus";
SUPER_7	exonerate:protein2genome:local	exon	14060580	14060703	.	-	.	gene_id "LOCXPOlfC9.482.HIT1"; transcript_id "LOCXPOlfC9.482.HIT1.transcript"; gene_name "LOCXPOlfC9.482.HIT1.OlfC.2R.867.ANF_receptor.exons9.SUPER_7.Sebastes_umbrosus";
SUPER_7	exonerate:protein2genome:local	exon	14060800	14061024	.	-	.	gene_id "LOCXPOlfC9.482.HIT1"; transcript_id "LOCXPOlfC9.482.HIT1.transcript"; gene_name "LOCXPOlfC9.482.HIT1.OlfC.2R.867.ANF_receptor.exons9.SUPER_7.Sebastes_umbrosus";
SUPER_7	exonerate:protein2genome:local	exon	14061422	14061697	.	-	.	gene_id "LOCXPOlfC9.482.HIT1"; transcript_id "LOCXPOlfC9.482.HIT1.transcript"; gene_name "LOCXPOlfC9.482.HIT1.OlfC.2R.867.ANF_receptor.exons9.SUPER_7.Sebastes_umbrosus";
SUPER_7	exonerate:protein2genome:local	exon	14062242	14062445	.	-	.	gene_id "LOCXPOlfC9.482.HIT1"; transcript_id "LOCXPOlfC9.482.HIT1.transcript"; gene_name "LOCXPOlfC9.482.HIT1.OlfC.2R.867.ANF_receptor.exons9.SUPER_7.Sebastes_umbrosus";
SUPER_7	exonerate:protein2genome:local	exon	14062607	14062876	.	-	.	gene_id "LOCXPOlfC9.482.HIT1"; transcript_id "LOCXPOlfC9.482.HIT1.transcript"; gene_name "LOCXPOlfC9.482.HIT1.OlfC.2R.867.ANF_receptor.exons9.SUPER_7.Sebastes_umbrosus";
SUPER_7	exonerate:protein2genome:local	exon	14063153	14063239	.	-	.	gene_id "LOCXPOlfC9.482.HIT1"; transcript_id "LOCXPOlfC9.482.HIT1.transcript"; gene_name "LOCXPOlfC9.482.HIT1.OlfC.2R.867.ANF_receptor.exons9.SUPER_7.Sebastes_umbrosus";
SUPER_7	exonerate:protein2genome:local	exon	14063368	14063662	.	-	.	gene_id "LOCXPOlfC9.482.HIT1"; transcript_id "LOCXPOlfC9.482.HIT1.transcript"; gene_name "LOCXPOlfC9.482.HIT1.OlfC.2R.867.ANF_receptor.exons9.SUPER_7.Sebastes_umbrosus";
SUPER_7	exonerate:protein2genome:local	exon	14063952	14064163	.	-	.	gene_id "LOCXPOlfC9.482.HIT1"; transcript_id "LOCXPOlfC9.482.HIT1.transcript"; gene_name "LOCXPOlfC9.482.HIT1.OlfC.2R.867.ANF_receptor.exons9.SUPER_7.Sebastes_umbrosus";
SUPER_7	exonerate:protein2genome:local	exon	14068034	14068941	.	-	.	gene_id "LOCXPOlfC10.488.HIT1"; transcript_id "LOCXPOlfC10.488.HIT1.transcript"; gene_name "LOCXPOlfC10.488.HIT1.OlfC.2R.871.ANF_receptor.exons9.SUPER_7.Sebastes_umbrosus";
SUPER_7	exonerate:protein2genome:local	exon	14069019	14069142	.	-	.	gene_id "LOCXPOlfC10.488.HIT1"; transcript_id "LOCXPOlfC10.488.HIT1.transcript"; gene_name "LOCXPOlfC10.488.HIT1.OlfC.2R.871.ANF_receptor.exons9.SUPER_7.Sebastes_umbrosus";
SUPER_7	exonerate:protein2genome:local	exon	14069239	14069463	.	-	.	gene_id "LOCXPOlfC10.488.HIT1"; transcript_id "LOCXPOlfC10.488.HIT1.transcript"; gene_name "LOCXPOlfC10.488.HIT1.OlfC.2R.871.ANF_receptor.exons9.SUPER_7.Sebastes_umbrosus";
SUPER_7	exonerate:protein2genome:local	exon	14069861	14070136	.	-	.	gene_id "LOCXPOlfC10.488.HIT1"; transcript_id "LOCXPOlfC10.488.HIT1.transcript"; gene_name "LOCXPOlfC10.488.HIT1.OlfC.2R.871.ANF_receptor.exons9.SUPER_7.Sebastes_umbrosus";
SUPER_7	exonerate:protein2genome:local	exon	14070685	14070891	.	-	.	gene_id "LOCXPOlfC10.488.HIT1"; transcript_id "LOCXPOlfC10.488.HIT1.transcript"; gene_name "LOCXPOlfC10.488.HIT1.OlfC.2R.871.ANF_receptor.exons9.SUPER_7.Sebastes_umbrosus";
SUPER_7	exonerate:protein2genome:local	exon	14071053	14071322	.	-	.	gene_id "LOCXPOlfC10.488.HIT1"; transcript_id "LOCXPOlfC10.488.HIT1.transcript"; gene_name "LOCXPOlfC10.488.HIT1.OlfC.2R.871.ANF_receptor.exons9.SUPER_7.Sebastes_umbrosus";
SUPER_7	exonerate:protein2genome:local	exon	14071568	14071654	.	-	.	gene_id "LOCXPOlfC10.488.HIT1"; transcript_id "LOCXPOlfC10.488.HIT1.transcript"; gene_name "LOCXPOlfC10.488.HIT1.OlfC.2R.871.ANF_receptor.exons9.SUPER_7.Sebastes_umbrosus";
SUPER_7	exonerate:protein2genome:local	exon	14071783	14072077	.	-	.	gene_id "LOCXPOlfC10.488.HIT1"; transcript_id "LOCXPOlfC10.488.HIT1.transcript"; gene_name "LOCXPOlfC10.488.HIT1.OlfC.2R.871.ANF_receptor.exons9.SUPER_7.Sebastes_umbrosus";
SUPER_7	exonerate:protein2genome:local	exon	14072368	14072588	.	-	.	gene_id "LOCXPOlfC10.488.HIT1"; transcript_id "LOCXPOlfC10.488.HIT1.transcript"; gene_name "LOCXPOlfC10.488.HIT1.OlfC.2R.871.ANF_receptor.exons9.SUPER_7.Sebastes_umbrosus";
SUPER_7	exonerate:protein2genome:local	exon	14077880	14078787	.	-	.	gene_id "LOCXPOlfC11.493.HIT1"; transcript_id "LOCXPOlfC11.493.HIT1.transcript"; gene_name "LOCXPOlfC11.493.HIT1.OlfC.2R.868.ANF_receptor.exons9.SUPER_7.Sebastes_umbrosus";
SUPER_7	exonerate:protein2genome:local	exon	14078866	14078989	.	-	.	gene_id "LOCXPOlfC11.493.HIT1"; transcript_id "LOCXPOlfC11.493.HIT1.transcript"; gene_name "LOCXPOlfC11.493.HIT1.OlfC.2R.868.ANF_receptor.exons9.SUPER_7.Sebastes_umbrosus";
SUPER_7	exonerate:protein2genome:local	exon	14079086	14079310	.	-	.	gene_id "LOCXPOlfC11.493.HIT1"; transcript_id "LOCXPOlfC11.493.HIT1.transcript"; gene_name "LOCXPOlfC11.493.HIT1.OlfC.2R.868.ANF_receptor.exons9.SUPER_7.Sebastes_umbrosus";
SUPER_7	exonerate:protein2genome:local	exon	14079707	14079982	.	-	.	gene_id "LOCXPOlfC11.493.HIT1"; transcript_id "LOCXPOlfC11.493.HIT1.transcript"; gene_name "LOCXPOlfC11.493.HIT1.OlfC.2R.868.ANF_receptor.exons9.SUPER_7.Sebastes_umbrosus";
SUPER_7	exonerate:protein2genome:local	exon	14080531	14080737	.	-	.	gene_id "LOCXPOlfC11.493.HIT1"; transcript_id "LOCXPOlfC11.493.HIT1.transcript"; gene_name "LOCXPOlfC11.493.HIT1.OlfC.2R.868.ANF_receptor.exons9.SUPER_7.Sebastes_umbrosus";
SUPER_7	exonerate:protein2genome:local	exon	14080904	14081173	.	-	.	gene_id "LOCXPOlfC11.493.HIT1"; transcript_id "LOCXPOlfC11.493.HIT1.transcript"; gene_name "LOCXPOlfC11.493.HIT1.OlfC.2R.868.ANF_receptor.exons9.SUPER_7.Sebastes_umbrosus";
SUPER_7	exonerate:protein2genome:local	exon	14081317	14081403	.	-	.	gene_id "LOCXPOlfC11.493.HIT1"; transcript_id "LOCXPOlfC11.493.HIT1.transcript"; gene_name "LOCXPOlfC11.493.HIT1.OlfC.2R.868.ANF_receptor.exons9.SUPER_7.Sebastes_umbrosus";
SUPER_7	exonerate:protein2genome:local	exon	14081531	14081825	.	-	.	gene_id "LOCXPOlfC11.493.HIT1"; transcript_id "LOCXPOlfC11.493.HIT1.transcript"; gene_name "LOCXPOlfC11.493.HIT1.OlfC.2R.868.ANF_receptor.exons9.SUPER_7.Sebastes_umbrosus";
SUPER_7	exonerate:protein2genome:local	exon	14082114	14082325	.	-	.	gene_id "LOCXPOlfC11.493.HIT1"; transcript_id "LOCXPOlfC11.493.HIT1.transcript"; gene_name "LOCXPOlfC11.493.HIT1.OlfC.2R.868.ANF_receptor.exons9.SUPER_7.Sebastes_umbrosus";
SUPER_7	exonerate:protein2genome:local	exon	14084211	14085118	.	-	.	gene_id "LOCXPOlfC12.501.HIT1"; transcript_id "LOCXPOlfC12.501.HIT1.transcript"; gene_name "LOCXPOlfC12.501.HIT1.OlfC.2R.878.ANF_receptor.exons9.SUPER_7.Sebastes_umbrosus";
SUPER_7	exonerate:protein2genome:local	exon	14085197	14085320	.	-	.	gene_id "LOCXPOlfC12.501.HIT1"; transcript_id "LOCXPOlfC12.501.HIT1.transcript"; gene_name "LOCXPOlfC12.501.HIT1.OlfC.2R.878.ANF_receptor.exons9.SUPER_7.Sebastes_umbrosus";
SUPER_7	exonerate:protein2genome:local	exon	14085395	14085649	.	-	.	gene_id "LOCXPOlfC12.501.HIT1"; transcript_id "LOCXPOlfC12.501.HIT1.transcript"; gene_name "LOCXPOlfC12.501.HIT1.OlfC.2R.878.ANF_receptor.exons9.SUPER_7.Sebastes_umbrosus";
SUPER_7	exonerate:protein2genome:local	exon	14086014	14086289	.	-	.	gene_id "LOCXPOlfC12.501.HIT1"; transcript_id "LOCXPOlfC12.501.HIT1.transcript"; gene_name "LOCXPOlfC12.501.HIT1.OlfC.2R.878.ANF_receptor.exons9.SUPER_7.Sebastes_umbrosus";
SUPER_7	exonerate:protein2genome:local	exon	14086902	14087108	.	-	.	gene_id "LOCXPOlfC12.501.HIT1"; transcript_id "LOCXPOlfC12.501.HIT1.transcript"; gene_name "LOCXPOlfC12.501.HIT1.OlfC.2R.878.ANF_receptor.exons9.SUPER_7.Sebastes_umbrosus";
SUPER_7	exonerate:protein2genome:local	exon	14087275	14087544	.	-	.	gene_id "LOCXPOlfC12.501.HIT1"; transcript_id "LOCXPOlfC12.501.HIT1.transcript"; gene_name "LOCXPOlfC12.501.HIT1.OlfC.2R.878.ANF_receptor.exons9.SUPER_7.Sebastes_umbrosus";
SUPER_7	exonerate:protein2genome:local	exon	14087822	14087908	.	-	.	gene_id "LOCXPOlfC12.501.HIT1"; transcript_id "LOCXPOlfC12.501.HIT1.transcript"; gene_name "LOCXPOlfC12.501.HIT1.OlfC.2R.878.ANF_receptor.exons9.SUPER_7.Sebastes_umbrosus";
SUPER_7	exonerate:protein2genome:local	exon	14088037	14088331	.	-	.	gene_id "LOCXPOlfC12.501.HIT1"; transcript_id "LOCXPOlfC12.501.HIT1.transcript"; gene_name "LOCXPOlfC12.501.HIT1.OlfC.2R.878.ANF_receptor.exons9.SUPER_7.Sebastes_umbrosus";
SUPER_7	exonerate:protein2genome:local	exon	14088613	14088824	.	-	.	gene_id "LOCXPOlfC12.501.HIT1"; transcript_id "LOCXPOlfC12.501.HIT1.transcript"; gene_name "LOCXPOlfC12.501.HIT1.OlfC.2R.878.ANF_receptor.exons9.SUPER_7.Sebastes_umbrosus";
SUPER_7	exonerate:protein2genome:local	exon	14091078	14091985	.	-	.	gene_id "LOCXPOlfC13.507.HIT1"; transcript_id "LOCXPOlfC13.507.HIT1.transcript"; gene_name "LOCXPOlfC13.507.HIT1.OlfC.2R.868.ANF_receptor.exons9.SUPER_7.Sebastes_umbrosus";
SUPER_7	exonerate:protein2genome:local	exon	14092064	14092187	.	-	.	gene_id "LOCXPOlfC13.507.HIT1"; transcript_id "LOCXPOlfC13.507.HIT1.transcript"; gene_name "LOCXPOlfC13.507.HIT1.OlfC.2R.868.ANF_receptor.exons9.SUPER_7.Sebastes_umbrosus";
SUPER_7	exonerate:protein2genome:local	exon	14092292	14092516	.	-	.	gene_id "LOCXPOlfC13.507.HIT1"; transcript_id "LOCXPOlfC13.507.HIT1.transcript"; gene_name "LOCXPOlfC13.507.HIT1.OlfC.2R.868.ANF_receptor.exons9.SUPER_7.Sebastes_umbrosus";
SUPER_7	exonerate:protein2genome:local	exon	14092883	14093158	.	-	.	gene_id "LOCXPOlfC13.507.HIT1"; transcript_id "LOCXPOlfC13.507.HIT1.transcript"; gene_name "LOCXPOlfC13.507.HIT1.OlfC.2R.868.ANF_receptor.exons9.SUPER_7.Sebastes_umbrosus";
SUPER_7	exonerate:protein2genome:local	exon	14093521	14093727	.	-	.	gene_id "LOCXPOlfC13.507.HIT1"; transcript_id "LOCXPOlfC13.507.HIT1.transcript"; gene_name "LOCXPOlfC13.507.HIT1.OlfC.2R.868.ANF_receptor.exons9.SUPER_7.Sebastes_umbrosus";
SUPER_7	exonerate:protein2genome:local	exon	14093887	14094156	.	-	.	gene_id "LOCXPOlfC13.507.HIT1"; transcript_id "LOCXPOlfC13.507.HIT1.transcript"; gene_name "LOCXPOlfC13.507.HIT1.OlfC.2R.868.ANF_receptor.exons9.SUPER_7.Sebastes_umbrosus";
SUPER_7	exonerate:protein2genome:local	exon	14094433	14094519	.	-	.	gene_id "LOCXPOlfC13.507.HIT1"; transcript_id "LOCXPOlfC13.507.HIT1.transcript"; gene_name "LOCXPOlfC13.507.HIT1.OlfC.2R.868.ANF_receptor.exons9.SUPER_7.Sebastes_umbrosus";
SUPER_7	exonerate:protein2genome:local	exon	14094648	14094942	.	-	.	gene_id "LOCXPOlfC13.507.HIT1"; transcript_id "LOCXPOlfC13.507.HIT1.transcript"; gene_name "LOCXPOlfC13.507.HIT1.OlfC.2R.868.ANF_receptor.exons9.SUPER_7.Sebastes_umbrosus";
SUPER_7	exonerate:protein2genome:local	exon	14095227	14095438	.	-	.	gene_id "LOCXPOlfC13.507.HIT1"; transcript_id "LOCXPOlfC13.507.HIT1.transcript"; gene_name "LOCXPOlfC13.507.HIT1.OlfC.2R.868.ANF_receptor.exons9.SUPER_7.Sebastes_umbrosus";
SUPER_7	exonerate:protein2genome:local	exon	14102460	14103367	.	-	.	gene_id "LOCXPOlfC14.517.HIT1"; transcript_id "LOCXPOlfC14.517.HIT1.transcript"; gene_name "LOCXPOlfC14.517.HIT1.OlfC.2R.871.ANF_receptor.exons9.SUPER_7.Sebastes_umbrosus";
SUPER_7	exonerate:protein2genome:local	exon	14103445	14103568	.	-	.	gene_id "LOCXPOlfC14.517.HIT1"; transcript_id "LOCXPOlfC14.517.HIT1.transcript"; gene_name "LOCXPOlfC14.517.HIT1.OlfC.2R.871.ANF_receptor.exons9.SUPER_7.Sebastes_umbrosus";
SUPER_7	exonerate:protein2genome:local	exon	14103673	14103897	.	-	.	gene_id "LOCXPOlfC14.517.HIT1"; transcript_id "LOCXPOlfC14.517.HIT1.transcript"; gene_name "LOCXPOlfC14.517.HIT1.OlfC.2R.871.ANF_receptor.exons9.SUPER_7.Sebastes_umbrosus";
SUPER_7	exonerate:protein2genome:local	exon	14104288	14104563	.	-	.	gene_id "LOCXPOlfC14.517.HIT1"; transcript_id "LOCXPOlfC14.517.HIT1.transcript"; gene_name "LOCXPOlfC14.517.HIT1.OlfC.2R.871.ANF_receptor.exons9.SUPER_7.Sebastes_umbrosus";
SUPER_7	exonerate:protein2genome:local	exon	14105176	14105382	.	-	.	gene_id "LOCXPOlfC14.517.HIT1"; transcript_id "LOCXPOlfC14.517.HIT1.transcript"; gene_name "LOCXPOlfC14.517.HIT1.OlfC.2R.871.ANF_receptor.exons9.SUPER_7.Sebastes_umbrosus";
SUPER_7	exonerate:protein2genome:local	exon	14105544	14105813	.	-	.	gene_id "LOCXPOlfC14.517.HIT1"; transcript_id "LOCXPOlfC14.517.HIT1.transcript"; gene_name "LOCXPOlfC14.517.HIT1.OlfC.2R.871.ANF_receptor.exons9.SUPER_7.Sebastes_umbrosus";
SUPER_7	exonerate:protein2genome:local	exon	14106085	14106171	.	-	.	gene_id "LOCXPOlfC14.517.HIT1"; transcript_id "LOCXPOlfC14.517.HIT1.transcript"; gene_name "LOCXPOlfC14.517.HIT1.OlfC.2R.871.ANF_receptor.exons9.SUPER_7.Sebastes_umbrosus";
SUPER_7	exonerate:protein2genome:local	exon	14106295	14106589	.	-	.	gene_id "LOCXPOlfC14.517.HIT1"; transcript_id "LOCXPOlfC14.517.HIT1.transcript"; gene_name "LOCXPOlfC14.517.HIT1.OlfC.2R.871.ANF_receptor.exons9.SUPER_7.Sebastes_umbrosus";
SUPER_7	exonerate:protein2genome:local	exon	14106875	14107095	.	-	.	gene_id "LOCXPOlfC14.517.HIT1"; transcript_id "LOCXPOlfC14.517.HIT1.transcript"; gene_name "LOCXPOlfC14.517.HIT1.OlfC.2R.871.ANF_receptor.exons9.SUPER_7.Sebastes_umbrosus";
SUPER_7	exonerate:protein2genome:local	exon	14116517	14117424	.	-	.	gene_id "LOCXPOlfC15.521.HIT1"; transcript_id "LOCXPOlfC15.521.HIT1.transcript"; gene_name "LOCXPOlfC15.521.HIT1.OlfC.2R.878.ANF_receptor.exons9.SUPER_7.Sebastes_umbrosus";
SUPER_7	exonerate:protein2genome:local	exon	14117503	14117626	.	-	.	gene_id "LOCXPOlfC15.521.HIT1"; transcript_id "LOCXPOlfC15.521.HIT1.transcript"; gene_name "LOCXPOlfC15.521.HIT1.OlfC.2R.878.ANF_receptor.exons9.SUPER_7.Sebastes_umbrosus";
SUPER_7	exonerate:protein2genome:local	exon	14117701	14117955	.	-	.	gene_id "LOCXPOlfC15.521.HIT1"; transcript_id "LOCXPOlfC15.521.HIT1.transcript"; gene_name "LOCXPOlfC15.521.HIT1.OlfC.2R.878.ANF_receptor.exons9.SUPER_7.Sebastes_umbrosus";
SUPER_7	exonerate:protein2genome:local	exon	14118320	14118595	.	-	.	gene_id "LOCXPOlfC15.521.HIT1"; transcript_id "LOCXPOlfC15.521.HIT1.transcript"; gene_name "LOCXPOlfC15.521.HIT1.OlfC.2R.878.ANF_receptor.exons9.SUPER_7.Sebastes_umbrosus";
SUPER_7	exonerate:protein2genome:local	exon	14119211	14119417	.	-	.	gene_id "LOCXPOlfC15.521.HIT1"; transcript_id "LOCXPOlfC15.521.HIT1.transcript"; gene_name "LOCXPOlfC15.521.HIT1.OlfC.2R.878.ANF_receptor.exons9.SUPER_7.Sebastes_umbrosus";
SUPER_7	exonerate:protein2genome:local	exon	14119584	14119853	.	-	.	gene_id "LOCXPOlfC15.521.HIT1"; transcript_id "LOCXPOlfC15.521.HIT1.transcript"; gene_name "LOCXPOlfC15.521.HIT1.OlfC.2R.878.ANF_receptor.exons9.SUPER_7.Sebastes_umbrosus";
SUPER_7	exonerate:protein2genome:local	exon	14120129	14120215	.	-	.	gene_id "LOCXPOlfC15.521.HIT1"; transcript_id "LOCXPOlfC15.521.HIT1.transcript"; gene_name "LOCXPOlfC15.521.HIT1.OlfC.2R.878.ANF_receptor.exons9.SUPER_7.Sebastes_umbrosus";
SUPER_7	exonerate:protein2genome:local	exon	14120344	14120638	.	-	.	gene_id "LOCXPOlfC15.521.HIT1"; transcript_id "LOCXPOlfC15.521.HIT1.transcript"; gene_name "LOCXPOlfC15.521.HIT1.OlfC.2R.878.ANF_receptor.exons9.SUPER_7.Sebastes_umbrosus";
SUPER_7	exonerate:protein2genome:local	exon	14120799	14121010	.	-	.	gene_id "LOCXPOlfC15.521.HIT1"; transcript_id "LOCXPOlfC15.521.HIT1.transcript"; gene_name "LOCXPOlfC15.521.HIT1.OlfC.2R.878.ANF_receptor.exons9.SUPER_7.Sebastes_umbrosus";
SUPER_7	exonerate:protein2genome:local	exon	14123612	14124507	.	-	.	gene_id "LOCXPOlfC16.534.HIT1"; transcript_id "LOCXPOlfC16.534.HIT1.transcript"; gene_name "LOCXPOlfC16.534.HIT1.OlfC.2R.875.ANF_receptor.exons9.SUPER_7.Sebastes_umbrosus";
SUPER_7	exonerate:protein2genome:local	exon	14124586	14124709	.	-	.	gene_id "LOCXPOlfC16.534.HIT1"; transcript_id "LOCXPOlfC16.534.HIT1.transcript"; gene_name "LOCXPOlfC16.534.HIT1.OlfC.2R.875.ANF_receptor.exons9.SUPER_7.Sebastes_umbrosus";
SUPER_7	exonerate:protein2genome:local	exon	14124814	14125038	.	-	.	gene_id "LOCXPOlfC16.534.HIT1"; transcript_id "LOCXPOlfC16.534.HIT1.transcript"; gene_name "LOCXPOlfC16.534.HIT1.OlfC.2R.875.ANF_receptor.exons9.SUPER_7.Sebastes_umbrosus";
SUPER_7	exonerate:protein2genome:local	exon	14125403	14125678	.	-	.	gene_id "LOCXPOlfC16.534.HIT1"; transcript_id "LOCXPOlfC16.534.HIT1.transcript"; gene_name "LOCXPOlfC16.534.HIT1.OlfC.2R.875.ANF_receptor.exons9.SUPER_7.Sebastes_umbrosus";
SUPER_7	exonerate:protein2genome:local	exon	14126251	14126457	.	-	.	gene_id "LOCXPOlfC16.534.HIT1"; transcript_id "LOCXPOlfC16.534.HIT1.transcript"; gene_name "LOCXPOlfC16.534.HIT1.OlfC.2R.875.ANF_receptor.exons9.SUPER_7.Sebastes_umbrosus";
SUPER_7	exonerate:protein2genome:local	exon	14126596	14126865	.	-	.	gene_id "LOCXPOlfC16.534.HIT1"; transcript_id "LOCXPOlfC16.534.HIT1.transcript"; gene_name "LOCXPOlfC16.534.HIT1.OlfC.2R.875.ANF_receptor.exons9.SUPER_7.Sebastes_umbrosus";
SUPER_7	exonerate:protein2genome:local	exon	14127010	14127096	.	-	.	gene_id "LOCXPOlfC16.534.HIT1"; transcript_id "LOCXPOlfC16.534.HIT1.transcript"; gene_name "LOCXPOlfC16.534.HIT1.OlfC.2R.875.ANF_receptor.exons9.SUPER_7.Sebastes_umbrosus";
SUPER_7	exonerate:protein2genome:local	exon	14127225	14127519	.	-	.	gene_id "LOCXPOlfC16.534.HIT1"; transcript_id "LOCXPOlfC16.534.HIT1.transcript"; gene_name "LOCXPOlfC16.534.HIT1.OlfC.2R.875.ANF_receptor.exons9.SUPER_7.Sebastes_umbrosus";
SUPER_7	exonerate:protein2genome:local	exon	14127803	14128047	.	-	.	gene_id "LOCXPOlfC16.534.HIT1"; transcript_id "LOCXPOlfC16.534.HIT1.transcript"; gene_name "LOCXPOlfC16.534.HIT1.OlfC.2R.875.ANF_receptor.exons9.SUPER_7.Sebastes_umbrosus";
SUPER_7	exonerate:protein2genome:local	exon	14142056	14142951	.	-	.	gene_id "LOCXPOlfC17.539.HIT1"; transcript_id "LOCXPOlfC17.539.HIT1.transcript"; gene_name "LOCXPOlfC17.539.HIT1.OlfC.2R.864.ANF_receptor.exons9.SUPER_7.Sebastes_umbrosus";
SUPER_7	exonerate:protein2genome:local	exon	14143030	14143153	.	-	.	gene_id "LOCXPOlfC17.539.HIT1"; transcript_id "LOCXPOlfC17.539.HIT1.transcript"; gene_name "LOCXPOlfC17.539.HIT1.OlfC.2R.864.ANF_receptor.exons9.SUPER_7.Sebastes_umbrosus";
SUPER_7	exonerate:protein2genome:local	exon	14143258	14143482	.	-	.	gene_id "LOCXPOlfC17.539.HIT1"; transcript_id "LOCXPOlfC17.539.HIT1.transcript"; gene_name "LOCXPOlfC17.539.HIT1.OlfC.2R.864.ANF_receptor.exons9.SUPER_7.Sebastes_umbrosus";
SUPER_7	exonerate:protein2genome:local	exon	14143846	14144121	.	-	.	gene_id "LOCXPOlfC17.539.HIT1"; transcript_id "LOCXPOlfC17.539.HIT1.transcript"; gene_name "LOCXPOlfC17.539.HIT1.OlfC.2R.864.ANF_receptor.exons9.SUPER_7.Sebastes_umbrosus";
SUPER_7	exonerate:protein2genome:local	exon	14144734	14144940	.	-	.	gene_id "LOCXPOlfC17.539.HIT1"; transcript_id "LOCXPOlfC17.539.HIT1.transcript"; gene_name "LOCXPOlfC17.539.HIT1.OlfC.2R.864.ANF_receptor.exons9.SUPER_7.Sebastes_umbrosus";
SUPER_7	exonerate:protein2genome:local	exon	14145107	14145376	.	-	.	gene_id "LOCXPOlfC17.539.HIT1"; transcript_id "LOCXPOlfC17.539.HIT1.transcript"; gene_name "LOCXPOlfC17.539.HIT1.OlfC.2R.864.ANF_receptor.exons9.SUPER_7.Sebastes_umbrosus";
SUPER_7	exonerate:protein2genome:local	exon	14145652	14145738	.	-	.	gene_id "LOCXPOlfC17.539.HIT1"; transcript_id "LOCXPOlfC17.539.HIT1.transcript"; gene_name "LOCXPOlfC17.539.HIT1.OlfC.2R.864.ANF_receptor.exons9.SUPER_7.Sebastes_umbrosus";
SUPER_7	exonerate:protein2genome:local	exon	14145867	14146161	.	-	.	gene_id "LOCXPOlfC17.539.HIT1"; transcript_id "LOCXPOlfC17.539.HIT1.transcript"; gene_name "LOCXPOlfC17.539.HIT1.OlfC.2R.864.ANF_receptor.exons9.SUPER_7.Sebastes_umbrosus";
SUPER_7	exonerate:protein2genome:local	exon	14146446	14146657	.	-	.	gene_id "LOCXPOlfC17.539.HIT1"; transcript_id "LOCXPOlfC17.539.HIT1.transcript"; gene_name "LOCXPOlfC17.539.HIT1.OlfC.2R.864.ANF_receptor.exons9.SUPER_7.Sebastes_umbrosus";
SUPER_7	exonerate:protein2genome:local	exon	14162037	14162944	.	-	.	gene_id "LOCXPOlfC18.550.HIT1"; transcript_id "LOCXPOlfC18.550.HIT1.transcript"; gene_name "LOCXPOlfC18.550.HIT1.OlfC.2R.868.ANF_receptor.exons9.SUPER_7.Sebastes_umbrosus";
SUPER_7	exonerate:protein2genome:local	exon	14163023	14163146	.	-	.	gene_id "LOCXPOlfC18.550.HIT1"; transcript_id "LOCXPOlfC18.550.HIT1.transcript"; gene_name "LOCXPOlfC18.550.HIT1.OlfC.2R.868.ANF_receptor.exons9.SUPER_7.Sebastes_umbrosus";
SUPER_7	exonerate:protein2genome:local	exon	14163252	14163476	.	-	.	gene_id "LOCXPOlfC18.550.HIT1"; transcript_id "LOCXPOlfC18.550.HIT1.transcript"; gene_name "LOCXPOlfC18.550.HIT1.OlfC.2R.868.ANF_receptor.exons9.SUPER_7.Sebastes_umbrosus";
SUPER_7	exonerate:protein2genome:local	exon	14163842	14164117	.	-	.	gene_id "LOCXPOlfC18.550.HIT1"; transcript_id "LOCXPOlfC18.550.HIT1.transcript"; gene_name "LOCXPOlfC18.550.HIT1.OlfC.2R.868.ANF_receptor.exons9.SUPER_7.Sebastes_umbrosus";
SUPER_7	exonerate:protein2genome:local	exon	14164698	14164904	.	-	.	gene_id "LOCXPOlfC18.550.HIT1"; transcript_id "LOCXPOlfC18.550.HIT1.transcript"; gene_name "LOCXPOlfC18.550.HIT1.OlfC.2R.868.ANF_receptor.exons9.SUPER_7.Sebastes_umbrosus";
SUPER_7	exonerate:protein2genome:local	exon	14165071	14165340	.	-	.	gene_id "LOCXPOlfC18.550.HIT1"; transcript_id "LOCXPOlfC18.550.HIT1.transcript"; gene_name "LOCXPOlfC18.550.HIT1.OlfC.2R.868.ANF_receptor.exons9.SUPER_7.Sebastes_umbrosus";
SUPER_7	exonerate:protein2genome:local	exon	14165840	14165926	.	-	.	gene_id "LOCXPOlfC18.550.HIT1"; transcript_id "LOCXPOlfC18.550.HIT1.transcript"; gene_name "LOCXPOlfC18.550.HIT1.OlfC.2R.868.ANF_receptor.exons9.SUPER_7.Sebastes_umbrosus";
SUPER_7	exonerate:protein2genome:local	exon	14166055	14166349	.	-	.	gene_id "LOCXPOlfC18.550.HIT1"; transcript_id "LOCXPOlfC18.550.HIT1.transcript"; gene_name "LOCXPOlfC18.550.HIT1.OlfC.2R.868.ANF_receptor.exons9.SUPER_7.Sebastes_umbrosus";
SUPER_7	exonerate:protein2genome:local	exon	14166634	14166845	.	-	.	gene_id "LOCXPOlfC18.550.HIT1"; transcript_id "LOCXPOlfC18.550.HIT1.transcript"; gene_name "LOCXPOlfC18.550.HIT1.OlfC.2R.868.ANF_receptor.exons9.SUPER_7.Sebastes_umbrosus";
SUPER_7	exonerate:protein2genome:local	exon	14176320	14177227	.	-	.	gene_id "LOCXPOlfC19.561.HIT1"; transcript_id "LOCXPOlfC19.561.HIT1.transcript"; gene_name "LOCXPOlfC19.561.HIT1.OlfC.2R.868.ANF_receptor.exons9.SUPER_7.Sebastes_umbrosus";
SUPER_7	exonerate:protein2genome:local	exon	14177305	14177428	.	-	.	gene_id "LOCXPOlfC19.561.HIT1"; transcript_id "LOCXPOlfC19.561.HIT1.transcript"; gene_name "LOCXPOlfC19.561.HIT1.OlfC.2R.868.ANF_receptor.exons9.SUPER_7.Sebastes_umbrosus";
SUPER_7	exonerate:protein2genome:local	exon	14177525	14177749	.	-	.	gene_id "LOCXPOlfC19.561.HIT1"; transcript_id "LOCXPOlfC19.561.HIT1.transcript"; gene_name "LOCXPOlfC19.561.HIT1.OlfC.2R.868.ANF_receptor.exons9.SUPER_7.Sebastes_umbrosus";
SUPER_7	exonerate:protein2genome:local	exon	14178145	14178420	.	-	.	gene_id "LOCXPOlfC19.561.HIT1"; transcript_id "LOCXPOlfC19.561.HIT1.transcript"; gene_name "LOCXPOlfC19.561.HIT1.OlfC.2R.868.ANF_receptor.exons9.SUPER_7.Sebastes_umbrosus";
SUPER_7	exonerate:protein2genome:local	exon	14179111	14179317	.	-	.	gene_id "LOCXPOlfC19.561.HIT1"; transcript_id "LOCXPOlfC19.561.HIT1.transcript"; gene_name "LOCXPOlfC19.561.HIT1.OlfC.2R.868.ANF_receptor.exons9.SUPER_7.Sebastes_umbrosus";
SUPER_7	exonerate:protein2genome:local	exon	14179479	14179748	.	-	.	gene_id "LOCXPOlfC19.561.HIT1"; transcript_id "LOCXPOlfC19.561.HIT1.transcript"; gene_name "LOCXPOlfC19.561.HIT1.OlfC.2R.868.ANF_receptor.exons9.SUPER_7.Sebastes_umbrosus";
SUPER_7	exonerate:protein2genome:local	exon	14179893	14179979	.	-	.	gene_id "LOCXPOlfC19.561.HIT1"; transcript_id "LOCXPOlfC19.561.HIT1.transcript"; gene_name "LOCXPOlfC19.561.HIT1.OlfC.2R.868.ANF_receptor.exons9.SUPER_7.Sebastes_umbrosus";
SUPER_7	exonerate:protein2genome:local	exon	14180108	14180402	.	-	.	gene_id "LOCXPOlfC19.561.HIT1"; transcript_id "LOCXPOlfC19.561.HIT1.transcript"; gene_name "LOCXPOlfC19.561.HIT1.OlfC.2R.868.ANF_receptor.exons9.SUPER_7.Sebastes_umbrosus";
SUPER_7	exonerate:protein2genome:local	exon	14180702	14180913	.	-	.	gene_id "LOCXPOlfC19.561.HIT1"; transcript_id "LOCXPOlfC19.561.HIT1.transcript"; gene_name "LOCXPOlfC19.561.HIT1.OlfC.2R.868.ANF_receptor.exons9.SUPER_7.Sebastes_umbrosus";
SUPER_7	exonerate:protein2genome:local	exon	14185853	14186748	.	-	.	gene_id "LOCXPOlfC20.567.HIT1"; transcript_id "LOCXPOlfC20.567.HIT1.transcript"; gene_name "LOCXPOlfC20.567.HIT1.OlfC.2R.864.ANF_receptor.exons9.SUPER_7.Sebastes_umbrosus";
SUPER_7	exonerate:protein2genome:local	exon	14186827	14186950	.	-	.	gene_id "LOCXPOlfC20.567.HIT1"; transcript_id "LOCXPOlfC20.567.HIT1.transcript"; gene_name "LOCXPOlfC20.567.HIT1.OlfC.2R.864.ANF_receptor.exons9.SUPER_7.Sebastes_umbrosus";
SUPER_7	exonerate:protein2genome:local	exon	14187055	14187279	.	-	.	gene_id "LOCXPOlfC20.567.HIT1"; transcript_id "LOCXPOlfC20.567.HIT1.transcript"; gene_name "LOCXPOlfC20.567.HIT1.OlfC.2R.864.ANF_receptor.exons9.SUPER_7.Sebastes_umbrosus";
SUPER_7	exonerate:protein2genome:local	exon	14187644	14187919	.	-	.	gene_id "LOCXPOlfC20.567.HIT1"; transcript_id "LOCXPOlfC20.567.HIT1.transcript"; gene_name "LOCXPOlfC20.567.HIT1.OlfC.2R.864.ANF_receptor.exons9.SUPER_7.Sebastes_umbrosus";
SUPER_7	exonerate:protein2genome:local	exon	14188512	14188718	.	-	.	gene_id "LOCXPOlfC20.567.HIT1"; transcript_id "LOCXPOlfC20.567.HIT1.transcript"; gene_name "LOCXPOlfC20.567.HIT1.OlfC.2R.864.ANF_receptor.exons9.SUPER_7.Sebastes_umbrosus";
SUPER_7	exonerate:protein2genome:local	exon	14188880	14189149	.	-	.	gene_id "LOCXPOlfC20.567.HIT1"; transcript_id "LOCXPOlfC20.567.HIT1.transcript"; gene_name "LOCXPOlfC20.567.HIT1.OlfC.2R.864.ANF_receptor.exons9.SUPER_7.Sebastes_umbrosus";
SUPER_7	exonerate:protein2genome:local	exon	14189286	14189372	.	-	.	gene_id "LOCXPOlfC20.567.HIT1"; transcript_id "LOCXPOlfC20.567.HIT1.transcript"; gene_name "LOCXPOlfC20.567.HIT1.OlfC.2R.864.ANF_receptor.exons9.SUPER_7.Sebastes_umbrosus";
SUPER_7	exonerate:protein2genome:local	exon	14189501	14189795	.	-	.	gene_id "LOCXPOlfC20.567.HIT1"; transcript_id "LOCXPOlfC20.567.HIT1.transcript"; gene_name "LOCXPOlfC20.567.HIT1.OlfC.2R.864.ANF_receptor.exons9.SUPER_7.Sebastes_umbrosus";
SUPER_7	exonerate:protein2genome:local	exon	14190084	14190295	.	-	.	gene_id "LOCXPOlfC20.567.HIT1"; transcript_id "LOCXPOlfC20.567.HIT1.transcript"; gene_name "LOCXPOlfC20.567.HIT1.OlfC.2R.864.ANF_receptor.exons9.SUPER_7.Sebastes_umbrosus";
SUPER_7	exonerate:protein2genome:local	exon	14200209	14201104	.	-	.	gene_id "LOCXPOlfC21.576.HIT1"; transcript_id "LOCXPOlfC21.576.HIT1.transcript"; gene_name "LOCXPOlfC21.576.HIT1.OlfC.2R.875.ANF_receptor.exons9.SUPER_7.Sebastes_umbrosus";
SUPER_7	exonerate:protein2genome:local	exon	14201183	14201306	.	-	.	gene_id "LOCXPOlfC21.576.HIT1"; transcript_id "LOCXPOlfC21.576.HIT1.transcript"; gene_name "LOCXPOlfC21.576.HIT1.OlfC.2R.875.ANF_receptor.exons9.SUPER_7.Sebastes_umbrosus";
SUPER_7	exonerate:protein2genome:local	exon	14201411	14201635	.	-	.	gene_id "LOCXPOlfC21.576.HIT1"; transcript_id "LOCXPOlfC21.576.HIT1.transcript"; gene_name "LOCXPOlfC21.576.HIT1.OlfC.2R.875.ANF_receptor.exons9.SUPER_7.Sebastes_umbrosus";
SUPER_7	exonerate:protein2genome:local	exon	14202002	14202277	.	-	.	gene_id "LOCXPOlfC21.576.HIT1"; transcript_id "LOCXPOlfC21.576.HIT1.transcript"; gene_name "LOCXPOlfC21.576.HIT1.OlfC.2R.875.ANF_receptor.exons9.SUPER_7.Sebastes_umbrosus";
SUPER_7	exonerate:protein2genome:local	exon	14202890	14203096	.	-	.	gene_id "LOCXPOlfC21.576.HIT1"; transcript_id "LOCXPOlfC21.576.HIT1.transcript"; gene_name "LOCXPOlfC21.576.HIT1.OlfC.2R.875.ANF_receptor.exons9.SUPER_7.Sebastes_umbrosus";
SUPER_7	exonerate:protein2genome:local	exon	14203259	14203528	.	-	.	gene_id "LOCXPOlfC21.576.HIT1"; transcript_id "LOCXPOlfC21.576.HIT1.transcript"; gene_name "LOCXPOlfC21.576.HIT1.OlfC.2R.875.ANF_receptor.exons9.SUPER_7.Sebastes_umbrosus";
SUPER_7	exonerate:protein2genome:local	exon	14203670	14203756	.	-	.	gene_id "LOCXPOlfC21.576.HIT1"; transcript_id "LOCXPOlfC21.576.HIT1.transcript"; gene_name "LOCXPOlfC21.576.HIT1.OlfC.2R.875.ANF_receptor.exons9.SUPER_7.Sebastes_umbrosus";
SUPER_7	exonerate:protein2genome:local	exon	14203885	14204179	.	-	.	gene_id "LOCXPOlfC21.576.HIT1"; transcript_id "LOCXPOlfC21.576.HIT1.transcript"; gene_name "LOCXPOlfC21.576.HIT1.OlfC.2R.875.ANF_receptor.exons9.SUPER_7.Sebastes_umbrosus";
SUPER_7	exonerate:protein2genome:local	exon	14204471	14204715	.	-	.	gene_id "LOCXPOlfC21.576.HIT1"; transcript_id "LOCXPOlfC21.576.HIT1.transcript"; gene_name "LOCXPOlfC21.576.HIT1.OlfC.2R.875.ANF_receptor.exons9.SUPER_7.Sebastes_umbrosus";
SUPER_7	exonerate:protein2genome:local	exon	14207688	14208595	.	-	.	gene_id "LOCXPOlfC22.579.HIT1"; transcript_id "LOCXPOlfC22.579.HIT1.transcript"; gene_name "LOCXPOlfC22.579.HIT1.OlfC.2R.871.ANF_receptor.exons9.SUPER_7.Sebastes_umbrosus";
SUPER_7	exonerate:protein2genome:local	exon	14208675	14208798	.	-	.	gene_id "LOCXPOlfC22.579.HIT1"; transcript_id "LOCXPOlfC22.579.HIT1.transcript"; gene_name "LOCXPOlfC22.579.HIT1.OlfC.2R.871.ANF_receptor.exons9.SUPER_7.Sebastes_umbrosus";
SUPER_7	exonerate:protein2genome:local	exon	14208895	14209119	.	-	.	gene_id "LOCXPOlfC22.579.HIT1"; transcript_id "LOCXPOlfC22.579.HIT1.transcript"; gene_name "LOCXPOlfC22.579.HIT1.OlfC.2R.871.ANF_receptor.exons9.SUPER_7.Sebastes_umbrosus";
SUPER_7	exonerate:protein2genome:local	exon	14209513	14209788	.	-	.	gene_id "LOCXPOlfC22.579.HIT1"; transcript_id "LOCXPOlfC22.579.HIT1.transcript"; gene_name "LOCXPOlfC22.579.HIT1.OlfC.2R.871.ANF_receptor.exons9.SUPER_7.Sebastes_umbrosus";
SUPER_7	exonerate:protein2genome:local	exon	14210550	14210756	.	-	.	gene_id "LOCXPOlfC22.579.HIT1"; transcript_id "LOCXPOlfC22.579.HIT1.transcript"; gene_name "LOCXPOlfC22.579.HIT1.OlfC.2R.871.ANF_receptor.exons9.SUPER_7.Sebastes_umbrosus";
SUPER_7	exonerate:protein2genome:local	exon	14211083	14211352	.	-	.	gene_id "LOCXPOlfC22.579.HIT1"; transcript_id "LOCXPOlfC22.579.HIT1.transcript"; gene_name "LOCXPOlfC22.579.HIT1.OlfC.2R.871.ANF_receptor.exons9.SUPER_7.Sebastes_umbrosus";
SUPER_7	exonerate:protein2genome:local	exon	14211494	14211580	.	-	.	gene_id "LOCXPOlfC22.579.HIT1"; transcript_id "LOCXPOlfC22.579.HIT1.transcript"; gene_name "LOCXPOlfC22.579.HIT1.OlfC.2R.871.ANF_receptor.exons9.SUPER_7.Sebastes_umbrosus";
SUPER_7	exonerate:protein2genome:local	exon	14211709	14212003	.	-	.	gene_id "LOCXPOlfC22.579.HIT1"; transcript_id "LOCXPOlfC22.579.HIT1.transcript"; gene_name "LOCXPOlfC22.579.HIT1.OlfC.2R.871.ANF_receptor.exons9.SUPER_7.Sebastes_umbrosus";
SUPER_7	exonerate:protein2genome:local	exon	14212291	14212511	.	-	.	gene_id "LOCXPOlfC22.579.HIT1"; transcript_id "LOCXPOlfC22.579.HIT1.transcript"; gene_name "LOCXPOlfC22.579.HIT1.OlfC.2R.871.ANF_receptor.exons9.SUPER_7.Sebastes_umbrosus";
SUPER_7	exonerate:protein2genome:local	exon	14215030	14215925	.	-	.	gene_id "LOCXPOlfC23.581.HIT1"; transcript_id "LOCXPOlfC23.581.HIT1.transcript"; gene_name "LOCXPOlfC23.581.HIT1.OlfC.2R.875.ANF_receptor.exons9.SUPER_7.Sebastes_umbrosus";
SUPER_7	exonerate:protein2genome:local	exon	14216004	14216127	.	-	.	gene_id "LOCXPOlfC23.581.HIT1"; transcript_id "LOCXPOlfC23.581.HIT1.transcript"; gene_name "LOCXPOlfC23.581.HIT1.OlfC.2R.875.ANF_receptor.exons9.SUPER_7.Sebastes_umbrosus";
SUPER_7	exonerate:protein2genome:local	exon	14216224	14216448	.	-	.	gene_id "LOCXPOlfC23.581.HIT1"; transcript_id "LOCXPOlfC23.581.HIT1.transcript"; gene_name "LOCXPOlfC23.581.HIT1.OlfC.2R.875.ANF_receptor.exons9.SUPER_7.Sebastes_umbrosus";
SUPER_7	exonerate:protein2genome:local	exon	14216842	14217117	.	-	.	gene_id "LOCXPOlfC23.581.HIT1"; transcript_id "LOCXPOlfC23.581.HIT1.transcript"; gene_name "LOCXPOlfC23.581.HIT1.OlfC.2R.875.ANF_receptor.exons9.SUPER_7.Sebastes_umbrosus";
SUPER_7	exonerate:protein2genome:local	exon	14217877	14218083	.	-	.	gene_id "LOCXPOlfC23.581.HIT1"; transcript_id "LOCXPOlfC23.581.HIT1.transcript"; gene_name "LOCXPOlfC23.581.HIT1.OlfC.2R.875.ANF_receptor.exons9.SUPER_7.Sebastes_umbrosus";
SUPER_7	exonerate:protein2genome:local	exon	14218416	14218685	.	-	.	gene_id "LOCXPOlfC23.581.HIT1"; transcript_id "LOCXPOlfC23.581.HIT1.transcript"; gene_name "LOCXPOlfC23.581.HIT1.OlfC.2R.875.ANF_receptor.exons9.SUPER_7.Sebastes_umbrosus";
SUPER_7	exonerate:protein2genome:local	exon	14218899	14218985	.	-	.	gene_id "LOCXPOlfC23.581.HIT1"; transcript_id "LOCXPOlfC23.581.HIT1.transcript"; gene_name "LOCXPOlfC23.581.HIT1.OlfC.2R.875.ANF_receptor.exons9.SUPER_7.Sebastes_umbrosus";
SUPER_7	exonerate:protein2genome:local	exon	14219106	14219400	.	-	.	gene_id "LOCXPOlfC23.581.HIT1"; transcript_id "LOCXPOlfC23.581.HIT1.transcript"; gene_name "LOCXPOlfC23.581.HIT1.OlfC.2R.875.ANF_receptor.exons9.SUPER_7.Sebastes_umbrosus";
SUPER_7	exonerate:protein2genome:local	exon	14219654	14219898	.	-	.	gene_id "LOCXPOlfC23.581.HIT1"; transcript_id "LOCXPOlfC23.581.HIT1.transcript"; gene_name "LOCXPOlfC23.581.HIT1.OlfC.2R.875.ANF_receptor.exons9.SUPER_7.Sebastes_umbrosus";
SUPER_7	exonerate:protein2genome:local	exon	14227988	14228895	.	-	.	gene_id "LOCXPOlfC24.588.HIT1"; transcript_id "LOCXPOlfC24.588.HIT1.transcript"; gene_name "LOCXPOlfC24.588.HIT1.OlfC.2R.868.ANF_receptor.exons9.SUPER_7.Sebastes_umbrosus";
SUPER_7	exonerate:protein2genome:local	exon	14228972	14229095	.	-	.	gene_id "LOCXPOlfC24.588.HIT1"; transcript_id "LOCXPOlfC24.588.HIT1.transcript"; gene_name "LOCXPOlfC24.588.HIT1.OlfC.2R.868.ANF_receptor.exons9.SUPER_7.Sebastes_umbrosus";
SUPER_7	exonerate:protein2genome:local	exon	14229192	14229416	.	-	.	gene_id "LOCXPOlfC24.588.HIT1"; transcript_id "LOCXPOlfC24.588.HIT1.transcript"; gene_name "LOCXPOlfC24.588.HIT1.OlfC.2R.868.ANF_receptor.exons9.SUPER_7.Sebastes_umbrosus";
SUPER_7	exonerate:protein2genome:local	exon	14229819	14230094	.	-	.	gene_id "LOCXPOlfC24.588.HIT1"; transcript_id "LOCXPOlfC24.588.HIT1.transcript"; gene_name "LOCXPOlfC24.588.HIT1.OlfC.2R.868.ANF_receptor.exons9.SUPER_7.Sebastes_umbrosus";
SUPER_7	exonerate:protein2genome:local	exon	14230752	14230958	.	-	.	gene_id "LOCXPOlfC24.588.HIT1"; transcript_id "LOCXPOlfC24.588.HIT1.transcript"; gene_name "LOCXPOlfC24.588.HIT1.OlfC.2R.868.ANF_receptor.exons9.SUPER_7.Sebastes_umbrosus";
SUPER_7	exonerate:protein2genome:local	exon	14231286	14231555	.	-	.	gene_id "LOCXPOlfC24.588.HIT1"; transcript_id "LOCXPOlfC24.588.HIT1.transcript"; gene_name "LOCXPOlfC24.588.HIT1.OlfC.2R.868.ANF_receptor.exons9.SUPER_7.Sebastes_umbrosus";
SUPER_7	exonerate:protein2genome:local	exon	14231754	14231840	.	-	.	gene_id "LOCXPOlfC24.588.HIT1"; transcript_id "LOCXPOlfC24.588.HIT1.transcript"; gene_name "LOCXPOlfC24.588.HIT1.OlfC.2R.868.ANF_receptor.exons9.SUPER_7.Sebastes_umbrosus";
SUPER_7	exonerate:protein2genome:local	exon	14231961	14232255	.	-	.	gene_id "LOCXPOlfC24.588.HIT1"; transcript_id "LOCXPOlfC24.588.HIT1.transcript"; gene_name "LOCXPOlfC24.588.HIT1.OlfC.2R.868.ANF_receptor.exons9.SUPER_7.Sebastes_umbrosus";
SUPER_7	exonerate:protein2genome:local	exon	14232536	14232747	.	-	.	gene_id "LOCXPOlfC24.588.HIT1"; transcript_id "LOCXPOlfC24.588.HIT1.transcript"; gene_name "LOCXPOlfC24.588.HIT1.OlfC.2R.868.ANF_receptor.exons9.SUPER_7.Sebastes_umbrosus";
SUPER_7	exonerate:protein2genome:local	exon	14240570	14241477	.	-	.	gene_id "LOCXPOlfC25.592.HIT1"; transcript_id "LOCXPOlfC25.592.HIT1.transcript"; gene_name "LOCXPOlfC25.592.HIT1.OlfC.2R.868.ANF_receptor.exons9.SUPER_7.Sebastes_umbrosus";
SUPER_7	exonerate:protein2genome:local	exon	14241555	14241678	.	-	.	gene_id "LOCXPOlfC25.592.HIT1"; transcript_id "LOCXPOlfC25.592.HIT1.transcript"; gene_name "LOCXPOlfC25.592.HIT1.OlfC.2R.868.ANF_receptor.exons9.SUPER_7.Sebastes_umbrosus";
SUPER_7	exonerate:protein2genome:local	exon	14241775	14241999	.	-	.	gene_id "LOCXPOlfC25.592.HIT1"; transcript_id "LOCXPOlfC25.592.HIT1.transcript"; gene_name "LOCXPOlfC25.592.HIT1.OlfC.2R.868.ANF_receptor.exons9.SUPER_7.Sebastes_umbrosus";
SUPER_7	exonerate:protein2genome:local	exon	14244018	14244293	.	-	.	gene_id "LOCXPOlfC25.592.HIT1"; transcript_id "LOCXPOlfC25.592.HIT1.transcript"; gene_name "LOCXPOlfC25.592.HIT1.OlfC.2R.868.ANF_receptor.exons9.SUPER_7.Sebastes_umbrosus";
SUPER_7	exonerate:protein2genome:local	exon	14244708	14244914	.	-	.	gene_id "LOCXPOlfC25.592.HIT1"; transcript_id "LOCXPOlfC25.592.HIT1.transcript"; gene_name "LOCXPOlfC25.592.HIT1.OlfC.2R.868.ANF_receptor.exons9.SUPER_7.Sebastes_umbrosus";
SUPER_7	exonerate:protein2genome:local	exon	14245250	14245519	.	-	.	gene_id "LOCXPOlfC25.592.HIT1"; transcript_id "LOCXPOlfC25.592.HIT1.transcript"; gene_name "LOCXPOlfC25.592.HIT1.OlfC.2R.868.ANF_receptor.exons9.SUPER_7.Sebastes_umbrosus";
SUPER_7	exonerate:protein2genome:local	exon	14245739	14245825	.	-	.	gene_id "LOCXPOlfC25.592.HIT1"; transcript_id "LOCXPOlfC25.592.HIT1.transcript"; gene_name "LOCXPOlfC25.592.HIT1.OlfC.2R.868.ANF_receptor.exons9.SUPER_7.Sebastes_umbrosus";
SUPER_7	exonerate:protein2genome:local	exon	14245946	14246240	.	-	.	gene_id "LOCXPOlfC25.592.HIT1"; transcript_id "LOCXPOlfC25.592.HIT1.transcript"; gene_name "LOCXPOlfC25.592.HIT1.OlfC.2R.868.ANF_receptor.exons9.SUPER_7.Sebastes_umbrosus";
SUPER_7	exonerate:protein2genome:local	exon	14246522	14246733	.	-	.	gene_id "LOCXPOlfC25.592.HIT1"; transcript_id "LOCXPOlfC25.592.HIT1.transcript"; gene_name "LOCXPOlfC25.592.HIT1.OlfC.2R.868.ANF_receptor.exons9.SUPER_7.Sebastes_umbrosus";
SUPER_7	exonerate:protein2genome:local	exon	14249733	14250628	.	-	.	gene_id "LOCXPOlfC26.594.HIT1"; transcript_id "LOCXPOlfC26.594.HIT1.transcript"; gene_name "LOCXPOlfC26.594.HIT1.OlfC.2R.864.ANF_receptor.exons9.SUPER_7.Sebastes_umbrosus";
SUPER_7	exonerate:protein2genome:local	exon	14250708	14250831	.	-	.	gene_id "LOCXPOlfC26.594.HIT1"; transcript_id "LOCXPOlfC26.594.HIT1.transcript"; gene_name "LOCXPOlfC26.594.HIT1.OlfC.2R.864.ANF_receptor.exons9.SUPER_7.Sebastes_umbrosus";
SUPER_7	exonerate:protein2genome:local	exon	14250928	14251152	.	-	.	gene_id "LOCXPOlfC26.594.HIT1"; transcript_id "LOCXPOlfC26.594.HIT1.transcript"; gene_name "LOCXPOlfC26.594.HIT1.OlfC.2R.864.ANF_receptor.exons9.SUPER_7.Sebastes_umbrosus";
SUPER_7	exonerate:protein2genome:local	exon	14251548	14251823	.	-	.	gene_id "LOCXPOlfC26.594.HIT1"; transcript_id "LOCXPOlfC26.594.HIT1.transcript"; gene_name "LOCXPOlfC26.594.HIT1.OlfC.2R.864.ANF_receptor.exons9.SUPER_7.Sebastes_umbrosus";
SUPER_7	exonerate:protein2genome:local	exon	14252486	14252692	.	-	.	gene_id "LOCXPOlfC26.594.HIT1"; transcript_id "LOCXPOlfC26.594.HIT1.transcript"; gene_name "LOCXPOlfC26.594.HIT1.OlfC.2R.864.ANF_receptor.exons9.SUPER_7.Sebastes_umbrosus";
SUPER_7	exonerate:protein2genome:local	exon	14253028	14253297	.	-	.	gene_id "LOCXPOlfC26.594.HIT1"; transcript_id "LOCXPOlfC26.594.HIT1.transcript"; gene_name "LOCXPOlfC26.594.HIT1.OlfC.2R.864.ANF_receptor.exons9.SUPER_7.Sebastes_umbrosus";
SUPER_7	exonerate:protein2genome:local	exon	14253496	14253582	.	-	.	gene_id "LOCXPOlfC26.594.HIT1"; transcript_id "LOCXPOlfC26.594.HIT1.transcript"; gene_name "LOCXPOlfC26.594.HIT1.OlfC.2R.864.ANF_receptor.exons9.SUPER_7.Sebastes_umbrosus";
SUPER_7	exonerate:protein2genome:local	exon	14253703	14253997	.	-	.	gene_id "LOCXPOlfC26.594.HIT1"; transcript_id "LOCXPOlfC26.594.HIT1.transcript"; gene_name "LOCXPOlfC26.594.HIT1.OlfC.2R.864.ANF_receptor.exons9.SUPER_7.Sebastes_umbrosus";
SUPER_7	exonerate:protein2genome:local	exon	14254271	14254482	.	-	.	gene_id "LOCXPOlfC26.594.HIT1"; transcript_id "LOCXPOlfC26.594.HIT1.transcript"; gene_name "LOCXPOlfC26.594.HIT1.OlfC.2R.864.ANF_receptor.exons9.SUPER_7.Sebastes_umbrosus";
SUPER_7	exonerate:protein2genome:local	exon	14264612	14265516	.	-	.	gene_id "LOCXPOlfC27.597.HIT1"; transcript_id "LOCXPOlfC27.597.HIT1.transcript"; gene_name "LOCXPOlfC27.597.HIT1.OlfC.2R.867.ANF_receptor.exons9.SUPER_7.Sebastes_umbrosus";
SUPER_7	exonerate:protein2genome:local	exon	14265594	14265717	.	-	.	gene_id "LOCXPOlfC27.597.HIT1"; transcript_id "LOCXPOlfC27.597.HIT1.transcript"; gene_name "LOCXPOlfC27.597.HIT1.OlfC.2R.867.ANF_receptor.exons9.SUPER_7.Sebastes_umbrosus";
SUPER_7	exonerate:protein2genome:local	exon	14265814	14266038	.	-	.	gene_id "LOCXPOlfC27.597.HIT1"; transcript_id "LOCXPOlfC27.597.HIT1.transcript"; gene_name "LOCXPOlfC27.597.HIT1.OlfC.2R.867.ANF_receptor.exons9.SUPER_7.Sebastes_umbrosus";
SUPER_7	exonerate:protein2genome:local	exon	14266301	14266576	.	-	.	gene_id "LOCXPOlfC27.597.HIT1"; transcript_id "LOCXPOlfC27.597.HIT1.transcript"; gene_name "LOCXPOlfC27.597.HIT1.OlfC.2R.867.ANF_receptor.exons9.SUPER_7.Sebastes_umbrosus";
SUPER_7	exonerate:protein2genome:local	exon	14267240	14267446	.	-	.	gene_id "LOCXPOlfC27.597.HIT1"; transcript_id "LOCXPOlfC27.597.HIT1.transcript"; gene_name "LOCXPOlfC27.597.HIT1.OlfC.2R.867.ANF_receptor.exons9.SUPER_7.Sebastes_umbrosus";
SUPER_7	exonerate:protein2genome:local	exon	14267782	14268051	.	-	.	gene_id "LOCXPOlfC27.597.HIT1"; transcript_id "LOCXPOlfC27.597.HIT1.transcript"; gene_name "LOCXPOlfC27.597.HIT1.OlfC.2R.867.ANF_receptor.exons9.SUPER_7.Sebastes_umbrosus";
SUPER_7	exonerate:protein2genome:local	exon	14268250	14268336	.	-	.	gene_id "LOCXPOlfC27.597.HIT1"; transcript_id "LOCXPOlfC27.597.HIT1.transcript"; gene_name "LOCXPOlfC27.597.HIT1.OlfC.2R.867.ANF_receptor.exons9.SUPER_7.Sebastes_umbrosus";
SUPER_7	exonerate:protein2genome:local	exon	14268457	14268751	.	-	.	gene_id "LOCXPOlfC27.597.HIT1"; transcript_id "LOCXPOlfC27.597.HIT1.transcript"; gene_name "LOCXPOlfC27.597.HIT1.OlfC.2R.867.ANF_receptor.exons9.SUPER_7.Sebastes_umbrosus";
SUPER_7	exonerate:protein2genome:local	exon	14268941	14269152	.	-	.	gene_id "LOCXPOlfC27.597.HIT1"; transcript_id "LOCXPOlfC27.597.HIT1.transcript"; gene_name "LOCXPOlfC27.597.HIT1.OlfC.2R.867.ANF_receptor.exons9.SUPER_7.Sebastes_umbrosus";
SUPER_7	exonerate:protein2genome:local	exon	14275523	14276430	.	-	.	gene_id "LOCXPOlfC28.600.HIT1"; transcript_id "LOCXPOlfC28.600.HIT1.transcript"; gene_name "LOCXPOlfC28.600.HIT1.OlfC.2R.868.ANF_receptor.exons9.SUPER_7.Sebastes_umbrosus";
SUPER_7	exonerate:protein2genome:local	exon	14276508	14276631	.	-	.	gene_id "LOCXPOlfC28.600.HIT1"; transcript_id "LOCXPOlfC28.600.HIT1.transcript"; gene_name "LOCXPOlfC28.600.HIT1.OlfC.2R.868.ANF_receptor.exons9.SUPER_7.Sebastes_umbrosus";
SUPER_7	exonerate:protein2genome:local	exon	14276728	14276952	.	-	.	gene_id "LOCXPOlfC28.600.HIT1"; transcript_id "LOCXPOlfC28.600.HIT1.transcript"; gene_name "LOCXPOlfC28.600.HIT1.OlfC.2R.868.ANF_receptor.exons9.SUPER_7.Sebastes_umbrosus";
SUPER_7	exonerate:protein2genome:local	exon	14277348	14277623	.	-	.	gene_id "LOCXPOlfC28.600.HIT1"; transcript_id "LOCXPOlfC28.600.HIT1.transcript"; gene_name "LOCXPOlfC28.600.HIT1.OlfC.2R.868.ANF_receptor.exons9.SUPER_7.Sebastes_umbrosus";
SUPER_7	exonerate:protein2genome:local	exon	14278284	14278490	.	-	.	gene_id "LOCXPOlfC28.600.HIT1"; transcript_id "LOCXPOlfC28.600.HIT1.transcript"; gene_name "LOCXPOlfC28.600.HIT1.OlfC.2R.868.ANF_receptor.exons9.SUPER_7.Sebastes_umbrosus";
SUPER_7	exonerate:protein2genome:local	exon	14278816	14279085	.	-	.	gene_id "LOCXPOlfC28.600.HIT1"; transcript_id "LOCXPOlfC28.600.HIT1.transcript"; gene_name "LOCXPOlfC28.600.HIT1.OlfC.2R.868.ANF_receptor.exons9.SUPER_7.Sebastes_umbrosus";
SUPER_7	exonerate:protein2genome:local	exon	14279282	14279368	.	-	.	gene_id "LOCXPOlfC28.600.HIT1"; transcript_id "LOCXPOlfC28.600.HIT1.transcript"; gene_name "LOCXPOlfC28.600.HIT1.OlfC.2R.868.ANF_receptor.exons9.SUPER_7.Sebastes_umbrosus";
SUPER_7	exonerate:protein2genome:local	exon	14279489	14279783	.	-	.	gene_id "LOCXPOlfC28.600.HIT1"; transcript_id "LOCXPOlfC28.600.HIT1.transcript"; gene_name "LOCXPOlfC28.600.HIT1.OlfC.2R.868.ANF_receptor.exons9.SUPER_7.Sebastes_umbrosus";
SUPER_7	exonerate:protein2genome:local	exon	14280057	14280268	.	-	.	gene_id "LOCXPOlfC28.600.HIT1"; transcript_id "LOCXPOlfC28.600.HIT1.transcript"; gene_name "LOCXPOlfC28.600.HIT1.OlfC.2R.868.ANF_receptor.exons9.SUPER_7.Sebastes_umbrosus";
SUPER_7	exonerate:protein2genome:local	exon	14289492	14290399	.	-	.	gene_id "LOCXPOlfC29.602.HIT1"; transcript_id "LOCXPOlfC29.602.HIT1.transcript"; gene_name "LOCXPOlfC29.602.HIT1.OlfC.2R.868.ANF_receptor.exons9.SUPER_7.Sebastes_umbrosus";
SUPER_7	exonerate:protein2genome:local	exon	14290477	14290600	.	-	.	gene_id "LOCXPOlfC29.602.HIT1"; transcript_id "LOCXPOlfC29.602.HIT1.transcript"; gene_name "LOCXPOlfC29.602.HIT1.OlfC.2R.868.ANF_receptor.exons9.SUPER_7.Sebastes_umbrosus";
SUPER_7	exonerate:protein2genome:local	exon	14290697	14290921	.	-	.	gene_id "LOCXPOlfC29.602.HIT1"; transcript_id "LOCXPOlfC29.602.HIT1.transcript"; gene_name "LOCXPOlfC29.602.HIT1.OlfC.2R.868.ANF_receptor.exons9.SUPER_7.Sebastes_umbrosus";
SUPER_7	exonerate:protein2genome:local	exon	14291317	14291592	.	-	.	gene_id "LOCXPOlfC29.602.HIT1"; transcript_id "LOCXPOlfC29.602.HIT1.transcript"; gene_name "LOCXPOlfC29.602.HIT1.OlfC.2R.868.ANF_receptor.exons9.SUPER_7.Sebastes_umbrosus";
SUPER_7	exonerate:protein2genome:local	exon	14292253	14292459	.	-	.	gene_id "LOCXPOlfC29.602.HIT1"; transcript_id "LOCXPOlfC29.602.HIT1.transcript"; gene_name "LOCXPOlfC29.602.HIT1.OlfC.2R.868.ANF_receptor.exons9.SUPER_7.Sebastes_umbrosus";
SUPER_7	exonerate:protein2genome:local	exon	14292795	14293064	.	-	.	gene_id "LOCXPOlfC29.602.HIT1"; transcript_id "LOCXPOlfC29.602.HIT1.transcript"; gene_name "LOCXPOlfC29.602.HIT1.OlfC.2R.868.ANF_receptor.exons9.SUPER_7.Sebastes_umbrosus";
SUPER_7	exonerate:protein2genome:local	exon	14293261	14293347	.	-	.	gene_id "LOCXPOlfC29.602.HIT1"; transcript_id "LOCXPOlfC29.602.HIT1.transcript"; gene_name "LOCXPOlfC29.602.HIT1.OlfC.2R.868.ANF_receptor.exons9.SUPER_7.Sebastes_umbrosus";
SUPER_7	exonerate:protein2genome:local	exon	14293468	14293762	.	-	.	gene_id "LOCXPOlfC29.602.HIT1"; transcript_id "LOCXPOlfC29.602.HIT1.transcript"; gene_name "LOCXPOlfC29.602.HIT1.OlfC.2R.868.ANF_receptor.exons9.SUPER_7.Sebastes_umbrosus";
SUPER_7	exonerate:protein2genome:local	exon	14294034	14294245	.	-	.	gene_id "LOCXPOlfC29.602.HIT1"; transcript_id "LOCXPOlfC29.602.HIT1.transcript"; gene_name "LOCXPOlfC29.602.HIT1.OlfC.2R.868.ANF_receptor.exons9.SUPER_7.Sebastes_umbrosus";
SUPER_7	exonerate:protein2genome:local	exon	14296893	14297794	.	-	.	gene_id "LOCXPOlfC30.607.HIT1"; transcript_id "LOCXPOlfC30.607.HIT1.transcript"; gene_name "LOCXPOlfC30.607.HIT1.OlfC.2R.866.ANF_receptor.exons9.SUPER_7.Sebastes_umbrosus";
SUPER_7	exonerate:protein2genome:local	exon	14297872	14297995	.	-	.	gene_id "LOCXPOlfC30.607.HIT1"; transcript_id "LOCXPOlfC30.607.HIT1.transcript"; gene_name "LOCXPOlfC30.607.HIT1.OlfC.2R.866.ANF_receptor.exons9.SUPER_7.Sebastes_umbrosus";
SUPER_7	exonerate:protein2genome:local	exon	14298092	14298316	.	-	.	gene_id "LOCXPOlfC30.607.HIT1"; transcript_id "LOCXPOlfC30.607.HIT1.transcript"; gene_name "LOCXPOlfC30.607.HIT1.OlfC.2R.866.ANF_receptor.exons9.SUPER_7.Sebastes_umbrosus";
SUPER_7	exonerate:protein2genome:local	exon	14298587	14298862	.	-	.	gene_id "LOCXPOlfC30.607.HIT1"; transcript_id "LOCXPOlfC30.607.HIT1.transcript"; gene_name "LOCXPOlfC30.607.HIT1.OlfC.2R.866.ANF_receptor.exons9.SUPER_7.Sebastes_umbrosus";
SUPER_7	exonerate:protein2genome:local	exon	14299526	14299732	.	-	.	gene_id "LOCXPOlfC30.607.HIT1"; transcript_id "LOCXPOlfC30.607.HIT1.transcript"; gene_name "LOCXPOlfC30.607.HIT1.OlfC.2R.866.ANF_receptor.exons9.SUPER_7.Sebastes_umbrosus";
SUPER_7	exonerate:protein2genome:local	exon	14300058	14300327	.	-	.	gene_id "LOCXPOlfC30.607.HIT1"; transcript_id "LOCXPOlfC30.607.HIT1.transcript"; gene_name "LOCXPOlfC30.607.HIT1.OlfC.2R.866.ANF_receptor.exons9.SUPER_7.Sebastes_umbrosus";
SUPER_7	exonerate:protein2genome:local	exon	14300525	14300611	.	-	.	gene_id "LOCXPOlfC30.607.HIT1"; transcript_id "LOCXPOlfC30.607.HIT1.transcript"; gene_name "LOCXPOlfC30.607.HIT1.OlfC.2R.866.ANF_receptor.exons9.SUPER_7.Sebastes_umbrosus";
SUPER_7	exonerate:protein2genome:local	exon	14300713	14301007	.	-	.	gene_id "LOCXPOlfC30.607.HIT1"; transcript_id "LOCXPOlfC30.607.HIT1.transcript"; gene_name "LOCXPOlfC30.607.HIT1.OlfC.2R.866.ANF_receptor.exons9.SUPER_7.Sebastes_umbrosus";
SUPER_7	exonerate:protein2genome:local	exon	14301277	14301488	.	-	.	gene_id "LOCXPOlfC30.607.HIT1"; transcript_id "LOCXPOlfC30.607.HIT1.transcript"; gene_name "LOCXPOlfC30.607.HIT1.OlfC.2R.866.ANF_receptor.exons9.SUPER_7.Sebastes_umbrosus";
SUPER_7	exonerate:protein2genome:local	exon	14304135	14305036	.	-	.	gene_id "LOCXPOlfC31.612.HIT1"; transcript_id "LOCXPOlfC31.612.HIT1.transcript"; gene_name "LOCXPOlfC31.612.HIT1.OlfC.2R.876.ANF_receptor.exons9.SUPER_7.Sebastes_umbrosus";
SUPER_7	exonerate:protein2genome:local	exon	14305117	14305240	.	-	.	gene_id "LOCXPOlfC31.612.HIT1"; transcript_id "LOCXPOlfC31.612.HIT1.transcript"; gene_name "LOCXPOlfC31.612.HIT1.OlfC.2R.876.ANF_receptor.exons9.SUPER_7.Sebastes_umbrosus";
SUPER_7	exonerate:protein2genome:local	exon	14305333	14305557	.	-	.	gene_id "LOCXPOlfC31.612.HIT1"; transcript_id "LOCXPOlfC31.612.HIT1.transcript"; gene_name "LOCXPOlfC31.612.HIT1.OlfC.2R.876.ANF_receptor.exons9.SUPER_7.Sebastes_umbrosus";
SUPER_7	exonerate:protein2genome:local	exon	14308997	14309266	.	-	.	gene_id "LOCXPOlfC31.612.HIT1"; transcript_id "LOCXPOlfC31.612.HIT1.transcript"; gene_name "LOCXPOlfC31.612.HIT1.OlfC.2R.876.ANF_receptor.exons9.SUPER_7.Sebastes_umbrosus";
SUPER_7	exonerate:protein2genome:local	exon	14309381	14309587	.	-	.	gene_id "LOCXPOlfC31.612.HIT1"; transcript_id "LOCXPOlfC31.612.HIT1.transcript"; gene_name "LOCXPOlfC31.612.HIT1.OlfC.2R.876.ANF_receptor.exons9.SUPER_7.Sebastes_umbrosus";
SUPER_7	exonerate:protein2genome:local	exon	14309794	14310063	.	-	.	gene_id "LOCXPOlfC31.612.HIT1"; transcript_id "LOCXPOlfC31.612.HIT1.transcript"; gene_name "LOCXPOlfC31.612.HIT1.OlfC.2R.876.ANF_receptor.exons9.SUPER_7.Sebastes_umbrosus";
SUPER_7	exonerate:protein2genome:local	exon	14310296	14310382	.	-	.	gene_id "LOCXPOlfC31.612.HIT1"; transcript_id "LOCXPOlfC31.612.HIT1.transcript"; gene_name "LOCXPOlfC31.612.HIT1.OlfC.2R.876.ANF_receptor.exons9.SUPER_7.Sebastes_umbrosus";
SUPER_7	exonerate:protein2genome:local	exon	14310552	14310846	.	-	.	gene_id "LOCXPOlfC31.612.HIT1"; transcript_id "LOCXPOlfC31.612.HIT1.transcript"; gene_name "LOCXPOlfC31.612.HIT1.OlfC.2R.876.ANF_receptor.exons9.SUPER_7.Sebastes_umbrosus";
SUPER_7	exonerate:protein2genome:local	exon	14311129	14311376	.	-	.	gene_id "LOCXPOlfC31.612.HIT1"; transcript_id "LOCXPOlfC31.612.HIT1.transcript"; gene_name "LOCXPOlfC31.612.HIT1.OlfC.2R.876.ANF_receptor.exons9.SUPER_7.Sebastes_umbrosus";
SUPER_7	exonerate:protein2genome:local	exon	14312735	14313636	.	-	.	gene_id "LOCXPOlfC32.618.HIT1"; transcript_id "LOCXPOlfC32.618.HIT1.transcript"; gene_name "LOCXPOlfC32.618.HIT1.OlfC.2R.876.ANF_receptor.exons9.SUPER_7.Sebastes_umbrosus";
SUPER_7	exonerate:protein2genome:local	exon	14313726	14313849	.	-	.	gene_id "LOCXPOlfC32.618.HIT1"; transcript_id "LOCXPOlfC32.618.HIT1.transcript"; gene_name "LOCXPOlfC32.618.HIT1.OlfC.2R.876.ANF_receptor.exons9.SUPER_7.Sebastes_umbrosus";
SUPER_7	exonerate:protein2genome:local	exon	14313946	14314170	.	-	.	gene_id "LOCXPOlfC32.618.HIT1"; transcript_id "LOCXPOlfC32.618.HIT1.transcript"; gene_name "LOCXPOlfC32.618.HIT1.OlfC.2R.876.ANF_receptor.exons9.SUPER_7.Sebastes_umbrosus";
SUPER_7	exonerate:protein2genome:local	exon	14317925	14318194	.	-	.	gene_id "LOCXPOlfC32.618.HIT1"; transcript_id "LOCXPOlfC32.618.HIT1.transcript"; gene_name "LOCXPOlfC32.618.HIT1.OlfC.2R.876.ANF_receptor.exons9.SUPER_7.Sebastes_umbrosus";
SUPER_7	exonerate:protein2genome:local	exon	14318308	14318514	.	-	.	gene_id "LOCXPOlfC32.618.HIT1"; transcript_id "LOCXPOlfC32.618.HIT1.transcript"; gene_name "LOCXPOlfC32.618.HIT1.OlfC.2R.876.ANF_receptor.exons9.SUPER_7.Sebastes_umbrosus";
SUPER_7	exonerate:protein2genome:local	exon	14318719	14318988	.	-	.	gene_id "LOCXPOlfC32.618.HIT1"; transcript_id "LOCXPOlfC32.618.HIT1.transcript"; gene_name "LOCXPOlfC32.618.HIT1.OlfC.2R.876.ANF_receptor.exons9.SUPER_7.Sebastes_umbrosus";
SUPER_7	exonerate:protein2genome:local	exon	14319228	14319314	.	-	.	gene_id "LOCXPOlfC32.618.HIT1"; transcript_id "LOCXPOlfC32.618.HIT1.transcript"; gene_name "LOCXPOlfC32.618.HIT1.OlfC.2R.876.ANF_receptor.exons9.SUPER_7.Sebastes_umbrosus";
SUPER_7	exonerate:protein2genome:local	exon	14319484	14319778	.	-	.	gene_id "LOCXPOlfC32.618.HIT1"; transcript_id "LOCXPOlfC32.618.HIT1.transcript"; gene_name "LOCXPOlfC32.618.HIT1.OlfC.2R.876.ANF_receptor.exons9.SUPER_7.Sebastes_umbrosus";
SUPER_7	exonerate:protein2genome:local	exon	14319991	14320238	.	-	.	gene_id "LOCXPOlfC32.618.HIT1"; transcript_id "LOCXPOlfC32.618.HIT1.transcript"; gene_name "LOCXPOlfC32.618.HIT1.OlfC.2R.876.ANF_receptor.exons9.SUPER_7.Sebastes_umbrosus";
SUPER_7	exonerate:protein2genome:local	exon	14321632	14322530	.	-	.	gene_id "LOCXPOlfC33.620.HIT1"; transcript_id "LOCXPOlfC33.620.HIT1.transcript"; gene_name "LOCXPOlfC33.620.HIT1.OlfC.2R.867.ANF_receptor.exons9.SUPER_7.Sebastes_umbrosus";
SUPER_7	exonerate:protein2genome:local	exon	14322620	14322743	.	-	.	gene_id "LOCXPOlfC33.620.HIT1"; transcript_id "LOCXPOlfC33.620.HIT1.transcript"; gene_name "LOCXPOlfC33.620.HIT1.OlfC.2R.867.ANF_receptor.exons9.SUPER_7.Sebastes_umbrosus";
SUPER_7	exonerate:protein2genome:local	exon	14322840	14323064	.	-	.	gene_id "LOCXPOlfC33.620.HIT1"; transcript_id "LOCXPOlfC33.620.HIT1.transcript"; gene_name "LOCXPOlfC33.620.HIT1.OlfC.2R.867.ANF_receptor.exons9.SUPER_7.Sebastes_umbrosus";
SUPER_7	exonerate:protein2genome:local	exon	14326750	14327019	.	-	.	gene_id "LOCXPOlfC33.620.HIT1"; transcript_id "LOCXPOlfC33.620.HIT1.transcript"; gene_name "LOCXPOlfC33.620.HIT1.OlfC.2R.867.ANF_receptor.exons9.SUPER_7.Sebastes_umbrosus";
SUPER_7	exonerate:protein2genome:local	exon	14327134	14327340	.	-	.	gene_id "LOCXPOlfC33.620.HIT1"; transcript_id "LOCXPOlfC33.620.HIT1.transcript"; gene_name "LOCXPOlfC33.620.HIT1.OlfC.2R.867.ANF_receptor.exons9.SUPER_7.Sebastes_umbrosus";
SUPER_7	exonerate:protein2genome:local	exon	14327545	14327814	.	-	.	gene_id "LOCXPOlfC33.620.HIT1"; transcript_id "LOCXPOlfC33.620.HIT1.transcript"; gene_name "LOCXPOlfC33.620.HIT1.OlfC.2R.867.ANF_receptor.exons9.SUPER_7.Sebastes_umbrosus";
SUPER_7	exonerate:protein2genome:local	exon	14328054	14328140	.	-	.	gene_id "LOCXPOlfC33.620.HIT1"; transcript_id "LOCXPOlfC33.620.HIT1.transcript"; gene_name "LOCXPOlfC33.620.HIT1.OlfC.2R.867.ANF_receptor.exons9.SUPER_7.Sebastes_umbrosus";
SUPER_7	exonerate:protein2genome:local	exon	14328310	14328604	.	-	.	gene_id "LOCXPOlfC33.620.HIT1"; transcript_id "LOCXPOlfC33.620.HIT1.transcript"; gene_name "LOCXPOlfC33.620.HIT1.OlfC.2R.867.ANF_receptor.exons9.SUPER_7.Sebastes_umbrosus";
SUPER_7	exonerate:protein2genome:local	exon	14328869	14329092	.	-	.	gene_id "LOCXPOlfC33.620.HIT1"; transcript_id "LOCXPOlfC33.620.HIT1.transcript"; gene_name "LOCXPOlfC33.620.HIT1.OlfC.2R.867.ANF_receptor.exons9.SUPER_7.Sebastes_umbrosus";
SUPER_7	exonerate:protein2genome:local	exon	14335993	14336894	.	-	.	gene_id "LOCXPOlfC34.635.HIT1"; transcript_id "LOCXPOlfC34.635.HIT1.transcript"; gene_name "LOCXPOlfC34.635.HIT1.OlfC.2R.876.ANF_receptor.exons9.SUPER_7.Sebastes_umbrosus";
SUPER_7	exonerate:protein2genome:local	exon	14336984	14337107	.	-	.	gene_id "LOCXPOlfC34.635.HIT1"; transcript_id "LOCXPOlfC34.635.HIT1.transcript"; gene_name "LOCXPOlfC34.635.HIT1.OlfC.2R.876.ANF_receptor.exons9.SUPER_7.Sebastes_umbrosus";
SUPER_7	exonerate:protein2genome:local	exon	14337204	14337428	.	-	.	gene_id "LOCXPOlfC34.635.HIT1"; transcript_id "LOCXPOlfC34.635.HIT1.transcript"; gene_name "LOCXPOlfC34.635.HIT1.OlfC.2R.876.ANF_receptor.exons9.SUPER_7.Sebastes_umbrosus";
SUPER_7	exonerate:protein2genome:local	exon	14339808	14340077	.	-	.	gene_id "LOCXPOlfC34.635.HIT1"; transcript_id "LOCXPOlfC34.635.HIT1.transcript"; gene_name "LOCXPOlfC34.635.HIT1.OlfC.2R.876.ANF_receptor.exons9.SUPER_7.Sebastes_umbrosus";
SUPER_7	exonerate:protein2genome:local	exon	14340192	14340398	.	-	.	gene_id "LOCXPOlfC34.635.HIT1"; transcript_id "LOCXPOlfC34.635.HIT1.transcript"; gene_name "LOCXPOlfC34.635.HIT1.OlfC.2R.876.ANF_receptor.exons9.SUPER_7.Sebastes_umbrosus";
SUPER_7	exonerate:protein2genome:local	exon	14340607	14340876	.	-	.	gene_id "LOCXPOlfC34.635.HIT1"; transcript_id "LOCXPOlfC34.635.HIT1.transcript"; gene_name "LOCXPOlfC34.635.HIT1.OlfC.2R.876.ANF_receptor.exons9.SUPER_7.Sebastes_umbrosus";
SUPER_7	exonerate:protein2genome:local	exon	14341108	14341194	.	-	.	gene_id "LOCXPOlfC34.635.HIT1"; transcript_id "LOCXPOlfC34.635.HIT1.transcript"; gene_name "LOCXPOlfC34.635.HIT1.OlfC.2R.876.ANF_receptor.exons9.SUPER_7.Sebastes_umbrosus";
SUPER_7	exonerate:protein2genome:local	exon	14341364	14341658	.	-	.	gene_id "LOCXPOlfC34.635.HIT1"; transcript_id "LOCXPOlfC34.635.HIT1.transcript"; gene_name "LOCXPOlfC34.635.HIT1.OlfC.2R.876.ANF_receptor.exons9.SUPER_7.Sebastes_umbrosus";
SUPER_7	exonerate:protein2genome:local	exon	14341962	14342209	.	-	.	gene_id "LOCXPOlfC34.635.HIT1"; transcript_id "LOCXPOlfC34.635.HIT1.transcript"; gene_name "LOCXPOlfC34.635.HIT1.OlfC.2R.876.ANF_receptor.exons9.SUPER_7.Sebastes_umbrosus";
SUPER_7	exonerate:protein2genome:local	exon	14343516	14344426	.	-	.	gene_id "LOCXPOlfC35.644.HIT1"; transcript_id "LOCXPOlfC35.644.HIT1.transcript"; gene_name "LOCXPOlfC35.644.HIT1.OlfC.2R.884.ANF_receptor.exons9.SUPER_7.Sebastes_umbrosus";
SUPER_7	exonerate:protein2genome:local	exon	14347409	14347519	.	-	.	gene_id "LOCXPOlfC35.644.HIT1"; transcript_id "LOCXPOlfC35.644.HIT1.transcript"; gene_name "LOCXPOlfC35.644.HIT1.OlfC.2R.884.ANF_receptor.exons9.SUPER_7.Sebastes_umbrosus";
SUPER_7	exonerate:protein2genome:local	exon	14347605	14347854	.	-	.	gene_id "LOCXPOlfC35.644.HIT1"; transcript_id "LOCXPOlfC35.644.HIT1.transcript"; gene_name "LOCXPOlfC35.644.HIT1.OlfC.2R.884.ANF_receptor.exons9.SUPER_7.Sebastes_umbrosus";
SUPER_7	exonerate:protein2genome:local	exon	14347959	14348234	.	-	.	gene_id "LOCXPOlfC35.644.HIT1"; transcript_id "LOCXPOlfC35.644.HIT1.transcript"; gene_name "LOCXPOlfC35.644.HIT1.OlfC.2R.884.ANF_receptor.exons9.SUPER_7.Sebastes_umbrosus";
SUPER_7	exonerate:protein2genome:local	exon	14348327	14348530	.	-	.	gene_id "LOCXPOlfC35.644.HIT1"; transcript_id "LOCXPOlfC35.644.HIT1.transcript"; gene_name "LOCXPOlfC35.644.HIT1.OlfC.2R.884.ANF_receptor.exons9.SUPER_7.Sebastes_umbrosus";
SUPER_7	exonerate:protein2genome:local	exon	14348662	14348931	.	-	.	gene_id "LOCXPOlfC35.644.HIT1"; transcript_id "LOCXPOlfC35.644.HIT1.transcript"; gene_name "LOCXPOlfC35.644.HIT1.OlfC.2R.884.ANF_receptor.exons9.SUPER_7.Sebastes_umbrosus";
SUPER_7	exonerate:protein2genome:local	exon	14349191	14349277	.	-	.	gene_id "LOCXPOlfC35.644.HIT1"; transcript_id "LOCXPOlfC35.644.HIT1.transcript"; gene_name "LOCXPOlfC35.644.HIT1.OlfC.2R.884.ANF_receptor.exons9.SUPER_7.Sebastes_umbrosus";
SUPER_7	exonerate:protein2genome:local	exon	14349541	14349835	.	-	.	gene_id "LOCXPOlfC35.644.HIT1"; transcript_id "LOCXPOlfC35.644.HIT1.transcript"; gene_name "LOCXPOlfC35.644.HIT1.OlfC.2R.884.ANF_receptor.exons9.SUPER_7.Sebastes_umbrosus";
SUPER_7	exonerate:protein2genome:local	exon	14349928	14350175	.	-	.	gene_id "LOCXPOlfC35.644.HIT1"; transcript_id "LOCXPOlfC35.644.HIT1.transcript"; gene_name "LOCXPOlfC35.644.HIT1.OlfC.2R.884.ANF_receptor.exons9.SUPER_7.Sebastes_umbrosus";
SUPER_7	exonerate:protein2genome:local	exon	14353380	14354290	.	-	.	gene_id "LOCXPOlfC36.649.HIT1"; transcript_id "LOCXPOlfC36.649.HIT1.transcript"; gene_name "LOCXPOlfC36.649.HIT1.OlfC.2R.881.ANF_receptor.exons9.SUPER_7.Sebastes_umbrosus";
SUPER_7	exonerate:protein2genome:local	exon	14354450	14354573	.	-	.	gene_id "LOCXPOlfC36.649.HIT1"; transcript_id "LOCXPOlfC36.649.HIT1.transcript"; gene_name "LOCXPOlfC36.649.HIT1.OlfC.2R.881.ANF_receptor.exons9.SUPER_7.Sebastes_umbrosus";
SUPER_7	exonerate:protein2genome:local	exon	14354678	14354905	.	-	.	gene_id "LOCXPOlfC36.649.HIT1"; transcript_id "LOCXPOlfC36.649.HIT1.transcript"; gene_name "LOCXPOlfC36.649.HIT1.OlfC.2R.881.ANF_receptor.exons9.SUPER_7.Sebastes_umbrosus";
SUPER_7	exonerate:protein2genome:local	exon	14355289	14355564	.	-	.	gene_id "LOCXPOlfC36.649.HIT1"; transcript_id "LOCXPOlfC36.649.HIT1.transcript"; gene_name "LOCXPOlfC36.649.HIT1.OlfC.2R.881.ANF_receptor.exons9.SUPER_7.Sebastes_umbrosus";
SUPER_7	exonerate:protein2genome:local	exon	14355653	14355856	.	-	.	gene_id "LOCXPOlfC36.649.HIT1"; transcript_id "LOCXPOlfC36.649.HIT1.transcript"; gene_name "LOCXPOlfC36.649.HIT1.OlfC.2R.881.ANF_receptor.exons9.SUPER_7.Sebastes_umbrosus";
SUPER_7	exonerate:protein2genome:local	exon	14355999	14356268	.	-	.	gene_id "LOCXPOlfC36.649.HIT1"; transcript_id "LOCXPOlfC36.649.HIT1.transcript"; gene_name "LOCXPOlfC36.649.HIT1.OlfC.2R.881.ANF_receptor.exons9.SUPER_7.Sebastes_umbrosus";
SUPER_7	exonerate:protein2genome:local	exon	14356483	14356569	.	-	.	gene_id "LOCXPOlfC36.649.HIT1"; transcript_id "LOCXPOlfC36.649.HIT1.transcript"; gene_name "LOCXPOlfC36.649.HIT1.OlfC.2R.881.ANF_receptor.exons9.SUPER_7.Sebastes_umbrosus";
SUPER_7	exonerate:protein2genome:local	exon	14356816	14357110	.	-	.	gene_id "LOCXPOlfC36.649.HIT1"; transcript_id "LOCXPOlfC36.649.HIT1.transcript"; gene_name "LOCXPOlfC36.649.HIT1.OlfC.2R.881.ANF_receptor.exons9.SUPER_7.Sebastes_umbrosus";
SUPER_7	exonerate:protein2genome:local	exon	14357205	14357452	.	-	.	gene_id "LOCXPOlfC36.649.HIT1"; transcript_id "LOCXPOlfC36.649.HIT1.transcript"; gene_name "LOCXPOlfC36.649.HIT1.OlfC.2R.881.ANF_receptor.exons9.SUPER_7.Sebastes_umbrosus";
SUPER_7	exonerate:protein2genome:local	exon	14360049	14360959	.	-	.	gene_id "LOCXPOlfC35.652.HIT1"; transcript_id "LOCXPOlfC35.652.HIT1.transcript"; gene_name "LOCXPOlfC35.652.HIT1.OlfC.2R.883.ANF_receptor.exons9.SUPER_7.Sebastes_umbrosus";
SUPER_7	exonerate:protein2genome:local	exon	14361136	14361246	.	-	.	gene_id "LOCXPOlfC35.652.HIT1"; transcript_id "LOCXPOlfC35.652.HIT1.transcript"; gene_name "LOCXPOlfC35.652.HIT1.OlfC.2R.883.ANF_receptor.exons9.SUPER_7.Sebastes_umbrosus";
SUPER_7	exonerate:protein2genome:local	exon	14363312	14363558	.	-	.	gene_id "LOCXPOlfC35.652.HIT1"; transcript_id "LOCXPOlfC35.652.HIT1.transcript"; gene_name "LOCXPOlfC35.652.HIT1.OlfC.2R.883.ANF_receptor.exons9.SUPER_7.Sebastes_umbrosus";
SUPER_7	exonerate:protein2genome:local	exon	14363663	14363938	.	-	.	gene_id "LOCXPOlfC35.652.HIT1"; transcript_id "LOCXPOlfC35.652.HIT1.transcript"; gene_name "LOCXPOlfC35.652.HIT1.OlfC.2R.883.ANF_receptor.exons9.SUPER_7.Sebastes_umbrosus";
SUPER_7	exonerate:protein2genome:local	exon	14364025	14364228	.	-	.	gene_id "LOCXPOlfC35.652.HIT1"; transcript_id "LOCXPOlfC35.652.HIT1.transcript"; gene_name "LOCXPOlfC35.652.HIT1.OlfC.2R.883.ANF_receptor.exons9.SUPER_7.Sebastes_umbrosus";
SUPER_7	exonerate:protein2genome:local	exon	14364371	14364640	.	-	.	gene_id "LOCXPOlfC35.652.HIT1"; transcript_id "LOCXPOlfC35.652.HIT1.transcript"; gene_name "LOCXPOlfC35.652.HIT1.OlfC.2R.883.ANF_receptor.exons9.SUPER_7.Sebastes_umbrosus";
SUPER_7	exonerate:protein2genome:local	exon	14364915	14365001	.	-	.	gene_id "LOCXPOlfC35.652.HIT1"; transcript_id "LOCXPOlfC35.652.HIT1.transcript"; gene_name "LOCXPOlfC35.652.HIT1.OlfC.2R.883.ANF_receptor.exons9.SUPER_7.Sebastes_umbrosus";
SUPER_7	exonerate:protein2genome:local	exon	14365310	14365604	.	-	.	gene_id "LOCXPOlfC35.652.HIT1"; transcript_id "LOCXPOlfC35.652.HIT1.transcript"; gene_name "LOCXPOlfC35.652.HIT1.OlfC.2R.883.ANF_receptor.exons9.SUPER_7.Sebastes_umbrosus";
SUPER_7	exonerate:protein2genome:local	exon	14365697	14365944	.	-	.	gene_id "LOCXPOlfC35.652.HIT1"; transcript_id "LOCXPOlfC35.652.HIT1.transcript"; gene_name "LOCXPOlfC35.652.HIT1.OlfC.2R.883.ANF_receptor.exons9.SUPER_7.Sebastes_umbrosus";
SUPER_7	exonerate:protein2genome:local	exon	14368636	14368919	.	+	.	gene_id "LOCXPOlfC37.657.HIT1"; transcript_id "LOCXPOlfC37.657.HIT1.transcript"; gene_name "LOCXPOlfC37.657.HIT1.OlfC.2R.866.ANF_receptor.exons8.SUPER_7.Sebastes_umbrosus";
SUPER_7	exonerate:protein2genome:local	exon	14369534	14369828	.	+	.	gene_id "LOCXPOlfC37.657.HIT1"; transcript_id "LOCXPOlfC37.657.HIT1.transcript"; gene_name "LOCXPOlfC37.657.HIT1.OlfC.2R.866.ANF_receptor.exons8.SUPER_7.Sebastes_umbrosus";
SUPER_7	exonerate:protein2genome:local	exon	14369926	14370215	.	+	.	gene_id "LOCXPOlfC37.657.HIT1"; transcript_id "LOCXPOlfC37.657.HIT1.transcript"; gene_name "LOCXPOlfC37.657.HIT1.OlfC.2R.866.ANF_receptor.exons8.SUPER_7.Sebastes_umbrosus";
SUPER_7	exonerate:protein2genome:local	exon	14370540	14370835	.	+	.	gene_id "LOCXPOlfC37.657.HIT1"; transcript_id "LOCXPOlfC37.657.HIT1.transcript"; gene_name "LOCXPOlfC37.657.HIT1.OlfC.2R.866.ANF_receptor.exons8.SUPER_7.Sebastes_umbrosus";
SUPER_7	exonerate:protein2genome:local	exon	14371677	14371870	.	+	.	gene_id "LOCXPOlfC37.657.HIT1"; transcript_id "LOCXPOlfC37.657.HIT1.transcript"; gene_name "LOCXPOlfC37.657.HIT1.OlfC.2R.866.ANF_receptor.exons8.SUPER_7.Sebastes_umbrosus";
SUPER_7	exonerate:protein2genome:local	exon	14372010	14372231	.	+	.	gene_id "LOCXPOlfC37.657.HIT1"; transcript_id "LOCXPOlfC37.657.HIT1.transcript"; gene_name "LOCXPOlfC37.657.HIT1.OlfC.2R.866.ANF_receptor.exons8.SUPER_7.Sebastes_umbrosus";
SUPER_7	exonerate:protein2genome:local	exon	14375147	14375270	.	+	.	gene_id "LOCXPOlfC37.657.HIT1"; transcript_id "LOCXPOlfC37.657.HIT1.transcript"; gene_name "LOCXPOlfC37.657.HIT1.OlfC.2R.866.ANF_receptor.exons8.SUPER_7.Sebastes_umbrosus";
SUPER_7	exonerate:protein2genome:local	exon	14375350	14376242	.	+	.	gene_id "LOCXPOlfC37.657.HIT1"; transcript_id "LOCXPOlfC37.657.HIT1.transcript"; gene_name "LOCXPOlfC37.657.HIT1.OlfC.2R.866.ANF_receptor.exons8.SUPER_7.Sebastes_umbrosus";
SUPER_7	exonerate:protein2genome:local	exon	14376765	14377063	.	+	.	gene_id "LOCXPOlfC38.665.HIT1"; transcript_id "LOCXPOlfC38.665.HIT1.transcript"; gene_name "LOCXPOlfC38.665.HIT1.OlfC.2R.876.ANF_receptor.exons8.SUPER_7.Sebastes_umbrosus";
SUPER_7	exonerate:protein2genome:local	exon	14377691	14377985	.	+	.	gene_id "LOCXPOlfC38.665.HIT1"; transcript_id "LOCXPOlfC38.665.HIT1.transcript"; gene_name "LOCXPOlfC38.665.HIT1.OlfC.2R.876.ANF_receptor.exons8.SUPER_7.Sebastes_umbrosus";
SUPER_7	exonerate:protein2genome:local	exon	14378079	14378368	.	+	.	gene_id "LOCXPOlfC38.665.HIT1"; transcript_id "LOCXPOlfC38.665.HIT1.transcript"; gene_name "LOCXPOlfC38.665.HIT1.OlfC.2R.876.ANF_receptor.exons8.SUPER_7.Sebastes_umbrosus";
SUPER_7	exonerate:protein2genome:local	exon	14378693	14378988	.	+	.	gene_id "LOCXPOlfC38.665.HIT1"; transcript_id "LOCXPOlfC38.665.HIT1.transcript"; gene_name "LOCXPOlfC38.665.HIT1.OlfC.2R.876.ANF_receptor.exons8.SUPER_7.Sebastes_umbrosus";
SUPER_7	exonerate:protein2genome:local	exon	14379830	14380035	.	+	.	gene_id "LOCXPOlfC38.665.HIT1"; transcript_id "LOCXPOlfC38.665.HIT1.transcript"; gene_name "LOCXPOlfC38.665.HIT1.OlfC.2R.876.ANF_receptor.exons8.SUPER_7.Sebastes_umbrosus";
SUPER_7	exonerate:protein2genome:local	exon	14380156	14380377	.	+	.	gene_id "LOCXPOlfC38.665.HIT1"; transcript_id "LOCXPOlfC38.665.HIT1.transcript"; gene_name "LOCXPOlfC38.665.HIT1.OlfC.2R.876.ANF_receptor.exons8.SUPER_7.Sebastes_umbrosus";
SUPER_7	exonerate:protein2genome:local	exon	14383330	14383453	.	+	.	gene_id "LOCXPOlfC38.665.HIT1"; transcript_id "LOCXPOlfC38.665.HIT1.transcript"; gene_name "LOCXPOlfC38.665.HIT1.OlfC.2R.876.ANF_receptor.exons8.SUPER_7.Sebastes_umbrosus";
SUPER_7	exonerate:protein2genome:local	exon	14383530	14384425	.	+	.	gene_id "LOCXPOlfC38.665.HIT1"; transcript_id "LOCXPOlfC38.665.HIT1.transcript"; gene_name "LOCXPOlfC38.665.HIT1.OlfC.2R.876.ANF_receptor.exons8.SUPER_7.Sebastes_umbrosus";
SUPER_7	exonerate:protein2genome:local	exon	14385057	14385340	.	+	.	gene_id "LOCXPOlfC41.677.HIT1"; transcript_id "LOCXPOlfC41.677.HIT1.transcript"; gene_name "LOCXPOlfC41.677.HIT1.OlfC.2R.871.ANF_receptor.exons8.SUPER_7.Sebastes_umbrosus";
SUPER_7	exonerate:protein2genome:local	exon	14385979	14386273	.	+	.	gene_id "LOCXPOlfC41.677.HIT1"; transcript_id "LOCXPOlfC41.677.HIT1.transcript"; gene_name "LOCXPOlfC41.677.HIT1.OlfC.2R.871.ANF_receptor.exons8.SUPER_7.Sebastes_umbrosus";
SUPER_7	exonerate:protein2genome:local	exon	14386371	14386660	.	+	.	gene_id "LOCXPOlfC41.677.HIT1"; transcript_id "LOCXPOlfC41.677.HIT1.transcript"; gene_name "LOCXPOlfC41.677.HIT1.OlfC.2R.871.ANF_receptor.exons8.SUPER_7.Sebastes_umbrosus";
SUPER_7	exonerate:protein2genome:local	exon	14386997	14387292	.	+	.	gene_id "LOCXPOlfC41.677.HIT1"; transcript_id "LOCXPOlfC41.677.HIT1.transcript"; gene_name "LOCXPOlfC41.677.HIT1.OlfC.2R.871.ANF_receptor.exons8.SUPER_7.Sebastes_umbrosus";
SUPER_7	exonerate:protein2genome:local	exon	14390258	14390463	.	+	.	gene_id "LOCXPOlfC41.677.HIT1"; transcript_id "LOCXPOlfC41.677.HIT1.transcript"; gene_name "LOCXPOlfC41.677.HIT1.OlfC.2R.871.ANF_receptor.exons8.SUPER_7.Sebastes_umbrosus";
SUPER_7	exonerate:protein2genome:local	exon	14390589	14390810	.	+	.	gene_id "LOCXPOlfC41.677.HIT1"; transcript_id "LOCXPOlfC41.677.HIT1.transcript"; gene_name "LOCXPOlfC41.677.HIT1.OlfC.2R.871.ANF_receptor.exons8.SUPER_7.Sebastes_umbrosus";
SUPER_7	exonerate:protein2genome:local	exon	14395125	14395248	.	+	.	gene_id "LOCXPOlfC41.677.HIT1"; transcript_id "LOCXPOlfC41.677.HIT1.transcript"; gene_name "LOCXPOlfC41.677.HIT1.OlfC.2R.871.ANF_receptor.exons8.SUPER_7.Sebastes_umbrosus";
SUPER_7	exonerate:protein2genome:local	exon	14395329	14396224	.	+	.	gene_id "LOCXPOlfC41.677.HIT1"; transcript_id "LOCXPOlfC41.677.HIT1.transcript"; gene_name "LOCXPOlfC41.677.HIT1.OlfC.2R.871.ANF_receptor.exons8.SUPER_7.Sebastes_umbrosus";
SUPER_7	exonerate:protein2genome:local	exon	14396846	14397129	.	+	.	gene_id "LOCXPOlfC39.684.HIT1"; transcript_id "LOCXPOlfC39.684.HIT1.transcript"; gene_name "LOCXPOlfC39.684.HIT1.OlfC.2R.870.ANF_receptor.exons8.SUPER_7.Sebastes_umbrosus";
SUPER_7	exonerate:protein2genome:local	exon	14397780	14398074	.	+	.	gene_id "LOCXPOlfC39.684.HIT1"; transcript_id "LOCXPOlfC39.684.HIT1.transcript"; gene_name "LOCXPOlfC39.684.HIT1.OlfC.2R.870.ANF_receptor.exons8.SUPER_7.Sebastes_umbrosus";
SUPER_7	exonerate:protein2genome:local	exon	14398171	14398460	.	+	.	gene_id "LOCXPOlfC39.684.HIT1"; transcript_id "LOCXPOlfC39.684.HIT1.transcript"; gene_name "LOCXPOlfC39.684.HIT1.OlfC.2R.870.ANF_receptor.exons8.SUPER_7.Sebastes_umbrosus";
SUPER_7	exonerate:protein2genome:local	exon	14398767	14399062	.	+	.	gene_id "LOCXPOlfC39.684.HIT1"; transcript_id "LOCXPOlfC39.684.HIT1.transcript"; gene_name "LOCXPOlfC39.684.HIT1.OlfC.2R.870.ANF_receptor.exons8.SUPER_7.Sebastes_umbrosus";
SUPER_7	exonerate:protein2genome:local	exon	14399896	14400101	.	+	.	gene_id "LOCXPOlfC39.684.HIT1"; transcript_id "LOCXPOlfC39.684.HIT1.transcript"; gene_name "LOCXPOlfC39.684.HIT1.OlfC.2R.870.ANF_receptor.exons8.SUPER_7.Sebastes_umbrosus";
SUPER_7	exonerate:protein2genome:local	exon	14400226	14400447	.	+	.	gene_id "LOCXPOlfC39.684.HIT1"; transcript_id "LOCXPOlfC39.684.HIT1.transcript"; gene_name "LOCXPOlfC39.684.HIT1.OlfC.2R.870.ANF_receptor.exons8.SUPER_7.Sebastes_umbrosus";
SUPER_7	exonerate:protein2genome:local	exon	14404430	14404553	.	+	.	gene_id "LOCXPOlfC39.684.HIT1"; transcript_id "LOCXPOlfC39.684.HIT1.transcript"; gene_name "LOCXPOlfC39.684.HIT1.OlfC.2R.870.ANF_receptor.exons8.SUPER_7.Sebastes_umbrosus";
SUPER_7	exonerate:protein2genome:local	exon	14404631	14405523	.	+	.	gene_id "LOCXPOlfC39.684.HIT1"; transcript_id "LOCXPOlfC39.684.HIT1.transcript"; gene_name "LOCXPOlfC39.684.HIT1.OlfC.2R.870.ANF_receptor.exons8.SUPER_7.Sebastes_umbrosus";
SUPER_7	exonerate:protein2genome:local	exon	14406370	14406653	.	+	.	gene_id "LOCXPOlfC40.692.HIT1"; transcript_id "LOCXPOlfC40.692.HIT1.transcript"; gene_name "LOCXPOlfC40.692.HIT1.OlfC.2R.872.ANF_receptor.exons8.SUPER_7.Sebastes_umbrosus";
SUPER_7	exonerate:protein2genome:local	exon	14407108	14407402	.	+	.	gene_id "LOCXPOlfC40.692.HIT1"; transcript_id "LOCXPOlfC40.692.HIT1.transcript"; gene_name "LOCXPOlfC40.692.HIT1.OlfC.2R.872.ANF_receptor.exons8.SUPER_7.Sebastes_umbrosus";
SUPER_7	exonerate:protein2genome:local	exon	14407502	14407791	.	+	.	gene_id "LOCXPOlfC40.692.HIT1"; transcript_id "LOCXPOlfC40.692.HIT1.transcript"; gene_name "LOCXPOlfC40.692.HIT1.OlfC.2R.872.ANF_receptor.exons8.SUPER_7.Sebastes_umbrosus";
SUPER_7	exonerate:protein2genome:local	exon	14408102	14408397	.	+	.	gene_id "LOCXPOlfC40.692.HIT1"; transcript_id "LOCXPOlfC40.692.HIT1.transcript"; gene_name "LOCXPOlfC40.692.HIT1.OlfC.2R.872.ANF_receptor.exons8.SUPER_7.Sebastes_umbrosus";
SUPER_7	exonerate:protein2genome:local	exon	14409230	14409432	.	+	.	gene_id "LOCXPOlfC40.692.HIT1"; transcript_id "LOCXPOlfC40.692.HIT1.transcript"; gene_name "LOCXPOlfC40.692.HIT1.OlfC.2R.872.ANF_receptor.exons8.SUPER_7.Sebastes_umbrosus";
SUPER_7	exonerate:protein2genome:local	exon	14409541	14409762	.	+	.	gene_id "LOCXPOlfC40.692.HIT1"; transcript_id "LOCXPOlfC40.692.HIT1.transcript"; gene_name "LOCXPOlfC40.692.HIT1.OlfC.2R.872.ANF_receptor.exons8.SUPER_7.Sebastes_umbrosus";
SUPER_7	exonerate:protein2genome:local	exon	14413161	14413284	.	+	.	gene_id "LOCXPOlfC40.692.HIT1"; transcript_id "LOCXPOlfC40.692.HIT1.transcript"; gene_name "LOCXPOlfC40.692.HIT1.OlfC.2R.872.ANF_receptor.exons8.SUPER_7.Sebastes_umbrosus";
SUPER_7	exonerate:protein2genome:local	exon	14413363	14414264	.	+	.	gene_id "LOCXPOlfC40.692.HIT1"; transcript_id "LOCXPOlfC40.692.HIT1.transcript"; gene_name "LOCXPOlfC40.692.HIT1.OlfC.2R.872.ANF_receptor.exons8.SUPER_7.Sebastes_umbrosus";
SUPER_7	exonerate:protein2genome:local	exon	14414890	14415173	.	+	.	gene_id "LOCXPOlfC41.701.HIT1"; transcript_id "LOCXPOlfC41.701.HIT1.transcript"; gene_name "LOCXPOlfC41.701.HIT1.OlfC.2R.871.ANF_receptor.exons8.SUPER_7.Sebastes_umbrosus";
SUPER_7	exonerate:protein2genome:local	exon	14416266	14416560	.	+	.	gene_id "LOCXPOlfC41.701.HIT1"; transcript_id "LOCXPOlfC41.701.HIT1.transcript"; gene_name "LOCXPOlfC41.701.HIT1.OlfC.2R.871.ANF_receptor.exons8.SUPER_7.Sebastes_umbrosus";
SUPER_7	exonerate:protein2genome:local	exon	14416660	14416949	.	+	.	gene_id "LOCXPOlfC41.701.HIT1"; transcript_id "LOCXPOlfC41.701.HIT1.transcript"; gene_name "LOCXPOlfC41.701.HIT1.OlfC.2R.871.ANF_receptor.exons8.SUPER_7.Sebastes_umbrosus";
SUPER_7	exonerate:protein2genome:local	exon	14417270	14417565	.	+	.	gene_id "LOCXPOlfC41.701.HIT1"; transcript_id "LOCXPOlfC41.701.HIT1.transcript"; gene_name "LOCXPOlfC41.701.HIT1.OlfC.2R.871.ANF_receptor.exons8.SUPER_7.Sebastes_umbrosus";
SUPER_7	exonerate:protein2genome:local	exon	14418376	14418581	.	+	.	gene_id "LOCXPOlfC41.701.HIT1"; transcript_id "LOCXPOlfC41.701.HIT1.transcript"; gene_name "LOCXPOlfC41.701.HIT1.OlfC.2R.871.ANF_receptor.exons8.SUPER_7.Sebastes_umbrosus";
SUPER_7	exonerate:protein2genome:local	exon	14418692	14418913	.	+	.	gene_id "LOCXPOlfC41.701.HIT1"; transcript_id "LOCXPOlfC41.701.HIT1.transcript"; gene_name "LOCXPOlfC41.701.HIT1.OlfC.2R.871.ANF_receptor.exons8.SUPER_7.Sebastes_umbrosus";
SUPER_7	exonerate:protein2genome:local	exon	14425206	14425329	.	+	.	gene_id "LOCXPOlfC41.701.HIT1"; transcript_id "LOCXPOlfC41.701.HIT1.transcript"; gene_name "LOCXPOlfC41.701.HIT1.OlfC.2R.871.ANF_receptor.exons8.SUPER_7.Sebastes_umbrosus";
SUPER_7	exonerate:protein2genome:local	exon	14425412	14426307	.	+	.	gene_id "LOCXPOlfC41.701.HIT1"; transcript_id "LOCXPOlfC41.701.HIT1.transcript"; gene_name "LOCXPOlfC41.701.HIT1.OlfC.2R.871.ANF_receptor.exons8.SUPER_7.Sebastes_umbrosus";
SUPER_7	exonerate:protein2genome:local	exon	14426939	14427222	.	+	.	gene_id "LOCXPOlfC42.709.HIT1"; transcript_id "LOCXPOlfC42.709.HIT1.transcript"; gene_name "LOCXPOlfC42.709.HIT1.OlfC.2R.867.ANF_receptor.exons8.SUPER_7.Sebastes_umbrosus";
SUPER_7	exonerate:protein2genome:local	exon	14427680	14427974	.	+	.	gene_id "LOCXPOlfC42.709.HIT1"; transcript_id "LOCXPOlfC42.709.HIT1.transcript"; gene_name "LOCXPOlfC42.709.HIT1.OlfC.2R.867.ANF_receptor.exons8.SUPER_7.Sebastes_umbrosus";
SUPER_7	exonerate:protein2genome:local	exon	14428074	14428363	.	+	.	gene_id "LOCXPOlfC42.709.HIT1"; transcript_id "LOCXPOlfC42.709.HIT1.transcript"; gene_name "LOCXPOlfC42.709.HIT1.OlfC.2R.867.ANF_receptor.exons8.SUPER_7.Sebastes_umbrosus";
SUPER_7	exonerate:protein2genome:local	exon	14428674	14428969	.	+	.	gene_id "LOCXPOlfC42.709.HIT1"; transcript_id "LOCXPOlfC42.709.HIT1.transcript"; gene_name "LOCXPOlfC42.709.HIT1.OlfC.2R.867.ANF_receptor.exons8.SUPER_7.Sebastes_umbrosus";
SUPER_7	exonerate:protein2genome:local	exon	14429813	14430006	.	+	.	gene_id "LOCXPOlfC42.709.HIT1"; transcript_id "LOCXPOlfC42.709.HIT1.transcript"; gene_name "LOCXPOlfC42.709.HIT1.OlfC.2R.867.ANF_receptor.exons8.SUPER_7.Sebastes_umbrosus";
SUPER_7	exonerate:protein2genome:local	exon	14430114	14430335	.	+	.	gene_id "LOCXPOlfC42.709.HIT1"; transcript_id "LOCXPOlfC42.709.HIT1.transcript"; gene_name "LOCXPOlfC42.709.HIT1.OlfC.2R.867.ANF_receptor.exons8.SUPER_7.Sebastes_umbrosus";
SUPER_7	exonerate:protein2genome:local	exon	14433244	14433367	.	+	.	gene_id "LOCXPOlfC42.709.HIT1"; transcript_id "LOCXPOlfC42.709.HIT1.transcript"; gene_name "LOCXPOlfC42.709.HIT1.OlfC.2R.867.ANF_receptor.exons8.SUPER_7.Sebastes_umbrosus";
SUPER_7	exonerate:protein2genome:local	exon	14433448	14434343	.	+	.	gene_id "LOCXPOlfC42.709.HIT1"; transcript_id "LOCXPOlfC42.709.HIT1.transcript"; gene_name "LOCXPOlfC42.709.HIT1.OlfC.2R.867.ANF_receptor.exons8.SUPER_7.Sebastes_umbrosus";
SUPER_7	exonerate:protein2genome:local	exon	14439829	14440112	.	+	.	gene_id "LOCXPOlfC43.714.HIT1"; transcript_id "LOCXPOlfC43.714.HIT1.transcript"; gene_name "LOCXPOlfC43.714.HIT1.OlfC.2R.866.ANF_receptor.exons8.SUPER_7.Sebastes_umbrosus";
SUPER_7	exonerate:protein2genome:local	exon	14440927	14441221	.	+	.	gene_id "LOCXPOlfC43.714.HIT1"; transcript_id "LOCXPOlfC43.714.HIT1.transcript"; gene_name "LOCXPOlfC43.714.HIT1.OlfC.2R.866.ANF_receptor.exons8.SUPER_7.Sebastes_umbrosus";
SUPER_7	exonerate:protein2genome:local	exon	14441319	14441608	.	+	.	gene_id "LOCXPOlfC43.714.HIT1"; transcript_id "LOCXPOlfC43.714.HIT1.transcript"; gene_name "LOCXPOlfC43.714.HIT1.OlfC.2R.866.ANF_receptor.exons8.SUPER_7.Sebastes_umbrosus";
SUPER_7	exonerate:protein2genome:local	exon	14441935	14442230	.	+	.	gene_id "LOCXPOlfC43.714.HIT1"; transcript_id "LOCXPOlfC43.714.HIT1.transcript"; gene_name "LOCXPOlfC43.714.HIT1.OlfC.2R.866.ANF_receptor.exons8.SUPER_7.Sebastes_umbrosus";
SUPER_7	exonerate:protein2genome:local	exon	14442916	14443109	.	+	.	gene_id "LOCXPOlfC43.714.HIT1"; transcript_id "LOCXPOlfC43.714.HIT1.transcript"; gene_name "LOCXPOlfC43.714.HIT1.OlfC.2R.866.ANF_receptor.exons8.SUPER_7.Sebastes_umbrosus";
SUPER_7	exonerate:protein2genome:local	exon	14443236	14443457	.	+	.	gene_id "LOCXPOlfC43.714.HIT1"; transcript_id "LOCXPOlfC43.714.HIT1.transcript"; gene_name "LOCXPOlfC43.714.HIT1.OlfC.2R.866.ANF_receptor.exons8.SUPER_7.Sebastes_umbrosus";
SUPER_7	exonerate:protein2genome:local	exon	14443957	14444080	.	+	.	gene_id "LOCXPOlfC43.714.HIT1"; transcript_id "LOCXPOlfC43.714.HIT1.transcript"; gene_name "LOCXPOlfC43.714.HIT1.OlfC.2R.866.ANF_receptor.exons8.SUPER_7.Sebastes_umbrosus";
SUPER_7	exonerate:protein2genome:local	exon	14444158	14445050	.	+	.	gene_id "LOCXPOlfC43.714.HIT1"; transcript_id "LOCXPOlfC43.714.HIT1.transcript"; gene_name "LOCXPOlfC43.714.HIT1.OlfC.2R.866.ANF_receptor.exons8.SUPER_7.Sebastes_umbrosus";
SUPER_7	exonerate:protein2genome:local	exon	14445735	14446018	.	+	.	gene_id "LOCXPOlfC44.187.HIT1"; transcript_id "LOCXPOlfC44.187.HIT1.transcript"; gene_name "LOCXPOlfC44.187.HIT1.OlfC.2R.872.ANF_receptor.exons8.SUPER_7.Sebastes_umbrosus";
SUPER_7	exonerate:protein2genome:local	exon	14446754	14447048	.	+	.	gene_id "LOCXPOlfC44.187.HIT1"; transcript_id "LOCXPOlfC44.187.HIT1.transcript"; gene_name "LOCXPOlfC44.187.HIT1.OlfC.2R.872.ANF_receptor.exons8.SUPER_7.Sebastes_umbrosus";
SUPER_7	exonerate:protein2genome:local	exon	14447148	14447437	.	+	.	gene_id "LOCXPOlfC44.187.HIT1"; transcript_id "LOCXPOlfC44.187.HIT1.transcript"; gene_name "LOCXPOlfC44.187.HIT1.OlfC.2R.872.ANF_receptor.exons8.SUPER_7.Sebastes_umbrosus";
SUPER_7	exonerate:protein2genome:local	exon	14448077	14448372	.	+	.	gene_id "LOCXPOlfC44.187.HIT1"; transcript_id "LOCXPOlfC44.187.HIT1.transcript"; gene_name "LOCXPOlfC44.187.HIT1.OlfC.2R.872.ANF_receptor.exons8.SUPER_7.Sebastes_umbrosus";
SUPER_7	exonerate:protein2genome:local	exon	14448745	14448950	.	+	.	gene_id "LOCXPOlfC44.187.HIT1"; transcript_id "LOCXPOlfC44.187.HIT1.transcript"; gene_name "LOCXPOlfC44.187.HIT1.OlfC.2R.872.ANF_receptor.exons8.SUPER_7.Sebastes_umbrosus";
SUPER_7	exonerate:protein2genome:local	exon	14449076	14449297	.	+	.	gene_id "LOCXPOlfC44.187.HIT1"; transcript_id "LOCXPOlfC44.187.HIT1.transcript"; gene_name "LOCXPOlfC44.187.HIT1.OlfC.2R.872.ANF_receptor.exons8.SUPER_7.Sebastes_umbrosus";
SUPER_7	exonerate:protein2genome:local	exon	14450123	14450246	.	+	.	gene_id "LOCXPOlfC44.187.HIT1"; transcript_id "LOCXPOlfC44.187.HIT1.transcript"; gene_name "LOCXPOlfC44.187.HIT1.OlfC.2R.872.ANF_receptor.exons8.SUPER_7.Sebastes_umbrosus";
SUPER_7	exonerate:protein2genome:local	exon	14450328	14451226	.	+	.	gene_id "LOCXPOlfC44.187.HIT1"; transcript_id "LOCXPOlfC44.187.HIT1.transcript"; gene_name "LOCXPOlfC44.187.HIT1.OlfC.2R.872.ANF_receptor.exons8.SUPER_7.Sebastes_umbrosus";
SUPER_7	exonerate:protein2genome:local	exon	14451872	14452155	.	+	.	gene_id "LOCXPOlfC44.194.HIT1"; transcript_id "LOCXPOlfC44.194.HIT1.transcript"; gene_name "LOCXPOlfC44.194.HIT1.OlfC.2R.870.ANF_receptor.exons8.SUPER_7.Sebastes_umbrosus";
SUPER_7	exonerate:protein2genome:local	exon	14452693	14452987	.	+	.	gene_id "LOCXPOlfC44.194.HIT1"; transcript_id "LOCXPOlfC44.194.HIT1.transcript"; gene_name "LOCXPOlfC44.194.HIT1.OlfC.2R.870.ANF_receptor.exons8.SUPER_7.Sebastes_umbrosus";
SUPER_7	exonerate:protein2genome:local	exon	14453088	14453377	.	+	.	gene_id "LOCXPOlfC44.194.HIT1"; transcript_id "LOCXPOlfC44.194.HIT1.transcript"; gene_name "LOCXPOlfC44.194.HIT1.OlfC.2R.870.ANF_receptor.exons8.SUPER_7.Sebastes_umbrosus";
SUPER_7	exonerate:protein2genome:local	exon	14453980	14454275	.	+	.	gene_id "LOCXPOlfC44.194.HIT1"; transcript_id "LOCXPOlfC44.194.HIT1.transcript"; gene_name "LOCXPOlfC44.194.HIT1.OlfC.2R.870.ANF_receptor.exons8.SUPER_7.Sebastes_umbrosus";
SUPER_7	exonerate:protein2genome:local	exon	14455106	14455311	.	+	.	gene_id "LOCXPOlfC44.194.HIT1"; transcript_id "LOCXPOlfC44.194.HIT1.transcript"; gene_name "LOCXPOlfC44.194.HIT1.OlfC.2R.870.ANF_receptor.exons8.SUPER_7.Sebastes_umbrosus";
SUPER_7	exonerate:protein2genome:local	exon	14455435	14455656	.	+	.	gene_id "LOCXPOlfC44.194.HIT1"; transcript_id "LOCXPOlfC44.194.HIT1.transcript"; gene_name "LOCXPOlfC44.194.HIT1.OlfC.2R.870.ANF_receptor.exons8.SUPER_7.Sebastes_umbrosus";
SUPER_7	exonerate:protein2genome:local	exon	14456552	14456675	.	+	.	gene_id "LOCXPOlfC44.194.HIT1"; transcript_id "LOCXPOlfC44.194.HIT1.transcript"; gene_name "LOCXPOlfC44.194.HIT1.OlfC.2R.870.ANF_receptor.exons8.SUPER_7.Sebastes_umbrosus";
SUPER_7	exonerate:protein2genome:local	exon	14456760	14457652	.	+	.	gene_id "LOCXPOlfC44.194.HIT1"; transcript_id "LOCXPOlfC44.194.HIT1.transcript"; gene_name "LOCXPOlfC44.194.HIT1.OlfC.2R.870.ANF_receptor.exons8.SUPER_7.Sebastes_umbrosus";
SUPER_7	exonerate:protein2genome:local	exon	14459551	14460461	.	-	.	gene_id "LOCXPOlfC45.202.HIT1"; transcript_id "LOCXPOlfC45.202.HIT1.transcript"; gene_name "LOCXPOlfC45.202.HIT1.OlfC.2R.873.ANF_receptor.exons9.SUPER_7.Sebastes_umbrosus";
SUPER_7	exonerate:protein2genome:local	exon	14460540	14460663	.	-	.	gene_id "LOCXPOlfC45.202.HIT1"; transcript_id "LOCXPOlfC45.202.HIT1.transcript"; gene_name "LOCXPOlfC45.202.HIT1.OlfC.2R.873.ANF_receptor.exons9.SUPER_7.Sebastes_umbrosus";
SUPER_7	exonerate:protein2genome:local	exon	14460758	14460994	.	-	.	gene_id "LOCXPOlfC45.202.HIT1"; transcript_id "LOCXPOlfC45.202.HIT1.transcript"; gene_name "LOCXPOlfC45.202.HIT1.OlfC.2R.873.ANF_receptor.exons9.SUPER_7.Sebastes_umbrosus";
SUPER_7	exonerate:protein2genome:local	exon	14461331	14461606	.	-	.	gene_id "LOCXPOlfC45.202.HIT1"; transcript_id "LOCXPOlfC45.202.HIT1.transcript"; gene_name "LOCXPOlfC45.202.HIT1.OlfC.2R.873.ANF_receptor.exons9.SUPER_7.Sebastes_umbrosus";
SUPER_7	exonerate:protein2genome:local	exon	14461693	14461899	.	-	.	gene_id "LOCXPOlfC45.202.HIT1"; transcript_id "LOCXPOlfC45.202.HIT1.transcript"; gene_name "LOCXPOlfC45.202.HIT1.OlfC.2R.873.ANF_receptor.exons9.SUPER_7.Sebastes_umbrosus";
SUPER_7	exonerate:protein2genome:local	exon	14462150	14462419	.	-	.	gene_id "LOCXPOlfC45.202.HIT1"; transcript_id "LOCXPOlfC45.202.HIT1.transcript"; gene_name "LOCXPOlfC45.202.HIT1.OlfC.2R.873.ANF_receptor.exons9.SUPER_7.Sebastes_umbrosus";
SUPER_7	exonerate:protein2genome:local	exon	14462710	14462796	.	-	.	gene_id "LOCXPOlfC45.202.HIT1"; transcript_id "LOCXPOlfC45.202.HIT1.transcript"; gene_name "LOCXPOlfC45.202.HIT1.OlfC.2R.873.ANF_receptor.exons9.SUPER_7.Sebastes_umbrosus";
SUPER_7	exonerate:protein2genome:local	exon	14462930	14463224	.	-	.	gene_id "LOCXPOlfC45.202.HIT1"; transcript_id "LOCXPOlfC45.202.HIT1.transcript"; gene_name "LOCXPOlfC45.202.HIT1.OlfC.2R.873.ANF_receptor.exons9.SUPER_7.Sebastes_umbrosus";
SUPER_7	exonerate:protein2genome:local	exon	14463476	14463687	.	-	.	gene_id "LOCXPOlfC45.202.HIT1"; transcript_id "LOCXPOlfC45.202.HIT1.transcript"; gene_name "LOCXPOlfC45.202.HIT1.OlfC.2R.873.ANF_receptor.exons9.SUPER_7.Sebastes_umbrosus";
SUPER_7	exonerate:protein2genome:local	exon	14465608	14465774	.	+	.	gene_id "LOCXPOlfC46.205.HIT1"; transcript_id "LOCXPOlfC46.205.HIT1.transcript"; gene_name "LOCXPOlfC46.205.HIT1.OlfC.2R.856.ANF_receptor.exons13.SUPER_7.Sebastes_umbrosus";
SUPER_7	exonerate:protein2genome:local	exon	14465944	14466125	.	+	.	gene_id "LOCXPOlfC46.205.HIT1"; transcript_id "LOCXPOlfC46.205.HIT1.transcript"; gene_name "LOCXPOlfC46.205.HIT1.OlfC.2R.856.ANF_receptor.exons13.SUPER_7.Sebastes_umbrosus";
SUPER_7	exonerate:protein2genome:local	exon	14466339	14466469	.	+	.	gene_id "LOCXPOlfC46.205.HIT1"; transcript_id "LOCXPOlfC46.205.HIT1.transcript"; gene_name "LOCXPOlfC46.205.HIT1.OlfC.2R.856.ANF_receptor.exons13.SUPER_7.Sebastes_umbrosus";
SUPER_7	exonerate:protein2genome:local	exon	14466586	14466738	.	+	.	gene_id "LOCXPOlfC46.205.HIT1"; transcript_id "LOCXPOlfC46.205.HIT1.transcript"; gene_name "LOCXPOlfC46.205.HIT1.OlfC.2R.856.ANF_receptor.exons13.SUPER_7.Sebastes_umbrosus";
SUPER_7	exonerate:protein2genome:local	exon	14466827	14467027	.	+	.	gene_id "LOCXPOlfC46.205.HIT1"; transcript_id "LOCXPOlfC46.205.HIT1.transcript"; gene_name "LOCXPOlfC46.205.HIT1.OlfC.2R.856.ANF_receptor.exons13.SUPER_7.Sebastes_umbrosus";
SUPER_7	exonerate:protein2genome:local	exon	14467170	14467405	.	+	.	gene_id "LOCXPOlfC46.205.HIT1"; transcript_id "LOCXPOlfC46.205.HIT1.transcript"; gene_name "LOCXPOlfC46.205.HIT1.OlfC.2R.856.ANF_receptor.exons13.SUPER_7.Sebastes_umbrosus";
SUPER_7	exonerate:protein2genome:local	exon	14467532	14467775	.	+	.	gene_id "LOCXPOlfC46.205.HIT1"; transcript_id "LOCXPOlfC46.205.HIT1.transcript"; gene_name "LOCXPOlfC46.205.HIT1.OlfC.2R.856.ANF_receptor.exons13.SUPER_7.Sebastes_umbrosus";
SUPER_7	exonerate:protein2genome:local	exon	14467910	14468040	.	+	.	gene_id "LOCXPOlfC46.205.HIT1"; transcript_id "LOCXPOlfC46.205.HIT1.transcript"; gene_name "LOCXPOlfC46.205.HIT1.OlfC.2R.856.ANF_receptor.exons13.SUPER_7.Sebastes_umbrosus";
SUPER_7	exonerate:protein2genome:local	exon	14468175	14468271	.	+	.	gene_id "LOCXPOlfC46.205.HIT1"; transcript_id "LOCXPOlfC46.205.HIT1.transcript"; gene_name "LOCXPOlfC46.205.HIT1.OlfC.2R.856.ANF_receptor.exons13.SUPER_7.Sebastes_umbrosus";
SUPER_7	exonerate:protein2genome:local	exon	14468421	14468544	.	+	.	gene_id "LOCXPOlfC46.205.HIT1"; transcript_id "LOCXPOlfC46.205.HIT1.transcript"; gene_name "LOCXPOlfC46.205.HIT1.OlfC.2R.856.ANF_receptor.exons13.SUPER_7.Sebastes_umbrosus";
SUPER_7	exonerate:protein2genome:local	exon	14468711	14469183	.	+	.	gene_id "LOCXPOlfC46.205.HIT1"; transcript_id "LOCXPOlfC46.205.HIT1.transcript"; gene_name "LOCXPOlfC46.205.HIT1.OlfC.2R.856.ANF_receptor.exons13.SUPER_7.Sebastes_umbrosus";
SUPER_7	exonerate:protein2genome:local	exon	14469282	14469362	.	+	.	gene_id "LOCXPOlfC46.205.HIT1"; transcript_id "LOCXPOlfC46.205.HIT1.transcript"; gene_name "LOCXPOlfC46.205.HIT1.OlfC.2R.856.ANF_receptor.exons13.SUPER_7.Sebastes_umbrosus";
SUPER_7	exonerate:protein2genome:local	exon	14469561	14469908	.	+	.	gene_id "LOCXPOlfC46.205.HIT1"; transcript_id "LOCXPOlfC46.205.HIT1.transcript"; gene_name "LOCXPOlfC46.205.HIT1.OlfC.2R.856.ANF_receptor.exons13.SUPER_7.Sebastes_umbrosus";
SUPER_7	exonerate:protein2genome:local	exon	14474705	14474871	.	+	.	gene_id "LOCXPOlfC46.209.HIT1"; transcript_id "LOCXPOlfC46.209.HIT1.transcript"; gene_name "LOCXPOlfC46.209.HIT1.OlfC.2R.856.ANF_receptor.exons13.SUPER_7.Sebastes_umbrosus";
SUPER_7	exonerate:protein2genome:local	exon	14475071	14475252	.	+	.	gene_id "LOCXPOlfC46.209.HIT1"; transcript_id "LOCXPOlfC46.209.HIT1.transcript"; gene_name "LOCXPOlfC46.209.HIT1.OlfC.2R.856.ANF_receptor.exons13.SUPER_7.Sebastes_umbrosus";
SUPER_7	exonerate:protein2genome:local	exon	14475466	14475596	.	+	.	gene_id "LOCXPOlfC46.209.HIT1"; transcript_id "LOCXPOlfC46.209.HIT1.transcript"; gene_name "LOCXPOlfC46.209.HIT1.OlfC.2R.856.ANF_receptor.exons13.SUPER_7.Sebastes_umbrosus";
SUPER_7	exonerate:protein2genome:local	exon	14475716	14475868	.	+	.	gene_id "LOCXPOlfC46.209.HIT1"; transcript_id "LOCXPOlfC46.209.HIT1.transcript"; gene_name "LOCXPOlfC46.209.HIT1.OlfC.2R.856.ANF_receptor.exons13.SUPER_7.Sebastes_umbrosus";
SUPER_7	exonerate:protein2genome:local	exon	14475959	14476159	.	+	.	gene_id "LOCXPOlfC46.209.HIT1"; transcript_id "LOCXPOlfC46.209.HIT1.transcript"; gene_name "LOCXPOlfC46.209.HIT1.OlfC.2R.856.ANF_receptor.exons13.SUPER_7.Sebastes_umbrosus";
SUPER_7	exonerate:protein2genome:local	exon	14476302	14476537	.	+	.	gene_id "LOCXPOlfC46.209.HIT1"; transcript_id "LOCXPOlfC46.209.HIT1.transcript"; gene_name "LOCXPOlfC46.209.HIT1.OlfC.2R.856.ANF_receptor.exons13.SUPER_7.Sebastes_umbrosus";
SUPER_7	exonerate:protein2genome:local	exon	14476646	14476889	.	+	.	gene_id "LOCXPOlfC46.209.HIT1"; transcript_id "LOCXPOlfC46.209.HIT1.transcript"; gene_name "LOCXPOlfC46.209.HIT1.OlfC.2R.856.ANF_receptor.exons13.SUPER_7.Sebastes_umbrosus";
SUPER_7	exonerate:protein2genome:local	exon	14477024	14477154	.	+	.	gene_id "LOCXPOlfC46.209.HIT1"; transcript_id "LOCXPOlfC46.209.HIT1.transcript"; gene_name "LOCXPOlfC46.209.HIT1.OlfC.2R.856.ANF_receptor.exons13.SUPER_7.Sebastes_umbrosus";
SUPER_7	exonerate:protein2genome:local	exon	14477288	14477384	.	+	.	gene_id "LOCXPOlfC46.209.HIT1"; transcript_id "LOCXPOlfC46.209.HIT1.transcript"; gene_name "LOCXPOlfC46.209.HIT1.OlfC.2R.856.ANF_receptor.exons13.SUPER_7.Sebastes_umbrosus";
SUPER_7	exonerate:protein2genome:local	exon	14477534	14477657	.	+	.	gene_id "LOCXPOlfC46.209.HIT1"; transcript_id "LOCXPOlfC46.209.HIT1.transcript"; gene_name "LOCXPOlfC46.209.HIT1.OlfC.2R.856.ANF_receptor.exons13.SUPER_7.Sebastes_umbrosus";
SUPER_7	exonerate:protein2genome:local	exon	14477826	14478298	.	+	.	gene_id "LOCXPOlfC46.209.HIT1"; transcript_id "LOCXPOlfC46.209.HIT1.transcript"; gene_name "LOCXPOlfC46.209.HIT1.OlfC.2R.856.ANF_receptor.exons13.SUPER_7.Sebastes_umbrosus";
SUPER_7	exonerate:protein2genome:local	exon	14478393	14478473	.	+	.	gene_id "LOCXPOlfC46.209.HIT1"; transcript_id "LOCXPOlfC46.209.HIT1.transcript"; gene_name "LOCXPOlfC46.209.HIT1.OlfC.2R.856.ANF_receptor.exons13.SUPER_7.Sebastes_umbrosus";
SUPER_7	exonerate:protein2genome:local	exon	14478672	14479019	.	+	.	gene_id "LOCXPOlfC46.209.HIT1"; transcript_id "LOCXPOlfC46.209.HIT1.transcript"; gene_name "LOCXPOlfC46.209.HIT1.OlfC.2R.856.ANF_receptor.exons13.SUPER_7.Sebastes_umbrosus";
SUPER_7	exonerate:protein2genome:local	exon	14480219	14481117	.	-	.	gene_id "LOCXPOlfC47.211.HIT1"; transcript_id "LOCXPOlfC47.211.HIT1.transcript"; gene_name "LOCXPOlfC47.211.HIT1.OlfC.2R.869.ANF_receptor.exons8.SUPER_7.Sebastes_umbrosus";
SUPER_7	exonerate:protein2genome:local	exon	14481221	14481337	.	-	.	gene_id "LOCXPOlfC47.211.HIT1"; transcript_id "LOCXPOlfC47.211.HIT1.transcript"; gene_name "LOCXPOlfC47.211.HIT1.OlfC.2R.869.ANF_receptor.exons8.SUPER_7.Sebastes_umbrosus";
SUPER_7	exonerate:protein2genome:local	exon	14482369	14482609	.	-	.	gene_id "LOCXPOlfC47.211.HIT1"; transcript_id "LOCXPOlfC47.211.HIT1.transcript"; gene_name "LOCXPOlfC47.211.HIT1.OlfC.2R.869.ANF_receptor.exons8.SUPER_7.Sebastes_umbrosus";
SUPER_7	exonerate:protein2genome:local	exon	14482687	14483220	.	-	.	gene_id "LOCXPOlfC47.211.HIT1"; transcript_id "LOCXPOlfC47.211.HIT1.transcript"; gene_name "LOCXPOlfC47.211.HIT1.OlfC.2R.869.ANF_receptor.exons8.SUPER_7.Sebastes_umbrosus";
SUPER_7	exonerate:protein2genome:local	exon	14484564	14484755	.	-	.	gene_id "LOCXPOlfC47.211.HIT1"; transcript_id "LOCXPOlfC47.211.HIT1.transcript"; gene_name "LOCXPOlfC47.211.HIT1.OlfC.2R.869.ANF_receptor.exons8.SUPER_7.Sebastes_umbrosus";
SUPER_7	exonerate:protein2genome:local	exon	14484890	14484976	.	-	.	gene_id "LOCXPOlfC47.211.HIT1"; transcript_id "LOCXPOlfC47.211.HIT1.transcript"; gene_name "LOCXPOlfC47.211.HIT1.OlfC.2R.869.ANF_receptor.exons8.SUPER_7.Sebastes_umbrosus";
SUPER_7	exonerate:protein2genome:local	exon	14485072	14485360	.	-	.	gene_id "LOCXPOlfC47.211.HIT1"; transcript_id "LOCXPOlfC47.211.HIT1.transcript"; gene_name "LOCXPOlfC47.211.HIT1.OlfC.2R.869.ANF_receptor.exons8.SUPER_7.Sebastes_umbrosus";
SUPER_7	exonerate:protein2genome:local	exon	14485856	14486103	.	-	.	gene_id "LOCXPOlfC47.211.HIT1"; transcript_id "LOCXPOlfC47.211.HIT1.transcript"; gene_name "LOCXPOlfC47.211.HIT1.OlfC.2R.869.ANF_receptor.exons8.SUPER_7.Sebastes_umbrosus";
SUPER_7	exonerate:protein2genome:local	exon	14488174	14489078	.	-	.	gene_id "LOCXPOlfC48.213.HIT1"; transcript_id "LOCXPOlfC48.213.HIT1.transcript"; gene_name "LOCXPOlfC48.213.HIT1.OlfC.2R.850.ANF_receptor.exons6.SUPER_7.Sebastes_umbrosus";
SUPER_7	exonerate:protein2genome:local	exon	14489785	14489908	.	-	.	gene_id "LOCXPOlfC48.213.HIT1"; transcript_id "LOCXPOlfC48.213.HIT1.transcript"; gene_name "LOCXPOlfC48.213.HIT1.OlfC.2R.850.ANF_receptor.exons6.SUPER_7.Sebastes_umbrosus";
SUPER_7	exonerate:protein2genome:local	exon	14489998	14490219	.	-	.	gene_id "LOCXPOlfC48.213.HIT1"; transcript_id "LOCXPOlfC48.213.HIT1.transcript"; gene_name "LOCXPOlfC48.213.HIT1.OlfC.2R.850.ANF_receptor.exons6.SUPER_7.Sebastes_umbrosus";
SUPER_7	exonerate:protein2genome:local	exon	14490331	14491149	.	-	.	gene_id "LOCXPOlfC48.213.HIT1"; transcript_id "LOCXPOlfC48.213.HIT1.transcript"; gene_name "LOCXPOlfC48.213.HIT1.OlfC.2R.850.ANF_receptor.exons6.SUPER_7.Sebastes_umbrosus";
SUPER_7	exonerate:protein2genome:local	exon	14491241	14491520	.	-	.	gene_id "LOCXPOlfC48.213.HIT1"; transcript_id "LOCXPOlfC48.213.HIT1.transcript"; gene_name "LOCXPOlfC48.213.HIT1.OlfC.2R.850.ANF_receptor.exons6.SUPER_7.Sebastes_umbrosus";
SUPER_7	exonerate:protein2genome:local	exon	14491626	14491825	.	-	.	gene_id "LOCXPOlfC48.213.HIT1"; transcript_id "LOCXPOlfC48.213.HIT1.transcript"; gene_name "LOCXPOlfC48.213.HIT1.OlfC.2R.850.ANF_receptor.exons6.SUPER_7.Sebastes_umbrosus";
SUPER_7	exonerate:protein2genome:local	exon	14494769	14495673	.	-	.	gene_id "LOCXPOlfC49.215.HIT1"; transcript_id "LOCXPOlfC49.215.HIT1.transcript"; gene_name "LOCXPOlfC49.215.HIT1.OlfC.2R.843.ANF_receptor.exons6.SUPER_7.Sebastes_umbrosus";
SUPER_7	exonerate:protein2genome:local	exon	14495816	14495939	.	-	.	gene_id "LOCXPOlfC49.215.HIT1"; transcript_id "LOCXPOlfC49.215.HIT1.transcript"; gene_name "LOCXPOlfC49.215.HIT1.OlfC.2R.843.ANF_receptor.exons6.SUPER_7.Sebastes_umbrosus";
SUPER_7	exonerate:protein2genome:local	exon	14496217	14496447	.	-	.	gene_id "LOCXPOlfC49.215.HIT1"; transcript_id "LOCXPOlfC49.215.HIT1.transcript"; gene_name "LOCXPOlfC49.215.HIT1.OlfC.2R.843.ANF_receptor.exons6.SUPER_7.Sebastes_umbrosus";
SUPER_7	exonerate:protein2genome:local	exon	14496624	14497427	.	-	.	gene_id "LOCXPOlfC49.215.HIT1"; transcript_id "LOCXPOlfC49.215.HIT1.transcript"; gene_name "LOCXPOlfC49.215.HIT1.OlfC.2R.843.ANF_receptor.exons6.SUPER_7.Sebastes_umbrosus";
SUPER_7	exonerate:protein2genome:local	exon	14497532	14497802	.	-	.	gene_id "LOCXPOlfC49.215.HIT1"; transcript_id "LOCXPOlfC49.215.HIT1.transcript"; gene_name "LOCXPOlfC49.215.HIT1.OlfC.2R.843.ANF_receptor.exons6.SUPER_7.Sebastes_umbrosus";
SUPER_7	exonerate:protein2genome:local	exon	14497923	14498116	.	-	.	gene_id "LOCXPOlfC49.215.HIT1"; transcript_id "LOCXPOlfC49.215.HIT1.transcript"; gene_name "LOCXPOlfC49.215.HIT1.OlfC.2R.843.ANF_receptor.exons6.SUPER_7.Sebastes_umbrosus";
SUPER_7	exonerate:protein2genome:local	exon	14504698	14505590	.	-	.	gene_id "LOCXPOlfC75.221.HIT1"; transcript_id "LOCXPOlfC75.221.HIT1.transcript"; gene_name "LOCXPOlfC75.221.HIT1.OlfC.2R.849.ANF_receptor.exons6.SUPER_7.Sebastes_umbrosus";
SUPER_7	exonerate:protein2genome:local	exon	14505677	14505800	.	-	.	gene_id "LOCXPOlfC75.221.HIT1"; transcript_id "LOCXPOlfC75.221.HIT1.transcript"; gene_name "LOCXPOlfC75.221.HIT1.OlfC.2R.849.ANF_receptor.exons6.SUPER_7.Sebastes_umbrosus";
SUPER_7	exonerate:protein2genome:local	exon	14506011	14506238	.	-	.	gene_id "LOCXPOlfC75.221.HIT1"; transcript_id "LOCXPOlfC75.221.HIT1.transcript"; gene_name "LOCXPOlfC75.221.HIT1.OlfC.2R.849.ANF_receptor.exons6.SUPER_7.Sebastes_umbrosus";
SUPER_7	exonerate:protein2genome:local	exon	14506368	14507171	.	-	.	gene_id "LOCXPOlfC75.221.HIT1"; transcript_id "LOCXPOlfC75.221.HIT1.transcript"; gene_name "LOCXPOlfC75.221.HIT1.OlfC.2R.849.ANF_receptor.exons6.SUPER_7.Sebastes_umbrosus";
SUPER_7	exonerate:protein2genome:local	exon	14507369	14507657	.	-	.	gene_id "LOCXPOlfC75.221.HIT1"; transcript_id "LOCXPOlfC75.221.HIT1.transcript"; gene_name "LOCXPOlfC75.221.HIT1.OlfC.2R.849.ANF_receptor.exons6.SUPER_7.Sebastes_umbrosus";
SUPER_7	exonerate:protein2genome:local	exon	14507745	14507953	.	-	.	gene_id "LOCXPOlfC75.221.HIT1"; transcript_id "LOCXPOlfC75.221.HIT1.transcript"; gene_name "LOCXPOlfC75.221.HIT1.OlfC.2R.849.ANF_receptor.exons6.SUPER_7.Sebastes_umbrosus";
SUPER_7	exonerate:protein2genome:local	exon	14538041	14538933	.	-	.	gene_id "LOCXPOlfC76.227.HIT1"; transcript_id "LOCXPOlfC76.227.HIT1.transcript"; gene_name "LOCXPOlfC76.227.HIT1.OlfC.2R.835.ANF_receptor.exons6.SUPER_7.Sebastes_umbrosus";
SUPER_7	exonerate:protein2genome:local	exon	14539080	14539203	.	-	.	gene_id "LOCXPOlfC76.227.HIT1"; transcript_id "LOCXPOlfC76.227.HIT1.transcript"; gene_name "LOCXPOlfC76.227.HIT1.OlfC.2R.835.ANF_receptor.exons6.SUPER_7.Sebastes_umbrosus";
SUPER_7	exonerate:protein2genome:local	exon	14539320	14539547	.	-	.	gene_id "LOCXPOlfC76.227.HIT1"; transcript_id "LOCXPOlfC76.227.HIT1.transcript"; gene_name "LOCXPOlfC76.227.HIT1.OlfC.2R.835.ANF_receptor.exons6.SUPER_7.Sebastes_umbrosus";
SUPER_7	exonerate:protein2genome:local	exon	14539631	14540443	.	-	.	gene_id "LOCXPOlfC76.227.HIT1"; transcript_id "LOCXPOlfC76.227.HIT1.transcript"; gene_name "LOCXPOlfC76.227.HIT1.OlfC.2R.835.ANF_receptor.exons6.SUPER_7.Sebastes_umbrosus";
SUPER_7	exonerate:protein2genome:local	exon	14540636	14540924	.	-	.	gene_id "LOCXPOlfC76.227.HIT1"; transcript_id "LOCXPOlfC76.227.HIT1.transcript"; gene_name "LOCXPOlfC76.227.HIT1.OlfC.2R.835.ANF_receptor.exons6.SUPER_7.Sebastes_umbrosus";
SUPER_7	exonerate:protein2genome:local	exon	14541035	14541192	.	-	.	gene_id "LOCXPOlfC76.227.HIT1"; transcript_id "LOCXPOlfC76.227.HIT1.transcript"; gene_name "LOCXPOlfC76.227.HIT1.OlfC.2R.835.ANF_receptor.exons6.SUPER_7.Sebastes_umbrosus";
SUPER_7	exonerate:protein2genome:local	exon	14543055	14543956	.	-	.	gene_id "LOCXPOlfC50.229.HIT1"; transcript_id "LOCXPOlfC50.229.HIT1.transcript"; gene_name "LOCXPOlfC50.229.HIT1.OlfC.2R.860.ANF_receptor.exons6.SUPER_7.Sebastes_umbrosus";
SUPER_7	exonerate:protein2genome:local	exon	14544657	14544780	.	-	.	gene_id "LOCXPOlfC50.229.HIT1"; transcript_id "LOCXPOlfC50.229.HIT1.transcript"; gene_name "LOCXPOlfC50.229.HIT1.OlfC.2R.860.ANF_receptor.exons6.SUPER_7.Sebastes_umbrosus";
SUPER_7	exonerate:protein2genome:local	exon	14544963	14545190	.	-	.	gene_id "LOCXPOlfC50.229.HIT1"; transcript_id "LOCXPOlfC50.229.HIT1.transcript"; gene_name "LOCXPOlfC50.229.HIT1.OlfC.2R.860.ANF_receptor.exons6.SUPER_7.Sebastes_umbrosus";
SUPER_7	exonerate:protein2genome:local	exon	14545362	14546156	.	-	.	gene_id "LOCXPOlfC50.229.HIT1"; transcript_id "LOCXPOlfC50.229.HIT1.transcript"; gene_name "LOCXPOlfC50.229.HIT1.OlfC.2R.860.ANF_receptor.exons6.SUPER_7.Sebastes_umbrosus";
SUPER_7	exonerate:protein2genome:local	exon	14546314	14546611	.	-	.	gene_id "LOCXPOlfC50.229.HIT1"; transcript_id "LOCXPOlfC50.229.HIT1.transcript"; gene_name "LOCXPOlfC50.229.HIT1.OlfC.2R.860.ANF_receptor.exons6.SUPER_7.Sebastes_umbrosus";
SUPER_7	exonerate:protein2genome:local	exon	14546767	14546999	.	-	.	gene_id "LOCXPOlfC50.229.HIT1"; transcript_id "LOCXPOlfC50.229.HIT1.transcript"; gene_name "LOCXPOlfC50.229.HIT1.OlfC.2R.860.ANF_receptor.exons6.SUPER_7.Sebastes_umbrosus";
SUPER_7	exonerate:protein2genome:local	exon	14548454	14549349	.	-	.	gene_id "LOCXPOlfC51.233.HIT1"; transcript_id "LOCXPOlfC51.233.HIT1.transcript"; gene_name "LOCXPOlfC51.233.HIT1.OlfC.2R.858.ANF_receptor.exons6.SUPER_7.Sebastes_umbrosus";
SUPER_7	exonerate:protein2genome:local	exon	14550046	14550169	.	-	.	gene_id "LOCXPOlfC51.233.HIT1"; transcript_id "LOCXPOlfC51.233.HIT1.transcript"; gene_name "LOCXPOlfC51.233.HIT1.OlfC.2R.858.ANF_receptor.exons6.SUPER_7.Sebastes_umbrosus";
SUPER_7	exonerate:protein2genome:local	exon	14550353	14550580	.	-	.	gene_id "LOCXPOlfC51.233.HIT1"; transcript_id "LOCXPOlfC51.233.HIT1.transcript"; gene_name "LOCXPOlfC51.233.HIT1.OlfC.2R.858.ANF_receptor.exons6.SUPER_7.Sebastes_umbrosus";
SUPER_7	exonerate:protein2genome:local	exon	14550750	14551544	.	-	.	gene_id "LOCXPOlfC51.233.HIT1"; transcript_id "LOCXPOlfC51.233.HIT1.transcript"; gene_name "LOCXPOlfC51.233.HIT1.OlfC.2R.858.ANF_receptor.exons6.SUPER_7.Sebastes_umbrosus";
SUPER_7	exonerate:protein2genome:local	exon	14551705	14552002	.	-	.	gene_id "LOCXPOlfC51.233.HIT1"; transcript_id "LOCXPOlfC51.233.HIT1.transcript"; gene_name "LOCXPOlfC51.233.HIT1.OlfC.2R.858.ANF_receptor.exons6.SUPER_7.Sebastes_umbrosus";
SUPER_7	exonerate:protein2genome:local	exon	14552158	14552390	.	-	.	gene_id "LOCXPOlfC51.233.HIT1"; transcript_id "LOCXPOlfC51.233.HIT1.transcript"; gene_name "LOCXPOlfC51.233.HIT1.OlfC.2R.858.ANF_receptor.exons6.SUPER_7.Sebastes_umbrosus";
SUPER_7	exonerate:protein2genome:local	exon	14553862	14554757	.	-	.	gene_id "LOCXPOlfC52.241.HIT1"; transcript_id "LOCXPOlfC52.241.HIT1.transcript"; gene_name "LOCXPOlfC52.241.HIT1.OlfC.2R.858.ANF_receptor.exons6.SUPER_7.Sebastes_umbrosus";
SUPER_7	exonerate:protein2genome:local	exon	14555449	14555572	.	-	.	gene_id "LOCXPOlfC52.241.HIT1"; transcript_id "LOCXPOlfC52.241.HIT1.transcript"; gene_name "LOCXPOlfC52.241.HIT1.OlfC.2R.858.ANF_receptor.exons6.SUPER_7.Sebastes_umbrosus";
SUPER_7	exonerate:protein2genome:local	exon	14555751	14555978	.	-	.	gene_id "LOCXPOlfC52.241.HIT1"; transcript_id "LOCXPOlfC52.241.HIT1.transcript"; gene_name "LOCXPOlfC52.241.HIT1.OlfC.2R.858.ANF_receptor.exons6.SUPER_7.Sebastes_umbrosus";
SUPER_7	exonerate:protein2genome:local	exon	14556154	14556948	.	-	.	gene_id "LOCXPOlfC52.241.HIT1"; transcript_id "LOCXPOlfC52.241.HIT1.transcript"; gene_name "LOCXPOlfC52.241.HIT1.OlfC.2R.858.ANF_receptor.exons6.SUPER_7.Sebastes_umbrosus";
SUPER_7	exonerate:protein2genome:local	exon	14557106	14557403	.	-	.	gene_id "LOCXPOlfC52.241.HIT1"; transcript_id "LOCXPOlfC52.241.HIT1.transcript"; gene_name "LOCXPOlfC52.241.HIT1.OlfC.2R.858.ANF_receptor.exons6.SUPER_7.Sebastes_umbrosus";
SUPER_7	exonerate:protein2genome:local	exon	14557559	14557791	.	-	.	gene_id "LOCXPOlfC52.241.HIT1"; transcript_id "LOCXPOlfC52.241.HIT1.transcript"; gene_name "LOCXPOlfC52.241.HIT1.OlfC.2R.858.ANF_receptor.exons6.SUPER_7.Sebastes_umbrosus";
SUPER_7	exonerate:protein2genome:local	exon	14567770	14567990	.	+	.	gene_id "LOCXPOlfC53.250.HIT1"; transcript_id "LOCXPOlfC53.250.HIT1.transcript"; gene_name "LOCXPOlfC53.250.HIT1.OlfC.2R.853.ANF_receptor.exons6.SUPER_7.Sebastes_umbrosus";
SUPER_7	exonerate:protein2genome:local	exon	14568084	14568372	.	+	.	gene_id "LOCXPOlfC53.250.HIT1"; transcript_id "LOCXPOlfC53.250.HIT1.transcript"; gene_name "LOCXPOlfC53.250.HIT1.OlfC.2R.853.ANF_receptor.exons6.SUPER_7.Sebastes_umbrosus";
SUPER_7	exonerate:protein2genome:local	exon	14568677	14569480	.	+	.	gene_id "LOCXPOlfC53.250.HIT1"; transcript_id "LOCXPOlfC53.250.HIT1.transcript"; gene_name "LOCXPOlfC53.250.HIT1.OlfC.2R.853.ANF_receptor.exons6.SUPER_7.Sebastes_umbrosus";
SUPER_7	exonerate:protein2genome:local	exon	14569569	14569796	.	+	.	gene_id "LOCXPOlfC53.250.HIT1"; transcript_id "LOCXPOlfC53.250.HIT1.transcript"; gene_name "LOCXPOlfC53.250.HIT1.OlfC.2R.853.ANF_receptor.exons6.SUPER_7.Sebastes_umbrosus";
SUPER_7	exonerate:protein2genome:local	exon	14570572	14570695	.	+	.	gene_id "LOCXPOlfC53.250.HIT1"; transcript_id "LOCXPOlfC53.250.HIT1.transcript"; gene_name "LOCXPOlfC53.250.HIT1.OlfC.2R.853.ANF_receptor.exons6.SUPER_7.Sebastes_umbrosus";
SUPER_7	exonerate:protein2genome:local	exon	14570856	14571748	.	+	.	gene_id "LOCXPOlfC53.250.HIT1"; transcript_id "LOCXPOlfC53.250.HIT1.transcript"; gene_name "LOCXPOlfC53.250.HIT1.OlfC.2R.853.ANF_receptor.exons6.SUPER_7.Sebastes_umbrosus";
SUPER_7	exonerate:protein2genome:local	exon	14574880	14575100	.	+	.	gene_id "LOCXPOlfC54.254.HIT1"; transcript_id "LOCXPOlfC54.254.HIT1.transcript"; gene_name "LOCXPOlfC54.254.HIT1.OlfC.2R.852.ANF_receptor.exons6.SUPER_7.Sebastes_umbrosus";
SUPER_7	exonerate:protein2genome:local	exon	14575194	14575482	.	+	.	gene_id "LOCXPOlfC54.254.HIT1"; transcript_id "LOCXPOlfC54.254.HIT1.transcript"; gene_name "LOCXPOlfC54.254.HIT1.OlfC.2R.852.ANF_receptor.exons6.SUPER_7.Sebastes_umbrosus";
SUPER_7	exonerate:protein2genome:local	exon	14575745	14576548	.	+	.	gene_id "LOCXPOlfC54.254.HIT1"; transcript_id "LOCXPOlfC54.254.HIT1.transcript"; gene_name "LOCXPOlfC54.254.HIT1.OlfC.2R.852.ANF_receptor.exons6.SUPER_7.Sebastes_umbrosus";
SUPER_7	exonerate:protein2genome:local	exon	14576636	14576863	.	+	.	gene_id "LOCXPOlfC54.254.HIT1"; transcript_id "LOCXPOlfC54.254.HIT1.transcript"; gene_name "LOCXPOlfC54.254.HIT1.OlfC.2R.852.ANF_receptor.exons6.SUPER_7.Sebastes_umbrosus";
SUPER_7	exonerate:protein2genome:local	exon	14578999	14579122	.	+	.	gene_id "LOCXPOlfC54.254.HIT1"; transcript_id "LOCXPOlfC54.254.HIT1.transcript"; gene_name "LOCXPOlfC54.254.HIT1.OlfC.2R.852.ANF_receptor.exons6.SUPER_7.Sebastes_umbrosus";
SUPER_7	exonerate:protein2genome:local	exon	14579283	14580172	.	+	.	gene_id "LOCXPOlfC54.254.HIT1"; transcript_id "LOCXPOlfC54.254.HIT1.transcript"; gene_name "LOCXPOlfC54.254.HIT1.OlfC.2R.852.ANF_receptor.exons6.SUPER_7.Sebastes_umbrosus";
SUPER_7	exonerate:protein2genome:local	exon	14587712	14587932	.	+	.	gene_id "LOCXPOlfC55.257.HIT1"; transcript_id "LOCXPOlfC55.257.HIT1.transcript"; gene_name "LOCXPOlfC55.257.HIT1.OlfC.2R.852.ANF_receptor.exons6.SUPER_7.Sebastes_umbrosus";
SUPER_7	exonerate:protein2genome:local	exon	14588026	14588314	.	+	.	gene_id "LOCXPOlfC55.257.HIT1"; transcript_id "LOCXPOlfC55.257.HIT1.transcript"; gene_name "LOCXPOlfC55.257.HIT1.OlfC.2R.852.ANF_receptor.exons6.SUPER_7.Sebastes_umbrosus";
SUPER_7	exonerate:protein2genome:local	exon	14588399	14589202	.	+	.	gene_id "LOCXPOlfC55.257.HIT1"; transcript_id "LOCXPOlfC55.257.HIT1.transcript"; gene_name "LOCXPOlfC55.257.HIT1.OlfC.2R.852.ANF_receptor.exons6.SUPER_7.Sebastes_umbrosus";
SUPER_7	exonerate:protein2genome:local	exon	14589291	14589518	.	+	.	gene_id "LOCXPOlfC55.257.HIT1"; transcript_id "LOCXPOlfC55.257.HIT1.transcript"; gene_name "LOCXPOlfC55.257.HIT1.OlfC.2R.852.ANF_receptor.exons6.SUPER_7.Sebastes_umbrosus";
SUPER_7	exonerate:protein2genome:local	exon	14590907	14591030	.	+	.	gene_id "LOCXPOlfC55.257.HIT1"; transcript_id "LOCXPOlfC55.257.HIT1.transcript"; gene_name "LOCXPOlfC55.257.HIT1.OlfC.2R.852.ANF_receptor.exons6.SUPER_7.Sebastes_umbrosus";
SUPER_7	exonerate:protein2genome:local	exon	14591197	14592086	.	+	.	gene_id "LOCXPOlfC55.257.HIT1"; transcript_id "LOCXPOlfC55.257.HIT1.transcript"; gene_name "LOCXPOlfC55.257.HIT1.OlfC.2R.852.ANF_receptor.exons6.SUPER_7.Sebastes_umbrosus";
SUPER_7	exonerate:protein2genome:local	exon	14601237	14601451	.	+	.	gene_id "LOCXPOlfC56.266.HIT1"; transcript_id "LOCXPOlfC56.266.HIT1.transcript"; gene_name "LOCXPOlfC56.266.HIT1.OlfC.2R.849.ANF_receptor.exons6.SUPER_7.Sebastes_umbrosus";
SUPER_7	exonerate:protein2genome:local	exon	14601545	14601833	.	+	.	gene_id "LOCXPOlfC56.266.HIT1"; transcript_id "LOCXPOlfC56.266.HIT1.transcript"; gene_name "LOCXPOlfC56.266.HIT1.OlfC.2R.849.ANF_receptor.exons6.SUPER_7.Sebastes_umbrosus";
SUPER_7	exonerate:protein2genome:local	exon	14602095	14602895	.	+	.	gene_id "LOCXPOlfC56.266.HIT1"; transcript_id "LOCXPOlfC56.266.HIT1.transcript"; gene_name "LOCXPOlfC56.266.HIT1.OlfC.2R.849.ANF_receptor.exons6.SUPER_7.Sebastes_umbrosus";
SUPER_7	exonerate:protein2genome:local	exon	14602984	14603211	.	+	.	gene_id "LOCXPOlfC56.266.HIT1"; transcript_id "LOCXPOlfC56.266.HIT1.transcript"; gene_name "LOCXPOlfC56.266.HIT1.OlfC.2R.849.ANF_receptor.exons6.SUPER_7.Sebastes_umbrosus";
SUPER_7	exonerate:protein2genome:local	exon	14604171	14604294	.	+	.	gene_id "LOCXPOlfC56.266.HIT1"; transcript_id "LOCXPOlfC56.266.HIT1.transcript"; gene_name "LOCXPOlfC56.266.HIT1.OlfC.2R.849.ANF_receptor.exons6.SUPER_7.Sebastes_umbrosus";
SUPER_7	exonerate:protein2genome:local	exon	14604455	14605344	.	+	.	gene_id "LOCXPOlfC56.266.HIT1"; transcript_id "LOCXPOlfC56.266.HIT1.transcript"; gene_name "LOCXPOlfC56.266.HIT1.OlfC.2R.849.ANF_receptor.exons6.SUPER_7.Sebastes_umbrosus";
SUPER_7	exonerate:protein2genome:local	exon	14608001	14608215	.	+	.	gene_id "LOCXPOlfC57.271.HIT1"; transcript_id "LOCXPOlfC57.271.HIT1.transcript"; gene_name "LOCXPOlfC57.271.HIT1.OlfC.2R.850.ANF_receptor.exons6.SUPER_7.Sebastes_umbrosus";
SUPER_7	exonerate:protein2genome:local	exon	14608308	14608596	.	+	.	gene_id "LOCXPOlfC57.271.HIT1"; transcript_id "LOCXPOlfC57.271.HIT1.transcript"; gene_name "LOCXPOlfC57.271.HIT1.OlfC.2R.850.ANF_receptor.exons6.SUPER_7.Sebastes_umbrosus";
SUPER_7	exonerate:protein2genome:local	exon	14608858	14609661	.	+	.	gene_id "LOCXPOlfC57.271.HIT1"; transcript_id "LOCXPOlfC57.271.HIT1.transcript"; gene_name "LOCXPOlfC57.271.HIT1.OlfC.2R.850.ANF_receptor.exons6.SUPER_7.Sebastes_umbrosus";
SUPER_7	exonerate:protein2genome:local	exon	14609748	14609975	.	+	.	gene_id "LOCXPOlfC57.271.HIT1"; transcript_id "LOCXPOlfC57.271.HIT1.transcript"; gene_name "LOCXPOlfC57.271.HIT1.OlfC.2R.850.ANF_receptor.exons6.SUPER_7.Sebastes_umbrosus";
SUPER_7	exonerate:protein2genome:local	exon	14610335	14610458	.	+	.	gene_id "LOCXPOlfC57.271.HIT1"; transcript_id "LOCXPOlfC57.271.HIT1.transcript"; gene_name "LOCXPOlfC57.271.HIT1.OlfC.2R.850.ANF_receptor.exons6.SUPER_7.Sebastes_umbrosus";
SUPER_7	exonerate:protein2genome:local	exon	14610625	14611514	.	+	.	gene_id "LOCXPOlfC57.271.HIT1"; transcript_id "LOCXPOlfC57.271.HIT1.transcript"; gene_name "LOCXPOlfC57.271.HIT1.OlfC.2R.850.ANF_receptor.exons6.SUPER_7.Sebastes_umbrosus";
SUPER_7	exonerate:protein2genome:local	exon	14613610	14613830	.	+	.	gene_id "LOCXPOlfC58.277.HIT1"; transcript_id "LOCXPOlfC58.277.HIT1.transcript"; gene_name "LOCXPOlfC58.277.HIT1.OlfC.2R.852.ANF_receptor.exons6.SUPER_7.Sebastes_umbrosus";
SUPER_7	exonerate:protein2genome:local	exon	14613924	14614212	.	+	.	gene_id "LOCXPOlfC58.277.HIT1"; transcript_id "LOCXPOlfC58.277.HIT1.transcript"; gene_name "LOCXPOlfC58.277.HIT1.OlfC.2R.852.ANF_receptor.exons6.SUPER_7.Sebastes_umbrosus";
SUPER_7	exonerate:protein2genome:local	exon	14614467	14615270	.	+	.	gene_id "LOCXPOlfC58.277.HIT1"; transcript_id "LOCXPOlfC58.277.HIT1.transcript"; gene_name "LOCXPOlfC58.277.HIT1.OlfC.2R.852.ANF_receptor.exons6.SUPER_7.Sebastes_umbrosus";
SUPER_7	exonerate:protein2genome:local	exon	14615359	14615586	.	+	.	gene_id "LOCXPOlfC58.277.HIT1"; transcript_id "LOCXPOlfC58.277.HIT1.transcript"; gene_name "LOCXPOlfC58.277.HIT1.OlfC.2R.852.ANF_receptor.exons6.SUPER_7.Sebastes_umbrosus";
SUPER_7	exonerate:protein2genome:local	exon	14617357	14617480	.	+	.	gene_id "LOCXPOlfC58.277.HIT1"; transcript_id "LOCXPOlfC58.277.HIT1.transcript"; gene_name "LOCXPOlfC58.277.HIT1.OlfC.2R.852.ANF_receptor.exons6.SUPER_7.Sebastes_umbrosus";
SUPER_7	exonerate:protein2genome:local	exon	14617648	14618537	.	+	.	gene_id "LOCXPOlfC58.277.HIT1"; transcript_id "LOCXPOlfC58.277.HIT1.transcript"; gene_name "LOCXPOlfC58.277.HIT1.OlfC.2R.852.ANF_receptor.exons6.SUPER_7.Sebastes_umbrosus";
SUPER_7	exonerate:protein2genome:local	exon	14620139	14620338	.	+	.	gene_id "LOCXPOlfC59.286.HIT1"; transcript_id "LOCXPOlfC59.286.HIT1.transcript"; gene_name "LOCXPOlfC59.286.HIT1.OlfC.2R.845.ANF_receptor.exons6.SUPER_7.Sebastes_umbrosus";
SUPER_7	exonerate:protein2genome:local	exon	14620432	14620720	.	+	.	gene_id "LOCXPOlfC59.286.HIT1"; transcript_id "LOCXPOlfC59.286.HIT1.transcript"; gene_name "LOCXPOlfC59.286.HIT1.OlfC.2R.845.ANF_receptor.exons6.SUPER_7.Sebastes_umbrosus";
SUPER_7	exonerate:protein2genome:local	exon	14620806	14621609	.	+	.	gene_id "LOCXPOlfC59.286.HIT1"; transcript_id "LOCXPOlfC59.286.HIT1.transcript"; gene_name "LOCXPOlfC59.286.HIT1.OlfC.2R.845.ANF_receptor.exons6.SUPER_7.Sebastes_umbrosus";
SUPER_7	exonerate:protein2genome:local	exon	14621697	14621924	.	+	.	gene_id "LOCXPOlfC59.286.HIT1"; transcript_id "LOCXPOlfC59.286.HIT1.transcript"; gene_name "LOCXPOlfC59.286.HIT1.OlfC.2R.845.ANF_receptor.exons6.SUPER_7.Sebastes_umbrosus";
SUPER_7	exonerate:protein2genome:local	exon	14623974	14624097	.	+	.	gene_id "LOCXPOlfC59.286.HIT1"; transcript_id "LOCXPOlfC59.286.HIT1.transcript"; gene_name "LOCXPOlfC59.286.HIT1.OlfC.2R.845.ANF_receptor.exons6.SUPER_7.Sebastes_umbrosus";
SUPER_7	exonerate:protein2genome:local	exon	14624258	14625147	.	+	.	gene_id "LOCXPOlfC59.286.HIT1"; transcript_id "LOCXPOlfC59.286.HIT1.transcript"; gene_name "LOCXPOlfC59.286.HIT1.OlfC.2R.845.ANF_receptor.exons6.SUPER_7.Sebastes_umbrosus";
SUPER_7	exonerate:protein2genome:local	exon	14627229	14627446	.	+	.	gene_id "LOCXPOlfC60.292.HIT1"; transcript_id "LOCXPOlfC60.292.HIT1.transcript"; gene_name "LOCXPOlfC60.292.HIT1.OlfC.2R.851.ANF_receptor.exons6.SUPER_7.Sebastes_umbrosus";
SUPER_7	exonerate:protein2genome:local	exon	14627540	14627828	.	+	.	gene_id "LOCXPOlfC60.292.HIT1"; transcript_id "LOCXPOlfC60.292.HIT1.transcript"; gene_name "LOCXPOlfC60.292.HIT1.OlfC.2R.851.ANF_receptor.exons6.SUPER_7.Sebastes_umbrosus";
SUPER_7	exonerate:protein2genome:local	exon	14628102	14628905	.	+	.	gene_id "LOCXPOlfC60.292.HIT1"; transcript_id "LOCXPOlfC60.292.HIT1.transcript"; gene_name "LOCXPOlfC60.292.HIT1.OlfC.2R.851.ANF_receptor.exons6.SUPER_7.Sebastes_umbrosus";
SUPER_7	exonerate:protein2genome:local	exon	14628994	14629221	.	+	.	gene_id "LOCXPOlfC60.292.HIT1"; transcript_id "LOCXPOlfC60.292.HIT1.transcript"; gene_name "LOCXPOlfC60.292.HIT1.OlfC.2R.851.ANF_receptor.exons6.SUPER_7.Sebastes_umbrosus";
SUPER_7	exonerate:protein2genome:local	exon	14631866	14631989	.	+	.	gene_id "LOCXPOlfC60.292.HIT1"; transcript_id "LOCXPOlfC60.292.HIT1.transcript"; gene_name "LOCXPOlfC60.292.HIT1.OlfC.2R.851.ANF_receptor.exons6.SUPER_7.Sebastes_umbrosus";
SUPER_7	exonerate:protein2genome:local	exon	14632157	14633046	.	+	.	gene_id "LOCXPOlfC60.292.HIT1"; transcript_id "LOCXPOlfC60.292.HIT1.transcript"; gene_name "LOCXPOlfC60.292.HIT1.OlfC.2R.851.ANF_receptor.exons6.SUPER_7.Sebastes_umbrosus";
SUPER_7	exonerate:protein2genome:local	exon	14635128	14635345	.	+	.	gene_id "LOCXPOlfC60.298.HIT1"; transcript_id "LOCXPOlfC60.298.HIT1.transcript"; gene_name "LOCXPOlfC60.298.HIT1.OlfC.2R.851.ANF_receptor.exons6.SUPER_7.Sebastes_umbrosus";
SUPER_7	exonerate:protein2genome:local	exon	14635439	14635727	.	+	.	gene_id "LOCXPOlfC60.298.HIT1"; transcript_id "LOCXPOlfC60.298.HIT1.transcript"; gene_name "LOCXPOlfC60.298.HIT1.OlfC.2R.851.ANF_receptor.exons6.SUPER_7.Sebastes_umbrosus";
SUPER_7	exonerate:protein2genome:local	exon	14636001	14636804	.	+	.	gene_id "LOCXPOlfC60.298.HIT1"; transcript_id "LOCXPOlfC60.298.HIT1.transcript"; gene_name "LOCXPOlfC60.298.HIT1.OlfC.2R.851.ANF_receptor.exons6.SUPER_7.Sebastes_umbrosus";
SUPER_7	exonerate:protein2genome:local	exon	14636893	14637120	.	+	.	gene_id "LOCXPOlfC60.298.HIT1"; transcript_id "LOCXPOlfC60.298.HIT1.transcript"; gene_name "LOCXPOlfC60.298.HIT1.OlfC.2R.851.ANF_receptor.exons6.SUPER_7.Sebastes_umbrosus";
SUPER_7	exonerate:protein2genome:local	exon	14639765	14639888	.	+	.	gene_id "LOCXPOlfC60.298.HIT1"; transcript_id "LOCXPOlfC60.298.HIT1.transcript"; gene_name "LOCXPOlfC60.298.HIT1.OlfC.2R.851.ANF_receptor.exons6.SUPER_7.Sebastes_umbrosus";
SUPER_7	exonerate:protein2genome:local	exon	14640056	14640945	.	+	.	gene_id "LOCXPOlfC60.298.HIT1"; transcript_id "LOCXPOlfC60.298.HIT1.transcript"; gene_name "LOCXPOlfC60.298.HIT1.OlfC.2R.851.ANF_receptor.exons6.SUPER_7.Sebastes_umbrosus";
SUPER_7	exonerate:protein2genome:local	exon	14643027	14643244	.	+	.	gene_id "LOCXPOlfC62.305.HIT1"; transcript_id "LOCXPOlfC62.305.HIT1.transcript"; gene_name "LOCXPOlfC62.305.HIT1.OlfC.2R.851.ANF_receptor.exons6.SUPER_7.Sebastes_umbrosus";
SUPER_7	exonerate:protein2genome:local	exon	14643338	14643626	.	+	.	gene_id "LOCXPOlfC62.305.HIT1"; transcript_id "LOCXPOlfC62.305.HIT1.transcript"; gene_name "LOCXPOlfC62.305.HIT1.OlfC.2R.851.ANF_receptor.exons6.SUPER_7.Sebastes_umbrosus";
SUPER_7	exonerate:protein2genome:local	exon	14643900	14644703	.	+	.	gene_id "LOCXPOlfC62.305.HIT1"; transcript_id "LOCXPOlfC62.305.HIT1.transcript"; gene_name "LOCXPOlfC62.305.HIT1.OlfC.2R.851.ANF_receptor.exons6.SUPER_7.Sebastes_umbrosus";
SUPER_7	exonerate:protein2genome:local	exon	14644792	14645019	.	+	.	gene_id "LOCXPOlfC62.305.HIT1"; transcript_id "LOCXPOlfC62.305.HIT1.transcript"; gene_name "LOCXPOlfC62.305.HIT1.OlfC.2R.851.ANF_receptor.exons6.SUPER_7.Sebastes_umbrosus";
SUPER_7	exonerate:protein2genome:local	exon	14647664	14647787	.	+	.	gene_id "LOCXPOlfC62.305.HIT1"; transcript_id "LOCXPOlfC62.305.HIT1.transcript"; gene_name "LOCXPOlfC62.305.HIT1.OlfC.2R.851.ANF_receptor.exons6.SUPER_7.Sebastes_umbrosus";
SUPER_7	exonerate:protein2genome:local	exon	14647955	14648844	.	+	.	gene_id "LOCXPOlfC62.305.HIT1"; transcript_id "LOCXPOlfC62.305.HIT1.transcript"; gene_name "LOCXPOlfC62.305.HIT1.OlfC.2R.851.ANF_receptor.exons6.SUPER_7.Sebastes_umbrosus";
SUPER_7	exonerate:protein2genome:local	exon	14650925	14651142	.	+	.	gene_id "LOCXPOlfC63.308.HIT1"; transcript_id "LOCXPOlfC63.308.HIT1.transcript"; gene_name "LOCXPOlfC63.308.HIT1.OlfC.2R.850.ANF_receptor.exons6.SUPER_7.Sebastes_umbrosus";
SUPER_7	exonerate:protein2genome:local	exon	14651236	14651524	.	+	.	gene_id "LOCXPOlfC63.308.HIT1"; transcript_id "LOCXPOlfC63.308.HIT1.transcript"; gene_name "LOCXPOlfC63.308.HIT1.OlfC.2R.850.ANF_receptor.exons6.SUPER_7.Sebastes_umbrosus";
SUPER_7	exonerate:protein2genome:local	exon	14651798	14652598	.	+	.	gene_id "LOCXPOlfC63.308.HIT1"; transcript_id "LOCXPOlfC63.308.HIT1.transcript"; gene_name "LOCXPOlfC63.308.HIT1.OlfC.2R.850.ANF_receptor.exons6.SUPER_7.Sebastes_umbrosus";
SUPER_7	exonerate:protein2genome:local	exon	14652685	14652912	.	+	.	gene_id "LOCXPOlfC63.308.HIT1"; transcript_id "LOCXPOlfC63.308.HIT1.transcript"; gene_name "LOCXPOlfC63.308.HIT1.OlfC.2R.850.ANF_receptor.exons6.SUPER_7.Sebastes_umbrosus";
SUPER_7	exonerate:protein2genome:local	exon	14654033	14654156	.	+	.	gene_id "LOCXPOlfC63.308.HIT1"; transcript_id "LOCXPOlfC63.308.HIT1.transcript"; gene_name "LOCXPOlfC63.308.HIT1.OlfC.2R.850.ANF_receptor.exons6.SUPER_7.Sebastes_umbrosus";
SUPER_7	exonerate:protein2genome:local	exon	14654316	14655205	.	+	.	gene_id "LOCXPOlfC63.308.HIT1"; transcript_id "LOCXPOlfC63.308.HIT1.transcript"; gene_name "LOCXPOlfC63.308.HIT1.OlfC.2R.850.ANF_receptor.exons6.SUPER_7.Sebastes_umbrosus";
SUPER_7	exonerate:protein2genome:local	exon	14657298	14658187	.	-	.	gene_id "LOCXPOlfC64.314.HIT1"; transcript_id "LOCXPOlfC64.314.HIT1.transcript"; gene_name "LOCXPOlfC64.314.HIT1.OlfC.2R.852.ANF_receptor.exons6.SUPER_7.Sebastes_umbrosus";
SUPER_7	exonerate:protein2genome:local	exon	14658355	14658478	.	-	.	gene_id "LOCXPOlfC64.314.HIT1"; transcript_id "LOCXPOlfC64.314.HIT1.transcript"; gene_name "LOCXPOlfC64.314.HIT1.OlfC.2R.852.ANF_receptor.exons6.SUPER_7.Sebastes_umbrosus";
SUPER_7	exonerate:protein2genome:local	exon	14659341	14659568	.	-	.	gene_id "LOCXPOlfC64.314.HIT1"; transcript_id "LOCXPOlfC64.314.HIT1.transcript"; gene_name "LOCXPOlfC64.314.HIT1.OlfC.2R.852.ANF_receptor.exons6.SUPER_7.Sebastes_umbrosus";
SUPER_7	exonerate:protein2genome:local	exon	14659655	14660458	.	-	.	gene_id "LOCXPOlfC64.314.HIT1"; transcript_id "LOCXPOlfC64.314.HIT1.transcript"; gene_name "LOCXPOlfC64.314.HIT1.OlfC.2R.852.ANF_receptor.exons6.SUPER_7.Sebastes_umbrosus";
SUPER_7	exonerate:protein2genome:local	exon	14660711	14660999	.	-	.	gene_id "LOCXPOlfC64.314.HIT1"; transcript_id "LOCXPOlfC64.314.HIT1.transcript"; gene_name "LOCXPOlfC64.314.HIT1.OlfC.2R.852.ANF_receptor.exons6.SUPER_7.Sebastes_umbrosus";
SUPER_7	exonerate:protein2genome:local	exon	14661081	14661301	.	-	.	gene_id "LOCXPOlfC64.314.HIT1"; transcript_id "LOCXPOlfC64.314.HIT1.transcript"; gene_name "LOCXPOlfC64.314.HIT1.OlfC.2R.852.ANF_receptor.exons6.SUPER_7.Sebastes_umbrosus";
SUPER_7	exonerate:protein2genome:local	exon	14681219	14682108	.	-	.	gene_id "LOCXPOlfC64.330.HIT1"; transcript_id "LOCXPOlfC64.330.HIT1.transcript"; gene_name "LOCXPOlfC64.330.HIT1.OlfC.2R.852.ANF_receptor.exons6.SUPER_7.Sebastes_umbrosus";
SUPER_7	exonerate:protein2genome:local	exon	14682276	14682399	.	-	.	gene_id "LOCXPOlfC64.330.HIT1"; transcript_id "LOCXPOlfC64.330.HIT1.transcript"; gene_name "LOCXPOlfC64.330.HIT1.OlfC.2R.852.ANF_receptor.exons6.SUPER_7.Sebastes_umbrosus";
SUPER_7	exonerate:protein2genome:local	exon	14683262	14683489	.	-	.	gene_id "LOCXPOlfC64.330.HIT1"; transcript_id "LOCXPOlfC64.330.HIT1.transcript"; gene_name "LOCXPOlfC64.330.HIT1.OlfC.2R.852.ANF_receptor.exons6.SUPER_7.Sebastes_umbrosus";
SUPER_7	exonerate:protein2genome:local	exon	14683576	14684379	.	-	.	gene_id "LOCXPOlfC64.330.HIT1"; transcript_id "LOCXPOlfC64.330.HIT1.transcript"; gene_name "LOCXPOlfC64.330.HIT1.OlfC.2R.852.ANF_receptor.exons6.SUPER_7.Sebastes_umbrosus";
SUPER_7	exonerate:protein2genome:local	exon	14684632	14684920	.	-	.	gene_id "LOCXPOlfC64.330.HIT1"; transcript_id "LOCXPOlfC64.330.HIT1.transcript"; gene_name "LOCXPOlfC64.330.HIT1.OlfC.2R.852.ANF_receptor.exons6.SUPER_7.Sebastes_umbrosus";
SUPER_7	exonerate:protein2genome:local	exon	14685002	14685222	.	-	.	gene_id "LOCXPOlfC64.330.HIT1"; transcript_id "LOCXPOlfC64.330.HIT1.transcript"; gene_name "LOCXPOlfC64.330.HIT1.OlfC.2R.852.ANF_receptor.exons6.SUPER_7.Sebastes_umbrosus";
SUPER_7	exonerate:protein2genome:local	exon	14694784	14695673	.	-	.	gene_id "LOCXPOlfC66.336.HIT1"; transcript_id "LOCXPOlfC66.336.HIT1.transcript"; gene_name "LOCXPOlfC66.336.HIT1.OlfC.2R.852.ANF_receptor.exons6.SUPER_7.Sebastes_umbrosus";
SUPER_7	exonerate:protein2genome:local	exon	14695841	14695964	.	-	.	gene_id "LOCXPOlfC66.336.HIT1"; transcript_id "LOCXPOlfC66.336.HIT1.transcript"; gene_name "LOCXPOlfC66.336.HIT1.OlfC.2R.852.ANF_receptor.exons6.SUPER_7.Sebastes_umbrosus";
SUPER_7	exonerate:protein2genome:local	exon	14696829	14697056	.	-	.	gene_id "LOCXPOlfC66.336.HIT1"; transcript_id "LOCXPOlfC66.336.HIT1.transcript"; gene_name "LOCXPOlfC66.336.HIT1.OlfC.2R.852.ANF_receptor.exons6.SUPER_7.Sebastes_umbrosus";
SUPER_7	exonerate:protein2genome:local	exon	14697143	14697946	.	-	.	gene_id "LOCXPOlfC66.336.HIT1"; transcript_id "LOCXPOlfC66.336.HIT1.transcript"; gene_name "LOCXPOlfC66.336.HIT1.OlfC.2R.852.ANF_receptor.exons6.SUPER_7.Sebastes_umbrosus";
SUPER_7	exonerate:protein2genome:local	exon	14698201	14698489	.	-	.	gene_id "LOCXPOlfC66.336.HIT1"; transcript_id "LOCXPOlfC66.336.HIT1.transcript"; gene_name "LOCXPOlfC66.336.HIT1.OlfC.2R.852.ANF_receptor.exons6.SUPER_7.Sebastes_umbrosus";
SUPER_7	exonerate:protein2genome:local	exon	14698571	14698791	.	-	.	gene_id "LOCXPOlfC66.336.HIT1"; transcript_id "LOCXPOlfC66.336.HIT1.transcript"; gene_name "LOCXPOlfC66.336.HIT1.OlfC.2R.852.ANF_receptor.exons6.SUPER_7.Sebastes_umbrosus";
SUPER_7	exonerate:protein2genome:local	exon	14710467	14711356	.	-	.	gene_id "LOCXPOlfC67.341.HIT1"; transcript_id "LOCXPOlfC67.341.HIT1.transcript"; gene_name "LOCXPOlfC67.341.HIT1.OlfC.2R.852.ANF_receptor.exons6.SUPER_7.Sebastes_umbrosus";
SUPER_7	exonerate:protein2genome:local	exon	14711524	14711647	.	-	.	gene_id "LOCXPOlfC67.341.HIT1"; transcript_id "LOCXPOlfC67.341.HIT1.transcript"; gene_name "LOCXPOlfC67.341.HIT1.OlfC.2R.852.ANF_receptor.exons6.SUPER_7.Sebastes_umbrosus";
SUPER_7	exonerate:protein2genome:local	exon	14712566	14712793	.	-	.	gene_id "LOCXPOlfC67.341.HIT1"; transcript_id "LOCXPOlfC67.341.HIT1.transcript"; gene_name "LOCXPOlfC67.341.HIT1.OlfC.2R.852.ANF_receptor.exons6.SUPER_7.Sebastes_umbrosus";
SUPER_7	exonerate:protein2genome:local	exon	14712880	14713683	.	-	.	gene_id "LOCXPOlfC67.341.HIT1"; transcript_id "LOCXPOlfC67.341.HIT1.transcript"; gene_name "LOCXPOlfC67.341.HIT1.OlfC.2R.852.ANF_receptor.exons6.SUPER_7.Sebastes_umbrosus";
SUPER_7	exonerate:protein2genome:local	exon	14713938	14714226	.	-	.	gene_id "LOCXPOlfC67.341.HIT1"; transcript_id "LOCXPOlfC67.341.HIT1.transcript"; gene_name "LOCXPOlfC67.341.HIT1.OlfC.2R.852.ANF_receptor.exons6.SUPER_7.Sebastes_umbrosus";
SUPER_7	exonerate:protein2genome:local	exon	14714308	14714528	.	-	.	gene_id "LOCXPOlfC67.341.HIT1"; transcript_id "LOCXPOlfC67.341.HIT1.transcript"; gene_name "LOCXPOlfC67.341.HIT1.OlfC.2R.852.ANF_receptor.exons6.SUPER_7.Sebastes_umbrosus";
SUPER_7	exonerate:protein2genome:local	exon	14716817	14717706	.	-	.	gene_id "LOCXPOlfC68.346.HIT1"; transcript_id "LOCXPOlfC68.346.HIT1.transcript"; gene_name "LOCXPOlfC68.346.HIT1.OlfC.2R.852.ANF_receptor.exons6.SUPER_7.Sebastes_umbrosus";
SUPER_7	exonerate:protein2genome:local	exon	14717874	14717997	.	-	.	gene_id "LOCXPOlfC68.346.HIT1"; transcript_id "LOCXPOlfC68.346.HIT1.transcript"; gene_name "LOCXPOlfC68.346.HIT1.OlfC.2R.852.ANF_receptor.exons6.SUPER_7.Sebastes_umbrosus";
SUPER_7	exonerate:protein2genome:local	exon	14718860	14719087	.	-	.	gene_id "LOCXPOlfC68.346.HIT1"; transcript_id "LOCXPOlfC68.346.HIT1.transcript"; gene_name "LOCXPOlfC68.346.HIT1.OlfC.2R.852.ANF_receptor.exons6.SUPER_7.Sebastes_umbrosus";
SUPER_7	exonerate:protein2genome:local	exon	14719174	14719977	.	-	.	gene_id "LOCXPOlfC68.346.HIT1"; transcript_id "LOCXPOlfC68.346.HIT1.transcript"; gene_name "LOCXPOlfC68.346.HIT1.OlfC.2R.852.ANF_receptor.exons6.SUPER_7.Sebastes_umbrosus";
SUPER_7	exonerate:protein2genome:local	exon	14720231	14720519	.	-	.	gene_id "LOCXPOlfC68.346.HIT1"; transcript_id "LOCXPOlfC68.346.HIT1.transcript"; gene_name "LOCXPOlfC68.346.HIT1.OlfC.2R.852.ANF_receptor.exons6.SUPER_7.Sebastes_umbrosus";
SUPER_7	exonerate:protein2genome:local	exon	14720601	14720821	.	-	.	gene_id "LOCXPOlfC68.346.HIT1"; transcript_id "LOCXPOlfC68.346.HIT1.transcript"; gene_name "LOCXPOlfC68.346.HIT1.OlfC.2R.852.ANF_receptor.exons6.SUPER_7.Sebastes_umbrosus";
SUPER_7	exonerate:protein2genome:local	exon	14721717	14722606	.	-	.	gene_id "LOCXPOlfC69.350.HIT1"; transcript_id "LOCXPOlfC69.350.HIT1.transcript"; gene_name "LOCXPOlfC69.350.HIT1.OlfC.2R.852.ANF_receptor.exons6.SUPER_7.Sebastes_umbrosus";
SUPER_7	exonerate:protein2genome:local	exon	14722773	14722896	.	-	.	gene_id "LOCXPOlfC69.350.HIT1"; transcript_id "LOCXPOlfC69.350.HIT1.transcript"; gene_name "LOCXPOlfC69.350.HIT1.OlfC.2R.852.ANF_receptor.exons6.SUPER_7.Sebastes_umbrosus";
SUPER_7	exonerate:protein2genome:local	exon	14723703	14723930	.	-	.	gene_id "LOCXPOlfC69.350.HIT1"; transcript_id "LOCXPOlfC69.350.HIT1.transcript"; gene_name "LOCXPOlfC69.350.HIT1.OlfC.2R.852.ANF_receptor.exons6.SUPER_7.Sebastes_umbrosus";
SUPER_7	exonerate:protein2genome:local	exon	14724017	14724820	.	-	.	gene_id "LOCXPOlfC69.350.HIT1"; transcript_id "LOCXPOlfC69.350.HIT1.transcript"; gene_name "LOCXPOlfC69.350.HIT1.OlfC.2R.852.ANF_receptor.exons6.SUPER_7.Sebastes_umbrosus";
SUPER_7	exonerate:protein2genome:local	exon	14725075	14725363	.	-	.	gene_id "LOCXPOlfC69.350.HIT1"; transcript_id "LOCXPOlfC69.350.HIT1.transcript"; gene_name "LOCXPOlfC69.350.HIT1.OlfC.2R.852.ANF_receptor.exons6.SUPER_7.Sebastes_umbrosus";
SUPER_7	exonerate:protein2genome:local	exon	14725445	14725665	.	-	.	gene_id "LOCXPOlfC69.350.HIT1"; transcript_id "LOCXPOlfC69.350.HIT1.transcript"; gene_name "LOCXPOlfC69.350.HIT1.OlfC.2R.852.ANF_receptor.exons6.SUPER_7.Sebastes_umbrosus";
SUPER_7	exonerate:protein2genome:local	exon	14740474	14741363	.	-	.	gene_id "LOCXPOlfC70.372.HIT1"; transcript_id "LOCXPOlfC70.372.HIT1.transcript"; gene_name "LOCXPOlfC70.372.HIT1.OlfC.2R.852.ANF_receptor.exons6.SUPER_7.Sebastes_umbrosus";
SUPER_7	exonerate:protein2genome:local	exon	14741531	14741654	.	-	.	gene_id "LOCXPOlfC70.372.HIT1"; transcript_id "LOCXPOlfC70.372.HIT1.transcript"; gene_name "LOCXPOlfC70.372.HIT1.OlfC.2R.852.ANF_receptor.exons6.SUPER_7.Sebastes_umbrosus";
SUPER_7	exonerate:protein2genome:local	exon	14742516	14742743	.	-	.	gene_id "LOCXPOlfC70.372.HIT1"; transcript_id "LOCXPOlfC70.372.HIT1.transcript"; gene_name "LOCXPOlfC70.372.HIT1.OlfC.2R.852.ANF_receptor.exons6.SUPER_7.Sebastes_umbrosus";
SUPER_7	exonerate:protein2genome:local	exon	14742830	14743633	.	-	.	gene_id "LOCXPOlfC70.372.HIT1"; transcript_id "LOCXPOlfC70.372.HIT1.transcript"; gene_name "LOCXPOlfC70.372.HIT1.OlfC.2R.852.ANF_receptor.exons6.SUPER_7.Sebastes_umbrosus";
SUPER_7	exonerate:protein2genome:local	exon	14743888	14744176	.	-	.	gene_id "LOCXPOlfC70.372.HIT1"; transcript_id "LOCXPOlfC70.372.HIT1.transcript"; gene_name "LOCXPOlfC70.372.HIT1.OlfC.2R.852.ANF_receptor.exons6.SUPER_7.Sebastes_umbrosus";
SUPER_7	exonerate:protein2genome:local	exon	14744258	14744478	.	-	.	gene_id "LOCXPOlfC70.372.HIT1"; transcript_id "LOCXPOlfC70.372.HIT1.transcript"; gene_name "LOCXPOlfC70.372.HIT1.OlfC.2R.852.ANF_receptor.exons6.SUPER_7.Sebastes_umbrosus";
SUPER_7	exonerate:protein2genome:local	exon	14745306	14746195	.	-	.	gene_id "LOCXPOlfC71.388.HIT1"; transcript_id "LOCXPOlfC71.388.HIT1.transcript"; gene_name "LOCXPOlfC71.388.HIT1.OlfC.2R.852.ANF_receptor.exons6.SUPER_7.Sebastes_umbrosus";
SUPER_7	exonerate:protein2genome:local	exon	14746363	14746486	.	-	.	gene_id "LOCXPOlfC71.388.HIT1"; transcript_id "LOCXPOlfC71.388.HIT1.transcript"; gene_name "LOCXPOlfC71.388.HIT1.OlfC.2R.852.ANF_receptor.exons6.SUPER_7.Sebastes_umbrosus";
SUPER_7	exonerate:protein2genome:local	exon	14747349	14747576	.	-	.	gene_id "LOCXPOlfC71.388.HIT1"; transcript_id "LOCXPOlfC71.388.HIT1.transcript"; gene_name "LOCXPOlfC71.388.HIT1.OlfC.2R.852.ANF_receptor.exons6.SUPER_7.Sebastes_umbrosus";
SUPER_7	exonerate:protein2genome:local	exon	14747663	14748466	.	-	.	gene_id "LOCXPOlfC71.388.HIT1"; transcript_id "LOCXPOlfC71.388.HIT1.transcript"; gene_name "LOCXPOlfC71.388.HIT1.OlfC.2R.852.ANF_receptor.exons6.SUPER_7.Sebastes_umbrosus";
SUPER_7	exonerate:protein2genome:local	exon	14748721	14749009	.	-	.	gene_id "LOCXPOlfC71.388.HIT1"; transcript_id "LOCXPOlfC71.388.HIT1.transcript"; gene_name "LOCXPOlfC71.388.HIT1.OlfC.2R.852.ANF_receptor.exons6.SUPER_7.Sebastes_umbrosus";
SUPER_7	exonerate:protein2genome:local	exon	14749091	14749311	.	-	.	gene_id "LOCXPOlfC71.388.HIT1"; transcript_id "LOCXPOlfC71.388.HIT1.transcript"; gene_name "LOCXPOlfC71.388.HIT1.OlfC.2R.852.ANF_receptor.exons6.SUPER_7.Sebastes_umbrosus";
SUPER_7	exonerate:protein2genome:local	exon	14750139	14751028	.	-	.	gene_id "LOCXPOlfC72.395.HIT1"; transcript_id "LOCXPOlfC72.395.HIT1.transcript"; gene_name "LOCXPOlfC72.395.HIT1.OlfC.2R.852.ANF_receptor.exons6.SUPER_7.Sebastes_umbrosus";
SUPER_7	exonerate:protein2genome:local	exon	14751196	14751319	.	-	.	gene_id "LOCXPOlfC72.395.HIT1"; transcript_id "LOCXPOlfC72.395.HIT1.transcript"; gene_name "LOCXPOlfC72.395.HIT1.OlfC.2R.852.ANF_receptor.exons6.SUPER_7.Sebastes_umbrosus";
SUPER_7	exonerate:protein2genome:local	exon	14752130	14752357	.	-	.	gene_id "LOCXPOlfC72.395.HIT1"; transcript_id "LOCXPOlfC72.395.HIT1.transcript"; gene_name "LOCXPOlfC72.395.HIT1.OlfC.2R.852.ANF_receptor.exons6.SUPER_7.Sebastes_umbrosus";
SUPER_7	exonerate:protein2genome:local	exon	14752444	14753247	.	-	.	gene_id "LOCXPOlfC72.395.HIT1"; transcript_id "LOCXPOlfC72.395.HIT1.transcript"; gene_name "LOCXPOlfC72.395.HIT1.OlfC.2R.852.ANF_receptor.exons6.SUPER_7.Sebastes_umbrosus";
SUPER_7	exonerate:protein2genome:local	exon	14753503	14753791	.	-	.	gene_id "LOCXPOlfC72.395.HIT1"; transcript_id "LOCXPOlfC72.395.HIT1.transcript"; gene_name "LOCXPOlfC72.395.HIT1.OlfC.2R.852.ANF_receptor.exons6.SUPER_7.Sebastes_umbrosus";
SUPER_7	exonerate:protein2genome:local	exon	14753873	14754093	.	-	.	gene_id "LOCXPOlfC72.395.HIT1"; transcript_id "LOCXPOlfC72.395.HIT1.transcript"; gene_name "LOCXPOlfC72.395.HIT1.OlfC.2R.852.ANF_receptor.exons6.SUPER_7.Sebastes_umbrosus";
SUPER_7	exonerate:protein2genome:local	exon	14772629	14772876	.	+	.	gene_id "LOCXPOlfC73.401.HIT1"; transcript_id "LOCXPOlfC73.401.HIT1.transcript"; gene_name "LOCXPOlfC73.401.HIT1.OlfC.2R.865.ANF_receptor.exons6.SUPER_7.Sebastes_umbrosus";
SUPER_7	exonerate:protein2genome:local	exon	14773052	14773349	.	+	.	gene_id "LOCXPOlfC73.401.HIT1"; transcript_id "LOCXPOlfC73.401.HIT1.transcript"; gene_name "LOCXPOlfC73.401.HIT1.OlfC.2R.865.ANF_receptor.exons6.SUPER_7.Sebastes_umbrosus";
SUPER_7	exonerate:protein2genome:local	exon	14773489	14774283	.	+	.	gene_id "LOCXPOlfC73.401.HIT1"; transcript_id "LOCXPOlfC73.401.HIT1.transcript"; gene_name "LOCXPOlfC73.401.HIT1.OlfC.2R.865.ANF_receptor.exons6.SUPER_7.Sebastes_umbrosus";
SUPER_7	exonerate:protein2genome:local	exon	14774436	14774663	.	+	.	gene_id "LOCXPOlfC73.401.HIT1"; transcript_id "LOCXPOlfC73.401.HIT1.transcript"; gene_name "LOCXPOlfC73.401.HIT1.OlfC.2R.865.ANF_receptor.exons6.SUPER_7.Sebastes_umbrosus";
SUPER_7	exonerate:protein2genome:local	exon	14775388	14775511	.	+	.	gene_id "LOCXPOlfC73.401.HIT1"; transcript_id "LOCXPOlfC73.401.HIT1.transcript"; gene_name "LOCXPOlfC73.401.HIT1.OlfC.2R.865.ANF_receptor.exons6.SUPER_7.Sebastes_umbrosus";
SUPER_7	exonerate:protein2genome:local	exon	14776848	14777749	.	+	.	gene_id "LOCXPOlfC73.401.HIT1"; transcript_id "LOCXPOlfC73.401.HIT1.transcript"; gene_name "LOCXPOlfC73.401.HIT1.OlfC.2R.865.ANF_receptor.exons6.SUPER_7.Sebastes_umbrosus";
SUPER_7	exonerate:protein2genome:local	exon	14785140	14785372	.	+	.	gene_id "LOCXPOlfC74.404.HIT1"; transcript_id "LOCXPOlfC74.404.HIT1.transcript"; gene_name "LOCXPOlfC74.404.HIT1.OlfC.2R.858.ANF_receptor.exons6.SUPER_7.Sebastes_umbrosus";
SUPER_7	exonerate:protein2genome:local	exon	14785548	14785845	.	+	.	gene_id "LOCXPOlfC74.404.HIT1"; transcript_id "LOCXPOlfC74.404.HIT1.transcript"; gene_name "LOCXPOlfC74.404.HIT1.OlfC.2R.858.ANF_receptor.exons6.SUPER_7.Sebastes_umbrosus";
SUPER_7	exonerate:protein2genome:local	exon	14785985	14786779	.	+	.	gene_id "LOCXPOlfC74.404.HIT1"; transcript_id "LOCXPOlfC74.404.HIT1.transcript"; gene_name "LOCXPOlfC74.404.HIT1.OlfC.2R.858.ANF_receptor.exons6.SUPER_7.Sebastes_umbrosus";
SUPER_7	exonerate:protein2genome:local	exon	14786932	14787159	.	+	.	gene_id "LOCXPOlfC74.404.HIT1"; transcript_id "LOCXPOlfC74.404.HIT1.transcript"; gene_name "LOCXPOlfC74.404.HIT1.OlfC.2R.858.ANF_receptor.exons6.SUPER_7.Sebastes_umbrosus";
SUPER_7	exonerate:protein2genome:local	exon	14787887	14788010	.	+	.	gene_id "LOCXPOlfC74.404.HIT1"; transcript_id "LOCXPOlfC74.404.HIT1.transcript"; gene_name "LOCXPOlfC74.404.HIT1.OlfC.2R.858.ANF_receptor.exons6.SUPER_7.Sebastes_umbrosus";
SUPER_7	exonerate:protein2genome:local	exon	14789319	14790214	.	+	.	gene_id "LOCXPOlfC74.404.HIT1"; transcript_id "LOCXPOlfC74.404.HIT1.transcript"; gene_name "LOCXPOlfC74.404.HIT1.OlfC.2R.858.ANF_receptor.exons6.SUPER_7.Sebastes_umbrosus";
SUPER_7	exonerate:protein2genome:local	exon	14797141	14797388	.	+	.	gene_id "LOCXPOlfC75.407.HIT1"; transcript_id "LOCXPOlfC75.407.HIT1.transcript"; gene_name "LOCXPOlfC75.407.HIT1.OlfC.2R.865.ANF_receptor.exons6.SUPER_7.Sebastes_umbrosus";
SUPER_7	exonerate:protein2genome:local	exon	14797562	14797859	.	+	.	gene_id "LOCXPOlfC75.407.HIT1"; transcript_id "LOCXPOlfC75.407.HIT1.transcript"; gene_name "LOCXPOlfC75.407.HIT1.OlfC.2R.865.ANF_receptor.exons6.SUPER_7.Sebastes_umbrosus";
SUPER_7	exonerate:protein2genome:local	exon	14797999	14798793	.	+	.	gene_id "LOCXPOlfC75.407.HIT1"; transcript_id "LOCXPOlfC75.407.HIT1.transcript"; gene_name "LOCXPOlfC75.407.HIT1.OlfC.2R.865.ANF_receptor.exons6.SUPER_7.Sebastes_umbrosus";
SUPER_7	exonerate:protein2genome:local	exon	14798946	14799173	.	+	.	gene_id "LOCXPOlfC75.407.HIT1"; transcript_id "LOCXPOlfC75.407.HIT1.transcript"; gene_name "LOCXPOlfC75.407.HIT1.OlfC.2R.865.ANF_receptor.exons6.SUPER_7.Sebastes_umbrosus";
SUPER_7	exonerate:protein2genome:local	exon	14799863	14799986	.	+	.	gene_id "LOCXPOlfC75.407.HIT1"; transcript_id "LOCXPOlfC75.407.HIT1.transcript"; gene_name "LOCXPOlfC75.407.HIT1.OlfC.2R.865.ANF_receptor.exons6.SUPER_7.Sebastes_umbrosus";
SUPER_7	exonerate:protein2genome:local	exon	14801358	14802259	.	+	.	gene_id "LOCXPOlfC75.407.HIT1"; transcript_id "LOCXPOlfC75.407.HIT1.transcript"; gene_name "LOCXPOlfC75.407.HIT1.OlfC.2R.865.ANF_receptor.exons6.SUPER_7.Sebastes_umbrosus";
SUPER_7	exonerate:protein2genome:local	exon	14804248	14804468	.	+	.	gene_id "LOCXPOlfC76.409.HIT1"; transcript_id "LOCXPOlfC76.409.HIT1.transcript"; gene_name "LOCXPOlfC76.409.HIT1.OlfC.2R.853.ANF_receptor.exons6.SUPER_7.Sebastes_umbrosus";
SUPER_7	exonerate:protein2genome:local	exon	14804561	14804849	.	+	.	gene_id "LOCXPOlfC76.409.HIT1"; transcript_id "LOCXPOlfC76.409.HIT1.transcript"; gene_name "LOCXPOlfC76.409.HIT1.OlfC.2R.853.ANF_receptor.exons6.SUPER_7.Sebastes_umbrosus";
SUPER_7	exonerate:protein2genome:local	exon	14805097	14805900	.	+	.	gene_id "LOCXPOlfC76.409.HIT1"; transcript_id "LOCXPOlfC76.409.HIT1.transcript"; gene_name "LOCXPOlfC76.409.HIT1.OlfC.2R.853.ANF_receptor.exons6.SUPER_7.Sebastes_umbrosus";
SUPER_7	exonerate:protein2genome:local	exon	14805988	14806215	.	+	.	gene_id "LOCXPOlfC76.409.HIT1"; transcript_id "LOCXPOlfC76.409.HIT1.transcript"; gene_name "LOCXPOlfC76.409.HIT1.OlfC.2R.853.ANF_receptor.exons6.SUPER_7.Sebastes_umbrosus";
SUPER_7	exonerate:protein2genome:local	exon	14806422	14806545	.	+	.	gene_id "LOCXPOlfC76.409.HIT1"; transcript_id "LOCXPOlfC76.409.HIT1.transcript"; gene_name "LOCXPOlfC76.409.HIT1.OlfC.2R.853.ANF_receptor.exons6.SUPER_7.Sebastes_umbrosus";
SUPER_7	exonerate:protein2genome:local	exon	14808095	14808987	.	+	.	gene_id "LOCXPOlfC76.409.HIT1"; transcript_id "LOCXPOlfC76.409.HIT1.transcript"; gene_name "LOCXPOlfC76.409.HIT1.OlfC.2R.853.ANF_receptor.exons6.SUPER_7.Sebastes_umbrosus";
SUPER_7	exonerate:protein2genome:local	exon	14811075	14811295	.	+	.	gene_id "LOCXPOlfC77.412.HIT1"; transcript_id "LOCXPOlfC77.412.HIT1.transcript"; gene_name "LOCXPOlfC77.412.HIT1.OlfC.2R.853.ANF_receptor.exons6.SUPER_7.Sebastes_umbrosus";
SUPER_7	exonerate:protein2genome:local	exon	14811390	14811678	.	+	.	gene_id "LOCXPOlfC77.412.HIT1"; transcript_id "LOCXPOlfC77.412.HIT1.transcript"; gene_name "LOCXPOlfC77.412.HIT1.OlfC.2R.853.ANF_receptor.exons6.SUPER_7.Sebastes_umbrosus";
SUPER_7	exonerate:protein2genome:local	exon	14811925	14812728	.	+	.	gene_id "LOCXPOlfC77.412.HIT1"; transcript_id "LOCXPOlfC77.412.HIT1.transcript"; gene_name "LOCXPOlfC77.412.HIT1.OlfC.2R.853.ANF_receptor.exons6.SUPER_7.Sebastes_umbrosus";
SUPER_7	exonerate:protein2genome:local	exon	14812816	14813043	.	+	.	gene_id "LOCXPOlfC77.412.HIT1"; transcript_id "LOCXPOlfC77.412.HIT1.transcript"; gene_name "LOCXPOlfC77.412.HIT1.OlfC.2R.853.ANF_receptor.exons6.SUPER_7.Sebastes_umbrosus";
SUPER_7	exonerate:protein2genome:local	exon	14813253	14813376	.	+	.	gene_id "LOCXPOlfC77.412.HIT1"; transcript_id "LOCXPOlfC77.412.HIT1.transcript"; gene_name "LOCXPOlfC77.412.HIT1.OlfC.2R.853.ANF_receptor.exons6.SUPER_7.Sebastes_umbrosus";
SUPER_7	exonerate:protein2genome:local	exon	14814930	14815822	.	+	.	gene_id "LOCXPOlfC77.412.HIT1"; transcript_id "LOCXPOlfC77.412.HIT1.transcript"; gene_name "LOCXPOlfC77.412.HIT1.OlfC.2R.853.ANF_receptor.exons6.SUPER_7.Sebastes_umbrosus";
SUPER_7	exonerate:protein2genome:local	exon	14817971	14818191	.	+	.	gene_id "LOCXPOlfC78.414.HIT1"; transcript_id "LOCXPOlfC78.414.HIT1.transcript"; gene_name "LOCXPOlfC78.414.HIT1.OlfC.2R.853.ANF_receptor.exons6.SUPER_7.Sebastes_umbrosus";
SUPER_7	exonerate:protein2genome:local	exon	14818284	14818572	.	+	.	gene_id "LOCXPOlfC78.414.HIT1"; transcript_id "LOCXPOlfC78.414.HIT1.transcript"; gene_name "LOCXPOlfC78.414.HIT1.OlfC.2R.853.ANF_receptor.exons6.SUPER_7.Sebastes_umbrosus";
SUPER_7	exonerate:protein2genome:local	exon	14818819	14819622	.	+	.	gene_id "LOCXPOlfC78.414.HIT1"; transcript_id "LOCXPOlfC78.414.HIT1.transcript"; gene_name "LOCXPOlfC78.414.HIT1.OlfC.2R.853.ANF_receptor.exons6.SUPER_7.Sebastes_umbrosus";
SUPER_7	exonerate:protein2genome:local	exon	14819710	14819937	.	+	.	gene_id "LOCXPOlfC78.414.HIT1"; transcript_id "LOCXPOlfC78.414.HIT1.transcript"; gene_name "LOCXPOlfC78.414.HIT1.OlfC.2R.853.ANF_receptor.exons6.SUPER_7.Sebastes_umbrosus";
SUPER_7	exonerate:protein2genome:local	exon	14820147	14820270	.	+	.	gene_id "LOCXPOlfC78.414.HIT1"; transcript_id "LOCXPOlfC78.414.HIT1.transcript"; gene_name "LOCXPOlfC78.414.HIT1.OlfC.2R.853.ANF_receptor.exons6.SUPER_7.Sebastes_umbrosus";
SUPER_7	exonerate:protein2genome:local	exon	14821824	14822716	.	+	.	gene_id "LOCXPOlfC78.414.HIT1"; transcript_id "LOCXPOlfC78.414.HIT1.transcript"; gene_name "LOCXPOlfC78.414.HIT1.OlfC.2R.853.ANF_receptor.exons6.SUPER_7.Sebastes_umbrosus";
SUPER_7	exonerate:protein2genome:local	exon	14824328	14824548	.	+	.	gene_id "LOCXPOlfC79.420.HIT1"; transcript_id "LOCXPOlfC79.420.HIT1.transcript"; gene_name "LOCXPOlfC79.420.HIT1.OlfC.2R.852.ANF_receptor.exons6.SUPER_7.Sebastes_umbrosus";
SUPER_7	exonerate:protein2genome:local	exon	14824641	14824929	.	+	.	gene_id "LOCXPOlfC79.420.HIT1"; transcript_id "LOCXPOlfC79.420.HIT1.transcript"; gene_name "LOCXPOlfC79.420.HIT1.OlfC.2R.852.ANF_receptor.exons6.SUPER_7.Sebastes_umbrosus";
SUPER_7	exonerate:protein2genome:local	exon	14825183	14825986	.	+	.	gene_id "LOCXPOlfC79.420.HIT1"; transcript_id "LOCXPOlfC79.420.HIT1.transcript"; gene_name "LOCXPOlfC79.420.HIT1.OlfC.2R.852.ANF_receptor.exons6.SUPER_7.Sebastes_umbrosus";
SUPER_7	exonerate:protein2genome:local	exon	14826074	14826301	.	+	.	gene_id "LOCXPOlfC79.420.HIT1"; transcript_id "LOCXPOlfC79.420.HIT1.transcript"; gene_name "LOCXPOlfC79.420.HIT1.OlfC.2R.852.ANF_receptor.exons6.SUPER_7.Sebastes_umbrosus";
SUPER_7	exonerate:protein2genome:local	exon	14826504	14826627	.	+	.	gene_id "LOCXPOlfC79.420.HIT1"; transcript_id "LOCXPOlfC79.420.HIT1.transcript"; gene_name "LOCXPOlfC79.420.HIT1.OlfC.2R.852.ANF_receptor.exons6.SUPER_7.Sebastes_umbrosus";
SUPER_7	exonerate:protein2genome:local	exon	14828003	14828892	.	+	.	gene_id "LOCXPOlfC79.420.HIT1"; transcript_id "LOCXPOlfC79.420.HIT1.transcript"; gene_name "LOCXPOlfC79.420.HIT1.OlfC.2R.852.ANF_receptor.exons6.SUPER_7.Sebastes_umbrosus";
SUPER_7	exonerate:protein2genome:local	exon	14830376	14830581	.	+	.	gene_id "LOCXPOlfC80.422.HIT1"; transcript_id "LOCXPOlfC80.422.HIT1.transcript"; gene_name "LOCXPOlfC80.422.HIT1.OlfC.2R.858.ANF_receptor.exons6.SUPER_7.Sebastes_umbrosus";
SUPER_7	exonerate:protein2genome:local	exon	14830708	14830993	.	+	.	gene_id "LOCXPOlfC80.422.HIT1"; transcript_id "LOCXPOlfC80.422.HIT1.transcript"; gene_name "LOCXPOlfC80.422.HIT1.OlfC.2R.858.ANF_receptor.exons6.SUPER_7.Sebastes_umbrosus";
SUPER_7	exonerate:protein2genome:local	exon	14831141	14831956	.	+	.	gene_id "LOCXPOlfC80.422.HIT1"; transcript_id "LOCXPOlfC80.422.HIT1.transcript"; gene_name "LOCXPOlfC80.422.HIT1.OlfC.2R.858.ANF_receptor.exons6.SUPER_7.Sebastes_umbrosus";
SUPER_7	exonerate:protein2genome:local	exon	14832043	14832273	.	+	.	gene_id "LOCXPOlfC80.422.HIT1"; transcript_id "LOCXPOlfC80.422.HIT1.transcript"; gene_name "LOCXPOlfC80.422.HIT1.OlfC.2R.858.ANF_receptor.exons6.SUPER_7.Sebastes_umbrosus";
SUPER_7	exonerate:protein2genome:local	exon	14832388	14832511	.	+	.	gene_id "LOCXPOlfC80.422.HIT1"; transcript_id "LOCXPOlfC80.422.HIT1.transcript"; gene_name "LOCXPOlfC80.422.HIT1.OlfC.2R.858.ANF_receptor.exons6.SUPER_7.Sebastes_umbrosus";
SUPER_7	exonerate:protein2genome:local	exon	14832644	14833554	.	+	.	gene_id "LOCXPOlfC80.422.HIT1"; transcript_id "LOCXPOlfC80.422.HIT1.transcript"; gene_name "LOCXPOlfC80.422.HIT1.OlfC.2R.858.ANF_receptor.exons6.SUPER_7.Sebastes_umbrosus";
SUPER_7	exonerate:protein2genome:local	exon	14847937	14848169	.	+	.	gene_id "LOCXPOlfC81.424.HIT1"; transcript_id "LOCXPOlfC81.424.HIT1.transcript"; gene_name "LOCXPOlfC81.424.HIT1.OlfC.2R.884.ANF_receptor.exons10.SUPER_7.Sebastes_umbrosus";
SUPER_7	exonerate:protein2genome:local	exon	14848360	14848666	.	+	.	gene_id "LOCXPOlfC81.424.HIT1"; transcript_id "LOCXPOlfC81.424.HIT1.transcript"; gene_name "LOCXPOlfC81.424.HIT1.OlfC.2R.884.ANF_receptor.exons10.SUPER_7.Sebastes_umbrosus";
SUPER_7	exonerate:protein2genome:local	exon	14848842	14848928	.	+	.	gene_id "LOCXPOlfC81.424.HIT1"; transcript_id "LOCXPOlfC81.424.HIT1.transcript"; gene_name "LOCXPOlfC81.424.HIT1.OlfC.2R.884.ANF_receptor.exons10.SUPER_7.Sebastes_umbrosus";
SUPER_7	exonerate:protein2genome:local	exon	14849046	14849153	.	+	.	gene_id "LOCXPOlfC81.424.HIT1"; transcript_id "LOCXPOlfC81.424.HIT1.transcript"; gene_name "LOCXPOlfC81.424.HIT1.OlfC.2R.884.ANF_receptor.exons10.SUPER_7.Sebastes_umbrosus";
SUPER_7	exonerate:protein2genome:local	exon	14849287	14849466	.	+	.	gene_id "LOCXPOlfC81.424.HIT1"; transcript_id "LOCXPOlfC81.424.HIT1.transcript"; gene_name "LOCXPOlfC81.424.HIT1.OlfC.2R.884.ANF_receptor.exons10.SUPER_7.Sebastes_umbrosus";
SUPER_7	exonerate:protein2genome:local	exon	14849622	14850095	.	+	.	gene_id "LOCXPOlfC81.424.HIT1"; transcript_id "LOCXPOlfC81.424.HIT1.transcript"; gene_name "LOCXPOlfC81.424.HIT1.OlfC.2R.884.ANF_receptor.exons10.SUPER_7.Sebastes_umbrosus";
SUPER_7	exonerate:protein2genome:local	exon	14850211	14850441	.	+	.	gene_id "LOCXPOlfC81.424.HIT1"; transcript_id "LOCXPOlfC81.424.HIT1.transcript"; gene_name "LOCXPOlfC81.424.HIT1.OlfC.2R.884.ANF_receptor.exons10.SUPER_7.Sebastes_umbrosus";
SUPER_7	exonerate:protein2genome:local	exon	14850549	14850672	.	+	.	gene_id "LOCXPOlfC81.424.HIT1"; transcript_id "LOCXPOlfC81.424.HIT1.transcript"; gene_name "LOCXPOlfC81.424.HIT1.OlfC.2R.884.ANF_receptor.exons10.SUPER_7.Sebastes_umbrosus";
SUPER_7	exonerate:protein2genome:local	exon	14850763	14851235	.	+	.	gene_id "LOCXPOlfC81.424.HIT1"; transcript_id "LOCXPOlfC81.424.HIT1.transcript"; gene_name "LOCXPOlfC81.424.HIT1.OlfC.2R.884.ANF_receptor.exons10.SUPER_7.Sebastes_umbrosus";
SUPER_7	exonerate:protein2genome:local	exon	14851327	14851761	.	+	.	gene_id "LOCXPOlfC81.424.HIT1"; transcript_id "LOCXPOlfC81.424.HIT1.transcript"; gene_name "LOCXPOlfC81.424.HIT1.OlfC.2R.884.ANF_receptor.exons10.SUPER_7.Sebastes_umbrosus";
SUPER_7	exonerate:protein2genome:local	exon	24929844	24930123	.	-	.	gene_id "LOCXPOlfC82.425.HIT1"; transcript_id "LOCXPOlfC82.425.HIT1.transcript"; gene_name "LOCXPOlfC82.425.HIT1.OlfC.2R.901.ANF_receptor.exons16.SUPER_7.Sebastes_umbrosus";
SUPER_7	exonerate:protein2genome:local	exon	24931330	24931529	.	-	.	gene_id "LOCXPOlfC82.425.HIT1"; transcript_id "LOCXPOlfC82.425.HIT1.transcript"; gene_name "LOCXPOlfC82.425.HIT1.OlfC.2R.901.ANF_receptor.exons16.SUPER_7.Sebastes_umbrosus";
SUPER_7	exonerate:protein2genome:local	exon	24931617	24931685	.	-	.	gene_id "LOCXPOlfC82.425.HIT1"; transcript_id "LOCXPOlfC82.425.HIT1.transcript"; gene_name "LOCXPOlfC82.425.HIT1.OlfC.2R.901.ANF_receptor.exons16.SUPER_7.Sebastes_umbrosus";
SUPER_7	exonerate:protein2genome:local	exon	24931734	24931867	.	-	.	gene_id "LOCXPOlfC82.425.HIT1"; transcript_id "LOCXPOlfC82.425.HIT1.transcript"; gene_name "LOCXPOlfC82.425.HIT1.OlfC.2R.901.ANF_receptor.exons16.SUPER_7.Sebastes_umbrosus";
SUPER_7	exonerate:protein2genome:local	exon	24931997	24932192	.	-	.	gene_id "LOCXPOlfC82.425.HIT1"; transcript_id "LOCXPOlfC82.425.HIT1.transcript"; gene_name "LOCXPOlfC82.425.HIT1.OlfC.2R.901.ANF_receptor.exons16.SUPER_7.Sebastes_umbrosus";
SUPER_7	exonerate:protein2genome:local	exon	24932275	24932435	.	-	.	gene_id "LOCXPOlfC82.425.HIT1"; transcript_id "LOCXPOlfC82.425.HIT1.transcript"; gene_name "LOCXPOlfC82.425.HIT1.OlfC.2R.901.ANF_receptor.exons16.SUPER_7.Sebastes_umbrosus";
SUPER_7	exonerate:protein2genome:local	exon	24933541	24933664	.	-	.	gene_id "LOCXPOlfC82.425.HIT1"; transcript_id "LOCXPOlfC82.425.HIT1.transcript"; gene_name "LOCXPOlfC82.425.HIT1.OlfC.2R.901.ANF_receptor.exons16.SUPER_7.Sebastes_umbrosus";
SUPER_7	exonerate:protein2genome:local	exon	24933767	24933994	.	-	.	gene_id "LOCXPOlfC82.425.HIT1"; transcript_id "LOCXPOlfC82.425.HIT1.transcript"; gene_name "LOCXPOlfC82.425.HIT1.OlfC.2R.901.ANF_receptor.exons16.SUPER_7.Sebastes_umbrosus";
SUPER_7	exonerate:protein2genome:local	exon	24934074	24934194	.	-	.	gene_id "LOCXPOlfC82.425.HIT1"; transcript_id "LOCXPOlfC82.425.HIT1.transcript"; gene_name "LOCXPOlfC82.425.HIT1.OlfC.2R.901.ANF_receptor.exons16.SUPER_7.Sebastes_umbrosus";
SUPER_7	exonerate:protein2genome:local	exon	24934989	24935050	.	-	.	gene_id "LOCXPOlfC82.425.HIT1"; transcript_id "LOCXPOlfC82.425.HIT1.transcript"; gene_name "LOCXPOlfC82.425.HIT1.OlfC.2R.901.ANF_receptor.exons16.SUPER_7.Sebastes_umbrosus";
SUPER_7	exonerate:protein2genome:local	exon	24935111	24935173	.	-	.	gene_id "LOCXPOlfC82.425.HIT1"; transcript_id "LOCXPOlfC82.425.HIT1.transcript"; gene_name "LOCXPOlfC82.425.HIT1.OlfC.2R.901.ANF_receptor.exons16.SUPER_7.Sebastes_umbrosus";
SUPER_7	exonerate:protein2genome:local	exon	24935330	24935452	.	-	.	gene_id "LOCXPOlfC82.425.HIT1"; transcript_id "LOCXPOlfC82.425.HIT1.transcript"; gene_name "LOCXPOlfC82.425.HIT1.OlfC.2R.901.ANF_receptor.exons16.SUPER_7.Sebastes_umbrosus";
SUPER_7	exonerate:protein2genome:local	exon	24935552	24935743	.	-	.	gene_id "LOCXPOlfC82.425.HIT1"; transcript_id "LOCXPOlfC82.425.HIT1.transcript"; gene_name "LOCXPOlfC82.425.HIT1.OlfC.2R.901.ANF_receptor.exons16.SUPER_7.Sebastes_umbrosus";
SUPER_7	exonerate:protein2genome:local	exon	24937206	24937448	.	-	.	gene_id "LOCXPOlfC82.425.HIT1"; transcript_id "LOCXPOlfC82.425.HIT1.transcript"; gene_name "LOCXPOlfC82.425.HIT1.OlfC.2R.901.ANF_receptor.exons16.SUPER_7.Sebastes_umbrosus";
SUPER_7	exonerate:protein2genome:local	exon	24937534	24937825	.	-	.	gene_id "LOCXPOlfC82.425.HIT1"; transcript_id "LOCXPOlfC82.425.HIT1.transcript"; gene_name "LOCXPOlfC82.425.HIT1.OlfC.2R.901.ANF_receptor.exons16.SUPER_7.Sebastes_umbrosus";
SUPER_7	exonerate:protein2genome:local	exon	24938795	24939009	.	-	.	gene_id "LOCXPOlfC82.425.HIT1"; transcript_id "LOCXPOlfC82.425.HIT1.transcript"; gene_name "LOCXPOlfC82.425.HIT1.OlfC.2R.901.ANF_receptor.exons16.SUPER_7.Sebastes_umbrosus";
```
