## Supplementary Data 1 for "Expanded olfactory system in fishes capable of terrestrial exploration": Semicossyphus_pulcher.OLF_genes.gff

```
JAKSZQ010000003.1	exonerate:protein2genome:local	exon	33877676	33877831	.	+	.	gene_id "LOCXPOR60.61.HIT1"; transcript_id "LOCXPOR60.61.HIT1.transcript"; gene_name "LOCXPOR60.61.HIT1.OR.2R.320.7tm_1.exons2.JAKSZQ010000003.1.Semicossyphus_pulcher";
JAKSZQ010000003.1	exonerate:protein2genome:local	exon	33878713	33879516	.	+	.	gene_id "LOCXPOR60.61.HIT1"; transcript_id "LOCXPOR60.61.HIT1.transcript"; gene_name "LOCXPOR60.61.HIT1.OR.2R.320.7tm_1.exons2.JAKSZQ010000003.1.Semicossyphus_pulcher";
JAKSZQ010000003.1	exonerate:protein2genome:local	exon	33907979	33908190	.	+	.	gene_id "LOCXPOR62.83.HIT1"; transcript_id "LOCXPOR62.83.HIT1.transcript"; gene_name "LOCXPOR62.83.HIT1.OR.2R.341.ScdA_N.exons4.JAKSZQ010000003.1.Semicossyphus_pulcher";
JAKSZQ010000003.1	exonerate:protein2genome:local	exon	33908980	33909118	.	+	.	gene_id "LOCXPOR62.83.HIT1"; transcript_id "LOCXPOR62.83.HIT1.transcript"; gene_name "LOCXPOR62.83.HIT1.OR.2R.341.ScdA_N.exons4.JAKSZQ010000003.1.Semicossyphus_pulcher";
JAKSZQ010000003.1	exonerate:protein2genome:local	exon	33909535	33909960	.	+	.	gene_id "LOCXPOR62.83.HIT1"; transcript_id "LOCXPOR62.83.HIT1.transcript"; gene_name "LOCXPOR62.83.HIT1.OR.2R.341.ScdA_N.exons4.JAKSZQ010000003.1.Semicossyphus_pulcher";
JAKSZQ010000003.1	exonerate:protein2genome:local	exon	33910240	33910485	.	+	.	gene_id "LOCXPOR62.83.HIT1"; transcript_id "LOCXPOR62.83.HIT1.transcript"; gene_name "LOCXPOR62.83.HIT1.OR.2R.341.ScdA_N.exons4.JAKSZQ010000003.1.Semicossyphus_pulcher";
JAKSZQ010000010.1	exonerate:protein2genome:local	exon	3348430	3349356	.	+	.	gene_id "LOCXPOR1.94.HIT1"; transcript_id "LOCXPOR1.94.HIT1.transcript"; gene_name "LOCXPOR1.94.HIT1.OR.2R.309.7tm_4.exons1.JAKSZQ010000010.1.Semicossyphus_pulcher";
JAKSZQ010000010.1	exonerate:protein2genome:local	exon	3352314	3353300	.	+	.	gene_id "LOCXPOR2.105.HIT1"; transcript_id "LOCXPOR2.105.HIT1.transcript"; gene_name "LOCXPOR2.105.HIT1.OR.2R.287.7tm_4.exons1.JAKSZQ010000010.1.Semicossyphus_pulcher";
JAKSZQ010000010.1	exonerate:protein2genome:local	exon	3358940	3359902	.	+	.	gene_id "LOCXPOR3.117.HIT1"; transcript_id "LOCXPOR3.117.HIT1.transcript"; gene_name "LOCXPOR3.117.HIT1.OR.2R.321.7tm_4.exons1.JAKSZQ010000010.1.Semicossyphus_pulcher";
JAKSZQ010000010.1	exonerate:protein2genome:local	exon	3365291	3366271	.	+	.	gene_id "LOCXPOR4.119.HIT1"; transcript_id "LOCXPOR4.119.HIT1.transcript"; gene_name "LOCXPOR4.119.HIT1.OR.2R.327.7tm_4.exons1.JAKSZQ010000010.1.Semicossyphus_pulcher";
JAKSZQ010000010.1	exonerate:protein2genome:local	exon	3369027	3369995	.	+	.	gene_id "LOCXPOR5.120.HIT1"; transcript_id "LOCXPOR5.120.HIT1.transcript"; gene_name "LOCXPOR5.120.HIT1.OR.2R.323.7tm_4.exons1.JAKSZQ010000010.1.Semicossyphus_pulcher";
JAKSZQ010000010.1	exonerate:protein2genome:local	exon	3373439	3373481	.	+	.	gene_id "LOCXPOR6.121.HIT1"; transcript_id "LOCXPOR6.121.HIT1.transcript"; gene_name "LOCXPOR6.121.HIT1.OR.2R.348.7tm_4.exons4.JAKSZQ010000010.1.Semicossyphus_pulcher";
JAKSZQ010000010.1	exonerate:protein2genome:local	exon	3375133	3375320	.	+	.	gene_id "LOCXPOR6.121.HIT1"; transcript_id "LOCXPOR6.121.HIT1.transcript"; gene_name "LOCXPOR6.121.HIT1.OR.2R.348.7tm_4.exons4.JAKSZQ010000010.1.Semicossyphus_pulcher";
JAKSZQ010000010.1	exonerate:protein2genome:local	exon	3375406	3376068	.	+	.	gene_id "LOCXPOR6.121.HIT1"; transcript_id "LOCXPOR6.121.HIT1.transcript"; gene_name "LOCXPOR6.121.HIT1.OR.2R.348.7tm_4.exons4.JAKSZQ010000010.1.Semicossyphus_pulcher";
JAKSZQ010000010.1	exonerate:protein2genome:local	exon	3376937	3377086	.	+	.	gene_id "LOCXPOR6.121.HIT1"; transcript_id "LOCXPOR6.121.HIT1.transcript"; gene_name "LOCXPOR6.121.HIT1.OR.2R.348.7tm_4.exons4.JAKSZQ010000010.1.Semicossyphus_pulcher";
JAKSZQ010000010.1	exonerate:protein2genome:local	exon	3378120	3379064	.	-	.	gene_id "LOCXPOR7.62.HIT1"; transcript_id "LOCXPOR7.62.HIT1.transcript"; gene_name "LOCXPOR7.62.HIT1.OR.2R.315.7tm_4.exons1.JAKSZQ010000010.1.Semicossyphus_pulcher";
JAKSZQ010000010.1	exonerate:protein2genome:local	exon	3383318	3384265	.	-	.	gene_id "LOCXPOR8.63.HIT1"; transcript_id "LOCXPOR8.63.HIT1.transcript"; gene_name "LOCXPOR8.63.HIT1.OR.2R.316.7tm_4.exons1.JAKSZQ010000010.1.Semicossyphus_pulcher";
JAKSZQ010000010.1	exonerate:protein2genome:local	exon	3387501	3388415	.	-	.	gene_id "LOCXPOR9.64.HIT1"; transcript_id "LOCXPOR9.64.HIT1.transcript"; gene_name "LOCXPOR9.64.HIT1.OR.2R.305.7tm_4.exons1.JAKSZQ010000010.1.Semicossyphus_pulcher";
JAKSZQ010000010.1	exonerate:protein2genome:local	exon	3554497	3555429	.	-	.	gene_id "LOCXPOR10.65.HIT1"; transcript_id "LOCXPOR10.65.HIT1.transcript"; gene_name "LOCXPOR10.65.HIT1.OR.2R.311.7tm_1.exons1.JAKSZQ010000010.1.Semicossyphus_pulcher";
JAKSZQ010000010.1	exonerate:protein2genome:local	exon	3557271	3558200	.	-	.	gene_id "LOCXPOR11.66.HIT1"; transcript_id "LOCXPOR11.66.HIT1.transcript"; gene_name "LOCXPOR11.66.HIT1.OR.2R.310.7tm_1.exons1.JAKSZQ010000010.1.Semicossyphus_pulcher";
JAKSZQ010000010.1	exonerate:protein2genome:local	exon	3561468	3562397	.	-	.	gene_id "LOCXPOR12.67.HIT1"; transcript_id "LOCXPOR12.67.HIT1.transcript"; gene_name "LOCXPOR12.67.HIT1.OR.2R.310.7tm_1.exons1.JAKSZQ010000010.1.Semicossyphus_pulcher";
JAKSZQ010000010.1	exonerate:protein2genome:local	exon	9691124	9692029	.	-	.	gene_id "LOCXPOR14.68.HIT1"; transcript_id "LOCXPOR14.68.HIT1.transcript"; gene_name "LOCXPOR14.68.HIT1.OR.2R.302.7tm_4.exons1.JAKSZQ010000010.1.Semicossyphus_pulcher";
JAKSZQ010000010.1	exonerate:protein2genome:local	exon	9697825	9698733	.	-	.	gene_id "LOCXPOR15.69.HIT1"; transcript_id "LOCXPOR15.69.HIT1.transcript"; gene_name "LOCXPOR15.69.HIT1.OR.2R.303.7tm_4.exons1.JAKSZQ010000010.1.Semicossyphus_pulcher";
JAKSZQ010000010.1	exonerate:protein2genome:local	exon	9701862	9702782	.	-	.	gene_id "LOCXPOR16.70.HIT1"; transcript_id "LOCXPOR16.70.HIT1.transcript"; gene_name "LOCXPOR16.70.HIT1.OR.2R.307.7tm_4.exons1.JAKSZQ010000010.1.Semicossyphus_pulcher";
JAKSZQ010000010.1	exonerate:protein2genome:local	exon	14805318	14806289	.	+	.	gene_id "LOCXPOR17.71.HIT1"; transcript_id "LOCXPOR17.71.HIT1.transcript"; gene_name "LOCXPOR17.71.HIT1.OR.2R.324.7tm_4.exons1.JAKSZQ010000010.1.Semicossyphus_pulcher";
JAKSZQ010000010.1	exonerate:protein2genome:local	exon	14808627	14809577	.	+	.	gene_id "LOCXPOR18.73.HIT1"; transcript_id "LOCXPOR18.73.HIT1.transcript"; gene_name "LOCXPOR18.73.HIT1.OR.2R.317.7tm_4.exons1.JAKSZQ010000010.1.Semicossyphus_pulcher";
JAKSZQ010000010.1	exonerate:protein2genome:local	exon	14811316	14812284	.	+	.	gene_id "LOCXPOR19.74.HIT1"; transcript_id "LOCXPOR19.74.HIT1.transcript"; gene_name "LOCXPOR19.74.HIT1.OR.2R.323.7tm_4.exons1.JAKSZQ010000010.1.Semicossyphus_pulcher";
JAKSZQ010000010.1	exonerate:protein2genome:local	exon	14815879	14816859	.	+	.	gene_id "LOCXPOR20.75.HIT1"; transcript_id "LOCXPOR20.75.HIT1.transcript"; gene_name "LOCXPOR20.75.HIT1.OR.2R.327.7tm_4.exons1.JAKSZQ010000010.1.Semicossyphus_pulcher";
JAKSZQ010000010.1	exonerate:protein2genome:local	exon	14821426	14822406	.	+	.	gene_id "LOCXPOR21.76.HIT1"; transcript_id "LOCXPOR21.76.HIT1.transcript"; gene_name "LOCXPOR21.76.HIT1.OR.2R.327.7tm_4.exons1.JAKSZQ010000010.1.Semicossyphus_pulcher";
JAKSZQ010000010.1	exonerate:protein2genome:local	exon	14828395	14829366	.	+	.	gene_id "LOCXPOR22.77.HIT1"; transcript_id "LOCXPOR22.77.HIT1.transcript"; gene_name "LOCXPOR22.77.HIT1.OR.2R.324.7tm_4.exons1.JAKSZQ010000010.1.Semicossyphus_pulcher";
JAKSZQ010000010.1	exonerate:protein2genome:local	exon	14834617	14835570	.	-	.	gene_id "LOCXPOR23.78.HIT1"; transcript_id "LOCXPOR23.78.HIT1.transcript"; gene_name "LOCXPOR23.78.HIT1.OR.2R.318.7tm_4.exons1.JAKSZQ010000010.1.Semicossyphus_pulcher";
JAKSZQ010000015.1	exonerate:protein2genome:local	exon	18334696	18335616	.	-	.	gene_id "LOCXPOR24.79.HIT1"; transcript_id "LOCXPOR24.79.HIT1.transcript"; gene_name "LOCXPOR24.79.HIT1.OR.2R.307.7tm_4.exons1.JAKSZQ010000015.1.Semicossyphus_pulcher";
JAKSZQ010000015.1	exonerate:protein2genome:local	exon	18351497	18352417	.	-	.	gene_id "LOCXPOR25.80.HIT1"; transcript_id "LOCXPOR25.80.HIT1.transcript"; gene_name "LOCXPOR25.80.HIT1.OR.2R.307.7tm_4.exons1.JAKSZQ010000015.1.Semicossyphus_pulcher";
JAKSZQ010000015.1	exonerate:protein2genome:local	exon	18358274	18359194	.	+	.	gene_id "LOCXPOR26.81.HIT1"; transcript_id "LOCXPOR26.81.HIT1.transcript"; gene_name "LOCXPOR26.81.HIT1.OR.2R.307.7tm_4.exons1.JAKSZQ010000015.1.Semicossyphus_pulcher";
JAKSZQ010000015.1	exonerate:protein2genome:local	exon	18363760	18364704	.	+	.	gene_id "LOCXPOR27.82.HIT1"; transcript_id "LOCXPOR27.82.HIT1.transcript"; gene_name "LOCXPOR27.82.HIT1.OR.2R.315.7tm_4.exons1.JAKSZQ010000015.1.Semicossyphus_pulcher";
JAKSZQ010000015.1	exonerate:protein2genome:local	exon	18369140	18370093	.	+	.	gene_id "LOCXPOR28.84.HIT1"; transcript_id "LOCXPOR28.84.HIT1.transcript"; gene_name "LOCXPOR28.84.HIT1.OR.2R.318.7tm_4.exons1.JAKSZQ010000015.1.Semicossyphus_pulcher";
JAKSZQ010000015.1	exonerate:protein2genome:local	exon	18374705	18375616	.	+	.	gene_id "LOCXPOR29.85.HIT1"; transcript_id "LOCXPOR29.85.HIT1.transcript"; gene_name "LOCXPOR29.85.HIT1.OR.2R.304.7tm_4.exons1.JAKSZQ010000015.1.Semicossyphus_pulcher";
JAKSZQ010000015.1	exonerate:protein2genome:local	exon	18381762	18382676	.	+	.	gene_id "LOCXPOR30.86.HIT1"; transcript_id "LOCXPOR30.86.HIT1.transcript"; gene_name "LOCXPOR30.86.HIT1.OR.2R.305.7tm_4.exons1.JAKSZQ010000015.1.Semicossyphus_pulcher";
JAKSZQ010000015.1	exonerate:protein2genome:local	exon	22075170	22076102	.	+	.	gene_id "LOCXPOR31.87.HIT1"; transcript_id "LOCXPOR31.87.HIT1.transcript"; gene_name "LOCXPOR31.87.HIT1.OR.2R.311.7tm_4.exons1.JAKSZQ010000015.1.Semicossyphus_pulcher";
JAKSZQ010000015.1	exonerate:protein2genome:local	exon	22080625	22081539	.	+	.	gene_id "LOCXPOR32.88.HIT1"; transcript_id "LOCXPOR32.88.HIT1.transcript"; gene_name "LOCXPOR32.88.HIT1.OR.2R.305.7tm_4.exons1.JAKSZQ010000015.1.Semicossyphus_pulcher";
JAKSZQ010000015.1	exonerate:protein2genome:local	exon	28640709	28641623	.	-	.	gene_id "LOCXPOR33.89.HIT1"; transcript_id "LOCXPOR33.89.HIT1.transcript"; gene_name "LOCXPOR33.89.HIT1.OR.2R.305.7tm_4.exons1.JAKSZQ010000015.1.Semicossyphus_pulcher";
JAKSZQ010000015.1	exonerate:protein2genome:local	exon	28644306	28645223	.	+	.	gene_id "LOCXPOR34.90.HIT1"; transcript_id "LOCXPOR34.90.HIT1.transcript"; gene_name "LOCXPOR34.90.HIT1.OR.2R.306.7tm_4.exons1.JAKSZQ010000015.1.Semicossyphus_pulcher";
JAKSZQ010000015.1	exonerate:protein2genome:local	exon	28649149	28650054	.	+	.	gene_id "LOCXPOR35.91.HIT1"; transcript_id "LOCXPOR35.91.HIT1.transcript"; gene_name "LOCXPOR35.91.HIT1.OR.2R.302.7tm_4.exons1.JAKSZQ010000015.1.Semicossyphus_pulcher";
JAKSZQ010000019.1	exonerate:protein2genome:local	exon	540708	541637	.	-	.	gene_id "LOCXPOR36.92.HIT1"; transcript_id "LOCXPOR36.92.HIT1.transcript"; gene_name "LOCXPOR36.92.HIT1.OR.2R.310.7tm_4.exons1.JAKSZQ010000019.1.Semicossyphus_pulcher";
JAKSZQ010000019.1	exonerate:protein2genome:local	exon	576896	577813	.	-	.	gene_id "LOCXPOR37.93.HIT1"; transcript_id "LOCXPOR37.93.HIT1.transcript"; gene_name "LOCXPOR37.93.HIT1.OR.2R.306.7tm_4.exons1.JAKSZQ010000019.1.Semicossyphus_pulcher";
JAKSZQ010000019.1	exonerate:protein2genome:local	exon	585801	586721	.	-	.	gene_id "LOCXPOR38.95.HIT1"; transcript_id "LOCXPOR38.95.HIT1.transcript"; gene_name "LOCXPOR38.95.HIT1.OR.2R.307.7tm_4.exons1.JAKSZQ010000019.1.Semicossyphus_pulcher";
JAKSZQ010000019.1	exonerate:protein2genome:local	exon	591456	592385	.	-	.	gene_id "LOCXPOR39.96.HIT1"; transcript_id "LOCXPOR39.96.HIT1.transcript"; gene_name "LOCXPOR39.96.HIT1.OR.2R.310.7tm_4.exons1.JAKSZQ010000019.1.Semicossyphus_pulcher";
JAKSZQ010000019.1	exonerate:protein2genome:local	exon	599664	600575	.	+	.	gene_id "LOCXPOR40.97.HIT1"; transcript_id "LOCXPOR40.97.HIT1.transcript"; gene_name "LOCXPOR40.97.HIT1.OR.2R.304.7tm_4.exons1.JAKSZQ010000019.1.Semicossyphus_pulcher";
JAKSZQ010000019.1	exonerate:protein2genome:local	exon	664621	665562	.	+	.	gene_id "LOCXPOR42.98.HIT1"; transcript_id "LOCXPOR42.98.HIT1.transcript"; gene_name "LOCXPOR42.98.HIT1.OR.2R.314.7tm_4.exons1.JAKSZQ010000019.1.Semicossyphus_pulcher";
JAKSZQ010000019.1	exonerate:protein2genome:local	exon	674430	675356	.	-	.	gene_id "LOCXPOR43.99.HIT1"; transcript_id "LOCXPOR43.99.HIT1.transcript"; gene_name "LOCXPOR43.99.HIT1.OR.2R.309.7tm_4.exons1.JAKSZQ010000019.1.Semicossyphus_pulcher";
JAKSZQ010000019.1	exonerate:protein2genome:local	exon	678651	679571	.	-	.	gene_id "LOCXPOR44.100.HIT1"; transcript_id "LOCXPOR44.100.HIT1.transcript"; gene_name "LOCXPOR44.100.HIT1.OR.2R.307.7tm_4.exons1.JAKSZQ010000019.1.Semicossyphus_pulcher";
JAKSZQ010000019.1	exonerate:protein2genome:local	exon	680832	681749	.	+	.	gene_id "LOCXPOR45.101.HIT1"; transcript_id "LOCXPOR45.101.HIT1.transcript"; gene_name "LOCXPOR45.101.HIT1.OR.2R.306.7tm_4.exons1.JAKSZQ010000019.1.Semicossyphus_pulcher";
JAKSZQ010000019.1	exonerate:protein2genome:local	exon	693757	694710	.	+	.	gene_id "LOCXPOR46.102.HIT1"; transcript_id "LOCXPOR46.102.HIT1.transcript"; gene_name "LOCXPOR46.102.HIT1.OR.2R.318.7tm_4.exons1.JAKSZQ010000019.1.Semicossyphus_pulcher";
JAKSZQ010000019.1	exonerate:protein2genome:local	exon	697314	698276	.	+	.	gene_id "LOCXPOR47.103.HIT1"; transcript_id "LOCXPOR47.103.HIT1.transcript"; gene_name "LOCXPOR47.103.HIT1.OR.2R.321.7tm_4.exons1.JAKSZQ010000019.1.Semicossyphus_pulcher";
JAKSZQ010000019.1	exonerate:protein2genome:local	exon	720669	721622	.	+	.	gene_id "LOCXPOR48.104.HIT1"; transcript_id "LOCXPOR48.104.HIT1.transcript"; gene_name "LOCXPOR48.104.HIT1.OR.2R.318.7tm_4.exons1.JAKSZQ010000019.1.Semicossyphus_pulcher";
JAKSZQ010000019.1	exonerate:protein2genome:local	exon	7638155	7639111	.	-	.	gene_id "LOCXPOR49.106.HIT1"; transcript_id "LOCXPOR49.106.HIT1.transcript"; gene_name "LOCXPOR49.106.HIT1.OR.2R.319.7tm_4.exons1.JAKSZQ010000019.1.Semicossyphus_pulcher";
JAKSZQ010000019.1	exonerate:protein2genome:local	exon	7640555	7641517	.	-	.	gene_id "LOCXPOR50.107.HIT1"; transcript_id "LOCXPOR50.107.HIT1.transcript"; gene_name "LOCXPOR50.107.HIT1.OR.2R.321.7tm_4.exons1.JAKSZQ010000019.1.Semicossyphus_pulcher";
JAKSZQ010000019.1	exonerate:protein2genome:local	exon	7644294	7645253	.	-	.	gene_id "LOCXPOR51.108.HIT1"; transcript_id "LOCXPOR51.108.HIT1.transcript"; gene_name "LOCXPOR51.108.HIT1.OR.2R.320.7tm_4.exons1.JAKSZQ010000019.1.Semicossyphus_pulcher";
JAKSZQ010000019.1	exonerate:protein2genome:local	exon	7647956	7648945	.	-	.	gene_id "LOCXPOR52.109.HIT1"; transcript_id "LOCXPOR52.109.HIT1.transcript"; gene_name "LOCXPOR52.109.HIT1.OR.2R.330.7tm_4.exons1.JAKSZQ010000019.1.Semicossyphus_pulcher";
JAKSZQ010000019.1	exonerate:protein2genome:local	exon	7658977	7659972	.	-	.	gene_id "LOCXPOR53.110.HIT1"; transcript_id "LOCXPOR53.110.HIT1.transcript"; gene_name "LOCXPOR53.110.HIT1.OR.2R.332.7tm_4.exons1.JAKSZQ010000019.1.Semicossyphus_pulcher";
JAKSZQ010000019.1	exonerate:protein2genome:local	exon	7662569	7663507	.	-	.	gene_id "LOCXPOR54.111.HIT1"; transcript_id "LOCXPOR54.111.HIT1.transcript"; gene_name "LOCXPOR54.111.HIT1.OR.2R.313.7tm_4.exons1.JAKSZQ010000019.1.Semicossyphus_pulcher";
JAKSZQ010000019.1	exonerate:protein2genome:local	exon	7666297	7667208	.	-	.	gene_id "LOCXPOR55.112.HIT1"; transcript_id "LOCXPOR55.112.HIT1.transcript"; gene_name "LOCXPOR55.112.HIT1.OR.2R.304.7tm_4.exons1.JAKSZQ010000019.1.Semicossyphus_pulcher";
JAKSZQ010000019.1	exonerate:protein2genome:local	exon	7671745	7672674	.	+	.	gene_id "LOCXPOR56.114.HIT1"; transcript_id "LOCXPOR56.114.HIT1.transcript"; gene_name "LOCXPOR56.114.HIT1.OR.2R.310.7tm_4.exons1.JAKSZQ010000019.1.Semicossyphus_pulcher";
JAKSZQ010000019.1	exonerate:protein2genome:local	exon	8554390	8555292	.	+	.	gene_id "LOCXPOR57.115.HIT1"; transcript_id "LOCXPOR57.115.HIT1.transcript"; gene_name "LOCXPOR57.115.HIT1.OR.2R.301.7tm_1.exons1.JAKSZQ010000019.1.Semicossyphus_pulcher";
JAKSZQ010000019.1	exonerate:protein2genome:local	exon	8570318	8571265	.	+	.	gene_id "LOCXPOR58.116.HIT1"; transcript_id "LOCXPOR58.116.HIT1.transcript"; gene_name "LOCXPOR58.116.HIT1.OR.2R.316.7tm_1.exons1.JAKSZQ010000019.1.Semicossyphus_pulcher";
JAKSZQ010000021.1	exonerate:protein2genome:local	exon	20040150	20041058	.	+	.	gene_id "LOCXPOR59.118.HIT1"; transcript_id "LOCXPOR59.118.HIT1.transcript"; gene_name "LOCXPOR59.118.HIT1.OR.2R.303.7tm_1.exons1.JAKSZQ010000021.1.Semicossyphus_pulcher";
JAKSZQ010000003.1	exonerate:protein2genome:local	exon	33872959	33873096	.	+	.	gene_id "LOCXPSichOR4.2-eta.305.79.HIT1"; transcript_id "LOCXPSichOR4.2-eta.305.79.HIT1.transcript"; gene_name "LOCXPSichOR4.2-eta.305.79.HIT1.OR.1R.298.7tm_4.exons2.JAKSZQ010000003.1.Semicossyphus_pulcher";
JAKSZQ010000003.1	exonerate:protein2genome:local	exon	33874134	33874889	.	+	.	gene_id "LOCXPSichOR4.2-eta.305.79.HIT1"; transcript_id "LOCXPSichOR4.2-eta.305.79.HIT1.transcript"; gene_name "LOCXPSichOR4.2-eta.305.79.HIT1.OR.1R.298.7tm_4.exons2.JAKSZQ010000003.1.Semicossyphus_pulcher";
JAKSZQ010000003.1	exonerate:protein2genome:local	exon	33882094	33882207	.	+	.	gene_id "LOCXPCyseOR11.7-eta.308.103.HIT1"; transcript_id "LOCXPCyseOR11.7-eta.308.103.HIT1.transcript"; gene_name "LOCXPCyseOR11.7-eta.308.103.HIT1.OR.1R.289.7tm_1.exons2.JAKSZQ010000003.1.Semicossyphus_pulcher";
JAKSZQ010000003.1	exonerate:protein2genome:local	exon	33882818	33883570	.	+	.	gene_id "LOCXPCyseOR11.7-eta.308.103.HIT1"; transcript_id "LOCXPCyseOR11.7-eta.308.103.HIT1.transcript"; gene_name "LOCXPCyseOR11.7-eta.308.103.HIT1.OR.1R.289.7tm_1.exons2.JAKSZQ010000003.1.Semicossyphus_pulcher";
JAKSZQ010000003.1	exonerate:protein2genome:local	exon	33897017	33897136	.	+	.	gene_id "LOCXPDilaORUN.67-eta.333.115.HIT1"; transcript_id "LOCXPDilaORUN.67-eta.333.115.HIT1.transcript"; gene_name "LOCXPDilaORUN.67-eta.333.115.HIT1.OR.1R.306.7tm_1.exons2.JAKSZQ010000003.1.Semicossyphus_pulcher";
JAKSZQ010000003.1	exonerate:protein2genome:local	exon	33897738	33898535	.	+	.	gene_id "LOCXPDilaORUN.67-eta.333.115.HIT1"; transcript_id "LOCXPDilaORUN.67-eta.333.115.HIT1.transcript"; gene_name "LOCXPDilaORUN.67-eta.333.115.HIT1.OR.1R.306.7tm_1.exons2.JAKSZQ010000003.1.Semicossyphus_pulcher";
JAKSZQ010000010.1	exonerate:protein2genome:local	exon	3571603	3572472	.	+	.	gene_id "LOCXPSichOR22.32-eta.332.78.HIT1"; transcript_id "LOCXPSichOR22.32-eta.332.78.HIT1.transcript"; gene_name "LOCXPSichOR22.32-eta.332.78.HIT1.OR.1R.290.7TM_GPCR_Srx.exons1.JAKSZQ010000010.1.Semicossyphus_pulcher";
JAKSZQ010000010.1	exonerate:protein2genome:local	exon	9126558	9127463	.	-	.	gene_id "LOCXPDilaOR14.1-eta.309.81.HIT1"; transcript_id "LOCXPDilaOR14.1-eta.309.81.HIT1.transcript"; gene_name "LOCXPDilaOR14.1-eta.309.81.HIT1.OR.1R.302.7tm_1.exons1.JAKSZQ010000010.1.Semicossyphus_pulcher";
JAKSZQ010000019.1	exonerate:protein2genome:local	exon	8560326	8561195	.	+	.	gene_id "LOCXPTilOR.S217.307.131.HIT1"; transcript_id "LOCXPTilOR.S217.307.131.HIT1.transcript"; gene_name "LOCXPTilOR.S217.307.131.HIT1.OR.1R.290.7tm_1.exons1.JAKSZQ010000019.1.Semicossyphus_pulcher";
JAKSZQ010000002.1	exonerate:protein2genome:local	exon	11831668	11832471	.	-	.	gene_id "LOCXPTAAR21.34.HIT1"; transcript_id "LOCXPTAAR21.34.HIT1.transcript"; gene_name "LOCXPTAAR21.34.HIT1.TAAR.2R.326.7tm_1.exons3.JAKSZQ010000002.1.Semicossyphus_pulcher";
JAKSZQ010000002.1	exonerate:protein2genome:local	exon	11832596	11832625	.	-	.	gene_id "LOCXPTAAR21.34.HIT1"; transcript_id "LOCXPTAAR21.34.HIT1.transcript"; gene_name "LOCXPTAAR21.34.HIT1.TAAR.2R.326.7tm_1.exons3.JAKSZQ010000002.1.Semicossyphus_pulcher";
JAKSZQ010000002.1	exonerate:protein2genome:local	exon	11832734	11832877	.	-	.	gene_id "LOCXPTAAR21.34.HIT1"; transcript_id "LOCXPTAAR21.34.HIT1.transcript"; gene_name "LOCXPTAAR21.34.HIT1.TAAR.2R.326.7tm_1.exons3.JAKSZQ010000002.1.Semicossyphus_pulcher";
JAKSZQ010000011.1	exonerate:protein2genome:local	exon	23366951	23367910	.	+	.	gene_id "LOCXPTAAR1.50.HIT1"; transcript_id "LOCXPTAAR1.50.HIT1.transcript"; gene_name "LOCXPTAAR1.50.HIT1.TAAR.2R.320.7tm_1.exons1.JAKSZQ010000011.1.Semicossyphus_pulcher";
JAKSZQ010000011.1	exonerate:protein2genome:local	exon	23374753	23375715	.	+	.	gene_id "LOCXPTAAR3.64.HIT1"; transcript_id "LOCXPTAAR3.64.HIT1.transcript"; gene_name "LOCXPTAAR3.64.HIT1.TAAR.2R.321.7tm_1.exons1.JAKSZQ010000011.1.Semicossyphus_pulcher";
JAKSZQ010000011.1	exonerate:protein2genome:local	exon	23382568	23383530	.	+	.	gene_id "LOCXPTAAR3.68.HIT1"; transcript_id "LOCXPTAAR3.68.HIT1.transcript"; gene_name "LOCXPTAAR3.68.HIT1.TAAR.2R.321.7tm_1.exons1.JAKSZQ010000011.1.Semicossyphus_pulcher";
JAKSZQ010000011.1	exonerate:protein2genome:local	exon	23388928	23389887	.	+	.	gene_id "LOCXPTAAR1.69.HIT1"; transcript_id "LOCXPTAAR1.69.HIT1.transcript"; gene_name "LOCXPTAAR1.69.HIT1.TAAR.2R.320.7tm_1.exons1.JAKSZQ010000011.1.Semicossyphus_pulcher";
JAKSZQ010000011.1	exonerate:protein2genome:local	exon	23394624	23395586	.	+	.	gene_id "LOCXPTAAR3.70.HIT1"; transcript_id "LOCXPTAAR3.70.HIT1.transcript"; gene_name "LOCXPTAAR3.70.HIT1.TAAR.2R.321.7tm_1.exons1.JAKSZQ010000011.1.Semicossyphus_pulcher";
JAKSZQ010000011.1	exonerate:protein2genome:local	exon	23409086	23410045	.	+	.	gene_id "LOCXPTAAR3.72.HIT1"; transcript_id "LOCXPTAAR3.72.HIT1.transcript"; gene_name "LOCXPTAAR3.72.HIT1.TAAR.2R.320.7tm_1.exons1.JAKSZQ010000011.1.Semicossyphus_pulcher";
JAKSZQ010000011.1	exonerate:protein2genome:local	exon	23415387	23416283	.	+	.	gene_id "LOCXPTAAR7.73.HIT1"; transcript_id "LOCXPTAAR7.73.HIT1.transcript"; gene_name "LOCXPTAAR7.73.HIT1.TAAR.2R.299.7tm_1.exons1.JAKSZQ010000011.1.Semicossyphus_pulcher";
JAKSZQ010000015.1	exonerate:protein2genome:local	exon	1613820	1613983	.	+	.	gene_id "LOCXPTAAR8.35.HIT1"; transcript_id "LOCXPTAAR8.35.HIT1.transcript"; gene_name "LOCXPTAAR8.35.HIT1.TAAR.2R.326.7tm_1.exons2.JAKSZQ010000015.1.Semicossyphus_pulcher";
JAKSZQ010000015.1	exonerate:protein2genome:local	exon	1614146	1614959	.	+	.	gene_id "LOCXPTAAR8.35.HIT1"; transcript_id "LOCXPTAAR8.35.HIT1.transcript"; gene_name "LOCXPTAAR8.35.HIT1.TAAR.2R.326.7tm_1.exons2.JAKSZQ010000015.1.Semicossyphus_pulcher";
JAKSZQ010000015.1	exonerate:protein2genome:local	exon	1617509	1617672	.	+	.	gene_id "LOCXPTAAR9.36.HIT1"; transcript_id "LOCXPTAAR9.36.HIT1.transcript"; gene_name "LOCXPTAAR9.36.HIT1.TAAR.2R.325.7tm_1.exons2.JAKSZQ010000015.1.Semicossyphus_pulcher";
JAKSZQ010000015.1	exonerate:protein2genome:local	exon	1617822	1618632	.	+	.	gene_id "LOCXPTAAR9.36.HIT1"; transcript_id "LOCXPTAAR9.36.HIT1.transcript"; gene_name "LOCXPTAAR9.36.HIT1.TAAR.2R.325.7tm_1.exons2.JAKSZQ010000015.1.Semicossyphus_pulcher";
JAKSZQ010000015.1	exonerate:protein2genome:local	exon	1620964	1621127	.	+	.	gene_id "LOCXPTAAR10.39.HIT1"; transcript_id "LOCXPTAAR10.39.HIT1.transcript"; gene_name "LOCXPTAAR10.39.HIT1.TAAR.2R.320.7tm_1.exons2.JAKSZQ010000015.1.Semicossyphus_pulcher";
JAKSZQ010000015.1	exonerate:protein2genome:local	exon	1621281	1622076	.	+	.	gene_id "LOCXPTAAR10.39.HIT1"; transcript_id "LOCXPTAAR10.39.HIT1.transcript"; gene_name "LOCXPTAAR10.39.HIT1.TAAR.2R.320.7tm_1.exons2.JAKSZQ010000015.1.Semicossyphus_pulcher";
JAKSZQ010000015.1	exonerate:protein2genome:local	exon	1624767	1625580	.	-	.	gene_id "LOCXPTAAR11.40.HIT1"; transcript_id "LOCXPTAAR11.40.HIT1.transcript"; gene_name "LOCXPTAAR11.40.HIT1.TAAR.2R.329.7tm_1.exons2.JAKSZQ010000015.1.Semicossyphus_pulcher";
JAKSZQ010000015.1	exonerate:protein2genome:local	exon	1625669	1625841	.	-	.	gene_id "LOCXPTAAR11.40.HIT1"; transcript_id "LOCXPTAAR11.40.HIT1.transcript"; gene_name "LOCXPTAAR11.40.HIT1.TAAR.2R.329.7tm_1.exons2.JAKSZQ010000015.1.Semicossyphus_pulcher";
JAKSZQ010000015.1	exonerate:protein2genome:local	exon	1645115	1645263	.	+	.	gene_id "LOCXPTAAR12.41.HIT1"; transcript_id "LOCXPTAAR12.41.HIT1.transcript"; gene_name "LOCXPTAAR12.41.HIT1.TAAR.2R.321.7tm_1.exons2.JAKSZQ010000015.1.Semicossyphus_pulcher";
JAKSZQ010000015.1	exonerate:protein2genome:local	exon	1645404	1646217	.	+	.	gene_id "LOCXPTAAR12.41.HIT1"; transcript_id "LOCXPTAAR12.41.HIT1.transcript"; gene_name "LOCXPTAAR12.41.HIT1.TAAR.2R.321.7tm_1.exons2.JAKSZQ010000015.1.Semicossyphus_pulcher";
JAKSZQ010000015.1	exonerate:protein2genome:local	exon	1649273	1649421	.	+	.	gene_id "LOCXPTAAR13.42.HIT1"; transcript_id "LOCXPTAAR13.42.HIT1.transcript"; gene_name "LOCXPTAAR13.42.HIT1.TAAR.2R.321.7tm_1.exons2.JAKSZQ010000015.1.Semicossyphus_pulcher";
JAKSZQ010000015.1	exonerate:protein2genome:local	exon	1649562	1650375	.	+	.	gene_id "LOCXPTAAR13.42.HIT1"; transcript_id "LOCXPTAAR13.42.HIT1.transcript"; gene_name "LOCXPTAAR13.42.HIT1.TAAR.2R.321.7tm_1.exons2.JAKSZQ010000015.1.Semicossyphus_pulcher";
JAKSZQ010000015.1	exonerate:protein2genome:local	exon	1662755	1662903	.	+	.	gene_id "LOCXPTAAR14.43.HIT1"; transcript_id "LOCXPTAAR14.43.HIT1.transcript"; gene_name "LOCXPTAAR14.43.HIT1.TAAR.2R.321.7tm_1.exons2.JAKSZQ010000015.1.Semicossyphus_pulcher";
JAKSZQ010000015.1	exonerate:protein2genome:local	exon	1663044	1663857	.	+	.	gene_id "LOCXPTAAR14.43.HIT1"; transcript_id "LOCXPTAAR14.43.HIT1.transcript"; gene_name "LOCXPTAAR14.43.HIT1.TAAR.2R.321.7tm_1.exons2.JAKSZQ010000015.1.Semicossyphus_pulcher";
JAKSZQ010000015.1	exonerate:protein2genome:local	exon	1668153	1668301	.	+	.	gene_id "LOCXPTAAR15.46.HIT1"; transcript_id "LOCXPTAAR15.46.HIT1.transcript"; gene_name "LOCXPTAAR15.46.HIT1.TAAR.2R.321.7tm_1.exons2.JAKSZQ010000015.1.Semicossyphus_pulcher";
JAKSZQ010000015.1	exonerate:protein2genome:local	exon	1668442	1669255	.	+	.	gene_id "LOCXPTAAR15.46.HIT1"; transcript_id "LOCXPTAAR15.46.HIT1.transcript"; gene_name "LOCXPTAAR15.46.HIT1.TAAR.2R.321.7tm_1.exons2.JAKSZQ010000015.1.Semicossyphus_pulcher";
JAKSZQ010000015.1	exonerate:protein2genome:local	exon	1672402	1672550	.	+	.	gene_id "LOCXPTAAR16.47.HIT1"; transcript_id "LOCXPTAAR16.47.HIT1.transcript"; gene_name "LOCXPTAAR16.47.HIT1.TAAR.2R.321.7tm_1.exons2.JAKSZQ010000015.1.Semicossyphus_pulcher";
JAKSZQ010000015.1	exonerate:protein2genome:local	exon	1672691	1673504	.	+	.	gene_id "LOCXPTAAR16.47.HIT1"; transcript_id "LOCXPTAAR16.47.HIT1.transcript"; gene_name "LOCXPTAAR16.47.HIT1.TAAR.2R.321.7tm_1.exons2.JAKSZQ010000015.1.Semicossyphus_pulcher";
JAKSZQ010000015.1	exonerate:protein2genome:local	exon	1681421	1681569	.	+	.	gene_id "LOCXPTAAR16.49.HIT1"; transcript_id "LOCXPTAAR16.49.HIT1.transcript"; gene_name "LOCXPTAAR16.49.HIT1.TAAR.2R.321.7tm_1.exons2.JAKSZQ010000015.1.Semicossyphus_pulcher";
JAKSZQ010000015.1	exonerate:protein2genome:local	exon	1681701	1682514	.	+	.	gene_id "LOCXPTAAR16.49.HIT1"; transcript_id "LOCXPTAAR16.49.HIT1.transcript"; gene_name "LOCXPTAAR16.49.HIT1.TAAR.2R.321.7tm_1.exons2.JAKSZQ010000015.1.Semicossyphus_pulcher";
JAKSZQ010000015.1	exonerate:protein2genome:local	exon	1686486	1686634	.	+	.	gene_id "LOCXPTAAR18.51.HIT1"; transcript_id "LOCXPTAAR18.51.HIT1.transcript"; gene_name "LOCXPTAAR18.51.HIT1.TAAR.2R.321.7tm_1.exons2.JAKSZQ010000015.1.Semicossyphus_pulcher";
JAKSZQ010000015.1	exonerate:protein2genome:local	exon	1686766	1687579	.	+	.	gene_id "LOCXPTAAR18.51.HIT1"; transcript_id "LOCXPTAAR18.51.HIT1.transcript"; gene_name "LOCXPTAAR18.51.HIT1.TAAR.2R.321.7tm_1.exons2.JAKSZQ010000015.1.Semicossyphus_pulcher";
JAKSZQ010000015.1	exonerate:protein2genome:local	exon	1690379	1690581	.	+	.	gene_id "LOCXPTAAR29.52.HIT1"; transcript_id "LOCXPTAAR29.52.HIT1.transcript"; gene_name "LOCXPTAAR29.52.HIT1.TAAR.2R.337.7tm_1.exons2.JAKSZQ010000015.1.Semicossyphus_pulcher";
JAKSZQ010000015.1	exonerate:protein2genome:local	exon	1690755	1691562	.	+	.	gene_id "LOCXPTAAR29.52.HIT1"; transcript_id "LOCXPTAAR29.52.HIT1.transcript"; gene_name "LOCXPTAAR29.52.HIT1.TAAR.2R.337.7tm_1.exons2.JAKSZQ010000015.1.Semicossyphus_pulcher";
JAKSZQ010000015.1	exonerate:protein2genome:local	exon	1696606	1696749	.	+	.	gene_id "LOCXPTAAR19.53.HIT1"; transcript_id "LOCXPTAAR19.53.HIT1.transcript"; gene_name "LOCXPTAAR19.53.HIT1.TAAR.2R.329.7tm_1.exons2.JAKSZQ010000015.1.Semicossyphus_pulcher";
JAKSZQ010000015.1	exonerate:protein2genome:local	exon	1696983	1697825	.	+	.	gene_id "LOCXPTAAR19.53.HIT1"; transcript_id "LOCXPTAAR19.53.HIT1.transcript"; gene_name "LOCXPTAAR19.53.HIT1.TAAR.2R.329.7tm_1.exons2.JAKSZQ010000015.1.Semicossyphus_pulcher";
JAKSZQ010000015.1	exonerate:protein2genome:local	exon	1701150	1701977	.	+	.	gene_id "LOCXPTAAR18.54.HIT1"; transcript_id "LOCXPTAAR18.54.HIT1.transcript"; gene_name "LOCXPTAAR18.54.HIT1.TAAR.2R.276.7tm_1.exons1.JAKSZQ010000015.1.Semicossyphus_pulcher";
JAKSZQ010000017.1	exonerate:protein2genome:local	exon	5049071	5050063	.	+	.	gene_id "LOCXPTAAR20.55.HIT1"; transcript_id "LOCXPTAAR20.55.HIT1.transcript"; gene_name "LOCXPTAAR20.55.HIT1.TAAR.2R.331.7tm_1.exons1.JAKSZQ010000017.1.Semicossyphus_pulcher";
JAKSZQ010000026.1	exonerate:protein2genome:local	exon	427956	428933	.	+	.	gene_id "LOCXPTAAR24.57.HIT1"; transcript_id "LOCXPTAAR24.57.HIT1.transcript"; gene_name "LOCXPTAAR24.57.HIT1.TAAR.2R.326.7tm_1.exons1.JAKSZQ010000026.1.Semicossyphus_pulcher";
JAKSZQ010000026.1	exonerate:protein2genome:local	exon	437288	438265	.	+	.	gene_id "LOCXPTAAR23.59.HIT1"; transcript_id "LOCXPTAAR23.59.HIT1.transcript"; gene_name "LOCXPTAAR23.59.HIT1.TAAR.2R.326.7tm_1.exons1.JAKSZQ010000026.1.Semicossyphus_pulcher";
JAKSZQ010000026.1	exonerate:protein2genome:local	exon	443028	444005	.	+	.	gene_id "LOCXPTAAR24.61.HIT1"; transcript_id "LOCXPTAAR24.61.HIT1.transcript"; gene_name "LOCXPTAAR24.61.HIT1.TAAR.2R.326.7tm_1.exons1.JAKSZQ010000026.1.Semicossyphus_pulcher";
JAKSZQ010000026.1	exonerate:protein2genome:local	exon	447155	448141	.	-	.	gene_id "LOCXPTAAR25.62.HIT1"; transcript_id "LOCXPTAAR25.62.HIT1.transcript"; gene_name "LOCXPTAAR25.62.HIT1.TAAR.2R.329.7tm_1.exons1.JAKSZQ010000026.1.Semicossyphus_pulcher";
JAKSZQ010000026.1	exonerate:protein2genome:local	exon	455132	456118	.	-	.	gene_id "LOCXPTAAR26.63.HIT1"; transcript_id "LOCXPTAAR26.63.HIT1.transcript"; gene_name "LOCXPTAAR26.63.HIT1.TAAR.2R.329.7tm_1.exons1.JAKSZQ010000026.1.Semicossyphus_pulcher";
JAKSZQ010000026.1	exonerate:protein2genome:local	exon	462682	463668	.	-	.	gene_id "LOCXPTAAR27.65.HIT1"; transcript_id "LOCXPTAAR27.65.HIT1.transcript"; gene_name "LOCXPTAAR27.65.HIT1.TAAR.2R.329.7tm_1.exons1.JAKSZQ010000026.1.Semicossyphus_pulcher";
JAKSZQ010000026.1	exonerate:protein2genome:local	exon	465205	466191	.	-	.	gene_id "LOCXPTAAR28.66.HIT1"; transcript_id "LOCXPTAAR28.66.HIT1.transcript"; gene_name "LOCXPTAAR28.66.HIT1.TAAR.2R.329.7tm_1.exons1.JAKSZQ010000026.1.Semicossyphus_pulcher";
JAKSZQ010000041.1	exonerate:protein2genome:local	exon	307401	308214	.	-	.	gene_id "LOCXPTAAR29.67.HIT1"; transcript_id "LOCXPTAAR29.67.HIT1.transcript"; gene_name "LOCXPTAAR29.67.HIT1.TAAR.2R.333.7tm_1.exons2.JAKSZQ010000041.1.Semicossyphus_pulcher";
JAKSZQ010000041.1	exonerate:protein2genome:local	exon	308309	308493	.	-	.	gene_id "LOCXPTAAR29.67.HIT1"; transcript_id "LOCXPTAAR29.67.HIT1.transcript"; gene_name "LOCXPTAAR29.67.HIT1.TAAR.2R.333.7tm_1.exons2.JAKSZQ010000041.1.Semicossyphus_pulcher";
JAKSZQ010000003.1	exonerate:protein2genome:local	exon	5587033	5587971	.	+	.	gene_id "LOCXPOra2.5.HIT1"; transcript_id "LOCXPOra2.5.HIT1.transcript"; gene_name "LOCXPOra2.5.HIT1.Ora.2R.313.V1R.exons1.JAKSZQ010000003.1.Semicossyphus_pulcher";
JAKSZQ010000003.1	exonerate:protein2genome:local	exon	15347890	15347976	.	+	.	gene_id "LOCXPOra3.6.HIT1"; transcript_id "LOCXPOra3.6.HIT1.transcript"; gene_name "LOCXPOra3.6.HIT1.Ora.2R.356.7tm_1.exons2.JAKSZQ010000003.1.Semicossyphus_pulcher";
JAKSZQ010000003.1	exonerate:protein2genome:local	exon	15348062	15349042	.	+	.	gene_id "LOCXPOra3.6.HIT1"; transcript_id "LOCXPOra3.6.HIT1.transcript"; gene_name "LOCXPOra3.6.HIT1.Ora.2R.356.7tm_1.exons2.JAKSZQ010000003.1.Semicossyphus_pulcher";
JAKSZQ010000003.1	exonerate:protein2genome:local	exon	15350468	15350677	.	-	.	gene_id "LOCXPOra4.7.HIT1"; transcript_id "LOCXPOra4.7.HIT1.transcript"; gene_name "LOCXPOra4.7.HIT1.Ora.2R.332.7tm_1.exons4.JAKSZQ010000003.1.Semicossyphus_pulcher";
JAKSZQ010000003.1	exonerate:protein2genome:local	exon	15350770	15351015	.	-	.	gene_id "LOCXPOra4.7.HIT1"; transcript_id "LOCXPOra4.7.HIT1.transcript"; gene_name "LOCXPOra4.7.HIT1.Ora.2R.332.7tm_1.exons4.JAKSZQ010000003.1.Semicossyphus_pulcher";
JAKSZQ010000003.1	exonerate:protein2genome:local	exon	15351728	15351991	.	-	.	gene_id "LOCXPOra4.7.HIT1"; transcript_id "LOCXPOra4.7.HIT1.transcript"; gene_name "LOCXPOra4.7.HIT1.Ora.2R.332.7tm_1.exons4.JAKSZQ010000003.1.Semicossyphus_pulcher";
JAKSZQ010000003.1	exonerate:protein2genome:local	exon	15352213	15352488	.	-	.	gene_id "LOCXPOra4.7.HIT1"; transcript_id "LOCXPOra4.7.HIT1.transcript"; gene_name "LOCXPOra4.7.HIT1.Ora.2R.332.7tm_1.exons4.JAKSZQ010000003.1.Semicossyphus_pulcher";
JAKSZQ010000011.1	exonerate:protein2genome:local	exon	17938812	17939717	.	+	.	gene_id "LOCXPOra1.8.HIT1"; transcript_id "LOCXPOra1.8.HIT1.transcript"; gene_name "LOCXPOra1.8.HIT1.Ora.2R.302.7tm_1.exons1.JAKSZQ010000011.1.Semicossyphus_pulcher";
JAKSZQ010000003.1	exonerate:protein2genome:local	exon	5579595	5580488	.	-	.	gene_id "LOCXPENSSDUP00000025372.1.6.HIT1"; transcript_id "LOCXPENSSDUP00000025372.1.6.HIT1.transcript"; gene_name "LOCXPENSSDUP00000025372.1.6.HIT1.Ora.1R.298.V1R.exons1.JAKSZQ010000003.1.Semicossyphus_pulcher";
JAKSZQ010000011.1	exonerate:protein2genome:local	exon	613680	614443	.	-	.	gene_id "LOCXPOlfC1.197.HIT1"; transcript_id "LOCXPOlfC1.197.HIT1.transcript"; gene_name "LOCXPOlfC1.197.HIT1.OlfC.2R.758.ANF_receptor.exons7.JAKSZQ010000011.1.Semicossyphus_pulcher";
JAKSZQ010000011.1	exonerate:protein2genome:local	exon	614715	614823	.	-	.	gene_id "LOCXPOlfC1.197.HIT1"; transcript_id "LOCXPOlfC1.197.HIT1.transcript"; gene_name "LOCXPOlfC1.197.HIT1.OlfC.2R.758.ANF_receptor.exons7.JAKSZQ010000011.1.Semicossyphus_pulcher";
JAKSZQ010000011.1	exonerate:protein2genome:local	exon	616355	616570	.	-	.	gene_id "LOCXPOlfC1.197.HIT1"; transcript_id "LOCXPOlfC1.197.HIT1.transcript"; gene_name "LOCXPOlfC1.197.HIT1.OlfC.2R.758.ANF_receptor.exons7.JAKSZQ010000011.1.Semicossyphus_pulcher";
JAKSZQ010000011.1	exonerate:protein2genome:local	exon	616723	616883	.	-	.	gene_id "LOCXPOlfC1.197.HIT1"; transcript_id "LOCXPOlfC1.197.HIT1.transcript"; gene_name "LOCXPOlfC1.197.HIT1.OlfC.2R.758.ANF_receptor.exons7.JAKSZQ010000011.1.Semicossyphus_pulcher";
JAKSZQ010000011.1	exonerate:protein2genome:local	exon	616965	617565	.	-	.	gene_id "LOCXPOlfC1.197.HIT1"; transcript_id "LOCXPOlfC1.197.HIT1.transcript"; gene_name "LOCXPOlfC1.197.HIT1.OlfC.2R.758.ANF_receptor.exons7.JAKSZQ010000011.1.Semicossyphus_pulcher";
JAKSZQ010000011.1	exonerate:protein2genome:local	exon	617769	618060	.	-	.	gene_id "LOCXPOlfC1.197.HIT1"; transcript_id "LOCXPOlfC1.197.HIT1.transcript"; gene_name "LOCXPOlfC1.197.HIT1.OlfC.2R.758.ANF_receptor.exons7.JAKSZQ010000011.1.Semicossyphus_pulcher";
JAKSZQ010000011.1	exonerate:protein2genome:local	exon	619622	619752	.	-	.	gene_id "LOCXPOlfC1.197.HIT1"; transcript_id "LOCXPOlfC1.197.HIT1.transcript"; gene_name "LOCXPOlfC1.197.HIT1.OlfC.2R.758.ANF_receptor.exons7.JAKSZQ010000011.1.Semicossyphus_pulcher";
JAKSZQ010000019.1	exonerate:protein2genome:local	exon	10934848	10935110	.	+	.	gene_id "LOCXPOlfC2.81.HIT1"; transcript_id "LOCXPOlfC2.81.HIT1.transcript"; gene_name "LOCXPOlfC2.81.HIT1.OlfC.2R.890.ANF_receptor.exons12.JAKSZQ010000019.1.Semicossyphus_pulcher";
JAKSZQ010000019.1	exonerate:protein2genome:local	exon	10935408	10935646	.	+	.	gene_id "LOCXPOlfC2.81.HIT1"; transcript_id "LOCXPOlfC2.81.HIT1.transcript"; gene_name "LOCXPOlfC2.81.HIT1.OlfC.2R.890.ANF_receptor.exons12.JAKSZQ010000019.1.Semicossyphus_pulcher";
JAKSZQ010000019.1	exonerate:protein2genome:local	exon	10935763	10935854	.	+	.	gene_id "LOCXPOlfC2.81.HIT1"; transcript_id "LOCXPOlfC2.81.HIT1.transcript"; gene_name "LOCXPOlfC2.81.HIT1.OlfC.2R.890.ANF_receptor.exons12.JAKSZQ010000019.1.Semicossyphus_pulcher";
JAKSZQ010000019.1	exonerate:protein2genome:local	exon	10935945	10936124	.	+	.	gene_id "LOCXPOlfC2.81.HIT1"; transcript_id "LOCXPOlfC2.81.HIT1.transcript"; gene_name "LOCXPOlfC2.81.HIT1.OlfC.2R.890.ANF_receptor.exons12.JAKSZQ010000019.1.Semicossyphus_pulcher";
JAKSZQ010000019.1	exonerate:protein2genome:local	exon	10936383	10936571	.	+	.	gene_id "LOCXPOlfC2.81.HIT1"; transcript_id "LOCXPOlfC2.81.HIT1.transcript"; gene_name "LOCXPOlfC2.81.HIT1.OlfC.2R.890.ANF_receptor.exons12.JAKSZQ010000019.1.Semicossyphus_pulcher";
JAKSZQ010000019.1	exonerate:protein2genome:local	exon	10936699	10936904	.	+	.	gene_id "LOCXPOlfC2.81.HIT1"; transcript_id "LOCXPOlfC2.81.HIT1.transcript"; gene_name "LOCXPOlfC2.81.HIT1.OlfC.2R.890.ANF_receptor.exons12.JAKSZQ010000019.1.Semicossyphus_pulcher";
JAKSZQ010000019.1	exonerate:protein2genome:local	exon	10936983	10937253	.	+	.	gene_id "LOCXPOlfC2.81.HIT1"; transcript_id "LOCXPOlfC2.81.HIT1.transcript"; gene_name "LOCXPOlfC2.81.HIT1.OlfC.2R.890.ANF_receptor.exons12.JAKSZQ010000019.1.Semicossyphus_pulcher";
JAKSZQ010000019.1	exonerate:protein2genome:local	exon	10937362	10937571	.	+	.	gene_id "LOCXPOlfC2.81.HIT1"; transcript_id "LOCXPOlfC2.81.HIT1.transcript"; gene_name "LOCXPOlfC2.81.HIT1.OlfC.2R.890.ANF_receptor.exons12.JAKSZQ010000019.1.Semicossyphus_pulcher";
JAKSZQ010000019.1	exonerate:protein2genome:local	exon	10937679	10937802	.	+	.	gene_id "LOCXPOlfC2.81.HIT1"; transcript_id "LOCXPOlfC2.81.HIT1.transcript"; gene_name "LOCXPOlfC2.81.HIT1.OlfC.2R.890.ANF_receptor.exons12.JAKSZQ010000019.1.Semicossyphus_pulcher";
JAKSZQ010000019.1	exonerate:protein2genome:local	exon	10937902	10938095	.	+	.	gene_id "LOCXPOlfC2.81.HIT1"; transcript_id "LOCXPOlfC2.81.HIT1.transcript"; gene_name "LOCXPOlfC2.81.HIT1.OlfC.2R.890.ANF_receptor.exons12.JAKSZQ010000019.1.Semicossyphus_pulcher";
JAKSZQ010000019.1	exonerate:protein2genome:local	exon	10938221	10938502	.	+	.	gene_id "LOCXPOlfC2.81.HIT1"; transcript_id "LOCXPOlfC2.81.HIT1.transcript"; gene_name "LOCXPOlfC2.81.HIT1.OlfC.2R.890.ANF_receptor.exons12.JAKSZQ010000019.1.Semicossyphus_pulcher";
JAKSZQ010000019.1	exonerate:protein2genome:local	exon	10938605	10939024	.	+	.	gene_id "LOCXPOlfC2.81.HIT1"; transcript_id "LOCXPOlfC2.81.HIT1.transcript"; gene_name "LOCXPOlfC2.81.HIT1.OlfC.2R.890.ANF_receptor.exons12.JAKSZQ010000019.1.Semicossyphus_pulcher";
JAKSZQ010000019.1	exonerate:protein2genome:local	exon	10940293	10940555	.	+	.	gene_id "LOCXPOlfC3.84.HIT1"; transcript_id "LOCXPOlfC3.84.HIT1.transcript"; gene_name "LOCXPOlfC3.84.HIT1.OlfC.2R.890.ANF_receptor.exons12.JAKSZQ010000019.1.Semicossyphus_pulcher";
JAKSZQ010000019.1	exonerate:protein2genome:local	exon	10940896	10941131	.	+	.	gene_id "LOCXPOlfC3.84.HIT1"; transcript_id "LOCXPOlfC3.84.HIT1.transcript"; gene_name "LOCXPOlfC3.84.HIT1.OlfC.2R.890.ANF_receptor.exons12.JAKSZQ010000019.1.Semicossyphus_pulcher";
JAKSZQ010000019.1	exonerate:protein2genome:local	exon	10941242	10941336	.	+	.	gene_id "LOCXPOlfC3.84.HIT1"; transcript_id "LOCXPOlfC3.84.HIT1.transcript"; gene_name "LOCXPOlfC3.84.HIT1.OlfC.2R.890.ANF_receptor.exons12.JAKSZQ010000019.1.Semicossyphus_pulcher";
JAKSZQ010000019.1	exonerate:protein2genome:local	exon	10941461	10941640	.	+	.	gene_id "LOCXPOlfC3.84.HIT1"; transcript_id "LOCXPOlfC3.84.HIT1.transcript"; gene_name "LOCXPOlfC3.84.HIT1.OlfC.2R.890.ANF_receptor.exons12.JAKSZQ010000019.1.Semicossyphus_pulcher";
JAKSZQ010000019.1	exonerate:protein2genome:local	exon	10941759	10941947	.	+	.	gene_id "LOCXPOlfC3.84.HIT1"; transcript_id "LOCXPOlfC3.84.HIT1.transcript"; gene_name "LOCXPOlfC3.84.HIT1.OlfC.2R.890.ANF_receptor.exons12.JAKSZQ010000019.1.Semicossyphus_pulcher";
JAKSZQ010000019.1	exonerate:protein2genome:local	exon	10942041	10942246	.	+	.	gene_id "LOCXPOlfC3.84.HIT1"; transcript_id "LOCXPOlfC3.84.HIT1.transcript"; gene_name "LOCXPOlfC3.84.HIT1.OlfC.2R.890.ANF_receptor.exons12.JAKSZQ010000019.1.Semicossyphus_pulcher";
JAKSZQ010000019.1	exonerate:protein2genome:local	exon	10942325	10942595	.	+	.	gene_id "LOCXPOlfC3.84.HIT1"; transcript_id "LOCXPOlfC3.84.HIT1.transcript"; gene_name "LOCXPOlfC3.84.HIT1.OlfC.2R.890.ANF_receptor.exons12.JAKSZQ010000019.1.Semicossyphus_pulcher";
JAKSZQ010000019.1	exonerate:protein2genome:local	exon	10942708	10942917	.	+	.	gene_id "LOCXPOlfC3.84.HIT1"; transcript_id "LOCXPOlfC3.84.HIT1.transcript"; gene_name "LOCXPOlfC3.84.HIT1.OlfC.2R.890.ANF_receptor.exons12.JAKSZQ010000019.1.Semicossyphus_pulcher";
JAKSZQ010000019.1	exonerate:protein2genome:local	exon	10943028	10943151	.	+	.	gene_id "LOCXPOlfC3.84.HIT1"; transcript_id "LOCXPOlfC3.84.HIT1.transcript"; gene_name "LOCXPOlfC3.84.HIT1.OlfC.2R.890.ANF_receptor.exons12.JAKSZQ010000019.1.Semicossyphus_pulcher";
JAKSZQ010000019.1	exonerate:protein2genome:local	exon	10943249	10943442	.	+	.	gene_id "LOCXPOlfC3.84.HIT1"; transcript_id "LOCXPOlfC3.84.HIT1.transcript"; gene_name "LOCXPOlfC3.84.HIT1.OlfC.2R.890.ANF_receptor.exons12.JAKSZQ010000019.1.Semicossyphus_pulcher";
JAKSZQ010000019.1	exonerate:protein2genome:local	exon	10943607	10943888	.	+	.	gene_id "LOCXPOlfC3.84.HIT1"; transcript_id "LOCXPOlfC3.84.HIT1.transcript"; gene_name "LOCXPOlfC3.84.HIT1.OlfC.2R.890.ANF_receptor.exons12.JAKSZQ010000019.1.Semicossyphus_pulcher";
JAKSZQ010000019.1	exonerate:protein2genome:local	exon	10943993	10944412	.	+	.	gene_id "LOCXPOlfC3.84.HIT1"; transcript_id "LOCXPOlfC3.84.HIT1.transcript"; gene_name "LOCXPOlfC3.84.HIT1.OlfC.2R.890.ANF_receptor.exons12.JAKSZQ010000019.1.Semicossyphus_pulcher";
JAKSZQ010000019.1	exonerate:protein2genome:local	exon	10947226	10947488	.	+	.	gene_id "LOCXPOlfC4.87.HIT1"; transcript_id "LOCXPOlfC4.87.HIT1.transcript"; gene_name "LOCXPOlfC4.87.HIT1.OlfC.2R.895.ANF_receptor.exons12.JAKSZQ010000019.1.Semicossyphus_pulcher";
JAKSZQ010000019.1	exonerate:protein2genome:local	exon	10947862	10948097	.	+	.	gene_id "LOCXPOlfC4.87.HIT1"; transcript_id "LOCXPOlfC4.87.HIT1.transcript"; gene_name "LOCXPOlfC4.87.HIT1.OlfC.2R.895.ANF_receptor.exons12.JAKSZQ010000019.1.Semicossyphus_pulcher";
JAKSZQ010000019.1	exonerate:protein2genome:local	exon	10948211	10948305	.	+	.	gene_id "LOCXPOlfC4.87.HIT1"; transcript_id "LOCXPOlfC4.87.HIT1.transcript"; gene_name "LOCXPOlfC4.87.HIT1.OlfC.2R.895.ANF_receptor.exons12.JAKSZQ010000019.1.Semicossyphus_pulcher";
JAKSZQ010000019.1	exonerate:protein2genome:local	exon	10948434	10948613	.	+	.	gene_id "LOCXPOlfC4.87.HIT1"; transcript_id "LOCXPOlfC4.87.HIT1.transcript"; gene_name "LOCXPOlfC4.87.HIT1.OlfC.2R.895.ANF_receptor.exons12.JAKSZQ010000019.1.Semicossyphus_pulcher";
JAKSZQ010000019.1	exonerate:protein2genome:local	exon	10948707	10948895	.	+	.	gene_id "LOCXPOlfC4.87.HIT1"; transcript_id "LOCXPOlfC4.87.HIT1.transcript"; gene_name "LOCXPOlfC4.87.HIT1.OlfC.2R.895.ANF_receptor.exons12.JAKSZQ010000019.1.Semicossyphus_pulcher";
JAKSZQ010000019.1	exonerate:protein2genome:local	exon	10948976	10949251	.	+	.	gene_id "LOCXPOlfC4.87.HIT1"; transcript_id "LOCXPOlfC4.87.HIT1.transcript"; gene_name "LOCXPOlfC4.87.HIT1.OlfC.2R.895.ANF_receptor.exons12.JAKSZQ010000019.1.Semicossyphus_pulcher";
JAKSZQ010000019.1	exonerate:protein2genome:local	exon	10949288	10949503	.	+	.	gene_id "LOCXPOlfC4.87.HIT1"; transcript_id "LOCXPOlfC4.87.HIT1.transcript"; gene_name "LOCXPOlfC4.87.HIT1.OlfC.2R.895.ANF_receptor.exons12.JAKSZQ010000019.1.Semicossyphus_pulcher";
JAKSZQ010000019.1	exonerate:protein2genome:local	exon	10949616	10949825	.	+	.	gene_id "LOCXPOlfC4.87.HIT1"; transcript_id "LOCXPOlfC4.87.HIT1.transcript"; gene_name "LOCXPOlfC4.87.HIT1.OlfC.2R.895.ANF_receptor.exons12.JAKSZQ010000019.1.Semicossyphus_pulcher";
JAKSZQ010000019.1	exonerate:protein2genome:local	exon	10949933	10950056	.	+	.	gene_id "LOCXPOlfC4.87.HIT1"; transcript_id "LOCXPOlfC4.87.HIT1.transcript"; gene_name "LOCXPOlfC4.87.HIT1.OlfC.2R.895.ANF_receptor.exons12.JAKSZQ010000019.1.Semicossyphus_pulcher";
JAKSZQ010000019.1	exonerate:protein2genome:local	exon	10950162	10950355	.	+	.	gene_id "LOCXPOlfC4.87.HIT1"; transcript_id "LOCXPOlfC4.87.HIT1.transcript"; gene_name "LOCXPOlfC4.87.HIT1.OlfC.2R.895.ANF_receptor.exons12.JAKSZQ010000019.1.Semicossyphus_pulcher";
JAKSZQ010000019.1	exonerate:protein2genome:local	exon	10950485	10950766	.	+	.	gene_id "LOCXPOlfC4.87.HIT1"; transcript_id "LOCXPOlfC4.87.HIT1.transcript"; gene_name "LOCXPOlfC4.87.HIT1.OlfC.2R.895.ANF_receptor.exons12.JAKSZQ010000019.1.Semicossyphus_pulcher";
JAKSZQ010000019.1	exonerate:protein2genome:local	exon	10950855	10951274	.	+	.	gene_id "LOCXPOlfC4.87.HIT1"; transcript_id "LOCXPOlfC4.87.HIT1.transcript"; gene_name "LOCXPOlfC4.87.HIT1.OlfC.2R.895.ANF_receptor.exons12.JAKSZQ010000019.1.Semicossyphus_pulcher";
JAKSZQ010000019.1	exonerate:protein2genome:local	exon	10963292	10963557	.	+	.	gene_id "LOCXPOlfC5.93.HIT1"; transcript_id "LOCXPOlfC5.93.HIT1.transcript"; gene_name "LOCXPOlfC5.93.HIT1.OlfC.2R.882.ANF_receptor.exons12.JAKSZQ010000019.1.Semicossyphus_pulcher";
JAKSZQ010000019.1	exonerate:protein2genome:local	exon	10963738	10963952	.	+	.	gene_id "LOCXPOlfC5.93.HIT1"; transcript_id "LOCXPOlfC5.93.HIT1.transcript"; gene_name "LOCXPOlfC5.93.HIT1.OlfC.2R.882.ANF_receptor.exons12.JAKSZQ010000019.1.Semicossyphus_pulcher";
JAKSZQ010000019.1	exonerate:protein2genome:local	exon	10964115	10964215	.	+	.	gene_id "LOCXPOlfC5.93.HIT1"; transcript_id "LOCXPOlfC5.93.HIT1.transcript"; gene_name "LOCXPOlfC5.93.HIT1.OlfC.2R.882.ANF_receptor.exons12.JAKSZQ010000019.1.Semicossyphus_pulcher";
JAKSZQ010000019.1	exonerate:protein2genome:local	exon	10964432	10964611	.	+	.	gene_id "LOCXPOlfC5.93.HIT1"; transcript_id "LOCXPOlfC5.93.HIT1.transcript"; gene_name "LOCXPOlfC5.93.HIT1.OlfC.2R.882.ANF_receptor.exons12.JAKSZQ010000019.1.Semicossyphus_pulcher";
JAKSZQ010000019.1	exonerate:protein2genome:local	exon	10964713	10964901	.	+	.	gene_id "LOCXPOlfC5.93.HIT1"; transcript_id "LOCXPOlfC5.93.HIT1.transcript"; gene_name "LOCXPOlfC5.93.HIT1.OlfC.2R.882.ANF_receptor.exons12.JAKSZQ010000019.1.Semicossyphus_pulcher";
JAKSZQ010000019.1	exonerate:protein2genome:local	exon	10965002	10965276	.	+	.	gene_id "LOCXPOlfC5.93.HIT1"; transcript_id "LOCXPOlfC5.93.HIT1.transcript"; gene_name "LOCXPOlfC5.93.HIT1.OlfC.2R.882.ANF_receptor.exons12.JAKSZQ010000019.1.Semicossyphus_pulcher";
JAKSZQ010000019.1	exonerate:protein2genome:local	exon	10965310	10965499	.	+	.	gene_id "LOCXPOlfC5.93.HIT1"; transcript_id "LOCXPOlfC5.93.HIT1.transcript"; gene_name "LOCXPOlfC5.93.HIT1.OlfC.2R.882.ANF_receptor.exons12.JAKSZQ010000019.1.Semicossyphus_pulcher";
JAKSZQ010000019.1	exonerate:protein2genome:local	exon	10965644	10965853	.	+	.	gene_id "LOCXPOlfC5.93.HIT1"; transcript_id "LOCXPOlfC5.93.HIT1.transcript"; gene_name "LOCXPOlfC5.93.HIT1.OlfC.2R.882.ANF_receptor.exons12.JAKSZQ010000019.1.Semicossyphus_pulcher";
JAKSZQ010000019.1	exonerate:protein2genome:local	exon	10965969	10966092	.	+	.	gene_id "LOCXPOlfC5.93.HIT1"; transcript_id "LOCXPOlfC5.93.HIT1.transcript"; gene_name "LOCXPOlfC5.93.HIT1.OlfC.2R.882.ANF_receptor.exons12.JAKSZQ010000019.1.Semicossyphus_pulcher";
JAKSZQ010000019.1	exonerate:protein2genome:local	exon	10966191	10966384	.	+	.	gene_id "LOCXPOlfC5.93.HIT1"; transcript_id "LOCXPOlfC5.93.HIT1.transcript"; gene_name "LOCXPOlfC5.93.HIT1.OlfC.2R.882.ANF_receptor.exons12.JAKSZQ010000019.1.Semicossyphus_pulcher";
JAKSZQ010000019.1	exonerate:protein2genome:local	exon	10966989	10967270	.	+	.	gene_id "LOCXPOlfC5.93.HIT1"; transcript_id "LOCXPOlfC5.93.HIT1.transcript"; gene_name "LOCXPOlfC5.93.HIT1.OlfC.2R.882.ANF_receptor.exons12.JAKSZQ010000019.1.Semicossyphus_pulcher";
JAKSZQ010000019.1	exonerate:protein2genome:local	exon	10967365	10967784	.	+	.	gene_id "LOCXPOlfC5.93.HIT1"; transcript_id "LOCXPOlfC5.93.HIT1.transcript"; gene_name "LOCXPOlfC5.93.HIT1.OlfC.2R.882.ANF_receptor.exons12.JAKSZQ010000019.1.Semicossyphus_pulcher";
JAKSZQ010000019.1	exonerate:protein2genome:local	exon	10970145	10970380	.	+	.	gene_id "LOCXPOlfC5.96.HIT1"; transcript_id "LOCXPOlfC5.96.HIT1.transcript"; gene_name "LOCXPOlfC5.96.HIT1.OlfC.2R.874.ANF_receptor.exons12.JAKSZQ010000019.1.Semicossyphus_pulcher";
JAKSZQ010000019.1	exonerate:protein2genome:local	exon	10970540	10970748	.	+	.	gene_id "LOCXPOlfC5.96.HIT1"; transcript_id "LOCXPOlfC5.96.HIT1.transcript"; gene_name "LOCXPOlfC5.96.HIT1.OlfC.2R.874.ANF_receptor.exons12.JAKSZQ010000019.1.Semicossyphus_pulcher";
JAKSZQ010000019.1	exonerate:protein2genome:local	exon	10970840	10970943	.	+	.	gene_id "LOCXPOlfC5.96.HIT1"; transcript_id "LOCXPOlfC5.96.HIT1.transcript"; gene_name "LOCXPOlfC5.96.HIT1.OlfC.2R.874.ANF_receptor.exons12.JAKSZQ010000019.1.Semicossyphus_pulcher";
JAKSZQ010000019.1	exonerate:protein2genome:local	exon	10971041	10971220	.	+	.	gene_id "LOCXPOlfC5.96.HIT1"; transcript_id "LOCXPOlfC5.96.HIT1.transcript"; gene_name "LOCXPOlfC5.96.HIT1.OlfC.2R.874.ANF_receptor.exons12.JAKSZQ010000019.1.Semicossyphus_pulcher";
JAKSZQ010000019.1	exonerate:protein2genome:local	exon	10971340	10971528	.	+	.	gene_id "LOCXPOlfC5.96.HIT1"; transcript_id "LOCXPOlfC5.96.HIT1.transcript"; gene_name "LOCXPOlfC5.96.HIT1.OlfC.2R.874.ANF_receptor.exons12.JAKSZQ010000019.1.Semicossyphus_pulcher";
JAKSZQ010000019.1	exonerate:protein2genome:local	exon	10971655	10971913	.	+	.	gene_id "LOCXPOlfC5.96.HIT1"; transcript_id "LOCXPOlfC5.96.HIT1.transcript"; gene_name "LOCXPOlfC5.96.HIT1.OlfC.2R.874.ANF_receptor.exons12.JAKSZQ010000019.1.Semicossyphus_pulcher";
JAKSZQ010000019.1	exonerate:protein2genome:local	exon	10971962	10972185	.	+	.	gene_id "LOCXPOlfC5.96.HIT1"; transcript_id "LOCXPOlfC5.96.HIT1.transcript"; gene_name "LOCXPOlfC5.96.HIT1.OlfC.2R.874.ANF_receptor.exons12.JAKSZQ010000019.1.Semicossyphus_pulcher";
JAKSZQ010000019.1	exonerate:protein2genome:local	exon	10972338	10972538	.	+	.	gene_id "LOCXPOlfC5.96.HIT1"; transcript_id "LOCXPOlfC5.96.HIT1.transcript"; gene_name "LOCXPOlfC5.96.HIT1.OlfC.2R.874.ANF_receptor.exons12.JAKSZQ010000019.1.Semicossyphus_pulcher";
JAKSZQ010000019.1	exonerate:protein2genome:local	exon	10972657	10972780	.	+	.	gene_id "LOCXPOlfC5.96.HIT1"; transcript_id "LOCXPOlfC5.96.HIT1.transcript"; gene_name "LOCXPOlfC5.96.HIT1.OlfC.2R.874.ANF_receptor.exons12.JAKSZQ010000019.1.Semicossyphus_pulcher";
JAKSZQ010000019.1	exonerate:protein2genome:local	exon	10972859	10973052	.	+	.	gene_id "LOCXPOlfC5.96.HIT1"; transcript_id "LOCXPOlfC5.96.HIT1.transcript"; gene_name "LOCXPOlfC5.96.HIT1.OlfC.2R.874.ANF_receptor.exons12.JAKSZQ010000019.1.Semicossyphus_pulcher";
JAKSZQ010000019.1	exonerate:protein2genome:local	exon	10973264	10973545	.	+	.	gene_id "LOCXPOlfC5.96.HIT1"; transcript_id "LOCXPOlfC5.96.HIT1.transcript"; gene_name "LOCXPOlfC5.96.HIT1.OlfC.2R.874.ANF_receptor.exons12.JAKSZQ010000019.1.Semicossyphus_pulcher";
JAKSZQ010000019.1	exonerate:protein2genome:local	exon	10973639	10974058	.	+	.	gene_id "LOCXPOlfC5.96.HIT1"; transcript_id "LOCXPOlfC5.96.HIT1.transcript"; gene_name "LOCXPOlfC5.96.HIT1.OlfC.2R.874.ANF_receptor.exons12.JAKSZQ010000019.1.Semicossyphus_pulcher";
JAKSZQ010000019.1	exonerate:protein2genome:local	exon	10978247	10979154	.	-	.	gene_id "LOCXPOlfC6.99.HIT1"; transcript_id "LOCXPOlfC6.99.HIT1.transcript"; gene_name "LOCXPOlfC6.99.HIT1.OlfC.2R.870.ANF_receptor.exons9.JAKSZQ010000019.1.Semicossyphus_pulcher";
JAKSZQ010000019.1	exonerate:protein2genome:local	exon	10979247	10979370	.	-	.	gene_id "LOCXPOlfC6.99.HIT1"; transcript_id "LOCXPOlfC6.99.HIT1.transcript"; gene_name "LOCXPOlfC6.99.HIT1.OlfC.2R.870.ANF_receptor.exons9.JAKSZQ010000019.1.Semicossyphus_pulcher";
JAKSZQ010000019.1	exonerate:protein2genome:local	exon	10979465	10979692	.	-	.	gene_id "LOCXPOlfC6.99.HIT1"; transcript_id "LOCXPOlfC6.99.HIT1.transcript"; gene_name "LOCXPOlfC6.99.HIT1.OlfC.2R.870.ANF_receptor.exons9.JAKSZQ010000019.1.Semicossyphus_pulcher";
JAKSZQ010000019.1	exonerate:protein2genome:local	exon	10980002	10980271	.	-	.	gene_id "LOCXPOlfC6.99.HIT1"; transcript_id "LOCXPOlfC6.99.HIT1.transcript"; gene_name "LOCXPOlfC6.99.HIT1.OlfC.2R.870.ANF_receptor.exons9.JAKSZQ010000019.1.Semicossyphus_pulcher";
JAKSZQ010000019.1	exonerate:protein2genome:local	exon	10980386	10980592	.	-	.	gene_id "LOCXPOlfC6.99.HIT1"; transcript_id "LOCXPOlfC6.99.HIT1.transcript"; gene_name "LOCXPOlfC6.99.HIT1.OlfC.2R.870.ANF_receptor.exons9.JAKSZQ010000019.1.Semicossyphus_pulcher";
JAKSZQ010000019.1	exonerate:protein2genome:local	exon	10981177	10981446	.	-	.	gene_id "LOCXPOlfC6.99.HIT1"; transcript_id "LOCXPOlfC6.99.HIT1.transcript"; gene_name "LOCXPOlfC6.99.HIT1.OlfC.2R.870.ANF_receptor.exons9.JAKSZQ010000019.1.Semicossyphus_pulcher";
JAKSZQ010000019.1	exonerate:protein2genome:local	exon	10981654	10981740	.	-	.	gene_id "LOCXPOlfC6.99.HIT1"; transcript_id "LOCXPOlfC6.99.HIT1.transcript"; gene_name "LOCXPOlfC6.99.HIT1.OlfC.2R.870.ANF_receptor.exons9.JAKSZQ010000019.1.Semicossyphus_pulcher";
JAKSZQ010000019.1	exonerate:protein2genome:local	exon	10981904	10982198	.	-	.	gene_id "LOCXPOlfC6.99.HIT1"; transcript_id "LOCXPOlfC6.99.HIT1.transcript"; gene_name "LOCXPOlfC6.99.HIT1.OlfC.2R.870.ANF_receptor.exons9.JAKSZQ010000019.1.Semicossyphus_pulcher";
JAKSZQ010000019.1	exonerate:protein2genome:local	exon	10982419	10982639	.	-	.	gene_id "LOCXPOlfC6.99.HIT1"; transcript_id "LOCXPOlfC6.99.HIT1.transcript"; gene_name "LOCXPOlfC6.99.HIT1.OlfC.2R.870.ANF_receptor.exons9.JAKSZQ010000019.1.Semicossyphus_pulcher";
JAKSZQ010000019.1	exonerate:protein2genome:local	exon	10983364	10984271	.	-	.	gene_id "LOCXPOlfC7.108.HIT1"; transcript_id "LOCXPOlfC7.108.HIT1.transcript"; gene_name "LOCXPOlfC7.108.HIT1.OlfC.2R.870.ANF_receptor.exons9.JAKSZQ010000019.1.Semicossyphus_pulcher";
JAKSZQ010000019.1	exonerate:protein2genome:local	exon	10984364	10984487	.	-	.	gene_id "LOCXPOlfC7.108.HIT1"; transcript_id "LOCXPOlfC7.108.HIT1.transcript"; gene_name "LOCXPOlfC7.108.HIT1.OlfC.2R.870.ANF_receptor.exons9.JAKSZQ010000019.1.Semicossyphus_pulcher";
JAKSZQ010000019.1	exonerate:protein2genome:local	exon	10984582	10984809	.	-	.	gene_id "LOCXPOlfC7.108.HIT1"; transcript_id "LOCXPOlfC7.108.HIT1.transcript"; gene_name "LOCXPOlfC7.108.HIT1.OlfC.2R.870.ANF_receptor.exons9.JAKSZQ010000019.1.Semicossyphus_pulcher";
JAKSZQ010000019.1	exonerate:protein2genome:local	exon	10985146	10985415	.	-	.	gene_id "LOCXPOlfC7.108.HIT1"; transcript_id "LOCXPOlfC7.108.HIT1.transcript"; gene_name "LOCXPOlfC7.108.HIT1.OlfC.2R.870.ANF_receptor.exons9.JAKSZQ010000019.1.Semicossyphus_pulcher";
JAKSZQ010000019.1	exonerate:protein2genome:local	exon	10985530	10985736	.	-	.	gene_id "LOCXPOlfC7.108.HIT1"; transcript_id "LOCXPOlfC7.108.HIT1.transcript"; gene_name "LOCXPOlfC7.108.HIT1.OlfC.2R.870.ANF_receptor.exons9.JAKSZQ010000019.1.Semicossyphus_pulcher";
JAKSZQ010000019.1	exonerate:protein2genome:local	exon	10986319	10986588	.	-	.	gene_id "LOCXPOlfC7.108.HIT1"; transcript_id "LOCXPOlfC7.108.HIT1.transcript"; gene_name "LOCXPOlfC7.108.HIT1.OlfC.2R.870.ANF_receptor.exons9.JAKSZQ010000019.1.Semicossyphus_pulcher";
JAKSZQ010000019.1	exonerate:protein2genome:local	exon	10986790	10986876	.	-	.	gene_id "LOCXPOlfC7.108.HIT1"; transcript_id "LOCXPOlfC7.108.HIT1.transcript"; gene_name "LOCXPOlfC7.108.HIT1.OlfC.2R.870.ANF_receptor.exons9.JAKSZQ010000019.1.Semicossyphus_pulcher";
JAKSZQ010000019.1	exonerate:protein2genome:local	exon	10987035	10987329	.	-	.	gene_id "LOCXPOlfC7.108.HIT1"; transcript_id "LOCXPOlfC7.108.HIT1.transcript"; gene_name "LOCXPOlfC7.108.HIT1.OlfC.2R.870.ANF_receptor.exons9.JAKSZQ010000019.1.Semicossyphus_pulcher";
JAKSZQ010000019.1	exonerate:protein2genome:local	exon	10987550	10987770	.	-	.	gene_id "LOCXPOlfC7.108.HIT1"; transcript_id "LOCXPOlfC7.108.HIT1.transcript"; gene_name "LOCXPOlfC7.108.HIT1.OlfC.2R.870.ANF_receptor.exons9.JAKSZQ010000019.1.Semicossyphus_pulcher";
JAKSZQ010000019.1	exonerate:protein2genome:local	exon	10990104	10991011	.	-	.	gene_id "LOCXPOlfC8.114.HIT1"; transcript_id "LOCXPOlfC8.114.HIT1.transcript"; gene_name "LOCXPOlfC8.114.HIT1.OlfC.2R.870.ANF_receptor.exons9.JAKSZQ010000019.1.Semicossyphus_pulcher";
JAKSZQ010000019.1	exonerate:protein2genome:local	exon	10991104	10991227	.	-	.	gene_id "LOCXPOlfC8.114.HIT1"; transcript_id "LOCXPOlfC8.114.HIT1.transcript"; gene_name "LOCXPOlfC8.114.HIT1.OlfC.2R.870.ANF_receptor.exons9.JAKSZQ010000019.1.Semicossyphus_pulcher";
JAKSZQ010000019.1	exonerate:protein2genome:local	exon	10991322	10991549	.	-	.	gene_id "LOCXPOlfC8.114.HIT1"; transcript_id "LOCXPOlfC8.114.HIT1.transcript"; gene_name "LOCXPOlfC8.114.HIT1.OlfC.2R.870.ANF_receptor.exons9.JAKSZQ010000019.1.Semicossyphus_pulcher";
JAKSZQ010000019.1	exonerate:protein2genome:local	exon	10991880	10992149	.	-	.	gene_id "LOCXPOlfC8.114.HIT1"; transcript_id "LOCXPOlfC8.114.HIT1.transcript"; gene_name "LOCXPOlfC8.114.HIT1.OlfC.2R.870.ANF_receptor.exons9.JAKSZQ010000019.1.Semicossyphus_pulcher";
JAKSZQ010000019.1	exonerate:protein2genome:local	exon	10992261	10992467	.	-	.	gene_id "LOCXPOlfC8.114.HIT1"; transcript_id "LOCXPOlfC8.114.HIT1.transcript"; gene_name "LOCXPOlfC8.114.HIT1.OlfC.2R.870.ANF_receptor.exons9.JAKSZQ010000019.1.Semicossyphus_pulcher";
JAKSZQ010000019.1	exonerate:protein2genome:local	exon	10993001	10993270	.	-	.	gene_id "LOCXPOlfC8.114.HIT1"; transcript_id "LOCXPOlfC8.114.HIT1.transcript"; gene_name "LOCXPOlfC8.114.HIT1.OlfC.2R.870.ANF_receptor.exons9.JAKSZQ010000019.1.Semicossyphus_pulcher";
JAKSZQ010000019.1	exonerate:protein2genome:local	exon	10993468	10993554	.	-	.	gene_id "LOCXPOlfC8.114.HIT1"; transcript_id "LOCXPOlfC8.114.HIT1.transcript"; gene_name "LOCXPOlfC8.114.HIT1.OlfC.2R.870.ANF_receptor.exons9.JAKSZQ010000019.1.Semicossyphus_pulcher";
JAKSZQ010000019.1	exonerate:protein2genome:local	exon	10993711	10994005	.	-	.	gene_id "LOCXPOlfC8.114.HIT1"; transcript_id "LOCXPOlfC8.114.HIT1.transcript"; gene_name "LOCXPOlfC8.114.HIT1.OlfC.2R.870.ANF_receptor.exons9.JAKSZQ010000019.1.Semicossyphus_pulcher";
JAKSZQ010000019.1	exonerate:protein2genome:local	exon	10994230	10994450	.	-	.	gene_id "LOCXPOlfC8.114.HIT1"; transcript_id "LOCXPOlfC8.114.HIT1.transcript"; gene_name "LOCXPOlfC8.114.HIT1.OlfC.2R.870.ANF_receptor.exons9.JAKSZQ010000019.1.Semicossyphus_pulcher";
JAKSZQ010000019.1	exonerate:protein2genome:local	exon	10996864	10997771	.	-	.	gene_id "LOCXPOlfC9.118.HIT1"; transcript_id "LOCXPOlfC9.118.HIT1.transcript"; gene_name "LOCXPOlfC9.118.HIT1.OlfC.2R.870.ANF_receptor.exons9.JAKSZQ010000019.1.Semicossyphus_pulcher";
JAKSZQ010000019.1	exonerate:protein2genome:local	exon	10997864	10997987	.	-	.	gene_id "LOCXPOlfC9.118.HIT1"; transcript_id "LOCXPOlfC9.118.HIT1.transcript"; gene_name "LOCXPOlfC9.118.HIT1.OlfC.2R.870.ANF_receptor.exons9.JAKSZQ010000019.1.Semicossyphus_pulcher";
JAKSZQ010000019.1	exonerate:protein2genome:local	exon	10998082	10998309	.	-	.	gene_id "LOCXPOlfC9.118.HIT1"; transcript_id "LOCXPOlfC9.118.HIT1.transcript"; gene_name "LOCXPOlfC9.118.HIT1.OlfC.2R.870.ANF_receptor.exons9.JAKSZQ010000019.1.Semicossyphus_pulcher";
JAKSZQ010000019.1	exonerate:protein2genome:local	exon	10998665	10998934	.	-	.	gene_id "LOCXPOlfC9.118.HIT1"; transcript_id "LOCXPOlfC9.118.HIT1.transcript"; gene_name "LOCXPOlfC9.118.HIT1.OlfC.2R.870.ANF_receptor.exons9.JAKSZQ010000019.1.Semicossyphus_pulcher";
JAKSZQ010000019.1	exonerate:protein2genome:local	exon	10999049	10999255	.	-	.	gene_id "LOCXPOlfC9.118.HIT1"; transcript_id "LOCXPOlfC9.118.HIT1.transcript"; gene_name "LOCXPOlfC9.118.HIT1.OlfC.2R.870.ANF_receptor.exons9.JAKSZQ010000019.1.Semicossyphus_pulcher";
JAKSZQ010000019.1	exonerate:protein2genome:local	exon	10999840	11000109	.	-	.	gene_id "LOCXPOlfC9.118.HIT1"; transcript_id "LOCXPOlfC9.118.HIT1.transcript"; gene_name "LOCXPOlfC9.118.HIT1.OlfC.2R.870.ANF_receptor.exons9.JAKSZQ010000019.1.Semicossyphus_pulcher";
JAKSZQ010000019.1	exonerate:protein2genome:local	exon	11000296	11000382	.	-	.	gene_id "LOCXPOlfC9.118.HIT1"; transcript_id "LOCXPOlfC9.118.HIT1.transcript"; gene_name "LOCXPOlfC9.118.HIT1.OlfC.2R.870.ANF_receptor.exons9.JAKSZQ010000019.1.Semicossyphus_pulcher";
JAKSZQ010000019.1	exonerate:protein2genome:local	exon	11000537	11000831	.	-	.	gene_id "LOCXPOlfC9.118.HIT1"; transcript_id "LOCXPOlfC9.118.HIT1.transcript"; gene_name "LOCXPOlfC9.118.HIT1.OlfC.2R.870.ANF_receptor.exons9.JAKSZQ010000019.1.Semicossyphus_pulcher";
JAKSZQ010000019.1	exonerate:protein2genome:local	exon	11001057	11001277	.	-	.	gene_id "LOCXPOlfC9.118.HIT1"; transcript_id "LOCXPOlfC9.118.HIT1.transcript"; gene_name "LOCXPOlfC9.118.HIT1.OlfC.2R.870.ANF_receptor.exons9.JAKSZQ010000019.1.Semicossyphus_pulcher";
JAKSZQ010000019.1	exonerate:protein2genome:local	exon	11004043	11004944	.	-	.	gene_id "LOCXPOlfC10.120.HIT1"; transcript_id "LOCXPOlfC10.120.HIT1.transcript"; gene_name "LOCXPOlfC10.120.HIT1.OlfC.2R.883.ANF_receptor.exons9.JAKSZQ010000019.1.Semicossyphus_pulcher";
JAKSZQ010000019.1	exonerate:protein2genome:local	exon	11005349	11005484	.	-	.	gene_id "LOCXPOlfC10.120.HIT1"; transcript_id "LOCXPOlfC10.120.HIT1.transcript"; gene_name "LOCXPOlfC10.120.HIT1.OlfC.2R.883.ANF_receptor.exons9.JAKSZQ010000019.1.Semicossyphus_pulcher";
JAKSZQ010000019.1	exonerate:protein2genome:local	exon	11005570	11005797	.	-	.	gene_id "LOCXPOlfC10.120.HIT1"; transcript_id "LOCXPOlfC10.120.HIT1.transcript"; gene_name "LOCXPOlfC10.120.HIT1.OlfC.2R.883.ANF_receptor.exons9.JAKSZQ010000019.1.Semicossyphus_pulcher";
JAKSZQ010000019.1	exonerate:protein2genome:local	exon	11006036	11006308	.	-	.	gene_id "LOCXPOlfC10.120.HIT1"; transcript_id "LOCXPOlfC10.120.HIT1.transcript"; gene_name "LOCXPOlfC10.120.HIT1.OlfC.2R.883.ANF_receptor.exons9.JAKSZQ010000019.1.Semicossyphus_pulcher";
JAKSZQ010000019.1	exonerate:protein2genome:local	exon	11006397	11006603	.	-	.	gene_id "LOCXPOlfC10.120.HIT1"; transcript_id "LOCXPOlfC10.120.HIT1.transcript"; gene_name "LOCXPOlfC10.120.HIT1.OlfC.2R.883.ANF_receptor.exons9.JAKSZQ010000019.1.Semicossyphus_pulcher";
JAKSZQ010000019.1	exonerate:protein2genome:local	exon	11006909	11007178	.	-	.	gene_id "LOCXPOlfC10.120.HIT1"; transcript_id "LOCXPOlfC10.120.HIT1.transcript"; gene_name "LOCXPOlfC10.120.HIT1.OlfC.2R.883.ANF_receptor.exons9.JAKSZQ010000019.1.Semicossyphus_pulcher";
JAKSZQ010000019.1	exonerate:protein2genome:local	exon	11007392	11007478	.	-	.	gene_id "LOCXPOlfC10.120.HIT1"; transcript_id "LOCXPOlfC10.120.HIT1.transcript"; gene_name "LOCXPOlfC10.120.HIT1.OlfC.2R.883.ANF_receptor.exons9.JAKSZQ010000019.1.Semicossyphus_pulcher";
JAKSZQ010000019.1	exonerate:protein2genome:local	exon	11007714	11008008	.	-	.	gene_id "LOCXPOlfC10.120.HIT1"; transcript_id "LOCXPOlfC10.120.HIT1.transcript"; gene_name "LOCXPOlfC10.120.HIT1.OlfC.2R.883.ANF_receptor.exons9.JAKSZQ010000019.1.Semicossyphus_pulcher";
JAKSZQ010000019.1	exonerate:protein2genome:local	exon	11008100	11008350	.	-	.	gene_id "LOCXPOlfC10.120.HIT1"; transcript_id "LOCXPOlfC10.120.HIT1.transcript"; gene_name "LOCXPOlfC10.120.HIT1.OlfC.2R.883.ANF_receptor.exons9.JAKSZQ010000019.1.Semicossyphus_pulcher";
JAKSZQ010000019.1	exonerate:protein2genome:local	exon	11012171	11012460	.	+	.	gene_id "LOCXPOlfC11.121.HIT1"; transcript_id "LOCXPOlfC11.121.HIT1.transcript"; gene_name "LOCXPOlfC11.121.HIT1.OlfC.2R.873.ANF_receptor.exons8.JAKSZQ010000019.1.Semicossyphus_pulcher";
JAKSZQ010000019.1	exonerate:protein2genome:local	exon	11013005	11013299	.	+	.	gene_id "LOCXPOlfC11.121.HIT1"; transcript_id "LOCXPOlfC11.121.HIT1.transcript"; gene_name "LOCXPOlfC11.121.HIT1.OlfC.2R.873.ANF_receptor.exons8.JAKSZQ010000019.1.Semicossyphus_pulcher";
JAKSZQ010000019.1	exonerate:protein2genome:local	exon	11013385	11013674	.	+	.	gene_id "LOCXPOlfC11.121.HIT1"; transcript_id "LOCXPOlfC11.121.HIT1.transcript"; gene_name "LOCXPOlfC11.121.HIT1.OlfC.2R.873.ANF_receptor.exons8.JAKSZQ010000019.1.Semicossyphus_pulcher";
JAKSZQ010000019.1	exonerate:protein2genome:local	exon	11013882	11014177	.	+	.	gene_id "LOCXPOlfC11.121.HIT1"; transcript_id "LOCXPOlfC11.121.HIT1.transcript"; gene_name "LOCXPOlfC11.121.HIT1.OlfC.2R.873.ANF_receptor.exons8.JAKSZQ010000019.1.Semicossyphus_pulcher";
JAKSZQ010000019.1	exonerate:protein2genome:local	exon	11014558	11014763	.	+	.	gene_id "LOCXPOlfC11.121.HIT1"; transcript_id "LOCXPOlfC11.121.HIT1.transcript"; gene_name "LOCXPOlfC11.121.HIT1.OlfC.2R.873.ANF_receptor.exons8.JAKSZQ010000019.1.Semicossyphus_pulcher";
JAKSZQ010000019.1	exonerate:protein2genome:local	exon	11014877	11015098	.	+	.	gene_id "LOCXPOlfC11.121.HIT1"; transcript_id "LOCXPOlfC11.121.HIT1.transcript"; gene_name "LOCXPOlfC11.121.HIT1.OlfC.2R.873.ANF_receptor.exons8.JAKSZQ010000019.1.Semicossyphus_pulcher";
JAKSZQ010000019.1	exonerate:protein2genome:local	exon	11015621	11015744	.	+	.	gene_id "LOCXPOlfC11.121.HIT1"; transcript_id "LOCXPOlfC11.121.HIT1.transcript"; gene_name "LOCXPOlfC11.121.HIT1.OlfC.2R.873.ANF_receptor.exons8.JAKSZQ010000019.1.Semicossyphus_pulcher";
JAKSZQ010000019.1	exonerate:protein2genome:local	exon	11015819	11016714	.	+	.	gene_id "LOCXPOlfC11.121.HIT1"; transcript_id "LOCXPOlfC11.121.HIT1.transcript"; gene_name "LOCXPOlfC11.121.HIT1.OlfC.2R.873.ANF_receptor.exons8.JAKSZQ010000019.1.Semicossyphus_pulcher";
JAKSZQ010000019.1	exonerate:protein2genome:local	exon	11021759	11022048	.	+	.	gene_id "LOCXPOlfC12.124.HIT1"; transcript_id "LOCXPOlfC12.124.HIT1.transcript"; gene_name "LOCXPOlfC12.124.HIT1.OlfC.2R.873.ANF_receptor.exons8.JAKSZQ010000019.1.Semicossyphus_pulcher";
JAKSZQ010000019.1	exonerate:protein2genome:local	exon	11022650	11022944	.	+	.	gene_id "LOCXPOlfC12.124.HIT1"; transcript_id "LOCXPOlfC12.124.HIT1.transcript"; gene_name "LOCXPOlfC12.124.HIT1.OlfC.2R.873.ANF_receptor.exons8.JAKSZQ010000019.1.Semicossyphus_pulcher";
JAKSZQ010000019.1	exonerate:protein2genome:local	exon	11023030	11023319	.	+	.	gene_id "LOCXPOlfC12.124.HIT1"; transcript_id "LOCXPOlfC12.124.HIT1.transcript"; gene_name "LOCXPOlfC12.124.HIT1.OlfC.2R.873.ANF_receptor.exons8.JAKSZQ010000019.1.Semicossyphus_pulcher";
JAKSZQ010000019.1	exonerate:protein2genome:local	exon	11023527	11023822	.	+	.	gene_id "LOCXPOlfC12.124.HIT1"; transcript_id "LOCXPOlfC12.124.HIT1.transcript"; gene_name "LOCXPOlfC12.124.HIT1.OlfC.2R.873.ANF_receptor.exons8.JAKSZQ010000019.1.Semicossyphus_pulcher";
JAKSZQ010000019.1	exonerate:protein2genome:local	exon	11024204	11024409	.	+	.	gene_id "LOCXPOlfC12.124.HIT1"; transcript_id "LOCXPOlfC12.124.HIT1.transcript"; gene_name "LOCXPOlfC12.124.HIT1.OlfC.2R.873.ANF_receptor.exons8.JAKSZQ010000019.1.Semicossyphus_pulcher";
JAKSZQ010000019.1	exonerate:protein2genome:local	exon	11024523	11024744	.	+	.	gene_id "LOCXPOlfC12.124.HIT1"; transcript_id "LOCXPOlfC12.124.HIT1.transcript"; gene_name "LOCXPOlfC12.124.HIT1.OlfC.2R.873.ANF_receptor.exons8.JAKSZQ010000019.1.Semicossyphus_pulcher";
JAKSZQ010000019.1	exonerate:protein2genome:local	exon	11025269	11025392	.	+	.	gene_id "LOCXPOlfC12.124.HIT1"; transcript_id "LOCXPOlfC12.124.HIT1.transcript"; gene_name "LOCXPOlfC12.124.HIT1.OlfC.2R.873.ANF_receptor.exons8.JAKSZQ010000019.1.Semicossyphus_pulcher";
JAKSZQ010000019.1	exonerate:protein2genome:local	exon	11025467	11026362	.	+	.	gene_id "LOCXPOlfC12.124.HIT1"; transcript_id "LOCXPOlfC12.124.HIT1.transcript"; gene_name "LOCXPOlfC12.124.HIT1.OlfC.2R.873.ANF_receptor.exons8.JAKSZQ010000019.1.Semicossyphus_pulcher";
JAKSZQ010000019.1	exonerate:protein2genome:local	exon	11031817	11032106	.	+	.	gene_id "LOCXPOlfC13.127.HIT1"; transcript_id "LOCXPOlfC13.127.HIT1.transcript"; gene_name "LOCXPOlfC13.127.HIT1.OlfC.2R.873.ANF_receptor.exons8.JAKSZQ010000019.1.Semicossyphus_pulcher";
JAKSZQ010000019.1	exonerate:protein2genome:local	exon	11032618	11032912	.	+	.	gene_id "LOCXPOlfC13.127.HIT1"; transcript_id "LOCXPOlfC13.127.HIT1.transcript"; gene_name "LOCXPOlfC13.127.HIT1.OlfC.2R.873.ANF_receptor.exons8.JAKSZQ010000019.1.Semicossyphus_pulcher";
JAKSZQ010000019.1	exonerate:protein2genome:local	exon	11032997	11033286	.	+	.	gene_id "LOCXPOlfC13.127.HIT1"; transcript_id "LOCXPOlfC13.127.HIT1.transcript"; gene_name "LOCXPOlfC13.127.HIT1.OlfC.2R.873.ANF_receptor.exons8.JAKSZQ010000019.1.Semicossyphus_pulcher";
JAKSZQ010000019.1	exonerate:protein2genome:local	exon	11033494	11033789	.	+	.	gene_id "LOCXPOlfC13.127.HIT1"; transcript_id "LOCXPOlfC13.127.HIT1.transcript"; gene_name "LOCXPOlfC13.127.HIT1.OlfC.2R.873.ANF_receptor.exons8.JAKSZQ010000019.1.Semicossyphus_pulcher";
JAKSZQ010000019.1	exonerate:protein2genome:local	exon	11034169	11034374	.	+	.	gene_id "LOCXPOlfC13.127.HIT1"; transcript_id "LOCXPOlfC13.127.HIT1.transcript"; gene_name "LOCXPOlfC13.127.HIT1.OlfC.2R.873.ANF_receptor.exons8.JAKSZQ010000019.1.Semicossyphus_pulcher";
JAKSZQ010000019.1	exonerate:protein2genome:local	exon	11034488	11034709	.	+	.	gene_id "LOCXPOlfC13.127.HIT1"; transcript_id "LOCXPOlfC13.127.HIT1.transcript"; gene_name "LOCXPOlfC13.127.HIT1.OlfC.2R.873.ANF_receptor.exons8.JAKSZQ010000019.1.Semicossyphus_pulcher";
JAKSZQ010000019.1	exonerate:protein2genome:local	exon	11035233	11035356	.	+	.	gene_id "LOCXPOlfC13.127.HIT1"; transcript_id "LOCXPOlfC13.127.HIT1.transcript"; gene_name "LOCXPOlfC13.127.HIT1.OlfC.2R.873.ANF_receptor.exons8.JAKSZQ010000019.1.Semicossyphus_pulcher";
JAKSZQ010000019.1	exonerate:protein2genome:local	exon	11035431	11036326	.	+	.	gene_id "LOCXPOlfC13.127.HIT1"; transcript_id "LOCXPOlfC13.127.HIT1.transcript"; gene_name "LOCXPOlfC13.127.HIT1.OlfC.2R.873.ANF_receptor.exons8.JAKSZQ010000019.1.Semicossyphus_pulcher";
JAKSZQ010000019.1	exonerate:protein2genome:local	exon	11041787	11042076	.	+	.	gene_id "LOCXPOlfC14.131.HIT1"; transcript_id "LOCXPOlfC14.131.HIT1.transcript"; gene_name "LOCXPOlfC14.131.HIT1.OlfC.2R.873.ANF_receptor.exons8.JAKSZQ010000019.1.Semicossyphus_pulcher";
JAKSZQ010000019.1	exonerate:protein2genome:local	exon	11042589	11042883	.	+	.	gene_id "LOCXPOlfC14.131.HIT1"; transcript_id "LOCXPOlfC14.131.HIT1.transcript"; gene_name "LOCXPOlfC14.131.HIT1.OlfC.2R.873.ANF_receptor.exons8.JAKSZQ010000019.1.Semicossyphus_pulcher";
JAKSZQ010000019.1	exonerate:protein2genome:local	exon	11042967	11043256	.	+	.	gene_id "LOCXPOlfC14.131.HIT1"; transcript_id "LOCXPOlfC14.131.HIT1.transcript"; gene_name "LOCXPOlfC14.131.HIT1.OlfC.2R.873.ANF_receptor.exons8.JAKSZQ010000019.1.Semicossyphus_pulcher";
JAKSZQ010000019.1	exonerate:protein2genome:local	exon	11043454	11043749	.	+	.	gene_id "LOCXPOlfC14.131.HIT1"; transcript_id "LOCXPOlfC14.131.HIT1.transcript"; gene_name "LOCXPOlfC14.131.HIT1.OlfC.2R.873.ANF_receptor.exons8.JAKSZQ010000019.1.Semicossyphus_pulcher";
JAKSZQ010000019.1	exonerate:protein2genome:local	exon	11044131	11044336	.	+	.	gene_id "LOCXPOlfC14.131.HIT1"; transcript_id "LOCXPOlfC14.131.HIT1.transcript"; gene_name "LOCXPOlfC14.131.HIT1.OlfC.2R.873.ANF_receptor.exons8.JAKSZQ010000019.1.Semicossyphus_pulcher";
JAKSZQ010000019.1	exonerate:protein2genome:local	exon	11044450	11044671	.	+	.	gene_id "LOCXPOlfC14.131.HIT1"; transcript_id "LOCXPOlfC14.131.HIT1.transcript"; gene_name "LOCXPOlfC14.131.HIT1.OlfC.2R.873.ANF_receptor.exons8.JAKSZQ010000019.1.Semicossyphus_pulcher";
JAKSZQ010000019.1	exonerate:protein2genome:local	exon	11045197	11045320	.	+	.	gene_id "LOCXPOlfC14.131.HIT1"; transcript_id "LOCXPOlfC14.131.HIT1.transcript"; gene_name "LOCXPOlfC14.131.HIT1.OlfC.2R.873.ANF_receptor.exons8.JAKSZQ010000019.1.Semicossyphus_pulcher";
JAKSZQ010000019.1	exonerate:protein2genome:local	exon	11045395	11046290	.	+	.	gene_id "LOCXPOlfC14.131.HIT1"; transcript_id "LOCXPOlfC14.131.HIT1.transcript"; gene_name "LOCXPOlfC14.131.HIT1.OlfC.2R.873.ANF_receptor.exons8.JAKSZQ010000019.1.Semicossyphus_pulcher";
JAKSZQ010000019.1	exonerate:protein2genome:local	exon	11051397	11051686	.	+	.	gene_id "LOCXPOlfC15.134.HIT1"; transcript_id "LOCXPOlfC15.134.HIT1.transcript"; gene_name "LOCXPOlfC15.134.HIT1.OlfC.2R.873.ANF_receptor.exons8.JAKSZQ010000019.1.Semicossyphus_pulcher";
JAKSZQ010000019.1	exonerate:protein2genome:local	exon	11052117	11052411	.	+	.	gene_id "LOCXPOlfC15.134.HIT1"; transcript_id "LOCXPOlfC15.134.HIT1.transcript"; gene_name "LOCXPOlfC15.134.HIT1.OlfC.2R.873.ANF_receptor.exons8.JAKSZQ010000019.1.Semicossyphus_pulcher";
JAKSZQ010000019.1	exonerate:protein2genome:local	exon	11052497	11052786	.	+	.	gene_id "LOCXPOlfC15.134.HIT1"; transcript_id "LOCXPOlfC15.134.HIT1.transcript"; gene_name "LOCXPOlfC15.134.HIT1.OlfC.2R.873.ANF_receptor.exons8.JAKSZQ010000019.1.Semicossyphus_pulcher";
JAKSZQ010000019.1	exonerate:protein2genome:local	exon	11052983	11053278	.	+	.	gene_id "LOCXPOlfC15.134.HIT1"; transcript_id "LOCXPOlfC15.134.HIT1.transcript"; gene_name "LOCXPOlfC15.134.HIT1.OlfC.2R.873.ANF_receptor.exons8.JAKSZQ010000019.1.Semicossyphus_pulcher";
JAKSZQ010000019.1	exonerate:protein2genome:local	exon	11053659	11053864	.	+	.	gene_id "LOCXPOlfC15.134.HIT1"; transcript_id "LOCXPOlfC15.134.HIT1.transcript"; gene_name "LOCXPOlfC15.134.HIT1.OlfC.2R.873.ANF_receptor.exons8.JAKSZQ010000019.1.Semicossyphus_pulcher";
JAKSZQ010000019.1	exonerate:protein2genome:local	exon	11053978	11054199	.	+	.	gene_id "LOCXPOlfC15.134.HIT1"; transcript_id "LOCXPOlfC15.134.HIT1.transcript"; gene_name "LOCXPOlfC15.134.HIT1.OlfC.2R.873.ANF_receptor.exons8.JAKSZQ010000019.1.Semicossyphus_pulcher";
JAKSZQ010000019.1	exonerate:protein2genome:local	exon	11054709	11054832	.	+	.	gene_id "LOCXPOlfC15.134.HIT1"; transcript_id "LOCXPOlfC15.134.HIT1.transcript"; gene_name "LOCXPOlfC15.134.HIT1.OlfC.2R.873.ANF_receptor.exons8.JAKSZQ010000019.1.Semicossyphus_pulcher";
JAKSZQ010000019.1	exonerate:protein2genome:local	exon	11054907	11055802	.	+	.	gene_id "LOCXPOlfC15.134.HIT1"; transcript_id "LOCXPOlfC15.134.HIT1.transcript"; gene_name "LOCXPOlfC15.134.HIT1.OlfC.2R.873.ANF_receptor.exons8.JAKSZQ010000019.1.Semicossyphus_pulcher";
JAKSZQ010000019.1	exonerate:protein2genome:local	exon	11058449	11059350	.	-	.	gene_id "LOCXPOlfC16.136.HIT1"; transcript_id "LOCXPOlfC16.136.HIT1.transcript"; gene_name "LOCXPOlfC16.136.HIT1.OlfC.2R.864.ANF_receptor.exons9.JAKSZQ010000019.1.Semicossyphus_pulcher";
JAKSZQ010000019.1	exonerate:protein2genome:local	exon	11059426	11059549	.	-	.	gene_id "LOCXPOlfC16.136.HIT1"; transcript_id "LOCXPOlfC16.136.HIT1.transcript"; gene_name "LOCXPOlfC16.136.HIT1.OlfC.2R.864.ANF_receptor.exons9.JAKSZQ010000019.1.Semicossyphus_pulcher";
JAKSZQ010000019.1	exonerate:protein2genome:local	exon	11059648	11059875	.	-	.	gene_id "LOCXPOlfC16.136.HIT1"; transcript_id "LOCXPOlfC16.136.HIT1.transcript"; gene_name "LOCXPOlfC16.136.HIT1.OlfC.2R.864.ANF_receptor.exons9.JAKSZQ010000019.1.Semicossyphus_pulcher";
JAKSZQ010000019.1	exonerate:protein2genome:local	exon	11060051	11060326	.	-	.	gene_id "LOCXPOlfC16.136.HIT1"; transcript_id "LOCXPOlfC16.136.HIT1.transcript"; gene_name "LOCXPOlfC16.136.HIT1.OlfC.2R.864.ANF_receptor.exons9.JAKSZQ010000019.1.Semicossyphus_pulcher";
JAKSZQ010000019.1	exonerate:protein2genome:local	exon	11060404	11060610	.	-	.	gene_id "LOCXPOlfC16.136.HIT1"; transcript_id "LOCXPOlfC16.136.HIT1.transcript"; gene_name "LOCXPOlfC16.136.HIT1.OlfC.2R.864.ANF_receptor.exons9.JAKSZQ010000019.1.Semicossyphus_pulcher";
JAKSZQ010000019.1	exonerate:protein2genome:local	exon	11060921	11061190	.	-	.	gene_id "LOCXPOlfC16.136.HIT1"; transcript_id "LOCXPOlfC16.136.HIT1.transcript"; gene_name "LOCXPOlfC16.136.HIT1.OlfC.2R.864.ANF_receptor.exons9.JAKSZQ010000019.1.Semicossyphus_pulcher";
JAKSZQ010000019.1	exonerate:protein2genome:local	exon	11061366	11061452	.	-	.	gene_id "LOCXPOlfC16.136.HIT1"; transcript_id "LOCXPOlfC16.136.HIT1.transcript"; gene_name "LOCXPOlfC16.136.HIT1.OlfC.2R.864.ANF_receptor.exons9.JAKSZQ010000019.1.Semicossyphus_pulcher";
JAKSZQ010000019.1	exonerate:protein2genome:local	exon	11061541	11061835	.	-	.	gene_id "LOCXPOlfC16.136.HIT1"; transcript_id "LOCXPOlfC16.136.HIT1.transcript"; gene_name "LOCXPOlfC16.136.HIT1.OlfC.2R.864.ANF_receptor.exons9.JAKSZQ010000019.1.Semicossyphus_pulcher";
JAKSZQ010000019.1	exonerate:protein2genome:local	exon	11062029	11062231	.	-	.	gene_id "LOCXPOlfC16.136.HIT1"; transcript_id "LOCXPOlfC16.136.HIT1.transcript"; gene_name "LOCXPOlfC16.136.HIT1.OlfC.2R.864.ANF_receptor.exons9.JAKSZQ010000019.1.Semicossyphus_pulcher";
JAKSZQ010000019.1	exonerate:protein2genome:local	exon	11064536	11065437	.	-	.	gene_id "LOCXPOlfC17.140.HIT1"; transcript_id "LOCXPOlfC17.140.HIT1.transcript"; gene_name "LOCXPOlfC17.140.HIT1.OlfC.2R.864.ANF_receptor.exons9.JAKSZQ010000019.1.Semicossyphus_pulcher";
JAKSZQ010000019.1	exonerate:protein2genome:local	exon	11065528	11065651	.	-	.	gene_id "LOCXPOlfC17.140.HIT1"; transcript_id "LOCXPOlfC17.140.HIT1.transcript"; gene_name "LOCXPOlfC17.140.HIT1.OlfC.2R.864.ANF_receptor.exons9.JAKSZQ010000019.1.Semicossyphus_pulcher";
JAKSZQ010000019.1	exonerate:protein2genome:local	exon	11065749	11065976	.	-	.	gene_id "LOCXPOlfC17.140.HIT1"; transcript_id "LOCXPOlfC17.140.HIT1.transcript"; gene_name "LOCXPOlfC17.140.HIT1.OlfC.2R.864.ANF_receptor.exons9.JAKSZQ010000019.1.Semicossyphus_pulcher";
JAKSZQ010000019.1	exonerate:protein2genome:local	exon	11066682	11066957	.	-	.	gene_id "LOCXPOlfC17.140.HIT1"; transcript_id "LOCXPOlfC17.140.HIT1.transcript"; gene_name "LOCXPOlfC17.140.HIT1.OlfC.2R.864.ANF_receptor.exons9.JAKSZQ010000019.1.Semicossyphus_pulcher";
JAKSZQ010000019.1	exonerate:protein2genome:local	exon	11067035	11067241	.	-	.	gene_id "LOCXPOlfC17.140.HIT1"; transcript_id "LOCXPOlfC17.140.HIT1.transcript"; gene_name "LOCXPOlfC17.140.HIT1.OlfC.2R.864.ANF_receptor.exons9.JAKSZQ010000019.1.Semicossyphus_pulcher";
JAKSZQ010000019.1	exonerate:protein2genome:local	exon	11067520	11067789	.	-	.	gene_id "LOCXPOlfC17.140.HIT1"; transcript_id "LOCXPOlfC17.140.HIT1.transcript"; gene_name "LOCXPOlfC17.140.HIT1.OlfC.2R.864.ANF_receptor.exons9.JAKSZQ010000019.1.Semicossyphus_pulcher";
JAKSZQ010000019.1	exonerate:protein2genome:local	exon	11067989	11068075	.	-	.	gene_id "LOCXPOlfC17.140.HIT1"; transcript_id "LOCXPOlfC17.140.HIT1.transcript"; gene_name "LOCXPOlfC17.140.HIT1.OlfC.2R.864.ANF_receptor.exons9.JAKSZQ010000019.1.Semicossyphus_pulcher";
JAKSZQ010000019.1	exonerate:protein2genome:local	exon	11068164	11068458	.	-	.	gene_id "LOCXPOlfC17.140.HIT1"; transcript_id "LOCXPOlfC17.140.HIT1.transcript"; gene_name "LOCXPOlfC17.140.HIT1.OlfC.2R.864.ANF_receptor.exons9.JAKSZQ010000019.1.Semicossyphus_pulcher";
JAKSZQ010000019.1	exonerate:protein2genome:local	exon	11068652	11068854	.	-	.	gene_id "LOCXPOlfC17.140.HIT1"; transcript_id "LOCXPOlfC17.140.HIT1.transcript"; gene_name "LOCXPOlfC17.140.HIT1.OlfC.2R.864.ANF_receptor.exons9.JAKSZQ010000019.1.Semicossyphus_pulcher";
JAKSZQ010000019.1	exonerate:protein2genome:local	exon	11070847	11071748	.	-	.	gene_id "LOCXPOlfC18.143.HIT1"; transcript_id "LOCXPOlfC18.143.HIT1.transcript"; gene_name "LOCXPOlfC18.143.HIT1.OlfC.2R.864.ANF_receptor.exons9.JAKSZQ010000019.1.Semicossyphus_pulcher";
JAKSZQ010000019.1	exonerate:protein2genome:local	exon	11071838	11071961	.	-	.	gene_id "LOCXPOlfC18.143.HIT1"; transcript_id "LOCXPOlfC18.143.HIT1.transcript"; gene_name "LOCXPOlfC18.143.HIT1.OlfC.2R.864.ANF_receptor.exons9.JAKSZQ010000019.1.Semicossyphus_pulcher";
JAKSZQ010000019.1	exonerate:protein2genome:local	exon	11072058	11072285	.	-	.	gene_id "LOCXPOlfC18.143.HIT1"; transcript_id "LOCXPOlfC18.143.HIT1.transcript"; gene_name "LOCXPOlfC18.143.HIT1.OlfC.2R.864.ANF_receptor.exons9.JAKSZQ010000019.1.Semicossyphus_pulcher";
JAKSZQ010000019.1	exonerate:protein2genome:local	exon	11073000	11073275	.	-	.	gene_id "LOCXPOlfC18.143.HIT1"; transcript_id "LOCXPOlfC18.143.HIT1.transcript"; gene_name "LOCXPOlfC18.143.HIT1.OlfC.2R.864.ANF_receptor.exons9.JAKSZQ010000019.1.Semicossyphus_pulcher";
JAKSZQ010000019.1	exonerate:protein2genome:local	exon	11073353	11073559	.	-	.	gene_id "LOCXPOlfC18.143.HIT1"; transcript_id "LOCXPOlfC18.143.HIT1.transcript"; gene_name "LOCXPOlfC18.143.HIT1.OlfC.2R.864.ANF_receptor.exons9.JAKSZQ010000019.1.Semicossyphus_pulcher";
JAKSZQ010000019.1	exonerate:protein2genome:local	exon	11073832	11074101	.	-	.	gene_id "LOCXPOlfC18.143.HIT1"; transcript_id "LOCXPOlfC18.143.HIT1.transcript"; gene_name "LOCXPOlfC18.143.HIT1.OlfC.2R.864.ANF_receptor.exons9.JAKSZQ010000019.1.Semicossyphus_pulcher";
JAKSZQ010000019.1	exonerate:protein2genome:local	exon	11074300	11074386	.	-	.	gene_id "LOCXPOlfC18.143.HIT1"; transcript_id "LOCXPOlfC18.143.HIT1.transcript"; gene_name "LOCXPOlfC18.143.HIT1.OlfC.2R.864.ANF_receptor.exons9.JAKSZQ010000019.1.Semicossyphus_pulcher";
JAKSZQ010000019.1	exonerate:protein2genome:local	exon	11074475	11074769	.	-	.	gene_id "LOCXPOlfC18.143.HIT1"; transcript_id "LOCXPOlfC18.143.HIT1.transcript"; gene_name "LOCXPOlfC18.143.HIT1.OlfC.2R.864.ANF_receptor.exons9.JAKSZQ010000019.1.Semicossyphus_pulcher";
JAKSZQ010000019.1	exonerate:protein2genome:local	exon	11074963	11075165	.	-	.	gene_id "LOCXPOlfC18.143.HIT1"; transcript_id "LOCXPOlfC18.143.HIT1.transcript"; gene_name "LOCXPOlfC18.143.HIT1.OlfC.2R.864.ANF_receptor.exons9.JAKSZQ010000019.1.Semicossyphus_pulcher";
JAKSZQ010000019.1	exonerate:protein2genome:local	exon	11081691	11082592	.	-	.	gene_id "LOCXPOlfC19.151.HIT1"; transcript_id "LOCXPOlfC19.151.HIT1.transcript"; gene_name "LOCXPOlfC19.151.HIT1.OlfC.2R.864.ANF_receptor.exons9.JAKSZQ010000019.1.Semicossyphus_pulcher";
JAKSZQ010000019.1	exonerate:protein2genome:local	exon	11082661	11082784	.	-	.	gene_id "LOCXPOlfC19.151.HIT1"; transcript_id "LOCXPOlfC19.151.HIT1.transcript"; gene_name "LOCXPOlfC19.151.HIT1.OlfC.2R.864.ANF_receptor.exons9.JAKSZQ010000019.1.Semicossyphus_pulcher";
JAKSZQ010000019.1	exonerate:protein2genome:local	exon	11082882	11083109	.	-	.	gene_id "LOCXPOlfC19.151.HIT1"; transcript_id "LOCXPOlfC19.151.HIT1.transcript"; gene_name "LOCXPOlfC19.151.HIT1.OlfC.2R.864.ANF_receptor.exons9.JAKSZQ010000019.1.Semicossyphus_pulcher";
JAKSZQ010000019.1	exonerate:protein2genome:local	exon	11083850	11084125	.	-	.	gene_id "LOCXPOlfC19.151.HIT1"; transcript_id "LOCXPOlfC19.151.HIT1.transcript"; gene_name "LOCXPOlfC19.151.HIT1.OlfC.2R.864.ANF_receptor.exons9.JAKSZQ010000019.1.Semicossyphus_pulcher";
JAKSZQ010000019.1	exonerate:protein2genome:local	exon	11084203	11084409	.	-	.	gene_id "LOCXPOlfC19.151.HIT1"; transcript_id "LOCXPOlfC19.151.HIT1.transcript"; gene_name "LOCXPOlfC19.151.HIT1.OlfC.2R.864.ANF_receptor.exons9.JAKSZQ010000019.1.Semicossyphus_pulcher";
JAKSZQ010000019.1	exonerate:protein2genome:local	exon	11084691	11084960	.	-	.	gene_id "LOCXPOlfC19.151.HIT1"; transcript_id "LOCXPOlfC19.151.HIT1.transcript"; gene_name "LOCXPOlfC19.151.HIT1.OlfC.2R.864.ANF_receptor.exons9.JAKSZQ010000019.1.Semicossyphus_pulcher";
JAKSZQ010000019.1	exonerate:protein2genome:local	exon	11085159	11085245	.	-	.	gene_id "LOCXPOlfC19.151.HIT1"; transcript_id "LOCXPOlfC19.151.HIT1.transcript"; gene_name "LOCXPOlfC19.151.HIT1.OlfC.2R.864.ANF_receptor.exons9.JAKSZQ010000019.1.Semicossyphus_pulcher";
JAKSZQ010000019.1	exonerate:protein2genome:local	exon	11085325	11085619	.	-	.	gene_id "LOCXPOlfC19.151.HIT1"; transcript_id "LOCXPOlfC19.151.HIT1.transcript"; gene_name "LOCXPOlfC19.151.HIT1.OlfC.2R.864.ANF_receptor.exons9.JAKSZQ010000019.1.Semicossyphus_pulcher";
JAKSZQ010000019.1	exonerate:protein2genome:local	exon	11085803	11086005	.	-	.	gene_id "LOCXPOlfC19.151.HIT1"; transcript_id "LOCXPOlfC19.151.HIT1.transcript"; gene_name "LOCXPOlfC19.151.HIT1.OlfC.2R.864.ANF_receptor.exons9.JAKSZQ010000019.1.Semicossyphus_pulcher";
JAKSZQ010000019.1	exonerate:protein2genome:local	exon	11090808	11091709	.	-	.	gene_id "LOCXPOlfC20.154.HIT1"; transcript_id "LOCXPOlfC20.154.HIT1.transcript"; gene_name "LOCXPOlfC20.154.HIT1.OlfC.2R.864.ANF_receptor.exons9.JAKSZQ010000019.1.Semicossyphus_pulcher";
JAKSZQ010000019.1	exonerate:protein2genome:local	exon	11091777	11091900	.	-	.	gene_id "LOCXPOlfC20.154.HIT1"; transcript_id "LOCXPOlfC20.154.HIT1.transcript"; gene_name "LOCXPOlfC20.154.HIT1.OlfC.2R.864.ANF_receptor.exons9.JAKSZQ010000019.1.Semicossyphus_pulcher";
JAKSZQ010000019.1	exonerate:protein2genome:local	exon	11091998	11092225	.	-	.	gene_id "LOCXPOlfC20.154.HIT1"; transcript_id "LOCXPOlfC20.154.HIT1.transcript"; gene_name "LOCXPOlfC20.154.HIT1.OlfC.2R.864.ANF_receptor.exons9.JAKSZQ010000019.1.Semicossyphus_pulcher";
JAKSZQ010000019.1	exonerate:protein2genome:local	exon	11092541	11092816	.	-	.	gene_id "LOCXPOlfC20.154.HIT1"; transcript_id "LOCXPOlfC20.154.HIT1.transcript"; gene_name "LOCXPOlfC20.154.HIT1.OlfC.2R.864.ANF_receptor.exons9.JAKSZQ010000019.1.Semicossyphus_pulcher";
JAKSZQ010000019.1	exonerate:protein2genome:local	exon	11092894	11093100	.	-	.	gene_id "LOCXPOlfC20.154.HIT1"; transcript_id "LOCXPOlfC20.154.HIT1.transcript"; gene_name "LOCXPOlfC20.154.HIT1.OlfC.2R.864.ANF_receptor.exons9.JAKSZQ010000019.1.Semicossyphus_pulcher";
JAKSZQ010000019.1	exonerate:protein2genome:local	exon	11093371	11093640	.	-	.	gene_id "LOCXPOlfC20.154.HIT1"; transcript_id "LOCXPOlfC20.154.HIT1.transcript"; gene_name "LOCXPOlfC20.154.HIT1.OlfC.2R.864.ANF_receptor.exons9.JAKSZQ010000019.1.Semicossyphus_pulcher";
JAKSZQ010000019.1	exonerate:protein2genome:local	exon	11093837	11093923	.	-	.	gene_id "LOCXPOlfC20.154.HIT1"; transcript_id "LOCXPOlfC20.154.HIT1.transcript"; gene_name "LOCXPOlfC20.154.HIT1.OlfC.2R.864.ANF_receptor.exons9.JAKSZQ010000019.1.Semicossyphus_pulcher";
JAKSZQ010000019.1	exonerate:protein2genome:local	exon	11094012	11094306	.	-	.	gene_id "LOCXPOlfC20.154.HIT1"; transcript_id "LOCXPOlfC20.154.HIT1.transcript"; gene_name "LOCXPOlfC20.154.HIT1.OlfC.2R.864.ANF_receptor.exons9.JAKSZQ010000019.1.Semicossyphus_pulcher";
JAKSZQ010000019.1	exonerate:protein2genome:local	exon	11094500	11094702	.	-	.	gene_id "LOCXPOlfC20.154.HIT1"; transcript_id "LOCXPOlfC20.154.HIT1.transcript"; gene_name "LOCXPOlfC20.154.HIT1.OlfC.2R.864.ANF_receptor.exons9.JAKSZQ010000019.1.Semicossyphus_pulcher";
JAKSZQ010000019.1	exonerate:protein2genome:local	exon	11098461	11099371	.	-	.	gene_id "LOCXPOlfC21.158.HIT1"; transcript_id "LOCXPOlfC21.158.HIT1.transcript"; gene_name "LOCXPOlfC21.158.HIT1.OlfC.2R.852.ANF_receptor.exons9.JAKSZQ010000019.1.Semicossyphus_pulcher";
JAKSZQ010000019.1	exonerate:protein2genome:local	exon	11099439	11099562	.	-	.	gene_id "LOCXPOlfC21.158.HIT1"; transcript_id "LOCXPOlfC21.158.HIT1.transcript"; gene_name "LOCXPOlfC21.158.HIT1.OlfC.2R.852.ANF_receptor.exons9.JAKSZQ010000019.1.Semicossyphus_pulcher";
JAKSZQ010000019.1	exonerate:protein2genome:local	exon	11099660	11099887	.	-	.	gene_id "LOCXPOlfC21.158.HIT1"; transcript_id "LOCXPOlfC21.158.HIT1.transcript"; gene_name "LOCXPOlfC21.158.HIT1.OlfC.2R.852.ANF_receptor.exons9.JAKSZQ010000019.1.Semicossyphus_pulcher";
JAKSZQ010000019.1	exonerate:protein2genome:local	exon	11100604	11100879	.	-	.	gene_id "LOCXPOlfC21.158.HIT1"; transcript_id "LOCXPOlfC21.158.HIT1.transcript"; gene_name "LOCXPOlfC21.158.HIT1.OlfC.2R.852.ANF_receptor.exons9.JAKSZQ010000019.1.Semicossyphus_pulcher";
JAKSZQ010000019.1	exonerate:protein2genome:local	exon	11100957	11101163	.	-	.	gene_id "LOCXPOlfC21.158.HIT1"; transcript_id "LOCXPOlfC21.158.HIT1.transcript"; gene_name "LOCXPOlfC21.158.HIT1.OlfC.2R.852.ANF_receptor.exons9.JAKSZQ010000019.1.Semicossyphus_pulcher";
JAKSZQ010000019.1	exonerate:protein2genome:local	exon	11101320	11101589	.	-	.	gene_id "LOCXPOlfC21.158.HIT1"; transcript_id "LOCXPOlfC21.158.HIT1.transcript"; gene_name "LOCXPOlfC21.158.HIT1.OlfC.2R.852.ANF_receptor.exons9.JAKSZQ010000019.1.Semicossyphus_pulcher";
JAKSZQ010000019.1	exonerate:protein2genome:local	exon	11101788	11101874	.	-	.	gene_id "LOCXPOlfC21.158.HIT1"; transcript_id "LOCXPOlfC21.158.HIT1.transcript"; gene_name "LOCXPOlfC21.158.HIT1.OlfC.2R.852.ANF_receptor.exons9.JAKSZQ010000019.1.Semicossyphus_pulcher";
JAKSZQ010000019.1	exonerate:protein2genome:local	exon	11101961	11102255	.	-	.	gene_id "LOCXPOlfC21.158.HIT1"; transcript_id "LOCXPOlfC21.158.HIT1.transcript"; gene_name "LOCXPOlfC21.158.HIT1.OlfC.2R.852.ANF_receptor.exons9.JAKSZQ010000019.1.Semicossyphus_pulcher";
JAKSZQ010000019.1	exonerate:protein2genome:local	exon	11102449	11102606	.	-	.	gene_id "LOCXPOlfC21.158.HIT1"; transcript_id "LOCXPOlfC21.158.HIT1.transcript"; gene_name "LOCXPOlfC21.158.HIT1.OlfC.2R.852.ANF_receptor.exons9.JAKSZQ010000019.1.Semicossyphus_pulcher";
JAKSZQ010000019.1	exonerate:protein2genome:local	exon	11108253	11109154	.	-	.	gene_id "LOCXPOlfC22.162.HIT1"; transcript_id "LOCXPOlfC22.162.HIT1.transcript"; gene_name "LOCXPOlfC22.162.HIT1.OlfC.2R.864.ANF_receptor.exons9.JAKSZQ010000019.1.Semicossyphus_pulcher";
JAKSZQ010000019.1	exonerate:protein2genome:local	exon	11109222	11109345	.	-	.	gene_id "LOCXPOlfC22.162.HIT1"; transcript_id "LOCXPOlfC22.162.HIT1.transcript"; gene_name "LOCXPOlfC22.162.HIT1.OlfC.2R.864.ANF_receptor.exons9.JAKSZQ010000019.1.Semicossyphus_pulcher";
JAKSZQ010000019.1	exonerate:protein2genome:local	exon	11109443	11109670	.	-	.	gene_id "LOCXPOlfC22.162.HIT1"; transcript_id "LOCXPOlfC22.162.HIT1.transcript"; gene_name "LOCXPOlfC22.162.HIT1.OlfC.2R.864.ANF_receptor.exons9.JAKSZQ010000019.1.Semicossyphus_pulcher";
JAKSZQ010000019.1	exonerate:protein2genome:local	exon	11110413	11110688	.	-	.	gene_id "LOCXPOlfC22.162.HIT1"; transcript_id "LOCXPOlfC22.162.HIT1.transcript"; gene_name "LOCXPOlfC22.162.HIT1.OlfC.2R.864.ANF_receptor.exons9.JAKSZQ010000019.1.Semicossyphus_pulcher";
JAKSZQ010000019.1	exonerate:protein2genome:local	exon	11110766	11110972	.	-	.	gene_id "LOCXPOlfC22.162.HIT1"; transcript_id "LOCXPOlfC22.162.HIT1.transcript"; gene_name "LOCXPOlfC22.162.HIT1.OlfC.2R.864.ANF_receptor.exons9.JAKSZQ010000019.1.Semicossyphus_pulcher";
JAKSZQ010000019.1	exonerate:protein2genome:local	exon	11111416	11111685	.	-	.	gene_id "LOCXPOlfC22.162.HIT1"; transcript_id "LOCXPOlfC22.162.HIT1.transcript"; gene_name "LOCXPOlfC22.162.HIT1.OlfC.2R.864.ANF_receptor.exons9.JAKSZQ010000019.1.Semicossyphus_pulcher";
JAKSZQ010000019.1	exonerate:protein2genome:local	exon	11111875	11111961	.	-	.	gene_id "LOCXPOlfC22.162.HIT1"; transcript_id "LOCXPOlfC22.162.HIT1.transcript"; gene_name "LOCXPOlfC22.162.HIT1.OlfC.2R.864.ANF_receptor.exons9.JAKSZQ010000019.1.Semicossyphus_pulcher";
JAKSZQ010000019.1	exonerate:protein2genome:local	exon	11112048	11112342	.	-	.	gene_id "LOCXPOlfC22.162.HIT1"; transcript_id "LOCXPOlfC22.162.HIT1.transcript"; gene_name "LOCXPOlfC22.162.HIT1.OlfC.2R.864.ANF_receptor.exons9.JAKSZQ010000019.1.Semicossyphus_pulcher";
JAKSZQ010000019.1	exonerate:protein2genome:local	exon	11112536	11112738	.	-	.	gene_id "LOCXPOlfC22.162.HIT1"; transcript_id "LOCXPOlfC22.162.HIT1.transcript"; gene_name "LOCXPOlfC22.162.HIT1.OlfC.2R.864.ANF_receptor.exons9.JAKSZQ010000019.1.Semicossyphus_pulcher";
JAKSZQ010000019.1	exonerate:protein2genome:local	exon	11115085	11115290	.	+	.	gene_id "LOCXPOlfC23.168.HIT1"; transcript_id "LOCXPOlfC23.168.HIT1.transcript"; gene_name "LOCXPOlfC23.168.HIT1.OlfC.2R.870.ANF_receptor.exons13.JAKSZQ010000019.1.Semicossyphus_pulcher";
JAKSZQ010000019.1	exonerate:protein2genome:local	exon	11115488	11115656	.	+	.	gene_id "LOCXPOlfC23.168.HIT1"; transcript_id "LOCXPOlfC23.168.HIT1.transcript"; gene_name "LOCXPOlfC23.168.HIT1.OlfC.2R.870.ANF_receptor.exons13.JAKSZQ010000019.1.Semicossyphus_pulcher";
JAKSZQ010000019.1	exonerate:protein2genome:local	exon	11115819	11115956	.	+	.	gene_id "LOCXPOlfC23.168.HIT1"; transcript_id "LOCXPOlfC23.168.HIT1.transcript"; gene_name "LOCXPOlfC23.168.HIT1.OlfC.2R.870.ANF_receptor.exons13.JAKSZQ010000019.1.Semicossyphus_pulcher";
JAKSZQ010000019.1	exonerate:protein2genome:local	exon	11116116	11116268	.	+	.	gene_id "LOCXPOlfC23.168.HIT1"; transcript_id "LOCXPOlfC23.168.HIT1.transcript"; gene_name "LOCXPOlfC23.168.HIT1.OlfC.2R.870.ANF_receptor.exons13.JAKSZQ010000019.1.Semicossyphus_pulcher";
JAKSZQ010000019.1	exonerate:protein2genome:local	exon	11116355	11116555	.	+	.	gene_id "LOCXPOlfC23.168.HIT1"; transcript_id "LOCXPOlfC23.168.HIT1.transcript"; gene_name "LOCXPOlfC23.168.HIT1.OlfC.2R.870.ANF_receptor.exons13.JAKSZQ010000019.1.Semicossyphus_pulcher";
JAKSZQ010000019.1	exonerate:protein2genome:local	exon	11116658	11116875	.	+	.	gene_id "LOCXPOlfC23.168.HIT1"; transcript_id "LOCXPOlfC23.168.HIT1.transcript"; gene_name "LOCXPOlfC23.168.HIT1.OlfC.2R.870.ANF_receptor.exons13.JAKSZQ010000019.1.Semicossyphus_pulcher";
JAKSZQ010000019.1	exonerate:protein2genome:local	exon	11117002	11117266	.	+	.	gene_id "LOCXPOlfC23.168.HIT1"; transcript_id "LOCXPOlfC23.168.HIT1.transcript"; gene_name "LOCXPOlfC23.168.HIT1.OlfC.2R.870.ANF_receptor.exons13.JAKSZQ010000019.1.Semicossyphus_pulcher";
JAKSZQ010000019.1	exonerate:protein2genome:local	exon	11117410	11117540	.	+	.	gene_id "LOCXPOlfC23.168.HIT1"; transcript_id "LOCXPOlfC23.168.HIT1.transcript"; gene_name "LOCXPOlfC23.168.HIT1.OlfC.2R.870.ANF_receptor.exons13.JAKSZQ010000019.1.Semicossyphus_pulcher";
JAKSZQ010000019.1	exonerate:protein2genome:local	exon	11117656	11117752	.	+	.	gene_id "LOCXPOlfC23.168.HIT1"; transcript_id "LOCXPOlfC23.168.HIT1.transcript"; gene_name "LOCXPOlfC23.168.HIT1.OlfC.2R.870.ANF_receptor.exons13.JAKSZQ010000019.1.Semicossyphus_pulcher";
JAKSZQ010000019.1	exonerate:protein2genome:local	exon	11117845	11117968	.	+	.	gene_id "LOCXPOlfC23.168.HIT1"; transcript_id "LOCXPOlfC23.168.HIT1.transcript"; gene_name "LOCXPOlfC23.168.HIT1.OlfC.2R.870.ANF_receptor.exons13.JAKSZQ010000019.1.Semicossyphus_pulcher";
JAKSZQ010000019.1	exonerate:protein2genome:local	exon	11118093	11118565	.	+	.	gene_id "LOCXPOlfC23.168.HIT1"; transcript_id "LOCXPOlfC23.168.HIT1.transcript"; gene_name "LOCXPOlfC23.168.HIT1.OlfC.2R.870.ANF_receptor.exons13.JAKSZQ010000019.1.Semicossyphus_pulcher";
JAKSZQ010000019.1	exonerate:protein2genome:local	exon	11118653	11118733	.	+	.	gene_id "LOCXPOlfC23.168.HIT1"; transcript_id "LOCXPOlfC23.168.HIT1.transcript"; gene_name "LOCXPOlfC23.168.HIT1.OlfC.2R.870.ANF_receptor.exons13.JAKSZQ010000019.1.Semicossyphus_pulcher";
JAKSZQ010000019.1	exonerate:protein2genome:local	exon	11118948	11119301	.	+	.	gene_id "LOCXPOlfC23.168.HIT1"; transcript_id "LOCXPOlfC23.168.HIT1.transcript"; gene_name "LOCXPOlfC23.168.HIT1.OlfC.2R.870.ANF_receptor.exons13.JAKSZQ010000019.1.Semicossyphus_pulcher";
JAKSZQ010000019.1	exonerate:protein2genome:local	exon	11121193	11122088	.	-	.	gene_id "LOCXPOlfC24.171.HIT1"; transcript_id "LOCXPOlfC24.171.HIT1.transcript"; gene_name "LOCXPOlfC24.171.HIT1.OlfC.2R.851.ANF_receptor.exons6.JAKSZQ010000019.1.Semicossyphus_pulcher";
JAKSZQ010000019.1	exonerate:protein2genome:local	exon	11122247	11122370	.	-	.	gene_id "LOCXPOlfC24.171.HIT1"; transcript_id "LOCXPOlfC24.171.HIT1.transcript"; gene_name "LOCXPOlfC24.171.HIT1.OlfC.2R.851.ANF_receptor.exons6.JAKSZQ010000019.1.Semicossyphus_pulcher";
JAKSZQ010000019.1	exonerate:protein2genome:local	exon	11122464	11122685	.	-	.	gene_id "LOCXPOlfC24.171.HIT1"; transcript_id "LOCXPOlfC24.171.HIT1.transcript"; gene_name "LOCXPOlfC24.171.HIT1.OlfC.2R.851.ANF_receptor.exons6.JAKSZQ010000019.1.Semicossyphus_pulcher";
JAKSZQ010000019.1	exonerate:protein2genome:local	exon	11122791	11123615	.	-	.	gene_id "LOCXPOlfC24.171.HIT1"; transcript_id "LOCXPOlfC24.171.HIT1.transcript"; gene_name "LOCXPOlfC24.171.HIT1.OlfC.2R.851.ANF_receptor.exons6.JAKSZQ010000019.1.Semicossyphus_pulcher";
JAKSZQ010000019.1	exonerate:protein2genome:local	exon	11124091	11124376	.	-	.	gene_id "LOCXPOlfC24.171.HIT1"; transcript_id "LOCXPOlfC24.171.HIT1.transcript"; gene_name "LOCXPOlfC24.171.HIT1.OlfC.2R.851.ANF_receptor.exons6.JAKSZQ010000019.1.Semicossyphus_pulcher";
JAKSZQ010000019.1	exonerate:protein2genome:local	exon	11124448	11124647	.	-	.	gene_id "LOCXPOlfC24.171.HIT1"; transcript_id "LOCXPOlfC24.171.HIT1.transcript"; gene_name "LOCXPOlfC24.171.HIT1.OlfC.2R.851.ANF_receptor.exons6.JAKSZQ010000019.1.Semicossyphus_pulcher";
JAKSZQ010000019.1	exonerate:protein2genome:local	exon	11128071	11128273	.	+	.	gene_id "LOCXPOlfC25.173.HIT1"; transcript_id "LOCXPOlfC25.173.HIT1.transcript"; gene_name "LOCXPOlfC25.173.HIT1.OlfC.2R.875.ANF_receptor.exons8.JAKSZQ010000019.1.Semicossyphus_pulcher";
JAKSZQ010000019.1	exonerate:protein2genome:local	exon	11128409	11128751	.	+	.	gene_id "LOCXPOlfC25.173.HIT1"; transcript_id "LOCXPOlfC25.173.HIT1.transcript"; gene_name "LOCXPOlfC25.173.HIT1.OlfC.2R.875.ANF_receptor.exons8.JAKSZQ010000019.1.Semicossyphus_pulcher";
JAKSZQ010000019.1	exonerate:protein2genome:local	exon	11128933	11129220	.	+	.	gene_id "LOCXPOlfC25.173.HIT1"; transcript_id "LOCXPOlfC25.173.HIT1.transcript"; gene_name "LOCXPOlfC25.173.HIT1.OlfC.2R.875.ANF_receptor.exons8.JAKSZQ010000019.1.Semicossyphus_pulcher";
JAKSZQ010000019.1	exonerate:protein2genome:local	exon	11129497	11130048	.	+	.	gene_id "LOCXPOlfC25.173.HIT1"; transcript_id "LOCXPOlfC25.173.HIT1.transcript"; gene_name "LOCXPOlfC25.173.HIT1.OlfC.2R.875.ANF_receptor.exons8.JAKSZQ010000019.1.Semicossyphus_pulcher";
JAKSZQ010000019.1	exonerate:protein2genome:local	exon	11130145	11130366	.	+	.	gene_id "LOCXPOlfC25.173.HIT1"; transcript_id "LOCXPOlfC25.173.HIT1.transcript"; gene_name "LOCXPOlfC25.173.HIT1.OlfC.2R.875.ANF_receptor.exons8.JAKSZQ010000019.1.Semicossyphus_pulcher";
JAKSZQ010000019.1	exonerate:protein2genome:local	exon	11131146	11131269	.	+	.	gene_id "LOCXPOlfC25.173.HIT1"; transcript_id "LOCXPOlfC25.173.HIT1.transcript"; gene_name "LOCXPOlfC25.173.HIT1.OlfC.2R.875.ANF_receptor.exons8.JAKSZQ010000019.1.Semicossyphus_pulcher";
JAKSZQ010000019.1	exonerate:protein2genome:local	exon	11131377	11131849	.	+	.	gene_id "LOCXPOlfC25.173.HIT1"; transcript_id "LOCXPOlfC25.173.HIT1.transcript"; gene_name "LOCXPOlfC25.173.HIT1.OlfC.2R.875.ANF_receptor.exons8.JAKSZQ010000019.1.Semicossyphus_pulcher";
JAKSZQ010000019.1	exonerate:protein2genome:local	exon	11131935	11132354	.	+	.	gene_id "LOCXPOlfC25.173.HIT1"; transcript_id "LOCXPOlfC25.173.HIT1.transcript"; gene_name "LOCXPOlfC25.173.HIT1.OlfC.2R.875.ANF_receptor.exons8.JAKSZQ010000019.1.Semicossyphus_pulcher";
JAKSZQ010000019.1	exonerate:protein2genome:local	exon	11133623	11133647	.	-	.	gene_id "LOCXPOlfC26.175.HIT1"; transcript_id "LOCXPOlfC26.175.HIT1.transcript"; gene_name "LOCXPOlfC26.175.HIT1.OlfC.2R.857.ANF_receptor.exons7.JAKSZQ010000019.1.Semicossyphus_pulcher";
JAKSZQ010000019.1	exonerate:protein2genome:local	exon	11134096	11134990	.	-	.	gene_id "LOCXPOlfC26.175.HIT1"; transcript_id "LOCXPOlfC26.175.HIT1.transcript"; gene_name "LOCXPOlfC26.175.HIT1.OlfC.2R.857.ANF_receptor.exons7.JAKSZQ010000019.1.Semicossyphus_pulcher";
JAKSZQ010000019.1	exonerate:protein2genome:local	exon	11135265	11135388	.	-	.	gene_id "LOCXPOlfC26.175.HIT1"; transcript_id "LOCXPOlfC26.175.HIT1.transcript"; gene_name "LOCXPOlfC26.175.HIT1.OlfC.2R.857.ANF_receptor.exons7.JAKSZQ010000019.1.Semicossyphus_pulcher";
JAKSZQ010000019.1	exonerate:protein2genome:local	exon	11135509	11135730	.	-	.	gene_id "LOCXPOlfC26.175.HIT1"; transcript_id "LOCXPOlfC26.175.HIT1.transcript"; gene_name "LOCXPOlfC26.175.HIT1.OlfC.2R.857.ANF_receptor.exons7.JAKSZQ010000019.1.Semicossyphus_pulcher";
JAKSZQ010000019.1	exonerate:protein2genome:local	exon	11135852	11136670	.	-	.	gene_id "LOCXPOlfC26.175.HIT1"; transcript_id "LOCXPOlfC26.175.HIT1.transcript"; gene_name "LOCXPOlfC26.175.HIT1.OlfC.2R.857.ANF_receptor.exons7.JAKSZQ010000019.1.Semicossyphus_pulcher";
JAKSZQ010000019.1	exonerate:protein2genome:local	exon	11136776	11137061	.	-	.	gene_id "LOCXPOlfC26.175.HIT1"; transcript_id "LOCXPOlfC26.175.HIT1.transcript"; gene_name "LOCXPOlfC26.175.HIT1.OlfC.2R.857.ANF_receptor.exons7.JAKSZQ010000019.1.Semicossyphus_pulcher";
JAKSZQ010000019.1	exonerate:protein2genome:local	exon	11137193	11137392	.	-	.	gene_id "LOCXPOlfC26.175.HIT1"; transcript_id "LOCXPOlfC26.175.HIT1.transcript"; gene_name "LOCXPOlfC26.175.HIT1.OlfC.2R.857.ANF_receptor.exons7.JAKSZQ010000019.1.Semicossyphus_pulcher";
JAKSZQ010000019.1	exonerate:protein2genome:local	exon	11139827	11140737	.	-	.	gene_id "LOCXPOlfC28.178.HIT1"; transcript_id "LOCXPOlfC28.178.HIT1.transcript"; gene_name "LOCXPOlfC28.178.HIT1.OlfC.2R.846.ANF_receptor.exons6.JAKSZQ010000019.1.Semicossyphus_pulcher";
JAKSZQ010000019.1	exonerate:protein2genome:local	exon	11140859	11140982	.	-	.	gene_id "LOCXPOlfC28.178.HIT1"; transcript_id "LOCXPOlfC28.178.HIT1.transcript"; gene_name "LOCXPOlfC28.178.HIT1.OlfC.2R.846.ANF_receptor.exons6.JAKSZQ010000019.1.Semicossyphus_pulcher";
JAKSZQ010000019.1	exonerate:protein2genome:local	exon	11141269	11141499	.	-	.	gene_id "LOCXPOlfC28.178.HIT1"; transcript_id "LOCXPOlfC28.178.HIT1.transcript"; gene_name "LOCXPOlfC28.178.HIT1.OlfC.2R.846.ANF_receptor.exons6.JAKSZQ010000019.1.Semicossyphus_pulcher";
JAKSZQ010000019.1	exonerate:protein2genome:local	exon	11141659	11142465	.	-	.	gene_id "LOCXPOlfC28.178.HIT1"; transcript_id "LOCXPOlfC28.178.HIT1.transcript"; gene_name "LOCXPOlfC28.178.HIT1.OlfC.2R.846.ANF_receptor.exons6.JAKSZQ010000019.1.Semicossyphus_pulcher";
JAKSZQ010000019.1	exonerate:protein2genome:local	exon	11142552	11142822	.	-	.	gene_id "LOCXPOlfC28.178.HIT1"; transcript_id "LOCXPOlfC28.178.HIT1.transcript"; gene_name "LOCXPOlfC28.178.HIT1.OlfC.2R.846.ANF_receptor.exons6.JAKSZQ010000019.1.Semicossyphus_pulcher";
JAKSZQ010000019.1	exonerate:protein2genome:local	exon	11142957	11143150	.	-	.	gene_id "LOCXPOlfC28.178.HIT1"; transcript_id "LOCXPOlfC28.178.HIT1.transcript"; gene_name "LOCXPOlfC28.178.HIT1.OlfC.2R.846.ANF_receptor.exons6.JAKSZQ010000019.1.Semicossyphus_pulcher";
JAKSZQ010000019.1	exonerate:protein2genome:local	exon	11159628	11160529	.	-	.	gene_id "LOCXPOlfC27.187.HIT1"; transcript_id "LOCXPOlfC27.187.HIT1.transcript"; gene_name "LOCXPOlfC27.187.HIT1.OlfC.2R.856.ANF_receptor.exons6.JAKSZQ010000019.1.Semicossyphus_pulcher";
JAKSZQ010000019.1	exonerate:protein2genome:local	exon	11161072	11161195	.	-	.	gene_id "LOCXPOlfC27.187.HIT1"; transcript_id "LOCXPOlfC27.187.HIT1.transcript"; gene_name "LOCXPOlfC27.187.HIT1.OlfC.2R.856.ANF_receptor.exons6.JAKSZQ010000019.1.Semicossyphus_pulcher";
JAKSZQ010000019.1	exonerate:protein2genome:local	exon	11161307	11161534	.	-	.	gene_id "LOCXPOlfC27.187.HIT1"; transcript_id "LOCXPOlfC27.187.HIT1.transcript"; gene_name "LOCXPOlfC27.187.HIT1.OlfC.2R.856.ANF_receptor.exons6.JAKSZQ010000019.1.Semicossyphus_pulcher";
JAKSZQ010000019.1	exonerate:protein2genome:local	exon	11161621	11162403	.	-	.	gene_id "LOCXPOlfC27.187.HIT1"; transcript_id "LOCXPOlfC27.187.HIT1.transcript"; gene_name "LOCXPOlfC27.187.HIT1.OlfC.2R.856.ANF_receptor.exons6.JAKSZQ010000019.1.Semicossyphus_pulcher";
JAKSZQ010000019.1	exonerate:protein2genome:local	exon	11162540	11162837	.	-	.	gene_id "LOCXPOlfC27.187.HIT1"; transcript_id "LOCXPOlfC27.187.HIT1.transcript"; gene_name "LOCXPOlfC27.187.HIT1.OlfC.2R.856.ANF_receptor.exons6.JAKSZQ010000019.1.Semicossyphus_pulcher";
JAKSZQ010000019.1	exonerate:protein2genome:local	exon	11162962	11163194	.	-	.	gene_id "LOCXPOlfC27.187.HIT1"; transcript_id "LOCXPOlfC27.187.HIT1.transcript"; gene_name "LOCXPOlfC27.187.HIT1.OlfC.2R.856.ANF_receptor.exons6.JAKSZQ010000019.1.Semicossyphus_pulcher";
JAKSZQ010000019.1	exonerate:protein2genome:local	exon	11165531	11166441	.	-	.	gene_id "LOCXPOlfC28.190.HIT1"; transcript_id "LOCXPOlfC28.190.HIT1.transcript"; gene_name "LOCXPOlfC28.190.HIT1.OlfC.2R.861.ANF_receptor.exons6.JAKSZQ010000019.1.Semicossyphus_pulcher";
JAKSZQ010000019.1	exonerate:protein2genome:local	exon	11166574	11166697	.	-	.	gene_id "LOCXPOlfC28.190.HIT1"; transcript_id "LOCXPOlfC28.190.HIT1.transcript"; gene_name "LOCXPOlfC28.190.HIT1.OlfC.2R.861.ANF_receptor.exons6.JAKSZQ010000019.1.Semicossyphus_pulcher";
JAKSZQ010000019.1	exonerate:protein2genome:local	exon	11166800	11167030	.	-	.	gene_id "LOCXPOlfC28.190.HIT1"; transcript_id "LOCXPOlfC28.190.HIT1.transcript"; gene_name "LOCXPOlfC28.190.HIT1.OlfC.2R.861.ANF_receptor.exons6.JAKSZQ010000019.1.Semicossyphus_pulcher";
JAKSZQ010000019.1	exonerate:protein2genome:local	exon	11167112	11167936	.	-	.	gene_id "LOCXPOlfC28.190.HIT1"; transcript_id "LOCXPOlfC28.190.HIT1.transcript"; gene_name "LOCXPOlfC28.190.HIT1.OlfC.2R.861.ANF_receptor.exons6.JAKSZQ010000019.1.Semicossyphus_pulcher";
JAKSZQ010000019.1	exonerate:protein2genome:local	exon	11168047	11168332	.	-	.	gene_id "LOCXPOlfC28.190.HIT1"; transcript_id "LOCXPOlfC28.190.HIT1.transcript"; gene_name "LOCXPOlfC28.190.HIT1.OlfC.2R.861.ANF_receptor.exons6.JAKSZQ010000019.1.Semicossyphus_pulcher";
JAKSZQ010000019.1	exonerate:protein2genome:local	exon	11168467	11168672	.	-	.	gene_id "LOCXPOlfC28.190.HIT1"; transcript_id "LOCXPOlfC28.190.HIT1.transcript"; gene_name "LOCXPOlfC28.190.HIT1.OlfC.2R.861.ANF_receptor.exons6.JAKSZQ010000019.1.Semicossyphus_pulcher";
JAKSZQ010000019.1	exonerate:protein2genome:local	exon	11169884	11170776	.	-	.	gene_id "LOCXPOlfC29.191.HIT1"; transcript_id "LOCXPOlfC29.191.HIT1.transcript"; gene_name "LOCXPOlfC29.191.HIT1.OlfC.2R.855.ANF_receptor.exons6.JAKSZQ010000019.1.Semicossyphus_pulcher";
JAKSZQ010000019.1	exonerate:protein2genome:local	exon	11170895	11171018	.	-	.	gene_id "LOCXPOlfC29.191.HIT1"; transcript_id "LOCXPOlfC29.191.HIT1.transcript"; gene_name "LOCXPOlfC29.191.HIT1.OlfC.2R.855.ANF_receptor.exons6.JAKSZQ010000019.1.Semicossyphus_pulcher";
JAKSZQ010000019.1	exonerate:protein2genome:local	exon	11171152	11171379	.	-	.	gene_id "LOCXPOlfC29.191.HIT1"; transcript_id "LOCXPOlfC29.191.HIT1.transcript"; gene_name "LOCXPOlfC29.191.HIT1.OlfC.2R.855.ANF_receptor.exons6.JAKSZQ010000019.1.Semicossyphus_pulcher";
JAKSZQ010000019.1	exonerate:protein2genome:local	exon	11171469	11172278	.	-	.	gene_id "LOCXPOlfC29.191.HIT1"; transcript_id "LOCXPOlfC29.191.HIT1.transcript"; gene_name "LOCXPOlfC29.191.HIT1.OlfC.2R.855.ANF_receptor.exons6.JAKSZQ010000019.1.Semicossyphus_pulcher";
JAKSZQ010000019.1	exonerate:protein2genome:local	exon	11172377	11172665	.	-	.	gene_id "LOCXPOlfC29.191.HIT1"; transcript_id "LOCXPOlfC29.191.HIT1.transcript"; gene_name "LOCXPOlfC29.191.HIT1.OlfC.2R.855.ANF_receptor.exons6.JAKSZQ010000019.1.Semicossyphus_pulcher";
JAKSZQ010000019.1	exonerate:protein2genome:local	exon	11172746	11172966	.	-	.	gene_id "LOCXPOlfC29.191.HIT1"; transcript_id "LOCXPOlfC29.191.HIT1.transcript"; gene_name "LOCXPOlfC29.191.HIT1.OlfC.2R.855.ANF_receptor.exons6.JAKSZQ010000019.1.Semicossyphus_pulcher";
JAKSZQ010000019.1	exonerate:protein2genome:local	exon	11189582	11189820	.	+	.	gene_id "LOCXPOlfC30.196.HIT1"; transcript_id "LOCXPOlfC30.196.HIT1.transcript"; gene_name "LOCXPOlfC30.196.HIT1.OlfC.2R.875.ANF_receptor.exons10.JAKSZQ010000019.1.Semicossyphus_pulcher";
JAKSZQ010000019.1	exonerate:protein2genome:local	exon	11189915	11190212	.	+	.	gene_id "LOCXPOlfC30.196.HIT1"; transcript_id "LOCXPOlfC30.196.HIT1.transcript"; gene_name "LOCXPOlfC30.196.HIT1.OlfC.2R.875.ANF_receptor.exons10.JAKSZQ010000019.1.Semicossyphus_pulcher";
JAKSZQ010000019.1	exonerate:protein2genome:local	exon	11190452	11190538	.	+	.	gene_id "LOCXPOlfC30.196.HIT1"; transcript_id "LOCXPOlfC30.196.HIT1.transcript"; gene_name "LOCXPOlfC30.196.HIT1.OlfC.2R.875.ANF_receptor.exons10.JAKSZQ010000019.1.Semicossyphus_pulcher";
JAKSZQ010000019.1	exonerate:protein2genome:local	exon	11190634	11190741	.	+	.	gene_id "LOCXPOlfC30.196.HIT1"; transcript_id "LOCXPOlfC30.196.HIT1.transcript"; gene_name "LOCXPOlfC30.196.HIT1.OlfC.2R.875.ANF_receptor.exons10.JAKSZQ010000019.1.Semicossyphus_pulcher";
JAKSZQ010000019.1	exonerate:protein2genome:local	exon	11190872	11191051	.	+	.	gene_id "LOCXPOlfC30.196.HIT1"; transcript_id "LOCXPOlfC30.196.HIT1.transcript"; gene_name "LOCXPOlfC30.196.HIT1.OlfC.2R.875.ANF_receptor.exons10.JAKSZQ010000019.1.Semicossyphus_pulcher";
JAKSZQ010000019.1	exonerate:protein2genome:local	exon	11191217	11191666	.	+	.	gene_id "LOCXPOlfC30.196.HIT1"; transcript_id "LOCXPOlfC30.196.HIT1.transcript"; gene_name "LOCXPOlfC30.196.HIT1.OlfC.2R.875.ANF_receptor.exons10.JAKSZQ010000019.1.Semicossyphus_pulcher";
JAKSZQ010000019.1	exonerate:protein2genome:local	exon	11191754	11191984	.	+	.	gene_id "LOCXPOlfC30.196.HIT1"; transcript_id "LOCXPOlfC30.196.HIT1.transcript"; gene_name "LOCXPOlfC30.196.HIT1.OlfC.2R.875.ANF_receptor.exons10.JAKSZQ010000019.1.Semicossyphus_pulcher";
JAKSZQ010000019.1	exonerate:protein2genome:local	exon	11192098	11192221	.	+	.	gene_id "LOCXPOlfC30.196.HIT1"; transcript_id "LOCXPOlfC30.196.HIT1.transcript"; gene_name "LOCXPOlfC30.196.HIT1.OlfC.2R.875.ANF_receptor.exons10.JAKSZQ010000019.1.Semicossyphus_pulcher";
JAKSZQ010000019.1	exonerate:protein2genome:local	exon	11192338	11192810	.	+	.	gene_id "LOCXPOlfC30.196.HIT1"; transcript_id "LOCXPOlfC30.196.HIT1.transcript"; gene_name "LOCXPOlfC30.196.HIT1.OlfC.2R.875.ANF_receptor.exons10.JAKSZQ010000019.1.Semicossyphus_pulcher";
JAKSZQ010000019.1	exonerate:protein2genome:local	exon	11192893	11193327	.	+	.	gene_id "LOCXPOlfC30.196.HIT1"; transcript_id "LOCXPOlfC30.196.HIT1.transcript"; gene_name "LOCXPOlfC30.196.HIT1.OlfC.2R.875.ANF_receptor.exons10.JAKSZQ010000019.1.Semicossyphus_pulcher";
JAKSZQ010000009.1	exonerate:protein2genome:local	exon	5406858	5407818	.	-	.	gene_id "LOCXPDreOlfCa1.461.HIT1"; transcript_id "LOCXPDreOlfCa1.461.HIT1.transcript"; gene_name "LOCXPDreOlfCa1.461.HIT1.OlfC.1R.782.ANF_receptor.exons6.JAKSZQ010000009.1.Semicossyphus_pulcher";
JAKSZQ010000009.1	exonerate:protein2genome:local	exon	5408552	5408700	.	-	.	gene_id "LOCXPDreOlfCa1.461.HIT1"; transcript_id "LOCXPDreOlfCa1.461.HIT1.transcript"; gene_name "LOCXPDreOlfCa1.461.HIT1.OlfC.1R.782.ANF_receptor.exons6.JAKSZQ010000009.1.Semicossyphus_pulcher";
JAKSZQ010000009.1	exonerate:protein2genome:local	exon	5408920	5409135	.	-	.	gene_id "LOCXPDreOlfCa1.461.HIT1"; transcript_id "LOCXPDreOlfCa1.461.HIT1.transcript"; gene_name "LOCXPDreOlfCa1.461.HIT1.OlfC.1R.782.ANF_receptor.exons6.JAKSZQ010000009.1.Semicossyphus_pulcher";
JAKSZQ010000009.1	exonerate:protein2genome:local	exon	5409789	5409974	.	-	.	gene_id "LOCXPDreOlfCa1.461.HIT1"; transcript_id "LOCXPDreOlfCa1.461.HIT1.transcript"; gene_name "LOCXPDreOlfCa1.461.HIT1.OlfC.1R.782.ANF_receptor.exons6.JAKSZQ010000009.1.Semicossyphus_pulcher";
JAKSZQ010000009.1	exonerate:protein2genome:local	exon	5410014	5410592	.	-	.	gene_id "LOCXPDreOlfCa1.461.HIT1"; transcript_id "LOCXPDreOlfCa1.461.HIT1.transcript"; gene_name "LOCXPDreOlfCa1.461.HIT1.OlfC.1R.782.ANF_receptor.exons6.JAKSZQ010000009.1.Semicossyphus_pulcher";
JAKSZQ010000009.1	exonerate:protein2genome:local	exon	5411797	5412051	.	-	.	gene_id "LOCXPDreOlfCa1.461.HIT1"; transcript_id "LOCXPDreOlfCa1.461.HIT1.transcript"; gene_name "LOCXPDreOlfCa1.461.HIT1.OlfC.1R.782.ANF_receptor.exons6.JAKSZQ010000009.1.Semicossyphus_pulcher";
JAKSZQ010000019.1	exonerate:protein2genome:local	exon	11155695	11156428	.	-	.	gene_id "LOCXPSalmoOlfC.17.5.442.HIT1"; transcript_id "LOCXPSalmoOlfC.17.5.442.HIT1.transcript"; gene_name "LOCXPSalmoOlfC.17.5.442.HIT1.OlfC.1R.797.ANF_receptor.exons6.JAKSZQ010000019.1.Semicossyphus_pulcher";
JAKSZQ010000019.1	exonerate:protein2genome:local	exon	11156671	11156797	.	-	.	gene_id "LOCXPSalmoOlfC.17.5.442.HIT1"; transcript_id "LOCXPSalmoOlfC.17.5.442.HIT1.transcript"; gene_name "LOCXPSalmoOlfC.17.5.442.HIT1.OlfC.1R.797.ANF_receptor.exons6.JAKSZQ010000019.1.Semicossyphus_pulcher";
JAKSZQ010000019.1	exonerate:protein2genome:local	exon	11156907	11157134	.	-	.	gene_id "LOCXPSalmoOlfC.17.5.442.HIT1"; transcript_id "LOCXPSalmoOlfC.17.5.442.HIT1.transcript"; gene_name "LOCXPSalmoOlfC.17.5.442.HIT1.OlfC.1R.797.ANF_receptor.exons6.JAKSZQ010000019.1.Semicossyphus_pulcher";
JAKSZQ010000019.1	exonerate:protein2genome:local	exon	11157212	11158024	.	-	.	gene_id "LOCXPSalmoOlfC.17.5.442.HIT1"; transcript_id "LOCXPSalmoOlfC.17.5.442.HIT1.transcript"; gene_name "LOCXPSalmoOlfC.17.5.442.HIT1.OlfC.1R.797.ANF_receptor.exons6.JAKSZQ010000019.1.Semicossyphus_pulcher";
JAKSZQ010000019.1	exonerate:protein2genome:local	exon	11158116	11158404	.	-	.	gene_id "LOCXPSalmoOlfC.17.5.442.HIT1"; transcript_id "LOCXPSalmoOlfC.17.5.442.HIT1.transcript"; gene_name "LOCXPSalmoOlfC.17.5.442.HIT1.OlfC.1R.797.ANF_receptor.exons6.JAKSZQ010000019.1.Semicossyphus_pulcher";
JAKSZQ010000019.1	exonerate:protein2genome:local	exon	11158504	11158703	.	-	.	gene_id "LOCXPSalmoOlfC.17.5.442.HIT1"; transcript_id "LOCXPSalmoOlfC.17.5.442.HIT1.transcript"; gene_name "LOCXPSalmoOlfC.17.5.442.HIT1.OlfC.1R.797.ANF_receptor.exons6.JAKSZQ010000019.1.Semicossyphus_pulcher";
```
