## Supplementary Data 1 for "Expanded olfactory system in fishes capable of terrestrial exploration": Seriola_aureovittata.OLF_genes.gff

```
CM037561.1	exonerate:protein2genome:local	exon	29632573	29632677	.	+	.	gene_id "LOCXPOR2.242.HIT1"; transcript_id "LOCXPOR2.242.HIT1.transcript"; gene_name "LOCXPOR2.242.HIT1.OR.2R.288.7tm_1.exons2.CM037561.1.Seriola_aureovittata";
CM037561.1	exonerate:protein2genome:local	exon	29633061	29633819	.	+	.	gene_id "LOCXPOR2.242.HIT1"; transcript_id "LOCXPOR2.242.HIT1.transcript"; gene_name "LOCXPOR2.242.HIT1.OR.2R.288.7tm_1.exons2.CM037561.1.Seriola_aureovittata";
CM037561.1	exonerate:protein2genome:local	exon	29637443	29637592	.	+	.	gene_id "LOCXPOR3.265.HIT2"; transcript_id "LOCXPOR3.265.HIT2.transcript"; gene_name "LOCXPOR3.265.HIT2.OR.2R.304.7tm_1.exons2.CM037561.1.Seriola_aureovittata";
CM037561.1	exonerate:protein2genome:local	exon	29638123	29638884	.	+	.	gene_id "LOCXPOR3.265.HIT2"; transcript_id "LOCXPOR3.265.HIT2.transcript"; gene_name "LOCXPOR3.265.HIT2.OR.2R.304.7tm_1.exons2.CM037561.1.Seriola_aureovittata";
CM037561.1	exonerate:protein2genome:local	exon	29640368	29640517	.	+	.	gene_id "LOCXPOR3.264.HIT1"; transcript_id "LOCXPOR3.264.HIT1.transcript"; gene_name "LOCXPOR3.264.HIT1.OR.2R.304.7tm_1.exons2.CM037561.1.Seriola_aureovittata";
CM037561.1	exonerate:protein2genome:local	exon	29641140	29641901	.	+	.	gene_id "LOCXPOR3.264.HIT1"; transcript_id "LOCXPOR3.264.HIT1.transcript"; gene_name "LOCXPOR3.264.HIT1.OR.2R.304.7tm_1.exons2.CM037561.1.Seriola_aureovittata";
CM037561.1	exonerate:protein2genome:local	exon	29651562	29651717	.	+	.	gene_id "LOCXPOR5.299.HIT1"; transcript_id "LOCXPOR5.299.HIT1.transcript"; gene_name "LOCXPOR5.299.HIT1.OR.2R.319.7tm_1.exons2.CM037561.1.Seriola_aureovittata";
CM037561.1	exonerate:protein2genome:local	exon	29651883	29652683	.	+	.	gene_id "LOCXPOR5.299.HIT1"; transcript_id "LOCXPOR5.299.HIT1.transcript"; gene_name "LOCXPOR5.299.HIT1.OR.2R.319.7tm_1.exons2.CM037561.1.Seriola_aureovittata";
CM037561.1	exonerate:protein2genome:local	exon	29656513	29656668	.	+	.	gene_id "LOCXPOR5.310.HIT1"; transcript_id "LOCXPOR5.310.HIT1.transcript"; gene_name "LOCXPOR5.310.HIT1.OR.2R.319.7tm_1.exons2.CM037561.1.Seriola_aureovittata";
CM037561.1	exonerate:protein2genome:local	exon	29656840	29657640	.	+	.	gene_id "LOCXPOR5.310.HIT1"; transcript_id "LOCXPOR5.310.HIT1.transcript"; gene_name "LOCXPOR5.310.HIT1.OR.2R.319.7tm_1.exons2.CM037561.1.Seriola_aureovittata";
CM037561.1	exonerate:protein2genome:local	exon	29660883	29661038	.	+	.	gene_id "LOCXPOR7.321.HIT1"; transcript_id "LOCXPOR7.321.HIT1.transcript"; gene_name "LOCXPOR7.321.HIT1.OR.2R.309.7tm_1.exons2.CM037561.1.Seriola_aureovittata";
CM037561.1	exonerate:protein2genome:local	exon	29661210	29661980	.	+	.	gene_id "LOCXPOR7.321.HIT1"; transcript_id "LOCXPOR7.321.HIT1.transcript"; gene_name "LOCXPOR7.321.HIT1.OR.2R.309.7tm_1.exons2.CM037561.1.Seriola_aureovittata";
CM037561.1	exonerate:protein2genome:local	exon	29667423	29667569	.	+	.	gene_id "LOCXPOR8.164.HIT1"; transcript_id "LOCXPOR8.164.HIT1.transcript"; gene_name "LOCXPOR8.164.HIT1.OR.2R.300.7tm_4.exons2.CM037561.1.Seriola_aureovittata";
CM037561.1	exonerate:protein2genome:local	exon	29668382	29669134	.	+	.	gene_id "LOCXPOR8.164.HIT1"; transcript_id "LOCXPOR8.164.HIT1.transcript"; gene_name "LOCXPOR8.164.HIT1.OR.2R.300.7tm_4.exons2.CM037561.1.Seriola_aureovittata";
CM037561.1	exonerate:protein2genome:local	exon	29672193	29672339	.	+	.	gene_id "LOCXPOR9.175.HIT1"; transcript_id "LOCXPOR9.175.HIT1.transcript"; gene_name "LOCXPOR9.175.HIT1.OR.2R.300.7tm_1.exons2.CM037561.1.Seriola_aureovittata";
CM037561.1	exonerate:protein2genome:local	exon	29673807	29674559	.	+	.	gene_id "LOCXPOR9.175.HIT1"; transcript_id "LOCXPOR9.175.HIT1.transcript"; gene_name "LOCXPOR9.175.HIT1.OR.2R.300.7tm_1.exons2.CM037561.1.Seriola_aureovittata";
CM037561.1	exonerate:protein2genome:local	exon	29683180	29683376	.	+	.	gene_id "LOCXPOR11.199.HIT1"; transcript_id "LOCXPOR11.199.HIT1.transcript"; gene_name "LOCXPOR11.199.HIT1.OR.2R.335.7tm_1.exons4.CM037561.1.Seriola_aureovittata";
CM037561.1	exonerate:protein2genome:local	exon	29683901	29684039	.	+	.	gene_id "LOCXPOR11.199.HIT1"; transcript_id "LOCXPOR11.199.HIT1.transcript"; gene_name "LOCXPOR11.199.HIT1.OR.2R.335.7tm_1.exons4.CM037561.1.Seriola_aureovittata";
CM037561.1	exonerate:protein2genome:local	exon	29684513	29684935	.	+	.	gene_id "LOCXPOR11.199.HIT1"; transcript_id "LOCXPOR11.199.HIT1.transcript"; gene_name "LOCXPOR11.199.HIT1.OR.2R.335.7tm_1.exons4.CM037561.1.Seriola_aureovittata";
CM037561.1	exonerate:protein2genome:local	exon	29685766	29686011	.	+	.	gene_id "LOCXPOR11.199.HIT1"; transcript_id "LOCXPOR11.199.HIT1.transcript"; gene_name "LOCXPOR11.199.HIT1.OR.2R.335.7tm_1.exons4.CM037561.1.Seriola_aureovittata";
CM037563.1	exonerate:protein2genome:local	exon	21595642	21596562	.	-	.	gene_id "LOCXPOR12.210.HIT1"; transcript_id "LOCXPOR12.210.HIT1.transcript"; gene_name "LOCXPOR12.210.HIT1.OR.2R.307.7tm_1.exons1.CM037563.1.Seriola_aureovittata";
CM037563.1	exonerate:protein2genome:local	exon	21610328	21611251	.	-	.	gene_id "LOCXPOR13.224.HIT1"; transcript_id "LOCXPOR13.224.HIT1.transcript"; gene_name "LOCXPOR13.224.HIT1.OR.2R.308.7tm_1.exons1.CM037563.1.Seriola_aureovittata";
CM037563.1	exonerate:protein2genome:local	exon	21613728	21614627	.	-	.	gene_id "LOCXPOR14.235.HIT1"; transcript_id "LOCXPOR14.235.HIT1.transcript"; gene_name "LOCXPOR14.235.HIT1.OR.2R.300.7tm_1.exons1.CM037563.1.Seriola_aureovittata";
CM037563.1	exonerate:protein2genome:local	exon	21620130	21621053	.	-	.	gene_id "LOCXPOR15.239.HIT1"; transcript_id "LOCXPOR15.239.HIT1.transcript"; gene_name "LOCXPOR15.239.HIT1.OR.2R.308.7tm_1.exons1.CM037563.1.Seriola_aureovittata";
CM037563.1	exonerate:protein2genome:local	exon	21623557	21624480	.	-	.	gene_id "LOCXPOR16.240.HIT1"; transcript_id "LOCXPOR16.240.HIT1.transcript"; gene_name "LOCXPOR16.240.HIT1.OR.2R.308.7tm_1.exons1.CM037563.1.Seriola_aureovittata";
CM037563.1	exonerate:protein2genome:local	exon	21630329	21631252	.	-	.	gene_id "LOCXPOR17.241.HIT1"; transcript_id "LOCXPOR17.241.HIT1.transcript"; gene_name "LOCXPOR17.241.HIT1.OR.2R.308.7tm_1.exons1.CM037563.1.Seriola_aureovittata";
CM037563.1	exonerate:protein2genome:local	exon	21633421	21634344	.	-	.	gene_id "LOCXPOR18.243.HIT1"; transcript_id "LOCXPOR18.243.HIT1.transcript"; gene_name "LOCXPOR18.243.HIT1.OR.2R.308.7tm_1.exons1.CM037563.1.Seriola_aureovittata";
CM037563.1	exonerate:protein2genome:local	exon	21637618	21638541	.	-	.	gene_id "LOCXPOR19.244.HIT1"; transcript_id "LOCXPOR19.244.HIT1.transcript"; gene_name "LOCXPOR19.244.HIT1.OR.2R.308.7tm_1.exons1.CM037563.1.Seriola_aureovittata";
CM037563.1	exonerate:protein2genome:local	exon	21641253	21642176	.	-	.	gene_id "LOCXPOR20.245.HIT1"; transcript_id "LOCXPOR20.245.HIT1.transcript"; gene_name "LOCXPOR20.245.HIT1.OR.2R.308.7tm_1.exons1.CM037563.1.Seriola_aureovittata";
CM037563.1	exonerate:protein2genome:local	exon	21647539	21648462	.	-	.	gene_id "LOCXPOR21.246.HIT1"; transcript_id "LOCXPOR21.246.HIT1.transcript"; gene_name "LOCXPOR21.246.HIT1.OR.2R.308.7tm_1.exons1.CM037563.1.Seriola_aureovittata";
CM037563.1	exonerate:protein2genome:local	exon	21659097	21660020	.	-	.	gene_id "LOCXPOR22.247.HIT1"; transcript_id "LOCXPOR22.247.HIT1.transcript"; gene_name "LOCXPOR22.247.HIT1.OR.2R.308.7tm_1.exons1.CM037563.1.Seriola_aureovittata";
CM037563.1	exonerate:protein2genome:local	exon	21666255	21667166	.	-	.	gene_id "LOCXPOR23.248.HIT1"; transcript_id "LOCXPOR23.248.HIT1.transcript"; gene_name "LOCXPOR23.248.HIT1.OR.2R.304.7tm_1.exons1.CM037563.1.Seriola_aureovittata";
CM037563.1	exonerate:protein2genome:local	exon	21669551	21670435	.	-	.	gene_id "LOCXPOR23.249.HIT1"; transcript_id "LOCXPOR23.249.HIT1.transcript"; gene_name "LOCXPOR23.249.HIT1.OR.2R.295.7tm_1.exons1.CM037563.1.Seriola_aureovittata";
CM037563.1	exonerate:protein2genome:local	exon	21677635	21678552	.	-	.	gene_id "LOCXPOR24.250.HIT1"; transcript_id "LOCXPOR24.250.HIT1.transcript"; gene_name "LOCXPOR24.250.HIT1.OR.2R.306.7tm_1.exons1.CM037563.1.Seriola_aureovittata";
CM037563.1	exonerate:protein2genome:local	exon	21687093	21688010	.	-	.	gene_id "LOCXPOR19.251.HIT1"; transcript_id "LOCXPOR19.251.HIT1.transcript"; gene_name "LOCXPOR19.251.HIT1.OR.2R.306.7tm_1.exons1.CM037563.1.Seriola_aureovittata";
CM037563.1	exonerate:protein2genome:local	exon	21691898	21692815	.	-	.	gene_id "LOCXPOR19.252.HIT1"; transcript_id "LOCXPOR19.252.HIT1.transcript"; gene_name "LOCXPOR19.252.HIT1.OR.2R.306.7tm_1.exons1.CM037563.1.Seriola_aureovittata";
CM037563.1	exonerate:protein2genome:local	exon	21697465	21698382	.	-	.	gene_id "LOCXPOR19.254.HIT1"; transcript_id "LOCXPOR19.254.HIT1.transcript"; gene_name "LOCXPOR19.254.HIT1.OR.2R.306.7tm_1.exons1.CM037563.1.Seriola_aureovittata";
CM037563.1	exonerate:protein2genome:local	exon	21710663	21711580	.	-	.	gene_id "LOCXPOR19.256.HIT1"; transcript_id "LOCXPOR19.256.HIT1.transcript"; gene_name "LOCXPOR19.256.HIT1.OR.2R.306.7tm_1.exons1.CM037563.1.Seriola_aureovittata";
CM037563.1	exonerate:protein2genome:local	exon	21719474	21720391	.	-	.	gene_id "LOCXPOR19.257.HIT1"; transcript_id "LOCXPOR19.257.HIT1.transcript"; gene_name "LOCXPOR19.257.HIT1.OR.2R.306.7tm_1.exons1.CM037563.1.Seriola_aureovittata";
CM037563.1	exonerate:protein2genome:local	exon	21721619	21722536	.	-	.	gene_id "LOCXPOR19.258.HIT1"; transcript_id "LOCXPOR19.258.HIT1.transcript"; gene_name "LOCXPOR19.258.HIT1.OR.2R.306.7tm_1.exons1.CM037563.1.Seriola_aureovittata";
CM037563.1	exonerate:protein2genome:local	exon	21728817	21729722	.	-	.	gene_id "LOCXPOR25.259.HIT1"; transcript_id "LOCXPOR25.259.HIT1.transcript"; gene_name "LOCXPOR25.259.HIT1.OR.2R.302.7tm_1.exons1.CM037563.1.Seriola_aureovittata";
CM037563.1	exonerate:protein2genome:local	exon	21731913	21732824	.	-	.	gene_id "LOCXPOR26.260.HIT1"; transcript_id "LOCXPOR26.260.HIT1.transcript"; gene_name "LOCXPOR26.260.HIT1.OR.2R.304.7tm_1.exons1.CM037563.1.Seriola_aureovittata";
CM037563.1	exonerate:protein2genome:local	exon	21733621	21734532	.	-	.	gene_id "LOCXPOR27.261.HIT1"; transcript_id "LOCXPOR27.261.HIT1.transcript"; gene_name "LOCXPOR27.261.HIT1.OR.2R.304.7tm_1.exons1.CM037563.1.Seriola_aureovittata";
CM037563.1	exonerate:protein2genome:local	exon	21737908	21738822	.	-	.	gene_id "LOCXPOR28.262.HIT1"; transcript_id "LOCXPOR28.262.HIT1.transcript"; gene_name "LOCXPOR28.262.HIT1.OR.2R.305.7tm_1.exons1.CM037563.1.Seriola_aureovittata";
CM037563.1	exonerate:protein2genome:local	exon	22634867	22635793	.	-	.	gene_id "LOCXPOR29.263.HIT1"; transcript_id "LOCXPOR29.263.HIT1.transcript"; gene_name "LOCXPOR29.263.HIT1.OR.2R.309.7tm_4.exons1.CM037563.1.Seriola_aureovittata";
CM037563.1	exonerate:protein2genome:local	exon	22639382	22640302	.	+	.	gene_id "LOCXPOR30.267.HIT1"; transcript_id "LOCXPOR30.267.HIT1.transcript"; gene_name "LOCXPOR30.267.HIT1.OR.2R.307.7tm_4.exons1.CM037563.1.Seriola_aureovittata";
CM037563.1	exonerate:protein2genome:local	exon	22643606	22644541	.	+	.	gene_id "LOCXPOR31.268.HIT1"; transcript_id "LOCXPOR31.268.HIT1.transcript"; gene_name "LOCXPOR31.268.HIT1.OR.2R.312.7tm_4.exons1.CM037563.1.Seriola_aureovittata";
CM037563.1	exonerate:protein2genome:local	exon	22648053	22649021	.	+	.	gene_id "LOCXPOR32.269.HIT1"; transcript_id "LOCXPOR32.269.HIT1.transcript"; gene_name "LOCXPOR32.269.HIT1.OR.2R.323.7tm_4.exons1.CM037563.1.Seriola_aureovittata";
CM037563.1	exonerate:protein2genome:local	exon	22662720	22663643	.	-	.	gene_id "LOCXPOR33.270.HIT1"; transcript_id "LOCXPOR33.270.HIT1.transcript"; gene_name "LOCXPOR33.270.HIT1.OR.2R.308.7tm_4.exons1.CM037563.1.Seriola_aureovittata";
CM037563.1	exonerate:protein2genome:local	exon	22667452	22668375	.	-	.	gene_id "LOCXPOR34.271.HIT1"; transcript_id "LOCXPOR34.271.HIT1.transcript"; gene_name "LOCXPOR34.271.HIT1.OR.2R.308.7tm_4.exons1.CM037563.1.Seriola_aureovittata";
CM037563.1	exonerate:protein2genome:local	exon	22672056	22673078	.	+	.	gene_id "LOCXPOR35.272.HIT1"; transcript_id "LOCXPOR35.272.HIT1.transcript"; gene_name "LOCXPOR35.272.HIT1.OR.2R.341.7tm_4.exons1.CM037563.1.Seriola_aureovittata";
CM037563.1	exonerate:protein2genome:local	exon	22675495	22676457	.	+	.	gene_id "LOCXPOR36.273.HIT1"; transcript_id "LOCXPOR36.273.HIT1.transcript"; gene_name "LOCXPOR36.273.HIT1.OR.2R.321.7tm_4.exons1.CM037563.1.Seriola_aureovittata";
CM037563.1	exonerate:protein2genome:local	exon	22680662	22681624	.	+	.	gene_id "LOCXPOR37.274.HIT1"; transcript_id "LOCXPOR37.274.HIT1.transcript"; gene_name "LOCXPOR37.274.HIT1.OR.2R.321.7tm_4.exons1.CM037563.1.Seriola_aureovittata";
CM037563.1	exonerate:protein2genome:local	exon	22691145	22692098	.	+	.	gene_id "LOCXPOR38.275.HIT1"; transcript_id "LOCXPOR38.275.HIT1.transcript"; gene_name "LOCXPOR38.275.HIT1.OR.2R.318.7tm_4.exons1.CM037563.1.Seriola_aureovittata";
CM037563.1	exonerate:protein2genome:local	exon	22693760	22694713	.	+	.	gene_id "LOCXPOR39.276.HIT1"; transcript_id "LOCXPOR39.276.HIT1.transcript"; gene_name "LOCXPOR39.276.HIT1.OR.2R.318.7tm_4.exons1.CM037563.1.Seriola_aureovittata";
CM037563.1	exonerate:protein2genome:local	exon	29853679	29854599	.	-	.	gene_id "LOCXPOR40.278.HIT1"; transcript_id "LOCXPOR40.278.HIT1.transcript"; gene_name "LOCXPOR40.278.HIT1.OR.2R.307.7tm_4.exons1.CM037563.1.Seriola_aureovittata";
CM037563.1	exonerate:protein2genome:local	exon	29857267	29858193	.	-	.	gene_id "LOCXPOR41.279.HIT1"; transcript_id "LOCXPOR41.279.HIT1.transcript"; gene_name "LOCXPOR41.279.HIT1.OR.2R.309.7tm_4.exons1.CM037563.1.Seriola_aureovittata";
CM037563.1	exonerate:protein2genome:local	exon	29866588	29867523	.	+	.	gene_id "LOCXPOR42.280.HIT1"; transcript_id "LOCXPOR42.280.HIT1.transcript"; gene_name "LOCXPOR42.280.HIT1.OR.2R.312.7tm_4.exons1.CM037563.1.Seriola_aureovittata";
CM037563.1	exonerate:protein2genome:local	exon	29871451	29872377	.	+	.	gene_id "LOCXPOR43.281.HIT1"; transcript_id "LOCXPOR43.281.HIT1.transcript"; gene_name "LOCXPOR43.281.HIT1.OR.2R.309.7tm_4.exons1.CM037563.1.Seriola_aureovittata";
CM037563.1	exonerate:protein2genome:local	exon	29878688	29879623	.	+	.	gene_id "LOCXPOR44.282.HIT1"; transcript_id "LOCXPOR44.282.HIT1.transcript"; gene_name "LOCXPOR44.282.HIT1.OR.2R.312.7tm_4.exons1.CM037563.1.Seriola_aureovittata";
CM037563.1	exonerate:protein2genome:local	exon	29896787	29897716	.	-	.	gene_id "LOCXPOR45.283.HIT1"; transcript_id "LOCXPOR45.283.HIT1.transcript"; gene_name "LOCXPOR45.283.HIT1.OR.2R.310.7tm_4.exons1.CM037563.1.Seriola_aureovittata";
CM037563.1	exonerate:protein2genome:local	exon	29900898	29901839	.	-	.	gene_id "LOCXPOR46.284.HIT1"; transcript_id "LOCXPOR46.284.HIT1.transcript"; gene_name "LOCXPOR46.284.HIT1.OR.2R.314.7tm_4.exons1.CM037563.1.Seriola_aureovittata";
CM037563.1	exonerate:protein2genome:local	exon	29915445	29916359	.	+	.	gene_id "LOCXPOR47.285.HIT1"; transcript_id "LOCXPOR47.285.HIT1.transcript"; gene_name "LOCXPOR47.285.HIT1.OR.2R.305.7tm_4.exons1.CM037563.1.Seriola_aureovittata";
CM037563.1	exonerate:protein2genome:local	exon	30003700	30004623	.	+	.	gene_id "LOCXPOR48.286.HIT1"; transcript_id "LOCXPOR48.286.HIT1.transcript"; gene_name "LOCXPOR48.286.HIT1.OR.2R.308.7tm_4.exons1.CM037563.1.Seriola_aureovittata";
CM037563.1	exonerate:protein2genome:local	exon	30039302	30040255	.	+	.	gene_id "LOCXPOR49.287.HIT1"; transcript_id "LOCXPOR49.287.HIT1.transcript"; gene_name "LOCXPOR49.287.HIT1.OR.2R.318.7tm_4.exons1.CM037563.1.Seriola_aureovittata";
CM037563.1	exonerate:protein2genome:local	exon	30042016	30042954	.	+	.	gene_id "LOCXPOR50.289.HIT1"; transcript_id "LOCXPOR50.289.HIT1.transcript"; gene_name "LOCXPOR50.289.HIT1.OR.2R.313.7tm_4.exons1.CM037563.1.Seriola_aureovittata";
CM037563.1	exonerate:protein2genome:local	exon	30046000	30046935	.	+	.	gene_id "LOCXPOR51.290.HIT1"; transcript_id "LOCXPOR51.290.HIT1.transcript"; gene_name "LOCXPOR51.290.HIT1.OR.2R.312.7tm_4.exons1.CM037563.1.Seriola_aureovittata";
CM037563.1	exonerate:protein2genome:local	exon	30062570	30063481	.	+	.	gene_id "LOCXPOR52.291.HIT1"; transcript_id "LOCXPOR52.291.HIT1.transcript"; gene_name "LOCXPOR52.291.HIT1.OR.2R.304.7tm_4.exons1.CM037563.1.Seriola_aureovittata";
CM037563.1	exonerate:protein2genome:local	exon	30072054	30072965	.	+	.	gene_id "LOCXPOR53.292.HIT1"; transcript_id "LOCXPOR53.292.HIT1.transcript"; gene_name "LOCXPOR53.292.HIT1.OR.2R.304.7tm_4.exons1.CM037563.1.Seriola_aureovittata";
CM037563.1	exonerate:protein2genome:local	exon	30080570	30081487	.	+	.	gene_id "LOCXPOR54.293.HIT1"; transcript_id "LOCXPOR54.293.HIT1.transcript"; gene_name "LOCXPOR54.293.HIT1.OR.2R.306.7tm_4.exons1.CM037563.1.Seriola_aureovittata";
CM037563.1	exonerate:protein2genome:local	exon	30090016	30090936	.	+	.	gene_id "LOCXPOR55.294.HIT1"; transcript_id "LOCXPOR55.294.HIT1.transcript"; gene_name "LOCXPOR55.294.HIT1.OR.2R.307.7tm_4.exons1.CM037563.1.Seriola_aureovittata";
CM037563.1	exonerate:protein2genome:local	exon	30100933	30101889	.	+	.	gene_id "LOCXPOR56.295.HIT1"; transcript_id "LOCXPOR56.295.HIT1.transcript"; gene_name "LOCXPOR56.295.HIT1.OR.2R.319.7tm_4.exons1.CM037563.1.Seriola_aureovittata";
CM037563.1	exonerate:protein2genome:local	exon	30106748	30107704	.	+	.	gene_id "LOCXPOR57.296.HIT1"; transcript_id "LOCXPOR57.296.HIT1.transcript"; gene_name "LOCXPOR57.296.HIT1.OR.2R.319.7tm_4.exons1.CM037563.1.Seriola_aureovittata";
CM037563.1	exonerate:protein2genome:local	exon	30116565	30117491	.	+	.	gene_id "LOCXPOR58.297.HIT1"; transcript_id "LOCXPOR58.297.HIT1.transcript"; gene_name "LOCXPOR58.297.HIT1.OR.2R.309.7tm_4.exons1.CM037563.1.Seriola_aureovittata";
CM037563.1	exonerate:protein2genome:local	exon	30135318	30136244	.	+	.	gene_id "LOCXPOR59.298.HIT1"; transcript_id "LOCXPOR59.298.HIT1.transcript"; gene_name "LOCXPOR59.298.HIT1.OR.2R.309.7tm_4.exons1.CM037563.1.Seriola_aureovittata";
CM037563.1	exonerate:protein2genome:local	exon	30149797	30150789	.	+	.	gene_id "LOCXPOR60.300.HIT1"; transcript_id "LOCXPOR60.300.HIT1.transcript"; gene_name "LOCXPOR60.300.HIT1.OR.2R.331.7tm_4.exons1.CM037563.1.Seriola_aureovittata";
CM037568.1	exonerate:protein2genome:local	exon	16471015	16471800	.	+	.	gene_id "LOCXPOR61.301.HIT1"; transcript_id "LOCXPOR61.301.HIT1.transcript"; gene_name "LOCXPOR61.301.HIT1.OR.2R.306.7tm_1.exons2.CM037568.1.Seriola_aureovittata";
CM037568.1	exonerate:protein2genome:local	exon	16471840	16471971	.	+	.	gene_id "LOCXPOR61.301.HIT1"; transcript_id "LOCXPOR61.301.HIT1.transcript"; gene_name "LOCXPOR61.301.HIT1.OR.2R.306.7tm_1.exons2.CM037568.1.Seriola_aureovittata";
CM037570.1	exonerate:protein2genome:local	exon	2670798	2671715	.	-	.	gene_id "LOCXPOR62.302.HIT1"; transcript_id "LOCXPOR62.302.HIT1.transcript"; gene_name "LOCXPOR62.302.HIT1.OR.2R.306.7tm_4.exons1.CM037570.1.Seriola_aureovittata";
CM037570.1	exonerate:protein2genome:local	exon	2676010	2676912	.	-	.	gene_id "LOCXPOR63.303.HIT1"; transcript_id "LOCXPOR63.303.HIT1.transcript"; gene_name "LOCXPOR63.303.HIT1.OR.2R.301.7tm_4.exons1.CM037570.1.Seriola_aureovittata";
CM037570.1	exonerate:protein2genome:local	exon	2678922	2679839	.	-	.	gene_id "LOCXPOR64.304.HIT1"; transcript_id "LOCXPOR64.304.HIT1.transcript"; gene_name "LOCXPOR64.304.HIT1.OR.2R.306.7tm_4.exons1.CM037570.1.Seriola_aureovittata";
CM037570.1	exonerate:protein2genome:local	exon	2683085	2683999	.	+	.	gene_id "LOCXPOR65.305.HIT1"; transcript_id "LOCXPOR65.305.HIT1.transcript"; gene_name "LOCXPOR65.305.HIT1.OR.2R.305.7tm_4.exons1.CM037570.1.Seriola_aureovittata";
CM037570.1	exonerate:protein2genome:local	exon	2687350	2688258	.	-	.	gene_id "LOCXPOR66.306.HIT1"; transcript_id "LOCXPOR66.306.HIT1.transcript"; gene_name "LOCXPOR66.306.HIT1.OR.2R.303.7tm_4.exons1.CM037570.1.Seriola_aureovittata";
CM037570.1	exonerate:protein2genome:local	exon	2690053	2690967	.	-	.	gene_id "LOCXPOR67.307.HIT1"; transcript_id "LOCXPOR67.307.HIT1.transcript"; gene_name "LOCXPOR67.307.HIT1.OR.2R.305.7tm_4.exons1.CM037570.1.Seriola_aureovittata";
CM037570.1	exonerate:protein2genome:local	exon	2692413	2693327	.	-	.	gene_id "LOCXPOR68.308.HIT1"; transcript_id "LOCXPOR68.308.HIT1.transcript"; gene_name "LOCXPOR68.308.HIT1.OR.2R.305.7tm_4.exons1.CM037570.1.Seriola_aureovittata";
CM037570.1	exonerate:protein2genome:local	exon	2694709	2695635	.	-	.	gene_id "LOCXPOR69.309.HIT1"; transcript_id "LOCXPOR69.309.HIT1.transcript"; gene_name "LOCXPOR69.309.HIT1.OR.2R.309.7tm_4.exons1.CM037570.1.Seriola_aureovittata";
CM037570.1	exonerate:protein2genome:local	exon	2697742	2698665	.	-	.	gene_id "LOCXPOR70.311.HIT1"; transcript_id "LOCXPOR70.311.HIT1.transcript"; gene_name "LOCXPOR70.311.HIT1.OR.2R.308.7tm_4.exons1.CM037570.1.Seriola_aureovittata";
CM037570.1	exonerate:protein2genome:local	exon	2701635	2702558	.	+	.	gene_id "LOCXPOR71.312.HIT1"; transcript_id "LOCXPOR71.312.HIT1.transcript"; gene_name "LOCXPOR71.312.HIT1.OR.2R.308.7tm_4.exons1.CM037570.1.Seriola_aureovittata";
CM037570.1	exonerate:protein2genome:local	exon	2703763	2704686	.	+	.	gene_id "LOCXPOR72.313.HIT1"; transcript_id "LOCXPOR72.313.HIT1.transcript"; gene_name "LOCXPOR72.313.HIT1.OR.2R.308.7tm_4.exons1.CM037570.1.Seriola_aureovittata";
CM037570.1	exonerate:protein2genome:local	exon	2705888	2706793	.	+	.	gene_id "LOCXPOR73.314.HIT1"; transcript_id "LOCXPOR73.314.HIT1.transcript"; gene_name "LOCXPOR73.314.HIT1.OR.2R.302.7tm_4.exons1.CM037570.1.Seriola_aureovittata";
CM037570.1	exonerate:protein2genome:local	exon	2709671	2710594	.	+	.	gene_id "LOCXPOR74.315.HIT1"; transcript_id "LOCXPOR74.315.HIT1.transcript"; gene_name "LOCXPOR74.315.HIT1.OR.2R.308.7tm_4.exons1.CM037570.1.Seriola_aureovittata";
CM037570.1	exonerate:protein2genome:local	exon	2713192	2714115	.	-	.	gene_id "LOCXPOR75.316.HIT1"; transcript_id "LOCXPOR75.316.HIT1.transcript"; gene_name "LOCXPOR75.316.HIT1.OR.2R.308.7tm_4.exons1.CM037570.1.Seriola_aureovittata";
CM037570.1	exonerate:protein2genome:local	exon	2715647	2716564	.	+	.	gene_id "LOCXPOR76.317.HIT1"; transcript_id "LOCXPOR76.317.HIT1.transcript"; gene_name "LOCXPOR76.317.HIT1.OR.2R.306.7tm_4.exons1.CM037570.1.Seriola_aureovittata";
CM037570.1	exonerate:protein2genome:local	exon	2719334	2720248	.	-	.	gene_id "LOCXPOR77.318.HIT1"; transcript_id "LOCXPOR77.318.HIT1.transcript"; gene_name "LOCXPOR77.318.HIT1.OR.2R.305.7tm_4.exons1.CM037570.1.Seriola_aureovittata";
CM037570.1	exonerate:protein2genome:local	exon	2722644	2723549	.	+	.	gene_id "LOCXPOR78.319.HIT1"; transcript_id "LOCXPOR78.319.HIT1.transcript"; gene_name "LOCXPOR78.319.HIT1.OR.2R.302.7tm_4.exons1.CM037570.1.Seriola_aureovittata";
CM037570.1	exonerate:protein2genome:local	exon	2727207	2728130	.	+	.	gene_id "LOCXPOR79.320.HIT1"; transcript_id "LOCXPOR79.320.HIT1.transcript"; gene_name "LOCXPOR79.320.HIT1.OR.2R.308.7tm_4.exons1.CM037570.1.Seriola_aureovittata";
CM037570.1	exonerate:protein2genome:local	exon	2731618	2732559	.	+	.	gene_id "LOCXPOR81.322.HIT1"; transcript_id "LOCXPOR81.322.HIT1.transcript"; gene_name "LOCXPOR81.322.HIT1.OR.2R.314.7tm_4.exons1.CM037570.1.Seriola_aureovittata";
CM037570.1	exonerate:protein2genome:local	exon	2735063	2736004	.	+	.	gene_id "LOCXPOR81.323.HIT1"; transcript_id "LOCXPOR81.323.HIT1.transcript"; gene_name "LOCXPOR81.323.HIT1.OR.2R.314.7tm_4.exons1.CM037570.1.Seriola_aureovittata";
CM037570.1	exonerate:protein2genome:local	exon	4056639	4057571	.	-	.	gene_id "LOCXPOR82.324.HIT1"; transcript_id "LOCXPOR82.324.HIT1.transcript"; gene_name "LOCXPOR82.324.HIT1.OR.2R.311.7tm_4.exons1.CM037570.1.Seriola_aureovittata";
CM037570.1	exonerate:protein2genome:local	exon	4061176	4062075	.	-	.	gene_id "LOCXPOR83.325.HIT1"; transcript_id "LOCXPOR83.325.HIT1.transcript"; gene_name "LOCXPOR83.325.HIT1.OR.2R.300.7tm_4.exons1.CM037570.1.Seriola_aureovittata";
CM037570.1	exonerate:protein2genome:local	exon	4063205	4064104	.	-	.	gene_id "LOCXPOR84.326.HIT1"; transcript_id "LOCXPOR84.326.HIT1.transcript"; gene_name "LOCXPOR84.326.HIT1.OR.2R.300.7tm_4.exons1.CM037570.1.Seriola_aureovittata";
CM037570.1	exonerate:protein2genome:local	exon	4070098	4070997	.	-	.	gene_id "LOCXPOR85.327.HIT1"; transcript_id "LOCXPOR85.327.HIT1.transcript"; gene_name "LOCXPOR85.327.HIT1.OR.2R.300.7tm_4.exons1.CM037570.1.Seriola_aureovittata";
CM037570.1	exonerate:protein2genome:local	exon	19028313	19029251	.	+	.	gene_id "LOCXPOR86.328.HIT1"; transcript_id "LOCXPOR86.328.HIT1.transcript"; gene_name "LOCXPOR86.328.HIT1.OR.2R.313.7tm_4.exons1.CM037570.1.Seriola_aureovittata";
CM037570.1	exonerate:protein2genome:local	exon	19030888	19031817	.	+	.	gene_id "LOCXPOR87.329.HIT1"; transcript_id "LOCXPOR87.329.HIT1.transcript"; gene_name "LOCXPOR87.329.HIT1.OR.2R.310.7tm_4.exons1.CM037570.1.Seriola_aureovittata";
CM037570.1	exonerate:protein2genome:local	exon	19034764	19035675	.	+	.	gene_id "LOCXPOR88.330.HIT1"; transcript_id "LOCXPOR88.330.HIT1.transcript"; gene_name "LOCXPOR88.330.HIT1.OR.2R.304.7tm_4.exons1.CM037570.1.Seriola_aureovittata";
CM037570.1	exonerate:protein2genome:local	exon	19041899	19042810	.	+	.	gene_id "LOCXPOR89.331.HIT1"; transcript_id "LOCXPOR89.331.HIT1.transcript"; gene_name "LOCXPOR89.331.HIT1.OR.2R.304.7tm_4.exons1.CM037570.1.Seriola_aureovittata";
CM037570.1	exonerate:protein2genome:local	exon	21741610	21742542	.	+	.	gene_id "LOCXPOR90.165.HIT1"; transcript_id "LOCXPOR90.165.HIT1.transcript"; gene_name "LOCXPOR90.165.HIT1.OR.2R.311.7tm_4.exons1.CM037570.1.Seriola_aureovittata";
CM037570.1	exonerate:protein2genome:local	exon	21744999	21745919	.	+	.	gene_id "LOCXPOR91.166.HIT1"; transcript_id "LOCXPOR91.166.HIT1.transcript"; gene_name "LOCXPOR91.166.HIT1.OR.2R.307.7tm_4.exons1.CM037570.1.Seriola_aureovittata";
CM037570.1	exonerate:protein2genome:local	exon	21748328	21749254	.	+	.	gene_id "LOCXPOR92.167.HIT1"; transcript_id "LOCXPOR92.167.HIT1.transcript"; gene_name "LOCXPOR92.167.HIT1.OR.2R.309.7tm_4.exons1.CM037570.1.Seriola_aureovittata";
CM037570.1	exonerate:protein2genome:local	exon	21752393	21753319	.	+	.	gene_id "LOCXPOR93.168.HIT1"; transcript_id "LOCXPOR93.168.HIT1.transcript"; gene_name "LOCXPOR93.168.HIT1.OR.2R.309.7tm_4.exons1.CM037570.1.Seriola_aureovittata";
CM037574.1	exonerate:protein2genome:local	exon	817254	818198	.	-	.	gene_id "LOCXPOR94.169.HIT1"; transcript_id "LOCXPOR94.169.HIT1.transcript"; gene_name "LOCXPOR94.169.HIT1.OR.2R.315.7tm_1.exons1.CM037574.1.Seriola_aureovittata";
CM037574.1	exonerate:protein2genome:local	exon	820703	821656	.	-	.	gene_id "LOCXPOR95.170.HIT1"; transcript_id "LOCXPOR95.170.HIT1.transcript"; gene_name "LOCXPOR95.170.HIT1.OR.2R.318.7tm_1.exons1.CM037574.1.Seriola_aureovittata";
CM037574.1	exonerate:protein2genome:local	exon	825258	826211	.	-	.	gene_id "LOCXPOR96.171.HIT1"; transcript_id "LOCXPOR96.171.HIT1.transcript"; gene_name "LOCXPOR96.171.HIT1.OR.2R.318.7tm_1.exons1.CM037574.1.Seriola_aureovittata";
CM037574.1	exonerate:protein2genome:local	exon	828734	829678	.	-	.	gene_id "LOCXPOR97.172.HIT1"; transcript_id "LOCXPOR97.172.HIT1.transcript"; gene_name "LOCXPOR97.172.HIT1.OR.2R.315.7tm_1.exons1.CM037574.1.Seriola_aureovittata";
CM037574.1	exonerate:protein2genome:local	exon	832178	833131	.	-	.	gene_id "LOCXPOR98.173.HIT1"; transcript_id "LOCXPOR98.173.HIT1.transcript"; gene_name "LOCXPOR98.173.HIT1.OR.2R.318.7tm_1.exons1.CM037574.1.Seriola_aureovittata";
CM037574.1	exonerate:protein2genome:local	exon	835885	836853	.	-	.	gene_id "LOCXPOR99.174.HIT1"; transcript_id "LOCXPOR99.174.HIT1.transcript"; gene_name "LOCXPOR99.174.HIT1.OR.2R.323.7tm_1.exons1.CM037574.1.Seriola_aureovittata";
CM037574.1	exonerate:protein2genome:local	exon	838582	839484	.	-	.	gene_id "LOCXPOR100.176.HIT1"; transcript_id "LOCXPOR100.176.HIT1.transcript"; gene_name "LOCXPOR100.176.HIT1.OR.2R.301.7tm_1.exons1.CM037574.1.Seriola_aureovittata";
CM037574.1	exonerate:protein2genome:local	exon	843293	844261	.	-	.	gene_id "LOCXPOR101.177.HIT1"; transcript_id "LOCXPOR101.177.HIT1.transcript"; gene_name "LOCXPOR101.177.HIT1.OR.2R.323.7tm_1.exons1.CM037574.1.Seriola_aureovittata";
CM037574.1	exonerate:protein2genome:local	exon	846989	848047	.	-	.	gene_id "LOCXPOR102.178.HIT1"; transcript_id "LOCXPOR102.178.HIT1.transcript"; gene_name "LOCXPOR102.178.HIT1.OR.2R.353.7tm_1.exons1.CM037574.1.Seriola_aureovittata";
CM037574.1	exonerate:protein2genome:local	exon	851727	852695	.	-	.	gene_id "LOCXPOR103.179.HIT1"; transcript_id "LOCXPOR103.179.HIT1.transcript"; gene_name "LOCXPOR103.179.HIT1.OR.2R.323.7tm_1.exons1.CM037574.1.Seriola_aureovittata";
CM037574.1	exonerate:protein2genome:local	exon	855425	856396	.	-	.	gene_id "LOCXPOR104.180.HIT1"; transcript_id "LOCXPOR104.180.HIT1.transcript"; gene_name "LOCXPOR104.180.HIT1.OR.2R.324.7tm_1.exons1.CM037574.1.Seriola_aureovittata";
CM037574.1	exonerate:protein2genome:local	exon	860728	861693	.	-	.	gene_id "LOCXPOR105.181.HIT1"; transcript_id "LOCXPOR105.181.HIT1.transcript"; gene_name "LOCXPOR105.181.HIT1.OR.2R.322.7tm_1.exons1.CM037574.1.Seriola_aureovittata";
CM037574.1	exonerate:protein2genome:local	exon	862851	863801	.	-	.	gene_id "LOCXPOR106.182.HIT1"; transcript_id "LOCXPOR106.182.HIT1.transcript"; gene_name "LOCXPOR106.182.HIT1.OR.2R.317.7tm_1.exons1.CM037574.1.Seriola_aureovittata";
CM037574.1	exonerate:protein2genome:local	exon	865543	866499	.	-	.	gene_id "LOCXPOR107.183.HIT1"; transcript_id "LOCXPOR107.183.HIT1.transcript"; gene_name "LOCXPOR107.183.HIT1.OR.2R.319.7tm_1.exons1.CM037574.1.Seriola_aureovittata";
CM037574.1	exonerate:protein2genome:local	exon	871054	872022	.	+	.	gene_id "LOCXPOR108.184.HIT1"; transcript_id "LOCXPOR108.184.HIT1.transcript"; gene_name "LOCXPOR108.184.HIT1.OR.2R.323.7tm_1.exons1.CM037574.1.Seriola_aureovittata";
CM037574.1	exonerate:protein2genome:local	exon	874213	875169	.	+	.	gene_id "LOCXPOR109.185.HIT1"; transcript_id "LOCXPOR109.185.HIT1.transcript"; gene_name "LOCXPOR109.185.HIT1.OR.2R.319.7tm_1.exons1.CM037574.1.Seriola_aureovittata";
CM037574.1	exonerate:protein2genome:local	exon	877444	878391	.	+	.	gene_id "LOCXPOR110.188.HIT1"; transcript_id "LOCXPOR110.188.HIT1.transcript"; gene_name "LOCXPOR110.188.HIT1.OR.2R.316.7tm_1.exons1.CM037574.1.Seriola_aureovittata";
CM037574.1	exonerate:protein2genome:local	exon	881373	882299	.	+	.	gene_id "LOCXPOR111.189.HIT1"; transcript_id "LOCXPOR111.189.HIT1.transcript"; gene_name "LOCXPOR111.189.HIT1.OR.2R.309.7tm_1.exons1.CM037574.1.Seriola_aureovittata";
CM037574.1	exonerate:protein2genome:local	exon	886672	887568	.	+	.	gene_id "LOCXPOR112.190.HIT1"; transcript_id "LOCXPOR112.190.HIT1.transcript"; gene_name "LOCXPOR112.190.HIT1.OR.2R.299.7tm_1.exons1.CM037574.1.Seriola_aureovittata";
CM037574.1	exonerate:protein2genome:local	exon	1064876	1065811	.	+	.	gene_id "LOCXPOR113.191.HIT1"; transcript_id "LOCXPOR113.191.HIT1.transcript"; gene_name "LOCXPOR113.191.HIT1.OR.2R.312.7tm_4.exons1.CM037574.1.Seriola_aureovittata";
CM037574.1	exonerate:protein2genome:local	exon	1069356	1070270	.	+	.	gene_id "LOCXPOR114.192.HIT1"; transcript_id "LOCXPOR114.192.HIT1.transcript"; gene_name "LOCXPOR114.192.HIT1.OR.2R.305.7tm_4.exons1.CM037574.1.Seriola_aureovittata";
CM037574.1	exonerate:protein2genome:local	exon	1074292	1075230	.	+	.	gene_id "LOCXPOR115.193.HIT1"; transcript_id "LOCXPOR115.193.HIT1.transcript"; gene_name "LOCXPOR115.193.HIT1.OR.2R.313.7tm_4.exons1.CM037574.1.Seriola_aureovittata";
CM037574.1	exonerate:protein2genome:local	exon	1077742	1078671	.	+	.	gene_id "LOCXPOR116.194.HIT1"; transcript_id "LOCXPOR116.194.HIT1.transcript"; gene_name "LOCXPOR116.194.HIT1.OR.2R.310.7tm_4.exons1.CM037574.1.Seriola_aureovittata";
CM037574.1	exonerate:protein2genome:local	exon	1083547	1084449	.	+	.	gene_id "LOCXPOR117.195.HIT1"; transcript_id "LOCXPOR117.195.HIT1.transcript"; gene_name "LOCXPOR117.195.HIT1.OR.2R.301.7tm_4.exons1.CM037574.1.Seriola_aureovittata";
CM037574.1	exonerate:protein2genome:local	exon	1086895	1087848	.	+	.	gene_id "LOCXPOR118.196.HIT1"; transcript_id "LOCXPOR118.196.HIT1.transcript"; gene_name "LOCXPOR118.196.HIT1.OR.2R.302.7tm_4.exons1.CM037574.1.Seriola_aureovittata";
CM037574.1	exonerate:protein2genome:local	exon	1089518	1089667	.	-	.	gene_id "LOCXPOR120.197.HIT1"; transcript_id "LOCXPOR120.197.HIT1.transcript"; gene_name "LOCXPOR120.197.HIT1.OR.2R.348.7tm_4.exons4.CM037574.1.Seriola_aureovittata";
CM037574.1	exonerate:protein2genome:local	exon	1090445	1091107	.	-	.	gene_id "LOCXPOR120.197.HIT1"; transcript_id "LOCXPOR120.197.HIT1.transcript"; gene_name "LOCXPOR120.197.HIT1.OR.2R.348.7tm_4.exons4.CM037574.1.Seriola_aureovittata";
CM037574.1	exonerate:protein2genome:local	exon	1091182	1091369	.	-	.	gene_id "LOCXPOR120.197.HIT1"; transcript_id "LOCXPOR120.197.HIT1.transcript"; gene_name "LOCXPOR120.197.HIT1.OR.2R.348.7tm_4.exons4.CM037574.1.Seriola_aureovittata";
CM037574.1	exonerate:protein2genome:local	exon	1092600	1092642	.	-	.	gene_id "LOCXPOR120.197.HIT1"; transcript_id "LOCXPOR120.197.HIT1.transcript"; gene_name "LOCXPOR120.197.HIT1.OR.2R.348.7tm_4.exons4.CM037574.1.Seriola_aureovittata";
CM037574.1	exonerate:protein2genome:local	exon	1097303	1098274	.	-	.	gene_id "LOCXPOR121.200.HIT1"; transcript_id "LOCXPOR121.200.HIT1.transcript"; gene_name "LOCXPOR121.200.HIT1.OR.2R.324.7tm_4.exons1.CM037574.1.Seriola_aureovittata";
CM037574.1	exonerate:protein2genome:local	exon	1102429	1103427	.	-	.	gene_id "LOCXPOR122.201.HIT1"; transcript_id "LOCXPOR122.201.HIT1.transcript"; gene_name "LOCXPOR122.201.HIT1.OR.2R.333.7tm_4.exons1.CM037574.1.Seriola_aureovittata";
CM037574.1	exonerate:protein2genome:local	exon	1107029	1108000	.	-	.	gene_id "LOCXPOR123.202.HIT1"; transcript_id "LOCXPOR123.202.HIT1.transcript"; gene_name "LOCXPOR123.202.HIT1.OR.2R.324.7tm_4.exons1.CM037574.1.Seriola_aureovittata";
CM037574.1	exonerate:protein2genome:local	exon	1109430	1110329	.	-	.	gene_id "LOCXPOR124.203.HIT1"; transcript_id "LOCXPOR124.203.HIT1.transcript"; gene_name "LOCXPOR124.203.HIT1.OR.2R.300.7tm_4.exons1.CM037574.1.Seriola_aureovittata";
CM037574.1	exonerate:protein2genome:local	exon	1112300	1113245	.	-	.	gene_id "LOCXPOR125.204.HIT1"; transcript_id "LOCXPOR125.204.HIT1.transcript"; gene_name "LOCXPOR125.204.HIT1.OR.2R.316.7tm_4.exons2.CM037574.1.Seriola_aureovittata";
CM037574.1	exonerate:protein2genome:local	exon	1113471	1113472	.	-	.	gene_id "LOCXPOR125.204.HIT1"; transcript_id "LOCXPOR125.204.HIT1.transcript"; gene_name "LOCXPOR125.204.HIT1.OR.2R.316.7tm_4.exons2.CM037574.1.Seriola_aureovittata";
CM037574.1	exonerate:protein2genome:local	exon	1117759	1118730	.	-	.	gene_id "LOCXPOR126.205.HIT1"; transcript_id "LOCXPOR126.205.HIT1.transcript"; gene_name "LOCXPOR126.205.HIT1.OR.2R.324.7tm_4.exons1.CM037574.1.Seriola_aureovittata";
CM037574.1	exonerate:protein2genome:local	exon	1120996	1121958	.	-	.	gene_id "LOCXPOR127.206.HIT1"; transcript_id "LOCXPOR127.206.HIT1.transcript"; gene_name "LOCXPOR127.206.HIT1.OR.2R.321.7tm_4.exons1.CM037574.1.Seriola_aureovittata";
CM037574.1	exonerate:protein2genome:local	exon	1123704	1124645	.	-	.	gene_id "LOCXPOR128.207.HIT1"; transcript_id "LOCXPOR128.207.HIT1.transcript"; gene_name "LOCXPOR128.207.HIT1.OR.2R.314.7tm_4.exons1.CM037574.1.Seriola_aureovittata";
CM037574.1	exonerate:protein2genome:local	exon	1129826	1130791	.	-	.	gene_id "LOCXPOR130.208.HIT1"; transcript_id "LOCXPOR130.208.HIT1.transcript"; gene_name "LOCXPOR130.208.HIT1.OR.2R.322.7tm_4.exons1.CM037574.1.Seriola_aureovittata";
CM037574.1	exonerate:protein2genome:local	exon	1133417	1134388	.	-	.	gene_id "LOCXPOR130.209.HIT1"; transcript_id "LOCXPOR130.209.HIT1.transcript"; gene_name "LOCXPOR130.209.HIT1.OR.2R.324.7tm_4.exons1.CM037574.1.Seriola_aureovittata";
CM037574.1	exonerate:protein2genome:local	exon	1136887	1137852	.	-	.	gene_id "LOCXPOR131.211.HIT1"; transcript_id "LOCXPOR131.211.HIT1.transcript"; gene_name "LOCXPOR131.211.HIT1.OR.2R.322.7tm_4.exons1.CM037574.1.Seriola_aureovittata";
CM037574.1	exonerate:protein2genome:local	exon	1140703	1141605	.	-	.	gene_id "LOCXPOR132.212.HIT1"; transcript_id "LOCXPOR132.212.HIT1.transcript"; gene_name "LOCXPOR132.212.HIT1.OR.2R.301.7tm_4.exons1.CM037574.1.Seriola_aureovittata";
CM037574.1	exonerate:protein2genome:local	exon	1142831	1143183	.	-	.	gene_id "LOCXPOR133.213.HIT1"; transcript_id "LOCXPOR133.213.HIT1.transcript"; gene_name "LOCXPOR133.213.HIT1.OR.2R.319.7tm_4.exons3.CM037574.1.Seriola_aureovittata";
CM037574.1	exonerate:protein2genome:local	exon	1143909	1144135	.	-	.	gene_id "LOCXPOR133.213.HIT1"; transcript_id "LOCXPOR133.213.HIT1.transcript"; gene_name "LOCXPOR133.213.HIT1.OR.2R.319.7tm_4.exons3.CM037574.1.Seriola_aureovittata";
CM037574.1	exonerate:protein2genome:local	exon	1144496	1144872	.	-	.	gene_id "LOCXPOR133.213.HIT1"; transcript_id "LOCXPOR133.213.HIT1.transcript"; gene_name "LOCXPOR133.213.HIT1.OR.2R.319.7tm_4.exons3.CM037574.1.Seriola_aureovittata";
CM037574.1	exonerate:protein2genome:local	exon	1147513	1148412	.	-	.	gene_id "LOCXPOR134.214.HIT1"; transcript_id "LOCXPOR134.214.HIT1.transcript"; gene_name "LOCXPOR134.214.HIT1.OR.2R.300.7tm_4.exons1.CM037574.1.Seriola_aureovittata";
CM037574.1	exonerate:protein2genome:local	exon	7682528	7682773	.	-	.	gene_id "LOCXPOR135.215.HIT1"; transcript_id "LOCXPOR135.215.HIT1.transcript"; gene_name "LOCXPOR135.215.HIT1.OR.2R.315.7tm_4.exons4.CM037574.1.Seriola_aureovittata";
CM037574.1	exonerate:protein2genome:local	exon	7683042	7683345	.	-	.	gene_id "LOCXPOR135.215.HIT1"; transcript_id "LOCXPOR135.215.HIT1.transcript"; gene_name "LOCXPOR135.215.HIT1.OR.2R.315.7tm_4.exons4.CM037574.1.Seriola_aureovittata";
CM037574.1	exonerate:protein2genome:local	exon	7683447	7683624	.	-	.	gene_id "LOCXPOR135.215.HIT1"; transcript_id "LOCXPOR135.215.HIT1.transcript"; gene_name "LOCXPOR135.215.HIT1.OR.2R.315.7tm_4.exons4.CM037574.1.Seriola_aureovittata";
CM037574.1	exonerate:protein2genome:local	exon	7683963	7684179	.	-	.	gene_id "LOCXPOR135.215.HIT1"; transcript_id "LOCXPOR135.215.HIT1.transcript"; gene_name "LOCXPOR135.215.HIT1.OR.2R.315.7tm_4.exons4.CM037574.1.Seriola_aureovittata";
CM037574.1	exonerate:protein2genome:local	exon	7690161	7690406	.	-	.	gene_id "LOCXPOR136.218.HIT1"; transcript_id "LOCXPOR136.218.HIT1.transcript"; gene_name "LOCXPOR136.218.HIT1.OR.2R.315.7tm_4.exons4.CM037574.1.Seriola_aureovittata";
CM037574.1	exonerate:protein2genome:local	exon	7690674	7690977	.	-	.	gene_id "LOCXPOR136.218.HIT1"; transcript_id "LOCXPOR136.218.HIT1.transcript"; gene_name "LOCXPOR136.218.HIT1.OR.2R.315.7tm_4.exons4.CM037574.1.Seriola_aureovittata";
CM037574.1	exonerate:protein2genome:local	exon	7691079	7691256	.	-	.	gene_id "LOCXPOR136.218.HIT1"; transcript_id "LOCXPOR136.218.HIT1.transcript"; gene_name "LOCXPOR136.218.HIT1.OR.2R.315.7tm_4.exons4.CM037574.1.Seriola_aureovittata";
CM037574.1	exonerate:protein2genome:local	exon	7691518	7691734	.	-	.	gene_id "LOCXPOR136.218.HIT1"; transcript_id "LOCXPOR136.218.HIT1.transcript"; gene_name "LOCXPOR136.218.HIT1.OR.2R.315.7tm_4.exons4.CM037574.1.Seriola_aureovittata";
CM037574.1	exonerate:protein2genome:local	exon	7694750	7694995	.	-	.	gene_id "LOCXPOR136.219.HIT1"; transcript_id "LOCXPOR136.219.HIT1.transcript"; gene_name "LOCXPOR136.219.HIT1.OR.2R.315.7tm_4.exons4.CM037574.1.Seriola_aureovittata";
CM037574.1	exonerate:protein2genome:local	exon	7695263	7695566	.	-	.	gene_id "LOCXPOR136.219.HIT1"; transcript_id "LOCXPOR136.219.HIT1.transcript"; gene_name "LOCXPOR136.219.HIT1.OR.2R.315.7tm_4.exons4.CM037574.1.Seriola_aureovittata";
CM037574.1	exonerate:protein2genome:local	exon	7695668	7695845	.	-	.	gene_id "LOCXPOR136.219.HIT1"; transcript_id "LOCXPOR136.219.HIT1.transcript"; gene_name "LOCXPOR136.219.HIT1.OR.2R.315.7tm_4.exons4.CM037574.1.Seriola_aureovittata";
CM037574.1	exonerate:protein2genome:local	exon	7696107	7696323	.	-	.	gene_id "LOCXPOR136.219.HIT1"; transcript_id "LOCXPOR136.219.HIT1.transcript"; gene_name "LOCXPOR136.219.HIT1.OR.2R.315.7tm_4.exons4.CM037574.1.Seriola_aureovittata";
CM037574.1	exonerate:protein2genome:local	exon	7699338	7699583	.	-	.	gene_id "LOCXPOR138.221.HIT1"; transcript_id "LOCXPOR138.221.HIT1.transcript"; gene_name "LOCXPOR138.221.HIT1.OR.2R.315.7tm_4.exons4.CM037574.1.Seriola_aureovittata";
CM037574.1	exonerate:protein2genome:local	exon	7699851	7700154	.	-	.	gene_id "LOCXPOR138.221.HIT1"; transcript_id "LOCXPOR138.221.HIT1.transcript"; gene_name "LOCXPOR138.221.HIT1.OR.2R.315.7tm_4.exons4.CM037574.1.Seriola_aureovittata";
CM037574.1	exonerate:protein2genome:local	exon	7700256	7700433	.	-	.	gene_id "LOCXPOR138.221.HIT1"; transcript_id "LOCXPOR138.221.HIT1.transcript"; gene_name "LOCXPOR138.221.HIT1.OR.2R.315.7tm_4.exons4.CM037574.1.Seriola_aureovittata";
CM037574.1	exonerate:protein2genome:local	exon	7700695	7700911	.	-	.	gene_id "LOCXPOR138.221.HIT1"; transcript_id "LOCXPOR138.221.HIT1.transcript"; gene_name "LOCXPOR138.221.HIT1.OR.2R.315.7tm_4.exons4.CM037574.1.Seriola_aureovittata";
CM037574.1	exonerate:protein2genome:local	exon	7711372	7712352	.	+	.	gene_id "LOCXPOR139.222.HIT1"; transcript_id "LOCXPOR139.222.HIT1.transcript"; gene_name "LOCXPOR139.222.HIT1.OR.2R.327.7tm_4.exons1.CM037574.1.Seriola_aureovittata";
CM037574.1	exonerate:protein2genome:local	exon	7713904	7714848	.	+	.	gene_id "LOCXPOR140.223.HIT1"; transcript_id "LOCXPOR140.223.HIT1.transcript"; gene_name "LOCXPOR140.223.HIT1.OR.2R.315.7tm_4.exons1.CM037574.1.Seriola_aureovittata";
CM037574.1	exonerate:protein2genome:local	exon	7716394	7717344	.	+	.	gene_id "LOCXPOR141.225.HIT1"; transcript_id "LOCXPOR141.225.HIT1.transcript"; gene_name "LOCXPOR141.225.HIT1.OR.2R.317.7tm_4.exons1.CM037574.1.Seriola_aureovittata";
CM037574.1	exonerate:protein2genome:local	exon	7726187	7727125	.	+	.	gene_id "LOCXPOR142.226.HIT1"; transcript_id "LOCXPOR142.226.HIT1.transcript"; gene_name "LOCXPOR142.226.HIT1.OR.2R.313.7tm_4.exons1.CM037574.1.Seriola_aureovittata";
CM037574.1	exonerate:protein2genome:local	exon	7731436	7732440	.	+	.	gene_id "LOCXPOR143.227.HIT1"; transcript_id "LOCXPOR143.227.HIT1.transcript"; gene_name "LOCXPOR143.227.HIT1.OR.2R.335.7tm_4.exons1.CM037574.1.Seriola_aureovittata";
CM037574.1	exonerate:protein2genome:local	exon	7737675	7738646	.	-	.	gene_id "LOCXPOR144.228.HIT1"; transcript_id "LOCXPOR144.228.HIT1.transcript"; gene_name "LOCXPOR144.228.HIT1.OR.2R.324.7tm_4.exons1.CM037574.1.Seriola_aureovittata";
CM037574.1	exonerate:protein2genome:local	exon	7740903	7741850	.	-	.	gene_id "LOCXPOR146.229.HIT1"; transcript_id "LOCXPOR146.229.HIT1.transcript"; gene_name "LOCXPOR146.229.HIT1.OR.2R.316.7tm_4.exons1.CM037574.1.Seriola_aureovittata";
CM037574.1	exonerate:protein2genome:local	exon	7746171	7747118	.	-	.	gene_id "LOCXPOR146.230.HIT1"; transcript_id "LOCXPOR146.230.HIT1.transcript"; gene_name "LOCXPOR146.230.HIT1.OR.2R.316.7tm_4.exons1.CM037574.1.Seriola_aureovittata";
CM037574.1	exonerate:protein2genome:local	exon	7749372	7750328	.	-	.	gene_id "LOCXPOR147.231.HIT1"; transcript_id "LOCXPOR147.231.HIT1.transcript"; gene_name "LOCXPOR147.231.HIT1.OR.2R.319.7tm_4.exons1.CM037574.1.Seriola_aureovittata";
CM037574.1	exonerate:protein2genome:local	exon	7753144	7754100	.	-	.	gene_id "LOCXPOR147.232.HIT1"; transcript_id "LOCXPOR147.232.HIT1.transcript"; gene_name "LOCXPOR147.232.HIT1.OR.2R.319.7tm_4.exons1.CM037574.1.Seriola_aureovittata";
CM037574.1	exonerate:protein2genome:local	exon	7756634	7757590	.	-	.	gene_id "LOCXPOR149.233.HIT1"; transcript_id "LOCXPOR149.233.HIT1.transcript"; gene_name "LOCXPOR149.233.HIT1.OR.2R.319.7tm_4.exons1.CM037574.1.Seriola_aureovittata";
CM037574.1	exonerate:protein2genome:local	exon	17006761	17007684	.	+	.	gene_id "LOCXPOR150.234.HIT1"; transcript_id "LOCXPOR150.234.HIT1.transcript"; gene_name "LOCXPOR150.234.HIT1.OR.2R.308.7tm_4.exons1.CM037574.1.Seriola_aureovittata";
CM037574.1	exonerate:protein2genome:local	exon	17010907	17011824	.	+	.	gene_id "LOCXPOR151.236.HIT1"; transcript_id "LOCXPOR151.236.HIT1.transcript"; gene_name "LOCXPOR151.236.HIT1.OR.2R.306.7tm_4.exons1.CM037574.1.Seriola_aureovittata";
CM037574.1	exonerate:protein2genome:local	exon	17546583	17547497	.	+	.	gene_id "LOCXPOR152.237.HIT1"; transcript_id "LOCXPOR152.237.HIT1.transcript"; gene_name "LOCXPOR152.237.HIT1.OR.2R.305.7tm_1.exons1.CM037574.1.Seriola_aureovittata";
CM037582.1	exonerate:protein2genome:local	exon	11186825	11187751	.	-	.	gene_id "LOCXPOR153.238.HIT1"; transcript_id "LOCXPOR153.238.HIT1.transcript"; gene_name "LOCXPOR153.238.HIT1.OR.2R.309.7tm_1.exons1.CM037582.1.Seriola_aureovittata";
CM037561.1	exonerate:protein2genome:local	exon	29643315	29643383	.	+	.	gene_id "LOCXPDilaORUN.68-eta.315.357.HIT1"; transcript_id "LOCXPDilaORUN.68-eta.315.357.HIT1.transcript"; gene_name "LOCXPDilaORUN.68-eta.315.357.HIT1.OR.1R.285.7tm_4.exons2.CM037561.1.Seriola_aureovittata";
CM037561.1	exonerate:protein2genome:local	exon	29644315	29645100	.	+	.	gene_id "LOCXPDilaORUN.68-eta.315.357.HIT1"; transcript_id "LOCXPDilaORUN.68-eta.315.357.HIT1.transcript"; gene_name "LOCXPDilaORUN.68-eta.315.357.HIT1.OR.1R.285.7tm_4.exons2.CM037561.1.Seriola_aureovittata";
CM037561.1	exonerate:protein2genome:local	exon	29647286	29647441	.	+	.	gene_id "LOCXPDilaORUN.68-eta.315.369.HIT1"; transcript_id "LOCXPDilaORUN.68-eta.315.369.HIT1.transcript"; gene_name "LOCXPDilaORUN.68-eta.315.369.HIT1.OR.1R.309.7tm_4.exons2.CM037561.1.Seriola_aureovittata";
CM037561.1	exonerate:protein2genome:local	exon	29648171	29648941	.	+	.	gene_id "LOCXPDilaORUN.68-eta.315.369.HIT1"; transcript_id "LOCXPDilaORUN.68-eta.315.369.HIT1.transcript"; gene_name "LOCXPDilaORUN.68-eta.315.369.HIT1.OR.1R.309.7tm_4.exons2.CM037561.1.Seriola_aureovittata";
CM037561.1	exonerate:protein2genome:local	exon	29663503	29663619	.	+	.	gene_id "LOCXPSichOR4.10-eta.321.210.HIT2"; transcript_id "LOCXPSichOR4.10-eta.321.210.HIT2.transcript"; gene_name "LOCXPSichOR4.10-eta.321.210.HIT2.OR.1R.290.7tm_1.exons2.CM037561.1.Seriola_aureovittata";
CM037561.1	exonerate:protein2genome:local	exon	29663781	29664533	.	+	.	gene_id "LOCXPSichOR4.10-eta.321.210.HIT2"; transcript_id "LOCXPSichOR4.10-eta.321.210.HIT2.transcript"; gene_name "LOCXPSichOR4.10-eta.321.210.HIT2.OR.1R.290.7tm_1.exons2.CM037561.1.Seriola_aureovittata";
CM037561.1	exonerate:protein2genome:local	exon	29678688	29678807	.	+	.	gene_id "LOCXPDilaORUN.67-eta.333.248.HIT1"; transcript_id "LOCXPDilaORUN.67-eta.333.248.HIT1.transcript"; gene_name "LOCXPDilaORUN.67-eta.333.248.HIT1.OR.1R.306.7tm_1.exons2.CM037561.1.Seriola_aureovittata";
CM037561.1	exonerate:protein2genome:local	exon	29679761	29680558	.	+	.	gene_id "LOCXPDilaORUN.67-eta.333.248.HIT1"; transcript_id "LOCXPDilaORUN.67-eta.333.248.HIT1.transcript"; gene_name "LOCXPDilaORUN.67-eta.333.248.HIT1.OR.1R.306.7tm_1.exons2.CM037561.1.Seriola_aureovittata";
CM037563.1	exonerate:protein2genome:local	exon	21673286	21674128	.	-	.	gene_id "LOCXPTilOR.S217.307.308.HIT1"; transcript_id "LOCXPTilOR.S217.307.308.HIT1.transcript"; gene_name "LOCXPTilOR.S217.307.308.HIT1.OR.1R.281.7tm_1.exons1.CM037563.1.Seriola_aureovittata";
CM037562.1	exonerate:protein2genome:local	exon	11459709	11460701	.	+	.	gene_id "LOCXPTAAR1.55.HIT1"; transcript_id "LOCXPTAAR1.55.HIT1.transcript"; gene_name "LOCXPTAAR1.55.HIT1.TAAR.2R.331.7tm_1.exons1.CM037562.1.Seriola_aureovittata";
CM037563.1	exonerate:protein2genome:local	exon	2047619	2048620	.	-	.	gene_id "LOCXPTAAR4.100.HIT1"; transcript_id "LOCXPTAAR4.100.HIT1.transcript"; gene_name "LOCXPTAAR4.100.HIT1.TAAR.2R.334.7tm_1.exons1.CM037563.1.Seriola_aureovittata";
CM037563.1	exonerate:protein2genome:local	exon	2082231	2083202	.	+	.	gene_id "LOCXPTAAR3.116.HIT1"; transcript_id "LOCXPTAAR3.116.HIT1.transcript"; gene_name "LOCXPTAAR3.116.HIT1.TAAR.2R.324.7tm_1.exons1.CM037563.1.Seriola_aureovittata";
CM037563.1	exonerate:protein2genome:local	exon	2086972	2087973	.	+	.	gene_id "LOCXPTAAR4.125.HIT1"; transcript_id "LOCXPTAAR4.125.HIT1.transcript"; gene_name "LOCXPTAAR4.125.HIT1.TAAR.2R.334.7tm_1.exons1.CM037563.1.Seriola_aureovittata";
CM037565.1	exonerate:protein2genome:local	exon	22401381	22401482	.	+	.	gene_id "LOCXPTAAR7.134.HIT1"; transcript_id "LOCXPTAAR7.134.HIT1.transcript"; gene_name "LOCXPTAAR7.134.HIT1.TAAR.2R.310.7tm_1.exons3.CM037565.1.Seriola_aureovittata";
CM037565.1	exonerate:protein2genome:local	exon	22401647	22401672	.	+	.	gene_id "LOCXPTAAR7.134.HIT1"; transcript_id "LOCXPTAAR7.134.HIT1.transcript"; gene_name "LOCXPTAAR7.134.HIT1.TAAR.2R.310.7tm_1.exons3.CM037565.1.Seriola_aureovittata";
CM037565.1	exonerate:protein2genome:local	exon	22401811	22402612	.	+	.	gene_id "LOCXPTAAR7.134.HIT1"; transcript_id "LOCXPTAAR7.134.HIT1.transcript"; gene_name "LOCXPTAAR7.134.HIT1.TAAR.2R.310.7tm_1.exons3.CM037565.1.Seriola_aureovittata";
CM037570.1	exonerate:protein2genome:local	exon	853528	853679	.	+	.	gene_id "LOCXPTAAR5.136.HIT1"; transcript_id "LOCXPTAAR5.136.HIT1.transcript"; gene_name "LOCXPTAAR5.136.HIT1.TAAR.2R.320.7tm_1.exons2.CM037570.1.Seriola_aureovittata";
CM037570.1	exonerate:protein2genome:local	exon	854238	855045	.	+	.	gene_id "LOCXPTAAR5.136.HIT1"; transcript_id "LOCXPTAAR5.136.HIT1.transcript"; gene_name "LOCXPTAAR5.136.HIT1.TAAR.2R.320.7tm_1.exons2.CM037570.1.Seriola_aureovittata";
CM037570.1	exonerate:protein2genome:local	exon	863045	863196	.	+	.	gene_id "LOCXPTAAR6.138.HIT1"; transcript_id "LOCXPTAAR6.138.HIT1.transcript"; gene_name "LOCXPTAAR6.138.HIT1.TAAR.2R.320.7tm_1.exons2.CM037570.1.Seriola_aureovittata";
CM037570.1	exonerate:protein2genome:local	exon	863755	864562	.	+	.	gene_id "LOCXPTAAR6.138.HIT1"; transcript_id "LOCXPTAAR6.138.HIT1.transcript"; gene_name "LOCXPTAAR6.138.HIT1.TAAR.2R.320.7tm_1.exons2.CM037570.1.Seriola_aureovittata";
CM037570.1	exonerate:protein2genome:local	exon	2216266	2217076	.	-	.	gene_id "LOCXPTAAR7.56.HIT1"; transcript_id "LOCXPTAAR7.56.HIT1.transcript"; gene_name "LOCXPTAAR7.56.HIT1.TAAR.2R.327.7tm_1.exons3.CM037570.1.Seriola_aureovittata";
CM037570.1	exonerate:protein2genome:local	exon	2217298	2217323	.	-	.	gene_id "LOCXPTAAR7.56.HIT1"; transcript_id "LOCXPTAAR7.56.HIT1.transcript"; gene_name "LOCXPTAAR7.56.HIT1.TAAR.2R.327.7tm_1.exons3.CM037570.1.Seriola_aureovittata";
CM037570.1	exonerate:protein2genome:local	exon	2217354	2217497	.	-	.	gene_id "LOCXPTAAR7.56.HIT1"; transcript_id "LOCXPTAAR7.56.HIT1.transcript"; gene_name "LOCXPTAAR7.56.HIT1.TAAR.2R.327.7tm_1.exons3.CM037570.1.Seriola_aureovittata";
CM037570.1	exonerate:protein2genome:local	exon	2220589	2221402	.	-	.	gene_id "LOCXPTAAR8.58.HIT1"; transcript_id "LOCXPTAAR8.58.HIT1.transcript"; gene_name "LOCXPTAAR8.58.HIT1.TAAR.2R.328.7tm_1.exons3.CM037570.1.Seriola_aureovittata";
CM037570.1	exonerate:protein2genome:local	exon	2221549	2221574	.	-	.	gene_id "LOCXPTAAR8.58.HIT1"; transcript_id "LOCXPTAAR8.58.HIT1.transcript"; gene_name "LOCXPTAAR8.58.HIT1.TAAR.2R.328.7tm_1.exons3.CM037570.1.Seriola_aureovittata";
CM037570.1	exonerate:protein2genome:local	exon	2221605	2221748	.	-	.	gene_id "LOCXPTAAR8.58.HIT1"; transcript_id "LOCXPTAAR8.58.HIT1.transcript"; gene_name "LOCXPTAAR8.58.HIT1.TAAR.2R.328.7tm_1.exons3.CM037570.1.Seriola_aureovittata";
CM037570.1	exonerate:protein2genome:local	exon	2225374	2226184	.	-	.	gene_id "LOCXPTAAR9.60.HIT1"; transcript_id "LOCXPTAAR9.60.HIT1.transcript"; gene_name "LOCXPTAAR9.60.HIT1.TAAR.2R.326.7tm_1.exons3.CM037570.1.Seriola_aureovittata";
CM037570.1	exonerate:protein2genome:local	exon	2226406	2226431	.	-	.	gene_id "LOCXPTAAR9.60.HIT1"; transcript_id "LOCXPTAAR9.60.HIT1.transcript"; gene_name "LOCXPTAAR9.60.HIT1.TAAR.2R.326.7tm_1.exons3.CM037570.1.Seriola_aureovittata";
CM037570.1	exonerate:protein2genome:local	exon	2226462	2226602	.	-	.	gene_id "LOCXPTAAR9.60.HIT1"; transcript_id "LOCXPTAAR9.60.HIT1.transcript"; gene_name "LOCXPTAAR9.60.HIT1.TAAR.2R.326.7tm_1.exons3.CM037570.1.Seriola_aureovittata";
CM037570.1	exonerate:protein2genome:local	exon	2230192	2231005	.	-	.	gene_id "LOCXPTAAR7.62.HIT1"; transcript_id "LOCXPTAAR7.62.HIT1.transcript"; gene_name "LOCXPTAAR7.62.HIT1.TAAR.2R.326.7tm_1.exons3.CM037570.1.Seriola_aureovittata";
CM037570.1	exonerate:protein2genome:local	exon	2231152	2231177	.	-	.	gene_id "LOCXPTAAR7.62.HIT1"; transcript_id "LOCXPTAAR7.62.HIT1.transcript"; gene_name "LOCXPTAAR7.62.HIT1.TAAR.2R.326.7tm_1.exons3.CM037570.1.Seriola_aureovittata";
CM037570.1	exonerate:protein2genome:local	exon	2231208	2231345	.	-	.	gene_id "LOCXPTAAR7.62.HIT1"; transcript_id "LOCXPTAAR7.62.HIT1.transcript"; gene_name "LOCXPTAAR7.62.HIT1.TAAR.2R.326.7tm_1.exons3.CM037570.1.Seriola_aureovittata";
CM037570.1	exonerate:protein2genome:local	exon	2239942	2240752	.	-	.	gene_id "LOCXPTAAR10.64.HIT1"; transcript_id "LOCXPTAAR10.64.HIT1.transcript"; gene_name "LOCXPTAAR10.64.HIT1.TAAR.2R.327.7tm_1.exons3.CM037570.1.Seriola_aureovittata";
CM037570.1	exonerate:protein2genome:local	exon	2240974	2240999	.	-	.	gene_id "LOCXPTAAR10.64.HIT1"; transcript_id "LOCXPTAAR10.64.HIT1.transcript"; gene_name "LOCXPTAAR10.64.HIT1.TAAR.2R.327.7tm_1.exons3.CM037570.1.Seriola_aureovittata";
CM037570.1	exonerate:protein2genome:local	exon	2241030	2241173	.	-	.	gene_id "LOCXPTAAR10.64.HIT1"; transcript_id "LOCXPTAAR10.64.HIT1.transcript"; gene_name "LOCXPTAAR10.64.HIT1.TAAR.2R.327.7tm_1.exons3.CM037570.1.Seriola_aureovittata";
CM037570.1	exonerate:protein2genome:local	exon	3926583	3926746	.	+	.	gene_id "LOCXPTAAR11.68.HIT1"; transcript_id "LOCXPTAAR11.68.HIT1.transcript"; gene_name "LOCXPTAAR11.68.HIT1.TAAR.2R.320.7tm_1.exons2.CM037570.1.Seriola_aureovittata";
CM037570.1	exonerate:protein2genome:local	exon	3926957	3927752	.	+	.	gene_id "LOCXPTAAR11.68.HIT1"; transcript_id "LOCXPTAAR11.68.HIT1.transcript"; gene_name "LOCXPTAAR11.68.HIT1.TAAR.2R.320.7tm_1.exons2.CM037570.1.Seriola_aureovittata";
CM037570.1	exonerate:protein2genome:local	exon	3930789	3930842	.	+	.	gene_id "LOCXPTAAR12.72.HIT1"; transcript_id "LOCXPTAAR12.72.HIT1.transcript"; gene_name "LOCXPTAAR12.72.HIT1.TAAR.2R.298.7tm_1.exons3.CM037570.1.Seriola_aureovittata";
CM037570.1	exonerate:protein2genome:local	exon	3930943	3930965	.	+	.	gene_id "LOCXPTAAR12.72.HIT1"; transcript_id "LOCXPTAAR12.72.HIT1.transcript"; gene_name "LOCXPTAAR12.72.HIT1.TAAR.2R.298.7tm_1.exons3.CM037570.1.Seriola_aureovittata";
CM037570.1	exonerate:protein2genome:local	exon	3931287	3932103	.	+	.	gene_id "LOCXPTAAR12.72.HIT1"; transcript_id "LOCXPTAAR12.72.HIT1.transcript"; gene_name "LOCXPTAAR12.72.HIT1.TAAR.2R.298.7tm_1.exons3.CM037570.1.Seriola_aureovittata";
CM037570.1	exonerate:protein2genome:local	exon	3937183	3937993	.	-	.	gene_id "LOCXPTAAR13.74.HIT1"; transcript_id "LOCXPTAAR13.74.HIT1.transcript"; gene_name "LOCXPTAAR13.74.HIT1.TAAR.2R.328.7tm_1.exons2.CM037570.1.Seriola_aureovittata";
CM037570.1	exonerate:protein2genome:local	exon	3938163	3938335	.	-	.	gene_id "LOCXPTAAR13.74.HIT1"; transcript_id "LOCXPTAAR13.74.HIT1.transcript"; gene_name "LOCXPTAAR13.74.HIT1.TAAR.2R.328.7tm_1.exons2.CM037570.1.Seriola_aureovittata";
CM037570.1	exonerate:protein2genome:local	exon	3941153	3941316	.	+	.	gene_id "LOCXPTAAR14.76.HIT1"; transcript_id "LOCXPTAAR14.76.HIT1.transcript"; gene_name "LOCXPTAAR14.76.HIT1.TAAR.2R.326.7tm_1.exons2.CM037570.1.Seriola_aureovittata";
CM037570.1	exonerate:protein2genome:local	exon	3941529	3942342	.	+	.	gene_id "LOCXPTAAR14.76.HIT1"; transcript_id "LOCXPTAAR14.76.HIT1.transcript"; gene_name "LOCXPTAAR14.76.HIT1.TAAR.2R.326.7tm_1.exons2.CM037570.1.Seriola_aureovittata";
CM037570.1	exonerate:protein2genome:local	exon	3945126	3945289	.	+	.	gene_id "LOCXPTAAR15.78.HIT1"; transcript_id "LOCXPTAAR15.78.HIT1.transcript"; gene_name "LOCXPTAAR15.78.HIT1.TAAR.2R.323.7tm_1.exons2.CM037570.1.Seriola_aureovittata";
CM037570.1	exonerate:protein2genome:local	exon	3945497	3946301	.	+	.	gene_id "LOCXPTAAR15.78.HIT1"; transcript_id "LOCXPTAAR15.78.HIT1.transcript"; gene_name "LOCXPTAAR15.78.HIT1.TAAR.2R.323.7tm_1.exons2.CM037570.1.Seriola_aureovittata";
CM037570.1	exonerate:protein2genome:local	exon	3949152	3949962	.	-	.	gene_id "LOCXPTAAR16.82.HIT1"; transcript_id "LOCXPTAAR16.82.HIT1.transcript"; gene_name "LOCXPTAAR16.82.HIT1.TAAR.2R.328.7tm_1.exons2.CM037570.1.Seriola_aureovittata";
CM037570.1	exonerate:protein2genome:local	exon	3950169	3950341	.	-	.	gene_id "LOCXPTAAR16.82.HIT1"; transcript_id "LOCXPTAAR16.82.HIT1.transcript"; gene_name "LOCXPTAAR16.82.HIT1.TAAR.2R.328.7tm_1.exons2.CM037570.1.Seriola_aureovittata";
CM037570.1	exonerate:protein2genome:local	exon	3952100	3952263	.	+	.	gene_id "LOCXPTAAR17.85.HIT1"; transcript_id "LOCXPTAAR17.85.HIT1.transcript"; gene_name "LOCXPTAAR17.85.HIT1.TAAR.2R.323.7tm_1.exons2.CM037570.1.Seriola_aureovittata";
CM037570.1	exonerate:protein2genome:local	exon	3952477	3953281	.	+	.	gene_id "LOCXPTAAR17.85.HIT1"; transcript_id "LOCXPTAAR17.85.HIT1.transcript"; gene_name "LOCXPTAAR17.85.HIT1.TAAR.2R.323.7tm_1.exons2.CM037570.1.Seriola_aureovittata";
CM037570.1	exonerate:protein2genome:local	exon	3956586	3956749	.	+	.	gene_id "LOCXPTAAR18.88.HIT1"; transcript_id "LOCXPTAAR18.88.HIT1.transcript"; gene_name "LOCXPTAAR18.88.HIT1.TAAR.2R.326.7tm_1.exons2.CM037570.1.Seriola_aureovittata";
CM037570.1	exonerate:protein2genome:local	exon	3956963	3957776	.	+	.	gene_id "LOCXPTAAR18.88.HIT1"; transcript_id "LOCXPTAAR18.88.HIT1.transcript"; gene_name "LOCXPTAAR18.88.HIT1.TAAR.2R.326.7tm_1.exons2.CM037570.1.Seriola_aureovittata";
CM037570.1	exonerate:protein2genome:local	exon	3968885	3969045	.	+	.	gene_id "LOCXPTAAR13.91.HIT1"; transcript_id "LOCXPTAAR13.91.HIT1.transcript"; gene_name "LOCXPTAAR13.91.HIT1.TAAR.2R.324.7tm_1.exons2.CM037570.1.Seriola_aureovittata";
CM037570.1	exonerate:protein2genome:local	exon	3969218	3970028	.	+	.	gene_id "LOCXPTAAR13.91.HIT1"; transcript_id "LOCXPTAAR13.91.HIT1.transcript"; gene_name "LOCXPTAAR13.91.HIT1.TAAR.2R.324.7tm_1.exons2.CM037570.1.Seriola_aureovittata";
CM037570.1	exonerate:protein2genome:local	exon	3971812	3971937	.	+	.	gene_id "LOCXPTAAR6.93.HIT1"; transcript_id "LOCXPTAAR6.93.HIT1.transcript"; gene_name "LOCXPTAAR6.93.HIT1.TAAR.2R.320.7tm_1.exons2.CM037570.1.Seriola_aureovittata";
CM037570.1	exonerate:protein2genome:local	exon	3972057	3972890	.	+	.	gene_id "LOCXPTAAR6.93.HIT1"; transcript_id "LOCXPTAAR6.93.HIT1.transcript"; gene_name "LOCXPTAAR6.93.HIT1.TAAR.2R.320.7tm_1.exons2.CM037570.1.Seriola_aureovittata";
CM037570.1	exonerate:protein2genome:local	exon	3978404	3978535	.	+	.	gene_id "LOCXPTAAR8.95.HIT1"; transcript_id "LOCXPTAAR8.95.HIT1.transcript"; gene_name "LOCXPTAAR8.95.HIT1.TAAR.2R.324.7tm_1.exons3.CM037570.1.Seriola_aureovittata";
CM037570.1	exonerate:protein2genome:local	exon	3978648	3978676	.	+	.	gene_id "LOCXPTAAR8.95.HIT1"; transcript_id "LOCXPTAAR8.95.HIT1.transcript"; gene_name "LOCXPTAAR8.95.HIT1.TAAR.2R.324.7tm_1.exons3.CM037570.1.Seriola_aureovittata";
CM037570.1	exonerate:protein2genome:local	exon	3978731	3979541	.	+	.	gene_id "LOCXPTAAR8.95.HIT1"; transcript_id "LOCXPTAAR8.95.HIT1.transcript"; gene_name "LOCXPTAAR8.95.HIT1.TAAR.2R.324.7tm_1.exons3.CM037570.1.Seriola_aureovittata";
CM037570.1	exonerate:protein2genome:local	exon	3982760	3982888	.	+	.	gene_id "LOCXPTAAR19.97.HIT1"; transcript_id "LOCXPTAAR19.97.HIT1.transcript"; gene_name "LOCXPTAAR19.97.HIT1.TAAR.2R.324.7tm_1.exons2.CM037570.1.Seriola_aureovittata";
CM037570.1	exonerate:protein2genome:local	exon	3983503	3984345	.	+	.	gene_id "LOCXPTAAR19.97.HIT1"; transcript_id "LOCXPTAAR19.97.HIT1.transcript"; gene_name "LOCXPTAAR19.97.HIT1.TAAR.2R.324.7tm_1.exons2.CM037570.1.Seriola_aureovittata";
CM037570.1	exonerate:protein2genome:local	exon	3989165	3989278	.	+	.	gene_id "LOCXPTAAR20.99.HIT1"; transcript_id "LOCXPTAAR20.99.HIT1.transcript"; gene_name "LOCXPTAAR20.99.HIT1.TAAR.2R.324.7tm_1.exons3.CM037570.1.Seriola_aureovittata";
CM037570.1	exonerate:protein2genome:local	exon	3989396	3989440	.	+	.	gene_id "LOCXPTAAR20.99.HIT1"; transcript_id "LOCXPTAAR20.99.HIT1.transcript"; gene_name "LOCXPTAAR20.99.HIT1.TAAR.2R.324.7tm_1.exons3.CM037570.1.Seriola_aureovittata";
CM037570.1	exonerate:protein2genome:local	exon	3989839	3990651	.	+	.	gene_id "LOCXPTAAR20.99.HIT1"; transcript_id "LOCXPTAAR20.99.HIT1.transcript"; gene_name "LOCXPTAAR20.99.HIT1.TAAR.2R.324.7tm_1.exons3.CM037570.1.Seriola_aureovittata";
CM037570.1	exonerate:protein2genome:local	exon	3994031	3994144	.	+	.	gene_id "LOCXPTAAR20.102.HIT1"; transcript_id "LOCXPTAAR20.102.HIT1.transcript"; gene_name "LOCXPTAAR20.102.HIT1.TAAR.2R.324.7tm_1.exons3.CM037570.1.Seriola_aureovittata";
CM037570.1	exonerate:protein2genome:local	exon	3994307	3994347	.	+	.	gene_id "LOCXPTAAR20.102.HIT1"; transcript_id "LOCXPTAAR20.102.HIT1.transcript"; gene_name "LOCXPTAAR20.102.HIT1.TAAR.2R.324.7tm_1.exons3.CM037570.1.Seriola_aureovittata";
CM037570.1	exonerate:protein2genome:local	exon	3994727	3995543	.	+	.	gene_id "LOCXPTAAR20.102.HIT1"; transcript_id "LOCXPTAAR20.102.HIT1.transcript"; gene_name "LOCXPTAAR20.102.HIT1.TAAR.2R.324.7tm_1.exons3.CM037570.1.Seriola_aureovittata";
CM037570.1	exonerate:protein2genome:local	exon	3997588	3997628	.	+	.	gene_id "LOCXPTAAR21.104.HIT1"; transcript_id "LOCXPTAAR21.104.HIT1.transcript"; gene_name "LOCXPTAAR21.104.HIT1.TAAR.2R.286.7tm_1.exons2.CM037570.1.Seriola_aureovittata";
CM037570.1	exonerate:protein2genome:local	exon	3997991	3998807	.	+	.	gene_id "LOCXPTAAR21.104.HIT1"; transcript_id "LOCXPTAAR21.104.HIT1.transcript"; gene_name "LOCXPTAAR21.104.HIT1.TAAR.2R.286.7tm_1.exons2.CM037570.1.Seriola_aureovittata";
CM037570.1	exonerate:protein2genome:local	exon	4004261	4004374	.	+	.	gene_id "LOCXPTAAR22.106.HIT1"; transcript_id "LOCXPTAAR22.106.HIT1.transcript"; gene_name "LOCXPTAAR22.106.HIT1.TAAR.2R.324.7tm_1.exons3.CM037570.1.Seriola_aureovittata";
CM037570.1	exonerate:protein2genome:local	exon	4004532	4004572	.	+	.	gene_id "LOCXPTAAR22.106.HIT1"; transcript_id "LOCXPTAAR22.106.HIT1.transcript"; gene_name "LOCXPTAAR22.106.HIT1.TAAR.2R.324.7tm_1.exons3.CM037570.1.Seriola_aureovittata";
CM037570.1	exonerate:protein2genome:local	exon	4004952	4005768	.	+	.	gene_id "LOCXPTAAR22.106.HIT1"; transcript_id "LOCXPTAAR22.106.HIT1.transcript"; gene_name "LOCXPTAAR22.106.HIT1.TAAR.2R.324.7tm_1.exons3.CM037570.1.Seriola_aureovittata";
CM037570.1	exonerate:protein2genome:local	exon	4009460	4010281	.	+	.	gene_id "LOCXPTAAR21.107.HIT1"; transcript_id "LOCXPTAAR21.107.HIT1.transcript"; gene_name "LOCXPTAAR21.107.HIT1.TAAR.2R.274.7tm_1.exons1.CM037570.1.Seriola_aureovittata";
CM037570.1	exonerate:protein2genome:local	exon	4013519	4014358	.	+	.	gene_id "LOCXPTAAR19.109.HIT1"; transcript_id "LOCXPTAAR19.109.HIT1.transcript"; gene_name "LOCXPTAAR19.109.HIT1.TAAR.2R.280.7tm_1.exons1.CM037570.1.Seriola_aureovittata";
CM037570.1	exonerate:protein2genome:local	exon	4019798	4020619	.	+	.	gene_id "LOCXPTAAR20.110.HIT1"; transcript_id "LOCXPTAAR20.110.HIT1.transcript"; gene_name "LOCXPTAAR20.110.HIT1.TAAR.2R.274.7tm_1.exons1.CM037570.1.Seriola_aureovittata";
CM037570.1	exonerate:protein2genome:local	exon	4023154	4023311	.	+	.	gene_id "LOCXPTAAR21.111.HIT1"; transcript_id "LOCXPTAAR21.111.HIT1.transcript"; gene_name "LOCXPTAAR21.111.HIT1.TAAR.2R.325.7tm_1.exons2.CM037570.1.Seriola_aureovittata";
CM037570.1	exonerate:protein2genome:local	exon	4026197	4027013	.	+	.	gene_id "LOCXPTAAR21.111.HIT1"; transcript_id "LOCXPTAAR21.111.HIT1.transcript"; gene_name "LOCXPTAAR21.111.HIT1.TAAR.2R.325.7tm_1.exons2.CM037570.1.Seriola_aureovittata";
CM037570.1	exonerate:protein2genome:local	exon	4030031	4030165	.	+	.	gene_id "LOCXPTAAR23.119.HIT1"; transcript_id "LOCXPTAAR23.119.HIT1.transcript"; gene_name "LOCXPTAAR23.119.HIT1.TAAR.2R.326.7tm_1.exons3.CM037570.1.Seriola_aureovittata";
CM037570.1	exonerate:protein2genome:local	exon	4030198	4030226	.	+	.	gene_id "LOCXPTAAR23.119.HIT1"; transcript_id "LOCXPTAAR23.119.HIT1.transcript"; gene_name "LOCXPTAAR23.119.HIT1.TAAR.2R.326.7tm_1.exons3.CM037570.1.Seriola_aureovittata";
CM037570.1	exonerate:protein2genome:local	exon	4030487	4031300	.	+	.	gene_id "LOCXPTAAR23.119.HIT1"; transcript_id "LOCXPTAAR23.119.HIT1.transcript"; gene_name "LOCXPTAAR23.119.HIT1.TAAR.2R.326.7tm_1.exons3.CM037570.1.Seriola_aureovittata";
CM037570.1	exonerate:protein2genome:local	exon	4036742	4036876	.	+	.	gene_id "LOCXPTAAR24.120.HIT1"; transcript_id "LOCXPTAAR24.120.HIT1.transcript"; gene_name "LOCXPTAAR24.120.HIT1.TAAR.2R.325.7tm_1.exons3.CM037570.1.Seriola_aureovittata";
CM037570.1	exonerate:protein2genome:local	exon	4037045	4037048	.	+	.	gene_id "LOCXPTAAR24.120.HIT1"; transcript_id "LOCXPTAAR24.120.HIT1.transcript"; gene_name "LOCXPTAAR24.120.HIT1.TAAR.2R.325.7tm_1.exons3.CM037570.1.Seriola_aureovittata";
CM037570.1	exonerate:protein2genome:local	exon	4037129	4037964	.	+	.	gene_id "LOCXPTAAR24.120.HIT1"; transcript_id "LOCXPTAAR24.120.HIT1.transcript"; gene_name "LOCXPTAAR24.120.HIT1.TAAR.2R.325.7tm_1.exons3.CM037570.1.Seriola_aureovittata";
CM037570.1	exonerate:protein2genome:local	exon	4040008	4040824	.	-	.	gene_id "LOCXPTAAR25.121.HIT1"; transcript_id "LOCXPTAAR25.121.HIT1.transcript"; gene_name "LOCXPTAAR25.121.HIT1.TAAR.2R.317.7tm_1.exons2.CM037570.1.Seriola_aureovittata";
CM037570.1	exonerate:protein2genome:local	exon	4041174	4041307	.	-	.	gene_id "LOCXPTAAR25.121.HIT1"; transcript_id "LOCXPTAAR25.121.HIT1.transcript"; gene_name "LOCXPTAAR25.121.HIT1.TAAR.2R.317.7tm_1.exons2.CM037570.1.Seriola_aureovittata";
CM037570.1	exonerate:protein2genome:local	exon	4046022	4046838	.	-	.	gene_id "LOCXPTAAR26.122.HIT1"; transcript_id "LOCXPTAAR26.122.HIT1.transcript"; gene_name "LOCXPTAAR26.122.HIT1.TAAR.2R.331.7tm_1.exons3.CM037570.1.Seriola_aureovittata";
CM037570.1	exonerate:protein2genome:local	exon	4046929	4046957	.	-	.	gene_id "LOCXPTAAR26.122.HIT1"; transcript_id "LOCXPTAAR26.122.HIT1.transcript"; gene_name "LOCXPTAAR26.122.HIT1.TAAR.2R.331.7tm_1.exons3.CM037570.1.Seriola_aureovittata";
CM037570.1	exonerate:protein2genome:local	exon	4047346	4047492	.	-	.	gene_id "LOCXPTAAR26.122.HIT1"; transcript_id "LOCXPTAAR26.122.HIT1.transcript"; gene_name "LOCXPTAAR26.122.HIT1.TAAR.2R.331.7tm_1.exons3.CM037570.1.Seriola_aureovittata";
CM037570.1	exonerate:protein2genome:local	exon	4053448	4053611	.	+	.	gene_id "LOCXPTAAR27.123.HIT1"; transcript_id "LOCXPTAAR27.123.HIT1.transcript"; gene_name "LOCXPTAAR27.123.HIT1.TAAR.2R.327.7tm_1.exons2.CM037570.1.Seriola_aureovittata";
CM037570.1	exonerate:protein2genome:local	exon	4053776	4054592	.	+	.	gene_id "LOCXPTAAR27.123.HIT1"; transcript_id "LOCXPTAAR27.123.HIT1.transcript"; gene_name "LOCXPTAAR27.123.HIT1.TAAR.2R.327.7tm_1.exons2.CM037570.1.Seriola_aureovittata";
CM037578.1	exonerate:protein2genome:local	exon	19276708	19277676	.	+	.	gene_id "LOCXPTAAR28.124.HIT1"; transcript_id "LOCXPTAAR28.124.HIT1.transcript"; gene_name "LOCXPTAAR28.124.HIT1.TAAR.2R.323.7tm_1.exons1.CM037578.1.Seriola_aureovittata";
CM037578.1	exonerate:protein2genome:local	exon	19280714	19281664	.	+	.	gene_id "LOCXPTAAR30.126.HIT1"; transcript_id "LOCXPTAAR30.126.HIT1.transcript"; gene_name "LOCXPTAAR30.126.HIT1.TAAR.2R.317.7tm_1.exons1.CM037578.1.Seriola_aureovittata";
CM037578.1	exonerate:protein2genome:local	exon	19284896	19285846	.	+	.	gene_id "LOCXPTAAR30.128.HIT1"; transcript_id "LOCXPTAAR30.128.HIT1.transcript"; gene_name "LOCXPTAAR30.128.HIT1.TAAR.2R.317.7tm_1.exons1.CM037578.1.Seriola_aureovittata";
CM037578.1	exonerate:protein2genome:local	exon	19292580	19293578	.	+	.	gene_id "LOCXPTAAR31.130.HIT1"; transcript_id "LOCXPTAAR31.130.HIT1.transcript"; gene_name "LOCXPTAAR31.130.HIT1.TAAR.2R.333.7tm_1.exons1.CM037578.1.Seriola_aureovittata";
CM037578.1	exonerate:protein2genome:local	exon	19297158	19298141	.	+	.	gene_id "LOCXPTAAR32.132.HIT1"; transcript_id "LOCXPTAAR32.132.HIT1.transcript"; gene_name "LOCXPTAAR32.132.HIT1.TAAR.2R.328.7tm_1.exons1.CM037578.1.Seriola_aureovittata";
CM037561.1	exonerate:protein2genome:local	exon	15916558	15917577	.	-	.	gene_id "LOCXPOra2.5.HIT1"; transcript_id "LOCXPOra2.5.HIT1.transcript"; gene_name "LOCXPOra2.5.HIT1.Ora.2R.369.7tm_1.exons2.CM037561.1.Seriola_aureovittata";
CM037561.1	exonerate:protein2genome:local	exon	15917666	15917752	.	-	.	gene_id "LOCXPOra2.5.HIT1"; transcript_id "LOCXPOra2.5.HIT1.transcript"; gene_name "LOCXPOra2.5.HIT1.Ora.2R.369.7tm_1.exons2.CM037561.1.Seriola_aureovittata";
CM037561.1	exonerate:protein2genome:local	exon	23733952	23734890	.	-	.	gene_id "LOCXPOra3.6.HIT1"; transcript_id "LOCXPOra3.6.HIT1.transcript"; gene_name "LOCXPOra3.6.HIT1.Ora.2R.313.V1R.exons1.CM037561.1.Seriola_aureovittata";
CM037561.1	exonerate:protein2genome:local	exon	23739274	23740179	.	+	.	gene_id "LOCXPOra4.7.HIT1"; transcript_id "LOCXPOra4.7.HIT1.transcript"; gene_name "LOCXPOra4.7.HIT1.Ora.2R.302.V1R.exons1.CM037561.1.Seriola_aureovittata";
CM037578.1	exonerate:protein2genome:local	exon	7796083	7796997	.	-	.	gene_id "LOCXPOra5.8.HIT1"; transcript_id "LOCXPOra5.8.HIT1.transcript"; gene_name "LOCXPOra5.8.HIT1.Ora.2R.305.7tm_1.exons1.CM037578.1.Seriola_aureovittata";
CM037561.1	exonerate:protein2genome:local	exon	15913875	15914138	.	+	.	gene_id "LOCXPENSSLDP00000029906.1.6.HIT1"; transcript_id "LOCXPENSSLDP00000029906.1.6.HIT1.transcript"; gene_name "LOCXPENSSLDP00000029906.1.6.HIT1.Ora.1R.327.TAS2R.exons4.CM037561.1.Seriola_aureovittata";
CM037561.1	exonerate:protein2genome:local	exon	15914214	15914474	.	+	.	gene_id "LOCXPENSSLDP00000029906.1.6.HIT1"; transcript_id "LOCXPENSSLDP00000029906.1.6.HIT1.transcript"; gene_name "LOCXPENSSLDP00000029906.1.6.HIT1.Ora.1R.327.TAS2R.exons4.CM037561.1.Seriola_aureovittata";
CM037561.1	exonerate:protein2genome:local	exon	15914709	15914954	.	+	.	gene_id "LOCXPENSSLDP00000029906.1.6.HIT1"; transcript_id "LOCXPENSSLDP00000029906.1.6.HIT1.transcript"; gene_name "LOCXPENSSLDP00000029906.1.6.HIT1.Ora.1R.327.TAS2R.exons4.CM037561.1.Seriola_aureovittata";
CM037561.1	exonerate:protein2genome:local	exon	15915176	15915385	.	+	.	gene_id "LOCXPENSSLDP00000029906.1.6.HIT1"; transcript_id "LOCXPENSSLDP00000029906.1.6.HIT1.transcript"; gene_name "LOCXPENSSLDP00000029906.1.6.HIT1.Ora.1R.327.TAS2R.exons4.CM037561.1.Seriola_aureovittata";
CM037563.1	exonerate:protein2genome:local	exon	19076338	19076552	.	+	.	gene_id "LOCXPOlfC1.255.HIT1"; transcript_id "LOCXPOlfC1.255.HIT1.transcript"; gene_name "LOCXPOlfC1.255.HIT1.OlfC.2R.856.ANF_receptor.exons11.CM037563.1.Seriola_aureovittata";
CM037563.1	exonerate:protein2genome:local	exon	19085222	19085513	.	+	.	gene_id "LOCXPOlfC1.255.HIT1"; transcript_id "LOCXPOlfC1.255.HIT1.transcript"; gene_name "LOCXPOlfC1.255.HIT1.OlfC.2R.856.ANF_receptor.exons11.CM037563.1.Seriola_aureovittata";
CM037563.1	exonerate:protein2genome:local	exon	19085938	19086180	.	+	.	gene_id "LOCXPOlfC1.255.HIT1"; transcript_id "LOCXPOlfC1.255.HIT1.transcript"; gene_name "LOCXPOlfC1.255.HIT1.OlfC.2R.856.ANF_receptor.exons11.CM037563.1.Seriola_aureovittata";
CM037563.1	exonerate:protein2genome:local	exon	19086272	19086367	.	+	.	gene_id "LOCXPOlfC1.255.HIT1"; transcript_id "LOCXPOlfC1.255.HIT1.transcript"; gene_name "LOCXPOlfC1.255.HIT1.OlfC.2R.856.ANF_receptor.exons11.CM037563.1.Seriola_aureovittata";
CM037563.1	exonerate:protein2genome:local	exon	19086481	19086781	.	+	.	gene_id "LOCXPOlfC1.255.HIT1"; transcript_id "LOCXPOlfC1.255.HIT1.transcript"; gene_name "LOCXPOlfC1.255.HIT1.OlfC.2R.856.ANF_receptor.exons11.CM037563.1.Seriola_aureovittata";
CM037563.1	exonerate:protein2genome:local	exon	19086906	19087078	.	+	.	gene_id "LOCXPOlfC1.255.HIT1"; transcript_id "LOCXPOlfC1.255.HIT1.transcript"; gene_name "LOCXPOlfC1.255.HIT1.OlfC.2R.856.ANF_receptor.exons11.CM037563.1.Seriola_aureovittata";
CM037563.1	exonerate:protein2genome:local	exon	19087161	19087385	.	+	.	gene_id "LOCXPOlfC1.255.HIT1"; transcript_id "LOCXPOlfC1.255.HIT1.transcript"; gene_name "LOCXPOlfC1.255.HIT1.OlfC.2R.856.ANF_receptor.exons11.CM037563.1.Seriola_aureovittata";
CM037563.1	exonerate:protein2genome:local	exon	19087495	19087618	.	+	.	gene_id "LOCXPOlfC1.255.HIT1"; transcript_id "LOCXPOlfC1.255.HIT1.transcript"; gene_name "LOCXPOlfC1.255.HIT1.OlfC.2R.856.ANF_receptor.exons11.CM037563.1.Seriola_aureovittata";
CM037563.1	exonerate:protein2genome:local	exon	19088311	19088504	.	+	.	gene_id "LOCXPOlfC1.255.HIT1"; transcript_id "LOCXPOlfC1.255.HIT1.transcript"; gene_name "LOCXPOlfC1.255.HIT1.OlfC.2R.856.ANF_receptor.exons11.CM037563.1.Seriola_aureovittata";
CM037563.1	exonerate:protein2genome:local	exon	19088698	19088976	.	+	.	gene_id "LOCXPOlfC1.255.HIT1"; transcript_id "LOCXPOlfC1.255.HIT1.transcript"; gene_name "LOCXPOlfC1.255.HIT1.OlfC.2R.856.ANF_receptor.exons11.CM037563.1.Seriola_aureovittata";
CM037563.1	exonerate:protein2genome:local	exon	19089215	19089640	.	+	.	gene_id "LOCXPOlfC1.255.HIT1"; transcript_id "LOCXPOlfC1.255.HIT1.transcript"; gene_name "LOCXPOlfC1.255.HIT1.OlfC.2R.856.ANF_receptor.exons11.CM037563.1.Seriola_aureovittata";
CM037563.1	exonerate:protein2genome:local	exon	19094035	19094469	.	-	.	gene_id "LOCXPOlfC1.94.HIT1"; transcript_id "LOCXPOlfC1.94.HIT1.transcript"; gene_name "LOCXPOlfC1.94.HIT1.OlfC.2R.883.ANF_receptor.exons10.CM037563.1.Seriola_aureovittata";
CM037563.1	exonerate:protein2genome:local	exon	19094559	19095031	.	-	.	gene_id "LOCXPOlfC1.94.HIT1"; transcript_id "LOCXPOlfC1.94.HIT1.transcript"; gene_name "LOCXPOlfC1.94.HIT1.OlfC.2R.883.ANF_receptor.exons10.CM037563.1.Seriola_aureovittata";
CM037563.1	exonerate:protein2genome:local	exon	19095140	19095263	.	-	.	gene_id "LOCXPOlfC1.94.HIT1"; transcript_id "LOCXPOlfC1.94.HIT1.transcript"; gene_name "LOCXPOlfC1.94.HIT1.OlfC.2R.883.ANF_receptor.exons10.CM037563.1.Seriola_aureovittata";
CM037563.1	exonerate:protein2genome:local	exon	19095379	19095603	.	-	.	gene_id "LOCXPOlfC1.94.HIT1"; transcript_id "LOCXPOlfC1.94.HIT1.transcript"; gene_name "LOCXPOlfC1.94.HIT1.OlfC.2R.883.ANF_receptor.exons10.CM037563.1.Seriola_aureovittata";
CM037563.1	exonerate:protein2genome:local	exon	19095720	19096197	.	-	.	gene_id "LOCXPOlfC1.94.HIT1"; transcript_id "LOCXPOlfC1.94.HIT1.transcript"; gene_name "LOCXPOlfC1.94.HIT1.OlfC.2R.883.ANF_receptor.exons10.CM037563.1.Seriola_aureovittata";
CM037563.1	exonerate:protein2genome:local	exon	19096326	19096492	.	-	.	gene_id "LOCXPOlfC1.94.HIT1"; transcript_id "LOCXPOlfC1.94.HIT1.transcript"; gene_name "LOCXPOlfC1.94.HIT1.OlfC.2R.883.ANF_receptor.exons10.CM037563.1.Seriola_aureovittata";
CM037563.1	exonerate:protein2genome:local	exon	19096602	19096709	.	-	.	gene_id "LOCXPOlfC1.94.HIT1"; transcript_id "LOCXPOlfC1.94.HIT1.transcript"; gene_name "LOCXPOlfC1.94.HIT1.OlfC.2R.883.ANF_receptor.exons10.CM037563.1.Seriola_aureovittata";
CM037563.1	exonerate:protein2genome:local	exon	19096828	19096914	.	-	.	gene_id "LOCXPOlfC1.94.HIT1"; transcript_id "LOCXPOlfC1.94.HIT1.transcript"; gene_name "LOCXPOlfC1.94.HIT1.OlfC.2R.883.ANF_receptor.exons10.CM037563.1.Seriola_aureovittata";
CM037563.1	exonerate:protein2genome:local	exon	19097160	19097463	.	-	.	gene_id "LOCXPOlfC1.94.HIT1"; transcript_id "LOCXPOlfC1.94.HIT1.transcript"; gene_name "LOCXPOlfC1.94.HIT1.OlfC.2R.883.ANF_receptor.exons10.CM037563.1.Seriola_aureovittata";
CM037563.1	exonerate:protein2genome:local	exon	19097649	19097896	.	-	.	gene_id "LOCXPOlfC1.94.HIT1"; transcript_id "LOCXPOlfC1.94.HIT1.transcript"; gene_name "LOCXPOlfC1.94.HIT1.OlfC.2R.883.ANF_receptor.exons10.CM037563.1.Seriola_aureovittata";
CM037563.1	exonerate:protein2genome:local	exon	19114703	19114923	.	+	.	gene_id "LOCXPOlfC2.100.HIT1"; transcript_id "LOCXPOlfC2.100.HIT1.transcript"; gene_name "LOCXPOlfC2.100.HIT1.OlfC.2R.851.ANF_receptor.exons6.CM037563.1.Seriola_aureovittata";
CM037563.1	exonerate:protein2genome:local	exon	19115016	19115304	.	+	.	gene_id "LOCXPOlfC2.100.HIT1"; transcript_id "LOCXPOlfC2.100.HIT1.transcript"; gene_name "LOCXPOlfC2.100.HIT1.OlfC.2R.851.ANF_receptor.exons6.CM037563.1.Seriola_aureovittata";
CM037563.1	exonerate:protein2genome:local	exon	19115547	19116344	.	+	.	gene_id "LOCXPOlfC2.100.HIT1"; transcript_id "LOCXPOlfC2.100.HIT1.transcript"; gene_name "LOCXPOlfC2.100.HIT1.OlfC.2R.851.ANF_receptor.exons6.CM037563.1.Seriola_aureovittata";
CM037563.1	exonerate:protein2genome:local	exon	19116420	19116647	.	+	.	gene_id "LOCXPOlfC2.100.HIT1"; transcript_id "LOCXPOlfC2.100.HIT1.transcript"; gene_name "LOCXPOlfC2.100.HIT1.OlfC.2R.851.ANF_receptor.exons6.CM037563.1.Seriola_aureovittata";
CM037563.1	exonerate:protein2genome:local	exon	19117222	19117345	.	+	.	gene_id "LOCXPOlfC2.100.HIT1"; transcript_id "LOCXPOlfC2.100.HIT1.transcript"; gene_name "LOCXPOlfC2.100.HIT1.OlfC.2R.851.ANF_receptor.exons6.CM037563.1.Seriola_aureovittata";
CM037563.1	exonerate:protein2genome:local	exon	19117501	19118393	.	+	.	gene_id "LOCXPOlfC2.100.HIT1"; transcript_id "LOCXPOlfC2.100.HIT1.transcript"; gene_name "LOCXPOlfC2.100.HIT1.OlfC.2R.851.ANF_receptor.exons6.CM037563.1.Seriola_aureovittata";
CM037563.1	exonerate:protein2genome:local	exon	19121774	19121994	.	+	.	gene_id "LOCXPOlfC3.102.HIT1"; transcript_id "LOCXPOlfC3.102.HIT1.transcript"; gene_name "LOCXPOlfC3.102.HIT1.OlfC.2R.851.ANF_receptor.exons6.CM037563.1.Seriola_aureovittata";
CM037563.1	exonerate:protein2genome:local	exon	19122087	19122375	.	+	.	gene_id "LOCXPOlfC3.102.HIT1"; transcript_id "LOCXPOlfC3.102.HIT1.transcript"; gene_name "LOCXPOlfC3.102.HIT1.OlfC.2R.851.ANF_receptor.exons6.CM037563.1.Seriola_aureovittata";
CM037563.1	exonerate:protein2genome:local	exon	19122618	19123415	.	+	.	gene_id "LOCXPOlfC3.102.HIT1"; transcript_id "LOCXPOlfC3.102.HIT1.transcript"; gene_name "LOCXPOlfC3.102.HIT1.OlfC.2R.851.ANF_receptor.exons6.CM037563.1.Seriola_aureovittata";
CM037563.1	exonerate:protein2genome:local	exon	19123491	19123718	.	+	.	gene_id "LOCXPOlfC3.102.HIT1"; transcript_id "LOCXPOlfC3.102.HIT1.transcript"; gene_name "LOCXPOlfC3.102.HIT1.OlfC.2R.851.ANF_receptor.exons6.CM037563.1.Seriola_aureovittata";
CM037563.1	exonerate:protein2genome:local	exon	19124301	19124424	.	+	.	gene_id "LOCXPOlfC3.102.HIT1"; transcript_id "LOCXPOlfC3.102.HIT1.transcript"; gene_name "LOCXPOlfC3.102.HIT1.OlfC.2R.851.ANF_receptor.exons6.CM037563.1.Seriola_aureovittata";
CM037563.1	exonerate:protein2genome:local	exon	19124580	19125472	.	+	.	gene_id "LOCXPOlfC3.102.HIT1"; transcript_id "LOCXPOlfC3.102.HIT1.transcript"; gene_name "LOCXPOlfC3.102.HIT1.OlfC.2R.851.ANF_receptor.exons6.CM037563.1.Seriola_aureovittata";
CM037563.1	exonerate:protein2genome:local	exon	19126061	19126266	.	+	.	gene_id "LOCXPOlfC4.103.HIT1"; transcript_id "LOCXPOlfC4.103.HIT1.transcript"; gene_name "LOCXPOlfC4.103.HIT1.OlfC.2R.861.ANF_receptor.exons6.CM037563.1.Seriola_aureovittata";
CM037563.1	exonerate:protein2genome:local	exon	19126408	19126693	.	+	.	gene_id "LOCXPOlfC4.103.HIT1"; transcript_id "LOCXPOlfC4.103.HIT1.transcript"; gene_name "LOCXPOlfC4.103.HIT1.OlfC.2R.861.ANF_receptor.exons6.CM037563.1.Seriola_aureovittata";
CM037563.1	exonerate:protein2genome:local	exon	19126884	19127708	.	+	.	gene_id "LOCXPOlfC4.103.HIT1"; transcript_id "LOCXPOlfC4.103.HIT1.transcript"; gene_name "LOCXPOlfC4.103.HIT1.OlfC.2R.861.ANF_receptor.exons6.CM037563.1.Seriola_aureovittata";
CM037563.1	exonerate:protein2genome:local	exon	19127796	19128026	.	+	.	gene_id "LOCXPOlfC4.103.HIT1"; transcript_id "LOCXPOlfC4.103.HIT1.transcript"; gene_name "LOCXPOlfC4.103.HIT1.OlfC.2R.861.ANF_receptor.exons6.CM037563.1.Seriola_aureovittata";
CM037563.1	exonerate:protein2genome:local	exon	19128178	19128301	.	+	.	gene_id "LOCXPOlfC4.103.HIT1"; transcript_id "LOCXPOlfC4.103.HIT1.transcript"; gene_name "LOCXPOlfC4.103.HIT1.OlfC.2R.861.ANF_receptor.exons6.CM037563.1.Seriola_aureovittata";
CM037563.1	exonerate:protein2genome:local	exon	19128434	19129344	.	+	.	gene_id "LOCXPOlfC4.103.HIT1"; transcript_id "LOCXPOlfC4.103.HIT1.transcript"; gene_name "LOCXPOlfC4.103.HIT1.OlfC.2R.861.ANF_receptor.exons6.CM037563.1.Seriola_aureovittata";
CM037563.1	exonerate:protein2genome:local	exon	19131283	19131515	.	+	.	gene_id "LOCXPOlfC5.105.HIT1"; transcript_id "LOCXPOlfC5.105.HIT1.transcript"; gene_name "LOCXPOlfC5.105.HIT1.OlfC.2R.857.ANF_receptor.exons6.CM037563.1.Seriola_aureovittata";
CM037563.1	exonerate:protein2genome:local	exon	19131732	19132029	.	+	.	gene_id "LOCXPOlfC5.105.HIT1"; transcript_id "LOCXPOlfC5.105.HIT1.transcript"; gene_name "LOCXPOlfC5.105.HIT1.OlfC.2R.857.ANF_receptor.exons6.CM037563.1.Seriola_aureovittata";
CM037563.1	exonerate:protein2genome:local	exon	19132171	19132965	.	+	.	gene_id "LOCXPOlfC5.105.HIT1"; transcript_id "LOCXPOlfC5.105.HIT1.transcript"; gene_name "LOCXPOlfC5.105.HIT1.OlfC.2R.857.ANF_receptor.exons6.CM037563.1.Seriola_aureovittata";
CM037563.1	exonerate:protein2genome:local	exon	19133135	19133362	.	+	.	gene_id "LOCXPOlfC5.105.HIT1"; transcript_id "LOCXPOlfC5.105.HIT1.transcript"; gene_name "LOCXPOlfC5.105.HIT1.OlfC.2R.857.ANF_receptor.exons6.CM037563.1.Seriola_aureovittata";
CM037563.1	exonerate:protein2genome:local	exon	19133490	19133613	.	+	.	gene_id "LOCXPOlfC5.105.HIT1"; transcript_id "LOCXPOlfC5.105.HIT1.transcript"; gene_name "LOCXPOlfC5.105.HIT1.OlfC.2R.857.ANF_receptor.exons6.CM037563.1.Seriola_aureovittata";
CM037563.1	exonerate:protein2genome:local	exon	19134115	19135007	.	+	.	gene_id "LOCXPOlfC5.105.HIT1"; transcript_id "LOCXPOlfC5.105.HIT1.transcript"; gene_name "LOCXPOlfC5.105.HIT1.OlfC.2R.857.ANF_receptor.exons6.CM037563.1.Seriola_aureovittata";
CM037563.1	exonerate:protein2genome:local	exon	19139706	19139938	.	+	.	gene_id "LOCXPOlfC6.108.HIT1"; transcript_id "LOCXPOlfC6.108.HIT1.transcript"; gene_name "LOCXPOlfC6.108.HIT1.OlfC.2R.860.ANF_receptor.exons6.CM037563.1.Seriola_aureovittata";
CM037563.1	exonerate:protein2genome:local	exon	19140074	19140371	.	+	.	gene_id "LOCXPOlfC6.108.HIT1"; transcript_id "LOCXPOlfC6.108.HIT1.transcript"; gene_name "LOCXPOlfC6.108.HIT1.OlfC.2R.860.ANF_receptor.exons6.CM037563.1.Seriola_aureovittata";
CM037563.1	exonerate:protein2genome:local	exon	19140513	19141307	.	+	.	gene_id "LOCXPOlfC6.108.HIT1"; transcript_id "LOCXPOlfC6.108.HIT1.transcript"; gene_name "LOCXPOlfC6.108.HIT1.OlfC.2R.860.ANF_receptor.exons6.CM037563.1.Seriola_aureovittata";
CM037563.1	exonerate:protein2genome:local	exon	19141477	19141704	.	+	.	gene_id "LOCXPOlfC6.108.HIT1"; transcript_id "LOCXPOlfC6.108.HIT1.transcript"; gene_name "LOCXPOlfC6.108.HIT1.OlfC.2R.860.ANF_receptor.exons6.CM037563.1.Seriola_aureovittata";
CM037563.1	exonerate:protein2genome:local	exon	19141872	19141995	.	+	.	gene_id "LOCXPOlfC6.108.HIT1"; transcript_id "LOCXPOlfC6.108.HIT1.transcript"; gene_name "LOCXPOlfC6.108.HIT1.OlfC.2R.860.ANF_receptor.exons6.CM037563.1.Seriola_aureovittata";
CM037563.1	exonerate:protein2genome:local	exon	19142587	19143488	.	+	.	gene_id "LOCXPOlfC6.108.HIT1"; transcript_id "LOCXPOlfC6.108.HIT1.transcript"; gene_name "LOCXPOlfC6.108.HIT1.OlfC.2R.860.ANF_receptor.exons6.CM037563.1.Seriola_aureovittata";
CM037563.1	exonerate:protein2genome:local	exon	19144684	19144790	.	+	.	gene_id "LOCXPOlfC7.109.HIT1"; transcript_id "LOCXPOlfC7.109.HIT1.transcript"; gene_name "LOCXPOlfC7.109.HIT1.OlfC.2R.857.ANF_receptor.exons8.CM037563.1.Seriola_aureovittata";
CM037563.1	exonerate:protein2genome:local	exon	19145132	19145135	.	+	.	gene_id "LOCXPOlfC7.109.HIT1"; transcript_id "LOCXPOlfC7.109.HIT1.transcript"; gene_name "LOCXPOlfC7.109.HIT1.OlfC.2R.857.ANF_receptor.exons8.CM037563.1.Seriola_aureovittata";
CM037563.1	exonerate:protein2genome:local	exon	19145705	19145805	.	+	.	gene_id "LOCXPOlfC7.109.HIT1"; transcript_id "LOCXPOlfC7.109.HIT1.transcript"; gene_name "LOCXPOlfC7.109.HIT1.OlfC.2R.857.ANF_receptor.exons8.CM037563.1.Seriola_aureovittata";
CM037563.1	exonerate:protein2genome:local	exon	19145909	19146197	.	+	.	gene_id "LOCXPOlfC7.109.HIT1"; transcript_id "LOCXPOlfC7.109.HIT1.transcript"; gene_name "LOCXPOlfC7.109.HIT1.OlfC.2R.857.ANF_receptor.exons8.CM037563.1.Seriola_aureovittata";
CM037563.1	exonerate:protein2genome:local	exon	19146357	19147169	.	+	.	gene_id "LOCXPOlfC7.109.HIT1"; transcript_id "LOCXPOlfC7.109.HIT1.transcript"; gene_name "LOCXPOlfC7.109.HIT1.OlfC.2R.857.ANF_receptor.exons8.CM037563.1.Seriola_aureovittata";
CM037563.1	exonerate:protein2genome:local	exon	19147252	19147479	.	+	.	gene_id "LOCXPOlfC7.109.HIT1"; transcript_id "LOCXPOlfC7.109.HIT1.transcript"; gene_name "LOCXPOlfC7.109.HIT1.OlfC.2R.857.ANF_receptor.exons8.CM037563.1.Seriola_aureovittata";
CM037563.1	exonerate:protein2genome:local	exon	19147630	19147753	.	+	.	gene_id "LOCXPOlfC7.109.HIT1"; transcript_id "LOCXPOlfC7.109.HIT1.transcript"; gene_name "LOCXPOlfC7.109.HIT1.OlfC.2R.857.ANF_receptor.exons8.CM037563.1.Seriola_aureovittata";
CM037563.1	exonerate:protein2genome:local	exon	19147868	19148772	.	+	.	gene_id "LOCXPOlfC7.109.HIT1"; transcript_id "LOCXPOlfC7.109.HIT1.transcript"; gene_name "LOCXPOlfC7.109.HIT1.OlfC.2R.857.ANF_receptor.exons8.CM037563.1.Seriola_aureovittata";
CM037563.1	exonerate:protein2genome:local	exon	19153393	19153592	.	+	.	gene_id "LOCXPOlfC8.111.HIT1"; transcript_id "LOCXPOlfC8.111.HIT1.transcript"; gene_name "LOCXPOlfC8.111.HIT1.OlfC.2R.802.ANF_receptor.exons6.CM037563.1.Seriola_aureovittata";
CM037563.1	exonerate:protein2genome:local	exon	19153697	19153985	.	+	.	gene_id "LOCXPOlfC8.111.HIT1"; transcript_id "LOCXPOlfC8.111.HIT1.transcript"; gene_name "LOCXPOlfC8.111.HIT1.OlfC.2R.802.ANF_receptor.exons6.CM037563.1.Seriola_aureovittata";
CM037563.1	exonerate:protein2genome:local	exon	19154171	19154983	.	+	.	gene_id "LOCXPOlfC8.111.HIT1"; transcript_id "LOCXPOlfC8.111.HIT1.transcript"; gene_name "LOCXPOlfC8.111.HIT1.OlfC.2R.802.ANF_receptor.exons6.CM037563.1.Seriola_aureovittata";
CM037563.1	exonerate:protein2genome:local	exon	19155103	19155330	.	+	.	gene_id "LOCXPOlfC8.111.HIT1"; transcript_id "LOCXPOlfC8.111.HIT1.transcript"; gene_name "LOCXPOlfC8.111.HIT1.OlfC.2R.802.ANF_receptor.exons6.CM037563.1.Seriola_aureovittata";
CM037563.1	exonerate:protein2genome:local	exon	19155548	19155671	.	+	.	gene_id "LOCXPOlfC8.111.HIT1"; transcript_id "LOCXPOlfC8.111.HIT1.transcript"; gene_name "LOCXPOlfC8.111.HIT1.OlfC.2R.802.ANF_receptor.exons6.CM037563.1.Seriola_aureovittata";
CM037563.1	exonerate:protein2genome:local	exon	19155920	19156671	.	+	.	gene_id "LOCXPOlfC8.111.HIT1"; transcript_id "LOCXPOlfC8.111.HIT1.transcript"; gene_name "LOCXPOlfC8.111.HIT1.OlfC.2R.802.ANF_receptor.exons6.CM037563.1.Seriola_aureovittata";
CM037563.1	exonerate:protein2genome:local	exon	19163902	19164092	.	+	.	gene_id "LOCXPOlfC9.114.HIT1"; transcript_id "LOCXPOlfC9.114.HIT1.transcript"; gene_name "LOCXPOlfC9.114.HIT1.OlfC.2R.838.ANF_receptor.exons7.CM037563.1.Seriola_aureovittata";
CM037563.1	exonerate:protein2genome:local	exon	19164244	19164514	.	+	.	gene_id "LOCXPOlfC9.114.HIT1"; transcript_id "LOCXPOlfC9.114.HIT1.transcript"; gene_name "LOCXPOlfC9.114.HIT1.OlfC.2R.838.ANF_receptor.exons7.CM037563.1.Seriola_aureovittata";
CM037563.1	exonerate:protein2genome:local	exon	19164627	19165400	.	+	.	gene_id "LOCXPOlfC9.114.HIT1"; transcript_id "LOCXPOlfC9.114.HIT1.transcript"; gene_name "LOCXPOlfC9.114.HIT1.OlfC.2R.838.ANF_receptor.exons7.CM037563.1.Seriola_aureovittata";
CM037563.1	exonerate:protein2genome:local	exon	19165495	19165506	.	+	.	gene_id "LOCXPOlfC9.114.HIT1"; transcript_id "LOCXPOlfC9.114.HIT1.transcript"; gene_name "LOCXPOlfC9.114.HIT1.OlfC.2R.838.ANF_receptor.exons7.CM037563.1.Seriola_aureovittata";
CM037563.1	exonerate:protein2genome:local	exon	19165620	19165850	.	+	.	gene_id "LOCXPOlfC9.114.HIT1"; transcript_id "LOCXPOlfC9.114.HIT1.transcript"; gene_name "LOCXPOlfC9.114.HIT1.OlfC.2R.838.ANF_receptor.exons7.CM037563.1.Seriola_aureovittata";
CM037563.1	exonerate:protein2genome:local	exon	19165948	19166071	.	+	.	gene_id "LOCXPOlfC9.114.HIT1"; transcript_id "LOCXPOlfC9.114.HIT1.transcript"; gene_name "LOCXPOlfC9.114.HIT1.OlfC.2R.838.ANF_receptor.exons7.CM037563.1.Seriola_aureovittata";
CM037563.1	exonerate:protein2genome:local	exon	19166193	19167103	.	+	.	gene_id "LOCXPOlfC9.114.HIT1"; transcript_id "LOCXPOlfC9.114.HIT1.transcript"; gene_name "LOCXPOlfC9.114.HIT1.OlfC.2R.838.ANF_receptor.exons7.CM037563.1.Seriola_aureovittata";
CM037563.1	exonerate:protein2genome:local	exon	19169427	19169626	.	+	.	gene_id "LOCXPOlfC10.116.HIT1"; transcript_id "LOCXPOlfC10.116.HIT1.transcript"; gene_name "LOCXPOlfC10.116.HIT1.OlfC.2R.850.ANF_receptor.exons6.CM037563.1.Seriola_aureovittata";
CM037563.1	exonerate:protein2genome:local	exon	19169760	19170045	.	+	.	gene_id "LOCXPOlfC10.116.HIT1"; transcript_id "LOCXPOlfC10.116.HIT1.transcript"; gene_name "LOCXPOlfC10.116.HIT1.OlfC.2R.850.ANF_receptor.exons6.CM037563.1.Seriola_aureovittata";
CM037563.1	exonerate:protein2genome:local	exon	19170155	19170979	.	+	.	gene_id "LOCXPOlfC10.116.HIT1"; transcript_id "LOCXPOlfC10.116.HIT1.transcript"; gene_name "LOCXPOlfC10.116.HIT1.OlfC.2R.850.ANF_receptor.exons6.CM037563.1.Seriola_aureovittata";
CM037563.1	exonerate:protein2genome:local	exon	19171060	19171281	.	+	.	gene_id "LOCXPOlfC10.116.HIT1"; transcript_id "LOCXPOlfC10.116.HIT1.transcript"; gene_name "LOCXPOlfC10.116.HIT1.OlfC.2R.850.ANF_receptor.exons6.CM037563.1.Seriola_aureovittata";
CM037563.1	exonerate:protein2genome:local	exon	19171399	19171522	.	+	.	gene_id "LOCXPOlfC10.116.HIT1"; transcript_id "LOCXPOlfC10.116.HIT1.transcript"; gene_name "LOCXPOlfC10.116.HIT1.OlfC.2R.850.ANF_receptor.exons6.CM037563.1.Seriola_aureovittata";
CM037563.1	exonerate:protein2genome:local	exon	19171761	19172653	.	+	.	gene_id "LOCXPOlfC10.116.HIT1"; transcript_id "LOCXPOlfC10.116.HIT1.transcript"; gene_name "LOCXPOlfC10.116.HIT1.OlfC.2R.850.ANF_receptor.exons6.CM037563.1.Seriola_aureovittata";
CM037563.1	exonerate:protein2genome:local	exon	19174061	19174480	.	-	.	gene_id "LOCXPOlfC11.122.HIT1"; transcript_id "LOCXPOlfC11.122.HIT1.transcript"; gene_name "LOCXPOlfC11.122.HIT1.OlfC.2R.883.ANF_receptor.exons8.CM037563.1.Seriola_aureovittata";
CM037563.1	exonerate:protein2genome:local	exon	19174567	19175039	.	-	.	gene_id "LOCXPOlfC11.122.HIT1"; transcript_id "LOCXPOlfC11.122.HIT1.transcript"; gene_name "LOCXPOlfC11.122.HIT1.OlfC.2R.883.ANF_receptor.exons8.CM037563.1.Seriola_aureovittata";
CM037563.1	exonerate:protein2genome:local	exon	19175155	19175278	.	-	.	gene_id "LOCXPOlfC11.122.HIT1"; transcript_id "LOCXPOlfC11.122.HIT1.transcript"; gene_name "LOCXPOlfC11.122.HIT1.OlfC.2R.883.ANF_receptor.exons8.CM037563.1.Seriola_aureovittata";
CM037563.1	exonerate:protein2genome:local	exon	19176541	19176762	.	-	.	gene_id "LOCXPOlfC11.122.HIT1"; transcript_id "LOCXPOlfC11.122.HIT1.transcript"; gene_name "LOCXPOlfC11.122.HIT1.OlfC.2R.883.ANF_receptor.exons8.CM037563.1.Seriola_aureovittata";
CM037563.1	exonerate:protein2genome:local	exon	19176878	19177429	.	-	.	gene_id "LOCXPOlfC11.122.HIT1"; transcript_id "LOCXPOlfC11.122.HIT1.transcript"; gene_name "LOCXPOlfC11.122.HIT1.OlfC.2R.883.ANF_receptor.exons8.CM037563.1.Seriola_aureovittata";
CM037563.1	exonerate:protein2genome:local	exon	19177893	19178180	.	-	.	gene_id "LOCXPOlfC11.122.HIT1"; transcript_id "LOCXPOlfC11.122.HIT1.transcript"; gene_name "LOCXPOlfC11.122.HIT1.OlfC.2R.883.ANF_receptor.exons8.CM037563.1.Seriola_aureovittata";
CM037563.1	exonerate:protein2genome:local	exon	19178667	19179012	.	-	.	gene_id "LOCXPOlfC11.122.HIT1"; transcript_id "LOCXPOlfC11.122.HIT1.transcript"; gene_name "LOCXPOlfC11.122.HIT1.OlfC.2R.883.ANF_receptor.exons8.CM037563.1.Seriola_aureovittata";
CM037563.1	exonerate:protein2genome:local	exon	19179161	19179384	.	-	.	gene_id "LOCXPOlfC11.122.HIT1"; transcript_id "LOCXPOlfC11.122.HIT1.transcript"; gene_name "LOCXPOlfC11.122.HIT1.OlfC.2R.883.ANF_receptor.exons8.CM037563.1.Seriola_aureovittata";
CM037563.1	exonerate:protein2genome:local	exon	19180652	19180899	.	+	.	gene_id "LOCXPOlfC12.126.HIT1"; transcript_id "LOCXPOlfC12.126.HIT1.transcript"; gene_name "LOCXPOlfC12.126.HIT1.OlfC.2R.869.ANF_receptor.exons8.CM037563.1.Seriola_aureovittata";
CM037563.1	exonerate:protein2genome:local	exon	19181287	19181575	.	+	.	gene_id "LOCXPOlfC12.126.HIT1"; transcript_id "LOCXPOlfC12.126.HIT1.transcript"; gene_name "LOCXPOlfC12.126.HIT1.OlfC.2R.869.ANF_receptor.exons8.CM037563.1.Seriola_aureovittata";
CM037563.1	exonerate:protein2genome:local	exon	19181665	19181751	.	+	.	gene_id "LOCXPOlfC12.126.HIT1"; transcript_id "LOCXPOlfC12.126.HIT1.transcript"; gene_name "LOCXPOlfC12.126.HIT1.OlfC.2R.869.ANF_receptor.exons8.CM037563.1.Seriola_aureovittata";
CM037563.1	exonerate:protein2genome:local	exon	19182162	19182353	.	+	.	gene_id "LOCXPOlfC12.126.HIT1"; transcript_id "LOCXPOlfC12.126.HIT1.transcript"; gene_name "LOCXPOlfC12.126.HIT1.OlfC.2R.869.ANF_receptor.exons8.CM037563.1.Seriola_aureovittata";
CM037563.1	exonerate:protein2genome:local	exon	19182748	19183281	.	+	.	gene_id "LOCXPOlfC12.126.HIT1"; transcript_id "LOCXPOlfC12.126.HIT1.transcript"; gene_name "LOCXPOlfC12.126.HIT1.OlfC.2R.869.ANF_receptor.exons8.CM037563.1.Seriola_aureovittata";
CM037563.1	exonerate:protein2genome:local	exon	19183376	19183618	.	+	.	gene_id "LOCXPOlfC12.126.HIT1"; transcript_id "LOCXPOlfC12.126.HIT1.transcript"; gene_name "LOCXPOlfC12.126.HIT1.OlfC.2R.869.ANF_receptor.exons8.CM037563.1.Seriola_aureovittata";
CM037563.1	exonerate:protein2genome:local	exon	19184468	19184582	.	+	.	gene_id "LOCXPOlfC12.126.HIT1"; transcript_id "LOCXPOlfC12.126.HIT1.transcript"; gene_name "LOCXPOlfC12.126.HIT1.OlfC.2R.869.ANF_receptor.exons8.CM037563.1.Seriola_aureovittata";
CM037563.1	exonerate:protein2genome:local	exon	19184672	19185570	.	+	.	gene_id "LOCXPOlfC12.126.HIT1"; transcript_id "LOCXPOlfC12.126.HIT1.transcript"; gene_name "LOCXPOlfC12.126.HIT1.OlfC.2R.869.ANF_receptor.exons8.CM037563.1.Seriola_aureovittata";
CM037563.1	exonerate:protein2genome:local	exon	19187395	19187739	.	-	.	gene_id "LOCXPOlfC1.130.HIT1"; transcript_id "LOCXPOlfC1.130.HIT1.transcript"; gene_name "LOCXPOlfC1.130.HIT1.OlfC.2R.829.ANF_receptor.exons13.CM037563.1.Seriola_aureovittata";
CM037563.1	exonerate:protein2genome:local	exon	19187968	19188048	.	-	.	gene_id "LOCXPOlfC1.130.HIT1"; transcript_id "LOCXPOlfC1.130.HIT1.transcript"; gene_name "LOCXPOlfC1.130.HIT1.OlfC.2R.829.ANF_receptor.exons13.CM037563.1.Seriola_aureovittata";
CM037563.1	exonerate:protein2genome:local	exon	19188155	19188627	.	-	.	gene_id "LOCXPOlfC1.130.HIT1"; transcript_id "LOCXPOlfC1.130.HIT1.transcript"; gene_name "LOCXPOlfC1.130.HIT1.OlfC.2R.829.ANF_receptor.exons13.CM037563.1.Seriola_aureovittata";
CM037563.1	exonerate:protein2genome:local	exon	19188820	19188943	.	-	.	gene_id "LOCXPOlfC1.130.HIT1"; transcript_id "LOCXPOlfC1.130.HIT1.transcript"; gene_name "LOCXPOlfC1.130.HIT1.OlfC.2R.829.ANF_receptor.exons13.CM037563.1.Seriola_aureovittata";
CM037563.1	exonerate:protein2genome:local	exon	19189114	19189210	.	-	.	gene_id "LOCXPOlfC1.130.HIT1"; transcript_id "LOCXPOlfC1.130.HIT1.transcript"; gene_name "LOCXPOlfC1.130.HIT1.OlfC.2R.829.ANF_receptor.exons13.CM037563.1.Seriola_aureovittata";
CM037563.1	exonerate:protein2genome:local	exon	19189337	19189467	.	-	.	gene_id "LOCXPOlfC1.130.HIT1"; transcript_id "LOCXPOlfC1.130.HIT1.transcript"; gene_name "LOCXPOlfC1.130.HIT1.OlfC.2R.829.ANF_receptor.exons13.CM037563.1.Seriola_aureovittata";
CM037563.1	exonerate:protein2genome:local	exon	19189564	19189758	.	-	.	gene_id "LOCXPOlfC1.130.HIT1"; transcript_id "LOCXPOlfC1.130.HIT1.transcript"; gene_name "LOCXPOlfC1.130.HIT1.OlfC.2R.829.ANF_receptor.exons13.CM037563.1.Seriola_aureovittata";
CM037563.1	exonerate:protein2genome:local	exon	19189882	19190157	.	-	.	gene_id "LOCXPOlfC1.130.HIT1"; transcript_id "LOCXPOlfC1.130.HIT1.transcript"; gene_name "LOCXPOlfC1.130.HIT1.OlfC.2R.829.ANF_receptor.exons13.CM037563.1.Seriola_aureovittata";
CM037563.1	exonerate:protein2genome:local	exon	19190310	19190510	.	-	.	gene_id "LOCXPOlfC1.130.HIT1"; transcript_id "LOCXPOlfC1.130.HIT1.transcript"; gene_name "LOCXPOlfC1.130.HIT1.OlfC.2R.829.ANF_receptor.exons13.CM037563.1.Seriola_aureovittata";
CM037563.1	exonerate:protein2genome:local	exon	19190618	19190770	.	-	.	gene_id "LOCXPOlfC1.130.HIT1"; transcript_id "LOCXPOlfC1.130.HIT1.transcript"; gene_name "LOCXPOlfC1.130.HIT1.OlfC.2R.829.ANF_receptor.exons13.CM037563.1.Seriola_aureovittata";
CM037563.1	exonerate:protein2genome:local	exon	19190948	19191058	.	-	.	gene_id "LOCXPOlfC1.130.HIT1"; transcript_id "LOCXPOlfC1.130.HIT1.transcript"; gene_name "LOCXPOlfC1.130.HIT1.OlfC.2R.829.ANF_receptor.exons13.CM037563.1.Seriola_aureovittata";
CM037563.1	exonerate:protein2genome:local	exon	19191290	19191476	.	-	.	gene_id "LOCXPOlfC1.130.HIT1"; transcript_id "LOCXPOlfC1.130.HIT1.transcript"; gene_name "LOCXPOlfC1.130.HIT1.OlfC.2R.829.ANF_receptor.exons13.CM037563.1.Seriola_aureovittata";
CM037563.1	exonerate:protein2genome:local	exon	19191610	19191722	.	-	.	gene_id "LOCXPOlfC1.130.HIT1"; transcript_id "LOCXPOlfC1.130.HIT1.transcript"; gene_name "LOCXPOlfC1.130.HIT1.OlfC.2R.829.ANF_receptor.exons13.CM037563.1.Seriola_aureovittata";
CM037563.1	exonerate:protein2genome:local	exon	19193390	19193592	.	+	.	gene_id "LOCXPOlfC13.138.HIT1"; transcript_id "LOCXPOlfC13.138.HIT1.transcript"; gene_name "LOCXPOlfC13.138.HIT1.OlfC.2R.866.ANF_receptor.exons9.CM037563.1.Seriola_aureovittata";
CM037563.1	exonerate:protein2genome:local	exon	19193831	19194125	.	+	.	gene_id "LOCXPOlfC13.138.HIT1"; transcript_id "LOCXPOlfC13.138.HIT1.transcript"; gene_name "LOCXPOlfC13.138.HIT1.OlfC.2R.866.ANF_receptor.exons9.CM037563.1.Seriola_aureovittata";
CM037563.1	exonerate:protein2genome:local	exon	19194259	19194345	.	+	.	gene_id "LOCXPOlfC13.138.HIT1"; transcript_id "LOCXPOlfC13.138.HIT1.transcript"; gene_name "LOCXPOlfC13.138.HIT1.OlfC.2R.866.ANF_receptor.exons9.CM037563.1.Seriola_aureovittata";
CM037563.1	exonerate:protein2genome:local	exon	19194619	19194888	.	+	.	gene_id "LOCXPOlfC13.138.HIT1"; transcript_id "LOCXPOlfC13.138.HIT1.transcript"; gene_name "LOCXPOlfC13.138.HIT1.OlfC.2R.866.ANF_receptor.exons9.CM037563.1.Seriola_aureovittata";
CM037563.1	exonerate:protein2genome:local	exon	19195159	19195365	.	+	.	gene_id "LOCXPOlfC13.138.HIT1"; transcript_id "LOCXPOlfC13.138.HIT1.transcript"; gene_name "LOCXPOlfC13.138.HIT1.OlfC.2R.866.ANF_receptor.exons9.CM037563.1.Seriola_aureovittata";
CM037563.1	exonerate:protein2genome:local	exon	19195455	19195730	.	+	.	gene_id "LOCXPOlfC13.138.HIT1"; transcript_id "LOCXPOlfC13.138.HIT1.transcript"; gene_name "LOCXPOlfC13.138.HIT1.OlfC.2R.866.ANF_receptor.exons9.CM037563.1.Seriola_aureovittata";
CM037563.1	exonerate:protein2genome:local	exon	19196048	19196275	.	+	.	gene_id "LOCXPOlfC13.138.HIT1"; transcript_id "LOCXPOlfC13.138.HIT1.transcript"; gene_name "LOCXPOlfC13.138.HIT1.OlfC.2R.866.ANF_receptor.exons9.CM037563.1.Seriola_aureovittata";
CM037563.1	exonerate:protein2genome:local	exon	19196382	19196505	.	+	.	gene_id "LOCXPOlfC13.138.HIT1"; transcript_id "LOCXPOlfC13.138.HIT1.transcript"; gene_name "LOCXPOlfC13.138.HIT1.OlfC.2R.866.ANF_receptor.exons9.CM037563.1.Seriola_aureovittata";
CM037563.1	exonerate:protein2genome:local	exon	19196582	19197489	.	+	.	gene_id "LOCXPOlfC13.138.HIT1"; transcript_id "LOCXPOlfC13.138.HIT1.transcript"; gene_name "LOCXPOlfC13.138.HIT1.OlfC.2R.866.ANF_receptor.exons9.CM037563.1.Seriola_aureovittata";
CM037563.1	exonerate:protein2genome:local	exon	19198603	19199498	.	-	.	gene_id "LOCXPOlfC14.144.HIT1"; transcript_id "LOCXPOlfC14.144.HIT1.transcript"; gene_name "LOCXPOlfC14.144.HIT1.OlfC.2R.880.ANF_receptor.exons8.CM037563.1.Seriola_aureovittata";
CM037563.1	exonerate:protein2genome:local	exon	19199583	19199706	.	-	.	gene_id "LOCXPOlfC14.144.HIT1"; transcript_id "LOCXPOlfC14.144.HIT1.transcript"; gene_name "LOCXPOlfC14.144.HIT1.OlfC.2R.880.ANF_receptor.exons8.CM037563.1.Seriola_aureovittata";
CM037563.1	exonerate:protein2genome:local	exon	19199788	19200009	.	-	.	gene_id "LOCXPOlfC14.144.HIT1"; transcript_id "LOCXPOlfC14.144.HIT1.transcript"; gene_name "LOCXPOlfC14.144.HIT1.OlfC.2R.880.ANF_receptor.exons8.CM037563.1.Seriola_aureovittata";
CM037563.1	exonerate:protein2genome:local	exon	19200335	19200540	.	-	.	gene_id "LOCXPOlfC14.144.HIT1"; transcript_id "LOCXPOlfC14.144.HIT1.transcript"; gene_name "LOCXPOlfC14.144.HIT1.OlfC.2R.880.ANF_receptor.exons8.CM037563.1.Seriola_aureovittata";
CM037563.1	exonerate:protein2genome:local	exon	19200907	19201202	.	-	.	gene_id "LOCXPOlfC14.144.HIT1"; transcript_id "LOCXPOlfC14.144.HIT1.transcript"; gene_name "LOCXPOlfC14.144.HIT1.OlfC.2R.880.ANF_receptor.exons8.CM037563.1.Seriola_aureovittata";
CM037563.1	exonerate:protein2genome:local	exon	19201415	19201704	.	-	.	gene_id "LOCXPOlfC14.144.HIT1"; transcript_id "LOCXPOlfC14.144.HIT1.transcript"; gene_name "LOCXPOlfC14.144.HIT1.OlfC.2R.880.ANF_receptor.exons8.CM037563.1.Seriola_aureovittata";
CM037563.1	exonerate:protein2genome:local	exon	19201807	19202101	.	-	.	gene_id "LOCXPOlfC14.144.HIT1"; transcript_id "LOCXPOlfC14.144.HIT1.transcript"; gene_name "LOCXPOlfC14.144.HIT1.OlfC.2R.880.ANF_receptor.exons8.CM037563.1.Seriola_aureovittata";
CM037563.1	exonerate:protein2genome:local	exon	19202662	19202972	.	-	.	gene_id "LOCXPOlfC14.144.HIT1"; transcript_id "LOCXPOlfC14.144.HIT1.transcript"; gene_name "LOCXPOlfC14.144.HIT1.OlfC.2R.880.ANF_receptor.exons8.CM037563.1.Seriola_aureovittata";
CM037563.1	exonerate:protein2genome:local	exon	19206693	19206937	.	+	.	gene_id "LOCXPOlfC15.148.HIT1"; transcript_id "LOCXPOlfC15.148.HIT1.transcript"; gene_name "LOCXPOlfC15.148.HIT1.OlfC.2R.876.ANF_receptor.exons9.CM037563.1.Seriola_aureovittata";
CM037563.1	exonerate:protein2genome:local	exon	19207226	19207520	.	+	.	gene_id "LOCXPOlfC15.148.HIT1"; transcript_id "LOCXPOlfC15.148.HIT1.transcript"; gene_name "LOCXPOlfC15.148.HIT1.OlfC.2R.876.ANF_receptor.exons9.CM037563.1.Seriola_aureovittata";
CM037563.1	exonerate:protein2genome:local	exon	19207685	19207771	.	+	.	gene_id "LOCXPOlfC15.148.HIT1"; transcript_id "LOCXPOlfC15.148.HIT1.transcript"; gene_name "LOCXPOlfC15.148.HIT1.OlfC.2R.876.ANF_receptor.exons9.CM037563.1.Seriola_aureovittata";
CM037563.1	exonerate:protein2genome:local	exon	19207912	19208181	.	+	.	gene_id "LOCXPOlfC15.148.HIT1"; transcript_id "LOCXPOlfC15.148.HIT1.transcript"; gene_name "LOCXPOlfC15.148.HIT1.OlfC.2R.876.ANF_receptor.exons9.CM037563.1.Seriola_aureovittata";
CM037563.1	exonerate:protein2genome:local	exon	19208413	19208616	.	+	.	gene_id "LOCXPOlfC15.148.HIT1"; transcript_id "LOCXPOlfC15.148.HIT1.transcript"; gene_name "LOCXPOlfC15.148.HIT1.OlfC.2R.876.ANF_receptor.exons9.CM037563.1.Seriola_aureovittata";
CM037563.1	exonerate:protein2genome:local	exon	19208706	19208981	.	+	.	gene_id "LOCXPOlfC15.148.HIT1"; transcript_id "LOCXPOlfC15.148.HIT1.transcript"; gene_name "LOCXPOlfC15.148.HIT1.OlfC.2R.876.ANF_receptor.exons9.CM037563.1.Seriola_aureovittata";
CM037563.1	exonerate:protein2genome:local	exon	19210148	19210372	.	+	.	gene_id "LOCXPOlfC15.148.HIT1"; transcript_id "LOCXPOlfC15.148.HIT1.transcript"; gene_name "LOCXPOlfC15.148.HIT1.OlfC.2R.876.ANF_receptor.exons9.CM037563.1.Seriola_aureovittata";
CM037563.1	exonerate:protein2genome:local	exon	19210585	19210708	.	+	.	gene_id "LOCXPOlfC15.148.HIT1"; transcript_id "LOCXPOlfC15.148.HIT1.transcript"; gene_name "LOCXPOlfC15.148.HIT1.OlfC.2R.876.ANF_receptor.exons9.CM037563.1.Seriola_aureovittata";
CM037563.1	exonerate:protein2genome:local	exon	19210975	19211876	.	+	.	gene_id "LOCXPOlfC15.148.HIT1"; transcript_id "LOCXPOlfC15.148.HIT1.transcript"; gene_name "LOCXPOlfC15.148.HIT1.OlfC.2R.876.ANF_receptor.exons9.CM037563.1.Seriola_aureovittata";
CM037563.1	exonerate:protein2genome:local	exon	19212966	19213861	.	-	.	gene_id "LOCXPOlfC16.151.HIT1"; transcript_id "LOCXPOlfC16.151.HIT1.transcript"; gene_name "LOCXPOlfC16.151.HIT1.OlfC.2R.880.ANF_receptor.exons8.CM037563.1.Seriola_aureovittata";
CM037563.1	exonerate:protein2genome:local	exon	19213946	19214069	.	-	.	gene_id "LOCXPOlfC16.151.HIT1"; transcript_id "LOCXPOlfC16.151.HIT1.transcript"; gene_name "LOCXPOlfC16.151.HIT1.OlfC.2R.880.ANF_receptor.exons8.CM037563.1.Seriola_aureovittata";
CM037563.1	exonerate:protein2genome:local	exon	19214151	19214372	.	-	.	gene_id "LOCXPOlfC16.151.HIT1"; transcript_id "LOCXPOlfC16.151.HIT1.transcript"; gene_name "LOCXPOlfC16.151.HIT1.OlfC.2R.880.ANF_receptor.exons8.CM037563.1.Seriola_aureovittata";
CM037563.1	exonerate:protein2genome:local	exon	19214492	19214697	.	-	.	gene_id "LOCXPOlfC16.151.HIT1"; transcript_id "LOCXPOlfC16.151.HIT1.transcript"; gene_name "LOCXPOlfC16.151.HIT1.OlfC.2R.880.ANF_receptor.exons8.CM037563.1.Seriola_aureovittata";
CM037563.1	exonerate:protein2genome:local	exon	19215058	19215353	.	-	.	gene_id "LOCXPOlfC16.151.HIT1"; transcript_id "LOCXPOlfC16.151.HIT1.transcript"; gene_name "LOCXPOlfC16.151.HIT1.OlfC.2R.880.ANF_receptor.exons8.CM037563.1.Seriola_aureovittata";
CM037563.1	exonerate:protein2genome:local	exon	19215566	19215855	.	-	.	gene_id "LOCXPOlfC16.151.HIT1"; transcript_id "LOCXPOlfC16.151.HIT1.transcript"; gene_name "LOCXPOlfC16.151.HIT1.OlfC.2R.880.ANF_receptor.exons8.CM037563.1.Seriola_aureovittata";
CM037563.1	exonerate:protein2genome:local	exon	19215947	19216241	.	-	.	gene_id "LOCXPOlfC16.151.HIT1"; transcript_id "LOCXPOlfC16.151.HIT1.transcript"; gene_name "LOCXPOlfC16.151.HIT1.OlfC.2R.880.ANF_receptor.exons8.CM037563.1.Seriola_aureovittata";
CM037563.1	exonerate:protein2genome:local	exon	19216727	19217037	.	-	.	gene_id "LOCXPOlfC16.151.HIT1"; transcript_id "LOCXPOlfC16.151.HIT1.transcript"; gene_name "LOCXPOlfC16.151.HIT1.OlfC.2R.880.ANF_receptor.exons8.CM037563.1.Seriola_aureovittata";
CM037563.1	exonerate:protein2genome:local	exon	19219667	19219911	.	+	.	gene_id "LOCXPOlfC17.158.HIT1"; transcript_id "LOCXPOlfC17.158.HIT1.transcript"; gene_name "LOCXPOlfC17.158.HIT1.OlfC.2R.878.ANF_receptor.exons9.CM037563.1.Seriola_aureovittata";
CM037563.1	exonerate:protein2genome:local	exon	19220200	19220494	.	+	.	gene_id "LOCXPOlfC17.158.HIT1"; transcript_id "LOCXPOlfC17.158.HIT1.transcript"; gene_name "LOCXPOlfC17.158.HIT1.OlfC.2R.878.ANF_receptor.exons9.CM037563.1.Seriola_aureovittata";
CM037563.1	exonerate:protein2genome:local	exon	19220659	19220745	.	+	.	gene_id "LOCXPOlfC17.158.HIT1"; transcript_id "LOCXPOlfC17.158.HIT1.transcript"; gene_name "LOCXPOlfC17.158.HIT1.OlfC.2R.878.ANF_receptor.exons9.CM037563.1.Seriola_aureovittata";
CM037563.1	exonerate:protein2genome:local	exon	19220895	19221164	.	+	.	gene_id "LOCXPOlfC17.158.HIT1"; transcript_id "LOCXPOlfC17.158.HIT1.transcript"; gene_name "LOCXPOlfC17.158.HIT1.OlfC.2R.878.ANF_receptor.exons9.CM037563.1.Seriola_aureovittata";
CM037563.1	exonerate:protein2genome:local	exon	19221498	19221701	.	+	.	gene_id "LOCXPOlfC17.158.HIT1"; transcript_id "LOCXPOlfC17.158.HIT1.transcript"; gene_name "LOCXPOlfC17.158.HIT1.OlfC.2R.878.ANF_receptor.exons9.CM037563.1.Seriola_aureovittata";
CM037563.1	exonerate:protein2genome:local	exon	19221791	19222066	.	+	.	gene_id "LOCXPOlfC17.158.HIT1"; transcript_id "LOCXPOlfC17.158.HIT1.transcript"; gene_name "LOCXPOlfC17.158.HIT1.OlfC.2R.878.ANF_receptor.exons9.CM037563.1.Seriola_aureovittata";
CM037563.1	exonerate:protein2genome:local	exon	19223222	19223446	.	+	.	gene_id "LOCXPOlfC17.158.HIT1"; transcript_id "LOCXPOlfC17.158.HIT1.transcript"; gene_name "LOCXPOlfC17.158.HIT1.OlfC.2R.878.ANF_receptor.exons9.CM037563.1.Seriola_aureovittata";
CM037563.1	exonerate:protein2genome:local	exon	19223663	19223786	.	+	.	gene_id "LOCXPOlfC17.158.HIT1"; transcript_id "LOCXPOlfC17.158.HIT1.transcript"; gene_name "LOCXPOlfC17.158.HIT1.OlfC.2R.878.ANF_receptor.exons9.CM037563.1.Seriola_aureovittata";
CM037563.1	exonerate:protein2genome:local	exon	19224053	19224960	.	+	.	gene_id "LOCXPOlfC17.158.HIT1"; transcript_id "LOCXPOlfC17.158.HIT1.transcript"; gene_name "LOCXPOlfC17.158.HIT1.OlfC.2R.878.ANF_receptor.exons9.CM037563.1.Seriola_aureovittata";
CM037563.1	exonerate:protein2genome:local	exon	19230149	19230396	.	+	.	gene_id "LOCXPOlfC18.161.HIT1"; transcript_id "LOCXPOlfC18.161.HIT1.transcript"; gene_name "LOCXPOlfC18.161.HIT1.OlfC.2R.885.ANF_receptor.exons9.CM037563.1.Seriola_aureovittata";
CM037563.1	exonerate:protein2genome:local	exon	19230480	19230774	.	+	.	gene_id "LOCXPOlfC18.161.HIT1"; transcript_id "LOCXPOlfC18.161.HIT1.transcript"; gene_name "LOCXPOlfC18.161.HIT1.OlfC.2R.885.ANF_receptor.exons9.CM037563.1.Seriola_aureovittata";
CM037563.1	exonerate:protein2genome:local	exon	19231030	19231116	.	+	.	gene_id "LOCXPOlfC18.161.HIT1"; transcript_id "LOCXPOlfC18.161.HIT1.transcript"; gene_name "LOCXPOlfC18.161.HIT1.OlfC.2R.885.ANF_receptor.exons9.CM037563.1.Seriola_aureovittata";
CM037563.1	exonerate:protein2genome:local	exon	19231343	19231612	.	+	.	gene_id "LOCXPOlfC18.161.HIT1"; transcript_id "LOCXPOlfC18.161.HIT1.transcript"; gene_name "LOCXPOlfC18.161.HIT1.OlfC.2R.885.ANF_receptor.exons9.CM037563.1.Seriola_aureovittata";
CM037563.1	exonerate:protein2genome:local	exon	19231856	19232062	.	+	.	gene_id "LOCXPOlfC18.161.HIT1"; transcript_id "LOCXPOlfC18.161.HIT1.transcript"; gene_name "LOCXPOlfC18.161.HIT1.OlfC.2R.885.ANF_receptor.exons9.CM037563.1.Seriola_aureovittata";
CM037563.1	exonerate:protein2genome:local	exon	19232147	19232422	.	+	.	gene_id "LOCXPOlfC18.161.HIT1"; transcript_id "LOCXPOlfC18.161.HIT1.transcript"; gene_name "LOCXPOlfC18.161.HIT1.OlfC.2R.885.ANF_receptor.exons9.CM037563.1.Seriola_aureovittata";
CM037563.1	exonerate:protein2genome:local	exon	19232816	19233052	.	+	.	gene_id "LOCXPOlfC18.161.HIT1"; transcript_id "LOCXPOlfC18.161.HIT1.transcript"; gene_name "LOCXPOlfC18.161.HIT1.OlfC.2R.885.ANF_receptor.exons9.CM037563.1.Seriola_aureovittata";
CM037563.1	exonerate:protein2genome:local	exon	19233148	19233271	.	+	.	gene_id "LOCXPOlfC18.161.HIT1"; transcript_id "LOCXPOlfC18.161.HIT1.transcript"; gene_name "LOCXPOlfC18.161.HIT1.OlfC.2R.885.ANF_receptor.exons9.CM037563.1.Seriola_aureovittata";
CM037563.1	exonerate:protein2genome:local	exon	19233630	19234540	.	+	.	gene_id "LOCXPOlfC18.161.HIT1"; transcript_id "LOCXPOlfC18.161.HIT1.transcript"; gene_name "LOCXPOlfC18.161.HIT1.OlfC.2R.885.ANF_receptor.exons9.CM037563.1.Seriola_aureovittata";
CM037563.1	exonerate:protein2genome:local	exon	19236010	19236236	.	+	.	gene_id "LOCXPOlfC19.165.HIT1"; transcript_id "LOCXPOlfC19.165.HIT1.transcript"; gene_name "LOCXPOlfC19.165.HIT1.OlfC.2R.875.ANF_receptor.exons9.CM037563.1.Seriola_aureovittata";
CM037563.1	exonerate:protein2genome:local	exon	19236312	19236606	.	+	.	gene_id "LOCXPOlfC19.165.HIT1"; transcript_id "LOCXPOlfC19.165.HIT1.transcript"; gene_name "LOCXPOlfC19.165.HIT1.OlfC.2R.875.ANF_receptor.exons9.CM037563.1.Seriola_aureovittata";
CM037563.1	exonerate:protein2genome:local	exon	19236751	19236837	.	+	.	gene_id "LOCXPOlfC19.165.HIT1"; transcript_id "LOCXPOlfC19.165.HIT1.transcript"; gene_name "LOCXPOlfC19.165.HIT1.OlfC.2R.875.ANF_receptor.exons9.CM037563.1.Seriola_aureovittata";
CM037563.1	exonerate:protein2genome:local	exon	19237051	19237320	.	+	.	gene_id "LOCXPOlfC19.165.HIT1"; transcript_id "LOCXPOlfC19.165.HIT1.transcript"; gene_name "LOCXPOlfC19.165.HIT1.OlfC.2R.875.ANF_receptor.exons9.CM037563.1.Seriola_aureovittata";
CM037563.1	exonerate:protein2genome:local	exon	19237779	19237985	.	+	.	gene_id "LOCXPOlfC19.165.HIT1"; transcript_id "LOCXPOlfC19.165.HIT1.transcript"; gene_name "LOCXPOlfC19.165.HIT1.OlfC.2R.875.ANF_receptor.exons9.CM037563.1.Seriola_aureovittata";
CM037563.1	exonerate:protein2genome:local	exon	19238080	19238355	.	+	.	gene_id "LOCXPOlfC19.165.HIT1"; transcript_id "LOCXPOlfC19.165.HIT1.transcript"; gene_name "LOCXPOlfC19.165.HIT1.OlfC.2R.875.ANF_receptor.exons9.CM037563.1.Seriola_aureovittata";
CM037563.1	exonerate:protein2genome:local	exon	19239174	19239401	.	+	.	gene_id "LOCXPOlfC19.165.HIT1"; transcript_id "LOCXPOlfC19.165.HIT1.transcript"; gene_name "LOCXPOlfC19.165.HIT1.OlfC.2R.875.ANF_receptor.exons9.CM037563.1.Seriola_aureovittata";
CM037563.1	exonerate:protein2genome:local	exon	19239500	19239623	.	+	.	gene_id "LOCXPOlfC19.165.HIT1"; transcript_id "LOCXPOlfC19.165.HIT1.transcript"; gene_name "LOCXPOlfC19.165.HIT1.OlfC.2R.875.ANF_receptor.exons9.CM037563.1.Seriola_aureovittata";
CM037563.1	exonerate:protein2genome:local	exon	19239883	19240793	.	+	.	gene_id "LOCXPOlfC19.165.HIT1"; transcript_id "LOCXPOlfC19.165.HIT1.transcript"; gene_name "LOCXPOlfC19.165.HIT1.OlfC.2R.875.ANF_receptor.exons9.CM037563.1.Seriola_aureovittata";
CM037563.1	exonerate:protein2genome:local	exon	19243146	19243393	.	+	.	gene_id "LOCXPOlfC20.169.HIT1"; transcript_id "LOCXPOlfC20.169.HIT1.transcript"; gene_name "LOCXPOlfC20.169.HIT1.OlfC.2R.879.ANF_receptor.exons9.CM037563.1.Seriola_aureovittata";
CM037563.1	exonerate:protein2genome:local	exon	19243694	19243988	.	+	.	gene_id "LOCXPOlfC20.169.HIT1"; transcript_id "LOCXPOlfC20.169.HIT1.transcript"; gene_name "LOCXPOlfC20.169.HIT1.OlfC.2R.879.ANF_receptor.exons9.CM037563.1.Seriola_aureovittata";
CM037563.1	exonerate:protein2genome:local	exon	19244142	19244228	.	+	.	gene_id "LOCXPOlfC20.169.HIT1"; transcript_id "LOCXPOlfC20.169.HIT1.transcript"; gene_name "LOCXPOlfC20.169.HIT1.OlfC.2R.879.ANF_receptor.exons9.CM037563.1.Seriola_aureovittata";
CM037563.1	exonerate:protein2genome:local	exon	19244428	19244697	.	+	.	gene_id "LOCXPOlfC20.169.HIT1"; transcript_id "LOCXPOlfC20.169.HIT1.transcript"; gene_name "LOCXPOlfC20.169.HIT1.OlfC.2R.879.ANF_receptor.exons9.CM037563.1.Seriola_aureovittata";
CM037563.1	exonerate:protein2genome:local	exon	19245250	19245456	.	+	.	gene_id "LOCXPOlfC20.169.HIT1"; transcript_id "LOCXPOlfC20.169.HIT1.transcript"; gene_name "LOCXPOlfC20.169.HIT1.OlfC.2R.879.ANF_receptor.exons9.CM037563.1.Seriola_aureovittata";
CM037563.1	exonerate:protein2genome:local	exon	19245564	19245839	.	+	.	gene_id "LOCXPOlfC20.169.HIT1"; transcript_id "LOCXPOlfC20.169.HIT1.transcript"; gene_name "LOCXPOlfC20.169.HIT1.OlfC.2R.879.ANF_receptor.exons9.CM037563.1.Seriola_aureovittata";
CM037563.1	exonerate:protein2genome:local	exon	19246119	19246346	.	+	.	gene_id "LOCXPOlfC20.169.HIT1"; transcript_id "LOCXPOlfC20.169.HIT1.transcript"; gene_name "LOCXPOlfC20.169.HIT1.OlfC.2R.879.ANF_receptor.exons9.CM037563.1.Seriola_aureovittata";
CM037563.1	exonerate:protein2genome:local	exon	19246443	19246566	.	+	.	gene_id "LOCXPOlfC20.169.HIT1"; transcript_id "LOCXPOlfC20.169.HIT1.transcript"; gene_name "LOCXPOlfC20.169.HIT1.OlfC.2R.879.ANF_receptor.exons9.CM037563.1.Seriola_aureovittata";
CM037563.1	exonerate:protein2genome:local	exon	19246660	19247561	.	+	.	gene_id "LOCXPOlfC20.169.HIT1"; transcript_id "LOCXPOlfC20.169.HIT1.transcript"; gene_name "LOCXPOlfC20.169.HIT1.OlfC.2R.879.ANF_receptor.exons9.CM037563.1.Seriola_aureovittata";
CM037563.1	exonerate:protein2genome:local	exon	19251435	19251682	.	+	.	gene_id "LOCXPOlfC21.172.HIT1"; transcript_id "LOCXPOlfC21.172.HIT1.transcript"; gene_name "LOCXPOlfC21.172.HIT1.OlfC.2R.879.ANF_receptor.exons9.CM037563.1.Seriola_aureovittata";
CM037563.1	exonerate:protein2genome:local	exon	19251923	19252217	.	+	.	gene_id "LOCXPOlfC21.172.HIT1"; transcript_id "LOCXPOlfC21.172.HIT1.transcript"; gene_name "LOCXPOlfC21.172.HIT1.OlfC.2R.879.ANF_receptor.exons9.CM037563.1.Seriola_aureovittata";
CM037563.1	exonerate:protein2genome:local	exon	19252383	19252469	.	+	.	gene_id "LOCXPOlfC21.172.HIT1"; transcript_id "LOCXPOlfC21.172.HIT1.transcript"; gene_name "LOCXPOlfC21.172.HIT1.OlfC.2R.879.ANF_receptor.exons9.CM037563.1.Seriola_aureovittata";
CM037563.1	exonerate:protein2genome:local	exon	19252671	19252940	.	+	.	gene_id "LOCXPOlfC21.172.HIT1"; transcript_id "LOCXPOlfC21.172.HIT1.transcript"; gene_name "LOCXPOlfC21.172.HIT1.OlfC.2R.879.ANF_receptor.exons9.CM037563.1.Seriola_aureovittata";
CM037563.1	exonerate:protein2genome:local	exon	19253468	19253674	.	+	.	gene_id "LOCXPOlfC21.172.HIT1"; transcript_id "LOCXPOlfC21.172.HIT1.transcript"; gene_name "LOCXPOlfC21.172.HIT1.OlfC.2R.879.ANF_receptor.exons9.CM037563.1.Seriola_aureovittata";
CM037563.1	exonerate:protein2genome:local	exon	19253778	19254053	.	+	.	gene_id "LOCXPOlfC21.172.HIT1"; transcript_id "LOCXPOlfC21.172.HIT1.transcript"; gene_name "LOCXPOlfC21.172.HIT1.OlfC.2R.879.ANF_receptor.exons9.CM037563.1.Seriola_aureovittata";
CM037563.1	exonerate:protein2genome:local	exon	19254488	19254715	.	+	.	gene_id "LOCXPOlfC21.172.HIT1"; transcript_id "LOCXPOlfC21.172.HIT1.transcript"; gene_name "LOCXPOlfC21.172.HIT1.OlfC.2R.879.ANF_receptor.exons9.CM037563.1.Seriola_aureovittata";
CM037563.1	exonerate:protein2genome:local	exon	19254799	19254922	.	+	.	gene_id "LOCXPOlfC21.172.HIT1"; transcript_id "LOCXPOlfC21.172.HIT1.transcript"; gene_name "LOCXPOlfC21.172.HIT1.OlfC.2R.879.ANF_receptor.exons9.CM037563.1.Seriola_aureovittata";
CM037563.1	exonerate:protein2genome:local	exon	19255017	19255918	.	+	.	gene_id "LOCXPOlfC21.172.HIT1"; transcript_id "LOCXPOlfC21.172.HIT1.transcript"; gene_name "LOCXPOlfC21.172.HIT1.OlfC.2R.879.ANF_receptor.exons9.CM037563.1.Seriola_aureovittata";
CM037563.1	exonerate:protein2genome:local	exon	19257405	19257652	.	+	.	gene_id "LOCXPOlfC22.176.HIT1"; transcript_id "LOCXPOlfC22.176.HIT1.transcript"; gene_name "LOCXPOlfC22.176.HIT1.OlfC.2R.877.ANF_receptor.exons9.CM037563.1.Seriola_aureovittata";
CM037563.1	exonerate:protein2genome:local	exon	19257947	19258241	.	+	.	gene_id "LOCXPOlfC22.176.HIT1"; transcript_id "LOCXPOlfC22.176.HIT1.transcript"; gene_name "LOCXPOlfC22.176.HIT1.OlfC.2R.877.ANF_receptor.exons9.CM037563.1.Seriola_aureovittata";
CM037563.1	exonerate:protein2genome:local	exon	19258406	19258492	.	+	.	gene_id "LOCXPOlfC22.176.HIT1"; transcript_id "LOCXPOlfC22.176.HIT1.transcript"; gene_name "LOCXPOlfC22.176.HIT1.OlfC.2R.877.ANF_receptor.exons9.CM037563.1.Seriola_aureovittata";
CM037563.1	exonerate:protein2genome:local	exon	19259871	19260140	.	+	.	gene_id "LOCXPOlfC22.176.HIT1"; transcript_id "LOCXPOlfC22.176.HIT1.transcript"; gene_name "LOCXPOlfC22.176.HIT1.OlfC.2R.877.ANF_receptor.exons9.CM037563.1.Seriola_aureovittata";
CM037563.1	exonerate:protein2genome:local	exon	19260582	19260788	.	+	.	gene_id "LOCXPOlfC22.176.HIT1"; transcript_id "LOCXPOlfC22.176.HIT1.transcript"; gene_name "LOCXPOlfC22.176.HIT1.OlfC.2R.877.ANF_receptor.exons9.CM037563.1.Seriola_aureovittata";
CM037563.1	exonerate:protein2genome:local	exon	19260905	19261180	.	+	.	gene_id "LOCXPOlfC22.176.HIT1"; transcript_id "LOCXPOlfC22.176.HIT1.transcript"; gene_name "LOCXPOlfC22.176.HIT1.OlfC.2R.877.ANF_receptor.exons9.CM037563.1.Seriola_aureovittata";
CM037563.1	exonerate:protein2genome:local	exon	19261443	19261670	.	+	.	gene_id "LOCXPOlfC22.176.HIT1"; transcript_id "LOCXPOlfC22.176.HIT1.transcript"; gene_name "LOCXPOlfC22.176.HIT1.OlfC.2R.877.ANF_receptor.exons9.CM037563.1.Seriola_aureovittata";
CM037563.1	exonerate:protein2genome:local	exon	19261757	19261880	.	+	.	gene_id "LOCXPOlfC22.176.HIT1"; transcript_id "LOCXPOlfC22.176.HIT1.transcript"; gene_name "LOCXPOlfC22.176.HIT1.OlfC.2R.877.ANF_receptor.exons9.CM037563.1.Seriola_aureovittata";
CM037563.1	exonerate:protein2genome:local	exon	19261970	19262865	.	+	.	gene_id "LOCXPOlfC22.176.HIT1"; transcript_id "LOCXPOlfC22.176.HIT1.transcript"; gene_name "LOCXPOlfC22.176.HIT1.OlfC.2R.877.ANF_receptor.exons9.CM037563.1.Seriola_aureovittata";
CM037563.1	exonerate:protein2genome:local	exon	19265612	19265841	.	+	.	gene_id "LOCXPOlfC23.184.HIT1"; transcript_id "LOCXPOlfC23.184.HIT1.transcript"; gene_name "LOCXPOlfC23.184.HIT1.OlfC.2R.872.ANF_receptor.exons9.CM037563.1.Seriola_aureovittata";
CM037563.1	exonerate:protein2genome:local	exon	19266138	19266432	.	+	.	gene_id "LOCXPOlfC23.184.HIT1"; transcript_id "LOCXPOlfC23.184.HIT1.transcript"; gene_name "LOCXPOlfC23.184.HIT1.OlfC.2R.872.ANF_receptor.exons9.CM037563.1.Seriola_aureovittata";
CM037563.1	exonerate:protein2genome:local	exon	19266594	19266680	.	+	.	gene_id "LOCXPOlfC23.184.HIT1"; transcript_id "LOCXPOlfC23.184.HIT1.transcript"; gene_name "LOCXPOlfC23.184.HIT1.OlfC.2R.872.ANF_receptor.exons9.CM037563.1.Seriola_aureovittata";
CM037563.1	exonerate:protein2genome:local	exon	19266948	19267217	.	+	.	gene_id "LOCXPOlfC23.184.HIT1"; transcript_id "LOCXPOlfC23.184.HIT1.transcript"; gene_name "LOCXPOlfC23.184.HIT1.OlfC.2R.872.ANF_receptor.exons9.CM037563.1.Seriola_aureovittata";
CM037563.1	exonerate:protein2genome:local	exon	19267494	19267697	.	+	.	gene_id "LOCXPOlfC23.184.HIT1"; transcript_id "LOCXPOlfC23.184.HIT1.transcript"; gene_name "LOCXPOlfC23.184.HIT1.OlfC.2R.872.ANF_receptor.exons9.CM037563.1.Seriola_aureovittata";
CM037563.1	exonerate:protein2genome:local	exon	19267785	19268060	.	+	.	gene_id "LOCXPOlfC23.184.HIT1"; transcript_id "LOCXPOlfC23.184.HIT1.transcript"; gene_name "LOCXPOlfC23.184.HIT1.OlfC.2R.872.ANF_receptor.exons9.CM037563.1.Seriola_aureovittata";
CM037563.1	exonerate:protein2genome:local	exon	19268440	19268667	.	+	.	gene_id "LOCXPOlfC23.184.HIT1"; transcript_id "LOCXPOlfC23.184.HIT1.transcript"; gene_name "LOCXPOlfC23.184.HIT1.OlfC.2R.872.ANF_receptor.exons9.CM037563.1.Seriola_aureovittata";
CM037563.1	exonerate:protein2genome:local	exon	19268771	19268894	.	+	.	gene_id "LOCXPOlfC23.184.HIT1"; transcript_id "LOCXPOlfC23.184.HIT1.transcript"; gene_name "LOCXPOlfC23.184.HIT1.OlfC.2R.872.ANF_receptor.exons9.CM037563.1.Seriola_aureovittata";
CM037563.1	exonerate:protein2genome:local	exon	19268969	19269870	.	+	.	gene_id "LOCXPOlfC23.184.HIT1"; transcript_id "LOCXPOlfC23.184.HIT1.transcript"; gene_name "LOCXPOlfC23.184.HIT1.OlfC.2R.872.ANF_receptor.exons9.CM037563.1.Seriola_aureovittata";
CM037563.1	exonerate:protein2genome:local	exon	19275025	19275260	.	+	.	gene_id "LOCXPOlfC24.188.HIT1"; transcript_id "LOCXPOlfC24.188.HIT1.transcript"; gene_name "LOCXPOlfC24.188.HIT1.OlfC.2R.874.ANF_receptor.exons9.CM037563.1.Seriola_aureovittata";
CM037563.1	exonerate:protein2genome:local	exon	19275517	19275811	.	+	.	gene_id "LOCXPOlfC24.188.HIT1"; transcript_id "LOCXPOlfC24.188.HIT1.transcript"; gene_name "LOCXPOlfC24.188.HIT1.OlfC.2R.874.ANF_receptor.exons9.CM037563.1.Seriola_aureovittata";
CM037563.1	exonerate:protein2genome:local	exon	19275978	19276064	.	+	.	gene_id "LOCXPOlfC24.188.HIT1"; transcript_id "LOCXPOlfC24.188.HIT1.transcript"; gene_name "LOCXPOlfC24.188.HIT1.OlfC.2R.874.ANF_receptor.exons9.CM037563.1.Seriola_aureovittata";
CM037563.1	exonerate:protein2genome:local	exon	19276322	19276591	.	+	.	gene_id "LOCXPOlfC24.188.HIT1"; transcript_id "LOCXPOlfC24.188.HIT1.transcript"; gene_name "LOCXPOlfC24.188.HIT1.OlfC.2R.874.ANF_receptor.exons9.CM037563.1.Seriola_aureovittata";
CM037563.1	exonerate:protein2genome:local	exon	19276934	19277140	.	+	.	gene_id "LOCXPOlfC24.188.HIT1"; transcript_id "LOCXPOlfC24.188.HIT1.transcript"; gene_name "LOCXPOlfC24.188.HIT1.OlfC.2R.874.ANF_receptor.exons9.CM037563.1.Seriola_aureovittata";
CM037563.1	exonerate:protein2genome:local	exon	19277225	19277500	.	+	.	gene_id "LOCXPOlfC24.188.HIT1"; transcript_id "LOCXPOlfC24.188.HIT1.transcript"; gene_name "LOCXPOlfC24.188.HIT1.OlfC.2R.874.ANF_receptor.exons9.CM037563.1.Seriola_aureovittata";
CM037563.1	exonerate:protein2genome:local	exon	19277900	19278127	.	+	.	gene_id "LOCXPOlfC24.188.HIT1"; transcript_id "LOCXPOlfC24.188.HIT1.transcript"; gene_name "LOCXPOlfC24.188.HIT1.OlfC.2R.874.ANF_receptor.exons9.CM037563.1.Seriola_aureovittata";
CM037563.1	exonerate:protein2genome:local	exon	19279119	19279242	.	+	.	gene_id "LOCXPOlfC24.188.HIT1"; transcript_id "LOCXPOlfC24.188.HIT1.transcript"; gene_name "LOCXPOlfC24.188.HIT1.OlfC.2R.874.ANF_receptor.exons9.CM037563.1.Seriola_aureovittata";
CM037563.1	exonerate:protein2genome:local	exon	19279316	19280214	.	+	.	gene_id "LOCXPOlfC24.188.HIT1"; transcript_id "LOCXPOlfC24.188.HIT1.transcript"; gene_name "LOCXPOlfC24.188.HIT1.OlfC.2R.874.ANF_receptor.exons9.CM037563.1.Seriola_aureovittata";
CM037563.1	exonerate:protein2genome:local	exon	19284405	19284640	.	+	.	gene_id "LOCXPOlfC25.193.HIT1"; transcript_id "LOCXPOlfC25.193.HIT1.transcript"; gene_name "LOCXPOlfC25.193.HIT1.OlfC.2R.883.ANF_receptor.exons9.CM037563.1.Seriola_aureovittata";
CM037563.1	exonerate:protein2genome:local	exon	19284892	19285186	.	+	.	gene_id "LOCXPOlfC25.193.HIT1"; transcript_id "LOCXPOlfC25.193.HIT1.transcript"; gene_name "LOCXPOlfC25.193.HIT1.OlfC.2R.883.ANF_receptor.exons9.CM037563.1.Seriola_aureovittata";
CM037563.1	exonerate:protein2genome:local	exon	19285352	19285438	.	+	.	gene_id "LOCXPOlfC25.193.HIT1"; transcript_id "LOCXPOlfC25.193.HIT1.transcript"; gene_name "LOCXPOlfC25.193.HIT1.OlfC.2R.883.ANF_receptor.exons9.CM037563.1.Seriola_aureovittata";
CM037563.1	exonerate:protein2genome:local	exon	19285698	19285967	.	+	.	gene_id "LOCXPOlfC25.193.HIT1"; transcript_id "LOCXPOlfC25.193.HIT1.transcript"; gene_name "LOCXPOlfC25.193.HIT1.OlfC.2R.883.ANF_receptor.exons9.CM037563.1.Seriola_aureovittata";
CM037563.1	exonerate:protein2genome:local	exon	19286253	19286459	.	+	.	gene_id "LOCXPOlfC25.193.HIT1"; transcript_id "LOCXPOlfC25.193.HIT1.transcript"; gene_name "LOCXPOlfC25.193.HIT1.OlfC.2R.883.ANF_receptor.exons9.CM037563.1.Seriola_aureovittata";
CM037563.1	exonerate:protein2genome:local	exon	19286544	19286819	.	+	.	gene_id "LOCXPOlfC25.193.HIT1"; transcript_id "LOCXPOlfC25.193.HIT1.transcript"; gene_name "LOCXPOlfC25.193.HIT1.OlfC.2R.883.ANF_receptor.exons9.CM037563.1.Seriola_aureovittata";
CM037563.1	exonerate:protein2genome:local	exon	19287222	19287489	.	+	.	gene_id "LOCXPOlfC25.193.HIT1"; transcript_id "LOCXPOlfC25.193.HIT1.transcript"; gene_name "LOCXPOlfC25.193.HIT1.OlfC.2R.883.ANF_receptor.exons9.CM037563.1.Seriola_aureovittata";
CM037563.1	exonerate:protein2genome:local	exon	19288421	19288531	.	+	.	gene_id "LOCXPOlfC25.193.HIT1"; transcript_id "LOCXPOlfC25.193.HIT1.transcript"; gene_name "LOCXPOlfC25.193.HIT1.OlfC.2R.883.ANF_receptor.exons9.CM037563.1.Seriola_aureovittata";
CM037563.1	exonerate:protein2genome:local	exon	19288610	19289508	.	+	.	gene_id "LOCXPOlfC25.193.HIT1"; transcript_id "LOCXPOlfC25.193.HIT1.transcript"; gene_name "LOCXPOlfC25.193.HIT1.OlfC.2R.883.ANF_receptor.exons9.CM037563.1.Seriola_aureovittata";
CM037563.1	exonerate:protein2genome:local	exon	19292629	19292864	.	+	.	gene_id "LOCXPOlfC26.201.HIT1"; transcript_id "LOCXPOlfC26.201.HIT1.transcript"; gene_name "LOCXPOlfC26.201.HIT1.OlfC.2R.873.ANF_receptor.exons9.CM037563.1.Seriola_aureovittata";
CM037563.1	exonerate:protein2genome:local	exon	19293116	19293410	.	+	.	gene_id "LOCXPOlfC26.201.HIT1"; transcript_id "LOCXPOlfC26.201.HIT1.transcript"; gene_name "LOCXPOlfC26.201.HIT1.OlfC.2R.873.ANF_receptor.exons9.CM037563.1.Seriola_aureovittata";
CM037563.1	exonerate:protein2genome:local	exon	19293576	19293662	.	+	.	gene_id "LOCXPOlfC26.201.HIT1"; transcript_id "LOCXPOlfC26.201.HIT1.transcript"; gene_name "LOCXPOlfC26.201.HIT1.OlfC.2R.873.ANF_receptor.exons9.CM037563.1.Seriola_aureovittata";
CM037563.1	exonerate:protein2genome:local	exon	19293914	19294183	.	+	.	gene_id "LOCXPOlfC26.201.HIT1"; transcript_id "LOCXPOlfC26.201.HIT1.transcript"; gene_name "LOCXPOlfC26.201.HIT1.OlfC.2R.873.ANF_receptor.exons9.CM037563.1.Seriola_aureovittata";
CM037563.1	exonerate:protein2genome:local	exon	19294393	19294599	.	+	.	gene_id "LOCXPOlfC26.201.HIT1"; transcript_id "LOCXPOlfC26.201.HIT1.transcript"; gene_name "LOCXPOlfC26.201.HIT1.OlfC.2R.873.ANF_receptor.exons9.CM037563.1.Seriola_aureovittata";
CM037563.1	exonerate:protein2genome:local	exon	19294684	19294959	.	+	.	gene_id "LOCXPOlfC26.201.HIT1"; transcript_id "LOCXPOlfC26.201.HIT1.transcript"; gene_name "LOCXPOlfC26.201.HIT1.OlfC.2R.873.ANF_receptor.exons9.CM037563.1.Seriola_aureovittata";
CM037563.1	exonerate:protein2genome:local	exon	19295362	19295589	.	+	.	gene_id "LOCXPOlfC26.201.HIT1"; transcript_id "LOCXPOlfC26.201.HIT1.transcript"; gene_name "LOCXPOlfC26.201.HIT1.OlfC.2R.873.ANF_receptor.exons9.CM037563.1.Seriola_aureovittata";
CM037563.1	exonerate:protein2genome:local	exon	19296545	19296668	.	+	.	gene_id "LOCXPOlfC26.201.HIT1"; transcript_id "LOCXPOlfC26.201.HIT1.transcript"; gene_name "LOCXPOlfC26.201.HIT1.OlfC.2R.873.ANF_receptor.exons9.CM037563.1.Seriola_aureovittata";
CM037563.1	exonerate:protein2genome:local	exon	19296743	19297638	.	+	.	gene_id "LOCXPOlfC26.201.HIT1"; transcript_id "LOCXPOlfC26.201.HIT1.transcript"; gene_name "LOCXPOlfC26.201.HIT1.OlfC.2R.873.ANF_receptor.exons9.CM037563.1.Seriola_aureovittata";
CM037563.1	exonerate:protein2genome:local	exon	19301022	19301245	.	+	.	gene_id "LOCXPOlfC27.207.HIT1"; transcript_id "LOCXPOlfC27.207.HIT1.transcript"; gene_name "LOCXPOlfC27.207.HIT1.OlfC.2R.871.ANF_receptor.exons9.CM037563.1.Seriola_aureovittata";
CM037563.1	exonerate:protein2genome:local	exon	19301531	19301825	.	+	.	gene_id "LOCXPOlfC27.207.HIT1"; transcript_id "LOCXPOlfC27.207.HIT1.transcript"; gene_name "LOCXPOlfC27.207.HIT1.OlfC.2R.871.ANF_receptor.exons9.CM037563.1.Seriola_aureovittata";
CM037563.1	exonerate:protein2genome:local	exon	19301990	19302076	.	+	.	gene_id "LOCXPOlfC27.207.HIT1"; transcript_id "LOCXPOlfC27.207.HIT1.transcript"; gene_name "LOCXPOlfC27.207.HIT1.OlfC.2R.871.ANF_receptor.exons9.CM037563.1.Seriola_aureovittata";
CM037563.1	exonerate:protein2genome:local	exon	19302354	19302623	.	+	.	gene_id "LOCXPOlfC27.207.HIT1"; transcript_id "LOCXPOlfC27.207.HIT1.transcript"; gene_name "LOCXPOlfC27.207.HIT1.OlfC.2R.871.ANF_receptor.exons9.CM037563.1.Seriola_aureovittata";
CM037563.1	exonerate:protein2genome:local	exon	19302999	19303205	.	+	.	gene_id "LOCXPOlfC27.207.HIT1"; transcript_id "LOCXPOlfC27.207.HIT1.transcript"; gene_name "LOCXPOlfC27.207.HIT1.OlfC.2R.871.ANF_receptor.exons9.CM037563.1.Seriola_aureovittata";
CM037563.1	exonerate:protein2genome:local	exon	19303290	19303565	.	+	.	gene_id "LOCXPOlfC27.207.HIT1"; transcript_id "LOCXPOlfC27.207.HIT1.transcript"; gene_name "LOCXPOlfC27.207.HIT1.OlfC.2R.871.ANF_receptor.exons9.CM037563.1.Seriola_aureovittata";
CM037563.1	exonerate:protein2genome:local	exon	19304770	19304997	.	+	.	gene_id "LOCXPOlfC27.207.HIT1"; transcript_id "LOCXPOlfC27.207.HIT1.transcript"; gene_name "LOCXPOlfC27.207.HIT1.OlfC.2R.871.ANF_receptor.exons9.CM037563.1.Seriola_aureovittata";
CM037563.1	exonerate:protein2genome:local	exon	19305089	19305212	.	+	.	gene_id "LOCXPOlfC27.207.HIT1"; transcript_id "LOCXPOlfC27.207.HIT1.transcript"; gene_name "LOCXPOlfC27.207.HIT1.OlfC.2R.871.ANF_receptor.exons9.CM037563.1.Seriola_aureovittata";
CM037563.1	exonerate:protein2genome:local	exon	19305291	19306192	.	+	.	gene_id "LOCXPOlfC27.207.HIT1"; transcript_id "LOCXPOlfC27.207.HIT1.transcript"; gene_name "LOCXPOlfC27.207.HIT1.OlfC.2R.871.ANF_receptor.exons9.CM037563.1.Seriola_aureovittata";
CM037563.1	exonerate:protein2genome:local	exon	19309341	19309546	.	+	.	gene_id "LOCXPOlfC28.214.HIT1"; transcript_id "LOCXPOlfC28.214.HIT1.transcript"; gene_name "LOCXPOlfC28.214.HIT1.OlfC.2R.865.ANF_receptor.exons9.CM037563.1.Seriola_aureovittata";
CM037563.1	exonerate:protein2genome:local	exon	19309840	19310134	.	+	.	gene_id "LOCXPOlfC28.214.HIT1"; transcript_id "LOCXPOlfC28.214.HIT1.transcript"; gene_name "LOCXPOlfC28.214.HIT1.OlfC.2R.865.ANF_receptor.exons9.CM037563.1.Seriola_aureovittata";
CM037563.1	exonerate:protein2genome:local	exon	19310300	19310386	.	+	.	gene_id "LOCXPOlfC28.214.HIT1"; transcript_id "LOCXPOlfC28.214.HIT1.transcript"; gene_name "LOCXPOlfC28.214.HIT1.OlfC.2R.865.ANF_receptor.exons9.CM037563.1.Seriola_aureovittata";
CM037563.1	exonerate:protein2genome:local	exon	19310649	19310918	.	+	.	gene_id "LOCXPOlfC28.214.HIT1"; transcript_id "LOCXPOlfC28.214.HIT1.transcript"; gene_name "LOCXPOlfC28.214.HIT1.OlfC.2R.865.ANF_receptor.exons9.CM037563.1.Seriola_aureovittata";
CM037563.1	exonerate:protein2genome:local	exon	19311231	19311437	.	+	.	gene_id "LOCXPOlfC28.214.HIT1"; transcript_id "LOCXPOlfC28.214.HIT1.transcript"; gene_name "LOCXPOlfC28.214.HIT1.OlfC.2R.865.ANF_receptor.exons9.CM037563.1.Seriola_aureovittata";
CM037563.1	exonerate:protein2genome:local	exon	19311525	19311800	.	+	.	gene_id "LOCXPOlfC28.214.HIT1"; transcript_id "LOCXPOlfC28.214.HIT1.transcript"; gene_name "LOCXPOlfC28.214.HIT1.OlfC.2R.865.ANF_receptor.exons9.CM037563.1.Seriola_aureovittata";
CM037563.1	exonerate:protein2genome:local	exon	19312204	19312431	.	+	.	gene_id "LOCXPOlfC28.214.HIT1"; transcript_id "LOCXPOlfC28.214.HIT1.transcript"; gene_name "LOCXPOlfC28.214.HIT1.OlfC.2R.865.ANF_receptor.exons9.CM037563.1.Seriola_aureovittata";
CM037563.1	exonerate:protein2genome:local	exon	19312515	19312638	.	+	.	gene_id "LOCXPOlfC28.214.HIT1"; transcript_id "LOCXPOlfC28.214.HIT1.transcript"; gene_name "LOCXPOlfC28.214.HIT1.OlfC.2R.865.ANF_receptor.exons9.CM037563.1.Seriola_aureovittata";
CM037563.1	exonerate:protein2genome:local	exon	19312716	19313617	.	+	.	gene_id "LOCXPOlfC28.214.HIT1"; transcript_id "LOCXPOlfC28.214.HIT1.transcript"; gene_name "LOCXPOlfC28.214.HIT1.OlfC.2R.865.ANF_receptor.exons9.CM037563.1.Seriola_aureovittata";
CM037563.1	exonerate:protein2genome:local	exon	19316094	19316296	.	+	.	gene_id "LOCXPOlfC29.219.HIT1"; transcript_id "LOCXPOlfC29.219.HIT1.transcript"; gene_name "LOCXPOlfC29.219.HIT1.OlfC.2R.863.ANF_receptor.exons9.CM037563.1.Seriola_aureovittata";
CM037563.1	exonerate:protein2genome:local	exon	19316725	19317019	.	+	.	gene_id "LOCXPOlfC29.219.HIT1"; transcript_id "LOCXPOlfC29.219.HIT1.transcript"; gene_name "LOCXPOlfC29.219.HIT1.OlfC.2R.863.ANF_receptor.exons9.CM037563.1.Seriola_aureovittata";
CM037563.1	exonerate:protein2genome:local	exon	19317162	19317248	.	+	.	gene_id "LOCXPOlfC29.219.HIT1"; transcript_id "LOCXPOlfC29.219.HIT1.transcript"; gene_name "LOCXPOlfC29.219.HIT1.OlfC.2R.863.ANF_receptor.exons9.CM037563.1.Seriola_aureovittata";
CM037563.1	exonerate:protein2genome:local	exon	19317517	19317786	.	+	.	gene_id "LOCXPOlfC29.219.HIT1"; transcript_id "LOCXPOlfC29.219.HIT1.transcript"; gene_name "LOCXPOlfC29.219.HIT1.OlfC.2R.863.ANF_receptor.exons9.CM037563.1.Seriola_aureovittata";
CM037563.1	exonerate:protein2genome:local	exon	19318063	19318269	.	+	.	gene_id "LOCXPOlfC29.219.HIT1"; transcript_id "LOCXPOlfC29.219.HIT1.transcript"; gene_name "LOCXPOlfC29.219.HIT1.OlfC.2R.863.ANF_receptor.exons9.CM037563.1.Seriola_aureovittata";
CM037563.1	exonerate:protein2genome:local	exon	19318359	19318634	.	+	.	gene_id "LOCXPOlfC29.219.HIT1"; transcript_id "LOCXPOlfC29.219.HIT1.transcript"; gene_name "LOCXPOlfC29.219.HIT1.OlfC.2R.863.ANF_receptor.exons9.CM037563.1.Seriola_aureovittata";
CM037563.1	exonerate:protein2genome:local	exon	19318966	19319193	.	+	.	gene_id "LOCXPOlfC29.219.HIT1"; transcript_id "LOCXPOlfC29.219.HIT1.transcript"; gene_name "LOCXPOlfC29.219.HIT1.OlfC.2R.863.ANF_receptor.exons9.CM037563.1.Seriola_aureovittata";
CM037563.1	exonerate:protein2genome:local	exon	19319379	19319502	.	+	.	gene_id "LOCXPOlfC29.219.HIT1"; transcript_id "LOCXPOlfC29.219.HIT1.transcript"; gene_name "LOCXPOlfC29.219.HIT1.OlfC.2R.863.ANF_receptor.exons9.CM037563.1.Seriola_aureovittata";
CM037563.1	exonerate:protein2genome:local	exon	19319589	19320487	.	+	.	gene_id "LOCXPOlfC29.219.HIT1"; transcript_id "LOCXPOlfC29.219.HIT1.transcript"; gene_name "LOCXPOlfC29.219.HIT1.OlfC.2R.863.ANF_receptor.exons9.CM037563.1.Seriola_aureovittata";
CM037563.1	exonerate:protein2genome:local	exon	19324115	19324350	.	+	.	gene_id "LOCXPOlfC30.225.HIT1"; transcript_id "LOCXPOlfC30.225.HIT1.transcript"; gene_name "LOCXPOlfC30.225.HIT1.OlfC.2R.874.ANF_receptor.exons9.CM037563.1.Seriola_aureovittata";
CM037563.1	exonerate:protein2genome:local	exon	19324667	19324961	.	+	.	gene_id "LOCXPOlfC30.225.HIT1"; transcript_id "LOCXPOlfC30.225.HIT1.transcript"; gene_name "LOCXPOlfC30.225.HIT1.OlfC.2R.874.ANF_receptor.exons9.CM037563.1.Seriola_aureovittata";
CM037563.1	exonerate:protein2genome:local	exon	19325277	19325363	.	+	.	gene_id "LOCXPOlfC30.225.HIT1"; transcript_id "LOCXPOlfC30.225.HIT1.transcript"; gene_name "LOCXPOlfC30.225.HIT1.OlfC.2R.874.ANF_receptor.exons9.CM037563.1.Seriola_aureovittata";
CM037563.1	exonerate:protein2genome:local	exon	19325631	19325900	.	+	.	gene_id "LOCXPOlfC30.225.HIT1"; transcript_id "LOCXPOlfC30.225.HIT1.transcript"; gene_name "LOCXPOlfC30.225.HIT1.OlfC.2R.874.ANF_receptor.exons9.CM037563.1.Seriola_aureovittata";
CM037563.1	exonerate:protein2genome:local	exon	19326212	19326418	.	+	.	gene_id "LOCXPOlfC30.225.HIT1"; transcript_id "LOCXPOlfC30.225.HIT1.transcript"; gene_name "LOCXPOlfC30.225.HIT1.OlfC.2R.874.ANF_receptor.exons9.CM037563.1.Seriola_aureovittata";
CM037563.1	exonerate:protein2genome:local	exon	19326508	19326783	.	+	.	gene_id "LOCXPOlfC30.225.HIT1"; transcript_id "LOCXPOlfC30.225.HIT1.transcript"; gene_name "LOCXPOlfC30.225.HIT1.OlfC.2R.874.ANF_receptor.exons9.CM037563.1.Seriola_aureovittata";
CM037563.1	exonerate:protein2genome:local	exon	19327156	19327383	.	+	.	gene_id "LOCXPOlfC30.225.HIT1"; transcript_id "LOCXPOlfC30.225.HIT1.transcript"; gene_name "LOCXPOlfC30.225.HIT1.OlfC.2R.874.ANF_receptor.exons9.CM037563.1.Seriola_aureovittata";
CM037563.1	exonerate:protein2genome:local	exon	19327467	19327590	.	+	.	gene_id "LOCXPOlfC30.225.HIT1"; transcript_id "LOCXPOlfC30.225.HIT1.transcript"; gene_name "LOCXPOlfC30.225.HIT1.OlfC.2R.874.ANF_receptor.exons9.CM037563.1.Seriola_aureovittata";
CM037563.1	exonerate:protein2genome:local	exon	19327684	19328582	.	+	.	gene_id "LOCXPOlfC30.225.HIT1"; transcript_id "LOCXPOlfC30.225.HIT1.transcript"; gene_name "LOCXPOlfC30.225.HIT1.OlfC.2R.874.ANF_receptor.exons9.CM037563.1.Seriola_aureovittata";
CM037563.1	exonerate:protein2genome:local	exon	19346160	19346392	.	+	.	gene_id "LOCXPOlfC31.241.HIT1"; transcript_id "LOCXPOlfC31.241.HIT1.transcript"; gene_name "LOCXPOlfC31.241.HIT1.OlfC.2R.876.ANF_receptor.exons9.CM037563.1.Seriola_aureovittata";
CM037563.1	exonerate:protein2genome:local	exon	19346647	19346941	.	+	.	gene_id "LOCXPOlfC31.241.HIT1"; transcript_id "LOCXPOlfC31.241.HIT1.transcript"; gene_name "LOCXPOlfC31.241.HIT1.OlfC.2R.876.ANF_receptor.exons9.CM037563.1.Seriola_aureovittata";
CM037563.1	exonerate:protein2genome:local	exon	19347083	19347169	.	+	.	gene_id "LOCXPOlfC31.241.HIT1"; transcript_id "LOCXPOlfC31.241.HIT1.transcript"; gene_name "LOCXPOlfC31.241.HIT1.OlfC.2R.876.ANF_receptor.exons9.CM037563.1.Seriola_aureovittata";
CM037563.1	exonerate:protein2genome:local	exon	19347433	19347702	.	+	.	gene_id "LOCXPOlfC31.241.HIT1"; transcript_id "LOCXPOlfC31.241.HIT1.transcript"; gene_name "LOCXPOlfC31.241.HIT1.OlfC.2R.876.ANF_receptor.exons9.CM037563.1.Seriola_aureovittata";
CM037563.1	exonerate:protein2genome:local	exon	19348053	19348259	.	+	.	gene_id "LOCXPOlfC31.241.HIT1"; transcript_id "LOCXPOlfC31.241.HIT1.transcript"; gene_name "LOCXPOlfC31.241.HIT1.OlfC.2R.876.ANF_receptor.exons9.CM037563.1.Seriola_aureovittata";
CM037563.1	exonerate:protein2genome:local	exon	19348335	19348610	.	+	.	gene_id "LOCXPOlfC31.241.HIT1"; transcript_id "LOCXPOlfC31.241.HIT1.transcript"; gene_name "LOCXPOlfC31.241.HIT1.OlfC.2R.876.ANF_receptor.exons9.CM037563.1.Seriola_aureovittata";
CM037563.1	exonerate:protein2genome:local	exon	19348991	19349218	.	+	.	gene_id "LOCXPOlfC31.241.HIT1"; transcript_id "LOCXPOlfC31.241.HIT1.transcript"; gene_name "LOCXPOlfC31.241.HIT1.OlfC.2R.876.ANF_receptor.exons9.CM037563.1.Seriola_aureovittata";
CM037563.1	exonerate:protein2genome:local	exon	19349322	19349445	.	+	.	gene_id "LOCXPOlfC31.241.HIT1"; transcript_id "LOCXPOlfC31.241.HIT1.transcript"; gene_name "LOCXPOlfC31.241.HIT1.OlfC.2R.876.ANF_receptor.exons9.CM037563.1.Seriola_aureovittata";
CM037563.1	exonerate:protein2genome:local	exon	19349523	19350430	.	+	.	gene_id "LOCXPOlfC31.241.HIT1"; transcript_id "LOCXPOlfC31.241.HIT1.transcript"; gene_name "LOCXPOlfC31.241.HIT1.OlfC.2R.876.ANF_receptor.exons9.CM037563.1.Seriola_aureovittata";
CM037563.1	exonerate:protein2genome:local	exon	19351759	19352178	.	-	.	gene_id "LOCXPOlfC32.244.HIT1"; transcript_id "LOCXPOlfC32.244.HIT1.transcript"; gene_name "LOCXPOlfC32.244.HIT1.OlfC.2R.906.ANF_receptor.exons11.CM037563.1.Seriola_aureovittata";
CM037563.1	exonerate:protein2genome:local	exon	19352288	19352569	.	-	.	gene_id "LOCXPOlfC32.244.HIT1"; transcript_id "LOCXPOlfC32.244.HIT1.transcript"; gene_name "LOCXPOlfC32.244.HIT1.OlfC.2R.906.ANF_receptor.exons11.CM037563.1.Seriola_aureovittata";
CM037563.1	exonerate:protein2genome:local	exon	19352672	19352865	.	-	.	gene_id "LOCXPOlfC32.244.HIT1"; transcript_id "LOCXPOlfC32.244.HIT1.transcript"; gene_name "LOCXPOlfC32.244.HIT1.OlfC.2R.906.ANF_receptor.exons11.CM037563.1.Seriola_aureovittata";
CM037563.1	exonerate:protein2genome:local	exon	19352978	19353101	.	-	.	gene_id "LOCXPOlfC32.244.HIT1"; transcript_id "LOCXPOlfC32.244.HIT1.transcript"; gene_name "LOCXPOlfC32.244.HIT1.OlfC.2R.906.ANF_receptor.exons11.CM037563.1.Seriola_aureovittata";
CM037563.1	exonerate:protein2genome:local	exon	19353208	19353417	.	-	.	gene_id "LOCXPOlfC32.244.HIT1"; transcript_id "LOCXPOlfC32.244.HIT1.transcript"; gene_name "LOCXPOlfC32.244.HIT1.OlfC.2R.906.ANF_receptor.exons11.CM037563.1.Seriola_aureovittata";
CM037563.1	exonerate:protein2genome:local	exon	19353537	19354070	.	-	.	gene_id "LOCXPOlfC32.244.HIT1"; transcript_id "LOCXPOlfC32.244.HIT1.transcript"; gene_name "LOCXPOlfC32.244.HIT1.OlfC.2R.906.ANF_receptor.exons11.CM037563.1.Seriola_aureovittata";
CM037563.1	exonerate:protein2genome:local	exon	19354186	19354374	.	-	.	gene_id "LOCXPOlfC32.244.HIT1"; transcript_id "LOCXPOlfC32.244.HIT1.transcript"; gene_name "LOCXPOlfC32.244.HIT1.OlfC.2R.906.ANF_receptor.exons11.CM037563.1.Seriola_aureovittata";
CM037563.1	exonerate:protein2genome:local	exon	19354465	19354644	.	-	.	gene_id "LOCXPOlfC32.244.HIT1"; transcript_id "LOCXPOlfC32.244.HIT1.transcript"; gene_name "LOCXPOlfC32.244.HIT1.OlfC.2R.906.ANF_receptor.exons11.CM037563.1.Seriola_aureovittata";
CM037563.1	exonerate:protein2genome:local	exon	19354924	19355015	.	-	.	gene_id "LOCXPOlfC32.244.HIT1"; transcript_id "LOCXPOlfC32.244.HIT1.transcript"; gene_name "LOCXPOlfC32.244.HIT1.OlfC.2R.906.ANF_receptor.exons11.CM037563.1.Seriola_aureovittata";
CM037563.1	exonerate:protein2genome:local	exon	19355189	19355430	.	-	.	gene_id "LOCXPOlfC32.244.HIT1"; transcript_id "LOCXPOlfC32.244.HIT1.transcript"; gene_name "LOCXPOlfC32.244.HIT1.OlfC.2R.906.ANF_receptor.exons11.CM037563.1.Seriola_aureovittata";
CM037563.1	exonerate:protein2genome:local	exon	19355607	19355857	.	-	.	gene_id "LOCXPOlfC32.244.HIT1"; transcript_id "LOCXPOlfC32.244.HIT1.transcript"; gene_name "LOCXPOlfC32.244.HIT1.OlfC.2R.906.ANF_receptor.exons11.CM037563.1.Seriola_aureovittata";
CM037563.1	exonerate:protein2genome:local	exon	19357524	19357943	.	-	.	gene_id "LOCXPOlfC32.247.HIT1"; transcript_id "LOCXPOlfC32.247.HIT1.transcript"; gene_name "LOCXPOlfC32.247.HIT1.OlfC.2R.893.ANF_receptor.exons11.CM037563.1.Seriola_aureovittata";
CM037563.1	exonerate:protein2genome:local	exon	19358045	19358326	.	-	.	gene_id "LOCXPOlfC32.247.HIT1"; transcript_id "LOCXPOlfC32.247.HIT1.transcript"; gene_name "LOCXPOlfC32.247.HIT1.OlfC.2R.893.ANF_receptor.exons11.CM037563.1.Seriola_aureovittata";
CM037563.1	exonerate:protein2genome:local	exon	19358513	19358706	.	-	.	gene_id "LOCXPOlfC32.247.HIT1"; transcript_id "LOCXPOlfC32.247.HIT1.transcript"; gene_name "LOCXPOlfC32.247.HIT1.OlfC.2R.893.ANF_receptor.exons11.CM037563.1.Seriola_aureovittata";
CM037563.1	exonerate:protein2genome:local	exon	19358847	19358970	.	-	.	gene_id "LOCXPOlfC32.247.HIT1"; transcript_id "LOCXPOlfC32.247.HIT1.transcript"; gene_name "LOCXPOlfC32.247.HIT1.OlfC.2R.893.ANF_receptor.exons11.CM037563.1.Seriola_aureovittata";
CM037563.1	exonerate:protein2genome:local	exon	19359088	19359297	.	-	.	gene_id "LOCXPOlfC32.247.HIT1"; transcript_id "LOCXPOlfC32.247.HIT1.transcript"; gene_name "LOCXPOlfC32.247.HIT1.OlfC.2R.893.ANF_receptor.exons11.CM037563.1.Seriola_aureovittata";
CM037563.1	exonerate:protein2genome:local	exon	19359518	19360012	.	-	.	gene_id "LOCXPOlfC32.247.HIT1"; transcript_id "LOCXPOlfC32.247.HIT1.transcript"; gene_name "LOCXPOlfC32.247.HIT1.OlfC.2R.893.ANF_receptor.exons11.CM037563.1.Seriola_aureovittata";
CM037563.1	exonerate:protein2genome:local	exon	19360128	19360316	.	-	.	gene_id "LOCXPOlfC32.247.HIT1"; transcript_id "LOCXPOlfC32.247.HIT1.transcript"; gene_name "LOCXPOlfC32.247.HIT1.OlfC.2R.893.ANF_receptor.exons11.CM037563.1.Seriola_aureovittata";
CM037563.1	exonerate:protein2genome:local	exon	19360432	19360611	.	-	.	gene_id "LOCXPOlfC32.247.HIT1"; transcript_id "LOCXPOlfC32.247.HIT1.transcript"; gene_name "LOCXPOlfC32.247.HIT1.OlfC.2R.893.ANF_receptor.exons11.CM037563.1.Seriola_aureovittata";
CM037563.1	exonerate:protein2genome:local	exon	19361023	19361114	.	-	.	gene_id "LOCXPOlfC32.247.HIT1"; transcript_id "LOCXPOlfC32.247.HIT1.transcript"; gene_name "LOCXPOlfC32.247.HIT1.OlfC.2R.893.ANF_receptor.exons11.CM037563.1.Seriola_aureovittata";
CM037563.1	exonerate:protein2genome:local	exon	19361246	19361487	.	-	.	gene_id "LOCXPOlfC32.247.HIT1"; transcript_id "LOCXPOlfC32.247.HIT1.transcript"; gene_name "LOCXPOlfC32.247.HIT1.OlfC.2R.893.ANF_receptor.exons11.CM037563.1.Seriola_aureovittata";
CM037563.1	exonerate:protein2genome:local	exon	19361778	19362028	.	-	.	gene_id "LOCXPOlfC32.247.HIT1"; transcript_id "LOCXPOlfC32.247.HIT1.transcript"; gene_name "LOCXPOlfC32.247.HIT1.OlfC.2R.893.ANF_receptor.exons11.CM037563.1.Seriola_aureovittata";
CM037563.1	exonerate:protein2genome:local	exon	19401999	19402418	.	-	.	gene_id "LOCXPOlfC32.253.HIT1"; transcript_id "LOCXPOlfC32.253.HIT1.transcript"; gene_name "LOCXPOlfC32.253.HIT1.OlfC.2R.900.ANF_receptor.exons11.CM037563.1.Seriola_aureovittata";
CM037563.1	exonerate:protein2genome:local	exon	19402817	19403098	.	-	.	gene_id "LOCXPOlfC32.253.HIT1"; transcript_id "LOCXPOlfC32.253.HIT1.transcript"; gene_name "LOCXPOlfC32.253.HIT1.OlfC.2R.900.ANF_receptor.exons11.CM037563.1.Seriola_aureovittata";
CM037563.1	exonerate:protein2genome:local	exon	19403185	19403378	.	-	.	gene_id "LOCXPOlfC32.253.HIT1"; transcript_id "LOCXPOlfC32.253.HIT1.transcript"; gene_name "LOCXPOlfC32.253.HIT1.OlfC.2R.900.ANF_receptor.exons11.CM037563.1.Seriola_aureovittata";
CM037563.1	exonerate:protein2genome:local	exon	19403483	19403606	.	-	.	gene_id "LOCXPOlfC32.253.HIT1"; transcript_id "LOCXPOlfC32.253.HIT1.transcript"; gene_name "LOCXPOlfC32.253.HIT1.OlfC.2R.900.ANF_receptor.exons11.CM037563.1.Seriola_aureovittata";
CM037563.1	exonerate:protein2genome:local	exon	19403714	19403923	.	-	.	gene_id "LOCXPOlfC32.253.HIT1"; transcript_id "LOCXPOlfC32.253.HIT1.transcript"; gene_name "LOCXPOlfC32.253.HIT1.OlfC.2R.900.ANF_receptor.exons11.CM037563.1.Seriola_aureovittata";
CM037563.1	exonerate:protein2genome:local	exon	19404057	19404590	.	-	.	gene_id "LOCXPOlfC32.253.HIT1"; transcript_id "LOCXPOlfC32.253.HIT1.transcript"; gene_name "LOCXPOlfC32.253.HIT1.OlfC.2R.900.ANF_receptor.exons11.CM037563.1.Seriola_aureovittata";
CM037563.1	exonerate:protein2genome:local	exon	19404704	19404892	.	-	.	gene_id "LOCXPOlfC32.253.HIT1"; transcript_id "LOCXPOlfC32.253.HIT1.transcript"; gene_name "LOCXPOlfC32.253.HIT1.OlfC.2R.900.ANF_receptor.exons11.CM037563.1.Seriola_aureovittata";
CM037563.1	exonerate:protein2genome:local	exon	19405035	19405214	.	-	.	gene_id "LOCXPOlfC32.253.HIT1"; transcript_id "LOCXPOlfC32.253.HIT1.transcript"; gene_name "LOCXPOlfC32.253.HIT1.OlfC.2R.900.ANF_receptor.exons11.CM037563.1.Seriola_aureovittata";
CM037563.1	exonerate:protein2genome:local	exon	19405344	19405435	.	-	.	gene_id "LOCXPOlfC32.253.HIT1"; transcript_id "LOCXPOlfC32.253.HIT1.transcript"; gene_name "LOCXPOlfC32.253.HIT1.OlfC.2R.900.ANF_receptor.exons11.CM037563.1.Seriola_aureovittata";
CM037563.1	exonerate:protein2genome:local	exon	19405550	19405785	.	-	.	gene_id "LOCXPOlfC32.253.HIT1"; transcript_id "LOCXPOlfC32.253.HIT1.transcript"; gene_name "LOCXPOlfC32.253.HIT1.OlfC.2R.900.ANF_receptor.exons11.CM037563.1.Seriola_aureovittata";
CM037563.1	exonerate:protein2genome:local	exon	19406028	19406266	.	-	.	gene_id "LOCXPOlfC32.253.HIT1"; transcript_id "LOCXPOlfC32.253.HIT1.transcript"; gene_name "LOCXPOlfC32.253.HIT1.OlfC.2R.900.ANF_receptor.exons11.CM037563.1.Seriola_aureovittata";
CM037566.1	exonerate:protein2genome:local	exon	26122648	26122760	.	+	.	gene_id "LOCXPOlfC33.254.HIT1"; transcript_id "LOCXPOlfC33.254.HIT1.transcript"; gene_name "LOCXPOlfC33.254.HIT1.OlfC.2R.846.ANF_receptor.exons6.CM037566.1.Seriola_aureovittata";
CM037566.1	exonerate:protein2genome:local	exon	26123829	26124111	.	+	.	gene_id "LOCXPOlfC33.254.HIT1"; transcript_id "LOCXPOlfC33.254.HIT1.transcript"; gene_name "LOCXPOlfC33.254.HIT1.OlfC.2R.846.ANF_receptor.exons6.CM037566.1.Seriola_aureovittata";
CM037566.1	exonerate:protein2genome:local	exon	26125858	26126661	.	+	.	gene_id "LOCXPOlfC33.254.HIT1"; transcript_id "LOCXPOlfC33.254.HIT1.transcript"; gene_name "LOCXPOlfC33.254.HIT1.OlfC.2R.846.ANF_receptor.exons6.CM037566.1.Seriola_aureovittata";
CM037566.1	exonerate:protein2genome:local	exon	26127295	26127498	.	+	.	gene_id "LOCXPOlfC33.254.HIT1"; transcript_id "LOCXPOlfC33.254.HIT1.transcript"; gene_name "LOCXPOlfC33.254.HIT1.OlfC.2R.846.ANF_receptor.exons6.CM037566.1.Seriola_aureovittata";
CM037566.1	exonerate:protein2genome:local	exon	26127929	26128052	.	+	.	gene_id "LOCXPOlfC33.254.HIT1"; transcript_id "LOCXPOlfC33.254.HIT1.transcript"; gene_name "LOCXPOlfC33.254.HIT1.OlfC.2R.846.ANF_receptor.exons6.CM037566.1.Seriola_aureovittata";
CM037566.1	exonerate:protein2genome:local	exon	26129079	26130088	.	+	.	gene_id "LOCXPOlfC33.254.HIT1"; transcript_id "LOCXPOlfC33.254.HIT1.transcript"; gene_name "LOCXPOlfC33.254.HIT1.OlfC.2R.846.ANF_receptor.exons6.CM037566.1.Seriola_aureovittata";
CM037578.1	exonerate:protein2genome:local	exon	9737132	9738036	.	-	.	gene_id "LOCXPOlfC33.269.HIT1"; transcript_id "LOCXPOlfC33.269.HIT1.transcript"; gene_name "LOCXPOlfC33.269.HIT1.OlfC.2R.798.ANF_receptor.exons8.CM037578.1.Seriola_aureovittata";
CM037578.1	exonerate:protein2genome:local	exon	9738201	9738327	.	-	.	gene_id "LOCXPOlfC33.269.HIT1"; transcript_id "LOCXPOlfC33.269.HIT1.transcript"; gene_name "LOCXPOlfC33.269.HIT1.OlfC.2R.798.ANF_receptor.exons8.CM037578.1.Seriola_aureovittata";
CM037578.1	exonerate:protein2genome:local	exon	9738768	9738971	.	-	.	gene_id "LOCXPOlfC33.269.HIT1"; transcript_id "LOCXPOlfC33.269.HIT1.transcript"; gene_name "LOCXPOlfC33.269.HIT1.OlfC.2R.798.ANF_receptor.exons8.CM037578.1.Seriola_aureovittata";
CM037578.1	exonerate:protein2genome:local	exon	9739143	9739282	.	-	.	gene_id "LOCXPOlfC33.269.HIT1"; transcript_id "LOCXPOlfC33.269.HIT1.transcript"; gene_name "LOCXPOlfC33.269.HIT1.OlfC.2R.798.ANF_receptor.exons8.CM037578.1.Seriola_aureovittata";
CM037578.1	exonerate:protein2genome:local	exon	9739361	9739997	.	-	.	gene_id "LOCXPOlfC33.269.HIT1"; transcript_id "LOCXPOlfC33.269.HIT1.transcript"; gene_name "LOCXPOlfC33.269.HIT1.OlfC.2R.798.ANF_receptor.exons8.CM037578.1.Seriola_aureovittata";
CM037578.1	exonerate:protein2genome:local	exon	9740649	9740755	.	-	.	gene_id "LOCXPOlfC33.269.HIT1"; transcript_id "LOCXPOlfC33.269.HIT1.transcript"; gene_name "LOCXPOlfC33.269.HIT1.OlfC.2R.798.ANF_receptor.exons8.CM037578.1.Seriola_aureovittata";
CM037578.1	exonerate:protein2genome:local	exon	9741149	9741315	.	-	.	gene_id "LOCXPOlfC33.269.HIT1"; transcript_id "LOCXPOlfC33.269.HIT1.transcript"; gene_name "LOCXPOlfC33.269.HIT1.OlfC.2R.798.ANF_receptor.exons8.CM037578.1.Seriola_aureovittata";
CM037578.1	exonerate:protein2genome:local	exon	9741438	9741544	.	-	.	gene_id "LOCXPOlfC33.269.HIT1"; transcript_id "LOCXPOlfC33.269.HIT1.transcript"; gene_name "LOCXPOlfC33.269.HIT1.OlfC.2R.798.ANF_receptor.exons8.CM037578.1.Seriola_aureovittata";
CM037578.1	exonerate:protein2genome:local	exon	1167891	1168741	.	-	.	gene_id "LOCXPDreOlfCb1.195.HIT1"; transcript_id "LOCXPDreOlfCb1.195.HIT1.transcript"; gene_name "LOCXPDreOlfCb1.195.HIT1.OlfC.1R.787.ANF_receptor.exons7.CM037578.1.Seriola_aureovittata";
CM037578.1	exonerate:protein2genome:local	exon	1170274	1170391	.	-	.	gene_id "LOCXPDreOlfCb1.195.HIT1"; transcript_id "LOCXPDreOlfCb1.195.HIT1.transcript"; gene_name "LOCXPDreOlfCb1.195.HIT1.OlfC.1R.787.ANF_receptor.exons7.CM037578.1.Seriola_aureovittata";
CM037578.1	exonerate:protein2genome:local	exon	1170848	1171063	.	-	.	gene_id "LOCXPDreOlfCb1.195.HIT1"; transcript_id "LOCXPDreOlfCb1.195.HIT1.transcript"; gene_name "LOCXPDreOlfCb1.195.HIT1.OlfC.1R.787.ANF_receptor.exons7.CM037578.1.Seriola_aureovittata";
CM037578.1	exonerate:protein2genome:local	exon	1171700	1171824	.	-	.	gene_id "LOCXPDreOlfCb1.195.HIT1"; transcript_id "LOCXPDreOlfCb1.195.HIT1.transcript"; gene_name "LOCXPDreOlfCb1.195.HIT1.OlfC.1R.787.ANF_receptor.exons7.CM037578.1.Seriola_aureovittata";
CM037578.1	exonerate:protein2genome:local	exon	1171915	1172542	.	-	.	gene_id "LOCXPDreOlfCb1.195.HIT1"; transcript_id "LOCXPDreOlfCb1.195.HIT1.transcript"; gene_name "LOCXPDreOlfCb1.195.HIT1.OlfC.1R.787.ANF_receptor.exons7.CM037578.1.Seriola_aureovittata";
CM037578.1	exonerate:protein2genome:local	exon	1174286	1174577	.	-	.	gene_id "LOCXPDreOlfCb1.195.HIT1"; transcript_id "LOCXPDreOlfCb1.195.HIT1.transcript"; gene_name "LOCXPDreOlfCb1.195.HIT1.OlfC.1R.787.ANF_receptor.exons7.CM037578.1.Seriola_aureovittata";
CM037578.1	exonerate:protein2genome:local	exon	1176331	1176461	.	-	.	gene_id "LOCXPDreOlfCb1.195.HIT1"; transcript_id "LOCXPDreOlfCb1.195.HIT1.transcript"; gene_name "LOCXPDreOlfCb1.195.HIT1.OlfC.1R.787.ANF_receptor.exons7.CM037578.1.Seriola_aureovittata";
```
