## Supplementary Data 1 for "Expanded olfactory system in fishes capable of terrestrial exploration": Seriola_rivoliana.OLF_genes.gff

```
PVUN01000903.1	exonerate:protein2genome:local	exon	7194	8111	.	+	.	gene_id "LOCXPOR39.180.HIT1"; transcript_id "LOCXPOR39.180.HIT1.transcript"; gene_name "LOCXPOR39.180.HIT1.OR.2R.306.7tm_1.exons1.PVUN01000903.1.Seriola_rivoliana";
PVUN01001209.1	exonerate:protein2genome:local	exon	98610	99530	.	-	.	gene_id "LOCXPOR62.271.HIT1"; transcript_id "LOCXPOR62.271.HIT1.transcript"; gene_name "LOCXPOR62.271.HIT1.OR.2R.307.7tm_4.exons1.PVUN01001209.1.Seriola_rivoliana";
PVUN01001209.1	exonerate:protein2genome:local	exon	102040	102966	.	-	.	gene_id "LOCXPOR63.287.HIT1"; transcript_id "LOCXPOR63.287.HIT1.transcript"; gene_name "LOCXPOR63.287.HIT1.OR.2R.309.7tm_4.exons1.PVUN01001209.1.Seriola_rivoliana";
PVUN01001209.1	exonerate:protein2genome:local	exon	105209	106144	.	+	.	gene_id "LOCXPOR64.299.HIT1"; transcript_id "LOCXPOR64.299.HIT1.transcript"; gene_name "LOCXPOR64.299.HIT1.OR.2R.312.7tm_4.exons1.PVUN01001209.1.Seriola_rivoliana";
PVUN01001209.1	exonerate:protein2genome:local	exon	121378	122304	.	+	.	gene_id "LOCXPOR65.310.HIT1"; transcript_id "LOCXPOR65.310.HIT1.transcript"; gene_name "LOCXPOR65.310.HIT1.OR.2R.309.7tm_4.exons1.PVUN01001209.1.Seriola_rivoliana";
PVUN01001209.1	exonerate:protein2genome:local	exon	144401	145315	.	+	.	gene_id "LOCXPOR66.321.HIT1"; transcript_id "LOCXPOR66.321.HIT1.transcript"; gene_name "LOCXPOR66.321.HIT1.OR.2R.305.7tm_4.exons1.PVUN01001209.1.Seriola_rivoliana";
PVUN01001209.1	exonerate:protein2genome:local	exon	241694	242617	.	+	.	gene_id "LOCXPOR67.332.HIT1"; transcript_id "LOCXPOR67.332.HIT1.transcript"; gene_name "LOCXPOR67.332.HIT1.OR.2R.308.7tm_4.exons1.PVUN01001209.1.Seriola_rivoliana";
PVUN01001209.1	exonerate:protein2genome:local	exon	282119	283057	.	+	.	gene_id "LOCXPOR68.181.HIT1"; transcript_id "LOCXPOR68.181.HIT1.transcript"; gene_name "LOCXPOR68.181.HIT1.OR.2R.313.7tm_4.exons1.PVUN01001209.1.Seriola_rivoliana";
PVUN01001209.1	exonerate:protein2genome:local	exon	299676	300611	.	+	.	gene_id "LOCXPOR69.192.HIT1"; transcript_id "LOCXPOR69.192.HIT1.transcript"; gene_name "LOCXPOR69.192.HIT1.OR.2R.312.7tm_4.exons1.PVUN01001209.1.Seriola_rivoliana";
PVUN01001209.1	exonerate:protein2genome:local	exon	327064	327975	.	+	.	gene_id "LOCXPOR70.224.HIT1"; transcript_id "LOCXPOR70.224.HIT1.transcript"; gene_name "LOCXPOR70.224.HIT1.OR.2R.304.7tm_4.exons1.PVUN01001209.1.Seriola_rivoliana";
PVUN01001209.1	exonerate:protein2genome:local	exon	386667	387578	.	+	.	gene_id "LOCXPOR71.247.HIT1"; transcript_id "LOCXPOR71.247.HIT1.transcript"; gene_name "LOCXPOR71.247.HIT1.OR.2R.304.7tm_4.exons1.PVUN01001209.1.Seriola_rivoliana";
PVUN01001209.1	exonerate:protein2genome:local	exon	405976	406893	.	+	.	gene_id "LOCXPOR72.258.HIT1"; transcript_id "LOCXPOR72.258.HIT1.transcript"; gene_name "LOCXPOR72.258.HIT1.OR.2R.306.7tm_4.exons1.PVUN01001209.1.Seriola_rivoliana";
PVUN01001209.1	exonerate:protein2genome:local	exon	427243	428163	.	+	.	gene_id "LOCXPOR73.269.HIT1"; transcript_id "LOCXPOR73.269.HIT1.transcript"; gene_name "LOCXPOR73.269.HIT1.OR.2R.307.7tm_4.exons1.PVUN01001209.1.Seriola_rivoliana";
PVUN01001244.1	exonerate:protein2genome:local	exon	1161912	1162157	.	-	.	gene_id "LOCXPOR1.270.HIT1"; transcript_id "LOCXPOR1.270.HIT1.transcript"; gene_name "LOCXPOR1.270.HIT1.OR.2R.335.7tm_1.exons4.PVUN01001244.1.Seriola_rivoliana";
PVUN01001244.1	exonerate:protein2genome:local	exon	1162973	1163395	.	-	.	gene_id "LOCXPOR1.270.HIT1"; transcript_id "LOCXPOR1.270.HIT1.transcript"; gene_name "LOCXPOR1.270.HIT1.OR.2R.335.7tm_1.exons4.PVUN01001244.1.Seriola_rivoliana";
PVUN01001244.1	exonerate:protein2genome:local	exon	1163888	1164026	.	-	.	gene_id "LOCXPOR1.270.HIT1"; transcript_id "LOCXPOR1.270.HIT1.transcript"; gene_name "LOCXPOR1.270.HIT1.OR.2R.335.7tm_1.exons4.PVUN01001244.1.Seriola_rivoliana";
PVUN01001244.1	exonerate:protein2genome:local	exon	1164550	1164746	.	-	.	gene_id "LOCXPOR1.270.HIT1"; transcript_id "LOCXPOR1.270.HIT1.transcript"; gene_name "LOCXPOR1.270.HIT1.OR.2R.335.7tm_1.exons4.PVUN01001244.1.Seriola_rivoliana";
PVUN01001244.1	exonerate:protein2genome:local	exon	1167422	1168258	.	-	.	gene_id "LOCXPOR2.272.HIT1"; transcript_id "LOCXPOR2.272.HIT1.transcript"; gene_name "LOCXPOR2.272.HIT1.OR.2R.279.7tm_1.exons1.PVUN01001244.1.Seriola_rivoliana";
PVUN01001244.1	exonerate:protein2genome:local	exon	1172615	1173367	.	-	.	gene_id "LOCXPOR3.273.HIT1"; transcript_id "LOCXPOR3.273.HIT1.transcript"; gene_name "LOCXPOR3.273.HIT1.OR.2R.305.7tm_1.exons3.PVUN01001244.1.Seriola_rivoliana";
PVUN01001244.1	exonerate:protein2genome:local	exon	1174843	1174961	.	-	.	gene_id "LOCXPOR3.273.HIT1"; transcript_id "LOCXPOR3.273.HIT1.transcript"; gene_name "LOCXPOR3.273.HIT1.OR.2R.305.7tm_1.exons3.PVUN01001244.1.Seriola_rivoliana";
PVUN01001244.1	exonerate:protein2genome:local	exon	1175056	1175098	.	-	.	gene_id "LOCXPOR3.273.HIT1"; transcript_id "LOCXPOR3.273.HIT1.transcript"; gene_name "LOCXPOR3.273.HIT1.OR.2R.305.7tm_1.exons3.PVUN01001244.1.Seriola_rivoliana";
PVUN01001244.1	exonerate:protein2genome:local	exon	1178278	1179030	.	-	.	gene_id "LOCXPOR4.276.HIT1"; transcript_id "LOCXPOR4.276.HIT1.transcript"; gene_name "LOCXPOR4.276.HIT1.OR.2R.305.7tm_1.exons3.PVUN01001244.1.Seriola_rivoliana";
PVUN01001244.1	exonerate:protein2genome:local	exon	1179779	1179897	.	-	.	gene_id "LOCXPOR4.276.HIT1"; transcript_id "LOCXPOR4.276.HIT1.transcript"; gene_name "LOCXPOR4.276.HIT1.OR.2R.305.7tm_1.exons3.PVUN01001244.1.Seriola_rivoliana";
PVUN01001244.1	exonerate:protein2genome:local	exon	1179992	1180034	.	-	.	gene_id "LOCXPOR4.276.HIT1"; transcript_id "LOCXPOR4.276.HIT1.transcript"; gene_name "LOCXPOR4.276.HIT1.OR.2R.305.7tm_1.exons3.PVUN01001244.1.Seriola_rivoliana";
PVUN01001244.1	exonerate:protein2genome:local	exon	1187860	1188609	.	-	.	gene_id "LOCXPOR10.278.HIT1"; transcript_id "LOCXPOR10.278.HIT1.transcript"; gene_name "LOCXPOR10.278.HIT1.OR.2R.287.7tm_1.exons2.PVUN01001244.1.Seriola_rivoliana";
PVUN01001244.1	exonerate:protein2genome:local	exon	1188771	1188881	.	-	.	gene_id "LOCXPOR10.278.HIT1"; transcript_id "LOCXPOR10.278.HIT1.transcript"; gene_name "LOCXPOR10.278.HIT1.OR.2R.287.7tm_1.exons2.PVUN01001244.1.Seriola_rivoliana";
PVUN01001244.1	exonerate:protein2genome:local	exon	1196304	1197095	.	-	.	gene_id "LOCXPOR5.280.HIT1"; transcript_id "LOCXPOR5.280.HIT1.transcript"; gene_name "LOCXPOR5.280.HIT1.OR.2R.316.7tm_1.exons2.PVUN01001244.1.Seriola_rivoliana";
PVUN01001244.1	exonerate:protein2genome:local	exon	1197267	1197422	.	-	.	gene_id "LOCXPOR5.280.HIT1"; transcript_id "LOCXPOR5.280.HIT1.transcript"; gene_name "LOCXPOR5.280.HIT1.OR.2R.316.7tm_1.exons2.PVUN01001244.1.Seriola_rivoliana";
PVUN01001244.1	exonerate:protein2genome:local	exon	1203590	1204339	.	-	.	gene_id "LOCXPOR7.282.HIT1"; transcript_id "LOCXPOR7.282.HIT1.transcript"; gene_name "LOCXPOR7.282.HIT1.OR.2R.302.7tm_4.exons2.PVUN01001244.1.Seriola_rivoliana";
PVUN01001244.1	exonerate:protein2genome:local	exon	1205290	1205445	.	-	.	gene_id "LOCXPOR7.282.HIT1"; transcript_id "LOCXPOR7.282.HIT1.transcript"; gene_name "LOCXPOR7.282.HIT1.OR.2R.302.7tm_4.exons2.PVUN01001244.1.Seriola_rivoliana";
PVUN01001244.1	exonerate:protein2genome:local	exon	1206784	1207542	.	-	.	gene_id "LOCXPOR8.284.HIT1"; transcript_id "LOCXPOR8.284.HIT1.transcript"; gene_name "LOCXPOR8.284.HIT1.OR.2R.303.7tm_1.exons2.PVUN01001244.1.Seriola_rivoliana";
PVUN01001244.1	exonerate:protein2genome:local	exon	1208165	1208314	.	-	.	gene_id "LOCXPOR8.284.HIT1"; transcript_id "LOCXPOR8.284.HIT1.transcript"; gene_name "LOCXPOR8.284.HIT1.OR.2R.303.7tm_1.exons2.PVUN01001244.1.Seriola_rivoliana";
PVUN01001244.1	exonerate:protein2genome:local	exon	1214261	1215019	.	-	.	gene_id "LOCXPOR10.290.HIT1"; transcript_id "LOCXPOR10.290.HIT1.transcript"; gene_name "LOCXPOR10.290.HIT1.OR.2R.293.7tm_1.exons2.PVUN01001244.1.Seriola_rivoliana";
PVUN01001244.1	exonerate:protein2genome:local	exon	1215403	1215522	.	-	.	gene_id "LOCXPOR10.290.HIT1"; transcript_id "LOCXPOR10.290.HIT1.transcript"; gene_name "LOCXPOR10.290.HIT1.OR.2R.293.7tm_1.exons2.PVUN01001244.1.Seriola_rivoliana";
PVUN01001244.1	exonerate:protein2genome:local	exon	1218528	1219286	.	-	.	gene_id "LOCXPOR10.293.HIT1"; transcript_id "LOCXPOR10.293.HIT1.transcript"; gene_name "LOCXPOR10.293.HIT1.OR.2R.293.7tm_4.exons2.PVUN01001244.1.Seriola_rivoliana";
PVUN01001244.1	exonerate:protein2genome:local	exon	1219670	1219789	.	-	.	gene_id "LOCXPOR10.293.HIT1"; transcript_id "LOCXPOR10.293.HIT1.transcript"; gene_name "LOCXPOR10.293.HIT1.OR.2R.293.7tm_4.exons2.PVUN01001244.1.Seriola_rivoliana";
PVUN01001247.1	exonerate:protein2genome:local	exon	1457560	1458510	.	-	.	gene_id "LOCXPOR61.295.HIT1"; transcript_id "LOCXPOR61.295.HIT1.transcript"; gene_name "LOCXPOR61.295.HIT1.OR.2R.317.7tm_4.exons1.PVUN01001247.1.Seriola_rivoliana";
PVUN01001247.1	exonerate:protein2genome:local	exon	1464149	1465099	.	+	.	gene_id "LOCXPOR61.296.HIT1"; transcript_id "LOCXPOR61.296.HIT1.transcript"; gene_name "LOCXPOR61.296.HIT1.OR.2R.317.7tm_4.exons1.PVUN01001247.1.Seriola_rivoliana";
PVUN01001258.1	exonerate:protein2genome:local	exon	1489485	1490459	.	+	.	gene_id "LOCXPOR117.297.HIT1"; transcript_id "LOCXPOR117.297.HIT1.transcript"; gene_name "LOCXPOR117.297.HIT1.OR.2R.325.7tm_4.exons1.PVUN01001258.1.Seriola_rivoliana";
PVUN01001258.1	exonerate:protein2genome:local	exon	1492851	1493834	.	+	.	gene_id "LOCXPOR117.298.HIT1"; transcript_id "LOCXPOR117.298.HIT1.transcript"; gene_name "LOCXPOR117.298.HIT1.OR.2R.328.7tm_4.exons1.PVUN01001258.1.Seriola_rivoliana";
PVUN01001258.1	exonerate:protein2genome:local	exon	1502502	1502878	.	+	.	gene_id "LOCXPOR118.300.HIT1"; transcript_id "LOCXPOR118.300.HIT1.transcript"; gene_name "LOCXPOR118.300.HIT1.OR.2R.319.7tm_4.exons3.PVUN01001258.1.Seriola_rivoliana";
PVUN01001258.1	exonerate:protein2genome:local	exon	1503238	1503464	.	+	.	gene_id "LOCXPOR118.300.HIT1"; transcript_id "LOCXPOR118.300.HIT1.transcript"; gene_name "LOCXPOR118.300.HIT1.OR.2R.319.7tm_4.exons3.PVUN01001258.1.Seriola_rivoliana";
PVUN01001258.1	exonerate:protein2genome:local	exon	1504208	1504560	.	+	.	gene_id "LOCXPOR118.300.HIT1"; transcript_id "LOCXPOR118.300.HIT1.transcript"; gene_name "LOCXPOR118.300.HIT1.OR.2R.319.7tm_4.exons3.PVUN01001258.1.Seriola_rivoliana";
PVUN01001258.1	exonerate:protein2genome:local	exon	1506004	1506969	.	+	.	gene_id "LOCXPOR119.301.HIT1"; transcript_id "LOCXPOR119.301.HIT1.transcript"; gene_name "LOCXPOR119.301.HIT1.OR.2R.322.7tm_4.exons1.PVUN01001258.1.Seriola_rivoliana";
PVUN01001258.1	exonerate:protein2genome:local	exon	1510224	1511174	.	+	.	gene_id "LOCXPOR120.302.HIT1"; transcript_id "LOCXPOR120.302.HIT1.transcript"; gene_name "LOCXPOR120.302.HIT1.OR.2R.317.7tm_4.exons1.PVUN01001258.1.Seriola_rivoliana";
PVUN01001258.1	exonerate:protein2genome:local	exon	1513436	1514389	.	+	.	gene_id "LOCXPOR121.303.HIT1"; transcript_id "LOCXPOR121.303.HIT1.transcript"; gene_name "LOCXPOR121.303.HIT1.OR.2R.318.7tm_4.exons1.PVUN01001258.1.Seriola_rivoliana";
PVUN01001258.1	exonerate:protein2genome:local	exon	1518890	1519840	.	+	.	gene_id "LOCXPOR122.304.HIT1"; transcript_id "LOCXPOR122.304.HIT1.transcript"; gene_name "LOCXPOR122.304.HIT1.OR.2R.317.7tm_4.exons1.PVUN01001258.1.Seriola_rivoliana";
PVUN01001258.1	exonerate:protein2genome:local	exon	1522810	1523787	.	+	.	gene_id "LOCXPOR123.305.HIT1"; transcript_id "LOCXPOR123.305.HIT1.transcript"; gene_name "LOCXPOR123.305.HIT1.OR.2R.326.7tm_4.exons1.PVUN01001258.1.Seriola_rivoliana";
PVUN01001258.1	exonerate:protein2genome:local	exon	1525558	1526529	.	+	.	gene_id "LOCXPOR124.306.HIT1"; transcript_id "LOCXPOR124.306.HIT1.transcript"; gene_name "LOCXPOR124.306.HIT1.OR.2R.324.7tm_4.exons1.PVUN01001258.1.Seriola_rivoliana";
PVUN01001258.1	exonerate:protein2genome:local	exon	1530109	1531092	.	+	.	gene_id "LOCXPOR125.307.HIT1"; transcript_id "LOCXPOR125.307.HIT1.transcript"; gene_name "LOCXPOR125.307.HIT1.OR.2R.328.7tm_4.exons1.PVUN01001258.1.Seriola_rivoliana";
PVUN01001258.1	exonerate:protein2genome:local	exon	1535321	1536292	.	+	.	gene_id "LOCXPOR126.308.HIT1"; transcript_id "LOCXPOR126.308.HIT1.transcript"; gene_name "LOCXPOR126.308.HIT1.OR.2R.324.7tm_4.exons1.PVUN01001258.1.Seriola_rivoliana";
PVUN01001258.1	exonerate:protein2genome:local	exon	1539400	1540383	.	+	.	gene_id "LOCXPOR127.309.HIT1"; transcript_id "LOCXPOR127.309.HIT1.transcript"; gene_name "LOCXPOR127.309.HIT1.OR.2R.328.7tm_4.exons1.PVUN01001258.1.Seriola_rivoliana";
PVUN01001258.1	exonerate:protein2genome:local	exon	1542140	1542182	.	+	.	gene_id "LOCXPOR128.311.HIT1"; transcript_id "LOCXPOR128.311.HIT1.transcript"; gene_name "LOCXPOR128.311.HIT1.OR.2R.348.7tm_4.exons4.PVUN01001258.1.Seriola_rivoliana";
PVUN01001258.1	exonerate:protein2genome:local	exon	1543426	1543613	.	+	.	gene_id "LOCXPOR128.311.HIT1"; transcript_id "LOCXPOR128.311.HIT1.transcript"; gene_name "LOCXPOR128.311.HIT1.OR.2R.348.7tm_4.exons4.PVUN01001258.1.Seriola_rivoliana";
PVUN01001258.1	exonerate:protein2genome:local	exon	1543688	1544350	.	+	.	gene_id "LOCXPOR128.311.HIT1"; transcript_id "LOCXPOR128.311.HIT1.transcript"; gene_name "LOCXPOR128.311.HIT1.OR.2R.348.7tm_4.exons4.PVUN01001258.1.Seriola_rivoliana";
PVUN01001258.1	exonerate:protein2genome:local	exon	1545080	1545229	.	+	.	gene_id "LOCXPOR128.311.HIT1"; transcript_id "LOCXPOR128.311.HIT1.transcript"; gene_name "LOCXPOR128.311.HIT1.OR.2R.348.7tm_4.exons4.PVUN01001258.1.Seriola_rivoliana";
PVUN01001258.1	exonerate:protein2genome:local	exon	1546928	1547881	.	-	.	gene_id "LOCXPOR129.312.HIT1"; transcript_id "LOCXPOR129.312.HIT1.transcript"; gene_name "LOCXPOR129.312.HIT1.OR.2R.318.7tm_4.exons1.PVUN01001258.1.Seriola_rivoliana";
PVUN01001258.1	exonerate:protein2genome:local	exon	1551562	1552464	.	-	.	gene_id "LOCXPOR130.313.HIT1"; transcript_id "LOCXPOR130.313.HIT1.transcript"; gene_name "LOCXPOR130.313.HIT1.OR.2R.301.7tm_4.exons1.PVUN01001258.1.Seriola_rivoliana";
PVUN01001258.1	exonerate:protein2genome:local	exon	1557093	1558022	.	-	.	gene_id "LOCXPOR131.314.HIT1"; transcript_id "LOCXPOR131.314.HIT1.transcript"; gene_name "LOCXPOR131.314.HIT1.OR.2R.310.7tm_4.exons1.PVUN01001258.1.Seriola_rivoliana";
PVUN01001258.1	exonerate:protein2genome:local	exon	1560267	1561205	.	-	.	gene_id "LOCXPOR132.315.HIT1"; transcript_id "LOCXPOR132.315.HIT1.transcript"; gene_name "LOCXPOR132.315.HIT1.OR.2R.313.7tm_4.exons1.PVUN01001258.1.Seriola_rivoliana";
PVUN01001258.1	exonerate:protein2genome:local	exon	1565468	1566382	.	-	.	gene_id "LOCXPOR133.316.HIT1"; transcript_id "LOCXPOR133.316.HIT1.transcript"; gene_name "LOCXPOR133.316.HIT1.OR.2R.305.7tm_4.exons1.PVUN01001258.1.Seriola_rivoliana";
PVUN01001258.1	exonerate:protein2genome:local	exon	1569187	1570131	.	-	.	gene_id "LOCXPOR124.317.HIT1"; transcript_id "LOCXPOR124.317.HIT1.transcript"; gene_name "LOCXPOR124.317.HIT1.OR.2R.315.7tm_4.exons1.PVUN01001258.1.Seriola_rivoliana";
PVUN01001258.1	exonerate:protein2genome:local	exon	1749021	1749917	.	-	.	gene_id "LOCXPOR135.318.HIT1"; transcript_id "LOCXPOR135.318.HIT1.transcript"; gene_name "LOCXPOR135.318.HIT1.OR.2R.299.7tm_1.exons1.PVUN01001258.1.Seriola_rivoliana";
PVUN01001258.1	exonerate:protein2genome:local	exon	1754535	1755461	.	-	.	gene_id "LOCXPOR136.319.HIT1"; transcript_id "LOCXPOR136.319.HIT1.transcript"; gene_name "LOCXPOR136.319.HIT1.OR.2R.309.7tm_1.exons1.PVUN01001258.1.Seriola_rivoliana";
PVUN01001258.1	exonerate:protein2genome:local	exon	1758494	1759447	.	-	.	gene_id "LOCXPOR137.320.HIT1"; transcript_id "LOCXPOR137.320.HIT1.transcript"; gene_name "LOCXPOR137.320.HIT1.OR.2R.318.7tm_1.exons1.PVUN01001258.1.Seriola_rivoliana";
PVUN01001258.1	exonerate:protein2genome:local	exon	1761652	1762620	.	-	.	gene_id "LOCXPOR138.322.HIT1"; transcript_id "LOCXPOR138.322.HIT1.transcript"; gene_name "LOCXPOR138.322.HIT1.OR.2R.323.7tm_1.exons1.PVUN01001258.1.Seriola_rivoliana";
PVUN01001258.1	exonerate:protein2genome:local	exon	1767944	1768900	.	+	.	gene_id "LOCXPOR139.323.HIT1"; transcript_id "LOCXPOR139.323.HIT1.transcript"; gene_name "LOCXPOR139.323.HIT1.OR.2R.319.7tm_1.exons1.PVUN01001258.1.Seriola_rivoliana";
PVUN01001258.1	exonerate:protein2genome:local	exon	1770606	1771556	.	+	.	gene_id "LOCXPOR140.324.HIT1"; transcript_id "LOCXPOR140.324.HIT1.transcript"; gene_name "LOCXPOR140.324.HIT1.OR.2R.317.7tm_1.exons1.PVUN01001258.1.Seriola_rivoliana";
PVUN01001258.1	exonerate:protein2genome:local	exon	1772689	1773687	.	+	.	gene_id "LOCXPOR143.325.HIT1"; transcript_id "LOCXPOR143.325.HIT1.transcript"; gene_name "LOCXPOR143.325.HIT1.OR.2R.326.7tm_1.exons1.PVUN01001258.1.Seriola_rivoliana";
PVUN01001258.1	exonerate:protein2genome:local	exon	1776429	1777400	.	+	.	gene_id "LOCXPOR142.326.HIT1"; transcript_id "LOCXPOR142.326.HIT1.transcript"; gene_name "LOCXPOR142.326.HIT1.OR.2R.324.7tm_1.exons1.PVUN01001258.1.Seriola_rivoliana";
PVUN01001258.1	exonerate:protein2genome:local	exon	1781573	1782571	.	+	.	gene_id "LOCXPOR143.327.HIT1"; transcript_id "LOCXPOR143.327.HIT1.transcript"; gene_name "LOCXPOR143.327.HIT1.OR.2R.333.7tm_1.exons1.PVUN01001258.1.Seriola_rivoliana";
PVUN01001258.1	exonerate:protein2genome:local	exon	1785302	1786273	.	+	.	gene_id "LOCXPOR144.328.HIT1"; transcript_id "LOCXPOR144.328.HIT1.transcript"; gene_name "LOCXPOR144.328.HIT1.OR.2R.324.7tm_1.exons1.PVUN01001258.1.Seriola_rivoliana";
PVUN01001258.1	exonerate:protein2genome:local	exon	1788658	1789575	.	+	.	gene_id "LOCXPOR145.329.HIT1"; transcript_id "LOCXPOR145.329.HIT1.transcript"; gene_name "LOCXPOR145.329.HIT1.OR.2R.306.7tm_1.exons1.PVUN01001258.1.Seriola_rivoliana";
PVUN01001258.1	exonerate:protein2genome:local	exon	1790329	1791312	.	+	.	gene_id "LOCXPOR146.330.HIT1"; transcript_id "LOCXPOR146.330.HIT1.transcript"; gene_name "LOCXPOR146.330.HIT1.OR.2R.328.7tm_1.exons1.PVUN01001258.1.Seriola_rivoliana";
PVUN01001258.1	exonerate:protein2genome:local	exon	1795124	1796026	.	+	.	gene_id "LOCXPOR147.331.HIT1"; transcript_id "LOCXPOR147.331.HIT1.transcript"; gene_name "LOCXPOR147.331.HIT1.OR.2R.301.7tm_1.exons1.PVUN01001258.1.Seriola_rivoliana";
PVUN01001258.1	exonerate:protein2genome:local	exon	1797756	1798724	.	+	.	gene_id "LOCXPOR148.333.HIT1"; transcript_id "LOCXPOR148.333.HIT1.transcript"; gene_name "LOCXPOR148.333.HIT1.OR.2R.323.7tm_1.exons1.PVUN01001258.1.Seriola_rivoliana";
PVUN01001258.1	exonerate:protein2genome:local	exon	1801484	1802428	.	+	.	gene_id "LOCXPOR150.334.HIT1"; transcript_id "LOCXPOR150.334.HIT1.transcript"; gene_name "LOCXPOR150.334.HIT1.OR.2R.315.7tm_1.exons1.PVUN01001258.1.Seriola_rivoliana";
PVUN01001258.1	exonerate:protein2genome:local	exon	1805612	1806565	.	+	.	gene_id "LOCXPOR150.335.HIT1"; transcript_id "LOCXPOR150.335.HIT1.transcript"; gene_name "LOCXPOR150.335.HIT1.OR.2R.318.7tm_1.exons1.PVUN01001258.1.Seriola_rivoliana";
PVUN01001258.1	exonerate:protein2genome:local	exon	1809057	1810001	.	+	.	gene_id "LOCXPOR150.336.HIT1"; transcript_id "LOCXPOR150.336.HIT1.transcript"; gene_name "LOCXPOR150.336.HIT1.OR.2R.315.7tm_1.exons1.PVUN01001258.1.Seriola_rivoliana";
PVUN01001258.1	exonerate:protein2genome:local	exon	1814999	1815943	.	+	.	gene_id "LOCXPOR152.337.HIT1"; transcript_id "LOCXPOR152.337.HIT1.transcript"; gene_name "LOCXPOR152.337.HIT1.OR.2R.315.7tm_1.exons1.PVUN01001258.1.Seriola_rivoliana";
PVUN01001267.1	exonerate:protein2genome:local	exon	399624	400541	.	-	.	gene_id "LOCXPOR86.338.HIT1"; transcript_id "LOCXPOR86.338.HIT1.transcript"; gene_name "LOCXPOR86.338.HIT1.OR.2R.306.7tm_4.exons1.PVUN01001267.1.Seriola_rivoliana";
PVUN01001267.1	exonerate:protein2genome:local	exon	405195	406097	.	-	.	gene_id "LOCXPOR87.339.HIT1"; transcript_id "LOCXPOR87.339.HIT1.transcript"; gene_name "LOCXPOR87.339.HIT1.OR.2R.301.7tm_4.exons1.PVUN01001267.1.Seriola_rivoliana";
PVUN01001267.1	exonerate:protein2genome:local	exon	410136	411038	.	-	.	gene_id "LOCXPOR88.340.HIT1"; transcript_id "LOCXPOR88.340.HIT1.transcript"; gene_name "LOCXPOR88.340.HIT1.OR.2R.301.7tm_4.exons1.PVUN01001267.1.Seriola_rivoliana";
PVUN01001267.1	exonerate:protein2genome:local	exon	412868	413770	.	-	.	gene_id "LOCXPOR89.341.HIT1"; transcript_id "LOCXPOR89.341.HIT1.transcript"; gene_name "LOCXPOR89.341.HIT1.OR.2R.301.7tm_4.exons1.PVUN01001267.1.Seriola_rivoliana";
PVUN01001267.1	exonerate:protein2genome:local	exon	416967	417875	.	+	.	gene_id "LOCXPOR90.342.HIT1"; transcript_id "LOCXPOR90.342.HIT1.transcript"; gene_name "LOCXPOR90.342.HIT1.OR.2R.303.7tm_4.exons1.PVUN01001267.1.Seriola_rivoliana";
PVUN01001267.1	exonerate:protein2genome:local	exon	420015	420923	.	-	.	gene_id "LOCXPOR91.344.HIT1"; transcript_id "LOCXPOR91.344.HIT1.transcript"; gene_name "LOCXPOR91.344.HIT1.OR.2R.303.7tm_4.exons1.PVUN01001267.1.Seriola_rivoliana";
PVUN01001267.1	exonerate:protein2genome:local	exon	425699	426607	.	-	.	gene_id "LOCXPOR92.345.HIT1"; transcript_id "LOCXPOR92.345.HIT1.transcript"; gene_name "LOCXPOR92.345.HIT1.OR.2R.303.7tm_4.exons1.PVUN01001267.1.Seriola_rivoliana";
PVUN01001267.1	exonerate:protein2genome:local	exon	429038	429952	.	-	.	gene_id "LOCXPOR93.347.HIT1"; transcript_id "LOCXPOR93.347.HIT1.transcript"; gene_name "LOCXPOR93.347.HIT1.OR.2R.305.7tm_4.exons1.PVUN01001267.1.Seriola_rivoliana";
PVUN01001267.1	exonerate:protein2genome:local	exon	432583	433500	.	-	.	gene_id "LOCXPOR94.348.HIT1"; transcript_id "LOCXPOR94.348.HIT1.transcript"; gene_name "LOCXPOR94.348.HIT1.OR.2R.306.7tm_4.exons1.PVUN01001267.1.Seriola_rivoliana";
PVUN01001267.1	exonerate:protein2genome:local	exon	435617	436540	.	-	.	gene_id "LOCXPOR95.349.HIT1"; transcript_id "LOCXPOR95.349.HIT1.transcript"; gene_name "LOCXPOR95.349.HIT1.OR.2R.308.7tm_4.exons1.PVUN01001267.1.Seriola_rivoliana";
PVUN01001267.1	exonerate:protein2genome:local	exon	440868	441791	.	-	.	gene_id "LOCXPOR96.350.HIT1"; transcript_id "LOCXPOR96.350.HIT1.transcript"; gene_name "LOCXPOR96.350.HIT1.OR.2R.308.7tm_4.exons1.PVUN01001267.1.Seriola_rivoliana";
PVUN01001267.1	exonerate:protein2genome:local	exon	446137	447060	.	-	.	gene_id "LOCXPOR97.351.HIT1"; transcript_id "LOCXPOR97.351.HIT1.transcript"; gene_name "LOCXPOR97.351.HIT1.OR.2R.308.7tm_4.exons1.PVUN01001267.1.Seriola_rivoliana";
PVUN01001267.1	exonerate:protein2genome:local	exon	448726	449649	.	+	.	gene_id "LOCXPOR98.352.HIT1"; transcript_id "LOCXPOR98.352.HIT1.transcript"; gene_name "LOCXPOR98.352.HIT1.OR.2R.308.7tm_4.exons1.PVUN01001267.1.Seriola_rivoliana";
PVUN01001267.1	exonerate:protein2genome:local	exon	451699	452622	.	+	.	gene_id "LOCXPOR99.354.HIT1"; transcript_id "LOCXPOR99.354.HIT1.transcript"; gene_name "LOCXPOR99.354.HIT1.OR.2R.308.7tm_4.exons1.PVUN01001267.1.Seriola_rivoliana";
PVUN01001267.1	exonerate:protein2genome:local	exon	453813	454736	.	+	.	gene_id "LOCXPOR100.355.HIT1"; transcript_id "LOCXPOR100.355.HIT1.transcript"; gene_name "LOCXPOR100.355.HIT1.OR.2R.308.7tm_4.exons1.PVUN01001267.1.Seriola_rivoliana";
PVUN01001267.1	exonerate:protein2genome:local	exon	456009	456932	.	+	.	gene_id "LOCXPOR102.356.HIT1"; transcript_id "LOCXPOR102.356.HIT1.transcript"; gene_name "LOCXPOR102.356.HIT1.OR.2R.308.7tm_4.exons1.PVUN01001267.1.Seriola_rivoliana";
PVUN01001267.1	exonerate:protein2genome:local	exon	459827	460750	.	+	.	gene_id "LOCXPOR102.357.HIT1"; transcript_id "LOCXPOR102.357.HIT1.transcript"; gene_name "LOCXPOR102.357.HIT1.OR.2R.308.7tm_4.exons1.PVUN01001267.1.Seriola_rivoliana";
PVUN01001267.1	exonerate:protein2genome:local	exon	463642	464565	.	+	.	gene_id "LOCXPOR103.358.HIT1"; transcript_id "LOCXPOR103.358.HIT1.transcript"; gene_name "LOCXPOR103.358.HIT1.OR.2R.308.7tm_4.exons1.PVUN01001267.1.Seriola_rivoliana";
PVUN01001267.1	exonerate:protein2genome:local	exon	467454	468377	.	-	.	gene_id "LOCXPOR104.359.HIT1"; transcript_id "LOCXPOR104.359.HIT1.transcript"; gene_name "LOCXPOR104.359.HIT1.OR.2R.308.7tm_4.exons1.PVUN01001267.1.Seriola_rivoliana";
PVUN01001267.1	exonerate:protein2genome:local	exon	469954	470865	.	+	.	gene_id "LOCXPOR105.360.HIT1"; transcript_id "LOCXPOR105.360.HIT1.transcript"; gene_name "LOCXPOR105.360.HIT1.OR.2R.304.7tm_4.exons1.PVUN01001267.1.Seriola_rivoliana";
PVUN01001267.1	exonerate:protein2genome:local	exon	473659	474570	.	-	.	gene_id "LOCXPOR106.361.HIT1"; transcript_id "LOCXPOR106.361.HIT1.transcript"; gene_name "LOCXPOR106.361.HIT1.OR.2R.304.7tm_4.exons1.PVUN01001267.1.Seriola_rivoliana";
PVUN01001267.1	exonerate:protein2genome:local	exon	478902	479825	.	+	.	gene_id "LOCXPOR107.362.HIT1"; transcript_id "LOCXPOR107.362.HIT1.transcript"; gene_name "LOCXPOR107.362.HIT1.OR.2R.308.7tm_4.exons1.PVUN01001267.1.Seriola_rivoliana";
PVUN01001267.1	exonerate:protein2genome:local	exon	481781	482698	.	+	.	gene_id "LOCXPOR108.363.HIT1"; transcript_id "LOCXPOR108.363.HIT1.transcript"; gene_name "LOCXPOR108.363.HIT1.OR.2R.306.7tm_4.exons1.PVUN01001267.1.Seriola_rivoliana";
PVUN01001267.1	exonerate:protein2genome:local	exon	486309	487232	.	+	.	gene_id "LOCXPOR109.182.HIT1"; transcript_id "LOCXPOR109.182.HIT1.transcript"; gene_name "LOCXPOR109.182.HIT1.OR.2R.308.7tm_4.exons1.PVUN01001267.1.Seriola_rivoliana";
PVUN01001267.1	exonerate:protein2genome:local	exon	533840	534781	.	-	.	gene_id "LOCXPOR110.183.HIT1"; transcript_id "LOCXPOR110.183.HIT1.transcript"; gene_name "LOCXPOR110.183.HIT1.OR.2R.314.7tm_4.exons1.PVUN01001267.1.Seriola_rivoliana";
PVUN01001267.1	exonerate:protein2genome:local	exon	537191	538132	.	-	.	gene_id "LOCXPOR111.184.HIT1"; transcript_id "LOCXPOR111.184.HIT1.transcript"; gene_name "LOCXPOR111.184.HIT1.OR.2R.314.7tm_4.exons1.PVUN01001267.1.Seriola_rivoliana";
PVUN01001267.1	exonerate:protein2genome:local	exon	543422	544345	.	-	.	gene_id "LOCXPOR112.185.HIT1"; transcript_id "LOCXPOR112.185.HIT1.transcript"; gene_name "LOCXPOR112.185.HIT1.OR.2R.308.7tm_4.exons1.PVUN01001267.1.Seriola_rivoliana";
PVUN01001267.1	exonerate:protein2genome:local	exon	1917163	1918077	.	-	.	gene_id "LOCXPOR113.186.HIT1"; transcript_id "LOCXPOR113.186.HIT1.transcript"; gene_name "LOCXPOR113.186.HIT1.OR.2R.305.7tm_4.exons1.PVUN01001267.1.Seriola_rivoliana";
PVUN01001267.1	exonerate:protein2genome:local	exon	1920366	1921283	.	-	.	gene_id "LOCXPOR114.187.HIT1"; transcript_id "LOCXPOR114.187.HIT1.transcript"; gene_name "LOCXPOR114.187.HIT1.OR.2R.306.7tm_4.exons1.PVUN01001267.1.Seriola_rivoliana";
PVUN01001267.1	exonerate:protein2genome:local	exon	1923471	1924388	.	-	.	gene_id "LOCXPOR115.188.HIT1"; transcript_id "LOCXPOR115.188.HIT1.transcript"; gene_name "LOCXPOR115.188.HIT1.OR.2R.306.7tm_4.exons1.PVUN01001267.1.Seriola_rivoliana";
PVUN01001282.1	exonerate:protein2genome:local	exon	2899330	2900244	.	+	.	gene_id "LOCXPOR74.189.HIT1"; transcript_id "LOCXPOR74.189.HIT1.transcript"; gene_name "LOCXPOR74.189.HIT1.OR.2R.305.7tm_1.exons1.PVUN01001282.1.Seriola_rivoliana";
PVUN01001313.1	exonerate:protein2genome:local	exon	1503999	1504136	.	-	.	gene_id "LOCXPOR12.190.HIT1"; transcript_id "LOCXPOR12.190.HIT1.transcript"; gene_name "LOCXPOR12.190.HIT1.OR.2R.308.7tm_1.exons2.PVUN01001313.1.Seriola_rivoliana";
PVUN01001313.1	exonerate:protein2genome:local	exon	1504176	1504961	.	-	.	gene_id "LOCXPOR12.190.HIT1"; transcript_id "LOCXPOR12.190.HIT1.transcript"; gene_name "LOCXPOR12.190.HIT1.OR.2R.308.7tm_1.exons2.PVUN01001313.1.Seriola_rivoliana";
PVUN01001324.1	exonerate:protein2genome:local	exon	7049060	7050013	.	-	.	gene_id "LOCXPOR13.191.HIT1"; transcript_id "LOCXPOR13.191.HIT1.transcript"; gene_name "LOCXPOR13.191.HIT1.OR.2R.318.7tm_4.exons1.PVUN01001324.1.Seriola_rivoliana";
PVUN01001324.1	exonerate:protein2genome:local	exon	7051979	7052932	.	-	.	gene_id "LOCXPOR14.193.HIT1"; transcript_id "LOCXPOR14.193.HIT1.transcript"; gene_name "LOCXPOR14.193.HIT1.OR.2R.318.7tm_4.exons1.PVUN01001324.1.Seriola_rivoliana";
PVUN01001324.1	exonerate:protein2genome:local	exon	7057928	7058890	.	-	.	gene_id "LOCXPOR15.194.HIT1"; transcript_id "LOCXPOR15.194.HIT1.transcript"; gene_name "LOCXPOR15.194.HIT1.OR.2R.321.7tm_4.exons1.PVUN01001324.1.Seriola_rivoliana";
PVUN01001324.1	exonerate:protein2genome:local	exon	7063173	7064135	.	-	.	gene_id "LOCXPOR16.195.HIT1"; transcript_id "LOCXPOR16.195.HIT1.transcript"; gene_name "LOCXPOR16.195.HIT1.OR.2R.321.7tm_4.exons1.PVUN01001324.1.Seriola_rivoliana";
PVUN01001324.1	exonerate:protein2genome:local	exon	7065934	7066956	.	-	.	gene_id "LOCXPOR17.196.HIT1"; transcript_id "LOCXPOR17.196.HIT1.transcript"; gene_name "LOCXPOR17.196.HIT1.OR.2R.341.7tm_4.exons1.PVUN01001324.1.Seriola_rivoliana";
PVUN01001324.1	exonerate:protein2genome:local	exon	7071002	7071925	.	+	.	gene_id "LOCXPOR18.197.HIT1"; transcript_id "LOCXPOR18.197.HIT1.transcript"; gene_name "LOCXPOR18.197.HIT1.OR.2R.308.7tm_4.exons1.PVUN01001324.1.Seriola_rivoliana";
PVUN01001324.1	exonerate:protein2genome:local	exon	7078230	7079153	.	+	.	gene_id "LOCXPOR19.198.HIT1"; transcript_id "LOCXPOR19.198.HIT1.transcript"; gene_name "LOCXPOR19.198.HIT1.OR.2R.308.7tm_4.exons1.PVUN01001324.1.Seriola_rivoliana";
PVUN01001324.1	exonerate:protein2genome:local	exon	7090930	7091898	.	-	.	gene_id "LOCXPOR20.199.HIT1"; transcript_id "LOCXPOR20.199.HIT1.transcript"; gene_name "LOCXPOR20.199.HIT1.OR.2R.323.7tm_4.exons1.PVUN01001324.1.Seriola_rivoliana";
PVUN01001324.1	exonerate:protein2genome:local	exon	7095194	7096129	.	-	.	gene_id "LOCXPOR21.200.HIT1"; transcript_id "LOCXPOR21.200.HIT1.transcript"; gene_name "LOCXPOR21.200.HIT1.OR.2R.312.7tm_4.exons1.PVUN01001324.1.Seriola_rivoliana";
PVUN01001324.1	exonerate:protein2genome:local	exon	7099502	7100422	.	-	.	gene_id "LOCXPOR22.201.HIT1"; transcript_id "LOCXPOR22.201.HIT1.transcript"; gene_name "LOCXPOR22.201.HIT1.OR.2R.307.7tm_4.exons1.PVUN01001324.1.Seriola_rivoliana";
PVUN01001324.1	exonerate:protein2genome:local	exon	7104011	7104937	.	+	.	gene_id "LOCXPOR23.202.HIT1"; transcript_id "LOCXPOR23.202.HIT1.transcript"; gene_name "LOCXPOR23.202.HIT1.OR.2R.309.7tm_4.exons1.PVUN01001324.1.Seriola_rivoliana";
PVUN01001324.1	exonerate:protein2genome:local	exon	7991855	7992769	.	+	.	gene_id "LOCXPOR24.203.HIT1"; transcript_id "LOCXPOR24.203.HIT1.transcript"; gene_name "LOCXPOR24.203.HIT1.OR.2R.305.7tm_1.exons1.PVUN01001324.1.Seriola_rivoliana";
PVUN01001324.1	exonerate:protein2genome:local	exon	7996814	7997725	.	+	.	gene_id "LOCXPOR25.204.HIT1"; transcript_id "LOCXPOR25.204.HIT1.transcript"; gene_name "LOCXPOR25.204.HIT1.OR.2R.304.7tm_1.exons1.PVUN01001324.1.Seriola_rivoliana";
PVUN01001324.1	exonerate:protein2genome:local	exon	7999936	8000847	.	+	.	gene_id "LOCXPOR26.205.HIT1"; transcript_id "LOCXPOR26.205.HIT1.transcript"; gene_name "LOCXPOR26.205.HIT1.OR.2R.304.7tm_1.exons1.PVUN01001324.1.Seriola_rivoliana";
PVUN01001324.1	exonerate:protein2genome:local	exon	8003024	8003929	.	+	.	gene_id "LOCXPOR27.206.HIT1"; transcript_id "LOCXPOR27.206.HIT1.transcript"; gene_name "LOCXPOR27.206.HIT1.OR.2R.302.7tm_1.exons1.PVUN01001324.1.Seriola_rivoliana";
PVUN01001324.1	exonerate:protein2genome:local	exon	8006766	8007683	.	+	.	gene_id "LOCXPOR39.207.HIT1"; transcript_id "LOCXPOR39.207.HIT1.transcript"; gene_name "LOCXPOR39.207.HIT1.OR.2R.306.7tm_1.exons1.PVUN01001324.1.Seriola_rivoliana";
PVUN01001324.1	exonerate:protein2genome:local	exon	8008910	8009824	.	+	.	gene_id "LOCXPOR29.208.HIT1"; transcript_id "LOCXPOR29.208.HIT1.transcript"; gene_name "LOCXPOR29.208.HIT1.OR.2R.305.7tm_1.exons1.PVUN01001324.1.Seriola_rivoliana";
PVUN01001324.1	exonerate:protein2genome:local	exon	8014227	8015141	.	+	.	gene_id "LOCXPOR28.209.HIT1"; transcript_id "LOCXPOR28.209.HIT1.transcript"; gene_name "LOCXPOR28.209.HIT1.OR.2R.305.7tm_1.exons1.PVUN01001324.1.Seriola_rivoliana";
PVUN01001324.1	exonerate:protein2genome:local	exon	8018475	8019389	.	+	.	gene_id "LOCXPOR28.210.HIT1"; transcript_id "LOCXPOR28.210.HIT1.transcript"; gene_name "LOCXPOR28.210.HIT1.OR.2R.305.7tm_1.exons1.PVUN01001324.1.Seriola_rivoliana";
PVUN01001324.1	exonerate:protein2genome:local	exon	8024768	8025685	.	+	.	gene_id "LOCXPOR29.211.HIT1"; transcript_id "LOCXPOR29.211.HIT1.transcript"; gene_name "LOCXPOR29.211.HIT1.OR.2R.306.7tm_1.exons1.PVUN01001324.1.Seriola_rivoliana";
PVUN01001324.1	exonerate:protein2genome:local	exon	8031022	8031939	.	+	.	gene_id "LOCXPOR32.212.HIT1"; transcript_id "LOCXPOR32.212.HIT1.transcript"; gene_name "LOCXPOR32.212.HIT1.OR.2R.306.7tm_1.exons1.PVUN01001324.1.Seriola_rivoliana";
PVUN01001324.1	exonerate:protein2genome:local	exon	8042825	8043742	.	+	.	gene_id "LOCXPOR39.214.HIT1"; transcript_id "LOCXPOR39.214.HIT1.transcript"; gene_name "LOCXPOR39.214.HIT1.OR.2R.306.7tm_1.exons1.PVUN01001324.1.Seriola_rivoliana";
PVUN01001324.1	exonerate:protein2genome:local	exon	8046885	8047802	.	+	.	gene_id "LOCXPOR31.215.HIT1"; transcript_id "LOCXPOR31.215.HIT1.transcript"; gene_name "LOCXPOR31.215.HIT1.OR.2R.306.7tm_1.exons1.PVUN01001324.1.Seriola_rivoliana";
PVUN01001324.1	exonerate:protein2genome:local	exon	8051004	8051888	.	+	.	gene_id "LOCXPOR30.216.HIT1"; transcript_id "LOCXPOR30.216.HIT1.transcript"; gene_name "LOCXPOR30.216.HIT1.OR.2R.295.7tm_1.exons1.PVUN01001324.1.Seriola_rivoliana";
PVUN01001324.1	exonerate:protein2genome:local	exon	8054647	8055531	.	+	.	gene_id "LOCXPOR30.217.HIT1"; transcript_id "LOCXPOR30.217.HIT1.transcript"; gene_name "LOCXPOR30.217.HIT1.OR.2R.295.7tm_1.exons1.PVUN01001324.1.Seriola_rivoliana";
PVUN01001324.1	exonerate:protein2genome:local	exon	8058289	8059200	.	+	.	gene_id "LOCXPOR30.218.HIT1"; transcript_id "LOCXPOR30.218.HIT1.transcript"; gene_name "LOCXPOR30.218.HIT1.OR.2R.304.7tm_1.exons1.PVUN01001324.1.Seriola_rivoliana";
PVUN01001324.1	exonerate:protein2genome:local	exon	8066387	8067310	.	+	.	gene_id "LOCXPOR31.219.HIT1"; transcript_id "LOCXPOR31.219.HIT1.transcript"; gene_name "LOCXPOR31.219.HIT1.OR.2R.308.7tm_1.exons1.PVUN01001324.1.Seriola_rivoliana";
PVUN01001324.1	exonerate:protein2genome:local	exon	8073441	8074364	.	+	.	gene_id "LOCXPOR32.220.HIT1"; transcript_id "LOCXPOR32.220.HIT1.transcript"; gene_name "LOCXPOR32.220.HIT1.OR.2R.308.7tm_1.exons1.PVUN01001324.1.Seriola_rivoliana";
PVUN01001324.1	exonerate:protein2genome:local	exon	8087458	8088381	.	+	.	gene_id "LOCXPOR39.221.HIT1"; transcript_id "LOCXPOR39.221.HIT1.transcript"; gene_name "LOCXPOR39.221.HIT1.OR.2R.308.7tm_1.exons1.PVUN01001324.1.Seriola_rivoliana";
PVUN01001324.1	exonerate:protein2genome:local	exon	8093665	8094582	.	+	.	gene_id "LOCXPOR34.223.HIT1"; transcript_id "LOCXPOR34.223.HIT1.transcript"; gene_name "LOCXPOR34.223.HIT1.OR.2R.306.7tm_1.exons1.PVUN01001324.1.Seriola_rivoliana";
PVUN01001324.1	exonerate:protein2genome:local	exon	8108960	8109883	.	+	.	gene_id "LOCXPOR35.226.HIT1"; transcript_id "LOCXPOR35.226.HIT1.transcript"; gene_name "LOCXPOR35.226.HIT1.OR.2R.308.7tm_1.exons1.PVUN01001324.1.Seriola_rivoliana";
PVUN01001324.1	exonerate:protein2genome:local	exon	8111911	8112834	.	+	.	gene_id "LOCXPOR36.227.HIT1"; transcript_id "LOCXPOR36.227.HIT1.transcript"; gene_name "LOCXPOR36.227.HIT1.OR.2R.308.7tm_1.exons1.PVUN01001324.1.Seriola_rivoliana";
PVUN01001324.1	exonerate:protein2genome:local	exon	8120653	8121576	.	+	.	gene_id "LOCXPOR37.228.HIT1"; transcript_id "LOCXPOR37.228.HIT1.transcript"; gene_name "LOCXPOR37.228.HIT1.OR.2R.308.7tm_1.exons1.PVUN01001324.1.Seriola_rivoliana";
PVUN01001324.1	exonerate:protein2genome:local	exon	8132600	8133523	.	+	.	gene_id "LOCXPOR39.229.HIT1"; transcript_id "LOCXPOR39.229.HIT1.transcript"; gene_name "LOCXPOR39.229.HIT1.OR.2R.308.7tm_1.exons1.PVUN01001324.1.Seriola_rivoliana";
PVUN01001324.1	exonerate:protein2genome:local	exon	8136695	8137618	.	+	.	gene_id "LOCXPOR39.230.HIT1"; transcript_id "LOCXPOR39.230.HIT1.transcript"; gene_name "LOCXPOR39.230.HIT1.OR.2R.308.7tm_1.exons1.PVUN01001324.1.Seriola_rivoliana";
PVUN01001324.1	exonerate:protein2genome:local	exon	8148684	8149607	.	+	.	gene_id "LOCXPOR40.232.HIT1"; transcript_id "LOCXPOR40.232.HIT1.transcript"; gene_name "LOCXPOR40.232.HIT1.OR.2R.308.7tm_1.exons1.PVUN01001324.1.Seriola_rivoliana";
PVUN01001324.1	exonerate:protein2genome:local	exon	8155132	8156031	.	+	.	gene_id "LOCXPOR41.233.HIT1"; transcript_id "LOCXPOR41.233.HIT1.transcript"; gene_name "LOCXPOR41.233.HIT1.OR.2R.300.7tm_1.exons1.PVUN01001324.1.Seriola_rivoliana";
PVUN01001324.1	exonerate:protein2genome:local	exon	8158542	8159441	.	+	.	gene_id "LOCXPOR41.234.HIT1"; transcript_id "LOCXPOR41.234.HIT1.transcript"; gene_name "LOCXPOR41.234.HIT1.OR.2R.300.7tm_1.exons1.PVUN01001324.1.Seriola_rivoliana";
PVUN01001324.1	exonerate:protein2genome:local	exon	8161950	8162873	.	+	.	gene_id "LOCXPOR40.236.HIT1"; transcript_id "LOCXPOR40.236.HIT1.transcript"; gene_name "LOCXPOR40.236.HIT1.OR.2R.308.7tm_1.exons1.PVUN01001324.1.Seriola_rivoliana";
PVUN01001324.1	exonerate:protein2genome:local	exon	8174839	8175759	.	+	.	gene_id "LOCXPOR44.237.HIT1"; transcript_id "LOCXPOR44.237.HIT1.transcript"; gene_name "LOCXPOR44.237.HIT1.OR.2R.307.7tm_1.exons1.PVUN01001324.1.Seriola_rivoliana";
PVUN01001330.1	exonerate:protein2genome:local	exon	6416274	6417200	.	+	.	gene_id "LOCXPOR45.238.HIT1"; transcript_id "LOCXPOR45.238.HIT1.transcript"; gene_name "LOCXPOR45.238.HIT1.OR.2R.309.7tm_1.exons1.PVUN01001330.1.Seriola_rivoliana";
PVUN01001332.1	exonerate:protein2genome:local	exon	3362683	3362922	.	-	.	gene_id "LOCXPOR46.239.HIT1"; transcript_id "LOCXPOR46.239.HIT1.transcript"; gene_name "LOCXPOR46.239.HIT1.OR.2R.311.7tm_4.exons4.PVUN01001332.1.Seriola_rivoliana";
PVUN01001332.1	exonerate:protein2genome:local	exon	3363190	3363493	.	-	.	gene_id "LOCXPOR46.239.HIT1"; transcript_id "LOCXPOR46.239.HIT1.transcript"; gene_name "LOCXPOR46.239.HIT1.OR.2R.311.7tm_4.exons4.PVUN01001332.1.Seriola_rivoliana";
PVUN01001332.1	exonerate:protein2genome:local	exon	3363596	3363773	.	-	.	gene_id "LOCXPOR46.239.HIT1"; transcript_id "LOCXPOR46.239.HIT1.transcript"; gene_name "LOCXPOR46.239.HIT1.OR.2R.311.7tm_4.exons4.PVUN01001332.1.Seriola_rivoliana";
PVUN01001332.1	exonerate:protein2genome:local	exon	3364114	3364324	.	-	.	gene_id "LOCXPOR46.239.HIT1"; transcript_id "LOCXPOR46.239.HIT1.transcript"; gene_name "LOCXPOR46.239.HIT1.OR.2R.311.7tm_4.exons4.PVUN01001332.1.Seriola_rivoliana";
PVUN01001332.1	exonerate:protein2genome:local	exon	3370925	3371170	.	-	.	gene_id "LOCXPOR47.241.HIT1"; transcript_id "LOCXPOR47.241.HIT1.transcript"; gene_name "LOCXPOR47.241.HIT1.OR.2R.315.7tm_4.exons4.PVUN01001332.1.Seriola_rivoliana";
PVUN01001332.1	exonerate:protein2genome:local	exon	3371438	3371741	.	-	.	gene_id "LOCXPOR47.241.HIT1"; transcript_id "LOCXPOR47.241.HIT1.transcript"; gene_name "LOCXPOR47.241.HIT1.OR.2R.315.7tm_4.exons4.PVUN01001332.1.Seriola_rivoliana";
PVUN01001332.1	exonerate:protein2genome:local	exon	3371844	3372021	.	-	.	gene_id "LOCXPOR47.241.HIT1"; transcript_id "LOCXPOR47.241.HIT1.transcript"; gene_name "LOCXPOR47.241.HIT1.OR.2R.315.7tm_4.exons4.PVUN01001332.1.Seriola_rivoliana";
PVUN01001332.1	exonerate:protein2genome:local	exon	3372367	3372583	.	-	.	gene_id "LOCXPOR47.241.HIT1"; transcript_id "LOCXPOR47.241.HIT1.transcript"; gene_name "LOCXPOR47.241.HIT1.OR.2R.315.7tm_4.exons4.PVUN01001332.1.Seriola_rivoliana";
PVUN01001332.1	exonerate:protein2genome:local	exon	3383268	3384248	.	+	.	gene_id "LOCXPOR48.242.HIT1"; transcript_id "LOCXPOR48.242.HIT1.transcript"; gene_name "LOCXPOR48.242.HIT1.OR.2R.327.7tm_4.exons1.PVUN01001332.1.Seriola_rivoliana";
PVUN01001332.1	exonerate:protein2genome:local	exon	3385666	3386610	.	+	.	gene_id "LOCXPOR49.243.HIT1"; transcript_id "LOCXPOR49.243.HIT1.transcript"; gene_name "LOCXPOR49.243.HIT1.OR.2R.315.7tm_4.exons1.PVUN01001332.1.Seriola_rivoliana";
PVUN01001332.1	exonerate:protein2genome:local	exon	3389057	3390007	.	+	.	gene_id "LOCXPOR50.244.HIT1"; transcript_id "LOCXPOR50.244.HIT1.transcript"; gene_name "LOCXPOR50.244.HIT1.OR.2R.317.7tm_4.exons1.PVUN01001332.1.Seriola_rivoliana";
PVUN01001332.1	exonerate:protein2genome:local	exon	3394055	3395059	.	+	.	gene_id "LOCXPOR51.246.HIT1"; transcript_id "LOCXPOR51.246.HIT1.transcript"; gene_name "LOCXPOR51.246.HIT1.OR.2R.335.7tm_4.exons1.PVUN01001332.1.Seriola_rivoliana";
PVUN01001332.1	exonerate:protein2genome:local	exon	3396476	3397480	.	+	.	gene_id "LOCXPOR52.248.HIT1"; transcript_id "LOCXPOR52.248.HIT1.transcript"; gene_name "LOCXPOR52.248.HIT1.OR.2R.335.7tm_4.exons1.PVUN01001332.1.Seriola_rivoliana";
PVUN01001332.1	exonerate:protein2genome:local	exon	3402240	3403211	.	-	.	gene_id "LOCXPOR53.249.HIT1"; transcript_id "LOCXPOR53.249.HIT1.transcript"; gene_name "LOCXPOR53.249.HIT1.OR.2R.324.7tm_4.exons1.PVUN01001332.1.Seriola_rivoliana";
PVUN01001332.1	exonerate:protein2genome:local	exon	3405200	3406144	.	-	.	gene_id "LOCXPOR55.250.HIT1"; transcript_id "LOCXPOR55.250.HIT1.transcript"; gene_name "LOCXPOR55.250.HIT1.OR.2R.315.7tm_4.exons1.PVUN01001332.1.Seriola_rivoliana";
PVUN01001332.1	exonerate:protein2genome:local	exon	3411037	3411981	.	-	.	gene_id "LOCXPOR55.251.HIT1"; transcript_id "LOCXPOR55.251.HIT1.transcript"; gene_name "LOCXPOR55.251.HIT1.OR.2R.315.7tm_4.exons1.PVUN01001332.1.Seriola_rivoliana";
PVUN01001332.1	exonerate:protein2genome:local	exon	3414233	3415189	.	-	.	gene_id "LOCXPOR56.252.HIT1"; transcript_id "LOCXPOR56.252.HIT1.transcript"; gene_name "LOCXPOR56.252.HIT1.OR.2R.319.7tm_4.exons1.PVUN01001332.1.Seriola_rivoliana";
PVUN01001332.1	exonerate:protein2genome:local	exon	3417720	3418676	.	-	.	gene_id "LOCXPOR56.253.HIT1"; transcript_id "LOCXPOR56.253.HIT1.transcript"; gene_name "LOCXPOR56.253.HIT1.OR.2R.319.7tm_4.exons1.PVUN01001332.1.Seriola_rivoliana";
PVUN01001332.1	exonerate:protein2genome:local	exon	12885324	12886247	.	+	.	gene_id "LOCXPOR58.254.HIT1"; transcript_id "LOCXPOR58.254.HIT1.transcript"; gene_name "LOCXPOR58.254.HIT1.OR.2R.308.7tm_4.exons1.PVUN01001332.1.Seriola_rivoliana";
PVUN01001332.1	exonerate:protein2genome:local	exon	12889473	12890390	.	+	.	gene_id "LOCXPOR59.255.HIT1"; transcript_id "LOCXPOR59.255.HIT1.transcript"; gene_name "LOCXPOR59.255.HIT1.OR.2R.306.7tm_4.exons1.PVUN01001332.1.Seriola_rivoliana";
PVUN01001333.1	exonerate:protein2genome:local	exon	3267077	3268003	.	-	.	gene_id "LOCXPOR75.257.HIT1"; transcript_id "LOCXPOR75.257.HIT1.transcript"; gene_name "LOCXPOR75.257.HIT1.OR.2R.309.7tm_4.exons1.PVUN01001333.1.Seriola_rivoliana";
PVUN01001333.1	exonerate:protein2genome:local	exon	3270436	3271356	.	-	.	gene_id "LOCXPOR76.259.HIT1"; transcript_id "LOCXPOR76.259.HIT1.transcript"; gene_name "LOCXPOR76.259.HIT1.OR.2R.307.7tm_4.exons1.PVUN01001333.1.Seriola_rivoliana";
PVUN01001333.1	exonerate:protein2genome:local	exon	3274040	3274972	.	-	.	gene_id "LOCXPOR77.260.HIT1"; transcript_id "LOCXPOR77.260.HIT1.transcript"; gene_name "LOCXPOR77.260.HIT1.OR.2R.311.7tm_4.exons1.PVUN01001333.1.Seriola_rivoliana";
PVUN01001333.1	exonerate:protein2genome:local	exon	5932906	5933817	.	-	.	gene_id "LOCXPOR78.261.HIT1"; transcript_id "LOCXPOR78.261.HIT1.transcript"; gene_name "LOCXPOR78.261.HIT1.OR.2R.304.7tm_4.exons1.PVUN01001333.1.Seriola_rivoliana";
PVUN01001333.1	exonerate:protein2genome:local	exon	5937616	5938542	.	-	.	gene_id "LOCXPOR79.262.HIT1"; transcript_id "LOCXPOR79.262.HIT1.transcript"; gene_name "LOCXPOR79.262.HIT1.OR.2R.309.7tm_4.exons1.PVUN01001333.1.Seriola_rivoliana";
PVUN01001333.1	exonerate:protein2genome:local	exon	5940782	5941684	.	-	.	gene_id "LOCXPOR80.263.HIT1"; transcript_id "LOCXPOR80.263.HIT1.transcript"; gene_name "LOCXPOR80.263.HIT1.OR.2R.301.7tm_4.exons1.PVUN01001333.1.Seriola_rivoliana";
PVUN01001333.1	exonerate:protein2genome:local	exon	5944733	5945650	.	-	.	gene_id "LOCXPOR81.264.HIT1"; transcript_id "LOCXPOR81.264.HIT1.transcript"; gene_name "LOCXPOR81.264.HIT1.OR.2R.306.7tm_4.exons1.PVUN01001333.1.Seriola_rivoliana";
PVUN01001333.1	exonerate:protein2genome:local	exon	5946760	5947677	.	-	.	gene_id "LOCXPOR82.265.HIT1"; transcript_id "LOCXPOR82.265.HIT1.transcript"; gene_name "LOCXPOR82.265.HIT1.OR.2R.306.7tm_4.exons1.PVUN01001333.1.Seriola_rivoliana";
PVUN01001333.1	exonerate:protein2genome:local	exon	5948879	5949790	.	-	.	gene_id "LOCXPOR83.266.HIT1"; transcript_id "LOCXPOR83.266.HIT1.transcript"; gene_name "LOCXPOR83.266.HIT1.OR.2R.304.7tm_4.exons1.PVUN01001333.1.Seriola_rivoliana";
PVUN01001333.1	exonerate:protein2genome:local	exon	5952931	5953860	.	-	.	gene_id "LOCXPOR84.267.HIT1"; transcript_id "LOCXPOR84.267.HIT1.transcript"; gene_name "LOCXPOR84.267.HIT1.OR.2R.310.7tm_4.exons1.PVUN01001333.1.Seriola_rivoliana";
PVUN01001333.1	exonerate:protein2genome:local	exon	5955116	5956060	.	-	.	gene_id "LOCXPOR85.268.HIT1"; transcript_id "LOCXPOR85.268.HIT1.transcript"; gene_name "LOCXPOR85.268.HIT1.OR.2R.315.7tm_4.exons1.PVUN01001333.1.Seriola_rivoliana";
PVUN01001244.1	exonerate:protein2genome:local	exon	1155695	1156030	.	-	.	gene_id "LOCXPDareOR11.15-eta.311.296.HIT1"; transcript_id "LOCXPDareOR11.15-eta.311.296.HIT1.transcript"; gene_name "LOCXPDareOR11.15-eta.311.296.HIT1.OR.1R.296.7tm_1.exons4.PVUN01001244.1.Seriola_rivoliana";
PVUN01001244.1	exonerate:protein2genome:local	exon	1156538	1156802	.	-	.	gene_id "LOCXPDareOR11.15-eta.311.296.HIT1"; transcript_id "LOCXPDareOR11.15-eta.311.296.HIT1.transcript"; gene_name "LOCXPDareOR11.15-eta.311.296.HIT1.OR.1R.296.7tm_1.exons4.PVUN01001244.1.Seriola_rivoliana";
PVUN01001244.1	exonerate:protein2genome:local	exon	1159830	1159970	.	-	.	gene_id "LOCXPDareOR11.15-eta.311.296.HIT1"; transcript_id "LOCXPDareOR11.15-eta.311.296.HIT1.transcript"; gene_name "LOCXPDareOR11.15-eta.311.296.HIT1.OR.1R.296.7tm_1.exons4.PVUN01001244.1.Seriola_rivoliana";
PVUN01001244.1	exonerate:protein2genome:local	exon	1160132	1160277	.	-	.	gene_id "LOCXPDareOR11.15-eta.311.296.HIT1"; transcript_id "LOCXPDareOR11.15-eta.311.296.HIT1.transcript"; gene_name "LOCXPDareOR11.15-eta.311.296.HIT1.OR.1R.296.7tm_1.exons4.PVUN01001244.1.Seriola_rivoliana";
PVUN01001244.1	exonerate:protein2genome:local	exon	1199898	1200668	.	-	.	gene_id "LOCXPDilaORUN.68-eta.315.319.HIT1"; transcript_id "LOCXPDilaORUN.68-eta.315.319.HIT1.transcript"; gene_name "LOCXPDilaORUN.68-eta.315.319.HIT1.OR.1R.309.7tm_4.exons2.PVUN01001244.1.Seriola_rivoliana";
PVUN01001244.1	exonerate:protein2genome:local	exon	1201559	1201714	.	-	.	gene_id "LOCXPDilaORUN.68-eta.315.319.HIT1"; transcript_id "LOCXPDilaORUN.68-eta.315.319.HIT1.transcript"; gene_name "LOCXPDilaORUN.68-eta.315.319.HIT1.OR.1R.309.7tm_4.exons2.PVUN01001244.1.Seriola_rivoliana";
PVUN01001244.1	exonerate:protein2genome:local	exon	1210401	1211159	.	-	.	gene_id "LOCXPSichOR4.2-eta.305.331.HIT1"; transcript_id "LOCXPSichOR4.2-eta.305.331.HIT1.transcript"; gene_name "LOCXPSichOR4.2-eta.305.331.HIT1.OR.1R.303.7tm_1.exons2.PVUN01001244.1.Seriola_rivoliana";
PVUN01001244.1	exonerate:protein2genome:local	exon	1211690	1211839	.	-	.	gene_id "LOCXPSichOR4.2-eta.305.331.HIT1"; transcript_id "LOCXPSichOR4.2-eta.305.331.HIT1.transcript"; gene_name "LOCXPSichOR4.2-eta.305.331.HIT1.OR.1R.303.7tm_1.exons2.PVUN01001244.1.Seriola_rivoliana";
PVUN01001324.1	exonerate:protein2genome:local	exon	8100275	8101141	.	+	.	gene_id "LOCXPTilOR.S217.307.244.HIT1"; transcript_id "LOCXPTilOR.S217.307.244.HIT1.transcript"; gene_name "LOCXPTilOR.S217.307.244.HIT1.OR.1R.289.7tm_1.exons1.PVUN01001324.1.Seriola_rivoliana";
PVUN01001142.1	exonerate:protein2genome:local	exon	100	246	.	+	.	gene_id "LOCXPTAAR18.79.HIT1"; transcript_id "LOCXPTAAR18.79.HIT1.transcript"; gene_name "LOCXPTAAR18.79.HIT1.TAAR.2R.329.7tm_1.exons3.PVUN01001142.1.Seriola_rivoliana";
PVUN01001142.1	exonerate:protein2genome:local	exon	277	302	.	+	.	gene_id "LOCXPTAAR18.79.HIT1"; transcript_id "LOCXPTAAR18.79.HIT1.transcript"; gene_name "LOCXPTAAR18.79.HIT1.TAAR.2R.329.7tm_1.exons3.PVUN01001142.1.Seriola_rivoliana";
PVUN01001142.1	exonerate:protein2genome:local	exon	449	1262	.	+	.	gene_id "LOCXPTAAR18.79.HIT1"; transcript_id "LOCXPTAAR18.79.HIT1.transcript"; gene_name "LOCXPTAAR18.79.HIT1.TAAR.2R.329.7tm_1.exons3.PVUN01001142.1.Seriola_rivoliana";
PVUN01001142.1	exonerate:protein2genome:local	exon	12234	12380	.	+	.	gene_id "LOCXPTAAR19.118.HIT1"; transcript_id "LOCXPTAAR19.118.HIT1.transcript"; gene_name "LOCXPTAAR19.118.HIT1.TAAR.2R.329.7tm_1.exons3.PVUN01001142.1.Seriola_rivoliana";
PVUN01001142.1	exonerate:protein2genome:local	exon	12411	12436	.	+	.	gene_id "LOCXPTAAR19.118.HIT1"; transcript_id "LOCXPTAAR19.118.HIT1.transcript"; gene_name "LOCXPTAAR19.118.HIT1.TAAR.2R.329.7tm_1.exons3.PVUN01001142.1.Seriola_rivoliana";
PVUN01001142.1	exonerate:protein2genome:local	exon	12583	13396	.	+	.	gene_id "LOCXPTAAR19.118.HIT1"; transcript_id "LOCXPTAAR19.118.HIT1.transcript"; gene_name "LOCXPTAAR19.118.HIT1.TAAR.2R.329.7tm_1.exons3.PVUN01001142.1.Seriola_rivoliana";
PVUN01001142.1	exonerate:protein2genome:local	exon	18424	18576	.	+	.	gene_id "LOCXPTAAR20.153.HIT1"; transcript_id "LOCXPTAAR20.153.HIT1.transcript"; gene_name "LOCXPTAAR20.153.HIT1.TAAR.2R.328.7tm_1.exons3.PVUN01001142.1.Seriola_rivoliana";
PVUN01001142.1	exonerate:protein2genome:local	exon	18677	18693	.	+	.	gene_id "LOCXPTAAR20.153.HIT1"; transcript_id "LOCXPTAAR20.153.HIT1.transcript"; gene_name "LOCXPTAAR20.153.HIT1.TAAR.2R.328.7tm_1.exons3.PVUN01001142.1.Seriola_rivoliana";
PVUN01001142.1	exonerate:protein2genome:local	exon	18773	19586	.	+	.	gene_id "LOCXPTAAR20.153.HIT1"; transcript_id "LOCXPTAAR20.153.HIT1.transcript"; gene_name "LOCXPTAAR20.153.HIT1.TAAR.2R.328.7tm_1.exons3.PVUN01001142.1.Seriola_rivoliana";
PVUN01001142.1	exonerate:protein2genome:local	exon	23026	23172	.	+	.	gene_id "LOCXPTAAR18.178.HIT1"; transcript_id "LOCXPTAAR18.178.HIT1.transcript"; gene_name "LOCXPTAAR18.178.HIT1.TAAR.2R.329.7tm_1.exons3.PVUN01001142.1.Seriola_rivoliana";
PVUN01001142.1	exonerate:protein2genome:local	exon	23203	23228	.	+	.	gene_id "LOCXPTAAR18.178.HIT1"; transcript_id "LOCXPTAAR18.178.HIT1.transcript"; gene_name "LOCXPTAAR18.178.HIT1.TAAR.2R.329.7tm_1.exons3.PVUN01001142.1.Seriola_rivoliana";
PVUN01001142.1	exonerate:protein2genome:local	exon	23375	24188	.	+	.	gene_id "LOCXPTAAR18.178.HIT1"; transcript_id "LOCXPTAAR18.178.HIT1.transcript"; gene_name "LOCXPTAAR18.178.HIT1.TAAR.2R.329.7tm_1.exons3.PVUN01001142.1.Seriola_rivoliana";
PVUN01001142.1	exonerate:protein2genome:local	exon	29663	29809	.	+	.	gene_id "LOCXPTAAR18.190.HIT1"; transcript_id "LOCXPTAAR18.190.HIT1.transcript"; gene_name "LOCXPTAAR18.190.HIT1.TAAR.2R.329.7tm_1.exons3.PVUN01001142.1.Seriola_rivoliana";
PVUN01001142.1	exonerate:protein2genome:local	exon	29840	29865	.	+	.	gene_id "LOCXPTAAR18.190.HIT1"; transcript_id "LOCXPTAAR18.190.HIT1.transcript"; gene_name "LOCXPTAAR18.190.HIT1.TAAR.2R.329.7tm_1.exons3.PVUN01001142.1.Seriola_rivoliana";
PVUN01001142.1	exonerate:protein2genome:local	exon	30012	30825	.	+	.	gene_id "LOCXPTAAR18.190.HIT1"; transcript_id "LOCXPTAAR18.190.HIT1.transcript"; gene_name "LOCXPTAAR18.190.HIT1.TAAR.2R.329.7tm_1.exons3.PVUN01001142.1.Seriola_rivoliana";
PVUN01001142.1	exonerate:protein2genome:local	exon	37367	37513	.	+	.	gene_id "LOCXPTAAR22.204.HIT1"; transcript_id "LOCXPTAAR22.204.HIT1.transcript"; gene_name "LOCXPTAAR22.204.HIT1.TAAR.2R.329.7tm_1.exons3.PVUN01001142.1.Seriola_rivoliana";
PVUN01001142.1	exonerate:protein2genome:local	exon	37544	37569	.	+	.	gene_id "LOCXPTAAR22.204.HIT1"; transcript_id "LOCXPTAAR22.204.HIT1.transcript"; gene_name "LOCXPTAAR22.204.HIT1.TAAR.2R.329.7tm_1.exons3.PVUN01001142.1.Seriola_rivoliana";
PVUN01001142.1	exonerate:protein2genome:local	exon	37716	38529	.	+	.	gene_id "LOCXPTAAR22.204.HIT1"; transcript_id "LOCXPTAAR22.204.HIT1.transcript"; gene_name "LOCXPTAAR22.204.HIT1.TAAR.2R.329.7tm_1.exons3.PVUN01001142.1.Seriola_rivoliana";
PVUN01001142.1	exonerate:protein2genome:local	exon	41914	42060	.	+	.	gene_id "LOCXPTAAR11.214.HIT1"; transcript_id "LOCXPTAAR11.214.HIT1.transcript"; gene_name "LOCXPTAAR11.214.HIT1.TAAR.2R.329.7tm_1.exons3.PVUN01001142.1.Seriola_rivoliana";
PVUN01001142.1	exonerate:protein2genome:local	exon	42091	42116	.	+	.	gene_id "LOCXPTAAR11.214.HIT1"; transcript_id "LOCXPTAAR11.214.HIT1.transcript"; gene_name "LOCXPTAAR11.214.HIT1.TAAR.2R.329.7tm_1.exons3.PVUN01001142.1.Seriola_rivoliana";
PVUN01001142.1	exonerate:protein2genome:local	exon	42263	43076	.	+	.	gene_id "LOCXPTAAR11.214.HIT1"; transcript_id "LOCXPTAAR11.214.HIT1.transcript"; gene_name "LOCXPTAAR11.214.HIT1.TAAR.2R.329.7tm_1.exons3.PVUN01001142.1.Seriola_rivoliana";
PVUN01001142.1	exonerate:protein2genome:local	exon	46401	46547	.	+	.	gene_id "LOCXPTAAR18.215.HIT1"; transcript_id "LOCXPTAAR18.215.HIT1.transcript"; gene_name "LOCXPTAAR18.215.HIT1.TAAR.2R.329.7tm_1.exons3.PVUN01001142.1.Seriola_rivoliana";
PVUN01001142.1	exonerate:protein2genome:local	exon	46578	46603	.	+	.	gene_id "LOCXPTAAR18.215.HIT1"; transcript_id "LOCXPTAAR18.215.HIT1.transcript"; gene_name "LOCXPTAAR18.215.HIT1.TAAR.2R.329.7tm_1.exons3.PVUN01001142.1.Seriola_rivoliana";
PVUN01001142.1	exonerate:protein2genome:local	exon	46750	47563	.	+	.	gene_id "LOCXPTAAR18.215.HIT1"; transcript_id "LOCXPTAAR18.215.HIT1.transcript"; gene_name "LOCXPTAAR18.215.HIT1.TAAR.2R.329.7tm_1.exons3.PVUN01001142.1.Seriola_rivoliana";
PVUN01001145.1	exonerate:protein2genome:local	exon	52506	53507	.	-	.	gene_id "LOCXPTAAR46.82.HIT1"; transcript_id "LOCXPTAAR46.82.HIT1.transcript"; gene_name "LOCXPTAAR46.82.HIT1.TAAR.2R.334.7tm_1.exons1.PVUN01001145.1.Seriola_rivoliana";
PVUN01001247.1	exonerate:protein2genome:local	exon	2641	2787	.	+	.	gene_id "LOCXPTAAR14.84.HIT1"; transcript_id "LOCXPTAAR14.84.HIT1.transcript"; gene_name "LOCXPTAAR14.84.HIT1.TAAR.2R.329.7tm_1.exons3.PVUN01001247.1.Seriola_rivoliana";
PVUN01001247.1	exonerate:protein2genome:local	exon	2818	2843	.	+	.	gene_id "LOCXPTAAR14.84.HIT1"; transcript_id "LOCXPTAAR14.84.HIT1.transcript"; gene_name "LOCXPTAAR14.84.HIT1.TAAR.2R.329.7tm_1.exons3.PVUN01001247.1.Seriola_rivoliana";
PVUN01001247.1	exonerate:protein2genome:local	exon	2974	3787	.	+	.	gene_id "LOCXPTAAR14.84.HIT1"; transcript_id "LOCXPTAAR14.84.HIT1.transcript"; gene_name "LOCXPTAAR14.84.HIT1.TAAR.2R.329.7tm_1.exons3.PVUN01001247.1.Seriola_rivoliana";
PVUN01001247.1	exonerate:protein2genome:local	exon	9898	10044	.	+	.	gene_id "LOCXPTAAR10.86.HIT1"; transcript_id "LOCXPTAAR10.86.HIT1.transcript"; gene_name "LOCXPTAAR10.86.HIT1.TAAR.2R.328.7tm_1.exons3.PVUN01001247.1.Seriola_rivoliana";
PVUN01001247.1	exonerate:protein2genome:local	exon	10075	10100	.	+	.	gene_id "LOCXPTAAR10.86.HIT1"; transcript_id "LOCXPTAAR10.86.HIT1.transcript"; gene_name "LOCXPTAAR10.86.HIT1.TAAR.2R.328.7tm_1.exons3.PVUN01001247.1.Seriola_rivoliana";
PVUN01001247.1	exonerate:protein2genome:local	exon	10247	11057	.	+	.	gene_id "LOCXPTAAR10.86.HIT1"; transcript_id "LOCXPTAAR10.86.HIT1.transcript"; gene_name "LOCXPTAAR10.86.HIT1.TAAR.2R.328.7tm_1.exons3.PVUN01001247.1.Seriola_rivoliana";
PVUN01001247.1	exonerate:protein2genome:local	exon	14436	14588	.	+	.	gene_id "LOCXPTAAR20.88.HIT1"; transcript_id "LOCXPTAAR20.88.HIT1.transcript"; gene_name "LOCXPTAAR20.88.HIT1.TAAR.2R.328.7tm_1.exons3.PVUN01001247.1.Seriola_rivoliana";
PVUN01001247.1	exonerate:protein2genome:local	exon	14689	14705	.	+	.	gene_id "LOCXPTAAR20.88.HIT1"; transcript_id "LOCXPTAAR20.88.HIT1.transcript"; gene_name "LOCXPTAAR20.88.HIT1.TAAR.2R.328.7tm_1.exons3.PVUN01001247.1.Seriola_rivoliana";
PVUN01001247.1	exonerate:protein2genome:local	exon	14785	15598	.	+	.	gene_id "LOCXPTAAR20.88.HIT1"; transcript_id "LOCXPTAAR20.88.HIT1.transcript"; gene_name "LOCXPTAAR20.88.HIT1.TAAR.2R.328.7tm_1.exons3.PVUN01001247.1.Seriola_rivoliana";
PVUN01001247.1	exonerate:protein2genome:local	exon	20623	20775	.	+	.	gene_id "LOCXPTAAR20.90.HIT1"; transcript_id "LOCXPTAAR20.90.HIT1.transcript"; gene_name "LOCXPTAAR20.90.HIT1.TAAR.2R.289.7tm_1.exons3.PVUN01001247.1.Seriola_rivoliana";
PVUN01001247.1	exonerate:protein2genome:local	exon	20876	20892	.	+	.	gene_id "LOCXPTAAR20.90.HIT1"; transcript_id "LOCXPTAAR20.90.HIT1.transcript"; gene_name "LOCXPTAAR20.90.HIT1.TAAR.2R.289.7tm_1.exons3.PVUN01001247.1.Seriola_rivoliana";
PVUN01001247.1	exonerate:protein2genome:local	exon	20972	21786	.	+	.	gene_id "LOCXPTAAR20.90.HIT1"; transcript_id "LOCXPTAAR20.90.HIT1.transcript"; gene_name "LOCXPTAAR20.90.HIT1.TAAR.2R.289.7tm_1.exons3.PVUN01001247.1.Seriola_rivoliana";
PVUN01001247.1	exonerate:protein2genome:local	exon	25176	25322	.	+	.	gene_id "LOCXPTAAR11.93.HIT1"; transcript_id "LOCXPTAAR11.93.HIT1.transcript"; gene_name "LOCXPTAAR11.93.HIT1.TAAR.2R.329.7tm_1.exons3.PVUN01001247.1.Seriola_rivoliana";
PVUN01001247.1	exonerate:protein2genome:local	exon	25353	25378	.	+	.	gene_id "LOCXPTAAR11.93.HIT1"; transcript_id "LOCXPTAAR11.93.HIT1.transcript"; gene_name "LOCXPTAAR11.93.HIT1.TAAR.2R.329.7tm_1.exons3.PVUN01001247.1.Seriola_rivoliana";
PVUN01001247.1	exonerate:protein2genome:local	exon	25525	26338	.	+	.	gene_id "LOCXPTAAR11.93.HIT1"; transcript_id "LOCXPTAAR11.93.HIT1.transcript"; gene_name "LOCXPTAAR11.93.HIT1.TAAR.2R.329.7tm_1.exons3.PVUN01001247.1.Seriola_rivoliana";
PVUN01001247.1	exonerate:protein2genome:local	exon	29663	29809	.	+	.	gene_id "LOCXPTAAR18.94.HIT1"; transcript_id "LOCXPTAAR18.94.HIT1.transcript"; gene_name "LOCXPTAAR18.94.HIT1.TAAR.2R.329.7tm_1.exons3.PVUN01001247.1.Seriola_rivoliana";
PVUN01001247.1	exonerate:protein2genome:local	exon	29840	29865	.	+	.	gene_id "LOCXPTAAR18.94.HIT1"; transcript_id "LOCXPTAAR18.94.HIT1.transcript"; gene_name "LOCXPTAAR18.94.HIT1.TAAR.2R.329.7tm_1.exons3.PVUN01001247.1.Seriola_rivoliana";
PVUN01001247.1	exonerate:protein2genome:local	exon	30012	30825	.	+	.	gene_id "LOCXPTAAR18.94.HIT1"; transcript_id "LOCXPTAAR18.94.HIT1.transcript"; gene_name "LOCXPTAAR18.94.HIT1.TAAR.2R.329.7tm_1.exons3.PVUN01001247.1.Seriola_rivoliana";
PVUN01001247.1	exonerate:protein2genome:local	exon	36469	36615	.	+	.	gene_id "LOCXPTAAR14.98.HIT1"; transcript_id "LOCXPTAAR14.98.HIT1.transcript"; gene_name "LOCXPTAAR14.98.HIT1.TAAR.2R.329.7tm_1.exons3.PVUN01001247.1.Seriola_rivoliana";
PVUN01001247.1	exonerate:protein2genome:local	exon	36646	36671	.	+	.	gene_id "LOCXPTAAR14.98.HIT1"; transcript_id "LOCXPTAAR14.98.HIT1.transcript"; gene_name "LOCXPTAAR14.98.HIT1.TAAR.2R.329.7tm_1.exons3.PVUN01001247.1.Seriola_rivoliana";
PVUN01001247.1	exonerate:protein2genome:local	exon	36818	37631	.	+	.	gene_id "LOCXPTAAR14.98.HIT1"; transcript_id "LOCXPTAAR14.98.HIT1.transcript"; gene_name "LOCXPTAAR14.98.HIT1.TAAR.2R.329.7tm_1.exons3.PVUN01001247.1.Seriola_rivoliana";
PVUN01001247.1	exonerate:protein2genome:local	exon	43953	44099	.	+	.	gene_id "LOCXPTAAR12.100.HIT1"; transcript_id "LOCXPTAAR12.100.HIT1.transcript"; gene_name "LOCXPTAAR12.100.HIT1.TAAR.2R.329.7tm_1.exons3.PVUN01001247.1.Seriola_rivoliana";
PVUN01001247.1	exonerate:protein2genome:local	exon	44130	44155	.	+	.	gene_id "LOCXPTAAR12.100.HIT1"; transcript_id "LOCXPTAAR12.100.HIT1.transcript"; gene_name "LOCXPTAAR12.100.HIT1.TAAR.2R.329.7tm_1.exons3.PVUN01001247.1.Seriola_rivoliana";
PVUN01001247.1	exonerate:protein2genome:local	exon	44302	45115	.	+	.	gene_id "LOCXPTAAR12.100.HIT1"; transcript_id "LOCXPTAAR12.100.HIT1.transcript"; gene_name "LOCXPTAAR12.100.HIT1.TAAR.2R.329.7tm_1.exons3.PVUN01001247.1.Seriola_rivoliana";
PVUN01001247.1	exonerate:protein2genome:local	exon	48517	48663	.	+	.	gene_id "LOCXPTAAR13.102.HIT1"; transcript_id "LOCXPTAAR13.102.HIT1.transcript"; gene_name "LOCXPTAAR13.102.HIT1.TAAR.2R.329.7tm_1.exons3.PVUN01001247.1.Seriola_rivoliana";
PVUN01001247.1	exonerate:protein2genome:local	exon	48694	48719	.	+	.	gene_id "LOCXPTAAR13.102.HIT1"; transcript_id "LOCXPTAAR13.102.HIT1.transcript"; gene_name "LOCXPTAAR13.102.HIT1.TAAR.2R.329.7tm_1.exons3.PVUN01001247.1.Seriola_rivoliana";
PVUN01001247.1	exonerate:protein2genome:local	exon	48866	49679	.	+	.	gene_id "LOCXPTAAR13.102.HIT1"; transcript_id "LOCXPTAAR13.102.HIT1.transcript"; gene_name "LOCXPTAAR13.102.HIT1.TAAR.2R.329.7tm_1.exons3.PVUN01001247.1.Seriola_rivoliana";
PVUN01001247.1	exonerate:protein2genome:local	exon	59026	59172	.	+	.	gene_id "LOCXPTAAR14.105.HIT1"; transcript_id "LOCXPTAAR14.105.HIT1.transcript"; gene_name "LOCXPTAAR14.105.HIT1.TAAR.2R.329.7tm_1.exons3.PVUN01001247.1.Seriola_rivoliana";
PVUN01001247.1	exonerate:protein2genome:local	exon	59203	59228	.	+	.	gene_id "LOCXPTAAR14.105.HIT1"; transcript_id "LOCXPTAAR14.105.HIT1.transcript"; gene_name "LOCXPTAAR14.105.HIT1.TAAR.2R.329.7tm_1.exons3.PVUN01001247.1.Seriola_rivoliana";
PVUN01001247.1	exonerate:protein2genome:local	exon	59375	60188	.	+	.	gene_id "LOCXPTAAR14.105.HIT1"; transcript_id "LOCXPTAAR14.105.HIT1.transcript"; gene_name "LOCXPTAAR14.105.HIT1.TAAR.2R.329.7tm_1.exons3.PVUN01001247.1.Seriola_rivoliana";
PVUN01001247.1	exonerate:protein2genome:local	exon	63660	63806	.	+	.	gene_id "LOCXPTAAR15.108.HIT1"; transcript_id "LOCXPTAAR15.108.HIT1.transcript"; gene_name "LOCXPTAAR15.108.HIT1.TAAR.2R.329.7tm_1.exons3.PVUN01001247.1.Seriola_rivoliana";
PVUN01001247.1	exonerate:protein2genome:local	exon	63837	63862	.	+	.	gene_id "LOCXPTAAR15.108.HIT1"; transcript_id "LOCXPTAAR15.108.HIT1.transcript"; gene_name "LOCXPTAAR15.108.HIT1.TAAR.2R.329.7tm_1.exons3.PVUN01001247.1.Seriola_rivoliana";
PVUN01001247.1	exonerate:protein2genome:local	exon	64009	64822	.	+	.	gene_id "LOCXPTAAR15.108.HIT1"; transcript_id "LOCXPTAAR15.108.HIT1.transcript"; gene_name "LOCXPTAAR15.108.HIT1.TAAR.2R.329.7tm_1.exons3.PVUN01001247.1.Seriola_rivoliana";
PVUN01001247.1	exonerate:protein2genome:local	exon	68145	68291	.	+	.	gene_id "LOCXPTAAR13.110.HIT1"; transcript_id "LOCXPTAAR13.110.HIT1.transcript"; gene_name "LOCXPTAAR13.110.HIT1.TAAR.2R.328.7tm_1.exons3.PVUN01001247.1.Seriola_rivoliana";
PVUN01001247.1	exonerate:protein2genome:local	exon	68322	68347	.	+	.	gene_id "LOCXPTAAR13.110.HIT1"; transcript_id "LOCXPTAAR13.110.HIT1.transcript"; gene_name "LOCXPTAAR13.110.HIT1.TAAR.2R.328.7tm_1.exons3.PVUN01001247.1.Seriola_rivoliana";
PVUN01001247.1	exonerate:protein2genome:local	exon	68494	69304	.	+	.	gene_id "LOCXPTAAR13.110.HIT1"; transcript_id "LOCXPTAAR13.110.HIT1.transcript"; gene_name "LOCXPTAAR13.110.HIT1.TAAR.2R.328.7tm_1.exons3.PVUN01001247.1.Seriola_rivoliana";
PVUN01001247.1	exonerate:protein2genome:local	exon	1383897	1384704	.	-	.	gene_id "LOCXPTAAR16.111.HIT1"; transcript_id "LOCXPTAAR16.111.HIT1.transcript"; gene_name "LOCXPTAAR16.111.HIT1.TAAR.2R.320.7tm_1.exons2.PVUN01001247.1.Seriola_rivoliana";
PVUN01001247.1	exonerate:protein2genome:local	exon	1385272	1385423	.	-	.	gene_id "LOCXPTAAR16.111.HIT1"; transcript_id "LOCXPTAAR16.111.HIT1.transcript"; gene_name "LOCXPTAAR16.111.HIT1.TAAR.2R.320.7tm_1.exons2.PVUN01001247.1.Seriola_rivoliana";
PVUN01001247.1	exonerate:protein2genome:local	exon	1398412	1399219	.	-	.	gene_id "LOCXPTAAR17.113.HIT1"; transcript_id "LOCXPTAAR17.113.HIT1.transcript"; gene_name "LOCXPTAAR17.113.HIT1.TAAR.2R.320.7tm_1.exons2.PVUN01001247.1.Seriola_rivoliana";
PVUN01001247.1	exonerate:protein2genome:local	exon	1399788	1399939	.	-	.	gene_id "LOCXPTAAR17.113.HIT1"; transcript_id "LOCXPTAAR17.113.HIT1.transcript"; gene_name "LOCXPTAAR17.113.HIT1.TAAR.2R.320.7tm_1.exons2.PVUN01001247.1.Seriola_rivoliana";
PVUN01001267.1	exonerate:protein2genome:local	exon	1748150	1748322	.	+	.	gene_id "LOCXPTAAR24.116.HIT1"; transcript_id "LOCXPTAAR24.116.HIT1.transcript"; gene_name "LOCXPTAAR24.116.HIT1.TAAR.2R.324.7tm_1.exons2.PVUN01001267.1.Seriola_rivoliana";
PVUN01001267.1	exonerate:protein2genome:local	exon	1748536	1749334	.	+	.	gene_id "LOCXPTAAR24.116.HIT1"; transcript_id "LOCXPTAAR24.116.HIT1.transcript"; gene_name "LOCXPTAAR24.116.HIT1.TAAR.2R.324.7tm_1.exons2.PVUN01001267.1.Seriola_rivoliana";
PVUN01001267.1	exonerate:protein2genome:local	exon	1753225	1753281	.	+	.	gene_id "LOCXPTAAR25.124.HIT1"; transcript_id "LOCXPTAAR25.124.HIT1.transcript"; gene_name "LOCXPTAAR25.124.HIT1.TAAR.2R.300.7tm_1.exons3.PVUN01001267.1.Seriola_rivoliana";
PVUN01001267.1	exonerate:protein2genome:local	exon	1753648	1753673	.	+	.	gene_id "LOCXPTAAR25.124.HIT1"; transcript_id "LOCXPTAAR25.124.HIT1.transcript"; gene_name "LOCXPTAAR25.124.HIT1.TAAR.2R.300.7tm_1.exons3.PVUN01001267.1.Seriola_rivoliana";
PVUN01001267.1	exonerate:protein2genome:local	exon	1753725	1754541	.	+	.	gene_id "LOCXPTAAR25.124.HIT1"; transcript_id "LOCXPTAAR25.124.HIT1.transcript"; gene_name "LOCXPTAAR25.124.HIT1.TAAR.2R.300.7tm_1.exons3.PVUN01001267.1.Seriola_rivoliana";
PVUN01001267.1	exonerate:protein2genome:local	exon	1762308	1763109	.	-	.	gene_id "LOCXPTAAR26.132.HIT1"; transcript_id "LOCXPTAAR26.132.HIT1.transcript"; gene_name "LOCXPTAAR26.132.HIT1.TAAR.2R.325.7tm_1.exons2.PVUN01001267.1.Seriola_rivoliana";
PVUN01001267.1	exonerate:protein2genome:local	exon	1763279	1763451	.	-	.	gene_id "LOCXPTAAR26.132.HIT1"; transcript_id "LOCXPTAAR26.132.HIT1.transcript"; gene_name "LOCXPTAAR26.132.HIT1.TAAR.2R.325.7tm_1.exons2.PVUN01001267.1.Seriola_rivoliana";
PVUN01001267.1	exonerate:protein2genome:local	exon	1764824	1764987	.	+	.	gene_id "LOCXPTAAR27.135.HIT1"; transcript_id "LOCXPTAAR27.135.HIT1.transcript"; gene_name "LOCXPTAAR27.135.HIT1.TAAR.2R.323.7tm_1.exons2.PVUN01001267.1.Seriola_rivoliana";
PVUN01001267.1	exonerate:protein2genome:local	exon	1765192	1765996	.	+	.	gene_id "LOCXPTAAR27.135.HIT1"; transcript_id "LOCXPTAAR27.135.HIT1.transcript"; gene_name "LOCXPTAAR27.135.HIT1.TAAR.2R.323.7tm_1.exons2.PVUN01001267.1.Seriola_rivoliana";
PVUN01001267.1	exonerate:protein2genome:local	exon	1769153	1769316	.	+	.	gene_id "LOCXPTAAR28.138.HIT1"; transcript_id "LOCXPTAAR28.138.HIT1.transcript"; gene_name "LOCXPTAAR28.138.HIT1.TAAR.2R.326.7tm_1.exons2.PVUN01001267.1.Seriola_rivoliana";
PVUN01001267.1	exonerate:protein2genome:local	exon	1769521	1770334	.	+	.	gene_id "LOCXPTAAR28.138.HIT1"; transcript_id "LOCXPTAAR28.138.HIT1.transcript"; gene_name "LOCXPTAAR28.138.HIT1.TAAR.2R.326.7tm_1.exons2.PVUN01001267.1.Seriola_rivoliana";
PVUN01001267.1	exonerate:protein2genome:local	exon	1774305	1775106	.	-	.	gene_id "LOCXPTAAR29.142.HIT1"; transcript_id "LOCXPTAAR29.142.HIT1.transcript"; gene_name "LOCXPTAAR29.142.HIT1.TAAR.2R.325.7tm_1.exons2.PVUN01001267.1.Seriola_rivoliana";
PVUN01001267.1	exonerate:protein2genome:local	exon	1775276	1775448	.	-	.	gene_id "LOCXPTAAR29.142.HIT1"; transcript_id "LOCXPTAAR29.142.HIT1.transcript"; gene_name "LOCXPTAAR29.142.HIT1.TAAR.2R.325.7tm_1.exons2.PVUN01001267.1.Seriola_rivoliana";
PVUN01001267.1	exonerate:protein2genome:local	exon	1781190	1781353	.	+	.	gene_id "LOCXPTAAR30.147.HIT1"; transcript_id "LOCXPTAAR30.147.HIT1.transcript"; gene_name "LOCXPTAAR30.147.HIT1.TAAR.2R.326.7tm_1.exons2.PVUN01001267.1.Seriola_rivoliana";
PVUN01001267.1	exonerate:protein2genome:local	exon	1781558	1782371	.	+	.	gene_id "LOCXPTAAR30.147.HIT1"; transcript_id "LOCXPTAAR30.147.HIT1.transcript"; gene_name "LOCXPTAAR30.147.HIT1.TAAR.2R.326.7tm_1.exons2.PVUN01001267.1.Seriola_rivoliana";
PVUN01001267.1	exonerate:protein2genome:local	exon	1793046	1793194	.	+	.	gene_id "LOCXPTAAR31.150.HIT1"; transcript_id "LOCXPTAAR31.150.HIT1.transcript"; gene_name "LOCXPTAAR31.150.HIT1.TAAR.2R.321.7tm_1.exons2.PVUN01001267.1.Seriola_rivoliana";
PVUN01001267.1	exonerate:protein2genome:local	exon	1793377	1794190	.	+	.	gene_id "LOCXPTAAR31.150.HIT1"; transcript_id "LOCXPTAAR31.150.HIT1.transcript"; gene_name "LOCXPTAAR31.150.HIT1.TAAR.2R.321.7tm_1.exons2.PVUN01001267.1.Seriola_rivoliana";
PVUN01001267.1	exonerate:protein2genome:local	exon	1795498	1795641	.	+	.	gene_id "LOCXPTAAR32.154.HIT1"; transcript_id "LOCXPTAAR32.154.HIT1.transcript"; gene_name "LOCXPTAAR32.154.HIT1.TAAR.2R.326.7tm_1.exons2.PVUN01001267.1.Seriola_rivoliana";
PVUN01001267.1	exonerate:protein2genome:local	exon	1795761	1796594	.	+	.	gene_id "LOCXPTAAR32.154.HIT1"; transcript_id "LOCXPTAAR32.154.HIT1.transcript"; gene_name "LOCXPTAAR32.154.HIT1.TAAR.2R.326.7tm_1.exons2.PVUN01001267.1.Seriola_rivoliana";
PVUN01001267.1	exonerate:protein2genome:local	exon	1808355	1808483	.	+	.	gene_id "LOCXPTAAR33.157.HIT1"; transcript_id "LOCXPTAAR33.157.HIT1.transcript"; gene_name "LOCXPTAAR33.157.HIT1.TAAR.2R.324.7tm_1.exons2.PVUN01001267.1.Seriola_rivoliana";
PVUN01001267.1	exonerate:protein2genome:local	exon	1808848	1809690	.	+	.	gene_id "LOCXPTAAR33.157.HIT1"; transcript_id "LOCXPTAAR33.157.HIT1.transcript"; gene_name "LOCXPTAAR33.157.HIT1.TAAR.2R.324.7tm_1.exons2.PVUN01001267.1.Seriola_rivoliana";
PVUN01001267.1	exonerate:protein2genome:local	exon	1814725	1814871	.	+	.	gene_id "LOCXPTAAR34.159.HIT1"; transcript_id "LOCXPTAAR34.159.HIT1.transcript"; gene_name "LOCXPTAAR34.159.HIT1.TAAR.2R.330.7tm_1.exons2.PVUN01001267.1.Seriola_rivoliana";
PVUN01001267.1	exonerate:protein2genome:local	exon	1815236	1816078	.	+	.	gene_id "LOCXPTAAR34.159.HIT1"; transcript_id "LOCXPTAAR34.159.HIT1.transcript"; gene_name "LOCXPTAAR34.159.HIT1.TAAR.2R.330.7tm_1.exons2.PVUN01001267.1.Seriola_rivoliana";
PVUN01001267.1	exonerate:protein2genome:local	exon	1839733	1840572	.	+	.	gene_id "LOCXPTAAR35.176.HIT1"; transcript_id "LOCXPTAAR35.176.HIT1.transcript"; gene_name "LOCXPTAAR35.176.HIT1.TAAR.2R.280.7tm_1.exons1.PVUN01001267.1.Seriola_rivoliana";
PVUN01001267.1	exonerate:protein2genome:local	exon	1843192	1843218	.	+	.	gene_id "LOCXPTAAR36.179.HIT1"; transcript_id "LOCXPTAAR36.179.HIT1.transcript"; gene_name "LOCXPTAAR36.179.HIT1.TAAR.2R.291.7tm_1.exons3.PVUN01001267.1.Seriola_rivoliana";
PVUN01001267.1	exonerate:protein2genome:local	exon	1843564	1843570	.	+	.	gene_id "LOCXPTAAR36.179.HIT1"; transcript_id "LOCXPTAAR36.179.HIT1.transcript"; gene_name "LOCXPTAAR36.179.HIT1.TAAR.2R.291.7tm_1.exons3.PVUN01001267.1.Seriola_rivoliana";
PVUN01001267.1	exonerate:protein2genome:local	exon	1843703	1844541	.	+	.	gene_id "LOCXPTAAR36.179.HIT1"; transcript_id "LOCXPTAAR36.179.HIT1.transcript"; gene_name "LOCXPTAAR36.179.HIT1.TAAR.2R.291.7tm_1.exons3.PVUN01001267.1.Seriola_rivoliana";
PVUN01001267.1	exonerate:protein2genome:local	exon	1848227	1849066	.	+	.	gene_id "LOCXPTAAR35.180.HIT1"; transcript_id "LOCXPTAAR35.180.HIT1.transcript"; gene_name "LOCXPTAAR35.180.HIT1.TAAR.2R.280.7tm_1.exons1.PVUN01001267.1.Seriola_rivoliana";
PVUN01001267.1	exonerate:protein2genome:local	exon	1852286	1853125	.	+	.	gene_id "LOCXPTAAR37.181.HIT1"; transcript_id "LOCXPTAAR37.181.HIT1.transcript"; gene_name "LOCXPTAAR37.181.HIT1.TAAR.2R.280.7tm_1.exons1.PVUN01001267.1.Seriola_rivoliana";
PVUN01001267.1	exonerate:protein2genome:local	exon	1856720	1856749	.	+	.	gene_id "LOCXPTAAR38.182.HIT1"; transcript_id "LOCXPTAAR38.182.HIT1.transcript"; gene_name "LOCXPTAAR38.182.HIT1.TAAR.2R.280.7tm_1.exons2.PVUN01001267.1.Seriola_rivoliana";
PVUN01001267.1	exonerate:protein2genome:local	exon	1857081	1857890	.	+	.	gene_id "LOCXPTAAR38.182.HIT1"; transcript_id "LOCXPTAAR38.182.HIT1.transcript"; gene_name "LOCXPTAAR38.182.HIT1.TAAR.2R.280.7tm_1.exons2.PVUN01001267.1.Seriola_rivoliana";
PVUN01001267.1	exonerate:protein2genome:local	exon	1864579	1865439	.	+	.	gene_id "LOCXPTAAR39.183.HIT1"; transcript_id "LOCXPTAAR39.183.HIT1.transcript"; gene_name "LOCXPTAAR39.183.HIT1.TAAR.2R.287.7tm_1.exons1.PVUN01001267.1.Seriola_rivoliana";
PVUN01001267.1	exonerate:protein2genome:local	exon	1868678	1868730	.	+	.	gene_id "LOCXPTAAR40.184.HIT1"; transcript_id "LOCXPTAAR40.184.HIT1.transcript"; gene_name "LOCXPTAAR40.184.HIT1.TAAR.2R.290.7tm_1.exons2.PVUN01001267.1.Seriola_rivoliana";
PVUN01001267.1	exonerate:protein2genome:local	exon	1869183	1869999	.	+	.	gene_id "LOCXPTAAR40.184.HIT1"; transcript_id "LOCXPTAAR40.184.HIT1.transcript"; gene_name "LOCXPTAAR40.184.HIT1.TAAR.2R.290.7tm_1.exons2.PVUN01001267.1.Seriola_rivoliana";
PVUN01001267.1	exonerate:protein2genome:local	exon	1881689	1881823	.	+	.	gene_id "LOCXPTAAR41.187.HIT1"; transcript_id "LOCXPTAAR41.187.HIT1.transcript"; gene_name "LOCXPTAAR41.187.HIT1.TAAR.2R.324.7tm_1.exons2.PVUN01001267.1.Seriola_rivoliana";
PVUN01001267.1	exonerate:protein2genome:local	exon	1882140	1882976	.	+	.	gene_id "LOCXPTAAR41.187.HIT1"; transcript_id "LOCXPTAAR41.187.HIT1.transcript"; gene_name "LOCXPTAAR41.187.HIT1.TAAR.2R.324.7tm_1.exons2.PVUN01001267.1.Seriola_rivoliana";
PVUN01001267.1	exonerate:protein2genome:local	exon	1892964	1893098	.	+	.	gene_id "LOCXPTAAR42.192.HIT1"; transcript_id "LOCXPTAAR42.192.HIT1.transcript"; gene_name "LOCXPTAAR42.192.HIT1.TAAR.2R.325.7tm_1.exons3.PVUN01001267.1.Seriola_rivoliana";
PVUN01001267.1	exonerate:protein2genome:local	exon	1893267	1893270	.	+	.	gene_id "LOCXPTAAR42.192.HIT1"; transcript_id "LOCXPTAAR42.192.HIT1.transcript"; gene_name "LOCXPTAAR42.192.HIT1.TAAR.2R.325.7tm_1.exons3.PVUN01001267.1.Seriola_rivoliana";
PVUN01001267.1	exonerate:protein2genome:local	exon	1893352	1894187	.	+	.	gene_id "LOCXPTAAR42.192.HIT1"; transcript_id "LOCXPTAAR42.192.HIT1.transcript"; gene_name "LOCXPTAAR42.192.HIT1.TAAR.2R.325.7tm_1.exons3.PVUN01001267.1.Seriola_rivoliana";
PVUN01001267.1	exonerate:protein2genome:local	exon	1896911	1897727	.	-	.	gene_id "LOCXPTAAR43.193.HIT1"; transcript_id "LOCXPTAAR43.193.HIT1.transcript"; gene_name "LOCXPTAAR43.193.HIT1.TAAR.2R.317.7tm_1.exons2.PVUN01001267.1.Seriola_rivoliana";
PVUN01001267.1	exonerate:protein2genome:local	exon	1898208	1898341	.	-	.	gene_id "LOCXPTAAR43.193.HIT1"; transcript_id "LOCXPTAAR43.193.HIT1.transcript"; gene_name "LOCXPTAAR43.193.HIT1.TAAR.2R.317.7tm_1.exons2.PVUN01001267.1.Seriola_rivoliana";
PVUN01001267.1	exonerate:protein2genome:local	exon	1909514	1909677	.	+	.	gene_id "LOCXPTAAR44.196.HIT1"; transcript_id "LOCXPTAAR44.196.HIT1.transcript"; gene_name "LOCXPTAAR44.196.HIT1.TAAR.2R.327.7tm_1.exons2.PVUN01001267.1.Seriola_rivoliana";
PVUN01001267.1	exonerate:protein2genome:local	exon	1909839	1910655	.	+	.	gene_id "LOCXPTAAR44.196.HIT1"; transcript_id "LOCXPTAAR44.196.HIT1.transcript"; gene_name "LOCXPTAAR44.196.HIT1.TAAR.2R.327.7tm_1.exons2.PVUN01001267.1.Seriola_rivoliana";
PVUN01001267.1	exonerate:protein2genome:local	exon	1913245	1913408	.	+	.	gene_id "LOCXPTAAR45.197.HIT1"; transcript_id "LOCXPTAAR45.197.HIT1.transcript"; gene_name "LOCXPTAAR45.197.HIT1.TAAR.2R.327.7tm_1.exons2.PVUN01001267.1.Seriola_rivoliana";
PVUN01001267.1	exonerate:protein2genome:local	exon	1913570	1914386	.	+	.	gene_id "LOCXPTAAR45.197.HIT1"; transcript_id "LOCXPTAAR45.197.HIT1.transcript"; gene_name "LOCXPTAAR45.197.HIT1.TAAR.2R.327.7tm_1.exons2.PVUN01001267.1.Seriola_rivoliana";
PVUN01001273.1	exonerate:protein2genome:local	exon	162504	163505	.	-	.	gene_id "LOCXPTAAR3.199.HIT1"; transcript_id "LOCXPTAAR3.199.HIT1.transcript"; gene_name "LOCXPTAAR3.199.HIT1.TAAR.2R.334.7tm_1.exons1.PVUN01001273.1.Seriola_rivoliana";
PVUN01001273.1	exonerate:protein2genome:local	exon	192616	193587	.	+	.	gene_id "LOCXPTAAR2.200.HIT1"; transcript_id "LOCXPTAAR2.200.HIT1.transcript"; gene_name "LOCXPTAAR2.200.HIT1.TAAR.2R.324.7tm_1.exons1.PVUN01001273.1.Seriola_rivoliana";
PVUN01001273.1	exonerate:protein2genome:local	exon	197283	198284	.	+	.	gene_id "LOCXPTAAR3.201.HIT1"; transcript_id "LOCXPTAAR3.201.HIT1.transcript"; gene_name "LOCXPTAAR3.201.HIT1.TAAR.2R.334.7tm_1.exons1.PVUN01001273.1.Seriola_rivoliana";
PVUN01001292.1	exonerate:protein2genome:local	exon	82985	83953	.	+	.	gene_id "LOCXPTAAR4.205.HIT1"; transcript_id "LOCXPTAAR4.205.HIT1.transcript"; gene_name "LOCXPTAAR4.205.HIT1.TAAR.2R.323.7tm_1.exons1.PVUN01001292.1.Seriola_rivoliana";
PVUN01001292.1	exonerate:protein2genome:local	exon	86427	87371	.	+	.	gene_id "LOCXPTAAR5.206.HIT1"; transcript_id "LOCXPTAAR5.206.HIT1.transcript"; gene_name "LOCXPTAAR5.206.HIT1.TAAR.2R.315.7tm_1.exons1.PVUN01001292.1.Seriola_rivoliana";
PVUN01001292.1	exonerate:protein2genome:local	exon	93925	94863	.	+	.	gene_id "LOCXPTAAR6.207.HIT1"; transcript_id "LOCXPTAAR6.207.HIT1.transcript"; gene_name "LOCXPTAAR6.207.HIT1.TAAR.2R.313.7tm_1.exons1.PVUN01001292.1.Seriola_rivoliana";
PVUN01001292.1	exonerate:protein2genome:local	exon	98804	99802	.	+	.	gene_id "LOCXPTAAR7.208.HIT1"; transcript_id "LOCXPTAAR7.208.HIT1.transcript"; gene_name "LOCXPTAAR7.208.HIT1.TAAR.2R.333.7tm_1.exons1.PVUN01001292.1.Seriola_rivoliana";
PVUN01001292.1	exonerate:protein2genome:local	exon	102673	103656	.	+	.	gene_id "LOCXPTAAR8.209.HIT1"; transcript_id "LOCXPTAAR8.209.HIT1.transcript"; gene_name "LOCXPTAAR8.209.HIT1.TAAR.2R.328.7tm_1.exons1.PVUN01001292.1.Seriola_rivoliana";
PVUN01001337.1	exonerate:protein2genome:local	exon	11154927	11155028	.	+	.	gene_id "LOCXPTAAR14.211.HIT1"; transcript_id "LOCXPTAAR14.211.HIT1.transcript"; gene_name "LOCXPTAAR14.211.HIT1.TAAR.2R.310.7tm_1.exons3.PVUN01001337.1.Seriola_rivoliana";
PVUN01001337.1	exonerate:protein2genome:local	exon	11155227	11155252	.	+	.	gene_id "LOCXPTAAR14.211.HIT1"; transcript_id "LOCXPTAAR14.211.HIT1.transcript"; gene_name "LOCXPTAAR14.211.HIT1.TAAR.2R.310.7tm_1.exons3.PVUN01001337.1.Seriola_rivoliana";
PVUN01001337.1	exonerate:protein2genome:local	exon	11155391	11156192	.	+	.	gene_id "LOCXPTAAR14.211.HIT1"; transcript_id "LOCXPTAAR14.211.HIT1.transcript"; gene_name "LOCXPTAAR14.211.HIT1.TAAR.2R.310.7tm_1.exons3.PVUN01001337.1.Seriola_rivoliana";
PVUN01001342.1	exonerate:protein2genome:local	exon	11656261	11657253	.	+	.	gene_id "LOCXPTAAR9.212.HIT1"; transcript_id "LOCXPTAAR9.212.HIT1.transcript"; gene_name "LOCXPTAAR9.212.HIT1.TAAR.2R.331.7tm_1.exons1.PVUN01001342.1.Seriola_rivoliana";
PVUN01001294.1	exonerate:protein2genome:local	exon	3214455	3214541	.	+	.	gene_id "LOCXPOra4.6.HIT1"; transcript_id "LOCXPOra4.6.HIT1.transcript"; gene_name "LOCXPOra4.6.HIT1.Ora.2R.369.7tm_1.exons2.PVUN01001294.1.Seriola_rivoliana";
PVUN01001294.1	exonerate:protein2genome:local	exon	3214630	3215649	.	+	.	gene_id "LOCXPOra4.6.HIT1"; transcript_id "LOCXPOra4.6.HIT1.transcript"; gene_name "LOCXPOra4.6.HIT1.Ora.2R.369.7tm_1.exons2.PVUN01001294.1.Seriola_rivoliana";
PVUN01001294.1	exonerate:protein2genome:local	exon	3216841	3217050	.	-	.	gene_id "LOCXPOra5.7.HIT1"; transcript_id "LOCXPOra5.7.HIT1.transcript"; gene_name "LOCXPOra5.7.HIT1.Ora.2R.331.TAS2R.exons4.PVUN01001294.1.Seriola_rivoliana";
PVUN01001294.1	exonerate:protein2genome:local	exon	3217272	3217517	.	-	.	gene_id "LOCXPOra5.7.HIT1"; transcript_id "LOCXPOra5.7.HIT1.transcript"; gene_name "LOCXPOra5.7.HIT1.Ora.2R.331.TAS2R.exons4.PVUN01001294.1.Seriola_rivoliana";
PVUN01001294.1	exonerate:protein2genome:local	exon	3217751	3218011	.	-	.	gene_id "LOCXPOra5.7.HIT1"; transcript_id "LOCXPOra5.7.HIT1.transcript"; gene_name "LOCXPOra5.7.HIT1.Ora.2R.331.TAS2R.exons4.PVUN01001294.1.Seriola_rivoliana";
PVUN01001294.1	exonerate:protein2genome:local	exon	3218236	3218511	.	-	.	gene_id "LOCXPOra5.7.HIT1"; transcript_id "LOCXPOra5.7.HIT1.transcript"; gene_name "LOCXPOra5.7.HIT1.Ora.2R.331.TAS2R.exons4.PVUN01001294.1.Seriola_rivoliana";
PVUN01001317.1	exonerate:protein2genome:local	exon	3316622	3317527	.	-	.	gene_id "LOCXPOra1.8.HIT1"; transcript_id "LOCXPOra1.8.HIT1.transcript"; gene_name "LOCXPOra1.8.HIT1.Ora.2R.302.V1R.exons1.PVUN01001317.1.Seriola_rivoliana";
PVUN01001317.1	exonerate:protein2genome:local	exon	3321894	3322832	.	+	.	gene_id "LOCXPOra2.9.HIT1"; transcript_id "LOCXPOra2.9.HIT1.transcript"; gene_name "LOCXPOra2.9.HIT1.Ora.2R.313.V1R.exons1.PVUN01001317.1.Seriola_rivoliana";
PVUN01001338.1	exonerate:protein2genome:local	exon	8224003	8224917	.	-	.	gene_id "LOCXPOra3.10.HIT1"; transcript_id "LOCXPOra3.10.HIT1.transcript"; gene_name "LOCXPOra3.10.HIT1.Ora.2R.305.7tm_1.exons1.PVUN01001338.1.Seriola_rivoliana";
PVUN01001297.1	exonerate:protein2genome:local	exon	1232033	1233048	.	-	.	gene_id "LOCXPOlfC1.203.HIT1"; transcript_id "LOCXPOlfC1.203.HIT1.transcript"; gene_name "LOCXPOlfC1.203.HIT1.OlfC.2R.848.ANF_receptor.exons6.PVUN01001297.1.Seriola_rivoliana";
PVUN01001297.1	exonerate:protein2genome:local	exon	1234125	1234248	.	-	.	gene_id "LOCXPOlfC1.203.HIT1"; transcript_id "LOCXPOlfC1.203.HIT1.transcript"; gene_name "LOCXPOlfC1.203.HIT1.OlfC.2R.848.ANF_receptor.exons6.PVUN01001297.1.Seriola_rivoliana";
PVUN01001297.1	exonerate:protein2genome:local	exon	1234469	1234672	.	-	.	gene_id "LOCXPOlfC1.203.HIT1"; transcript_id "LOCXPOlfC1.203.HIT1.transcript"; gene_name "LOCXPOlfC1.203.HIT1.OlfC.2R.848.ANF_receptor.exons6.PVUN01001297.1.Seriola_rivoliana";
PVUN01001297.1	exonerate:protein2genome:local	exon	1235355	1236158	.	-	.	gene_id "LOCXPOlfC1.203.HIT1"; transcript_id "LOCXPOlfC1.203.HIT1.transcript"; gene_name "LOCXPOlfC1.203.HIT1.OlfC.2R.848.ANF_receptor.exons6.PVUN01001297.1.Seriola_rivoliana";
PVUN01001297.1	exonerate:protein2genome:local	exon	1236449	1236731	.	-	.	gene_id "LOCXPOlfC1.203.HIT1"; transcript_id "LOCXPOlfC1.203.HIT1.transcript"; gene_name "LOCXPOlfC1.203.HIT1.OlfC.2R.848.ANF_receptor.exons6.PVUN01001297.1.Seriola_rivoliana";
PVUN01001297.1	exonerate:protein2genome:local	exon	1237851	1237963	.	-	.	gene_id "LOCXPOlfC1.203.HIT1"; transcript_id "LOCXPOlfC1.203.HIT1.transcript"; gene_name "LOCXPOlfC1.203.HIT1.OlfC.2R.848.ANF_receptor.exons6.PVUN01001297.1.Seriola_rivoliana";
PVUN01001324.1	exonerate:protein2genome:local	exon	10374585	10374823	.	+	.	gene_id "LOCXPOlfC2.87.HIT1"; transcript_id "LOCXPOlfC2.87.HIT1.transcript"; gene_name "LOCXPOlfC2.87.HIT1.OlfC.2R.902.ANF_receptor.exons11.PVUN01001324.1.Seriola_rivoliana";
PVUN01001324.1	exonerate:protein2genome:local	exon	10375066	10375311	.	+	.	gene_id "LOCXPOlfC2.87.HIT1"; transcript_id "LOCXPOlfC2.87.HIT1.transcript"; gene_name "LOCXPOlfC2.87.HIT1.OlfC.2R.902.ANF_receptor.exons11.PVUN01001324.1.Seriola_rivoliana";
PVUN01001324.1	exonerate:protein2genome:local	exon	10375401	10375488	.	+	.	gene_id "LOCXPOlfC2.87.HIT1"; transcript_id "LOCXPOlfC2.87.HIT1.transcript"; gene_name "LOCXPOlfC2.87.HIT1.OlfC.2R.902.ANF_receptor.exons11.PVUN01001324.1.Seriola_rivoliana";
PVUN01001324.1	exonerate:protein2genome:local	exon	10375618	10375797	.	+	.	gene_id "LOCXPOlfC2.87.HIT1"; transcript_id "LOCXPOlfC2.87.HIT1.transcript"; gene_name "LOCXPOlfC2.87.HIT1.OlfC.2R.902.ANF_receptor.exons11.PVUN01001324.1.Seriola_rivoliana";
PVUN01001324.1	exonerate:protein2genome:local	exon	10375933	10376121	.	+	.	gene_id "LOCXPOlfC2.87.HIT1"; transcript_id "LOCXPOlfC2.87.HIT1.transcript"; gene_name "LOCXPOlfC2.87.HIT1.OlfC.2R.902.ANF_receptor.exons11.PVUN01001324.1.Seriola_rivoliana";
PVUN01001324.1	exonerate:protein2genome:local	exon	10376235	10376768	.	+	.	gene_id "LOCXPOlfC2.87.HIT1"; transcript_id "LOCXPOlfC2.87.HIT1.transcript"; gene_name "LOCXPOlfC2.87.HIT1.OlfC.2R.902.ANF_receptor.exons11.PVUN01001324.1.Seriola_rivoliana";
PVUN01001324.1	exonerate:protein2genome:local	exon	10376902	10377111	.	+	.	gene_id "LOCXPOlfC2.87.HIT1"; transcript_id "LOCXPOlfC2.87.HIT1.transcript"; gene_name "LOCXPOlfC2.87.HIT1.OlfC.2R.902.ANF_receptor.exons11.PVUN01001324.1.Seriola_rivoliana";
PVUN01001324.1	exonerate:protein2genome:local	exon	10377219	10377342	.	+	.	gene_id "LOCXPOlfC2.87.HIT1"; transcript_id "LOCXPOlfC2.87.HIT1.transcript"; gene_name "LOCXPOlfC2.87.HIT1.OlfC.2R.902.ANF_receptor.exons11.PVUN01001324.1.Seriola_rivoliana";
PVUN01001324.1	exonerate:protein2genome:local	exon	10377448	10377641	.	+	.	gene_id "LOCXPOlfC2.87.HIT1"; transcript_id "LOCXPOlfC2.87.HIT1.transcript"; gene_name "LOCXPOlfC2.87.HIT1.OlfC.2R.902.ANF_receptor.exons11.PVUN01001324.1.Seriola_rivoliana";
PVUN01001324.1	exonerate:protein2genome:local	exon	10377728	10378009	.	+	.	gene_id "LOCXPOlfC2.87.HIT1"; transcript_id "LOCXPOlfC2.87.HIT1.transcript"; gene_name "LOCXPOlfC2.87.HIT1.OlfC.2R.902.ANF_receptor.exons11.PVUN01001324.1.Seriola_rivoliana";
PVUN01001324.1	exonerate:protein2genome:local	exon	10378409	10378828	.	+	.	gene_id "LOCXPOlfC2.87.HIT1"; transcript_id "LOCXPOlfC2.87.HIT1.transcript"; gene_name "LOCXPOlfC2.87.HIT1.OlfC.2R.902.ANF_receptor.exons11.PVUN01001324.1.Seriola_rivoliana";
PVUN01001324.1	exonerate:protein2genome:local	exon	10404447	10404709	.	+	.	gene_id "LOCXPOlfC2.88.HIT1"; transcript_id "LOCXPOlfC2.88.HIT1.transcript"; gene_name "LOCXPOlfC2.88.HIT1.OlfC.2R.897.ANF_receptor.exons11.PVUN01001324.1.Seriola_rivoliana";
PVUN01001324.1	exonerate:protein2genome:local	exon	10404994	10405235	.	+	.	gene_id "LOCXPOlfC2.88.HIT1"; transcript_id "LOCXPOlfC2.88.HIT1.transcript"; gene_name "LOCXPOlfC2.88.HIT1.OlfC.2R.897.ANF_receptor.exons11.PVUN01001324.1.Seriola_rivoliana";
PVUN01001324.1	exonerate:protein2genome:local	exon	10405371	10405462	.	+	.	gene_id "LOCXPOlfC2.88.HIT1"; transcript_id "LOCXPOlfC2.88.HIT1.transcript"; gene_name "LOCXPOlfC2.88.HIT1.OlfC.2R.897.ANF_receptor.exons11.PVUN01001324.1.Seriola_rivoliana";
PVUN01001324.1	exonerate:protein2genome:local	exon	10405866	10406045	.	+	.	gene_id "LOCXPOlfC2.88.HIT1"; transcript_id "LOCXPOlfC2.88.HIT1.transcript"; gene_name "LOCXPOlfC2.88.HIT1.OlfC.2R.897.ANF_receptor.exons11.PVUN01001324.1.Seriola_rivoliana";
PVUN01001324.1	exonerate:protein2genome:local	exon	10406161	10406349	.	+	.	gene_id "LOCXPOlfC2.88.HIT1"; transcript_id "LOCXPOlfC2.88.HIT1.transcript"; gene_name "LOCXPOlfC2.88.HIT1.OlfC.2R.897.ANF_receptor.exons11.PVUN01001324.1.Seriola_rivoliana";
PVUN01001324.1	exonerate:protein2genome:local	exon	10406465	10406959	.	+	.	gene_id "LOCXPOlfC2.88.HIT1"; transcript_id "LOCXPOlfC2.88.HIT1.transcript"; gene_name "LOCXPOlfC2.88.HIT1.OlfC.2R.897.ANF_receptor.exons11.PVUN01001324.1.Seriola_rivoliana";
PVUN01001324.1	exonerate:protein2genome:local	exon	10407183	10407392	.	+	.	gene_id "LOCXPOlfC2.88.HIT1"; transcript_id "LOCXPOlfC2.88.HIT1.transcript"; gene_name "LOCXPOlfC2.88.HIT1.OlfC.2R.897.ANF_receptor.exons11.PVUN01001324.1.Seriola_rivoliana";
PVUN01001324.1	exonerate:protein2genome:local	exon	10407510	10407633	.	+	.	gene_id "LOCXPOlfC2.88.HIT1"; transcript_id "LOCXPOlfC2.88.HIT1.transcript"; gene_name "LOCXPOlfC2.88.HIT1.OlfC.2R.897.ANF_receptor.exons11.PVUN01001324.1.Seriola_rivoliana";
PVUN01001324.1	exonerate:protein2genome:local	exon	10407774	10407967	.	+	.	gene_id "LOCXPOlfC2.88.HIT1"; transcript_id "LOCXPOlfC2.88.HIT1.transcript"; gene_name "LOCXPOlfC2.88.HIT1.OlfC.2R.897.ANF_receptor.exons11.PVUN01001324.1.Seriola_rivoliana";
PVUN01001324.1	exonerate:protein2genome:local	exon	10408154	10408435	.	+	.	gene_id "LOCXPOlfC2.88.HIT1"; transcript_id "LOCXPOlfC2.88.HIT1.transcript"; gene_name "LOCXPOlfC2.88.HIT1.OlfC.2R.897.ANF_receptor.exons11.PVUN01001324.1.Seriola_rivoliana";
PVUN01001324.1	exonerate:protein2genome:local	exon	10408537	10408956	.	+	.	gene_id "LOCXPOlfC2.88.HIT1"; transcript_id "LOCXPOlfC2.88.HIT1.transcript"; gene_name "LOCXPOlfC2.88.HIT1.OlfC.2R.897.ANF_receptor.exons11.PVUN01001324.1.Seriola_rivoliana";
PVUN01001324.1	exonerate:protein2genome:local	exon	10410603	10410865	.	+	.	gene_id "LOCXPOlfC2.91.HIT1"; transcript_id "LOCXPOlfC2.91.HIT1.transcript"; gene_name "LOCXPOlfC2.91.HIT1.OlfC.2R.910.ANF_receptor.exons11.PVUN01001324.1.Seriola_rivoliana";
PVUN01001324.1	exonerate:protein2genome:local	exon	10411042	10411283	.	+	.	gene_id "LOCXPOlfC2.91.HIT1"; transcript_id "LOCXPOlfC2.91.HIT1.transcript"; gene_name "LOCXPOlfC2.91.HIT1.OlfC.2R.910.ANF_receptor.exons11.PVUN01001324.1.Seriola_rivoliana";
PVUN01001324.1	exonerate:protein2genome:local	exon	10411457	10411548	.	+	.	gene_id "LOCXPOlfC2.91.HIT1"; transcript_id "LOCXPOlfC2.91.HIT1.transcript"; gene_name "LOCXPOlfC2.91.HIT1.OlfC.2R.910.ANF_receptor.exons11.PVUN01001324.1.Seriola_rivoliana";
PVUN01001324.1	exonerate:protein2genome:local	exon	10411828	10412007	.	+	.	gene_id "LOCXPOlfC2.91.HIT1"; transcript_id "LOCXPOlfC2.91.HIT1.transcript"; gene_name "LOCXPOlfC2.91.HIT1.OlfC.2R.910.ANF_receptor.exons11.PVUN01001324.1.Seriola_rivoliana";
PVUN01001324.1	exonerate:protein2genome:local	exon	10412098	10412286	.	+	.	gene_id "LOCXPOlfC2.91.HIT1"; transcript_id "LOCXPOlfC2.91.HIT1.transcript"; gene_name "LOCXPOlfC2.91.HIT1.OlfC.2R.910.ANF_receptor.exons11.PVUN01001324.1.Seriola_rivoliana";
PVUN01001324.1	exonerate:protein2genome:local	exon	10412402	10412935	.	+	.	gene_id "LOCXPOlfC2.91.HIT1"; transcript_id "LOCXPOlfC2.91.HIT1.transcript"; gene_name "LOCXPOlfC2.91.HIT1.OlfC.2R.910.ANF_receptor.exons11.PVUN01001324.1.Seriola_rivoliana";
PVUN01001324.1	exonerate:protein2genome:local	exon	10413055	10413264	.	+	.	gene_id "LOCXPOlfC2.91.HIT1"; transcript_id "LOCXPOlfC2.91.HIT1.transcript"; gene_name "LOCXPOlfC2.91.HIT1.OlfC.2R.910.ANF_receptor.exons11.PVUN01001324.1.Seriola_rivoliana";
PVUN01001324.1	exonerate:protein2genome:local	exon	10413371	10413494	.	+	.	gene_id "LOCXPOlfC2.91.HIT1"; transcript_id "LOCXPOlfC2.91.HIT1.transcript"; gene_name "LOCXPOlfC2.91.HIT1.OlfC.2R.910.ANF_receptor.exons11.PVUN01001324.1.Seriola_rivoliana";
PVUN01001324.1	exonerate:protein2genome:local	exon	10413607	10413800	.	+	.	gene_id "LOCXPOlfC2.91.HIT1"; transcript_id "LOCXPOlfC2.91.HIT1.transcript"; gene_name "LOCXPOlfC2.91.HIT1.OlfC.2R.910.ANF_receptor.exons11.PVUN01001324.1.Seriola_rivoliana";
PVUN01001324.1	exonerate:protein2genome:local	exon	10413904	10414185	.	+	.	gene_id "LOCXPOlfC2.91.HIT1"; transcript_id "LOCXPOlfC2.91.HIT1.transcript"; gene_name "LOCXPOlfC2.91.HIT1.OlfC.2R.910.ANF_receptor.exons11.PVUN01001324.1.Seriola_rivoliana";
PVUN01001324.1	exonerate:protein2genome:local	exon	10414295	10414714	.	+	.	gene_id "LOCXPOlfC2.91.HIT1"; transcript_id "LOCXPOlfC2.91.HIT1.transcript"; gene_name "LOCXPOlfC2.91.HIT1.OlfC.2R.910.ANF_receptor.exons11.PVUN01001324.1.Seriola_rivoliana";
PVUN01001324.1	exonerate:protein2genome:local	exon	10416022	10416929	.	-	.	gene_id "LOCXPOlfC3.94.HIT1"; transcript_id "LOCXPOlfC3.94.HIT1.transcript"; gene_name "LOCXPOlfC3.94.HIT1.OlfC.2R.877.ANF_receptor.exons9.PVUN01001324.1.Seriola_rivoliana";
PVUN01001324.1	exonerate:protein2genome:local	exon	10417007	10417130	.	-	.	gene_id "LOCXPOlfC3.94.HIT1"; transcript_id "LOCXPOlfC3.94.HIT1.transcript"; gene_name "LOCXPOlfC3.94.HIT1.OlfC.2R.877.ANF_receptor.exons9.PVUN01001324.1.Seriola_rivoliana";
PVUN01001324.1	exonerate:protein2genome:local	exon	10417234	10417461	.	-	.	gene_id "LOCXPOlfC3.94.HIT1"; transcript_id "LOCXPOlfC3.94.HIT1.transcript"; gene_name "LOCXPOlfC3.94.HIT1.OlfC.2R.877.ANF_receptor.exons9.PVUN01001324.1.Seriola_rivoliana";
PVUN01001324.1	exonerate:protein2genome:local	exon	10417847	10418122	.	-	.	gene_id "LOCXPOlfC3.94.HIT1"; transcript_id "LOCXPOlfC3.94.HIT1.transcript"; gene_name "LOCXPOlfC3.94.HIT1.OlfC.2R.877.ANF_receptor.exons9.PVUN01001324.1.Seriola_rivoliana";
PVUN01001324.1	exonerate:protein2genome:local	exon	10418199	10418405	.	-	.	gene_id "LOCXPOlfC3.94.HIT1"; transcript_id "LOCXPOlfC3.94.HIT1.transcript"; gene_name "LOCXPOlfC3.94.HIT1.OlfC.2R.877.ANF_receptor.exons9.PVUN01001324.1.Seriola_rivoliana";
PVUN01001324.1	exonerate:protein2genome:local	exon	10418756	10419025	.	-	.	gene_id "LOCXPOlfC3.94.HIT1"; transcript_id "LOCXPOlfC3.94.HIT1.transcript"; gene_name "LOCXPOlfC3.94.HIT1.OlfC.2R.877.ANF_receptor.exons9.PVUN01001324.1.Seriola_rivoliana";
PVUN01001324.1	exonerate:protein2genome:local	exon	10419293	10419379	.	-	.	gene_id "LOCXPOlfC3.94.HIT1"; transcript_id "LOCXPOlfC3.94.HIT1.transcript"; gene_name "LOCXPOlfC3.94.HIT1.OlfC.2R.877.ANF_receptor.exons9.PVUN01001324.1.Seriola_rivoliana";
PVUN01001324.1	exonerate:protein2genome:local	exon	10419521	10419815	.	-	.	gene_id "LOCXPOlfC3.94.HIT1"; transcript_id "LOCXPOlfC3.94.HIT1.transcript"; gene_name "LOCXPOlfC3.94.HIT1.OlfC.2R.877.ANF_receptor.exons9.PVUN01001324.1.Seriola_rivoliana";
PVUN01001324.1	exonerate:protein2genome:local	exon	10420081	10420316	.	-	.	gene_id "LOCXPOlfC3.94.HIT1"; transcript_id "LOCXPOlfC3.94.HIT1.transcript"; gene_name "LOCXPOlfC3.94.HIT1.OlfC.2R.877.ANF_receptor.exons9.PVUN01001324.1.Seriola_rivoliana";
PVUN01001324.1	exonerate:protein2genome:local	exon	10421474	10422381	.	-	.	gene_id "LOCXPOlfC4.97.HIT1"; transcript_id "LOCXPOlfC4.97.HIT1.transcript"; gene_name "LOCXPOlfC4.97.HIT1.OlfC.2R.868.ANF_receptor.exons9.PVUN01001324.1.Seriola_rivoliana";
PVUN01001324.1	exonerate:protein2genome:local	exon	10423116	10423239	.	-	.	gene_id "LOCXPOlfC4.97.HIT1"; transcript_id "LOCXPOlfC4.97.HIT1.transcript"; gene_name "LOCXPOlfC4.97.HIT1.OlfC.2R.868.ANF_receptor.exons9.PVUN01001324.1.Seriola_rivoliana";
PVUN01001324.1	exonerate:protein2genome:local	exon	10423342	10423569	.	-	.	gene_id "LOCXPOlfC4.97.HIT1"; transcript_id "LOCXPOlfC4.97.HIT1.transcript"; gene_name "LOCXPOlfC4.97.HIT1.OlfC.2R.868.ANF_receptor.exons9.PVUN01001324.1.Seriola_rivoliana";
PVUN01001324.1	exonerate:protein2genome:local	exon	10423974	10424249	.	-	.	gene_id "LOCXPOlfC4.97.HIT1"; transcript_id "LOCXPOlfC4.97.HIT1.transcript"; gene_name "LOCXPOlfC4.97.HIT1.OlfC.2R.868.ANF_receptor.exons9.PVUN01001324.1.Seriola_rivoliana";
PVUN01001324.1	exonerate:protein2genome:local	exon	10424336	10424542	.	-	.	gene_id "LOCXPOlfC4.97.HIT1"; transcript_id "LOCXPOlfC4.97.HIT1.transcript"; gene_name "LOCXPOlfC4.97.HIT1.OlfC.2R.868.ANF_receptor.exons9.PVUN01001324.1.Seriola_rivoliana";
PVUN01001324.1	exonerate:protein2genome:local	exon	10424926	10425195	.	-	.	gene_id "LOCXPOlfC4.97.HIT1"; transcript_id "LOCXPOlfC4.97.HIT1.transcript"; gene_name "LOCXPOlfC4.97.HIT1.OlfC.2R.868.ANF_receptor.exons9.PVUN01001324.1.Seriola_rivoliana";
PVUN01001324.1	exonerate:protein2genome:local	exon	10425454	10425540	.	-	.	gene_id "LOCXPOlfC4.97.HIT1"; transcript_id "LOCXPOlfC4.97.HIT1.transcript"; gene_name "LOCXPOlfC4.97.HIT1.OlfC.2R.868.ANF_receptor.exons9.PVUN01001324.1.Seriola_rivoliana";
PVUN01001324.1	exonerate:protein2genome:local	exon	10425767	10426061	.	-	.	gene_id "LOCXPOlfC4.97.HIT1"; transcript_id "LOCXPOlfC4.97.HIT1.transcript"; gene_name "LOCXPOlfC4.97.HIT1.OlfC.2R.868.ANF_receptor.exons9.PVUN01001324.1.Seriola_rivoliana";
PVUN01001324.1	exonerate:protein2genome:local	exon	10426251	10426459	.	-	.	gene_id "LOCXPOlfC4.97.HIT1"; transcript_id "LOCXPOlfC4.97.HIT1.transcript"; gene_name "LOCXPOlfC4.97.HIT1.OlfC.2R.868.ANF_receptor.exons9.PVUN01001324.1.Seriola_rivoliana";
PVUN01001324.1	exonerate:protein2genome:local	exon	10427927	10428825	.	-	.	gene_id "LOCXPOlfC5.103.HIT1"; transcript_id "LOCXPOlfC5.103.HIT1.transcript"; gene_name "LOCXPOlfC5.103.HIT1.OlfC.2R.874.ANF_receptor.exons9.PVUN01001324.1.Seriola_rivoliana";
PVUN01001324.1	exonerate:protein2genome:local	exon	10428920	10429043	.	-	.	gene_id "LOCXPOlfC5.103.HIT1"; transcript_id "LOCXPOlfC5.103.HIT1.transcript"; gene_name "LOCXPOlfC5.103.HIT1.OlfC.2R.874.ANF_receptor.exons9.PVUN01001324.1.Seriola_rivoliana";
PVUN01001324.1	exonerate:protein2genome:local	exon	10429127	10429354	.	-	.	gene_id "LOCXPOlfC5.103.HIT1"; transcript_id "LOCXPOlfC5.103.HIT1.transcript"; gene_name "LOCXPOlfC5.103.HIT1.OlfC.2R.874.ANF_receptor.exons9.PVUN01001324.1.Seriola_rivoliana";
PVUN01001324.1	exonerate:protein2genome:local	exon	10429727	10430002	.	-	.	gene_id "LOCXPOlfC5.103.HIT1"; transcript_id "LOCXPOlfC5.103.HIT1.transcript"; gene_name "LOCXPOlfC5.103.HIT1.OlfC.2R.874.ANF_receptor.exons9.PVUN01001324.1.Seriola_rivoliana";
PVUN01001324.1	exonerate:protein2genome:local	exon	10430094	10430300	.	-	.	gene_id "LOCXPOlfC5.103.HIT1"; transcript_id "LOCXPOlfC5.103.HIT1.transcript"; gene_name "LOCXPOlfC5.103.HIT1.OlfC.2R.874.ANF_receptor.exons9.PVUN01001324.1.Seriola_rivoliana";
PVUN01001324.1	exonerate:protein2genome:local	exon	10430618	10430887	.	-	.	gene_id "LOCXPOlfC5.103.HIT1"; transcript_id "LOCXPOlfC5.103.HIT1.transcript"; gene_name "LOCXPOlfC5.103.HIT1.OlfC.2R.874.ANF_receptor.exons9.PVUN01001324.1.Seriola_rivoliana";
PVUN01001324.1	exonerate:protein2genome:local	exon	10431155	10431241	.	-	.	gene_id "LOCXPOlfC5.103.HIT1"; transcript_id "LOCXPOlfC5.103.HIT1.transcript"; gene_name "LOCXPOlfC5.103.HIT1.OlfC.2R.874.ANF_receptor.exons9.PVUN01001324.1.Seriola_rivoliana";
PVUN01001324.1	exonerate:protein2genome:local	exon	10431558	10431852	.	-	.	gene_id "LOCXPOlfC5.103.HIT1"; transcript_id "LOCXPOlfC5.103.HIT1.transcript"; gene_name "LOCXPOlfC5.103.HIT1.OlfC.2R.874.ANF_receptor.exons9.PVUN01001324.1.Seriola_rivoliana";
PVUN01001324.1	exonerate:protein2genome:local	exon	10432159	10432394	.	-	.	gene_id "LOCXPOlfC5.103.HIT1"; transcript_id "LOCXPOlfC5.103.HIT1.transcript"; gene_name "LOCXPOlfC5.103.HIT1.OlfC.2R.874.ANF_receptor.exons9.PVUN01001324.1.Seriola_rivoliana";
PVUN01001324.1	exonerate:protein2genome:local	exon	10436186	10437087	.	-	.	gene_id "LOCXPOlfC6.106.HIT1"; transcript_id "LOCXPOlfC6.106.HIT1.transcript"; gene_name "LOCXPOlfC6.106.HIT1.OlfC.2R.865.ANF_receptor.exons9.PVUN01001324.1.Seriola_rivoliana";
PVUN01001324.1	exonerate:protein2genome:local	exon	10437174	10437297	.	-	.	gene_id "LOCXPOlfC6.106.HIT1"; transcript_id "LOCXPOlfC6.106.HIT1.transcript"; gene_name "LOCXPOlfC6.106.HIT1.OlfC.2R.865.ANF_receptor.exons9.PVUN01001324.1.Seriola_rivoliana";
PVUN01001324.1	exonerate:protein2genome:local	exon	10437483	10437710	.	-	.	gene_id "LOCXPOlfC6.106.HIT1"; transcript_id "LOCXPOlfC6.106.HIT1.transcript"; gene_name "LOCXPOlfC6.106.HIT1.OlfC.2R.865.ANF_receptor.exons9.PVUN01001324.1.Seriola_rivoliana";
PVUN01001324.1	exonerate:protein2genome:local	exon	10438042	10438317	.	-	.	gene_id "LOCXPOlfC6.106.HIT1"; transcript_id "LOCXPOlfC6.106.HIT1.transcript"; gene_name "LOCXPOlfC6.106.HIT1.OlfC.2R.865.ANF_receptor.exons9.PVUN01001324.1.Seriola_rivoliana";
PVUN01001324.1	exonerate:protein2genome:local	exon	10438407	10438613	.	-	.	gene_id "LOCXPOlfC6.106.HIT1"; transcript_id "LOCXPOlfC6.106.HIT1.transcript"; gene_name "LOCXPOlfC6.106.HIT1.OlfC.2R.865.ANF_receptor.exons9.PVUN01001324.1.Seriola_rivoliana";
PVUN01001324.1	exonerate:protein2genome:local	exon	10438888	10439157	.	-	.	gene_id "LOCXPOlfC6.106.HIT1"; transcript_id "LOCXPOlfC6.106.HIT1.transcript"; gene_name "LOCXPOlfC6.106.HIT1.OlfC.2R.865.ANF_receptor.exons9.PVUN01001324.1.Seriola_rivoliana";
PVUN01001324.1	exonerate:protein2genome:local	exon	10439426	10439512	.	-	.	gene_id "LOCXPOlfC6.106.HIT1"; transcript_id "LOCXPOlfC6.106.HIT1.transcript"; gene_name "LOCXPOlfC6.106.HIT1.OlfC.2R.865.ANF_receptor.exons9.PVUN01001324.1.Seriola_rivoliana";
PVUN01001324.1	exonerate:protein2genome:local	exon	10439669	10439963	.	-	.	gene_id "LOCXPOlfC6.106.HIT1"; transcript_id "LOCXPOlfC6.106.HIT1.transcript"; gene_name "LOCXPOlfC6.106.HIT1.OlfC.2R.865.ANF_receptor.exons9.PVUN01001324.1.Seriola_rivoliana";
PVUN01001324.1	exonerate:protein2genome:local	exon	10440390	10440595	.	-	.	gene_id "LOCXPOlfC6.106.HIT1"; transcript_id "LOCXPOlfC6.106.HIT1.transcript"; gene_name "LOCXPOlfC6.106.HIT1.OlfC.2R.865.ANF_receptor.exons9.PVUN01001324.1.Seriola_rivoliana";
PVUN01001324.1	exonerate:protein2genome:local	exon	10443086	10443987	.	-	.	gene_id "LOCXPOlfC7.108.HIT1"; transcript_id "LOCXPOlfC7.108.HIT1.transcript"; gene_name "LOCXPOlfC7.108.HIT1.OlfC.2R.865.ANF_receptor.exons9.PVUN01001324.1.Seriola_rivoliana";
PVUN01001324.1	exonerate:protein2genome:local	exon	10444066	10444189	.	-	.	gene_id "LOCXPOlfC7.108.HIT1"; transcript_id "LOCXPOlfC7.108.HIT1.transcript"; gene_name "LOCXPOlfC7.108.HIT1.OlfC.2R.865.ANF_receptor.exons9.PVUN01001324.1.Seriola_rivoliana";
PVUN01001324.1	exonerate:protein2genome:local	exon	10444273	10444500	.	-	.	gene_id "LOCXPOlfC7.108.HIT1"; transcript_id "LOCXPOlfC7.108.HIT1.transcript"; gene_name "LOCXPOlfC7.108.HIT1.OlfC.2R.865.ANF_receptor.exons9.PVUN01001324.1.Seriola_rivoliana";
PVUN01001324.1	exonerate:protein2genome:local	exon	10444907	10445182	.	-	.	gene_id "LOCXPOlfC7.108.HIT1"; transcript_id "LOCXPOlfC7.108.HIT1.transcript"; gene_name "LOCXPOlfC7.108.HIT1.OlfC.2R.865.ANF_receptor.exons9.PVUN01001324.1.Seriola_rivoliana";
PVUN01001324.1	exonerate:protein2genome:local	exon	10445271	10445477	.	-	.	gene_id "LOCXPOlfC7.108.HIT1"; transcript_id "LOCXPOlfC7.108.HIT1.transcript"; gene_name "LOCXPOlfC7.108.HIT1.OlfC.2R.865.ANF_receptor.exons9.PVUN01001324.1.Seriola_rivoliana";
PVUN01001324.1	exonerate:protein2genome:local	exon	10445842	10446111	.	-	.	gene_id "LOCXPOlfC7.108.HIT1"; transcript_id "LOCXPOlfC7.108.HIT1.transcript"; gene_name "LOCXPOlfC7.108.HIT1.OlfC.2R.865.ANF_receptor.exons9.PVUN01001324.1.Seriola_rivoliana";
PVUN01001324.1	exonerate:protein2genome:local	exon	10446375	10446461	.	-	.	gene_id "LOCXPOlfC7.108.HIT1"; transcript_id "LOCXPOlfC7.108.HIT1.transcript"; gene_name "LOCXPOlfC7.108.HIT1.OlfC.2R.865.ANF_receptor.exons9.PVUN01001324.1.Seriola_rivoliana";
PVUN01001324.1	exonerate:protein2genome:local	exon	10446627	10446921	.	-	.	gene_id "LOCXPOlfC7.108.HIT1"; transcript_id "LOCXPOlfC7.108.HIT1.transcript"; gene_name "LOCXPOlfC7.108.HIT1.OlfC.2R.865.ANF_receptor.exons9.PVUN01001324.1.Seriola_rivoliana";
PVUN01001324.1	exonerate:protein2genome:local	exon	10447214	10447419	.	-	.	gene_id "LOCXPOlfC7.108.HIT1"; transcript_id "LOCXPOlfC7.108.HIT1.transcript"; gene_name "LOCXPOlfC7.108.HIT1.OlfC.2R.865.ANF_receptor.exons9.PVUN01001324.1.Seriola_rivoliana";
PVUN01001324.1	exonerate:protein2genome:local	exon	10450593	10451488	.	-	.	gene_id "LOCXPOlfC8.111.HIT1"; transcript_id "LOCXPOlfC8.111.HIT1.transcript"; gene_name "LOCXPOlfC8.111.HIT1.OlfC.2R.872.ANF_receptor.exons9.PVUN01001324.1.Seriola_rivoliana";
PVUN01001324.1	exonerate:protein2genome:local	exon	10451567	10451690	.	-	.	gene_id "LOCXPOlfC8.111.HIT1"; transcript_id "LOCXPOlfC8.111.HIT1.transcript"; gene_name "LOCXPOlfC8.111.HIT1.OlfC.2R.872.ANF_receptor.exons9.PVUN01001324.1.Seriola_rivoliana";
PVUN01001324.1	exonerate:protein2genome:local	exon	10451783	10452010	.	-	.	gene_id "LOCXPOlfC8.111.HIT1"; transcript_id "LOCXPOlfC8.111.HIT1.transcript"; gene_name "LOCXPOlfC8.111.HIT1.OlfC.2R.872.ANF_receptor.exons9.PVUN01001324.1.Seriola_rivoliana";
PVUN01001324.1	exonerate:protein2genome:local	exon	10453207	10453482	.	-	.	gene_id "LOCXPOlfC8.111.HIT1"; transcript_id "LOCXPOlfC8.111.HIT1.transcript"; gene_name "LOCXPOlfC8.111.HIT1.OlfC.2R.872.ANF_receptor.exons9.PVUN01001324.1.Seriola_rivoliana";
PVUN01001324.1	exonerate:protein2genome:local	exon	10453567	10453773	.	-	.	gene_id "LOCXPOlfC8.111.HIT1"; transcript_id "LOCXPOlfC8.111.HIT1.transcript"; gene_name "LOCXPOlfC8.111.HIT1.OlfC.2R.872.ANF_receptor.exons9.PVUN01001324.1.Seriola_rivoliana";
PVUN01001324.1	exonerate:protein2genome:local	exon	10454150	10454419	.	-	.	gene_id "LOCXPOlfC8.111.HIT1"; transcript_id "LOCXPOlfC8.111.HIT1.transcript"; gene_name "LOCXPOlfC8.111.HIT1.OlfC.2R.872.ANF_receptor.exons9.PVUN01001324.1.Seriola_rivoliana";
PVUN01001324.1	exonerate:protein2genome:local	exon	10454689	10454775	.	-	.	gene_id "LOCXPOlfC8.111.HIT1"; transcript_id "LOCXPOlfC8.111.HIT1.transcript"; gene_name "LOCXPOlfC8.111.HIT1.OlfC.2R.872.ANF_receptor.exons9.PVUN01001324.1.Seriola_rivoliana";
PVUN01001324.1	exonerate:protein2genome:local	exon	10454933	10455227	.	-	.	gene_id "LOCXPOlfC8.111.HIT1"; transcript_id "LOCXPOlfC8.111.HIT1.transcript"; gene_name "LOCXPOlfC8.111.HIT1.OlfC.2R.872.ANF_receptor.exons9.PVUN01001324.1.Seriola_rivoliana";
PVUN01001324.1	exonerate:protein2genome:local	exon	10455514	10455746	.	-	.	gene_id "LOCXPOlfC8.111.HIT1"; transcript_id "LOCXPOlfC8.111.HIT1.transcript"; gene_name "LOCXPOlfC8.111.HIT1.OlfC.2R.872.ANF_receptor.exons9.PVUN01001324.1.Seriola_rivoliana";
PVUN01001324.1	exonerate:protein2genome:local	exon	10458707	10459602	.	-	.	gene_id "LOCXPOlfC9.115.HIT1"; transcript_id "LOCXPOlfC9.115.HIT1.transcript"; gene_name "LOCXPOlfC9.115.HIT1.OlfC.2R.873.ANF_receptor.exons9.PVUN01001324.1.Seriola_rivoliana";
PVUN01001324.1	exonerate:protein2genome:local	exon	10459683	10459806	.	-	.	gene_id "LOCXPOlfC9.115.HIT1"; transcript_id "LOCXPOlfC9.115.HIT1.transcript"; gene_name "LOCXPOlfC9.115.HIT1.OlfC.2R.873.ANF_receptor.exons9.PVUN01001324.1.Seriola_rivoliana";
PVUN01001324.1	exonerate:protein2genome:local	exon	10460753	10460980	.	-	.	gene_id "LOCXPOlfC9.115.HIT1"; transcript_id "LOCXPOlfC9.115.HIT1.transcript"; gene_name "LOCXPOlfC9.115.HIT1.OlfC.2R.873.ANF_receptor.exons9.PVUN01001324.1.Seriola_rivoliana";
PVUN01001324.1	exonerate:protein2genome:local	exon	10461383	10461658	.	-	.	gene_id "LOCXPOlfC9.115.HIT1"; transcript_id "LOCXPOlfC9.115.HIT1.transcript"; gene_name "LOCXPOlfC9.115.HIT1.OlfC.2R.873.ANF_receptor.exons9.PVUN01001324.1.Seriola_rivoliana";
PVUN01001324.1	exonerate:protein2genome:local	exon	10461743	10461949	.	-	.	gene_id "LOCXPOlfC9.115.HIT1"; transcript_id "LOCXPOlfC9.115.HIT1.transcript"; gene_name "LOCXPOlfC9.115.HIT1.OlfC.2R.873.ANF_receptor.exons9.PVUN01001324.1.Seriola_rivoliana";
PVUN01001324.1	exonerate:protein2genome:local	exon	10462159	10462428	.	-	.	gene_id "LOCXPOlfC9.115.HIT1"; transcript_id "LOCXPOlfC9.115.HIT1.transcript"; gene_name "LOCXPOlfC9.115.HIT1.OlfC.2R.873.ANF_receptor.exons9.PVUN01001324.1.Seriola_rivoliana";
PVUN01001324.1	exonerate:protein2genome:local	exon	10462688	10462774	.	-	.	gene_id "LOCXPOlfC9.115.HIT1"; transcript_id "LOCXPOlfC9.115.HIT1.transcript"; gene_name "LOCXPOlfC9.115.HIT1.OlfC.2R.873.ANF_receptor.exons9.PVUN01001324.1.Seriola_rivoliana";
PVUN01001324.1	exonerate:protein2genome:local	exon	10462940	10463234	.	-	.	gene_id "LOCXPOlfC9.115.HIT1"; transcript_id "LOCXPOlfC9.115.HIT1.transcript"; gene_name "LOCXPOlfC9.115.HIT1.OlfC.2R.873.ANF_receptor.exons9.PVUN01001324.1.Seriola_rivoliana";
PVUN01001324.1	exonerate:protein2genome:local	exon	10463486	10463721	.	-	.	gene_id "LOCXPOlfC9.115.HIT1"; transcript_id "LOCXPOlfC9.115.HIT1.transcript"; gene_name "LOCXPOlfC9.115.HIT1.OlfC.2R.873.ANF_receptor.exons9.PVUN01001324.1.Seriola_rivoliana";
PVUN01001324.1	exonerate:protein2genome:local	exon	10467303	10468201	.	-	.	gene_id "LOCXPOlfC10.117.HIT1"; transcript_id "LOCXPOlfC10.117.HIT1.transcript"; gene_name "LOCXPOlfC10.117.HIT1.OlfC.2R.874.ANF_receptor.exons9.PVUN01001324.1.Seriola_rivoliana";
PVUN01001324.1	exonerate:protein2genome:local	exon	10468280	10468403	.	-	.	gene_id "LOCXPOlfC10.117.HIT1"; transcript_id "LOCXPOlfC10.117.HIT1.transcript"; gene_name "LOCXPOlfC10.117.HIT1.OlfC.2R.874.ANF_receptor.exons9.PVUN01001324.1.Seriola_rivoliana";
PVUN01001324.1	exonerate:protein2genome:local	exon	10469337	10469564	.	-	.	gene_id "LOCXPOlfC10.117.HIT1"; transcript_id "LOCXPOlfC10.117.HIT1.transcript"; gene_name "LOCXPOlfC10.117.HIT1.OlfC.2R.874.ANF_receptor.exons9.PVUN01001324.1.Seriola_rivoliana";
PVUN01001324.1	exonerate:protein2genome:local	exon	10469970	10470245	.	-	.	gene_id "LOCXPOlfC10.117.HIT1"; transcript_id "LOCXPOlfC10.117.HIT1.transcript"; gene_name "LOCXPOlfC10.117.HIT1.OlfC.2R.874.ANF_receptor.exons9.PVUN01001324.1.Seriola_rivoliana";
PVUN01001324.1	exonerate:protein2genome:local	exon	10470330	10470536	.	-	.	gene_id "LOCXPOlfC10.117.HIT1"; transcript_id "LOCXPOlfC10.117.HIT1.transcript"; gene_name "LOCXPOlfC10.117.HIT1.OlfC.2R.874.ANF_receptor.exons9.PVUN01001324.1.Seriola_rivoliana";
PVUN01001324.1	exonerate:protein2genome:local	exon	10470823	10471092	.	-	.	gene_id "LOCXPOlfC10.117.HIT1"; transcript_id "LOCXPOlfC10.117.HIT1.transcript"; gene_name "LOCXPOlfC10.117.HIT1.OlfC.2R.874.ANF_receptor.exons9.PVUN01001324.1.Seriola_rivoliana";
PVUN01001324.1	exonerate:protein2genome:local	exon	10471352	10471438	.	-	.	gene_id "LOCXPOlfC10.117.HIT1"; transcript_id "LOCXPOlfC10.117.HIT1.transcript"; gene_name "LOCXPOlfC10.117.HIT1.OlfC.2R.874.ANF_receptor.exons9.PVUN01001324.1.Seriola_rivoliana";
PVUN01001324.1	exonerate:protein2genome:local	exon	10471604	10471898	.	-	.	gene_id "LOCXPOlfC10.117.HIT1"; transcript_id "LOCXPOlfC10.117.HIT1.transcript"; gene_name "LOCXPOlfC10.117.HIT1.OlfC.2R.874.ANF_receptor.exons9.PVUN01001324.1.Seriola_rivoliana";
PVUN01001324.1	exonerate:protein2genome:local	exon	10472150	10472385	.	-	.	gene_id "LOCXPOlfC10.117.HIT1"; transcript_id "LOCXPOlfC10.117.HIT1.transcript"; gene_name "LOCXPOlfC10.117.HIT1.OlfC.2R.874.ANF_receptor.exons9.PVUN01001324.1.Seriola_rivoliana";
PVUN01001324.1	exonerate:protein2genome:local	exon	10476599	10477497	.	-	.	gene_id "LOCXPOlfC11.119.HIT1"; transcript_id "LOCXPOlfC11.119.HIT1.transcript"; gene_name "LOCXPOlfC11.119.HIT1.OlfC.2R.874.ANF_receptor.exons9.PVUN01001324.1.Seriola_rivoliana";
PVUN01001324.1	exonerate:protein2genome:local	exon	10477576	10477699	.	-	.	gene_id "LOCXPOlfC11.119.HIT1"; transcript_id "LOCXPOlfC11.119.HIT1.transcript"; gene_name "LOCXPOlfC11.119.HIT1.OlfC.2R.874.ANF_receptor.exons9.PVUN01001324.1.Seriola_rivoliana";
PVUN01001324.1	exonerate:protein2genome:local	exon	10478694	10478921	.	-	.	gene_id "LOCXPOlfC11.119.HIT1"; transcript_id "LOCXPOlfC11.119.HIT1.transcript"; gene_name "LOCXPOlfC11.119.HIT1.OlfC.2R.874.ANF_receptor.exons9.PVUN01001324.1.Seriola_rivoliana";
PVUN01001324.1	exonerate:protein2genome:local	exon	10479297	10479572	.	-	.	gene_id "LOCXPOlfC11.119.HIT1"; transcript_id "LOCXPOlfC11.119.HIT1.transcript"; gene_name "LOCXPOlfC11.119.HIT1.OlfC.2R.874.ANF_receptor.exons9.PVUN01001324.1.Seriola_rivoliana";
PVUN01001324.1	exonerate:protein2genome:local	exon	10479657	10479863	.	-	.	gene_id "LOCXPOlfC11.119.HIT1"; transcript_id "LOCXPOlfC11.119.HIT1.transcript"; gene_name "LOCXPOlfC11.119.HIT1.OlfC.2R.874.ANF_receptor.exons9.PVUN01001324.1.Seriola_rivoliana";
PVUN01001324.1	exonerate:protein2genome:local	exon	10480211	10480480	.	-	.	gene_id "LOCXPOlfC11.119.HIT1"; transcript_id "LOCXPOlfC11.119.HIT1.transcript"; gene_name "LOCXPOlfC11.119.HIT1.OlfC.2R.874.ANF_receptor.exons9.PVUN01001324.1.Seriola_rivoliana";
PVUN01001324.1	exonerate:protein2genome:local	exon	10480731	10480817	.	-	.	gene_id "LOCXPOlfC11.119.HIT1"; transcript_id "LOCXPOlfC11.119.HIT1.transcript"; gene_name "LOCXPOlfC11.119.HIT1.OlfC.2R.874.ANF_receptor.exons9.PVUN01001324.1.Seriola_rivoliana";
PVUN01001324.1	exonerate:protein2genome:local	exon	10480986	10481280	.	-	.	gene_id "LOCXPOlfC11.119.HIT1"; transcript_id "LOCXPOlfC11.119.HIT1.transcript"; gene_name "LOCXPOlfC11.119.HIT1.OlfC.2R.874.ANF_receptor.exons9.PVUN01001324.1.Seriola_rivoliana";
PVUN01001324.1	exonerate:protein2genome:local	exon	10481537	10481772	.	-	.	gene_id "LOCXPOlfC11.119.HIT1"; transcript_id "LOCXPOlfC11.119.HIT1.transcript"; gene_name "LOCXPOlfC11.119.HIT1.OlfC.2R.874.ANF_receptor.exons9.PVUN01001324.1.Seriola_rivoliana";
PVUN01001324.1	exonerate:protein2genome:local	exon	10487206	10488104	.	-	.	gene_id "LOCXPOlfC12.122.HIT1"; transcript_id "LOCXPOlfC12.122.HIT1.transcript"; gene_name "LOCXPOlfC12.122.HIT1.OlfC.2R.863.ANF_receptor.exons9.PVUN01001324.1.Seriola_rivoliana";
PVUN01001324.1	exonerate:protein2genome:local	exon	10488180	10488303	.	-	.	gene_id "LOCXPOlfC12.122.HIT1"; transcript_id "LOCXPOlfC12.122.HIT1.transcript"; gene_name "LOCXPOlfC12.122.HIT1.OlfC.2R.863.ANF_receptor.exons9.PVUN01001324.1.Seriola_rivoliana";
PVUN01001324.1	exonerate:protein2genome:local	exon	10488407	10488634	.	-	.	gene_id "LOCXPOlfC12.122.HIT1"; transcript_id "LOCXPOlfC12.122.HIT1.transcript"; gene_name "LOCXPOlfC12.122.HIT1.OlfC.2R.863.ANF_receptor.exons9.PVUN01001324.1.Seriola_rivoliana";
PVUN01001324.1	exonerate:protein2genome:local	exon	10489028	10489303	.	-	.	gene_id "LOCXPOlfC12.122.HIT1"; transcript_id "LOCXPOlfC12.122.HIT1.transcript"; gene_name "LOCXPOlfC12.122.HIT1.OlfC.2R.863.ANF_receptor.exons9.PVUN01001324.1.Seriola_rivoliana";
PVUN01001324.1	exonerate:protein2genome:local	exon	10489391	10489594	.	-	.	gene_id "LOCXPOlfC12.122.HIT1"; transcript_id "LOCXPOlfC12.122.HIT1.transcript"; gene_name "LOCXPOlfC12.122.HIT1.OlfC.2R.863.ANF_receptor.exons9.PVUN01001324.1.Seriola_rivoliana";
PVUN01001324.1	exonerate:protein2genome:local	exon	10489891	10490160	.	-	.	gene_id "LOCXPOlfC12.122.HIT1"; transcript_id "LOCXPOlfC12.122.HIT1.transcript"; gene_name "LOCXPOlfC12.122.HIT1.OlfC.2R.863.ANF_receptor.exons9.PVUN01001324.1.Seriola_rivoliana";
PVUN01001324.1	exonerate:protein2genome:local	exon	10490428	10490514	.	-	.	gene_id "LOCXPOlfC12.122.HIT1"; transcript_id "LOCXPOlfC12.122.HIT1.transcript"; gene_name "LOCXPOlfC12.122.HIT1.OlfC.2R.863.ANF_receptor.exons9.PVUN01001324.1.Seriola_rivoliana";
PVUN01001324.1	exonerate:protein2genome:local	exon	10490676	10490970	.	-	.	gene_id "LOCXPOlfC12.122.HIT1"; transcript_id "LOCXPOlfC12.122.HIT1.transcript"; gene_name "LOCXPOlfC12.122.HIT1.OlfC.2R.863.ANF_receptor.exons9.PVUN01001324.1.Seriola_rivoliana";
PVUN01001324.1	exonerate:protein2genome:local	exon	10491287	10491492	.	-	.	gene_id "LOCXPOlfC12.122.HIT1"; transcript_id "LOCXPOlfC12.122.HIT1.transcript"; gene_name "LOCXPOlfC12.122.HIT1.OlfC.2R.863.ANF_receptor.exons9.PVUN01001324.1.Seriola_rivoliana";
PVUN01001324.1	exonerate:protein2genome:local	exon	10493981	10494876	.	-	.	gene_id "LOCXPOlfC13.126.HIT1"; transcript_id "LOCXPOlfC13.126.HIT1.transcript"; gene_name "LOCXPOlfC13.126.HIT1.OlfC.2R.877.ANF_receptor.exons9.PVUN01001324.1.Seriola_rivoliana";
PVUN01001324.1	exonerate:protein2genome:local	exon	10494966	10495089	.	-	.	gene_id "LOCXPOlfC13.126.HIT1"; transcript_id "LOCXPOlfC13.126.HIT1.transcript"; gene_name "LOCXPOlfC13.126.HIT1.OlfC.2R.877.ANF_receptor.exons9.PVUN01001324.1.Seriola_rivoliana";
PVUN01001324.1	exonerate:protein2genome:local	exon	10495176	10495403	.	-	.	gene_id "LOCXPOlfC13.126.HIT1"; transcript_id "LOCXPOlfC13.126.HIT1.transcript"; gene_name "LOCXPOlfC13.126.HIT1.OlfC.2R.877.ANF_receptor.exons9.PVUN01001324.1.Seriola_rivoliana";
PVUN01001324.1	exonerate:protein2genome:local	exon	10495683	10495958	.	-	.	gene_id "LOCXPOlfC13.126.HIT1"; transcript_id "LOCXPOlfC13.126.HIT1.transcript"; gene_name "LOCXPOlfC13.126.HIT1.OlfC.2R.877.ANF_receptor.exons9.PVUN01001324.1.Seriola_rivoliana";
PVUN01001324.1	exonerate:protein2genome:local	exon	10496075	10496281	.	-	.	gene_id "LOCXPOlfC13.126.HIT1"; transcript_id "LOCXPOlfC13.126.HIT1.transcript"; gene_name "LOCXPOlfC13.126.HIT1.OlfC.2R.877.ANF_receptor.exons9.PVUN01001324.1.Seriola_rivoliana";
PVUN01001324.1	exonerate:protein2genome:local	exon	10496732	10497001	.	-	.	gene_id "LOCXPOlfC13.126.HIT1"; transcript_id "LOCXPOlfC13.126.HIT1.transcript"; gene_name "LOCXPOlfC13.126.HIT1.OlfC.2R.877.ANF_receptor.exons9.PVUN01001324.1.Seriola_rivoliana";
PVUN01001324.1	exonerate:protein2genome:local	exon	10498358	10498444	.	-	.	gene_id "LOCXPOlfC13.126.HIT1"; transcript_id "LOCXPOlfC13.126.HIT1.transcript"; gene_name "LOCXPOlfC13.126.HIT1.OlfC.2R.877.ANF_receptor.exons9.PVUN01001324.1.Seriola_rivoliana";
PVUN01001324.1	exonerate:protein2genome:local	exon	10498612	10498906	.	-	.	gene_id "LOCXPOlfC13.126.HIT1"; transcript_id "LOCXPOlfC13.126.HIT1.transcript"; gene_name "LOCXPOlfC13.126.HIT1.OlfC.2R.877.ANF_receptor.exons9.PVUN01001324.1.Seriola_rivoliana";
PVUN01001324.1	exonerate:protein2genome:local	exon	10499201	10499448	.	-	.	gene_id "LOCXPOlfC13.126.HIT1"; transcript_id "LOCXPOlfC13.126.HIT1.transcript"; gene_name "LOCXPOlfC13.126.HIT1.OlfC.2R.877.ANF_receptor.exons9.PVUN01001324.1.Seriola_rivoliana";
PVUN01001324.1	exonerate:protein2genome:local	exon	10501705	10502606	.	-	.	gene_id "LOCXPOlfC14.132.HIT1"; transcript_id "LOCXPOlfC14.132.HIT1.transcript"; gene_name "LOCXPOlfC14.132.HIT1.OlfC.2R.865.ANF_receptor.exons9.PVUN01001324.1.Seriola_rivoliana";
PVUN01001324.1	exonerate:protein2genome:local	exon	10502701	10502824	.	-	.	gene_id "LOCXPOlfC14.132.HIT1"; transcript_id "LOCXPOlfC14.132.HIT1.transcript"; gene_name "LOCXPOlfC14.132.HIT1.OlfC.2R.865.ANF_receptor.exons9.PVUN01001324.1.Seriola_rivoliana";
PVUN01001324.1	exonerate:protein2genome:local	exon	10502922	10503149	.	-	.	gene_id "LOCXPOlfC14.132.HIT1"; transcript_id "LOCXPOlfC14.132.HIT1.transcript"; gene_name "LOCXPOlfC14.132.HIT1.OlfC.2R.865.ANF_receptor.exons9.PVUN01001324.1.Seriola_rivoliana";
PVUN01001324.1	exonerate:protein2genome:local	exon	10503572	10503847	.	-	.	gene_id "LOCXPOlfC14.132.HIT1"; transcript_id "LOCXPOlfC14.132.HIT1.transcript"; gene_name "LOCXPOlfC14.132.HIT1.OlfC.2R.865.ANF_receptor.exons9.PVUN01001324.1.Seriola_rivoliana";
PVUN01001324.1	exonerate:protein2genome:local	exon	10503951	10504157	.	-	.	gene_id "LOCXPOlfC14.132.HIT1"; transcript_id "LOCXPOlfC14.132.HIT1.transcript"; gene_name "LOCXPOlfC14.132.HIT1.OlfC.2R.865.ANF_receptor.exons9.PVUN01001324.1.Seriola_rivoliana";
PVUN01001324.1	exonerate:protein2genome:local	exon	10504677	10504946	.	-	.	gene_id "LOCXPOlfC14.132.HIT1"; transcript_id "LOCXPOlfC14.132.HIT1.transcript"; gene_name "LOCXPOlfC14.132.HIT1.OlfC.2R.865.ANF_receptor.exons9.PVUN01001324.1.Seriola_rivoliana";
PVUN01001324.1	exonerate:protein2genome:local	exon	10505157	10505243	.	-	.	gene_id "LOCXPOlfC14.132.HIT1"; transcript_id "LOCXPOlfC14.132.HIT1.transcript"; gene_name "LOCXPOlfC14.132.HIT1.OlfC.2R.865.ANF_receptor.exons9.PVUN01001324.1.Seriola_rivoliana";
PVUN01001324.1	exonerate:protein2genome:local	exon	10505402	10505696	.	-	.	gene_id "LOCXPOlfC14.132.HIT1"; transcript_id "LOCXPOlfC14.132.HIT1.transcript"; gene_name "LOCXPOlfC14.132.HIT1.OlfC.2R.865.ANF_receptor.exons9.PVUN01001324.1.Seriola_rivoliana";
PVUN01001324.1	exonerate:protein2genome:local	exon	10505980	10506185	.	-	.	gene_id "LOCXPOlfC14.132.HIT1"; transcript_id "LOCXPOlfC14.132.HIT1.transcript"; gene_name "LOCXPOlfC14.132.HIT1.OlfC.2R.865.ANF_receptor.exons9.PVUN01001324.1.Seriola_rivoliana";
PVUN01001324.1	exonerate:protein2genome:local	exon	10510191	10511092	.	-	.	gene_id "LOCXPOlfC15.136.HIT1"; transcript_id "LOCXPOlfC15.136.HIT1.transcript"; gene_name "LOCXPOlfC15.136.HIT1.OlfC.2R.879.ANF_receptor.exons9.PVUN01001324.1.Seriola_rivoliana";
PVUN01001324.1	exonerate:protein2genome:local	exon	10511187	10511310	.	-	.	gene_id "LOCXPOlfC15.136.HIT1"; transcript_id "LOCXPOlfC15.136.HIT1.transcript"; gene_name "LOCXPOlfC15.136.HIT1.OlfC.2R.879.ANF_receptor.exons9.PVUN01001324.1.Seriola_rivoliana";
PVUN01001324.1	exonerate:protein2genome:local	exon	10511407	10511634	.	-	.	gene_id "LOCXPOlfC15.136.HIT1"; transcript_id "LOCXPOlfC15.136.HIT1.transcript"; gene_name "LOCXPOlfC15.136.HIT1.OlfC.2R.879.ANF_receptor.exons9.PVUN01001324.1.Seriola_rivoliana";
PVUN01001324.1	exonerate:protein2genome:local	exon	10511909	10512184	.	-	.	gene_id "LOCXPOlfC15.136.HIT1"; transcript_id "LOCXPOlfC15.136.HIT1.transcript"; gene_name "LOCXPOlfC15.136.HIT1.OlfC.2R.879.ANF_receptor.exons9.PVUN01001324.1.Seriola_rivoliana";
PVUN01001324.1	exonerate:protein2genome:local	exon	10512292	10512498	.	-	.	gene_id "LOCXPOlfC15.136.HIT1"; transcript_id "LOCXPOlfC15.136.HIT1.transcript"; gene_name "LOCXPOlfC15.136.HIT1.OlfC.2R.879.ANF_receptor.exons9.PVUN01001324.1.Seriola_rivoliana";
PVUN01001324.1	exonerate:protein2genome:local	exon	10513052	10513321	.	-	.	gene_id "LOCXPOlfC15.136.HIT1"; transcript_id "LOCXPOlfC15.136.HIT1.transcript"; gene_name "LOCXPOlfC15.136.HIT1.OlfC.2R.879.ANF_receptor.exons9.PVUN01001324.1.Seriola_rivoliana";
PVUN01001324.1	exonerate:protein2genome:local	exon	10513532	10513618	.	-	.	gene_id "LOCXPOlfC15.136.HIT1"; transcript_id "LOCXPOlfC15.136.HIT1.transcript"; gene_name "LOCXPOlfC15.136.HIT1.OlfC.2R.879.ANF_receptor.exons9.PVUN01001324.1.Seriola_rivoliana";
PVUN01001324.1	exonerate:protein2genome:local	exon	10513774	10514068	.	-	.	gene_id "LOCXPOlfC15.136.HIT1"; transcript_id "LOCXPOlfC15.136.HIT1.transcript"; gene_name "LOCXPOlfC15.136.HIT1.OlfC.2R.879.ANF_receptor.exons9.PVUN01001324.1.Seriola_rivoliana";
PVUN01001324.1	exonerate:protein2genome:local	exon	10514353	10514600	.	-	.	gene_id "LOCXPOlfC15.136.HIT1"; transcript_id "LOCXPOlfC15.136.HIT1.transcript"; gene_name "LOCXPOlfC15.136.HIT1.OlfC.2R.879.ANF_receptor.exons9.PVUN01001324.1.Seriola_rivoliana";
PVUN01001324.1	exonerate:protein2genome:local	exon	10516941	10517839	.	-	.	gene_id "LOCXPOlfC16.137.HIT1"; transcript_id "LOCXPOlfC16.137.HIT1.transcript"; gene_name "LOCXPOlfC16.137.HIT1.OlfC.2R.847.ANF_receptor.exons9.PVUN01001324.1.Seriola_rivoliana";
PVUN01001324.1	exonerate:protein2genome:local	exon	10518099	10518222	.	-	.	gene_id "LOCXPOlfC16.137.HIT1"; transcript_id "LOCXPOlfC16.137.HIT1.transcript"; gene_name "LOCXPOlfC16.137.HIT1.OlfC.2R.847.ANF_receptor.exons9.PVUN01001324.1.Seriola_rivoliana";
PVUN01001324.1	exonerate:protein2genome:local	exon	10518321	10518548	.	-	.	gene_id "LOCXPOlfC16.137.HIT1"; transcript_id "LOCXPOlfC16.137.HIT1.transcript"; gene_name "LOCXPOlfC16.137.HIT1.OlfC.2R.847.ANF_receptor.exons9.PVUN01001324.1.Seriola_rivoliana";
PVUN01001324.1	exonerate:protein2genome:local	exon	10519490	10519765	.	-	.	gene_id "LOCXPOlfC16.137.HIT1"; transcript_id "LOCXPOlfC16.137.HIT1.transcript"; gene_name "LOCXPOlfC16.137.HIT1.OlfC.2R.847.ANF_receptor.exons9.PVUN01001324.1.Seriola_rivoliana";
PVUN01001324.1	exonerate:protein2genome:local	exon	10519858	10520064	.	-	.	gene_id "LOCXPOlfC16.137.HIT1"; transcript_id "LOCXPOlfC16.137.HIT1.transcript"; gene_name "LOCXPOlfC16.137.HIT1.OlfC.2R.847.ANF_receptor.exons9.PVUN01001324.1.Seriola_rivoliana";
PVUN01001324.1	exonerate:protein2genome:local	exon	10520520	10520789	.	-	.	gene_id "LOCXPOlfC16.137.HIT1"; transcript_id "LOCXPOlfC16.137.HIT1.transcript"; gene_name "LOCXPOlfC16.137.HIT1.OlfC.2R.847.ANF_receptor.exons9.PVUN01001324.1.Seriola_rivoliana";
PVUN01001324.1	exonerate:protein2genome:local	exon	10521002	10521088	.	-	.	gene_id "LOCXPOlfC16.137.HIT1"; transcript_id "LOCXPOlfC16.137.HIT1.transcript"; gene_name "LOCXPOlfC16.137.HIT1.OlfC.2R.847.ANF_receptor.exons9.PVUN01001324.1.Seriola_rivoliana";
PVUN01001324.1	exonerate:protein2genome:local	exon	10521233	10521527	.	-	.	gene_id "LOCXPOlfC16.137.HIT1"; transcript_id "LOCXPOlfC16.137.HIT1.transcript"; gene_name "LOCXPOlfC16.137.HIT1.OlfC.2R.847.ANF_receptor.exons9.PVUN01001324.1.Seriola_rivoliana";
PVUN01001324.1	exonerate:protein2genome:local	exon	10521603	10521757	.	-	.	gene_id "LOCXPOlfC16.137.HIT1"; transcript_id "LOCXPOlfC16.137.HIT1.transcript"; gene_name "LOCXPOlfC16.137.HIT1.OlfC.2R.847.ANF_receptor.exons9.PVUN01001324.1.Seriola_rivoliana";
PVUN01001324.1	exonerate:protein2genome:local	exon	10523296	10524206	.	-	.	gene_id "LOCXPOlfC17.139.HIT1"; transcript_id "LOCXPOlfC17.139.HIT1.transcript"; gene_name "LOCXPOlfC17.139.HIT1.OlfC.2R.885.ANF_receptor.exons9.PVUN01001324.1.Seriola_rivoliana";
PVUN01001324.1	exonerate:protein2genome:local	exon	10524519	10524642	.	-	.	gene_id "LOCXPOlfC17.139.HIT1"; transcript_id "LOCXPOlfC17.139.HIT1.transcript"; gene_name "LOCXPOlfC17.139.HIT1.OlfC.2R.885.ANF_receptor.exons9.PVUN01001324.1.Seriola_rivoliana";
PVUN01001324.1	exonerate:protein2genome:local	exon	10524738	10524974	.	-	.	gene_id "LOCXPOlfC17.139.HIT1"; transcript_id "LOCXPOlfC17.139.HIT1.transcript"; gene_name "LOCXPOlfC17.139.HIT1.OlfC.2R.885.ANF_receptor.exons9.PVUN01001324.1.Seriola_rivoliana";
PVUN01001324.1	exonerate:protein2genome:local	exon	10525369	10525644	.	-	.	gene_id "LOCXPOlfC17.139.HIT1"; transcript_id "LOCXPOlfC17.139.HIT1.transcript"; gene_name "LOCXPOlfC17.139.HIT1.OlfC.2R.885.ANF_receptor.exons9.PVUN01001324.1.Seriola_rivoliana";
PVUN01001324.1	exonerate:protein2genome:local	exon	10525729	10525935	.	-	.	gene_id "LOCXPOlfC17.139.HIT1"; transcript_id "LOCXPOlfC17.139.HIT1.transcript"; gene_name "LOCXPOlfC17.139.HIT1.OlfC.2R.885.ANF_receptor.exons9.PVUN01001324.1.Seriola_rivoliana";
PVUN01001324.1	exonerate:protein2genome:local	exon	10526179	10526448	.	-	.	gene_id "LOCXPOlfC17.139.HIT1"; transcript_id "LOCXPOlfC17.139.HIT1.transcript"; gene_name "LOCXPOlfC17.139.HIT1.OlfC.2R.885.ANF_receptor.exons9.PVUN01001324.1.Seriola_rivoliana";
PVUN01001324.1	exonerate:protein2genome:local	exon	10526680	10526766	.	-	.	gene_id "LOCXPOlfC17.139.HIT1"; transcript_id "LOCXPOlfC17.139.HIT1.transcript"; gene_name "LOCXPOlfC17.139.HIT1.OlfC.2R.885.ANF_receptor.exons9.PVUN01001324.1.Seriola_rivoliana";
PVUN01001324.1	exonerate:protein2genome:local	exon	10527028	10527322	.	-	.	gene_id "LOCXPOlfC17.139.HIT1"; transcript_id "LOCXPOlfC17.139.HIT1.transcript"; gene_name "LOCXPOlfC17.139.HIT1.OlfC.2R.885.ANF_receptor.exons9.PVUN01001324.1.Seriola_rivoliana";
PVUN01001324.1	exonerate:protein2genome:local	exon	10527406	10527653	.	-	.	gene_id "LOCXPOlfC17.139.HIT1"; transcript_id "LOCXPOlfC17.139.HIT1.transcript"; gene_name "LOCXPOlfC17.139.HIT1.OlfC.2R.885.ANF_receptor.exons9.PVUN01001324.1.Seriola_rivoliana";
PVUN01001324.1	exonerate:protein2genome:local	exon	10532778	10533679	.	-	.	gene_id "LOCXPOlfC18.144.HIT1"; transcript_id "LOCXPOlfC18.144.HIT1.transcript"; gene_name "LOCXPOlfC18.144.HIT1.OlfC.2R.877.ANF_receptor.exons9.PVUN01001324.1.Seriola_rivoliana";
PVUN01001324.1	exonerate:protein2genome:local	exon	10533903	10534026	.	-	.	gene_id "LOCXPOlfC18.144.HIT1"; transcript_id "LOCXPOlfC18.144.HIT1.transcript"; gene_name "LOCXPOlfC18.144.HIT1.OlfC.2R.877.ANF_receptor.exons9.PVUN01001324.1.Seriola_rivoliana";
PVUN01001324.1	exonerate:protein2genome:local	exon	10534147	10534371	.	-	.	gene_id "LOCXPOlfC18.144.HIT1"; transcript_id "LOCXPOlfC18.144.HIT1.transcript"; gene_name "LOCXPOlfC18.144.HIT1.OlfC.2R.877.ANF_receptor.exons9.PVUN01001324.1.Seriola_rivoliana";
PVUN01001324.1	exonerate:protein2genome:local	exon	10535267	10535542	.	-	.	gene_id "LOCXPOlfC18.144.HIT1"; transcript_id "LOCXPOlfC18.144.HIT1.transcript"; gene_name "LOCXPOlfC18.144.HIT1.OlfC.2R.877.ANF_receptor.exons9.PVUN01001324.1.Seriola_rivoliana";
PVUN01001324.1	exonerate:protein2genome:local	exon	10535632	10535835	.	-	.	gene_id "LOCXPOlfC18.144.HIT1"; transcript_id "LOCXPOlfC18.144.HIT1.transcript"; gene_name "LOCXPOlfC18.144.HIT1.OlfC.2R.877.ANF_receptor.exons9.PVUN01001324.1.Seriola_rivoliana";
PVUN01001324.1	exonerate:protein2genome:local	exon	10536180	10536449	.	-	.	gene_id "LOCXPOlfC18.144.HIT1"; transcript_id "LOCXPOlfC18.144.HIT1.transcript"; gene_name "LOCXPOlfC18.144.HIT1.OlfC.2R.877.ANF_receptor.exons9.PVUN01001324.1.Seriola_rivoliana";
PVUN01001324.1	exonerate:protein2genome:local	exon	10536599	10536685	.	-	.	gene_id "LOCXPOlfC18.144.HIT1"; transcript_id "LOCXPOlfC18.144.HIT1.transcript"; gene_name "LOCXPOlfC18.144.HIT1.OlfC.2R.877.ANF_receptor.exons9.PVUN01001324.1.Seriola_rivoliana";
PVUN01001324.1	exonerate:protein2genome:local	exon	10536849	10537143	.	-	.	gene_id "LOCXPOlfC18.144.HIT1"; transcript_id "LOCXPOlfC18.144.HIT1.transcript"; gene_name "LOCXPOlfC18.144.HIT1.OlfC.2R.877.ANF_receptor.exons9.PVUN01001324.1.Seriola_rivoliana";
PVUN01001324.1	exonerate:protein2genome:local	exon	10537417	10537664	.	-	.	gene_id "LOCXPOlfC18.144.HIT1"; transcript_id "LOCXPOlfC18.144.HIT1.transcript"; gene_name "LOCXPOlfC18.144.HIT1.OlfC.2R.877.ANF_receptor.exons9.PVUN01001324.1.Seriola_rivoliana";
PVUN01001324.1	exonerate:protein2genome:local	exon	10540362	10540672	.	+	.	gene_id "LOCXPOlfC19.147.HIT1"; transcript_id "LOCXPOlfC19.147.HIT1.transcript"; gene_name "LOCXPOlfC19.147.HIT1.OlfC.2R.880.ANF_receptor.exons8.PVUN01001324.1.Seriola_rivoliana";
PVUN01001324.1	exonerate:protein2genome:local	exon	10541158	10541452	.	+	.	gene_id "LOCXPOlfC19.147.HIT1"; transcript_id "LOCXPOlfC19.147.HIT1.transcript"; gene_name "LOCXPOlfC19.147.HIT1.OlfC.2R.880.ANF_receptor.exons8.PVUN01001324.1.Seriola_rivoliana";
PVUN01001324.1	exonerate:protein2genome:local	exon	10541542	10541831	.	+	.	gene_id "LOCXPOlfC19.147.HIT1"; transcript_id "LOCXPOlfC19.147.HIT1.transcript"; gene_name "LOCXPOlfC19.147.HIT1.OlfC.2R.880.ANF_receptor.exons8.PVUN01001324.1.Seriola_rivoliana";
PVUN01001324.1	exonerate:protein2genome:local	exon	10542041	10542336	.	+	.	gene_id "LOCXPOlfC19.147.HIT1"; transcript_id "LOCXPOlfC19.147.HIT1.transcript"; gene_name "LOCXPOlfC19.147.HIT1.OlfC.2R.880.ANF_receptor.exons8.PVUN01001324.1.Seriola_rivoliana";
PVUN01001324.1	exonerate:protein2genome:local	exon	10542952	10543157	.	+	.	gene_id "LOCXPOlfC19.147.HIT1"; transcript_id "LOCXPOlfC19.147.HIT1.transcript"; gene_name "LOCXPOlfC19.147.HIT1.OlfC.2R.880.ANF_receptor.exons8.PVUN01001324.1.Seriola_rivoliana";
PVUN01001324.1	exonerate:protein2genome:local	exon	10543271	10543492	.	+	.	gene_id "LOCXPOlfC19.147.HIT1"; transcript_id "LOCXPOlfC19.147.HIT1.transcript"; gene_name "LOCXPOlfC19.147.HIT1.OlfC.2R.880.ANF_receptor.exons8.PVUN01001324.1.Seriola_rivoliana";
PVUN01001324.1	exonerate:protein2genome:local	exon	10543574	10543697	.	+	.	gene_id "LOCXPOlfC19.147.HIT1"; transcript_id "LOCXPOlfC19.147.HIT1.transcript"; gene_name "LOCXPOlfC19.147.HIT1.OlfC.2R.880.ANF_receptor.exons8.PVUN01001324.1.Seriola_rivoliana";
PVUN01001324.1	exonerate:protein2genome:local	exon	10543782	10544677	.	+	.	gene_id "LOCXPOlfC19.147.HIT1"; transcript_id "LOCXPOlfC19.147.HIT1.transcript"; gene_name "LOCXPOlfC19.147.HIT1.OlfC.2R.880.ANF_receptor.exons8.PVUN01001324.1.Seriola_rivoliana";
PVUN01001324.1	exonerate:protein2genome:local	exon	10545791	10546692	.	-	.	gene_id "LOCXPOlfC20.150.HIT1"; transcript_id "LOCXPOlfC20.150.HIT1.transcript"; gene_name "LOCXPOlfC20.150.HIT1.OlfC.2R.877.ANF_receptor.exons9.PVUN01001324.1.Seriola_rivoliana";
PVUN01001324.1	exonerate:protein2genome:local	exon	10546915	10547038	.	-	.	gene_id "LOCXPOlfC20.150.HIT1"; transcript_id "LOCXPOlfC20.150.HIT1.transcript"; gene_name "LOCXPOlfC20.150.HIT1.OlfC.2R.877.ANF_receptor.exons9.PVUN01001324.1.Seriola_rivoliana";
PVUN01001324.1	exonerate:protein2genome:local	exon	10547243	10547467	.	-	.	gene_id "LOCXPOlfC20.150.HIT1"; transcript_id "LOCXPOlfC20.150.HIT1.transcript"; gene_name "LOCXPOlfC20.150.HIT1.OlfC.2R.877.ANF_receptor.exons9.PVUN01001324.1.Seriola_rivoliana";
PVUN01001324.1	exonerate:protein2genome:local	exon	10548614	10548889	.	-	.	gene_id "LOCXPOlfC20.150.HIT1"; transcript_id "LOCXPOlfC20.150.HIT1.transcript"; gene_name "LOCXPOlfC20.150.HIT1.OlfC.2R.877.ANF_receptor.exons9.PVUN01001324.1.Seriola_rivoliana";
PVUN01001324.1	exonerate:protein2genome:local	exon	10548980	10549183	.	-	.	gene_id "LOCXPOlfC20.150.HIT1"; transcript_id "LOCXPOlfC20.150.HIT1.transcript"; gene_name "LOCXPOlfC20.150.HIT1.OlfC.2R.877.ANF_receptor.exons9.PVUN01001324.1.Seriola_rivoliana";
PVUN01001324.1	exonerate:protein2genome:local	exon	10549528	10549797	.	-	.	gene_id "LOCXPOlfC20.150.HIT1"; transcript_id "LOCXPOlfC20.150.HIT1.transcript"; gene_name "LOCXPOlfC20.150.HIT1.OlfC.2R.877.ANF_receptor.exons9.PVUN01001324.1.Seriola_rivoliana";
PVUN01001324.1	exonerate:protein2genome:local	exon	10549947	10550033	.	-	.	gene_id "LOCXPOlfC20.150.HIT1"; transcript_id "LOCXPOlfC20.150.HIT1.transcript"; gene_name "LOCXPOlfC20.150.HIT1.OlfC.2R.877.ANF_receptor.exons9.PVUN01001324.1.Seriola_rivoliana";
PVUN01001324.1	exonerate:protein2genome:local	exon	10550197	10550491	.	-	.	gene_id "LOCXPOlfC20.150.HIT1"; transcript_id "LOCXPOlfC20.150.HIT1.transcript"; gene_name "LOCXPOlfC20.150.HIT1.OlfC.2R.877.ANF_receptor.exons9.PVUN01001324.1.Seriola_rivoliana";
PVUN01001324.1	exonerate:protein2genome:local	exon	10550765	10551012	.	-	.	gene_id "LOCXPOlfC20.150.HIT1"; transcript_id "LOCXPOlfC20.150.HIT1.transcript"; gene_name "LOCXPOlfC20.150.HIT1.OlfC.2R.877.ANF_receptor.exons9.PVUN01001324.1.Seriola_rivoliana";
PVUN01001324.1	exonerate:protein2genome:local	exon	10554859	10555169	.	+	.	gene_id "LOCXPOlfC21.156.HIT1"; transcript_id "LOCXPOlfC21.156.HIT1.transcript"; gene_name "LOCXPOlfC21.156.HIT1.OlfC.2R.880.ANF_receptor.exons8.PVUN01001324.1.Seriola_rivoliana";
PVUN01001324.1	exonerate:protein2genome:local	exon	10555730	10556024	.	+	.	gene_id "LOCXPOlfC21.156.HIT1"; transcript_id "LOCXPOlfC21.156.HIT1.transcript"; gene_name "LOCXPOlfC21.156.HIT1.OlfC.2R.880.ANF_receptor.exons8.PVUN01001324.1.Seriola_rivoliana";
PVUN01001324.1	exonerate:protein2genome:local	exon	10556129	10556418	.	+	.	gene_id "LOCXPOlfC21.156.HIT1"; transcript_id "LOCXPOlfC21.156.HIT1.transcript"; gene_name "LOCXPOlfC21.156.HIT1.OlfC.2R.880.ANF_receptor.exons8.PVUN01001324.1.Seriola_rivoliana";
PVUN01001324.1	exonerate:protein2genome:local	exon	10556632	10556927	.	+	.	gene_id "LOCXPOlfC21.156.HIT1"; transcript_id "LOCXPOlfC21.156.HIT1.transcript"; gene_name "LOCXPOlfC21.156.HIT1.OlfC.2R.880.ANF_receptor.exons8.PVUN01001324.1.Seriola_rivoliana";
PVUN01001324.1	exonerate:protein2genome:local	exon	10557292	10557497	.	+	.	gene_id "LOCXPOlfC21.156.HIT1"; transcript_id "LOCXPOlfC21.156.HIT1.transcript"; gene_name "LOCXPOlfC21.156.HIT1.OlfC.2R.880.ANF_receptor.exons8.PVUN01001324.1.Seriola_rivoliana";
PVUN01001324.1	exonerate:protein2genome:local	exon	10557849	10558070	.	+	.	gene_id "LOCXPOlfC21.156.HIT1"; transcript_id "LOCXPOlfC21.156.HIT1.transcript"; gene_name "LOCXPOlfC21.156.HIT1.OlfC.2R.880.ANF_receptor.exons8.PVUN01001324.1.Seriola_rivoliana";
PVUN01001324.1	exonerate:protein2genome:local	exon	10558152	10558275	.	+	.	gene_id "LOCXPOlfC21.156.HIT1"; transcript_id "LOCXPOlfC21.156.HIT1.transcript"; gene_name "LOCXPOlfC21.156.HIT1.OlfC.2R.880.ANF_receptor.exons8.PVUN01001324.1.Seriola_rivoliana";
PVUN01001324.1	exonerate:protein2genome:local	exon	10558449	10559344	.	+	.	gene_id "LOCXPOlfC21.156.HIT1"; transcript_id "LOCXPOlfC21.156.HIT1.transcript"; gene_name "LOCXPOlfC21.156.HIT1.OlfC.2R.880.ANF_receptor.exons8.PVUN01001324.1.Seriola_rivoliana";
PVUN01001324.1	exonerate:protein2genome:local	exon	10560477	10561384	.	-	.	gene_id "LOCXPOlfC22.159.HIT1"; transcript_id "LOCXPOlfC22.159.HIT1.transcript"; gene_name "LOCXPOlfC22.159.HIT1.OlfC.2R.866.ANF_receptor.exons9.PVUN01001324.1.Seriola_rivoliana";
PVUN01001324.1	exonerate:protein2genome:local	exon	10561462	10561585	.	-	.	gene_id "LOCXPOlfC22.159.HIT1"; transcript_id "LOCXPOlfC22.159.HIT1.transcript"; gene_name "LOCXPOlfC22.159.HIT1.OlfC.2R.866.ANF_receptor.exons9.PVUN01001324.1.Seriola_rivoliana";
PVUN01001324.1	exonerate:protein2genome:local	exon	10561692	10561919	.	-	.	gene_id "LOCXPOlfC22.159.HIT1"; transcript_id "LOCXPOlfC22.159.HIT1.transcript"; gene_name "LOCXPOlfC22.159.HIT1.OlfC.2R.866.ANF_receptor.exons9.PVUN01001324.1.Seriola_rivoliana";
PVUN01001324.1	exonerate:protein2genome:local	exon	10562240	10562515	.	-	.	gene_id "LOCXPOlfC22.159.HIT1"; transcript_id "LOCXPOlfC22.159.HIT1.transcript"; gene_name "LOCXPOlfC22.159.HIT1.OlfC.2R.866.ANF_receptor.exons9.PVUN01001324.1.Seriola_rivoliana";
PVUN01001324.1	exonerate:protein2genome:local	exon	10562605	10562811	.	-	.	gene_id "LOCXPOlfC22.159.HIT1"; transcript_id "LOCXPOlfC22.159.HIT1.transcript"; gene_name "LOCXPOlfC22.159.HIT1.OlfC.2R.866.ANF_receptor.exons9.PVUN01001324.1.Seriola_rivoliana";
PVUN01001324.1	exonerate:protein2genome:local	exon	10563122	10563391	.	-	.	gene_id "LOCXPOlfC22.159.HIT1"; transcript_id "LOCXPOlfC22.159.HIT1.transcript"; gene_name "LOCXPOlfC22.159.HIT1.OlfC.2R.866.ANF_receptor.exons9.PVUN01001324.1.Seriola_rivoliana";
PVUN01001324.1	exonerate:protein2genome:local	exon	10563665	10563751	.	-	.	gene_id "LOCXPOlfC22.159.HIT1"; transcript_id "LOCXPOlfC22.159.HIT1.transcript"; gene_name "LOCXPOlfC22.159.HIT1.OlfC.2R.866.ANF_receptor.exons9.PVUN01001324.1.Seriola_rivoliana";
PVUN01001324.1	exonerate:protein2genome:local	exon	10563885	10564179	.	-	.	gene_id "LOCXPOlfC22.159.HIT1"; transcript_id "LOCXPOlfC22.159.HIT1.transcript"; gene_name "LOCXPOlfC22.159.HIT1.OlfC.2R.866.ANF_receptor.exons9.PVUN01001324.1.Seriola_rivoliana";
PVUN01001324.1	exonerate:protein2genome:local	exon	10564418	10564620	.	-	.	gene_id "LOCXPOlfC22.159.HIT1"; transcript_id "LOCXPOlfC22.159.HIT1.transcript"; gene_name "LOCXPOlfC22.159.HIT1.OlfC.2R.866.ANF_receptor.exons9.PVUN01001324.1.Seriola_rivoliana";
PVUN01001324.1	exonerate:protein2genome:local	exon	10566235	10566347	.	+	.	gene_id "LOCXPOlfC31.163.HIT1"; transcript_id "LOCXPOlfC31.163.HIT1.transcript"; gene_name "LOCXPOlfC31.163.HIT1.OlfC.2R.829.ANF_receptor.exons13.PVUN01001324.1.Seriola_rivoliana";
PVUN01001324.1	exonerate:protein2genome:local	exon	10566481	10566667	.	+	.	gene_id "LOCXPOlfC31.163.HIT1"; transcript_id "LOCXPOlfC31.163.HIT1.transcript"; gene_name "LOCXPOlfC31.163.HIT1.OlfC.2R.829.ANF_receptor.exons13.PVUN01001324.1.Seriola_rivoliana";
PVUN01001324.1	exonerate:protein2genome:local	exon	10566899	10567009	.	+	.	gene_id "LOCXPOlfC31.163.HIT1"; transcript_id "LOCXPOlfC31.163.HIT1.transcript"; gene_name "LOCXPOlfC31.163.HIT1.OlfC.2R.829.ANF_receptor.exons13.PVUN01001324.1.Seriola_rivoliana";
PVUN01001324.1	exonerate:protein2genome:local	exon	10567185	10567337	.	+	.	gene_id "LOCXPOlfC31.163.HIT1"; transcript_id "LOCXPOlfC31.163.HIT1.transcript"; gene_name "LOCXPOlfC31.163.HIT1.OlfC.2R.829.ANF_receptor.exons13.PVUN01001324.1.Seriola_rivoliana";
PVUN01001324.1	exonerate:protein2genome:local	exon	10567445	10567645	.	+	.	gene_id "LOCXPOlfC31.163.HIT1"; transcript_id "LOCXPOlfC31.163.HIT1.transcript"; gene_name "LOCXPOlfC31.163.HIT1.OlfC.2R.829.ANF_receptor.exons13.PVUN01001324.1.Seriola_rivoliana";
PVUN01001324.1	exonerate:protein2genome:local	exon	10567795	10568070	.	+	.	gene_id "LOCXPOlfC31.163.HIT1"; transcript_id "LOCXPOlfC31.163.HIT1.transcript"; gene_name "LOCXPOlfC31.163.HIT1.OlfC.2R.829.ANF_receptor.exons13.PVUN01001324.1.Seriola_rivoliana";
PVUN01001324.1	exonerate:protein2genome:local	exon	10568194	10568388	.	+	.	gene_id "LOCXPOlfC31.163.HIT1"; transcript_id "LOCXPOlfC31.163.HIT1.transcript"; gene_name "LOCXPOlfC31.163.HIT1.OlfC.2R.829.ANF_receptor.exons13.PVUN01001324.1.Seriola_rivoliana";
PVUN01001324.1	exonerate:protein2genome:local	exon	10568483	10568613	.	+	.	gene_id "LOCXPOlfC31.163.HIT1"; transcript_id "LOCXPOlfC31.163.HIT1.transcript"; gene_name "LOCXPOlfC31.163.HIT1.OlfC.2R.829.ANF_receptor.exons13.PVUN01001324.1.Seriola_rivoliana";
PVUN01001324.1	exonerate:protein2genome:local	exon	10568740	10568836	.	+	.	gene_id "LOCXPOlfC31.163.HIT1"; transcript_id "LOCXPOlfC31.163.HIT1.transcript"; gene_name "LOCXPOlfC31.163.HIT1.OlfC.2R.829.ANF_receptor.exons13.PVUN01001324.1.Seriola_rivoliana";
PVUN01001324.1	exonerate:protein2genome:local	exon	10569037	10569160	.	+	.	gene_id "LOCXPOlfC31.163.HIT1"; transcript_id "LOCXPOlfC31.163.HIT1.transcript"; gene_name "LOCXPOlfC31.163.HIT1.OlfC.2R.829.ANF_receptor.exons13.PVUN01001324.1.Seriola_rivoliana";
PVUN01001324.1	exonerate:protein2genome:local	exon	10569353	10569825	.	+	.	gene_id "LOCXPOlfC31.163.HIT1"; transcript_id "LOCXPOlfC31.163.HIT1.transcript"; gene_name "LOCXPOlfC31.163.HIT1.OlfC.2R.829.ANF_receptor.exons13.PVUN01001324.1.Seriola_rivoliana";
PVUN01001324.1	exonerate:protein2genome:local	exon	10569932	10570012	.	+	.	gene_id "LOCXPOlfC31.163.HIT1"; transcript_id "LOCXPOlfC31.163.HIT1.transcript"; gene_name "LOCXPOlfC31.163.HIT1.OlfC.2R.829.ANF_receptor.exons13.PVUN01001324.1.Seriola_rivoliana";
PVUN01001324.1	exonerate:protein2genome:local	exon	10570237	10570581	.	+	.	gene_id "LOCXPOlfC31.163.HIT1"; transcript_id "LOCXPOlfC31.163.HIT1.transcript"; gene_name "LOCXPOlfC31.163.HIT1.OlfC.2R.829.ANF_receptor.exons13.PVUN01001324.1.Seriola_rivoliana";
PVUN01001324.1	exonerate:protein2genome:local	exon	10572403	10573301	.	-	.	gene_id "LOCXPOlfC23.166.HIT1"; transcript_id "LOCXPOlfC23.166.HIT1.transcript"; gene_name "LOCXPOlfC23.166.HIT1.OlfC.2R.869.ANF_receptor.exons8.PVUN01001324.1.Seriola_rivoliana";
PVUN01001324.1	exonerate:protein2genome:local	exon	10573392	10573506	.	-	.	gene_id "LOCXPOlfC23.166.HIT1"; transcript_id "LOCXPOlfC23.166.HIT1.transcript"; gene_name "LOCXPOlfC23.166.HIT1.OlfC.2R.869.ANF_receptor.exons8.PVUN01001324.1.Seriola_rivoliana";
PVUN01001324.1	exonerate:protein2genome:local	exon	10574353	10574595	.	-	.	gene_id "LOCXPOlfC23.166.HIT1"; transcript_id "LOCXPOlfC23.166.HIT1.transcript"; gene_name "LOCXPOlfC23.166.HIT1.OlfC.2R.869.ANF_receptor.exons8.PVUN01001324.1.Seriola_rivoliana";
PVUN01001324.1	exonerate:protein2genome:local	exon	10574690	10575223	.	-	.	gene_id "LOCXPOlfC23.166.HIT1"; transcript_id "LOCXPOlfC23.166.HIT1.transcript"; gene_name "LOCXPOlfC23.166.HIT1.OlfC.2R.869.ANF_receptor.exons8.PVUN01001324.1.Seriola_rivoliana";
PVUN01001324.1	exonerate:protein2genome:local	exon	10575618	10575809	.	-	.	gene_id "LOCXPOlfC23.166.HIT1"; transcript_id "LOCXPOlfC23.166.HIT1.transcript"; gene_name "LOCXPOlfC23.166.HIT1.OlfC.2R.869.ANF_receptor.exons8.PVUN01001324.1.Seriola_rivoliana";
PVUN01001324.1	exonerate:protein2genome:local	exon	10576221	10576307	.	-	.	gene_id "LOCXPOlfC23.166.HIT1"; transcript_id "LOCXPOlfC23.166.HIT1.transcript"; gene_name "LOCXPOlfC23.166.HIT1.OlfC.2R.869.ANF_receptor.exons8.PVUN01001324.1.Seriola_rivoliana";
PVUN01001324.1	exonerate:protein2genome:local	exon	10576398	10576686	.	-	.	gene_id "LOCXPOlfC23.166.HIT1"; transcript_id "LOCXPOlfC23.166.HIT1.transcript"; gene_name "LOCXPOlfC23.166.HIT1.OlfC.2R.869.ANF_receptor.exons8.PVUN01001324.1.Seriola_rivoliana";
PVUN01001324.1	exonerate:protein2genome:local	exon	10577081	10577328	.	-	.	gene_id "LOCXPOlfC23.166.HIT1"; transcript_id "LOCXPOlfC23.166.HIT1.transcript"; gene_name "LOCXPOlfC23.166.HIT1.OlfC.2R.869.ANF_receptor.exons8.PVUN01001324.1.Seriola_rivoliana";
PVUN01001324.1	exonerate:protein2genome:local	exon	10578662	10578885	.	+	.	gene_id "LOCXPOlfC24.168.HIT1"; transcript_id "LOCXPOlfC24.168.HIT1.transcript"; gene_name "LOCXPOlfC24.168.HIT1.OlfC.2R.883.ANF_receptor.exons8.PVUN01001324.1.Seriola_rivoliana";
PVUN01001324.1	exonerate:protein2genome:local	exon	10579034	10579379	.	+	.	gene_id "LOCXPOlfC24.168.HIT1"; transcript_id "LOCXPOlfC24.168.HIT1.transcript"; gene_name "LOCXPOlfC24.168.HIT1.OlfC.2R.883.ANF_receptor.exons8.PVUN01001324.1.Seriola_rivoliana";
PVUN01001324.1	exonerate:protein2genome:local	exon	10579954	10580241	.	+	.	gene_id "LOCXPOlfC24.168.HIT1"; transcript_id "LOCXPOlfC24.168.HIT1.transcript"; gene_name "LOCXPOlfC24.168.HIT1.OlfC.2R.883.ANF_receptor.exons8.PVUN01001324.1.Seriola_rivoliana";
PVUN01001324.1	exonerate:protein2genome:local	exon	10580794	10581345	.	+	.	gene_id "LOCXPOlfC24.168.HIT1"; transcript_id "LOCXPOlfC24.168.HIT1.transcript"; gene_name "LOCXPOlfC24.168.HIT1.OlfC.2R.883.ANF_receptor.exons8.PVUN01001324.1.Seriola_rivoliana";
PVUN01001324.1	exonerate:protein2genome:local	exon	10581461	10581682	.	+	.	gene_id "LOCXPOlfC24.168.HIT1"; transcript_id "LOCXPOlfC24.168.HIT1.transcript"; gene_name "LOCXPOlfC24.168.HIT1.OlfC.2R.883.ANF_receptor.exons8.PVUN01001324.1.Seriola_rivoliana";
PVUN01001324.1	exonerate:protein2genome:local	exon	10582397	10582520	.	+	.	gene_id "LOCXPOlfC24.168.HIT1"; transcript_id "LOCXPOlfC24.168.HIT1.transcript"; gene_name "LOCXPOlfC24.168.HIT1.OlfC.2R.883.ANF_receptor.exons8.PVUN01001324.1.Seriola_rivoliana";
PVUN01001324.1	exonerate:protein2genome:local	exon	10582636	10583108	.	+	.	gene_id "LOCXPOlfC24.168.HIT1"; transcript_id "LOCXPOlfC24.168.HIT1.transcript"; gene_name "LOCXPOlfC24.168.HIT1.OlfC.2R.883.ANF_receptor.exons8.PVUN01001324.1.Seriola_rivoliana";
PVUN01001324.1	exonerate:protein2genome:local	exon	10583195	10583614	.	+	.	gene_id "LOCXPOlfC24.168.HIT1"; transcript_id "LOCXPOlfC24.168.HIT1.transcript"; gene_name "LOCXPOlfC24.168.HIT1.OlfC.2R.883.ANF_receptor.exons8.PVUN01001324.1.Seriola_rivoliana";
PVUN01001324.1	exonerate:protein2genome:local	exon	10584984	10585882	.	-	.	gene_id "LOCXPOlfC25.172.HIT1"; transcript_id "LOCXPOlfC25.172.HIT1.transcript"; gene_name "LOCXPOlfC25.172.HIT1.OlfC.2R.852.ANF_receptor.exons6.PVUN01001324.1.Seriola_rivoliana";
PVUN01001324.1	exonerate:protein2genome:local	exon	10586121	10586244	.	-	.	gene_id "LOCXPOlfC25.172.HIT1"; transcript_id "LOCXPOlfC25.172.HIT1.transcript"; gene_name "LOCXPOlfC25.172.HIT1.OlfC.2R.852.ANF_receptor.exons6.PVUN01001324.1.Seriola_rivoliana";
PVUN01001324.1	exonerate:protein2genome:local	exon	10586361	10586582	.	-	.	gene_id "LOCXPOlfC25.172.HIT1"; transcript_id "LOCXPOlfC25.172.HIT1.transcript"; gene_name "LOCXPOlfC25.172.HIT1.OlfC.2R.852.ANF_receptor.exons6.PVUN01001324.1.Seriola_rivoliana";
PVUN01001324.1	exonerate:protein2genome:local	exon	10586663	10587487	.	-	.	gene_id "LOCXPOlfC25.172.HIT1"; transcript_id "LOCXPOlfC25.172.HIT1.transcript"; gene_name "LOCXPOlfC25.172.HIT1.OlfC.2R.852.ANF_receptor.exons6.PVUN01001324.1.Seriola_rivoliana";
PVUN01001324.1	exonerate:protein2genome:local	exon	10587597	10587882	.	-	.	gene_id "LOCXPOlfC25.172.HIT1"; transcript_id "LOCXPOlfC25.172.HIT1.transcript"; gene_name "LOCXPOlfC25.172.HIT1.OlfC.2R.852.ANF_receptor.exons6.PVUN01001324.1.Seriola_rivoliana";
PVUN01001324.1	exonerate:protein2genome:local	exon	10588015	10588214	.	-	.	gene_id "LOCXPOlfC25.172.HIT1"; transcript_id "LOCXPOlfC25.172.HIT1.transcript"; gene_name "LOCXPOlfC25.172.HIT1.OlfC.2R.852.ANF_receptor.exons6.PVUN01001324.1.Seriola_rivoliana";
PVUN01001324.1	exonerate:protein2genome:local	exon	10590640	10591532	.	-	.	gene_id "LOCXPOlfC26.173.HIT1"; transcript_id "LOCXPOlfC26.173.HIT1.transcript"; gene_name "LOCXPOlfC26.173.HIT1.OlfC.2R.848.ANF_receptor.exons8.PVUN01001324.1.Seriola_rivoliana";
PVUN01001324.1	exonerate:protein2genome:local	exon	10591654	10591777	.	-	.	gene_id "LOCXPOlfC26.173.HIT1"; transcript_id "LOCXPOlfC26.173.HIT1.transcript"; gene_name "LOCXPOlfC26.173.HIT1.OlfC.2R.848.ANF_receptor.exons8.PVUN01001324.1.Seriola_rivoliana";
PVUN01001324.1	exonerate:protein2genome:local	exon	10591876	10592106	.	-	.	gene_id "LOCXPOlfC26.173.HIT1"; transcript_id "LOCXPOlfC26.173.HIT1.transcript"; gene_name "LOCXPOlfC26.173.HIT1.OlfC.2R.848.ANF_receptor.exons8.PVUN01001324.1.Seriola_rivoliana";
PVUN01001324.1	exonerate:protein2genome:local	exon	10592212	10592231	.	-	.	gene_id "LOCXPOlfC26.173.HIT1"; transcript_id "LOCXPOlfC26.173.HIT1.transcript"; gene_name "LOCXPOlfC26.173.HIT1.OlfC.2R.848.ANF_receptor.exons8.PVUN01001324.1.Seriola_rivoliana";
PVUN01001324.1	exonerate:protein2genome:local	exon	10592328	10593099	.	-	.	gene_id "LOCXPOlfC26.173.HIT1"; transcript_id "LOCXPOlfC26.173.HIT1.transcript"; gene_name "LOCXPOlfC26.173.HIT1.OlfC.2R.848.ANF_receptor.exons8.PVUN01001324.1.Seriola_rivoliana";
PVUN01001324.1	exonerate:protein2genome:local	exon	10593216	10593486	.	-	.	gene_id "LOCXPOlfC26.173.HIT1"; transcript_id "LOCXPOlfC26.173.HIT1.transcript"; gene_name "LOCXPOlfC26.173.HIT1.OlfC.2R.848.ANF_receptor.exons8.PVUN01001324.1.Seriola_rivoliana";
PVUN01001324.1	exonerate:protein2genome:local	exon	10593644	10593806	.	-	.	gene_id "LOCXPOlfC26.173.HIT1"; transcript_id "LOCXPOlfC26.173.HIT1.transcript"; gene_name "LOCXPOlfC26.173.HIT1.OlfC.2R.848.ANF_receptor.exons8.PVUN01001324.1.Seriola_rivoliana";
PVUN01001324.1	exonerate:protein2genome:local	exon	10594447	10594516	.	-	.	gene_id "LOCXPOlfC26.173.HIT1"; transcript_id "LOCXPOlfC26.173.HIT1.transcript"; gene_name "LOCXPOlfC26.173.HIT1.OlfC.2R.848.ANF_receptor.exons8.PVUN01001324.1.Seriola_rivoliana";
PVUN01001324.1	exonerate:protein2genome:local	exon	10601110	10601861	.	-	.	gene_id "LOCXPOlfC27.174.HIT1"; transcript_id "LOCXPOlfC27.174.HIT1.transcript"; gene_name "LOCXPOlfC27.174.HIT1.OlfC.2R.802.ANF_receptor.exons6.PVUN01001324.1.Seriola_rivoliana";
PVUN01001324.1	exonerate:protein2genome:local	exon	10602111	10602234	.	-	.	gene_id "LOCXPOlfC27.174.HIT1"; transcript_id "LOCXPOlfC27.174.HIT1.transcript"; gene_name "LOCXPOlfC27.174.HIT1.OlfC.2R.802.ANF_receptor.exons6.PVUN01001324.1.Seriola_rivoliana";
PVUN01001324.1	exonerate:protein2genome:local	exon	10602451	10602678	.	-	.	gene_id "LOCXPOlfC27.174.HIT1"; transcript_id "LOCXPOlfC27.174.HIT1.transcript"; gene_name "LOCXPOlfC27.174.HIT1.OlfC.2R.802.ANF_receptor.exons6.PVUN01001324.1.Seriola_rivoliana";
PVUN01001324.1	exonerate:protein2genome:local	exon	10602797	10603609	.	-	.	gene_id "LOCXPOlfC27.174.HIT1"; transcript_id "LOCXPOlfC27.174.HIT1.transcript"; gene_name "LOCXPOlfC27.174.HIT1.OlfC.2R.802.ANF_receptor.exons6.PVUN01001324.1.Seriola_rivoliana";
PVUN01001324.1	exonerate:protein2genome:local	exon	10603795	10604083	.	-	.	gene_id "LOCXPOlfC27.174.HIT1"; transcript_id "LOCXPOlfC27.174.HIT1.transcript"; gene_name "LOCXPOlfC27.174.HIT1.OlfC.2R.802.ANF_receptor.exons6.PVUN01001324.1.Seriola_rivoliana";
PVUN01001324.1	exonerate:protein2genome:local	exon	10604186	10604385	.	-	.	gene_id "LOCXPOlfC27.174.HIT1"; transcript_id "LOCXPOlfC27.174.HIT1.transcript"; gene_name "LOCXPOlfC27.174.HIT1.OlfC.2R.802.ANF_receptor.exons6.PVUN01001324.1.Seriola_rivoliana";
PVUN01001324.1	exonerate:protein2genome:local	exon	10609844	10610574	.	-	.	gene_id "LOCXPOlfC27.177.HIT1"; transcript_id "LOCXPOlfC27.177.HIT1.transcript"; gene_name "LOCXPOlfC27.177.HIT1.OlfC.2R.795.ANF_receptor.exons6.PVUN01001324.1.Seriola_rivoliana";
PVUN01001324.1	exonerate:protein2genome:local	exon	10610854	10610977	.	-	.	gene_id "LOCXPOlfC27.177.HIT1"; transcript_id "LOCXPOlfC27.177.HIT1.transcript"; gene_name "LOCXPOlfC27.177.HIT1.OlfC.2R.795.ANF_receptor.exons6.PVUN01001324.1.Seriola_rivoliana";
PVUN01001324.1	exonerate:protein2genome:local	exon	10611128	10611355	.	-	.	gene_id "LOCXPOlfC27.177.HIT1"; transcript_id "LOCXPOlfC27.177.HIT1.transcript"; gene_name "LOCXPOlfC27.177.HIT1.OlfC.2R.795.ANF_receptor.exons6.PVUN01001324.1.Seriola_rivoliana";
PVUN01001324.1	exonerate:protein2genome:local	exon	10611438	10612250	.	-	.	gene_id "LOCXPOlfC27.177.HIT1"; transcript_id "LOCXPOlfC27.177.HIT1.transcript"; gene_name "LOCXPOlfC27.177.HIT1.OlfC.2R.795.ANF_receptor.exons6.PVUN01001324.1.Seriola_rivoliana";
PVUN01001324.1	exonerate:protein2genome:local	exon	10612443	10612731	.	-	.	gene_id "LOCXPOlfC27.177.HIT1"; transcript_id "LOCXPOlfC27.177.HIT1.transcript"; gene_name "LOCXPOlfC27.177.HIT1.OlfC.2R.795.ANF_receptor.exons6.PVUN01001324.1.Seriola_rivoliana";
PVUN01001324.1	exonerate:protein2genome:local	exon	10612835	10613034	.	-	.	gene_id "LOCXPOlfC27.177.HIT1"; transcript_id "LOCXPOlfC27.177.HIT1.transcript"; gene_name "LOCXPOlfC27.177.HIT1.OlfC.2R.795.ANF_receptor.exons6.PVUN01001324.1.Seriola_rivoliana";
PVUN01001324.1	exonerate:protein2genome:local	exon	10613483	10614375	.	-	.	gene_id "LOCXPOlfC30.183.HIT1"; transcript_id "LOCXPOlfC30.183.HIT1.transcript"; gene_name "LOCXPOlfC30.183.HIT1.OlfC.2R.837.ANF_receptor.exons7.PVUN01001324.1.Seriola_rivoliana";
PVUN01001324.1	exonerate:protein2genome:local	exon	10614975	10615098	.	-	.	gene_id "LOCXPOlfC30.183.HIT1"; transcript_id "LOCXPOlfC30.183.HIT1.transcript"; gene_name "LOCXPOlfC30.183.HIT1.OlfC.2R.837.ANF_receptor.exons7.PVUN01001324.1.Seriola_rivoliana";
PVUN01001324.1	exonerate:protein2genome:local	exon	10615254	10615493	.	-	.	gene_id "LOCXPOlfC30.183.HIT1"; transcript_id "LOCXPOlfC30.183.HIT1.transcript"; gene_name "LOCXPOlfC30.183.HIT1.OlfC.2R.837.ANF_receptor.exons7.PVUN01001324.1.Seriola_rivoliana";
PVUN01001324.1	exonerate:protein2genome:local	exon	10615663	10615899	.	-	.	gene_id "LOCXPOlfC30.183.HIT1"; transcript_id "LOCXPOlfC30.183.HIT1.transcript"; gene_name "LOCXPOlfC30.183.HIT1.OlfC.2R.837.ANF_receptor.exons7.PVUN01001324.1.Seriola_rivoliana";
PVUN01001324.1	exonerate:protein2genome:local	exon	10615942	10616457	.	-	.	gene_id "LOCXPOlfC30.183.HIT1"; transcript_id "LOCXPOlfC30.183.HIT1.transcript"; gene_name "LOCXPOlfC30.183.HIT1.OlfC.2R.837.ANF_receptor.exons7.PVUN01001324.1.Seriola_rivoliana";
PVUN01001324.1	exonerate:protein2genome:local	exon	10616599	10616896	.	-	.	gene_id "LOCXPOlfC30.183.HIT1"; transcript_id "LOCXPOlfC30.183.HIT1.transcript"; gene_name "LOCXPOlfC30.183.HIT1.OlfC.2R.837.ANF_receptor.exons7.PVUN01001324.1.Seriola_rivoliana";
PVUN01001324.1	exonerate:protein2genome:local	exon	10617027	10617229	.	-	.	gene_id "LOCXPOlfC30.183.HIT1"; transcript_id "LOCXPOlfC30.183.HIT1.transcript"; gene_name "LOCXPOlfC30.183.HIT1.OlfC.2R.837.ANF_receptor.exons7.PVUN01001324.1.Seriola_rivoliana";
PVUN01001324.1	exonerate:protein2genome:local	exon	10630968	10631878	.	-	.	gene_id "LOCXPOlfC28.190.HIT1"; transcript_id "LOCXPOlfC28.190.HIT1.transcript"; gene_name "LOCXPOlfC28.190.HIT1.OlfC.2R.861.ANF_receptor.exons6.PVUN01001324.1.Seriola_rivoliana";
PVUN01001324.1	exonerate:protein2genome:local	exon	10632011	10632134	.	-	.	gene_id "LOCXPOlfC28.190.HIT1"; transcript_id "LOCXPOlfC28.190.HIT1.transcript"; gene_name "LOCXPOlfC28.190.HIT1.OlfC.2R.861.ANF_receptor.exons6.PVUN01001324.1.Seriola_rivoliana";
PVUN01001324.1	exonerate:protein2genome:local	exon	10632281	10632511	.	-	.	gene_id "LOCXPOlfC28.190.HIT1"; transcript_id "LOCXPOlfC28.190.HIT1.transcript"; gene_name "LOCXPOlfC28.190.HIT1.OlfC.2R.861.ANF_receptor.exons6.PVUN01001324.1.Seriola_rivoliana";
PVUN01001324.1	exonerate:protein2genome:local	exon	10632599	10633423	.	-	.	gene_id "LOCXPOlfC28.190.HIT1"; transcript_id "LOCXPOlfC28.190.HIT1.transcript"; gene_name "LOCXPOlfC28.190.HIT1.OlfC.2R.861.ANF_receptor.exons6.PVUN01001324.1.Seriola_rivoliana";
PVUN01001324.1	exonerate:protein2genome:local	exon	10633616	10633901	.	-	.	gene_id "LOCXPOlfC28.190.HIT1"; transcript_id "LOCXPOlfC28.190.HIT1.transcript"; gene_name "LOCXPOlfC28.190.HIT1.OlfC.2R.861.ANF_receptor.exons6.PVUN01001324.1.Seriola_rivoliana";
PVUN01001324.1	exonerate:protein2genome:local	exon	10634043	10634248	.	-	.	gene_id "LOCXPOlfC28.190.HIT1"; transcript_id "LOCXPOlfC28.190.HIT1.transcript"; gene_name "LOCXPOlfC28.190.HIT1.OlfC.2R.861.ANF_receptor.exons6.PVUN01001324.1.Seriola_rivoliana";
PVUN01001324.1	exonerate:protein2genome:local	exon	10634981	10635873	.	-	.	gene_id "LOCXPOlfC29.191.HIT1"; transcript_id "LOCXPOlfC29.191.HIT1.transcript"; gene_name "LOCXPOlfC29.191.HIT1.OlfC.2R.851.ANF_receptor.exons6.PVUN01001324.1.Seriola_rivoliana";
PVUN01001324.1	exonerate:protein2genome:local	exon	10636026	10636149	.	-	.	gene_id "LOCXPOlfC29.191.HIT1"; transcript_id "LOCXPOlfC29.191.HIT1.transcript"; gene_name "LOCXPOlfC29.191.HIT1.OlfC.2R.851.ANF_receptor.exons6.PVUN01001324.1.Seriola_rivoliana";
PVUN01001324.1	exonerate:protein2genome:local	exon	10636744	10636971	.	-	.	gene_id "LOCXPOlfC29.191.HIT1"; transcript_id "LOCXPOlfC29.191.HIT1.transcript"; gene_name "LOCXPOlfC29.191.HIT1.OlfC.2R.851.ANF_receptor.exons6.PVUN01001324.1.Seriola_rivoliana";
PVUN01001324.1	exonerate:protein2genome:local	exon	10637047	10637844	.	-	.	gene_id "LOCXPOlfC29.191.HIT1"; transcript_id "LOCXPOlfC29.191.HIT1.transcript"; gene_name "LOCXPOlfC29.191.HIT1.OlfC.2R.851.ANF_receptor.exons6.PVUN01001324.1.Seriola_rivoliana";
PVUN01001324.1	exonerate:protein2genome:local	exon	10638086	10638374	.	-	.	gene_id "LOCXPOlfC29.191.HIT1"; transcript_id "LOCXPOlfC29.191.HIT1.transcript"; gene_name "LOCXPOlfC29.191.HIT1.OlfC.2R.851.ANF_receptor.exons6.PVUN01001324.1.Seriola_rivoliana";
PVUN01001324.1	exonerate:protein2genome:local	exon	10638467	10638687	.	-	.	gene_id "LOCXPOlfC29.191.HIT1"; transcript_id "LOCXPOlfC29.191.HIT1.transcript"; gene_name "LOCXPOlfC29.191.HIT1.OlfC.2R.851.ANF_receptor.exons6.PVUN01001324.1.Seriola_rivoliana";
PVUN01001324.1	exonerate:protein2genome:local	exon	10641670	10642562	.	-	.	gene_id "LOCXPOlfC30.193.HIT1"; transcript_id "LOCXPOlfC30.193.HIT1.transcript"; gene_name "LOCXPOlfC30.193.HIT1.OlfC.2R.839.ANF_receptor.exons6.PVUN01001324.1.Seriola_rivoliana";
PVUN01001324.1	exonerate:protein2genome:local	exon	10642711	10642821	.	-	.	gene_id "LOCXPOlfC30.193.HIT1"; transcript_id "LOCXPOlfC30.193.HIT1.transcript"; gene_name "LOCXPOlfC30.193.HIT1.OlfC.2R.839.ANF_receptor.exons6.PVUN01001324.1.Seriola_rivoliana";
PVUN01001324.1	exonerate:protein2genome:local	exon	10642924	10643170	.	-	.	gene_id "LOCXPOlfC30.193.HIT1"; transcript_id "LOCXPOlfC30.193.HIT1.transcript"; gene_name "LOCXPOlfC30.193.HIT1.OlfC.2R.839.ANF_receptor.exons6.PVUN01001324.1.Seriola_rivoliana";
PVUN01001324.1	exonerate:protein2genome:local	exon	10643251	10644006	.	-	.	gene_id "LOCXPOlfC30.193.HIT1"; transcript_id "LOCXPOlfC30.193.HIT1.transcript"; gene_name "LOCXPOlfC30.193.HIT1.OlfC.2R.839.ANF_receptor.exons6.PVUN01001324.1.Seriola_rivoliana";
PVUN01001324.1	exonerate:protein2genome:local	exon	10644083	10644371	.	-	.	gene_id "LOCXPOlfC30.193.HIT1"; transcript_id "LOCXPOlfC30.193.HIT1.transcript"; gene_name "LOCXPOlfC30.193.HIT1.OlfC.2R.839.ANF_receptor.exons6.PVUN01001324.1.Seriola_rivoliana";
PVUN01001324.1	exonerate:protein2genome:local	exon	10644457	10644677	.	-	.	gene_id "LOCXPOlfC30.193.HIT1"; transcript_id "LOCXPOlfC30.193.HIT1.transcript"; gene_name "LOCXPOlfC30.193.HIT1.OlfC.2R.839.ANF_receptor.exons6.PVUN01001324.1.Seriola_rivoliana";
PVUN01001324.1	exonerate:protein2genome:local	exon	10656293	10656540	.	+	.	gene_id "LOCXPOlfC31.197.HIT1"; transcript_id "LOCXPOlfC31.197.HIT1.transcript"; gene_name "LOCXPOlfC31.197.HIT1.OlfC.2R.883.ANF_receptor.exons10.PVUN01001324.1.Seriola_rivoliana";
PVUN01001324.1	exonerate:protein2genome:local	exon	10656653	10656956	.	+	.	gene_id "LOCXPOlfC31.197.HIT1"; transcript_id "LOCXPOlfC31.197.HIT1.transcript"; gene_name "LOCXPOlfC31.197.HIT1.OlfC.2R.883.ANF_receptor.exons10.PVUN01001324.1.Seriola_rivoliana";
PVUN01001324.1	exonerate:protein2genome:local	exon	10657220	10657306	.	+	.	gene_id "LOCXPOlfC31.197.HIT1"; transcript_id "LOCXPOlfC31.197.HIT1.transcript"; gene_name "LOCXPOlfC31.197.HIT1.OlfC.2R.883.ANF_receptor.exons10.PVUN01001324.1.Seriola_rivoliana";
PVUN01001324.1	exonerate:protein2genome:local	exon	10657425	10657532	.	+	.	gene_id "LOCXPOlfC31.197.HIT1"; transcript_id "LOCXPOlfC31.197.HIT1.transcript"; gene_name "LOCXPOlfC31.197.HIT1.OlfC.2R.883.ANF_receptor.exons10.PVUN01001324.1.Seriola_rivoliana";
PVUN01001324.1	exonerate:protein2genome:local	exon	10657655	10657821	.	+	.	gene_id "LOCXPOlfC31.197.HIT1"; transcript_id "LOCXPOlfC31.197.HIT1.transcript"; gene_name "LOCXPOlfC31.197.HIT1.OlfC.2R.883.ANF_receptor.exons10.PVUN01001324.1.Seriola_rivoliana";
PVUN01001324.1	exonerate:protein2genome:local	exon	10657950	10658427	.	+	.	gene_id "LOCXPOlfC31.197.HIT1"; transcript_id "LOCXPOlfC31.197.HIT1.transcript"; gene_name "LOCXPOlfC31.197.HIT1.OlfC.2R.883.ANF_receptor.exons10.PVUN01001324.1.Seriola_rivoliana";
PVUN01001324.1	exonerate:protein2genome:local	exon	10658544	10658768	.	+	.	gene_id "LOCXPOlfC31.197.HIT1"; transcript_id "LOCXPOlfC31.197.HIT1.transcript"; gene_name "LOCXPOlfC31.197.HIT1.OlfC.2R.883.ANF_receptor.exons10.PVUN01001324.1.Seriola_rivoliana";
PVUN01001324.1	exonerate:protein2genome:local	exon	10658884	10659007	.	+	.	gene_id "LOCXPOlfC31.197.HIT1"; transcript_id "LOCXPOlfC31.197.HIT1.transcript"; gene_name "LOCXPOlfC31.197.HIT1.OlfC.2R.883.ANF_receptor.exons10.PVUN01001324.1.Seriola_rivoliana";
PVUN01001324.1	exonerate:protein2genome:local	exon	10659116	10659588	.	+	.	gene_id "LOCXPOlfC31.197.HIT1"; transcript_id "LOCXPOlfC31.197.HIT1.transcript"; gene_name "LOCXPOlfC31.197.HIT1.OlfC.2R.883.ANF_receptor.exons10.PVUN01001324.1.Seriola_rivoliana";
PVUN01001324.1	exonerate:protein2genome:local	exon	10659678	10660112	.	+	.	gene_id "LOCXPOlfC31.197.HIT1"; transcript_id "LOCXPOlfC31.197.HIT1.transcript"; gene_name "LOCXPOlfC31.197.HIT1.OlfC.2R.883.ANF_receptor.exons10.PVUN01001324.1.Seriola_rivoliana";
PVUN01001324.1	exonerate:protein2genome:local	exon	10663317	10663739	.	-	.	gene_id "LOCXPOlfC32.199.HIT1"; transcript_id "LOCXPOlfC32.199.HIT1.transcript"; gene_name "LOCXPOlfC32.199.HIT1.OlfC.2R.835.ANF_receptor.exons11.PVUN01001324.1.Seriola_rivoliana";
PVUN01001324.1	exonerate:protein2genome:local	exon	10663978	10664256	.	-	.	gene_id "LOCXPOlfC32.199.HIT1"; transcript_id "LOCXPOlfC32.199.HIT1.transcript"; gene_name "LOCXPOlfC32.199.HIT1.OlfC.2R.835.ANF_receptor.exons11.PVUN01001324.1.Seriola_rivoliana";
PVUN01001324.1	exonerate:protein2genome:local	exon	10664455	10664648	.	-	.	gene_id "LOCXPOlfC32.199.HIT1"; transcript_id "LOCXPOlfC32.199.HIT1.transcript"; gene_name "LOCXPOlfC32.199.HIT1.OlfC.2R.835.ANF_receptor.exons11.PVUN01001324.1.Seriola_rivoliana";
PVUN01001324.1	exonerate:protein2genome:local	exon	10665344	10665467	.	-	.	gene_id "LOCXPOlfC32.199.HIT1"; transcript_id "LOCXPOlfC32.199.HIT1.transcript"; gene_name "LOCXPOlfC32.199.HIT1.OlfC.2R.835.ANF_receptor.exons11.PVUN01001324.1.Seriola_rivoliana";
PVUN01001324.1	exonerate:protein2genome:local	exon	10665575	10665799	.	-	.	gene_id "LOCXPOlfC32.199.HIT1"; transcript_id "LOCXPOlfC32.199.HIT1.transcript"; gene_name "LOCXPOlfC32.199.HIT1.OlfC.2R.835.ANF_receptor.exons11.PVUN01001324.1.Seriola_rivoliana";
PVUN01001324.1	exonerate:protein2genome:local	exon	10665882	10666054	.	-	.	gene_id "LOCXPOlfC32.199.HIT1"; transcript_id "LOCXPOlfC32.199.HIT1.transcript"; gene_name "LOCXPOlfC32.199.HIT1.OlfC.2R.835.ANF_receptor.exons11.PVUN01001324.1.Seriola_rivoliana";
PVUN01001324.1	exonerate:protein2genome:local	exon	10666179	10666479	.	-	.	gene_id "LOCXPOlfC32.199.HIT1"; transcript_id "LOCXPOlfC32.199.HIT1.transcript"; gene_name "LOCXPOlfC32.199.HIT1.OlfC.2R.835.ANF_receptor.exons11.PVUN01001324.1.Seriola_rivoliana";
PVUN01001324.1	exonerate:protein2genome:local	exon	10666593	10666688	.	-	.	gene_id "LOCXPOlfC32.199.HIT1"; transcript_id "LOCXPOlfC32.199.HIT1.transcript"; gene_name "LOCXPOlfC32.199.HIT1.OlfC.2R.835.ANF_receptor.exons11.PVUN01001324.1.Seriola_rivoliana";
PVUN01001324.1	exonerate:protein2genome:local	exon	10666780	10667022	.	-	.	gene_id "LOCXPOlfC32.199.HIT1"; transcript_id "LOCXPOlfC32.199.HIT1.transcript"; gene_name "LOCXPOlfC32.199.HIT1.OlfC.2R.835.ANF_receptor.exons11.PVUN01001324.1.Seriola_rivoliana";
PVUN01001324.1	exonerate:protein2genome:local	exon	10667448	10667739	.	-	.	gene_id "LOCXPOlfC32.199.HIT1"; transcript_id "LOCXPOlfC32.199.HIT1.transcript"; gene_name "LOCXPOlfC32.199.HIT1.OlfC.2R.835.ANF_receptor.exons11.PVUN01001324.1.Seriola_rivoliana";
PVUN01001324.1	exonerate:protein2genome:local	exon	10667862	10668016	.	-	.	gene_id "LOCXPOlfC32.199.HIT1"; transcript_id "LOCXPOlfC32.199.HIT1.transcript"; gene_name "LOCXPOlfC32.199.HIT1.OlfC.2R.835.ANF_receptor.exons11.PVUN01001324.1.Seriola_rivoliana";
PVUN01001338.1	exonerate:protein2genome:local	exon	10149539	10150443	.	-	.	gene_id "LOCXPOlfC1.204.HIT1"; transcript_id "LOCXPOlfC1.204.HIT1.transcript"; gene_name "LOCXPOlfC1.204.HIT1.OlfC.2R.798.ANF_receptor.exons8.PVUN01001338.1.Seriola_rivoliana";
PVUN01001338.1	exonerate:protein2genome:local	exon	10150608	10150734	.	-	.	gene_id "LOCXPOlfC1.204.HIT1"; transcript_id "LOCXPOlfC1.204.HIT1.transcript"; gene_name "LOCXPOlfC1.204.HIT1.OlfC.2R.798.ANF_receptor.exons8.PVUN01001338.1.Seriola_rivoliana";
PVUN01001338.1	exonerate:protein2genome:local	exon	10151175	10151378	.	-	.	gene_id "LOCXPOlfC1.204.HIT1"; transcript_id "LOCXPOlfC1.204.HIT1.transcript"; gene_name "LOCXPOlfC1.204.HIT1.OlfC.2R.798.ANF_receptor.exons8.PVUN01001338.1.Seriola_rivoliana";
PVUN01001338.1	exonerate:protein2genome:local	exon	10151564	10151703	.	-	.	gene_id "LOCXPOlfC1.204.HIT1"; transcript_id "LOCXPOlfC1.204.HIT1.transcript"; gene_name "LOCXPOlfC1.204.HIT1.OlfC.2R.798.ANF_receptor.exons8.PVUN01001338.1.Seriola_rivoliana";
PVUN01001338.1	exonerate:protein2genome:local	exon	10151782	10152418	.	-	.	gene_id "LOCXPOlfC1.204.HIT1"; transcript_id "LOCXPOlfC1.204.HIT1.transcript"; gene_name "LOCXPOlfC1.204.HIT1.OlfC.2R.798.ANF_receptor.exons8.PVUN01001338.1.Seriola_rivoliana";
PVUN01001338.1	exonerate:protein2genome:local	exon	10153070	10153176	.	-	.	gene_id "LOCXPOlfC1.204.HIT1"; transcript_id "LOCXPOlfC1.204.HIT1.transcript"; gene_name "LOCXPOlfC1.204.HIT1.OlfC.2R.798.ANF_receptor.exons8.PVUN01001338.1.Seriola_rivoliana";
PVUN01001338.1	exonerate:protein2genome:local	exon	10153574	10153740	.	-	.	gene_id "LOCXPOlfC1.204.HIT1"; transcript_id "LOCXPOlfC1.204.HIT1.transcript"; gene_name "LOCXPOlfC1.204.HIT1.OlfC.2R.798.ANF_receptor.exons8.PVUN01001338.1.Seriola_rivoliana";
PVUN01001338.1	exonerate:protein2genome:local	exon	10153863	10153969	.	-	.	gene_id "LOCXPOlfC1.204.HIT1"; transcript_id "LOCXPOlfC1.204.HIT1.transcript"; gene_name "LOCXPOlfC1.204.HIT1.OlfC.2R.798.ANF_receptor.exons8.PVUN01001338.1.Seriola_rivoliana";
PVUN01001338.1	exonerate:protein2genome:local	exon	1371503	1372353	.	-	.	gene_id "LOCXPDreOlfCb1.244.HIT1"; transcript_id "LOCXPDreOlfCb1.244.HIT1.transcript"; gene_name "LOCXPDreOlfCb1.244.HIT1.OlfC.1R.784.ANF_receptor.exons7.PVUN01001338.1.Seriola_rivoliana";
PVUN01001338.1	exonerate:protein2genome:local	exon	1373891	1373999	.	-	.	gene_id "LOCXPDreOlfCb1.244.HIT1"; transcript_id "LOCXPDreOlfCb1.244.HIT1.transcript"; gene_name "LOCXPDreOlfCb1.244.HIT1.OlfC.1R.784.ANF_receptor.exons7.PVUN01001338.1.Seriola_rivoliana";
PVUN01001338.1	exonerate:protein2genome:local	exon	1374474	1374689	.	-	.	gene_id "LOCXPDreOlfCb1.244.HIT1"; transcript_id "LOCXPDreOlfCb1.244.HIT1.transcript"; gene_name "LOCXPDreOlfCb1.244.HIT1.OlfC.1R.784.ANF_receptor.exons7.PVUN01001338.1.Seriola_rivoliana";
PVUN01001338.1	exonerate:protein2genome:local	exon	1375347	1375471	.	-	.	gene_id "LOCXPDreOlfCb1.244.HIT1"; transcript_id "LOCXPDreOlfCb1.244.HIT1.transcript"; gene_name "LOCXPDreOlfCb1.244.HIT1.OlfC.1R.784.ANF_receptor.exons7.PVUN01001338.1.Seriola_rivoliana";
PVUN01001338.1	exonerate:protein2genome:local	exon	1375562	1376189	.	-	.	gene_id "LOCXPDreOlfCb1.244.HIT1"; transcript_id "LOCXPDreOlfCb1.244.HIT1.transcript"; gene_name "LOCXPDreOlfCb1.244.HIT1.OlfC.1R.784.ANF_receptor.exons7.PVUN01001338.1.Seriola_rivoliana";
PVUN01001338.1	exonerate:protein2genome:local	exon	1376866	1377157	.	-	.	gene_id "LOCXPDreOlfCb1.244.HIT1"; transcript_id "LOCXPDreOlfCb1.244.HIT1.transcript"; gene_name "LOCXPDreOlfCb1.244.HIT1.OlfC.1R.784.ANF_receptor.exons7.PVUN01001338.1.Seriola_rivoliana";
PVUN01001338.1	exonerate:protein2genome:local	exon	1378969	1379099	.	-	.	gene_id "LOCXPDreOlfCb1.244.HIT1"; transcript_id "LOCXPDreOlfCb1.244.HIT1.transcript"; gene_name "LOCXPDreOlfCb1.244.HIT1.OlfC.1R.784.ANF_receptor.exons7.PVUN01001338.1.Seriola_rivoliana";
```
