## Supplementary Data 1 for "Expanded olfactory system in fishes capable of terrestrial exploration": Silurus_meridionalis.OLF_genes.gff

```
CM025885.1	exonerate:protein2genome:local	exon	10370580	10371497	.	+	.	gene_id "LOCXPOR1.138.HIT1"; transcript_id "LOCXPOR1.138.HIT1.transcript"; gene_name "LOCXPOR1.138.HIT1.OR.2R.306.7tm_1.exons1.CM025885.1.Silurus_meridionalis";
CM025885.1	exonerate:protein2genome:local	exon	10374038	10374970	.	+	.	gene_id "LOCXPOR2.184.HIT1"; transcript_id "LOCXPOR2.184.HIT1.transcript"; gene_name "LOCXPOR2.184.HIT1.OR.2R.311.7tm_1.exons1.CM025885.1.Silurus_meridionalis";
CM025885.1	exonerate:protein2genome:local	exon	10392103	10392981	.	-	.	gene_id "LOCXPOR1.192.HIT1"; transcript_id "LOCXPOR1.192.HIT1.transcript"; gene_name "LOCXPOR1.192.HIT1.OR.2R.293.7tm_1.exons1.CM025885.1.Silurus_meridionalis";
CM025885.1	exonerate:protein2genome:local	exon	10445906	10446796	.	-	.	gene_id "LOCXPOR1.202.HIT1"; transcript_id "LOCXPOR1.202.HIT1.transcript"; gene_name "LOCXPOR1.202.HIT1.OR.2R.297.7tm_1.exons1.CM025885.1.Silurus_meridionalis";
CM025885.1	exonerate:protein2genome:local	exon	10458826	10459722	.	+	.	gene_id "LOCXPOR3.213.HIT1"; transcript_id "LOCXPOR3.213.HIT1.transcript"; gene_name "LOCXPOR3.213.HIT1.OR.2R.299.7tm_1.exons1.CM025885.1.Silurus_meridionalis";
CM025885.1	exonerate:protein2genome:local	exon	10483046	10483249	.	+	.	gene_id "LOCXPOR1.224.HIT1"; transcript_id "LOCXPOR1.224.HIT1.transcript"; gene_name "LOCXPOR1.224.HIT1.OR.2R.290.7tm_1.exons2.CM025885.1.Silurus_meridionalis";
CM025885.1	exonerate:protein2genome:local	exon	10483889	10484554	.	+	.	gene_id "LOCXPOR1.224.HIT1"; transcript_id "LOCXPOR1.224.HIT1.transcript"; gene_name "LOCXPOR1.224.HIT1.OR.2R.290.7tm_1.exons2.CM025885.1.Silurus_meridionalis";
CM025885.1	exonerate:protein2genome:local	exon	10494562	10495458	.	+	.	gene_id "LOCXPOR4.236.HIT1"; transcript_id "LOCXPOR4.236.HIT1.transcript"; gene_name "LOCXPOR4.236.HIT1.OR.2R.299.7tm_1.exons1.CM025885.1.Silurus_meridionalis";
CM025885.1	exonerate:protein2genome:local	exon	10500686	10501585	.	+	.	gene_id "LOCXPOR5.247.HIT1"; transcript_id "LOCXPOR5.247.HIT1.transcript"; gene_name "LOCXPOR5.247.HIT1.OR.2R.300.7tm_1.exons1.CM025885.1.Silurus_meridionalis";
CM025891.1	exonerate:protein2genome:local	exon	20891026	20891967	.	-	.	gene_id "LOCXPOR6.258.HIT1"; transcript_id "LOCXPOR6.258.HIT1.transcript"; gene_name "LOCXPOR6.258.HIT1.OR.2R.314.7tm_4.exons1.CM025891.1.Silurus_meridionalis";
CM025891.1	exonerate:protein2genome:local	exon	21036209	21037150	.	+	.	gene_id "LOCXPOR7.139.HIT1"; transcript_id "LOCXPOR7.139.HIT1.transcript"; gene_name "LOCXPOR7.139.HIT1.OR.2R.314.7tm_1.exons1.CM025891.1.Silurus_meridionalis";
CM025891.1	exonerate:protein2genome:local	exon	21221939	21222835	.	+	.	gene_id "LOCXPOR8.149.HIT1"; transcript_id "LOCXPOR8.149.HIT1.transcript"; gene_name "LOCXPOR8.149.HIT1.OR.2R.299.7tm_1.exons1.CM025891.1.Silurus_meridionalis";
CM025891.1	exonerate:protein2genome:local	exon	21295267	21296208	.	+	.	gene_id "LOCXPOR7.159.HIT1"; transcript_id "LOCXPOR7.159.HIT1.transcript"; gene_name "LOCXPOR7.159.HIT1.OR.2R.314.7tm_1.exons1.CM025891.1.Silurus_meridionalis";
CM025895.1	exonerate:protein2genome:local	exon	12946957	12947889	.	-	.	gene_id "LOCXPOR9.173.HIT1"; transcript_id "LOCXPOR9.173.HIT1.transcript"; gene_name "LOCXPOR9.173.HIT1.OR.2R.311.7tm_4.exons1.CM025895.1.Silurus_meridionalis";
CM025896.1	exonerate:protein2genome:local	exon	5462318	5463247	.	-	.	gene_id "LOCXPOR10.182.HIT1"; transcript_id "LOCXPOR10.182.HIT1.transcript"; gene_name "LOCXPOR10.182.HIT1.OR.2R.310.7tm_1.exons1.CM025896.1.Silurus_meridionalis";
CM025896.1	exonerate:protein2genome:local	exon	5477304	5478206	.	+	.	gene_id "LOCXPOR11.183.HIT1"; transcript_id "LOCXPOR11.183.HIT1.transcript"; gene_name "LOCXPOR11.183.HIT1.OR.2R.301.7tm_1.exons1.CM025896.1.Silurus_meridionalis";
CM025896.1	exonerate:protein2genome:local	exon	8367044	8367904	.	-	.	gene_id "LOCXPOR10.185.HIT1"; transcript_id "LOCXPOR10.185.HIT1.transcript"; gene_name "LOCXPOR10.185.HIT1.OR.2R.287.7tm_1.exons1.CM025896.1.Silurus_meridionalis";
CM025896.1	exonerate:protein2genome:local	exon	13909625	13910527	.	+	.	gene_id "LOCXPOR12.186.HIT1"; transcript_id "LOCXPOR12.186.HIT1.transcript"; gene_name "LOCXPOR12.186.HIT1.OR.2R.301.7tm_4.exons1.CM025896.1.Silurus_meridionalis";
CM025896.1	exonerate:protein2genome:local	exon	13917121	13918023	.	+	.	gene_id "LOCXPOR12.187.HIT1"; transcript_id "LOCXPOR12.187.HIT1.transcript"; gene_name "LOCXPOR12.187.HIT1.OR.2R.301.7tm_4.exons1.CM025896.1.Silurus_meridionalis";
CM025896.1	exonerate:protein2genome:local	exon	13921581	13922483	.	+	.	gene_id "LOCXPOR12.188.HIT1"; transcript_id "LOCXPOR12.188.HIT1.transcript"; gene_name "LOCXPOR12.188.HIT1.OR.2R.301.7tm_4.exons1.CM025896.1.Silurus_meridionalis";
CM025896.1	exonerate:protein2genome:local	exon	13932618	13933520	.	+	.	gene_id "LOCXPOR12.189.HIT1"; transcript_id "LOCXPOR12.189.HIT1.transcript"; gene_name "LOCXPOR12.189.HIT1.OR.2R.301.7tm_4.exons1.CM025896.1.Silurus_meridionalis";
CM025896.1	exonerate:protein2genome:local	exon	13944756	13945661	.	+	.	gene_id "LOCXPOR12.191.HIT1"; transcript_id "LOCXPOR12.191.HIT1.transcript"; gene_name "LOCXPOR12.191.HIT1.OR.2R.291.7tm_4.exons1.CM025896.1.Silurus_meridionalis";
CM025896.1	exonerate:protein2genome:local	exon	13952801	13953703	.	+	.	gene_id "LOCXPOR12.194.HIT1"; transcript_id "LOCXPOR12.194.HIT1.transcript"; gene_name "LOCXPOR12.194.HIT1.OR.2R.301.7tm_4.exons1.CM025896.1.Silurus_meridionalis";
CM025896.1	exonerate:protein2genome:local	exon	13962529	13963425	.	+	.	gene_id "LOCXPOR12.195.HIT1"; transcript_id "LOCXPOR12.195.HIT1.transcript"; gene_name "LOCXPOR12.195.HIT1.OR.2R.299.7tm_4.exons1.CM025896.1.Silurus_meridionalis";
CM025896.1	exonerate:protein2genome:local	exon	13977891	13978787	.	+	.	gene_id "LOCXPOR12.196.HIT1"; transcript_id "LOCXPOR12.196.HIT1.transcript"; gene_name "LOCXPOR12.196.HIT1.OR.2R.299.7tm_4.exons1.CM025896.1.Silurus_meridionalis";
CM025896.1	exonerate:protein2genome:local	exon	13983170	13984147	.	+	.	gene_id "LOCXPOR12.197.HIT1"; transcript_id "LOCXPOR12.197.HIT1.transcript"; gene_name "LOCXPOR12.197.HIT1.OR.2R.326.7tm_4.exons1.CM025896.1.Silurus_meridionalis";
CM025896.1	exonerate:protein2genome:local	exon	13988324	13989271	.	+	.	gene_id "LOCXPOR13.198.HIT1"; transcript_id "LOCXPOR13.198.HIT1.transcript"; gene_name "LOCXPOR13.198.HIT1.OR.2R.316.7tm_4.exons1.CM025896.1.Silurus_meridionalis";
CM025896.1	exonerate:protein2genome:local	exon	13994151	13995050	.	-	.	gene_id "LOCXPOR14.199.HIT1"; transcript_id "LOCXPOR14.199.HIT1.transcript"; gene_name "LOCXPOR14.199.HIT1.OR.2R.300.7tm_4.exons1.CM025896.1.Silurus_meridionalis";
CM025896.1	exonerate:protein2genome:local	exon	13999846	14000751	.	-	.	gene_id "LOCXPOR14.200.HIT1"; transcript_id "LOCXPOR14.200.HIT1.transcript"; gene_name "LOCXPOR14.200.HIT1.OR.2R.302.7tm_4.exons1.CM025896.1.Silurus_meridionalis";
CM025896.1	exonerate:protein2genome:local	exon	14006688	14007596	.	+	.	gene_id "LOCXPOR16.201.HIT1"; transcript_id "LOCXPOR16.201.HIT1.transcript"; gene_name "LOCXPOR16.201.HIT1.OR.2R.303.7tm_4.exons1.CM025896.1.Silurus_meridionalis";
CM025896.1	exonerate:protein2genome:local	exon	14011088	14011996	.	+	.	gene_id "LOCXPOR17.203.HIT1"; transcript_id "LOCXPOR17.203.HIT1.transcript"; gene_name "LOCXPOR17.203.HIT1.OR.2R.303.7tm_4.exons1.CM025896.1.Silurus_meridionalis";
CM025896.1	exonerate:protein2genome:local	exon	14019722	14020660	.	+	.	gene_id "LOCXPOR18.206.HIT1"; transcript_id "LOCXPOR18.206.HIT1.transcript"; gene_name "LOCXPOR18.206.HIT1.OR.2R.313.7tm_4.exons1.CM025896.1.Silurus_meridionalis";
CM025896.1	exonerate:protein2genome:local	exon	14023418	14024332	.	+	.	gene_id "LOCXPOR19.207.HIT1"; transcript_id "LOCXPOR19.207.HIT1.transcript"; gene_name "LOCXPOR19.207.HIT1.OR.2R.305.7tm_4.exons1.CM025896.1.Silurus_meridionalis";
CM025896.1	exonerate:protein2genome:local	exon	14032915	14033835	.	+	.	gene_id "LOCXPOR20.208.HIT1"; transcript_id "LOCXPOR20.208.HIT1.transcript"; gene_name "LOCXPOR20.208.HIT1.OR.2R.307.7tm_4.exons1.CM025896.1.Silurus_meridionalis";
CM025896.1	exonerate:protein2genome:local	exon	14034498	14035417	.	+	.	gene_id "LOCXPOR18.209.HIT1"; transcript_id "LOCXPOR18.209.HIT1.transcript"; gene_name "LOCXPOR18.209.HIT1.OR.2R.288.7tm_4.exons1.CM025896.1.Silurus_meridionalis";
CM025896.1	exonerate:protein2genome:local	exon	14038021	14038935	.	+	.	gene_id "LOCXPOR19.210.HIT1"; transcript_id "LOCXPOR19.210.HIT1.transcript"; gene_name "LOCXPOR19.210.HIT1.OR.2R.305.7tm_4.exons1.CM025896.1.Silurus_meridionalis";
CM025896.1	exonerate:protein2genome:local	exon	14046866	14047777	.	+	.	gene_id "LOCXPOR19.211.HIT1"; transcript_id "LOCXPOR19.211.HIT1.transcript"; gene_name "LOCXPOR19.211.HIT1.OR.2R.304.7tm_4.exons1.CM025896.1.Silurus_meridionalis";
CM025896.1	exonerate:protein2genome:local	exon	14057755	14058675	.	+	.	gene_id "LOCXPOR20.214.HIT1"; transcript_id "LOCXPOR20.214.HIT1.transcript"; gene_name "LOCXPOR20.214.HIT1.OR.2R.307.7tm_4.exons1.CM025896.1.Silurus_meridionalis";
CM025896.1	exonerate:protein2genome:local	exon	14070250	14071146	.	+	.	gene_id "LOCXPOR21.215.HIT1"; transcript_id "LOCXPOR21.215.HIT1.transcript"; gene_name "LOCXPOR21.215.HIT1.OR.2R.299.7tm_4.exons1.CM025896.1.Silurus_meridionalis";
CM025896.1	exonerate:protein2genome:local	exon	14075066	14075962	.	+	.	gene_id "LOCXPOR22.216.HIT1"; transcript_id "LOCXPOR22.216.HIT1.transcript"; gene_name "LOCXPOR22.216.HIT1.OR.2R.299.7tm_4.exons1.CM025896.1.Silurus_meridionalis";
CM025896.1	exonerate:protein2genome:local	exon	19688516	19689451	.	+	.	gene_id "LOCXPOR23.217.HIT1"; transcript_id "LOCXPOR23.217.HIT1.transcript"; gene_name "LOCXPOR23.217.HIT1.OR.2R.312.7tm_4.exons1.CM025896.1.Silurus_meridionalis";
CM025896.1	exonerate:protein2genome:local	exon	19695920	19696800	.	-	.	gene_id "LOCXPOR24.219.HIT1"; transcript_id "LOCXPOR24.219.HIT1.transcript"; gene_name "LOCXPOR24.219.HIT1.OR.2R.293.7tm_4.exons1.CM025896.1.Silurus_meridionalis";
CM025896.1	exonerate:protein2genome:local	exon	19698296	19699201	.	-	.	gene_id "LOCXPOR24.220.HIT1"; transcript_id "LOCXPOR24.220.HIT1.transcript"; gene_name "LOCXPOR24.220.HIT1.OR.2R.302.7tm_4.exons1.CM025896.1.Silurus_meridionalis";
CM025896.1	exonerate:protein2genome:local	exon	19708958	19709896	.	+	.	gene_id "LOCXPOR25.221.HIT1"; transcript_id "LOCXPOR25.221.HIT1.transcript"; gene_name "LOCXPOR25.221.HIT1.OR.2R.313.7tm_4.exons1.CM025896.1.Silurus_meridionalis";
CM025896.1	exonerate:protein2genome:local	exon	19738367	19739296	.	+	.	gene_id "LOCXPOR26.223.HIT1"; transcript_id "LOCXPOR26.223.HIT1.transcript"; gene_name "LOCXPOR26.223.HIT1.OR.2R.310.7tm_4.exons1.CM025896.1.Silurus_meridionalis";
CM025896.1	exonerate:protein2genome:local	exon	19751610	19752536	.	+	.	gene_id "LOCXPOR27.227.HIT1"; transcript_id "LOCXPOR27.227.HIT1.transcript"; gene_name "LOCXPOR27.227.HIT1.OR.2R.309.7tm_4.exons1.CM025896.1.Silurus_meridionalis";
CM025896.1	exonerate:protein2genome:local	exon	19777601	19778494	.	+	.	gene_id "LOCXPOR24.228.HIT1"; transcript_id "LOCXPOR24.228.HIT1.transcript"; gene_name "LOCXPOR24.228.HIT1.OR.2R.298.7tm_4.exons1.CM025896.1.Silurus_meridionalis";
CM025896.1	exonerate:protein2genome:local	exon	19806342	19807283	.	+	.	gene_id "LOCXPOR28.229.HIT1"; transcript_id "LOCXPOR28.229.HIT1.transcript"; gene_name "LOCXPOR28.229.HIT1.OR.2R.314.7tm_4.exons1.CM025896.1.Silurus_meridionalis";
CM025896.1	exonerate:protein2genome:local	exon	19843257	19844225	.	+	.	gene_id "LOCXPOR29.231.HIT1"; transcript_id "LOCXPOR29.231.HIT1.transcript"; gene_name "LOCXPOR29.231.HIT1.OR.2R.323.7tm_4.exons1.CM025896.1.Silurus_meridionalis";
CM025896.1	exonerate:protein2genome:local	exon	19847853	19848803	.	-	.	gene_id "LOCXPOR30.232.HIT1"; transcript_id "LOCXPOR30.232.HIT1.transcript"; gene_name "LOCXPOR30.232.HIT1.OR.2R.317.7tm_4.exons1.CM025896.1.Silurus_meridionalis";
CM025896.1	exonerate:protein2genome:local	exon	19852550	19853497	.	-	.	gene_id "LOCXPOR31.233.HIT1"; transcript_id "LOCXPOR31.233.HIT1.transcript"; gene_name "LOCXPOR31.233.HIT1.OR.2R.316.7tm_4.exons1.CM025896.1.Silurus_meridionalis";
CM025896.1	exonerate:protein2genome:local	exon	19865801	19866748	.	-	.	gene_id "LOCXPOR32.235.HIT1"; transcript_id "LOCXPOR32.235.HIT1.transcript"; gene_name "LOCXPOR32.235.HIT1.OR.2R.316.7tm_4.exons1.CM025896.1.Silurus_meridionalis";
CM025896.1	exonerate:protein2genome:local	exon	19879982	19880944	.	-	.	gene_id "LOCXPOR33.237.HIT1"; transcript_id "LOCXPOR33.237.HIT1.transcript"; gene_name "LOCXPOR33.237.HIT1.OR.2R.321.7tm_4.exons1.CM025896.1.Silurus_meridionalis";
CM025896.1	exonerate:protein2genome:local	exon	19884740	19885702	.	-	.	gene_id "LOCXPOR34.238.HIT1"; transcript_id "LOCXPOR34.238.HIT1.transcript"; gene_name "LOCXPOR34.238.HIT1.OR.2R.321.7tm_4.exons1.CM025896.1.Silurus_meridionalis";
CM025896.1	exonerate:protein2genome:local	exon	19889386	19890345	.	-	.	gene_id "LOCXPOR35.239.HIT1"; transcript_id "LOCXPOR35.239.HIT1.transcript"; gene_name "LOCXPOR35.239.HIT1.OR.2R.320.7tm_4.exons1.CM025896.1.Silurus_meridionalis";
CM025896.1	exonerate:protein2genome:local	exon	19900130	19901092	.	-	.	gene_id "LOCXPOR36.240.HIT1"; transcript_id "LOCXPOR36.240.HIT1.transcript"; gene_name "LOCXPOR36.240.HIT1.OR.2R.321.7tm_4.exons1.CM025896.1.Silurus_meridionalis";
CM025896.1	exonerate:protein2genome:local	exon	19904459	19905355	.	-	.	gene_id "LOCXPOR37.241.HIT1"; transcript_id "LOCXPOR37.241.HIT1.transcript"; gene_name "LOCXPOR37.241.HIT1.OR.2R.299.7tm_4.exons1.CM025896.1.Silurus_meridionalis";
CM025896.1	exonerate:protein2genome:local	exon	19909115	19910011	.	-	.	gene_id "LOCXPOR38.242.HIT1"; transcript_id "LOCXPOR38.242.HIT1.transcript"; gene_name "LOCXPOR38.242.HIT1.OR.2R.299.7tm_4.exons1.CM025896.1.Silurus_meridionalis";
CM025896.1	exonerate:protein2genome:local	exon	19914613	19915518	.	-	.	gene_id "LOCXPOR38.243.HIT1"; transcript_id "LOCXPOR38.243.HIT1.transcript"; gene_name "LOCXPOR38.243.HIT1.OR.2R.302.7tm_4.exons1.CM025896.1.Silurus_meridionalis";
CM025896.1	exonerate:protein2genome:local	exon	19917619	19918524	.	-	.	gene_id "LOCXPOR38.244.HIT1"; transcript_id "LOCXPOR38.244.HIT1.transcript"; gene_name "LOCXPOR38.244.HIT1.OR.2R.302.7tm_4.exons1.CM025896.1.Silurus_meridionalis";
CM025896.1	exonerate:protein2genome:local	exon	19920682	19921590	.	-	.	gene_id "LOCXPOR38.245.HIT1"; transcript_id "LOCXPOR38.245.HIT1.transcript"; gene_name "LOCXPOR38.245.HIT1.OR.2R.303.7tm_4.exons1.CM025896.1.Silurus_meridionalis";
CM025896.1	exonerate:protein2genome:local	exon	19942226	19943158	.	+	.	gene_id "LOCXPOR39.249.HIT1"; transcript_id "LOCXPOR39.249.HIT1.transcript"; gene_name "LOCXPOR39.249.HIT1.OR.2R.311.7tm_4.exons1.CM025896.1.Silurus_meridionalis";
CM025896.1	exonerate:protein2genome:local	exon	19948682	19949661	.	+	.	gene_id "LOCXPOR41.250.HIT1"; transcript_id "LOCXPOR41.250.HIT1.transcript"; gene_name "LOCXPOR41.250.HIT1.OR.2R.286.7tm_4.exons1.CM025896.1.Silurus_meridionalis";
CM025896.1	exonerate:protein2genome:local	exon	19953514	19954494	.	+	.	gene_id "LOCXPOR40.251.HIT1"; transcript_id "LOCXPOR40.251.HIT1.transcript"; gene_name "LOCXPOR40.251.HIT1.OR.2R.327.7tm_4.exons1.CM025896.1.Silurus_meridionalis";
CM025896.1	exonerate:protein2genome:local	exon	19960800	19961780	.	+	.	gene_id "LOCXPOR41.252.HIT1"; transcript_id "LOCXPOR41.252.HIT1.transcript"; gene_name "LOCXPOR41.252.HIT1.OR.2R.327.7tm_4.exons1.CM025896.1.Silurus_meridionalis";
CM025896.1	exonerate:protein2genome:local	exon	19966440	19967342	.	+	.	gene_id "LOCXPOR42.253.HIT1"; transcript_id "LOCXPOR42.253.HIT1.transcript"; gene_name "LOCXPOR42.253.HIT1.OR.2R.301.7tm_4.exons1.CM025896.1.Silurus_meridionalis";
CM025896.1	exonerate:protein2genome:local	exon	19976558	19977484	.	+	.	gene_id "LOCXPOR43.254.HIT1"; transcript_id "LOCXPOR43.254.HIT1.transcript"; gene_name "LOCXPOR43.254.HIT1.OR.2R.309.7tm_4.exons1.CM025896.1.Silurus_meridionalis";
CM025896.1	exonerate:protein2genome:local	exon	20000772	20001698	.	+	.	gene_id "LOCXPOR44.255.HIT1"; transcript_id "LOCXPOR44.255.HIT1.transcript"; gene_name "LOCXPOR44.255.HIT1.OR.2R.309.7tm_4.exons1.CM025896.1.Silurus_meridionalis";
CM025896.1	exonerate:protein2genome:local	exon	20009267	20010193	.	+	.	gene_id "LOCXPOR45.256.HIT1"; transcript_id "LOCXPOR45.256.HIT1.transcript"; gene_name "LOCXPOR45.256.HIT1.OR.2R.309.7tm_4.exons1.CM025896.1.Silurus_meridionalis";
CM025896.1	exonerate:protein2genome:local	exon	20015704	20016630	.	+	.	gene_id "LOCXPOR46.257.HIT1"; transcript_id "LOCXPOR46.257.HIT1.transcript"; gene_name "LOCXPOR46.257.HIT1.OR.2R.309.7tm_4.exons1.CM025896.1.Silurus_meridionalis";
CM025896.1	exonerate:protein2genome:local	exon	20023234	20024160	.	+	.	gene_id "LOCXPOR47.259.HIT1"; transcript_id "LOCXPOR47.259.HIT1.transcript"; gene_name "LOCXPOR47.259.HIT1.OR.2R.309.7tm_4.exons1.CM025896.1.Silurus_meridionalis";
CM025896.1	exonerate:protein2genome:local	exon	20038124	20039062	.	+	.	gene_id "LOCXPOR48.265.HIT1"; transcript_id "LOCXPOR48.265.HIT1.transcript"; gene_name "LOCXPOR48.265.HIT1.OR.2R.313.7tm_4.exons1.CM025896.1.Silurus_meridionalis";
CM025896.1	exonerate:protein2genome:local	exon	20048669	20049595	.	+	.	gene_id "LOCXPOR49.267.HIT1"; transcript_id "LOCXPOR49.267.HIT1.transcript"; gene_name "LOCXPOR49.267.HIT1.OR.2R.309.7tm_4.exons1.CM025896.1.Silurus_meridionalis";
CM025896.1	exonerate:protein2genome:local	exon	20066962	20067918	.	+	.	gene_id "LOCXPOR51.269.HIT1"; transcript_id "LOCXPOR51.269.HIT1.transcript"; gene_name "LOCXPOR51.269.HIT1.OR.2R.319.7tm_4.exons1.CM025896.1.Silurus_meridionalis";
CM025896.1	exonerate:protein2genome:local	exon	20086545	20087501	.	+	.	gene_id "LOCXPOR51.270.HIT1"; transcript_id "LOCXPOR51.270.HIT1.transcript"; gene_name "LOCXPOR51.270.HIT1.OR.2R.319.7tm_4.exons1.CM025896.1.Silurus_meridionalis";
CM025896.1	exonerate:protein2genome:local	exon	20114488	20115414	.	+	.	gene_id "LOCXPOR52.140.HIT1"; transcript_id "LOCXPOR52.140.HIT1.transcript"; gene_name "LOCXPOR52.140.HIT1.OR.2R.309.7tm_4.exons1.CM025896.1.Silurus_meridionalis";
CM025896.1	exonerate:protein2genome:local	exon	23393212	23394141	.	+	.	gene_id "LOCXPOR53.141.HIT1"; transcript_id "LOCXPOR53.141.HIT1.transcript"; gene_name "LOCXPOR53.141.HIT1.OR.2R.310.7tm_4.exons1.CM025896.1.Silurus_meridionalis";
CM025896.1	exonerate:protein2genome:local	exon	23409716	23410612	.	+	.	gene_id "LOCXPOR54.142.HIT1"; transcript_id "LOCXPOR54.142.HIT1.transcript"; gene_name "LOCXPOR54.142.HIT1.OR.2R.299.7tm_4.exons1.CM025896.1.Silurus_meridionalis";
CM025896.1	exonerate:protein2genome:local	exon	23415436	23416353	.	+	.	gene_id "LOCXPOR53.143.HIT1"; transcript_id "LOCXPOR53.143.HIT1.transcript"; gene_name "LOCXPOR53.143.HIT1.OR.2R.306.7tm_4.exons1.CM025896.1.Silurus_meridionalis";
CM025896.1	exonerate:protein2genome:local	exon	23419287	23420204	.	+	.	gene_id "LOCXPOR53.144.HIT1"; transcript_id "LOCXPOR53.144.HIT1.transcript"; gene_name "LOCXPOR53.144.HIT1.OR.2R.306.7tm_4.exons1.CM025896.1.Silurus_meridionalis";
CM025896.1	exonerate:protein2genome:local	exon	23424580	23425500	.	+	.	gene_id "LOCXPOR53.145.HIT1"; transcript_id "LOCXPOR53.145.HIT1.transcript"; gene_name "LOCXPOR53.145.HIT1.OR.2R.307.7tm_4.exons1.CM025896.1.Silurus_meridionalis";
CM025899.1	exonerate:protein2genome:local	exon	14155266	14156171	.	+	.	gene_id "LOCXPOR55.147.HIT1"; transcript_id "LOCXPOR55.147.HIT1.transcript"; gene_name "LOCXPOR55.147.HIT1.OR.2R.302.7tm_1.exons1.CM025899.1.Silurus_meridionalis";
CM025899.1	exonerate:protein2genome:local	exon	14161048	14161953	.	+	.	gene_id "LOCXPOR56.148.HIT1"; transcript_id "LOCXPOR56.148.HIT1.transcript"; gene_name "LOCXPOR56.148.HIT1.OR.2R.302.7tm_1.exons1.CM025899.1.Silurus_meridionalis";
CM025899.1	exonerate:protein2genome:local	exon	14175477	14176382	.	+	.	gene_id "LOCXPOR57.151.HIT1"; transcript_id "LOCXPOR57.151.HIT1.transcript"; gene_name "LOCXPOR57.151.HIT1.OR.2R.302.7tm_1.exons1.CM025899.1.Silurus_meridionalis";
CM025899.1	exonerate:protein2genome:local	exon	14187105	14188010	.	+	.	gene_id "LOCXPOR55.152.HIT1"; transcript_id "LOCXPOR55.152.HIT1.transcript"; gene_name "LOCXPOR55.152.HIT1.OR.2R.302.7tm_1.exons1.CM025899.1.Silurus_meridionalis";
CM025899.1	exonerate:protein2genome:local	exon	14215151	14216071	.	-	.	gene_id "LOCXPOR58.153.HIT1"; transcript_id "LOCXPOR58.153.HIT1.transcript"; gene_name "LOCXPOR58.153.HIT1.OR.2R.307.7tm_4.exons1.CM025899.1.Silurus_meridionalis";
CM025899.1	exonerate:protein2genome:local	exon	14223154	14224083	.	-	.	gene_id "LOCXPOR59.154.HIT1"; transcript_id "LOCXPOR59.154.HIT1.transcript"; gene_name "LOCXPOR59.154.HIT1.OR.2R.310.7tm_4.exons1.CM025899.1.Silurus_meridionalis";
CM025899.1	exonerate:protein2genome:local	exon	14232221	14233149	.	-	.	gene_id "LOCXPOR59.155.HIT1"; transcript_id "LOCXPOR59.155.HIT1.transcript"; gene_name "LOCXPOR59.155.HIT1.OR.2R.295.7tm_4.exons1.CM025899.1.Silurus_meridionalis";
CM025899.1	exonerate:protein2genome:local	exon	14237063	14237983	.	-	.	gene_id "LOCXPOR60.156.HIT1"; transcript_id "LOCXPOR60.156.HIT1.transcript"; gene_name "LOCXPOR60.156.HIT1.OR.2R.307.7tm_4.exons1.CM025899.1.Silurus_meridionalis";
CM025899.1	exonerate:protein2genome:local	exon	16933842	16934807	.	+	.	gene_id "LOCXPOR61.157.HIT1"; transcript_id "LOCXPOR61.157.HIT1.transcript"; gene_name "LOCXPOR61.157.HIT1.OR.2R.322.7tm_1.exons1.CM025899.1.Silurus_meridionalis";
CM025899.1	exonerate:protein2genome:local	exon	16936456	16937373	.	+	.	gene_id "LOCXPOR62.158.HIT1"; transcript_id "LOCXPOR62.158.HIT1.transcript"; gene_name "LOCXPOR62.158.HIT1.OR.2R.306.7tm_1.exons1.CM025899.1.Silurus_meridionalis";
CM025899.1	exonerate:protein2genome:local	exon	16942077	16942994	.	+	.	gene_id "LOCXPOR64.160.HIT1"; transcript_id "LOCXPOR64.160.HIT1.transcript"; gene_name "LOCXPOR64.160.HIT1.OR.2R.306.7tm_1.exons1.CM025899.1.Silurus_meridionalis";
CM025899.1	exonerate:protein2genome:local	exon	16948124	16949041	.	+	.	gene_id "LOCXPOR64.161.HIT1"; transcript_id "LOCXPOR64.161.HIT1.transcript"; gene_name "LOCXPOR64.161.HIT1.OR.2R.306.7tm_1.exons1.CM025899.1.Silurus_meridionalis";
CM025899.1	exonerate:protein2genome:local	exon	16961291	16962244	.	+	.	gene_id "LOCXPOR65.166.HIT1"; transcript_id "LOCXPOR65.166.HIT1.transcript"; gene_name "LOCXPOR65.166.HIT1.OR.2R.318.7tm_1.exons1.CM025899.1.Silurus_meridionalis";
CM025899.1	exonerate:protein2genome:local	exon	16969506	16970474	.	+	.	gene_id "LOCXPOR66.167.HIT1"; transcript_id "LOCXPOR66.167.HIT1.transcript"; gene_name "LOCXPOR66.167.HIT1.OR.2R.323.7tm_1.exons1.CM025899.1.Silurus_meridionalis";
CM025899.1	exonerate:protein2genome:local	exon	16973451	16974419	.	+	.	gene_id "LOCXPOR67.168.HIT1"; transcript_id "LOCXPOR67.168.HIT1.transcript"; gene_name "LOCXPOR67.168.HIT1.OR.2R.323.7tm_1.exons1.CM025899.1.Silurus_meridionalis";
CM025899.1	exonerate:protein2genome:local	exon	16980499	16981458	.	+	.	gene_id "LOCXPOR68.169.HIT1"; transcript_id "LOCXPOR68.169.HIT1.transcript"; gene_name "LOCXPOR68.169.HIT1.OR.2R.320.7tm_1.exons1.CM025899.1.Silurus_meridionalis";
CM025899.1	exonerate:protein2genome:local	exon	16988004	16988960	.	+	.	gene_id "LOCXPOR69.170.HIT1"; transcript_id "LOCXPOR69.170.HIT1.transcript"; gene_name "LOCXPOR69.170.HIT1.OR.2R.319.7tm_1.exons1.CM025899.1.Silurus_meridionalis";
CM025899.1	exonerate:protein2genome:local	exon	21286249	21287166	.	-	.	gene_id "LOCXPOR70.171.HIT1"; transcript_id "LOCXPOR70.171.HIT1.transcript"; gene_name "LOCXPOR70.171.HIT1.OR.2R.306.7tm_4.exons1.CM025899.1.Silurus_meridionalis";
CM025899.1	exonerate:protein2genome:local	exon	21293303	21294232	.	-	.	gene_id "LOCXPOR71.172.HIT1"; transcript_id "LOCXPOR71.172.HIT1.transcript"; gene_name "LOCXPOR71.172.HIT1.OR.2R.310.7tm_4.exons1.CM025899.1.Silurus_meridionalis";
CM025902.1	exonerate:protein2genome:local	exon	19920557	19921495	.	-	.	gene_id "LOCXPOR72.174.HIT1"; transcript_id "LOCXPOR72.174.HIT1.transcript"; gene_name "LOCXPOR72.174.HIT1.OR.2R.313.7tm_4.exons1.CM025902.1.Silurus_meridionalis";
CM025906.1	exonerate:protein2genome:local	exon	51604	52509	.	-	.	gene_id "LOCXPOR73.175.HIT1"; transcript_id "LOCXPOR73.175.HIT1.transcript"; gene_name "LOCXPOR73.175.HIT1.OR.2R.302.7tm_4.exons1.CM025906.1.Silurus_meridionalis";
CM025906.1	exonerate:protein2genome:local	exon	115606	116511	.	+	.	gene_id "LOCXPOR74.176.HIT1"; transcript_id "LOCXPOR74.176.HIT1.transcript"; gene_name "LOCXPOR74.176.HIT1.OR.2R.302.7tm_4.exons1.CM025906.1.Silurus_meridionalis";
CM025906.1	exonerate:protein2genome:local	exon	159900	160814	.	+	.	gene_id "LOCXPOR75.178.HIT1"; transcript_id "LOCXPOR75.178.HIT1.transcript"; gene_name "LOCXPOR75.178.HIT1.OR.2R.305.7tm_4.exons1.CM025906.1.Silurus_meridionalis";
CM025906.1	exonerate:protein2genome:local	exon	166385	167302	.	+	.	gene_id "LOCXPOR76.179.HIT1"; transcript_id "LOCXPOR76.179.HIT1.transcript"; gene_name "LOCXPOR76.179.HIT1.OR.2R.306.7tm_4.exons1.CM025906.1.Silurus_meridionalis";
CM025906.1	exonerate:protein2genome:local	exon	202595	203503	.	+	.	gene_id "LOCXPOR77.181.HIT1"; transcript_id "LOCXPOR77.181.HIT1.transcript"; gene_name "LOCXPOR77.181.HIT1.OR.2R.303.7tm_4.exons1.CM025906.1.Silurus_meridionalis";
CM025896.1	exonerate:protein2genome:local	exon	8296181	8297074	.	-	.	gene_id "LOCXPDareOR15.24-eta.322.185.HIT1"; transcript_id "LOCXPDareOR15.24-eta.322.185.HIT1.transcript"; gene_name "LOCXPDareOR15.24-eta.322.185.HIT1.OR.1R.298.7tm_1.exons1.CM025896.1.Silurus_meridionalis";
CM025896.1	exonerate:protein2genome:local	exon	8304274	8305134	.	-	.	gene_id "LOCXPDareOR15.24-eta.322.186.HIT1"; transcript_id "LOCXPDareOR15.24-eta.322.186.HIT1.transcript"; gene_name "LOCXPDareOR15.24-eta.322.186.HIT1.OR.1R.287.7tm_1.exons1.CM025896.1.Silurus_meridionalis";
CM025896.1	exonerate:protein2genome:local	exon	8319093	8319953	.	-	.	gene_id "LOCXPDareOR15.24-eta.322.188.HIT1"; transcript_id "LOCXPDareOR15.24-eta.322.188.HIT1.transcript"; gene_name "LOCXPDareOR15.24-eta.322.188.HIT1.OR.1R.287.7tm_1.exons1.CM025896.1.Silurus_meridionalis";
CM025896.1	exonerate:protein2genome:local	exon	8353659	8354519	.	-	.	gene_id "LOCXPDareOR15.24-eta.322.189.HIT1"; transcript_id "LOCXPDareOR15.24-eta.322.189.HIT1.transcript"; gene_name "LOCXPDareOR15.24-eta.322.189.HIT1.OR.1R.287.7tm_1.exons1.CM025896.1.Silurus_meridionalis";
CM025896.1	exonerate:protein2genome:local	exon	13897025	13897911	.	+	.	gene_id "LOCXPSichOR9.28-beta.322.191.HIT1"; transcript_id "LOCXPSichOR9.28-beta.322.191.HIT1.transcript"; gene_name "LOCXPSichOR9.28-beta.322.191.HIT1.OR.1R.281.7tm_4.exons1.CM025896.1.Silurus_meridionalis";
CM025896.1	exonerate:protein2genome:local	exon	13972971	13973867	.	+	.	gene_id "LOCXPSichOR9.28-beta.322.202.HIT1"; transcript_id "LOCXPSichOR9.28-beta.322.202.HIT1.transcript"; gene_name "LOCXPSichOR9.28-beta.322.202.HIT1.OR.1R.287.7tm_4.exons1.CM025896.1.Silurus_meridionalis";
CM025902.1	exonerate:protein2genome:local	exon	26908801	26909778	.	+	.	gene_id "LOCXPTAAR1.160.HIT1"; transcript_id "LOCXPTAAR1.160.HIT1.transcript"; gene_name "LOCXPTAAR1.160.HIT1.TAAR.2R.326.7tm_1.exons1.CM025902.1.Silurus_meridionalis";
CM025902.1	exonerate:protein2genome:local	exon	26912315	26913316	.	+	.	gene_id "LOCXPTAAR2.171.HIT1"; transcript_id "LOCXPTAAR2.171.HIT1.transcript"; gene_name "LOCXPTAAR2.171.HIT1.TAAR.2R.334.7tm_1.exons1.CM025902.1.Silurus_meridionalis";
CM025902.1	exonerate:protein2genome:local	exon	26916602	26917322	.	+	.	gene_id "LOCXPTAAR3.184.HIT1"; transcript_id "LOCXPTAAR3.184.HIT1.transcript"; gene_name "LOCXPTAAR3.184.HIT1.TAAR.2R.321.7tm_1.exons2.CM025902.1.Silurus_meridionalis";
CM025902.1	exonerate:protein2genome:local	exon	26917356	26917597	.	+	.	gene_id "LOCXPTAAR3.184.HIT1"; transcript_id "LOCXPTAAR3.184.HIT1.transcript"; gene_name "LOCXPTAAR3.184.HIT1.TAAR.2R.321.7tm_1.exons2.CM025902.1.Silurus_meridionalis";
CM025902.1	exonerate:protein2genome:local	exon	26920898	26921885	.	+	.	gene_id "LOCXPTAAR2.187.HIT1"; transcript_id "LOCXPTAAR2.187.HIT1.transcript"; gene_name "LOCXPTAAR2.187.HIT1.TAAR.2R.295.7tm_1.exons1.CM025902.1.Silurus_meridionalis";
CM025902.1	exonerate:protein2genome:local	exon	26925664	26926671	.	+	.	gene_id "LOCXPTAAR4.189.HIT1"; transcript_id "LOCXPTAAR4.189.HIT1.transcript"; gene_name "LOCXPTAAR4.189.HIT1.TAAR.2R.336.7tm_1.exons1.CM025902.1.Silurus_meridionalis";
CM025902.1	exonerate:protein2genome:local	exon	26929443	26930462	.	+	.	gene_id "LOCXPTAAR5.190.HIT1"; transcript_id "LOCXPTAAR5.190.HIT1.transcript"; gene_name "LOCXPTAAR5.190.HIT1.TAAR.2R.340.7tm_1.exons1.CM025902.1.Silurus_meridionalis";
CM025902.1	exonerate:protein2genome:local	exon	26932532	26933473	.	-	.	gene_id "LOCXPTAAR6.191.HIT1"; transcript_id "LOCXPTAAR6.191.HIT1.transcript"; gene_name "LOCXPTAAR6.191.HIT1.TAAR.2R.314.7tm_1.exons1.CM025902.1.Silurus_meridionalis";
CM025902.1	exonerate:protein2genome:local	exon	26937443	26938384	.	-	.	gene_id "LOCXPTAAR7.192.HIT1"; transcript_id "LOCXPTAAR7.192.HIT1.transcript"; gene_name "LOCXPTAAR7.192.HIT1.TAAR.2R.314.7tm_1.exons1.CM025902.1.Silurus_meridionalis";
CM025902.1	exonerate:protein2genome:local	exon	26941948	26942940	.	+	.	gene_id "LOCXPTAAR8.193.HIT1"; transcript_id "LOCXPTAAR8.193.HIT1.transcript"; gene_name "LOCXPTAAR8.193.HIT1.TAAR.2R.331.7tm_1.exons1.CM025902.1.Silurus_meridionalis";
CM025902.1	exonerate:protein2genome:local	exon	26949192	26950214	.	+	.	gene_id "LOCXPTAAR9.194.HIT1"; transcript_id "LOCXPTAAR9.194.HIT1.transcript"; gene_name "LOCXPTAAR9.194.HIT1.TAAR.2R.341.7tm_1.exons1.CM025902.1.Silurus_meridionalis";
CM025902.1	exonerate:protein2genome:local	exon	26955162	26956166	.	+	.	gene_id "LOCXPTAAR10.196.HIT1"; transcript_id "LOCXPTAAR10.196.HIT1.transcript"; gene_name "LOCXPTAAR10.196.HIT1.TAAR.2R.335.7tm_1.exons1.CM025902.1.Silurus_meridionalis";
CM025902.1	exonerate:protein2genome:local	exon	26960732	26961739	.	+	.	gene_id "LOCXPTAAR11.198.HIT1"; transcript_id "LOCXPTAAR11.198.HIT1.transcript"; gene_name "LOCXPTAAR11.198.HIT1.TAAR.2R.336.7tm_1.exons1.CM025902.1.Silurus_meridionalis";
CM025902.1	exonerate:protein2genome:local	exon	26964798	26965757	.	+	.	gene_id "LOCXPTAAR12.199.HIT1"; transcript_id "LOCXPTAAR12.199.HIT1.transcript"; gene_name "LOCXPTAAR12.199.HIT1.TAAR.2R.320.7tm_1.exons1.CM025902.1.Silurus_meridionalis";
CM025902.1	exonerate:protein2genome:local	exon	26975219	26976202	.	+	.	gene_id "LOCXPTAAR13.202.HIT1"; transcript_id "LOCXPTAAR13.202.HIT1.transcript"; gene_name "LOCXPTAAR13.202.HIT1.TAAR.2R.328.7tm_1.exons1.CM025902.1.Silurus_meridionalis";
CM025902.1	exonerate:protein2genome:local	exon	26977985	26978966	.	+	.	gene_id "LOCXPTAAR13.205.HIT2"; transcript_id "LOCXPTAAR13.205.HIT2.transcript"; gene_name "LOCXPTAAR13.205.HIT2.TAAR.2R.287.7tm_1.exons1.CM025902.1.Silurus_meridionalis";
CM025902.1	exonerate:protein2genome:local	exon	26981533	26982540	.	+	.	gene_id "LOCXPTAAR14.208.HIT1"; transcript_id "LOCXPTAAR14.208.HIT1.transcript"; gene_name "LOCXPTAAR14.208.HIT1.TAAR.2R.336.7tm_1.exons1.CM025902.1.Silurus_meridionalis";
CM025902.1	exonerate:protein2genome:local	exon	26984600	26985631	.	+	.	gene_id "LOCXPTAAR15.210.HIT1"; transcript_id "LOCXPTAAR15.210.HIT1.transcript"; gene_name "LOCXPTAAR15.210.HIT1.TAAR.2R.344.7tm_1.exons1.CM025902.1.Silurus_meridionalis";
CM025902.1	exonerate:protein2genome:local	exon	26987464	26988468	.	+	.	gene_id "LOCXPTAAR16.212.HIT1"; transcript_id "LOCXPTAAR16.212.HIT1.transcript"; gene_name "LOCXPTAAR16.212.HIT1.TAAR.2R.335.7tm_1.exons1.CM025902.1.Silurus_meridionalis";
CM025902.1	exonerate:protein2genome:local	exon	26994802	26995794	.	+	.	gene_id "LOCXPTAAR17.214.HIT1"; transcript_id "LOCXPTAAR17.214.HIT1.transcript"; gene_name "LOCXPTAAR17.214.HIT1.TAAR.2R.331.7tm_1.exons1.CM025902.1.Silurus_meridionalis";
CM025902.1	exonerate:protein2genome:local	exon	26999133	27000041	.	+	.	gene_id "LOCXPTAAR18.215.HIT1"; transcript_id "LOCXPTAAR18.215.HIT1.transcript"; gene_name "LOCXPTAAR18.215.HIT1.TAAR.2R.303.7tm_1.exons1.CM025902.1.Silurus_meridionalis";
CM025902.1	exonerate:protein2genome:local	exon	27011719	27012681	.	+	.	gene_id "LOCXPTAAR19.216.HIT1"; transcript_id "LOCXPTAAR19.216.HIT1.transcript"; gene_name "LOCXPTAAR19.216.HIT1.TAAR.2R.321.7tm_1.exons1.CM025902.1.Silurus_meridionalis";
CM025902.1	exonerate:protein2genome:local	exon	27014404	27015390	.	+	.	gene_id "LOCXPTAAR20.217.HIT1"; transcript_id "LOCXPTAAR20.217.HIT1.transcript"; gene_name "LOCXPTAAR20.217.HIT1.TAAR.2R.329.7tm_1.exons1.CM025902.1.Silurus_meridionalis";
CM025902.1	exonerate:protein2genome:local	exon	27021220	27022206	.	+	.	gene_id "LOCXPTAAR21.218.HIT1"; transcript_id "LOCXPTAAR21.218.HIT1.transcript"; gene_name "LOCXPTAAR21.218.HIT1.TAAR.2R.329.7tm_1.exons1.CM025902.1.Silurus_meridionalis";
CM025902.1	exonerate:protein2genome:local	exon	27027032	27028018	.	+	.	gene_id "LOCXPTAAR22.219.HIT1"; transcript_id "LOCXPTAAR22.219.HIT1.transcript"; gene_name "LOCXPTAAR22.219.HIT1.TAAR.2R.329.7tm_1.exons1.CM025902.1.Silurus_meridionalis";
CM025902.1	exonerate:protein2genome:local	exon	27030775	27031761	.	-	.	gene_id "LOCXPTAAR23.220.HIT1"; transcript_id "LOCXPTAAR23.220.HIT1.transcript"; gene_name "LOCXPTAAR23.220.HIT1.TAAR.2R.329.7tm_1.exons1.CM025902.1.Silurus_meridionalis";
CM025902.1	exonerate:protein2genome:local	exon	27045656	27046642	.	-	.	gene_id "LOCXPTAAR24.222.HIT1"; transcript_id "LOCXPTAAR24.222.HIT1.transcript"; gene_name "LOCXPTAAR24.222.HIT1.TAAR.2R.329.7tm_1.exons1.CM025902.1.Silurus_meridionalis";
CM025902.1	exonerate:protein2genome:local	exon	27063204	27064190	.	-	.	gene_id "LOCXPTAAR25.230.HIT1"; transcript_id "LOCXPTAAR25.230.HIT1.transcript"; gene_name "LOCXPTAAR25.230.HIT1.TAAR.2R.329.7tm_1.exons1.CM025902.1.Silurus_meridionalis";
CM025902.1	exonerate:protein2genome:local	exon	27067747	27068733	.	-	.	gene_id "LOCXPTAAR26.231.HIT1"; transcript_id "LOCXPTAAR26.231.HIT1.transcript"; gene_name "LOCXPTAAR26.231.HIT1.TAAR.2R.329.7tm_1.exons1.CM025902.1.Silurus_meridionalis";
CM025902.1	exonerate:protein2genome:local	exon	27074407	27075393	.	-	.	gene_id "LOCXPTAAR27.233.HIT1"; transcript_id "LOCXPTAAR27.233.HIT1.transcript"; gene_name "LOCXPTAAR27.233.HIT1.TAAR.2R.329.7tm_1.exons1.CM025902.1.Silurus_meridionalis";
CM025902.1	exonerate:protein2genome:local	exon	27086866	27087852	.	-	.	gene_id "LOCXPTAAR28.236.HIT1"; transcript_id "LOCXPTAAR28.236.HIT1.transcript"; gene_name "LOCXPTAAR28.236.HIT1.TAAR.2R.329.7tm_1.exons1.CM025902.1.Silurus_meridionalis";
CM025902.1	exonerate:protein2genome:local	exon	27101718	27102704	.	-	.	gene_id "LOCXPTAAR32.240.HIT1"; transcript_id "LOCXPTAAR32.240.HIT1.transcript"; gene_name "LOCXPTAAR32.240.HIT1.TAAR.2R.329.7tm_1.exons1.CM025902.1.Silurus_meridionalis";
CM025902.1	exonerate:protein2genome:local	exon	27106586	27107572	.	-	.	gene_id "LOCXPTAAR30.241.HIT1"; transcript_id "LOCXPTAAR30.241.HIT1.transcript"; gene_name "LOCXPTAAR30.241.HIT1.TAAR.2R.329.7tm_1.exons1.CM025902.1.Silurus_meridionalis";
CM025902.1	exonerate:protein2genome:local	exon	27111910	27112896	.	-	.	gene_id "LOCXPTAAR31.242.HIT1"; transcript_id "LOCXPTAAR31.242.HIT1.transcript"; gene_name "LOCXPTAAR31.242.HIT1.TAAR.2R.329.7tm_1.exons1.CM025902.1.Silurus_meridionalis";
CM025902.1	exonerate:protein2genome:local	exon	27116254	27117240	.	-	.	gene_id "LOCXPTAAR32.243.HIT1"; transcript_id "LOCXPTAAR32.243.HIT1.transcript"; gene_name "LOCXPTAAR32.243.HIT1.TAAR.2R.329.7tm_1.exons1.CM025902.1.Silurus_meridionalis";
CM025902.1	exonerate:protein2genome:local	exon	27118326	27119258	.	+	.	gene_id "LOCXPTAAR33.244.HIT1"; transcript_id "LOCXPTAAR33.244.HIT1.transcript"; gene_name "LOCXPTAAR33.244.HIT1.TAAR.2R.311.7tm_1.exons1.CM025902.1.Silurus_meridionalis";
CM025902.1	exonerate:protein2genome:local	exon	27126973	27127953	.	+	.	gene_id "LOCXPTAAR34.245.HIT1"; transcript_id "LOCXPTAAR34.245.HIT1.transcript"; gene_name "LOCXPTAAR34.245.HIT1.TAAR.2R.327.7tm_1.exons1.CM025902.1.Silurus_meridionalis";
CM025902.1	exonerate:protein2genome:local	exon	27142578	27143558	.	+	.	gene_id "LOCXPTAAR35.247.HIT1"; transcript_id "LOCXPTAAR35.247.HIT1.transcript"; gene_name "LOCXPTAAR35.247.HIT1.TAAR.2R.327.7tm_1.exons1.CM025902.1.Silurus_meridionalis";
CM025902.1	exonerate:protein2genome:local	exon	27148971	27149957	.	+	.	gene_id "LOCXPTAAR36.248.HIT1"; transcript_id "LOCXPTAAR36.248.HIT1.transcript"; gene_name "LOCXPTAAR36.248.HIT1.TAAR.2R.329.7tm_1.exons1.CM025902.1.Silurus_meridionalis";
CM025902.1	exonerate:protein2genome:local	exon	27152796	27153782	.	+	.	gene_id "LOCXPTAAR37.249.HIT1"; transcript_id "LOCXPTAAR37.249.HIT1.transcript"; gene_name "LOCXPTAAR37.249.HIT1.TAAR.2R.329.7tm_1.exons1.CM025902.1.Silurus_meridionalis";
CM025902.1	exonerate:protein2genome:local	exon	27156151	27157137	.	+	.	gene_id "LOCXPTAAR38.250.HIT1"; transcript_id "LOCXPTAAR38.250.HIT1.transcript"; gene_name "LOCXPTAAR38.250.HIT1.TAAR.2R.329.7tm_1.exons1.CM025902.1.Silurus_meridionalis";
CM025902.1	exonerate:protein2genome:local	exon	27159768	27160721	.	+	.	gene_id "LOCXPTAAR39.251.HIT1"; transcript_id "LOCXPTAAR39.251.HIT1.transcript"; gene_name "LOCXPTAAR39.251.HIT1.TAAR.2R.318.7tm_1.exons1.CM025902.1.Silurus_meridionalis";
CM025902.1	exonerate:protein2genome:local	exon	27163790	27164776	.	+	.	gene_id "LOCXPTAAR40.252.HIT1"; transcript_id "LOCXPTAAR40.252.HIT1.transcript"; gene_name "LOCXPTAAR40.252.HIT1.TAAR.2R.329.7tm_1.exons1.CM025902.1.Silurus_meridionalis";
CM025902.1	exonerate:protein2genome:local	exon	27171703	27172689	.	+	.	gene_id "LOCXPTAAR46.255.HIT1"; transcript_id "LOCXPTAAR46.255.HIT1.transcript"; gene_name "LOCXPTAAR46.255.HIT1.TAAR.2R.329.7tm_1.exons1.CM025902.1.Silurus_meridionalis";
CM025902.1	exonerate:protein2genome:local	exon	27175534	27176520	.	+	.	gene_id "LOCXPTAAR42.256.HIT1"; transcript_id "LOCXPTAAR42.256.HIT1.transcript"; gene_name "LOCXPTAAR42.256.HIT1.TAAR.2R.329.7tm_1.exons1.CM025902.1.Silurus_meridionalis";
CM025902.1	exonerate:protein2genome:local	exon	27179624	27180607	.	+	.	gene_id "LOCXPTAAR43.257.HIT1"; transcript_id "LOCXPTAAR43.257.HIT1.transcript"; gene_name "LOCXPTAAR43.257.HIT1.TAAR.2R.328.7tm_1.exons1.CM025902.1.Silurus_meridionalis";
CM025902.1	exonerate:protein2genome:local	exon	27184316	27185278	.	+	.	gene_id "LOCXPTAAR44.258.HIT1"; transcript_id "LOCXPTAAR44.258.HIT1.transcript"; gene_name "LOCXPTAAR44.258.HIT1.TAAR.2R.321.7tm_1.exons1.CM025902.1.Silurus_meridionalis";
CM025902.1	exonerate:protein2genome:local	exon	27190428	27191414	.	+	.	gene_id "LOCXPTAAR45.259.HIT1"; transcript_id "LOCXPTAAR45.259.HIT1.transcript"; gene_name "LOCXPTAAR45.259.HIT1.TAAR.2R.329.7tm_1.exons1.CM025902.1.Silurus_meridionalis";
CM025902.1	exonerate:protein2genome:local	exon	27195691	27196677	.	+	.	gene_id "LOCXPTAAR46.260.HIT1"; transcript_id "LOCXPTAAR46.260.HIT1.transcript"; gene_name "LOCXPTAAR46.260.HIT1.TAAR.2R.329.7tm_1.exons1.CM025902.1.Silurus_meridionalis";
CM025902.1	exonerate:protein2genome:local	exon	27199862	27200848	.	+	.	gene_id "LOCXPTAAR47.261.HIT1"; transcript_id "LOCXPTAAR47.261.HIT1.transcript"; gene_name "LOCXPTAAR47.261.HIT1.TAAR.2R.329.7tm_1.exons1.CM025902.1.Silurus_meridionalis";
CM025902.1	exonerate:protein2genome:local	exon	27203623	27204579	.	+	.	gene_id "LOCXPTAAR48.262.HIT1"; transcript_id "LOCXPTAAR48.262.HIT1.transcript"; gene_name "LOCXPTAAR48.262.HIT1.TAAR.2R.319.7tm_1.exons1.CM025902.1.Silurus_meridionalis";
CM025902.1	exonerate:protein2genome:local	exon	27206924	27207904	.	+	.	gene_id "LOCXPTAAR49.263.HIT1"; transcript_id "LOCXPTAAR49.263.HIT1.transcript"; gene_name "LOCXPTAAR49.263.HIT1.TAAR.2R.327.7tm_1.exons1.CM025902.1.Silurus_meridionalis";
CM025902.1	exonerate:protein2genome:local	exon	27214656	27215642	.	+	.	gene_id "LOCXPTAAR50.264.HIT1"; transcript_id "LOCXPTAAR50.264.HIT1.transcript"; gene_name "LOCXPTAAR50.264.HIT1.TAAR.2R.329.7tm_1.exons1.CM025902.1.Silurus_meridionalis";
CM025902.1	exonerate:protein2genome:local	exon	27219266	27220252	.	+	.	gene_id "LOCXPTAAR51.265.HIT1"; transcript_id "LOCXPTAAR51.265.HIT1.transcript"; gene_name "LOCXPTAAR51.265.HIT1.TAAR.2R.329.7tm_1.exons1.CM025902.1.Silurus_meridionalis";
CM025902.1	exonerate:protein2genome:local	exon	27225531	27226517	.	+	.	gene_id "LOCXPTAAR52.266.HIT1"; transcript_id "LOCXPTAAR52.266.HIT1.transcript"; gene_name "LOCXPTAAR52.266.HIT1.TAAR.2R.329.7tm_1.exons1.CM025902.1.Silurus_meridionalis";
CM025902.1	exonerate:protein2genome:local	exon	27230649	27231632	.	+	.	gene_id "LOCXPTAAR53.267.HIT1"; transcript_id "LOCXPTAAR53.267.HIT1.transcript"; gene_name "LOCXPTAAR53.267.HIT1.TAAR.2R.328.7tm_1.exons1.CM025902.1.Silurus_meridionalis";
CM025902.1	exonerate:protein2genome:local	exon	27237677	27238633	.	+	.	gene_id "LOCXPTAAR54.268.HIT1"; transcript_id "LOCXPTAAR54.268.HIT1.transcript"; gene_name "LOCXPTAAR54.268.HIT1.TAAR.2R.319.7tm_1.exons1.CM025902.1.Silurus_meridionalis";
CM025902.1	exonerate:protein2genome:local	exon	27248461	27249444	.	+	.	gene_id "LOCXPTAAR55.269.HIT1"; transcript_id "LOCXPTAAR55.269.HIT1.transcript"; gene_name "LOCXPTAAR55.269.HIT1.TAAR.2R.328.7tm_1.exons1.CM025902.1.Silurus_meridionalis";
CM025902.1	exonerate:protein2genome:local	exon	27256997	27257983	.	-	.	gene_id "LOCXPTAAR56.271.HIT1"; transcript_id "LOCXPTAAR56.271.HIT1.transcript"; gene_name "LOCXPTAAR56.271.HIT1.TAAR.2R.329.7tm_1.exons1.CM025902.1.Silurus_meridionalis";
CM025902.1	exonerate:protein2genome:local	exon	27259602	27260585	.	+	.	gene_id "LOCXPTAAR57.272.HIT1"; transcript_id "LOCXPTAAR57.272.HIT1.transcript"; gene_name "LOCXPTAAR57.272.HIT1.TAAR.2R.328.7tm_1.exons1.CM025902.1.Silurus_meridionalis";
CM025902.1	exonerate:protein2genome:local	exon	27264592	27265575	.	+	.	gene_id "LOCXPTAAR58.273.HIT1"; transcript_id "LOCXPTAAR58.273.HIT1.transcript"; gene_name "LOCXPTAAR58.273.HIT1.TAAR.2R.328.7tm_1.exons1.CM025902.1.Silurus_meridionalis";
CM025902.1	exonerate:protein2genome:local	exon	27269104	27270087	.	+	.	gene_id "LOCXPTAAR59.274.HIT1"; transcript_id "LOCXPTAAR59.274.HIT1.transcript"; gene_name "LOCXPTAAR59.274.HIT1.TAAR.2R.328.7tm_1.exons1.CM025902.1.Silurus_meridionalis";
CM025902.1	exonerate:protein2genome:local	exon	27273534	27274517	.	+	.	gene_id "LOCXPTAAR60.275.HIT1"; transcript_id "LOCXPTAAR60.275.HIT1.transcript"; gene_name "LOCXPTAAR60.275.HIT1.TAAR.2R.328.7tm_1.exons1.CM025902.1.Silurus_meridionalis";
CM025902.1	exonerate:protein2genome:local	exon	27280900	27281883	.	+	.	gene_id "LOCXPTAAR61.277.HIT1"; transcript_id "LOCXPTAAR61.277.HIT1.transcript"; gene_name "LOCXPTAAR61.277.HIT1.TAAR.2R.328.7tm_1.exons1.CM025902.1.Silurus_meridionalis";
CM025902.1	exonerate:protein2genome:local	exon	27296401	27297384	.	+	.	gene_id "LOCXPTAAR62.142.HIT1"; transcript_id "LOCXPTAAR62.142.HIT1.transcript"; gene_name "LOCXPTAAR62.142.HIT1.TAAR.2R.328.7tm_1.exons1.CM025902.1.Silurus_meridionalis";
CM025902.1	exonerate:protein2genome:local	exon	27302599	27303585	.	+	.	gene_id "LOCXPTAAR63.143.HIT1"; transcript_id "LOCXPTAAR63.143.HIT1.transcript"; gene_name "LOCXPTAAR63.143.HIT1.TAAR.2R.329.7tm_1.exons1.CM025902.1.Silurus_meridionalis";
CM025902.1	exonerate:protein2genome:local	exon	27312938	27313924	.	+	.	gene_id "LOCXPTAAR64.146.HIT1"; transcript_id "LOCXPTAAR64.146.HIT1.transcript"; gene_name "LOCXPTAAR64.146.HIT1.TAAR.2R.329.7tm_1.exons1.CM025902.1.Silurus_meridionalis";
CM025902.1	exonerate:protein2genome:local	exon	27326049	27327035	.	+	.	gene_id "LOCXPTAAR65.151.HIT1"; transcript_id "LOCXPTAAR65.151.HIT1.transcript"; gene_name "LOCXPTAAR65.151.HIT1.TAAR.2R.329.7tm_1.exons1.CM025902.1.Silurus_meridionalis";
CM025902.1	exonerate:protein2genome:local	exon	27329247	27330233	.	+	.	gene_id "LOCXPTAAR66.152.HIT1"; transcript_id "LOCXPTAAR66.152.HIT1.transcript"; gene_name "LOCXPTAAR66.152.HIT1.TAAR.2R.329.7tm_1.exons1.CM025902.1.Silurus_meridionalis";
CM025902.1	exonerate:protein2genome:local	exon	27339527	27340510	.	+	.	gene_id "LOCXPTAAR67.153.HIT1"; transcript_id "LOCXPTAAR67.153.HIT1.transcript"; gene_name "LOCXPTAAR67.153.HIT1.TAAR.2R.328.7tm_1.exons1.CM025902.1.Silurus_meridionalis";
CM025902.1	exonerate:protein2genome:local	exon	27351167	27352153	.	+	.	gene_id "LOCXPTAAR68.155.HIT1"; transcript_id "LOCXPTAAR68.155.HIT1.transcript"; gene_name "LOCXPTAAR68.155.HIT1.TAAR.2R.329.7tm_1.exons1.CM025902.1.Silurus_meridionalis";
CM025902.1	exonerate:protein2genome:local	exon	27358033	27359019	.	+	.	gene_id "LOCXPTAAR69.156.HIT1"; transcript_id "LOCXPTAAR69.156.HIT1.transcript"; gene_name "LOCXPTAAR69.156.HIT1.TAAR.2R.329.7tm_1.exons1.CM025902.1.Silurus_meridionalis";
CM025902.1	exonerate:protein2genome:local	exon	27363657	27364643	.	+	.	gene_id "LOCXPTAAR70.157.HIT1"; transcript_id "LOCXPTAAR70.157.HIT1.transcript"; gene_name "LOCXPTAAR70.157.HIT1.TAAR.2R.329.7tm_1.exons1.CM025902.1.Silurus_meridionalis";
CM025902.1	exonerate:protein2genome:local	exon	27367919	27368905	.	+	.	gene_id "LOCXPTAAR71.158.HIT1"; transcript_id "LOCXPTAAR71.158.HIT1.transcript"; gene_name "LOCXPTAAR71.158.HIT1.TAAR.2R.329.7tm_1.exons1.CM025902.1.Silurus_meridionalis";
CM025902.1	exonerate:protein2genome:local	exon	27373618	27374604	.	+	.	gene_id "LOCXPTAAR72.159.HIT1"; transcript_id "LOCXPTAAR72.159.HIT1.transcript"; gene_name "LOCXPTAAR72.159.HIT1.TAAR.2R.329.7tm_1.exons1.CM025902.1.Silurus_meridionalis";
CM025902.1	exonerate:protein2genome:local	exon	27377984	27378967	.	+	.	gene_id "LOCXPTAAR73.161.HIT1"; transcript_id "LOCXPTAAR73.161.HIT1.transcript"; gene_name "LOCXPTAAR73.161.HIT1.TAAR.2R.328.7tm_1.exons1.CM025902.1.Silurus_meridionalis";
CM025902.1	exonerate:protein2genome:local	exon	27382781	27383737	.	+	.	gene_id "LOCXPTAAR74.162.HIT1"; transcript_id "LOCXPTAAR74.162.HIT1.transcript"; gene_name "LOCXPTAAR74.162.HIT1.TAAR.2R.319.7tm_1.exons1.CM025902.1.Silurus_meridionalis";
CM025902.1	exonerate:protein2genome:local	exon	27388109	27389095	.	-	.	gene_id "LOCXPTAAR75.163.HIT1"; transcript_id "LOCXPTAAR75.163.HIT1.transcript"; gene_name "LOCXPTAAR75.163.HIT1.TAAR.2R.329.7tm_1.exons1.CM025902.1.Silurus_meridionalis";
CM025902.1	exonerate:protein2genome:local	exon	27393117	27394103	.	-	.	gene_id "LOCXPTAAR76.164.HIT1"; transcript_id "LOCXPTAAR76.164.HIT1.transcript"; gene_name "LOCXPTAAR76.164.HIT1.TAAR.2R.329.7tm_1.exons1.CM025902.1.Silurus_meridionalis";
CM025902.1	exonerate:protein2genome:local	exon	27397120	27398106	.	+	.	gene_id "LOCXPTAAR77.165.HIT1"; transcript_id "LOCXPTAAR77.165.HIT1.transcript"; gene_name "LOCXPTAAR77.165.HIT1.TAAR.2R.329.7tm_1.exons1.CM025902.1.Silurus_meridionalis";
CM025902.1	exonerate:protein2genome:local	exon	27403697	27404683	.	+	.	gene_id "LOCXPTAAR78.167.HIT1"; transcript_id "LOCXPTAAR78.167.HIT1.transcript"; gene_name "LOCXPTAAR78.167.HIT1.TAAR.2R.329.7tm_1.exons1.CM025902.1.Silurus_meridionalis";
CM025902.1	exonerate:protein2genome:local	exon	27407819	27408805	.	+	.	gene_id "LOCXPTAAR79.168.HIT1"; transcript_id "LOCXPTAAR79.168.HIT1.transcript"; gene_name "LOCXPTAAR79.168.HIT1.TAAR.2R.329.7tm_1.exons1.CM025902.1.Silurus_meridionalis";
CM025902.1	exonerate:protein2genome:local	exon	27417376	27418344	.	+	.	gene_id "LOCXPTAAR81.169.HIT1"; transcript_id "LOCXPTAAR81.169.HIT1.transcript"; gene_name "LOCXPTAAR81.169.HIT1.TAAR.2R.323.7tm_1.exons1.CM025902.1.Silurus_meridionalis";
CM025902.1	exonerate:protein2genome:local	exon	27422325	27423293	.	+	.	gene_id "LOCXPTAAR81.170.HIT1"; transcript_id "LOCXPTAAR81.170.HIT1.transcript"; gene_name "LOCXPTAAR81.170.HIT1.TAAR.2R.323.7tm_1.exons1.CM025902.1.Silurus_meridionalis";
CM025902.1	exonerate:protein2genome:local	exon	27427701	27428669	.	+	.	gene_id "LOCXPTAAR82.172.HIT1"; transcript_id "LOCXPTAAR82.172.HIT1.transcript"; gene_name "LOCXPTAAR82.172.HIT1.TAAR.2R.323.7tm_1.exons1.CM025902.1.Silurus_meridionalis";
CM025902.1	exonerate:protein2genome:local	exon	27433755	27434717	.	+	.	gene_id "LOCXPTAAR83.178.HIT1"; transcript_id "LOCXPTAAR83.178.HIT1.transcript"; gene_name "LOCXPTAAR83.178.HIT1.TAAR.2R.321.7tm_1.exons1.CM025902.1.Silurus_meridionalis";
CM025902.1	exonerate:protein2genome:local	exon	27438987	27439973	.	+	.	gene_id "LOCXPTAAR84.179.HIT1"; transcript_id "LOCXPTAAR84.179.HIT1.transcript"; gene_name "LOCXPTAAR84.179.HIT1.TAAR.2R.329.7tm_1.exons1.CM025902.1.Silurus_meridionalis";
CM025902.1	exonerate:protein2genome:local	exon	27442961	27443944	.	+	.	gene_id "LOCXPTAAR85.180.HIT1"; transcript_id "LOCXPTAAR85.180.HIT1.transcript"; gene_name "LOCXPTAAR85.180.HIT1.TAAR.2R.328.7tm_1.exons1.CM025902.1.Silurus_meridionalis";
CM025903.1	exonerate:protein2genome:local	exon	18067381	18068298	.	-	.	gene_id "LOCXPOra1.5.HIT1"; transcript_id "LOCXPOra1.5.HIT1.transcript"; gene_name "LOCXPOra1.5.HIT1.Ora.2R.306.V1R.exons1.CM025903.1.Silurus_meridionalis";
CM025903.1	exonerate:protein2genome:local	exon	18072340	18073284	.	+	.	gene_id "LOCXPOra2.6.HIT1"; transcript_id "LOCXPOra2.6.HIT1.transcript"; gene_name "LOCXPOra2.6.HIT1.Ora.2R.315.V1R.exons1.CM025903.1.Silurus_meridionalis";
CM025903.1	exonerate:protein2genome:local	exon	18091191	18092135	.	+	.	gene_id "LOCXPOra3.7.HIT1"; transcript_id "LOCXPOra3.7.HIT1.transcript"; gene_name "LOCXPOra3.7.HIT1.Ora.2R.315.V1R.exons1.CM025903.1.Silurus_meridionalis";
CM025903.1	exonerate:protein2genome:local	exon	18282672	18282758	.	+	.	gene_id "LOCXPOra4.8.HIT1"; transcript_id "LOCXPOra4.8.HIT1.transcript"; gene_name "LOCXPOra4.8.HIT1.Ora.2R.316.7tm_1.exons3.CM025903.1.Silurus_meridionalis";
CM025903.1	exonerate:protein2genome:local	exon	18283417	18283926	.	+	.	gene_id "LOCXPOra4.8.HIT1"; transcript_id "LOCXPOra4.8.HIT1.transcript"; gene_name "LOCXPOra4.8.HIT1.Ora.2R.316.7tm_1.exons3.CM025903.1.Silurus_meridionalis";
CM025903.1	exonerate:protein2genome:local	exon	18284016	18284366	.	+	.	gene_id "LOCXPOra4.8.HIT1"; transcript_id "LOCXPOra4.8.HIT1.transcript"; gene_name "LOCXPOra4.8.HIT1.Ora.2R.316.7tm_1.exons3.CM025903.1.Silurus_meridionalis";
CM025907.1	blast_hit	exon	14617266	14618132	.	-	.	gene_id "XPLOC_10"; transcript_id "XPLOC_10"; exon_number "1"; gene_name "XPLOC_10.1.Ora.1R.289.7tm_1.exons1.CM025907.1.Silurus_meridionalis";
CM025897.1	exonerate:protein2genome:local	exon	3029583	3030628	.	-	.	gene_id "LOCXPOlfC1.291.HIT1"; transcript_id "LOCXPOlfC1.291.HIT1.transcript"; gene_name "LOCXPOlfC1.291.HIT1.OlfC.2R.834.ANF_receptor.exons6.CM025897.1.Silurus_meridionalis";
CM025897.1	exonerate:protein2genome:local	exon	3030715	3030838	.	-	.	gene_id "LOCXPOlfC1.291.HIT1"; transcript_id "LOCXPOlfC1.291.HIT1.transcript"; gene_name "LOCXPOlfC1.291.HIT1.OlfC.2R.834.ANF_receptor.exons6.CM025897.1.Silurus_meridionalis";
CM025897.1	exonerate:protein2genome:local	exon	3031776	3032003	.	-	.	gene_id "LOCXPOlfC1.291.HIT1"; transcript_id "LOCXPOlfC1.291.HIT1.transcript"; gene_name "LOCXPOlfC1.291.HIT1.OlfC.2R.834.ANF_receptor.exons6.CM025897.1.Silurus_meridionalis";
CM025897.1	exonerate:protein2genome:local	exon	3033216	3033398	.	-	.	gene_id "LOCXPOlfC1.291.HIT1"; transcript_id "LOCXPOlfC1.291.HIT1.transcript"; gene_name "LOCXPOlfC1.291.HIT1.OlfC.2R.834.ANF_receptor.exons6.CM025897.1.Silurus_meridionalis";
CM025897.1	exonerate:protein2genome:local	exon	3033465	3034094	.	-	.	gene_id "LOCXPOlfC1.291.HIT1"; transcript_id "LOCXPOlfC1.291.HIT1.transcript"; gene_name "LOCXPOlfC1.291.HIT1.OlfC.2R.834.ANF_receptor.exons6.CM025897.1.Silurus_meridionalis";
CM025897.1	exonerate:protein2genome:local	exon	3034244	3034534	.	-	.	gene_id "LOCXPOlfC1.291.HIT1"; transcript_id "LOCXPOlfC1.291.HIT1.transcript"; gene_name "LOCXPOlfC1.291.HIT1.OlfC.2R.834.ANF_receptor.exons6.CM025897.1.Silurus_meridionalis";
CM025897.1	exonerate:protein2genome:local	exon	3189769	3189992	.	+	.	gene_id "LOCXPOlfC2.198.HIT1"; transcript_id "LOCXPOlfC2.198.HIT1.transcript"; gene_name "LOCXPOlfC2.198.HIT1.OlfC.2R.855.ANF_receptor.exons6.CM025897.1.Silurus_meridionalis";
CM025897.1	exonerate:protein2genome:local	exon	3191858	3192134	.	+	.	gene_id "LOCXPOlfC2.198.HIT1"; transcript_id "LOCXPOlfC2.198.HIT1.transcript"; gene_name "LOCXPOlfC2.198.HIT1.OlfC.2R.855.ANF_receptor.exons6.CM025897.1.Silurus_meridionalis";
CM025897.1	exonerate:protein2genome:local	exon	3192404	3193237	.	+	.	gene_id "LOCXPOlfC2.198.HIT1"; transcript_id "LOCXPOlfC2.198.HIT1.transcript"; gene_name "LOCXPOlfC2.198.HIT1.OlfC.2R.855.ANF_receptor.exons6.CM025897.1.Silurus_meridionalis";
CM025897.1	exonerate:protein2genome:local	exon	3193873	3194082	.	+	.	gene_id "LOCXPOlfC2.198.HIT1"; transcript_id "LOCXPOlfC2.198.HIT1.transcript"; gene_name "LOCXPOlfC2.198.HIT1.OlfC.2R.855.ANF_receptor.exons6.CM025897.1.Silurus_meridionalis";
CM025897.1	exonerate:protein2genome:local	exon	3194193	3194316	.	+	.	gene_id "LOCXPOlfC2.198.HIT1"; transcript_id "LOCXPOlfC2.198.HIT1.transcript"; gene_name "LOCXPOlfC2.198.HIT1.OlfC.2R.855.ANF_receptor.exons6.CM025897.1.Silurus_meridionalis";
CM025897.1	exonerate:protein2genome:local	exon	3194542	3195437	.	+	.	gene_id "LOCXPOlfC2.198.HIT1"; transcript_id "LOCXPOlfC2.198.HIT1.transcript"; gene_name "LOCXPOlfC2.198.HIT1.OlfC.2R.855.ANF_receptor.exons6.CM025897.1.Silurus_meridionalis";
CM025897.1	exonerate:protein2genome:local	exon	3207508	3208403	.	-	.	gene_id "LOCXPOlfC3.221.HIT1"; transcript_id "LOCXPOlfC3.221.HIT1.transcript"; gene_name "LOCXPOlfC3.221.HIT1.OlfC.2R.847.ANF_receptor.exons6.CM025897.1.Silurus_meridionalis";
CM025897.1	exonerate:protein2genome:local	exon	3208803	3208926	.	-	.	gene_id "LOCXPOlfC3.221.HIT1"; transcript_id "LOCXPOlfC3.221.HIT1.transcript"; gene_name "LOCXPOlfC3.221.HIT1.OlfC.2R.847.ANF_receptor.exons6.CM025897.1.Silurus_meridionalis";
CM025897.1	exonerate:protein2genome:local	exon	3209357	3209587	.	-	.	gene_id "LOCXPOlfC3.221.HIT1"; transcript_id "LOCXPOlfC3.221.HIT1.transcript"; gene_name "LOCXPOlfC3.221.HIT1.OlfC.2R.847.ANF_receptor.exons6.CM025897.1.Silurus_meridionalis";
CM025897.1	exonerate:protein2genome:local	exon	3209767	3210564	.	-	.	gene_id "LOCXPOlfC3.221.HIT1"; transcript_id "LOCXPOlfC3.221.HIT1.transcript"; gene_name "LOCXPOlfC3.221.HIT1.OlfC.2R.847.ANF_receptor.exons6.CM025897.1.Silurus_meridionalis";
CM025897.1	exonerate:protein2genome:local	exon	3210708	3210999	.	-	.	gene_id "LOCXPOlfC3.221.HIT1"; transcript_id "LOCXPOlfC3.221.HIT1.transcript"; gene_name "LOCXPOlfC3.221.HIT1.OlfC.2R.847.ANF_receptor.exons6.CM025897.1.Silurus_meridionalis";
CM025897.1	exonerate:protein2genome:local	exon	3211199	3211398	.	-	.	gene_id "LOCXPOlfC3.221.HIT1"; transcript_id "LOCXPOlfC3.221.HIT1.transcript"; gene_name "LOCXPOlfC3.221.HIT1.OlfC.2R.847.ANF_receptor.exons6.CM025897.1.Silurus_meridionalis";
CM025897.1	exonerate:protein2genome:local	exon	3223717	3224612	.	-	.	gene_id "LOCXPOlfC4.227.HIT1"; transcript_id "LOCXPOlfC4.227.HIT1.transcript"; gene_name "LOCXPOlfC4.227.HIT1.OlfC.2R.841.ANF_receptor.exons6.CM025897.1.Silurus_meridionalis";
CM025897.1	exonerate:protein2genome:local	exon	3224714	3224837	.	-	.	gene_id "LOCXPOlfC4.227.HIT1"; transcript_id "LOCXPOlfC4.227.HIT1.transcript"; gene_name "LOCXPOlfC4.227.HIT1.OlfC.2R.841.ANF_receptor.exons6.CM025897.1.Silurus_meridionalis";
CM025897.1	exonerate:protein2genome:local	exon	3224926	3225132	.	-	.	gene_id "LOCXPOlfC4.227.HIT1"; transcript_id "LOCXPOlfC4.227.HIT1.transcript"; gene_name "LOCXPOlfC4.227.HIT1.OlfC.2R.841.ANF_receptor.exons6.CM025897.1.Silurus_meridionalis";
CM025897.1	exonerate:protein2genome:local	exon	3225228	3226031	.	-	.	gene_id "LOCXPOlfC4.227.HIT1"; transcript_id "LOCXPOlfC4.227.HIT1.transcript"; gene_name "LOCXPOlfC4.227.HIT1.OlfC.2R.841.ANF_receptor.exons6.CM025897.1.Silurus_meridionalis";
CM025897.1	exonerate:protein2genome:local	exon	3226151	3226442	.	-	.	gene_id "LOCXPOlfC4.227.HIT1"; transcript_id "LOCXPOlfC4.227.HIT1.transcript"; gene_name "LOCXPOlfC4.227.HIT1.OlfC.2R.841.ANF_receptor.exons6.CM025897.1.Silurus_meridionalis";
CM025897.1	exonerate:protein2genome:local	exon	3226622	3226821	.	-	.	gene_id "LOCXPOlfC4.227.HIT1"; transcript_id "LOCXPOlfC4.227.HIT1.transcript"; gene_name "LOCXPOlfC4.227.HIT1.OlfC.2R.841.ANF_receptor.exons6.CM025897.1.Silurus_meridionalis";
CM025897.1	exonerate:protein2genome:local	exon	3239723	3240618	.	-	.	gene_id "LOCXPOlfC4.231.HIT1"; transcript_id "LOCXPOlfC4.231.HIT1.transcript"; gene_name "LOCXPOlfC4.231.HIT1.OlfC.2R.841.ANF_receptor.exons6.CM025897.1.Silurus_meridionalis";
CM025897.1	exonerate:protein2genome:local	exon	3240743	3240866	.	-	.	gene_id "LOCXPOlfC4.231.HIT1"; transcript_id "LOCXPOlfC4.231.HIT1.transcript"; gene_name "LOCXPOlfC4.231.HIT1.OlfC.2R.841.ANF_receptor.exons6.CM025897.1.Silurus_meridionalis";
CM025897.1	exonerate:protein2genome:local	exon	3240947	3241153	.	-	.	gene_id "LOCXPOlfC4.231.HIT1"; transcript_id "LOCXPOlfC4.231.HIT1.transcript"; gene_name "LOCXPOlfC4.231.HIT1.OlfC.2R.841.ANF_receptor.exons6.CM025897.1.Silurus_meridionalis";
CM025897.1	exonerate:protein2genome:local	exon	3241251	3242054	.	-	.	gene_id "LOCXPOlfC4.231.HIT1"; transcript_id "LOCXPOlfC4.231.HIT1.transcript"; gene_name "LOCXPOlfC4.231.HIT1.OlfC.2R.841.ANF_receptor.exons6.CM025897.1.Silurus_meridionalis";
CM025897.1	exonerate:protein2genome:local	exon	3242172	3242463	.	-	.	gene_id "LOCXPOlfC4.231.HIT1"; transcript_id "LOCXPOlfC4.231.HIT1.transcript"; gene_name "LOCXPOlfC4.231.HIT1.OlfC.2R.841.ANF_receptor.exons6.CM025897.1.Silurus_meridionalis";
CM025897.1	exonerate:protein2genome:local	exon	3242649	3242848	.	-	.	gene_id "LOCXPOlfC4.231.HIT1"; transcript_id "LOCXPOlfC4.231.HIT1.transcript"; gene_name "LOCXPOlfC4.231.HIT1.OlfC.2R.841.ANF_receptor.exons6.CM025897.1.Silurus_meridionalis";
CM025897.1	exonerate:protein2genome:local	exon	3246462	3247357	.	-	.	gene_id "LOCXPOlfC4.235.HIT1"; transcript_id "LOCXPOlfC4.235.HIT1.transcript"; gene_name "LOCXPOlfC4.235.HIT1.OlfC.2R.841.ANF_receptor.exons6.CM025897.1.Silurus_meridionalis";
CM025897.1	exonerate:protein2genome:local	exon	3247459	3247582	.	-	.	gene_id "LOCXPOlfC4.235.HIT1"; transcript_id "LOCXPOlfC4.235.HIT1.transcript"; gene_name "LOCXPOlfC4.235.HIT1.OlfC.2R.841.ANF_receptor.exons6.CM025897.1.Silurus_meridionalis";
CM025897.1	exonerate:protein2genome:local	exon	3247671	3247877	.	-	.	gene_id "LOCXPOlfC4.235.HIT1"; transcript_id "LOCXPOlfC4.235.HIT1.transcript"; gene_name "LOCXPOlfC4.235.HIT1.OlfC.2R.841.ANF_receptor.exons6.CM025897.1.Silurus_meridionalis";
CM025897.1	exonerate:protein2genome:local	exon	3247973	3248776	.	-	.	gene_id "LOCXPOlfC4.235.HIT1"; transcript_id "LOCXPOlfC4.235.HIT1.transcript"; gene_name "LOCXPOlfC4.235.HIT1.OlfC.2R.841.ANF_receptor.exons6.CM025897.1.Silurus_meridionalis";
CM025897.1	exonerate:protein2genome:local	exon	3248866	3249157	.	-	.	gene_id "LOCXPOlfC4.235.HIT1"; transcript_id "LOCXPOlfC4.235.HIT1.transcript"; gene_name "LOCXPOlfC4.235.HIT1.OlfC.2R.841.ANF_receptor.exons6.CM025897.1.Silurus_meridionalis";
CM025897.1	exonerate:protein2genome:local	exon	3249340	3249539	.	-	.	gene_id "LOCXPOlfC4.235.HIT1"; transcript_id "LOCXPOlfC4.235.HIT1.transcript"; gene_name "LOCXPOlfC4.235.HIT1.OlfC.2R.841.ANF_receptor.exons6.CM025897.1.Silurus_meridionalis";
CM025897.1	exonerate:protein2genome:local	exon	3256259	3257133	.	-	.	gene_id "LOCXPOlfC5.239.HIT1"; transcript_id "LOCXPOlfC5.239.HIT1.transcript"; gene_name "LOCXPOlfC5.239.HIT1.OlfC.2R.833.ANF_receptor.exons6.CM025897.1.Silurus_meridionalis";
CM025897.1	exonerate:protein2genome:local	exon	3257255	3257378	.	-	.	gene_id "LOCXPOlfC5.239.HIT1"; transcript_id "LOCXPOlfC5.239.HIT1.transcript"; gene_name "LOCXPOlfC5.239.HIT1.OlfC.2R.833.ANF_receptor.exons6.CM025897.1.Silurus_meridionalis";
CM025897.1	exonerate:protein2genome:local	exon	3257456	3257679	.	-	.	gene_id "LOCXPOlfC5.239.HIT1"; transcript_id "LOCXPOlfC5.239.HIT1.transcript"; gene_name "LOCXPOlfC5.239.HIT1.OlfC.2R.833.ANF_receptor.exons6.CM025897.1.Silurus_meridionalis";
CM025897.1	exonerate:protein2genome:local	exon	3257789	3258572	.	-	.	gene_id "LOCXPOlfC5.239.HIT1"; transcript_id "LOCXPOlfC5.239.HIT1.transcript"; gene_name "LOCXPOlfC5.239.HIT1.OlfC.2R.833.ANF_receptor.exons6.CM025897.1.Silurus_meridionalis";
CM025897.1	exonerate:protein2genome:local	exon	3258703	3258994	.	-	.	gene_id "LOCXPOlfC5.239.HIT1"; transcript_id "LOCXPOlfC5.239.HIT1.transcript"; gene_name "LOCXPOlfC5.239.HIT1.OlfC.2R.833.ANF_receptor.exons6.CM025897.1.Silurus_meridionalis";
CM025897.1	exonerate:protein2genome:local	exon	3259143	3259342	.	-	.	gene_id "LOCXPOlfC5.239.HIT1"; transcript_id "LOCXPOlfC5.239.HIT1.transcript"; gene_name "LOCXPOlfC5.239.HIT1.OlfC.2R.833.ANF_receptor.exons6.CM025897.1.Silurus_meridionalis";
CM025897.1	exonerate:protein2genome:local	exon	3261907	3262802	.	-	.	gene_id "LOCXPOlfC4.241.HIT1"; transcript_id "LOCXPOlfC4.241.HIT1.transcript"; gene_name "LOCXPOlfC4.241.HIT1.OlfC.2R.841.ANF_receptor.exons6.CM025897.1.Silurus_meridionalis";
CM025897.1	exonerate:protein2genome:local	exon	3263082	3263205	.	-	.	gene_id "LOCXPOlfC4.241.HIT1"; transcript_id "LOCXPOlfC4.241.HIT1.transcript"; gene_name "LOCXPOlfC4.241.HIT1.OlfC.2R.841.ANF_receptor.exons6.CM025897.1.Silurus_meridionalis";
CM025897.1	exonerate:protein2genome:local	exon	3263291	3263497	.	-	.	gene_id "LOCXPOlfC4.241.HIT1"; transcript_id "LOCXPOlfC4.241.HIT1.transcript"; gene_name "LOCXPOlfC4.241.HIT1.OlfC.2R.841.ANF_receptor.exons6.CM025897.1.Silurus_meridionalis";
CM025897.1	exonerate:protein2genome:local	exon	3263595	3264398	.	-	.	gene_id "LOCXPOlfC4.241.HIT1"; transcript_id "LOCXPOlfC4.241.HIT1.transcript"; gene_name "LOCXPOlfC4.241.HIT1.OlfC.2R.841.ANF_receptor.exons6.CM025897.1.Silurus_meridionalis";
CM025897.1	exonerate:protein2genome:local	exon	3264510	3264801	.	-	.	gene_id "LOCXPOlfC4.241.HIT1"; transcript_id "LOCXPOlfC4.241.HIT1.transcript"; gene_name "LOCXPOlfC4.241.HIT1.OlfC.2R.841.ANF_receptor.exons6.CM025897.1.Silurus_meridionalis";
CM025897.1	exonerate:protein2genome:local	exon	3264972	3265171	.	-	.	gene_id "LOCXPOlfC4.241.HIT1"; transcript_id "LOCXPOlfC4.241.HIT1.transcript"; gene_name "LOCXPOlfC4.241.HIT1.OlfC.2R.841.ANF_receptor.exons6.CM025897.1.Silurus_meridionalis";
CM025897.1	exonerate:protein2genome:local	exon	3285946	3286841	.	-	.	gene_id "LOCXPOlfC4.252.HIT1"; transcript_id "LOCXPOlfC4.252.HIT1.transcript"; gene_name "LOCXPOlfC4.252.HIT1.OlfC.2R.844.ANF_receptor.exons6.CM025897.1.Silurus_meridionalis";
CM025897.1	exonerate:protein2genome:local	exon	3286969	3287092	.	-	.	gene_id "LOCXPOlfC4.252.HIT1"; transcript_id "LOCXPOlfC4.252.HIT1.transcript"; gene_name "LOCXPOlfC4.252.HIT1.OlfC.2R.844.ANF_receptor.exons6.CM025897.1.Silurus_meridionalis";
CM025897.1	exonerate:protein2genome:local	exon	3287195	3287401	.	-	.	gene_id "LOCXPOlfC4.252.HIT1"; transcript_id "LOCXPOlfC4.252.HIT1.transcript"; gene_name "LOCXPOlfC4.252.HIT1.OlfC.2R.844.ANF_receptor.exons6.CM025897.1.Silurus_meridionalis";
CM025897.1	exonerate:protein2genome:local	exon	3287524	3288336	.	-	.	gene_id "LOCXPOlfC4.252.HIT1"; transcript_id "LOCXPOlfC4.252.HIT1.transcript"; gene_name "LOCXPOlfC4.252.HIT1.OlfC.2R.844.ANF_receptor.exons6.CM025897.1.Silurus_meridionalis";
CM025897.1	exonerate:protein2genome:local	exon	3288470	3288761	.	-	.	gene_id "LOCXPOlfC4.252.HIT1"; transcript_id "LOCXPOlfC4.252.HIT1.transcript"; gene_name "LOCXPOlfC4.252.HIT1.OlfC.2R.844.ANF_receptor.exons6.CM025897.1.Silurus_meridionalis";
CM025897.1	exonerate:protein2genome:local	exon	3288876	3289075	.	-	.	gene_id "LOCXPOlfC4.252.HIT1"; transcript_id "LOCXPOlfC4.252.HIT1.transcript"; gene_name "LOCXPOlfC4.252.HIT1.OlfC.2R.844.ANF_receptor.exons6.CM025897.1.Silurus_meridionalis";
CM025897.1	exonerate:protein2genome:local	exon	3292469	3293362	.	-	.	gene_id "LOCXPOlfC4.255.HIT1"; transcript_id "LOCXPOlfC4.255.HIT1.transcript"; gene_name "LOCXPOlfC4.255.HIT1.OlfC.2R.732.ANF_receptor.exons6.CM025897.1.Silurus_meridionalis";
CM025897.1	exonerate:protein2genome:local	exon	3293464	3293587	.	-	.	gene_id "LOCXPOlfC4.255.HIT1"; transcript_id "LOCXPOlfC4.255.HIT1.transcript"; gene_name "LOCXPOlfC4.255.HIT1.OlfC.2R.732.ANF_receptor.exons6.CM025897.1.Silurus_meridionalis";
CM025897.1	exonerate:protein2genome:local	exon	3293679	3293885	.	-	.	gene_id "LOCXPOlfC4.255.HIT1"; transcript_id "LOCXPOlfC4.255.HIT1.transcript"; gene_name "LOCXPOlfC4.255.HIT1.OlfC.2R.732.ANF_receptor.exons6.CM025897.1.Silurus_meridionalis";
CM025897.1	exonerate:protein2genome:local	exon	3293983	3294795	.	-	.	gene_id "LOCXPOlfC4.255.HIT1"; transcript_id "LOCXPOlfC4.255.HIT1.transcript"; gene_name "LOCXPOlfC4.255.HIT1.OlfC.2R.732.ANF_receptor.exons6.CM025897.1.Silurus_meridionalis";
CM025897.1	exonerate:protein2genome:local	exon	3294918	3295209	.	-	.	gene_id "LOCXPOlfC4.255.HIT1"; transcript_id "LOCXPOlfC4.255.HIT1.transcript"; gene_name "LOCXPOlfC4.255.HIT1.OlfC.2R.732.ANF_receptor.exons6.CM025897.1.Silurus_meridionalis";
CM025897.1	exonerate:protein2genome:local	exon	3295377	3295576	.	-	.	gene_id "LOCXPOlfC4.255.HIT1"; transcript_id "LOCXPOlfC4.255.HIT1.transcript"; gene_name "LOCXPOlfC4.255.HIT1.OlfC.2R.732.ANF_receptor.exons6.CM025897.1.Silurus_meridionalis";
CM025897.1	exonerate:protein2genome:local	exon	3299270	3300164	.	-	.	gene_id "LOCXPOlfC4.259.HIT1"; transcript_id "LOCXPOlfC4.259.HIT1.transcript"; gene_name "LOCXPOlfC4.259.HIT1.OlfC.2R.726.ANF_receptor.exons6.CM025897.1.Silurus_meridionalis";
CM025897.1	exonerate:protein2genome:local	exon	3300242	3300365	.	-	.	gene_id "LOCXPOlfC4.259.HIT1"; transcript_id "LOCXPOlfC4.259.HIT1.transcript"; gene_name "LOCXPOlfC4.259.HIT1.OlfC.2R.726.ANF_receptor.exons6.CM025897.1.Silurus_meridionalis";
CM025897.1	exonerate:protein2genome:local	exon	3300459	3300665	.	-	.	gene_id "LOCXPOlfC4.259.HIT1"; transcript_id "LOCXPOlfC4.259.HIT1.transcript"; gene_name "LOCXPOlfC4.259.HIT1.OlfC.2R.726.ANF_receptor.exons6.CM025897.1.Silurus_meridionalis";
CM025897.1	exonerate:protein2genome:local	exon	3300761	3301591	.	-	.	gene_id "LOCXPOlfC4.259.HIT1"; transcript_id "LOCXPOlfC4.259.HIT1.transcript"; gene_name "LOCXPOlfC4.259.HIT1.OlfC.2R.726.ANF_receptor.exons6.CM025897.1.Silurus_meridionalis";
CM025897.1	exonerate:protein2genome:local	exon	3301706	3301994	.	-	.	gene_id "LOCXPOlfC4.259.HIT1"; transcript_id "LOCXPOlfC4.259.HIT1.transcript"; gene_name "LOCXPOlfC4.259.HIT1.OlfC.2R.726.ANF_receptor.exons6.CM025897.1.Silurus_meridionalis";
CM025897.1	exonerate:protein2genome:local	exon	3302162	3302361	.	-	.	gene_id "LOCXPOlfC4.259.HIT1"; transcript_id "LOCXPOlfC4.259.HIT1.transcript"; gene_name "LOCXPOlfC4.259.HIT1.OlfC.2R.726.ANF_receptor.exons6.CM025897.1.Silurus_meridionalis";
CM025897.1	exonerate:protein2genome:local	exon	3305471	3306363	.	-	.	gene_id "LOCXPOlfC6.264.HIT1"; transcript_id "LOCXPOlfC6.264.HIT1.transcript"; gene_name "LOCXPOlfC6.264.HIT1.OlfC.2R.850.ANF_receptor.exons6.CM025897.1.Silurus_meridionalis";
CM025897.1	exonerate:protein2genome:local	exon	3306532	3306655	.	-	.	gene_id "LOCXPOlfC6.264.HIT1"; transcript_id "LOCXPOlfC6.264.HIT1.transcript"; gene_name "LOCXPOlfC6.264.HIT1.OlfC.2R.850.ANF_receptor.exons6.CM025897.1.Silurus_meridionalis";
CM025897.1	exonerate:protein2genome:local	exon	3306778	3307002	.	-	.	gene_id "LOCXPOlfC6.264.HIT1"; transcript_id "LOCXPOlfC6.264.HIT1.transcript"; gene_name "LOCXPOlfC6.264.HIT1.OlfC.2R.850.ANF_receptor.exons6.CM025897.1.Silurus_meridionalis";
CM025897.1	exonerate:protein2genome:local	exon	3307146	3307937	.	-	.	gene_id "LOCXPOlfC6.264.HIT1"; transcript_id "LOCXPOlfC6.264.HIT1.transcript"; gene_name "LOCXPOlfC6.264.HIT1.OlfC.2R.850.ANF_receptor.exons6.CM025897.1.Silurus_meridionalis";
CM025897.1	exonerate:protein2genome:local	exon	3308049	3308349	.	-	.	gene_id "LOCXPOlfC6.264.HIT1"; transcript_id "LOCXPOlfC6.264.HIT1.transcript"; gene_name "LOCXPOlfC6.264.HIT1.OlfC.2R.850.ANF_receptor.exons6.CM025897.1.Silurus_meridionalis";
CM025897.1	exonerate:protein2genome:local	exon	3308462	3308676	.	-	.	gene_id "LOCXPOlfC6.264.HIT1"; transcript_id "LOCXPOlfC6.264.HIT1.transcript"; gene_name "LOCXPOlfC6.264.HIT1.OlfC.2R.850.ANF_receptor.exons6.CM025897.1.Silurus_meridionalis";
CM025897.1	exonerate:protein2genome:local	exon	3314698	3315590	.	-	.	gene_id "LOCXPOlfC7.267.HIT1"; transcript_id "LOCXPOlfC7.267.HIT1.transcript"; gene_name "LOCXPOlfC7.267.HIT1.OlfC.2R.850.ANF_receptor.exons6.CM025897.1.Silurus_meridionalis";
CM025897.1	exonerate:protein2genome:local	exon	3315761	3315884	.	-	.	gene_id "LOCXPOlfC7.267.HIT1"; transcript_id "LOCXPOlfC7.267.HIT1.transcript"; gene_name "LOCXPOlfC7.267.HIT1.OlfC.2R.850.ANF_receptor.exons6.CM025897.1.Silurus_meridionalis";
CM025897.1	exonerate:protein2genome:local	exon	3316003	3316227	.	-	.	gene_id "LOCXPOlfC7.267.HIT1"; transcript_id "LOCXPOlfC7.267.HIT1.transcript"; gene_name "LOCXPOlfC7.267.HIT1.OlfC.2R.850.ANF_receptor.exons6.CM025897.1.Silurus_meridionalis";
CM025897.1	exonerate:protein2genome:local	exon	3316365	3317156	.	-	.	gene_id "LOCXPOlfC7.267.HIT1"; transcript_id "LOCXPOlfC7.267.HIT1.transcript"; gene_name "LOCXPOlfC7.267.HIT1.OlfC.2R.850.ANF_receptor.exons6.CM025897.1.Silurus_meridionalis";
CM025897.1	exonerate:protein2genome:local	exon	3317266	3317566	.	-	.	gene_id "LOCXPOlfC7.267.HIT1"; transcript_id "LOCXPOlfC7.267.HIT1.transcript"; gene_name "LOCXPOlfC7.267.HIT1.OlfC.2R.850.ANF_receptor.exons6.CM025897.1.Silurus_meridionalis";
CM025897.1	exonerate:protein2genome:local	exon	3317806	3318020	.	-	.	gene_id "LOCXPOlfC7.267.HIT1"; transcript_id "LOCXPOlfC7.267.HIT1.transcript"; gene_name "LOCXPOlfC7.267.HIT1.OlfC.2R.850.ANF_receptor.exons6.CM025897.1.Silurus_meridionalis";
CM025897.1	exonerate:protein2genome:local	exon	3324596	3325488	.	-	.	gene_id "LOCXPOlfC8.268.HIT1"; transcript_id "LOCXPOlfC8.268.HIT1.transcript"; gene_name "LOCXPOlfC8.268.HIT1.OlfC.2R.850.ANF_receptor.exons6.CM025897.1.Silurus_meridionalis";
CM025897.1	exonerate:protein2genome:local	exon	3325659	3325782	.	-	.	gene_id "LOCXPOlfC8.268.HIT1"; transcript_id "LOCXPOlfC8.268.HIT1.transcript"; gene_name "LOCXPOlfC8.268.HIT1.OlfC.2R.850.ANF_receptor.exons6.CM025897.1.Silurus_meridionalis";
CM025897.1	exonerate:protein2genome:local	exon	3325909	3326133	.	-	.	gene_id "LOCXPOlfC8.268.HIT1"; transcript_id "LOCXPOlfC8.268.HIT1.transcript"; gene_name "LOCXPOlfC8.268.HIT1.OlfC.2R.850.ANF_receptor.exons6.CM025897.1.Silurus_meridionalis";
CM025897.1	exonerate:protein2genome:local	exon	3326321	3327112	.	-	.	gene_id "LOCXPOlfC8.268.HIT1"; transcript_id "LOCXPOlfC8.268.HIT1.transcript"; gene_name "LOCXPOlfC8.268.HIT1.OlfC.2R.850.ANF_receptor.exons6.CM025897.1.Silurus_meridionalis";
CM025897.1	exonerate:protein2genome:local	exon	3327215	3327515	.	-	.	gene_id "LOCXPOlfC8.268.HIT1"; transcript_id "LOCXPOlfC8.268.HIT1.transcript"; gene_name "LOCXPOlfC8.268.HIT1.OlfC.2R.850.ANF_receptor.exons6.CM025897.1.Silurus_meridionalis";
CM025897.1	exonerate:protein2genome:local	exon	3327628	3327842	.	-	.	gene_id "LOCXPOlfC8.268.HIT1"; transcript_id "LOCXPOlfC8.268.HIT1.transcript"; gene_name "LOCXPOlfC8.268.HIT1.OlfC.2R.850.ANF_receptor.exons6.CM025897.1.Silurus_meridionalis";
CM025897.1	exonerate:protein2genome:local	exon	3330618	3331522	.	-	.	gene_id "LOCXPOlfC9.269.HIT1"; transcript_id "LOCXPOlfC9.269.HIT1.transcript"; gene_name "LOCXPOlfC9.269.HIT1.OlfC.2R.845.ANF_receptor.exons6.CM025897.1.Silurus_meridionalis";
CM025897.1	exonerate:protein2genome:local	exon	3331644	3331767	.	-	.	gene_id "LOCXPOlfC9.269.HIT1"; transcript_id "LOCXPOlfC9.269.HIT1.transcript"; gene_name "LOCXPOlfC9.269.HIT1.OlfC.2R.845.ANF_receptor.exons6.CM025897.1.Silurus_meridionalis";
CM025897.1	exonerate:protein2genome:local	exon	3331952	3332179	.	-	.	gene_id "LOCXPOlfC9.269.HIT1"; transcript_id "LOCXPOlfC9.269.HIT1.transcript"; gene_name "LOCXPOlfC9.269.HIT1.OlfC.2R.845.ANF_receptor.exons6.CM025897.1.Silurus_meridionalis";
CM025897.1	exonerate:protein2genome:local	exon	3332501	3333331	.	-	.	gene_id "LOCXPOlfC9.269.HIT1"; transcript_id "LOCXPOlfC9.269.HIT1.transcript"; gene_name "LOCXPOlfC9.269.HIT1.OlfC.2R.845.ANF_receptor.exons6.CM025897.1.Silurus_meridionalis";
CM025897.1	exonerate:protein2genome:local	exon	3333551	3333842	.	-	.	gene_id "LOCXPOlfC9.269.HIT1"; transcript_id "LOCXPOlfC9.269.HIT1.transcript"; gene_name "LOCXPOlfC9.269.HIT1.OlfC.2R.845.ANF_receptor.exons6.CM025897.1.Silurus_meridionalis";
CM025897.1	exonerate:protein2genome:local	exon	3334117	3334271	.	-	.	gene_id "LOCXPOlfC9.269.HIT1"; transcript_id "LOCXPOlfC9.269.HIT1.transcript"; gene_name "LOCXPOlfC9.269.HIT1.OlfC.2R.845.ANF_receptor.exons6.CM025897.1.Silurus_meridionalis";
CM025897.1	exonerate:protein2genome:local	exon	3336087	3336310	.	+	.	gene_id "LOCXPOlfC10.271.HIT1"; transcript_id "LOCXPOlfC10.271.HIT1.transcript"; gene_name "LOCXPOlfC10.271.HIT1.OlfC.2R.869.ANF_receptor.exons6.CM025897.1.Silurus_meridionalis";
CM025897.1	exonerate:protein2genome:local	exon	3336511	3336820	.	+	.	gene_id "LOCXPOlfC10.271.HIT1"; transcript_id "LOCXPOlfC10.271.HIT1.transcript"; gene_name "LOCXPOlfC10.271.HIT1.OlfC.2R.869.ANF_receptor.exons6.CM025897.1.Silurus_meridionalis";
CM025897.1	exonerate:protein2genome:local	exon	3337825	3338643	.	+	.	gene_id "LOCXPOlfC10.271.HIT1"; transcript_id "LOCXPOlfC10.271.HIT1.transcript"; gene_name "LOCXPOlfC10.271.HIT1.OlfC.2R.869.ANF_receptor.exons6.CM025897.1.Silurus_meridionalis";
CM025897.1	exonerate:protein2genome:local	exon	3338760	3338987	.	+	.	gene_id "LOCXPOlfC10.271.HIT1"; transcript_id "LOCXPOlfC10.271.HIT1.transcript"; gene_name "LOCXPOlfC10.271.HIT1.OlfC.2R.869.ANF_receptor.exons6.CM025897.1.Silurus_meridionalis";
CM025897.1	exonerate:protein2genome:local	exon	3339260	3339383	.	+	.	gene_id "LOCXPOlfC10.271.HIT1"; transcript_id "LOCXPOlfC10.271.HIT1.transcript"; gene_name "LOCXPOlfC10.271.HIT1.OlfC.2R.869.ANF_receptor.exons6.CM025897.1.Silurus_meridionalis";
CM025897.1	exonerate:protein2genome:local	exon	3339543	3340444	.	+	.	gene_id "LOCXPOlfC10.271.HIT1"; transcript_id "LOCXPOlfC10.271.HIT1.transcript"; gene_name "LOCXPOlfC10.271.HIT1.OlfC.2R.869.ANF_receptor.exons6.CM025897.1.Silurus_meridionalis";
CM025897.1	exonerate:protein2genome:local	exon	3341947	3342851	.	-	.	gene_id "LOCXPOlfC11.273.HIT1"; transcript_id "LOCXPOlfC11.273.HIT1.transcript"; gene_name "LOCXPOlfC11.273.HIT1.OlfC.2R.844.ANF_receptor.exons6.CM025897.1.Silurus_meridionalis";
CM025897.1	exonerate:protein2genome:local	exon	3342957	3343080	.	-	.	gene_id "LOCXPOlfC11.273.HIT1"; transcript_id "LOCXPOlfC11.273.HIT1.transcript"; gene_name "LOCXPOlfC11.273.HIT1.OlfC.2R.844.ANF_receptor.exons6.CM025897.1.Silurus_meridionalis";
CM025897.1	exonerate:protein2genome:local	exon	3343308	3343535	.	-	.	gene_id "LOCXPOlfC11.273.HIT1"; transcript_id "LOCXPOlfC11.273.HIT1.transcript"; gene_name "LOCXPOlfC11.273.HIT1.OlfC.2R.844.ANF_receptor.exons6.CM025897.1.Silurus_meridionalis";
CM025897.1	exonerate:protein2genome:local	exon	3343779	3344609	.	-	.	gene_id "LOCXPOlfC11.273.HIT1"; transcript_id "LOCXPOlfC11.273.HIT1.transcript"; gene_name "LOCXPOlfC11.273.HIT1.OlfC.2R.844.ANF_receptor.exons6.CM025897.1.Silurus_meridionalis";
CM025897.1	exonerate:protein2genome:local	exon	3344825	3345116	.	-	.	gene_id "LOCXPOlfC11.273.HIT1"; transcript_id "LOCXPOlfC11.273.HIT1.transcript"; gene_name "LOCXPOlfC11.273.HIT1.OlfC.2R.844.ANF_receptor.exons6.CM025897.1.Silurus_meridionalis";
CM025897.1	exonerate:protein2genome:local	exon	3345207	3345358	.	-	.	gene_id "LOCXPOlfC11.273.HIT1"; transcript_id "LOCXPOlfC11.273.HIT1.transcript"; gene_name "LOCXPOlfC11.273.HIT1.OlfC.2R.844.ANF_receptor.exons6.CM025897.1.Silurus_meridionalis";
CM025897.1	exonerate:protein2genome:local	exon	3349580	3350490	.	-	.	gene_id "LOCXPOlfC12.275.HIT1"; transcript_id "LOCXPOlfC12.275.HIT1.transcript"; gene_name "LOCXPOlfC12.275.HIT1.OlfC.2R.831.ANF_receptor.exons6.CM025897.1.Silurus_meridionalis";
CM025897.1	exonerate:protein2genome:local	exon	3351166	3351289	.	-	.	gene_id "LOCXPOlfC12.275.HIT1"; transcript_id "LOCXPOlfC12.275.HIT1.transcript"; gene_name "LOCXPOlfC12.275.HIT1.OlfC.2R.831.ANF_receptor.exons6.CM025897.1.Silurus_meridionalis";
CM025897.1	exonerate:protein2genome:local	exon	3351397	3351621	.	-	.	gene_id "LOCXPOlfC12.275.HIT1"; transcript_id "LOCXPOlfC12.275.HIT1.transcript"; gene_name "LOCXPOlfC12.275.HIT1.OlfC.2R.831.ANF_receptor.exons6.CM025897.1.Silurus_meridionalis";
CM025897.1	exonerate:protein2genome:local	exon	3351927	3352712	.	-	.	gene_id "LOCXPOlfC12.275.HIT1"; transcript_id "LOCXPOlfC12.275.HIT1.transcript"; gene_name "LOCXPOlfC12.275.HIT1.OlfC.2R.831.ANF_receptor.exons6.CM025897.1.Silurus_meridionalis";
CM025897.1	exonerate:protein2genome:local	exon	3352998	3353292	.	-	.	gene_id "LOCXPOlfC12.275.HIT1"; transcript_id "LOCXPOlfC12.275.HIT1.transcript"; gene_name "LOCXPOlfC12.275.HIT1.OlfC.2R.831.ANF_receptor.exons6.CM025897.1.Silurus_meridionalis";
CM025897.1	exonerate:protein2genome:local	exon	3353392	3353543	.	-	.	gene_id "LOCXPOlfC12.275.HIT1"; transcript_id "LOCXPOlfC12.275.HIT1.transcript"; gene_name "LOCXPOlfC12.275.HIT1.OlfC.2R.831.ANF_receptor.exons6.CM025897.1.Silurus_meridionalis";
CM025897.1	exonerate:protein2genome:local	exon	3355325	3355980	.	-	.	gene_id "LOCXPOlfC16.278.HIT1"; transcript_id "LOCXPOlfC16.278.HIT1.transcript"; gene_name "LOCXPOlfC16.278.HIT1.OlfC.2R.777.ANF_receptor.exons6.CM025897.1.Silurus_meridionalis";
CM025897.1	exonerate:protein2genome:local	exon	3358331	3358454	.	-	.	gene_id "LOCXPOlfC16.278.HIT1"; transcript_id "LOCXPOlfC16.278.HIT1.transcript"; gene_name "LOCXPOlfC16.278.HIT1.OlfC.2R.777.ANF_receptor.exons6.CM025897.1.Silurus_meridionalis";
CM025897.1	exonerate:protein2genome:local	exon	3358607	3358831	.	-	.	gene_id "LOCXPOlfC16.278.HIT1"; transcript_id "LOCXPOlfC16.278.HIT1.transcript"; gene_name "LOCXPOlfC16.278.HIT1.OlfC.2R.777.ANF_receptor.exons6.CM025897.1.Silurus_meridionalis";
CM025897.1	exonerate:protein2genome:local	exon	3359011	3359796	.	-	.	gene_id "LOCXPOlfC16.278.HIT1"; transcript_id "LOCXPOlfC16.278.HIT1.transcript"; gene_name "LOCXPOlfC16.278.HIT1.OlfC.2R.777.ANF_receptor.exons6.CM025897.1.Silurus_meridionalis";
CM025897.1	exonerate:protein2genome:local	exon	3359906	3360206	.	-	.	gene_id "LOCXPOlfC16.278.HIT1"; transcript_id "LOCXPOlfC16.278.HIT1.transcript"; gene_name "LOCXPOlfC16.278.HIT1.OlfC.2R.777.ANF_receptor.exons6.CM025897.1.Silurus_meridionalis";
CM025897.1	exonerate:protein2genome:local	exon	3360379	3360617	.	-	.	gene_id "LOCXPOlfC16.278.HIT1"; transcript_id "LOCXPOlfC16.278.HIT1.transcript"; gene_name "LOCXPOlfC16.278.HIT1.OlfC.2R.777.ANF_receptor.exons6.CM025897.1.Silurus_meridionalis";
CM025897.1	exonerate:protein2genome:local	exon	3363836	3364746	.	-	.	gene_id "LOCXPOlfC13.282.HIT1"; transcript_id "LOCXPOlfC13.282.HIT1.transcript"; gene_name "LOCXPOlfC13.282.HIT1.OlfC.2R.854.ANF_receptor.exons6.CM025897.1.Silurus_meridionalis";
CM025897.1	exonerate:protein2genome:local	exon	3365095	3365218	.	-	.	gene_id "LOCXPOlfC13.282.HIT1"; transcript_id "LOCXPOlfC13.282.HIT1.transcript"; gene_name "LOCXPOlfC13.282.HIT1.OlfC.2R.854.ANF_receptor.exons6.CM025897.1.Silurus_meridionalis";
CM025897.1	exonerate:protein2genome:local	exon	3365574	3365798	.	-	.	gene_id "LOCXPOlfC13.282.HIT1"; transcript_id "LOCXPOlfC13.282.HIT1.transcript"; gene_name "LOCXPOlfC13.282.HIT1.OlfC.2R.854.ANF_receptor.exons6.CM025897.1.Silurus_meridionalis";
CM025897.1	exonerate:protein2genome:local	exon	3365999	3366784	.	-	.	gene_id "LOCXPOlfC13.282.HIT1"; transcript_id "LOCXPOlfC13.282.HIT1.transcript"; gene_name "LOCXPOlfC13.282.HIT1.OlfC.2R.854.ANF_receptor.exons6.CM025897.1.Silurus_meridionalis";
CM025897.1	exonerate:protein2genome:local	exon	3366981	3367281	.	-	.	gene_id "LOCXPOlfC13.282.HIT1"; transcript_id "LOCXPOlfC13.282.HIT1.transcript"; gene_name "LOCXPOlfC13.282.HIT1.OlfC.2R.854.ANF_receptor.exons6.CM025897.1.Silurus_meridionalis";
CM025897.1	exonerate:protein2genome:local	exon	3367646	3367860	.	-	.	gene_id "LOCXPOlfC13.282.HIT1"; transcript_id "LOCXPOlfC13.282.HIT1.transcript"; gene_name "LOCXPOlfC13.282.HIT1.OlfC.2R.854.ANF_receptor.exons6.CM025897.1.Silurus_meridionalis";
CM025897.1	exonerate:protein2genome:local	exon	3371963	3372873	.	-	.	gene_id "LOCXPOlfC14.285.HIT1"; transcript_id "LOCXPOlfC14.285.HIT1.transcript"; gene_name "LOCXPOlfC14.285.HIT1.OlfC.2R.854.ANF_receptor.exons6.CM025897.1.Silurus_meridionalis";
CM025897.1	exonerate:protein2genome:local	exon	3373220	3373343	.	-	.	gene_id "LOCXPOlfC14.285.HIT1"; transcript_id "LOCXPOlfC14.285.HIT1.transcript"; gene_name "LOCXPOlfC14.285.HIT1.OlfC.2R.854.ANF_receptor.exons6.CM025897.1.Silurus_meridionalis";
CM025897.1	exonerate:protein2genome:local	exon	3373685	3373909	.	-	.	gene_id "LOCXPOlfC14.285.HIT1"; transcript_id "LOCXPOlfC14.285.HIT1.transcript"; gene_name "LOCXPOlfC14.285.HIT1.OlfC.2R.854.ANF_receptor.exons6.CM025897.1.Silurus_meridionalis";
CM025897.1	exonerate:protein2genome:local	exon	3374096	3374881	.	-	.	gene_id "LOCXPOlfC14.285.HIT1"; transcript_id "LOCXPOlfC14.285.HIT1.transcript"; gene_name "LOCXPOlfC14.285.HIT1.OlfC.2R.854.ANF_receptor.exons6.CM025897.1.Silurus_meridionalis";
CM025897.1	exonerate:protein2genome:local	exon	3375078	3375378	.	-	.	gene_id "LOCXPOlfC14.285.HIT1"; transcript_id "LOCXPOlfC14.285.HIT1.transcript"; gene_name "LOCXPOlfC14.285.HIT1.OlfC.2R.854.ANF_receptor.exons6.CM025897.1.Silurus_meridionalis";
CM025897.1	exonerate:protein2genome:local	exon	3375760	3375974	.	-	.	gene_id "LOCXPOlfC14.285.HIT1"; transcript_id "LOCXPOlfC14.285.HIT1.transcript"; gene_name "LOCXPOlfC14.285.HIT1.OlfC.2R.854.ANF_receptor.exons6.CM025897.1.Silurus_meridionalis";
CM025897.1	exonerate:protein2genome:local	exon	3387705	3387892	.	+	.	gene_id "LOCXPOlfC15.288.HIT1"; transcript_id "LOCXPOlfC15.288.HIT1.transcript"; gene_name "LOCXPOlfC15.288.HIT1.OlfC.2R.843.ANF_receptor.exons6.CM025897.1.Silurus_meridionalis";
CM025897.1	exonerate:protein2genome:local	exon	3388252	3388534	.	+	.	gene_id "LOCXPOlfC15.288.HIT1"; transcript_id "LOCXPOlfC15.288.HIT1.transcript"; gene_name "LOCXPOlfC15.288.HIT1.OlfC.2R.843.ANF_receptor.exons6.CM025897.1.Silurus_meridionalis";
CM025897.1	exonerate:protein2genome:local	exon	3388622	3389437	.	+	.	gene_id "LOCXPOlfC15.288.HIT1"; transcript_id "LOCXPOlfC15.288.HIT1.transcript"; gene_name "LOCXPOlfC15.288.HIT1.OlfC.2R.843.ANF_receptor.exons6.CM025897.1.Silurus_meridionalis";
CM025897.1	exonerate:protein2genome:local	exon	3389521	3389742	.	+	.	gene_id "LOCXPOlfC15.288.HIT1"; transcript_id "LOCXPOlfC15.288.HIT1.transcript"; gene_name "LOCXPOlfC15.288.HIT1.OlfC.2R.843.ANF_receptor.exons6.CM025897.1.Silurus_meridionalis";
CM025897.1	exonerate:protein2genome:local	exon	3389835	3389958	.	+	.	gene_id "LOCXPOlfC15.288.HIT1"; transcript_id "LOCXPOlfC15.288.HIT1.transcript"; gene_name "LOCXPOlfC15.288.HIT1.OlfC.2R.843.ANF_receptor.exons6.CM025897.1.Silurus_meridionalis";
CM025897.1	exonerate:protein2genome:local	exon	3390044	3390939	.	+	.	gene_id "LOCXPOlfC15.288.HIT1"; transcript_id "LOCXPOlfC15.288.HIT1.transcript"; gene_name "LOCXPOlfC15.288.HIT1.OlfC.2R.843.ANF_receptor.exons6.CM025897.1.Silurus_meridionalis";
CM025897.1	exonerate:protein2genome:local	exon	3396380	3397290	.	-	.	gene_id "LOCXPOlfC16.290.HIT1"; transcript_id "LOCXPOlfC16.290.HIT1.transcript"; gene_name "LOCXPOlfC16.290.HIT1.OlfC.2R.863.ANF_receptor.exons6.CM025897.1.Silurus_meridionalis";
CM025897.1	exonerate:protein2genome:local	exon	3397642	3397765	.	-	.	gene_id "LOCXPOlfC16.290.HIT1"; transcript_id "LOCXPOlfC16.290.HIT1.transcript"; gene_name "LOCXPOlfC16.290.HIT1.OlfC.2R.863.ANF_receptor.exons6.CM025897.1.Silurus_meridionalis";
CM025897.1	exonerate:protein2genome:local	exon	3397983	3398207	.	-	.	gene_id "LOCXPOlfC16.290.HIT1"; transcript_id "LOCXPOlfC16.290.HIT1.transcript"; gene_name "LOCXPOlfC16.290.HIT1.OlfC.2R.863.ANF_receptor.exons6.CM025897.1.Silurus_meridionalis";
CM025897.1	exonerate:protein2genome:local	exon	3398441	3399226	.	-	.	gene_id "LOCXPOlfC16.290.HIT1"; transcript_id "LOCXPOlfC16.290.HIT1.transcript"; gene_name "LOCXPOlfC16.290.HIT1.OlfC.2R.863.ANF_receptor.exons6.CM025897.1.Silurus_meridionalis";
CM025897.1	exonerate:protein2genome:local	exon	3399420	3399720	.	-	.	gene_id "LOCXPOlfC16.290.HIT1"; transcript_id "LOCXPOlfC16.290.HIT1.transcript"; gene_name "LOCXPOlfC16.290.HIT1.OlfC.2R.863.ANF_receptor.exons6.CM025897.1.Silurus_meridionalis";
CM025897.1	exonerate:protein2genome:local	exon	3399886	3400127	.	-	.	gene_id "LOCXPOlfC16.290.HIT1"; transcript_id "LOCXPOlfC16.290.HIT1.transcript"; gene_name "LOCXPOlfC16.290.HIT1.OlfC.2R.863.ANF_receptor.exons6.CM025897.1.Silurus_meridionalis";
CM025897.1	exonerate:protein2genome:local	exon	3408577	3409472	.	-	.	gene_id "LOCXPOlfC17.293.HIT1"; transcript_id "LOCXPOlfC17.293.HIT1.transcript"; gene_name "LOCXPOlfC17.293.HIT1.OlfC.2R.842.ANF_receptor.exons6.CM025897.1.Silurus_meridionalis";
CM025897.1	exonerate:protein2genome:local	exon	3409558	3409681	.	-	.	gene_id "LOCXPOlfC17.293.HIT1"; transcript_id "LOCXPOlfC17.293.HIT1.transcript"; gene_name "LOCXPOlfC17.293.HIT1.OlfC.2R.842.ANF_receptor.exons6.CM025897.1.Silurus_meridionalis";
CM025897.1	exonerate:protein2genome:local	exon	3409758	3409979	.	-	.	gene_id "LOCXPOlfC17.293.HIT1"; transcript_id "LOCXPOlfC17.293.HIT1.transcript"; gene_name "LOCXPOlfC17.293.HIT1.OlfC.2R.842.ANF_receptor.exons6.CM025897.1.Silurus_meridionalis";
CM025897.1	exonerate:protein2genome:local	exon	3410063	3410878	.	-	.	gene_id "LOCXPOlfC17.293.HIT1"; transcript_id "LOCXPOlfC17.293.HIT1.transcript"; gene_name "LOCXPOlfC17.293.HIT1.OlfC.2R.842.ANF_receptor.exons6.CM025897.1.Silurus_meridionalis";
CM025897.1	exonerate:protein2genome:local	exon	3410984	3411266	.	-	.	gene_id "LOCXPOlfC17.293.HIT1"; transcript_id "LOCXPOlfC17.293.HIT1.transcript"; gene_name "LOCXPOlfC17.293.HIT1.OlfC.2R.842.ANF_receptor.exons6.CM025897.1.Silurus_meridionalis";
CM025897.1	exonerate:protein2genome:local	exon	3411344	3411528	.	-	.	gene_id "LOCXPOlfC17.293.HIT1"; transcript_id "LOCXPOlfC17.293.HIT1.transcript"; gene_name "LOCXPOlfC17.293.HIT1.OlfC.2R.842.ANF_receptor.exons6.CM025897.1.Silurus_meridionalis";
CM025897.1	exonerate:protein2genome:local	exon	3414718	3415613	.	-	.	gene_id "LOCXPOlfC18.297.HIT1"; transcript_id "LOCXPOlfC18.297.HIT1.transcript"; gene_name "LOCXPOlfC18.297.HIT1.OlfC.2R.844.ANF_receptor.exons6.CM025897.1.Silurus_meridionalis";
CM025897.1	exonerate:protein2genome:local	exon	3415703	3415826	.	-	.	gene_id "LOCXPOlfC18.297.HIT1"; transcript_id "LOCXPOlfC18.297.HIT1.transcript"; gene_name "LOCXPOlfC18.297.HIT1.OlfC.2R.844.ANF_receptor.exons6.CM025897.1.Silurus_meridionalis";
CM025897.1	exonerate:protein2genome:local	exon	3415903	3416124	.	-	.	gene_id "LOCXPOlfC18.297.HIT1"; transcript_id "LOCXPOlfC18.297.HIT1.transcript"; gene_name "LOCXPOlfC18.297.HIT1.OlfC.2R.844.ANF_receptor.exons6.CM025897.1.Silurus_meridionalis";
CM025897.1	exonerate:protein2genome:local	exon	3416208	3417023	.	-	.	gene_id "LOCXPOlfC18.297.HIT1"; transcript_id "LOCXPOlfC18.297.HIT1.transcript"; gene_name "LOCXPOlfC18.297.HIT1.OlfC.2R.844.ANF_receptor.exons6.CM025897.1.Silurus_meridionalis";
CM025897.1	exonerate:protein2genome:local	exon	3417104	3417386	.	-	.	gene_id "LOCXPOlfC18.297.HIT1"; transcript_id "LOCXPOlfC18.297.HIT1.transcript"; gene_name "LOCXPOlfC18.297.HIT1.OlfC.2R.844.ANF_receptor.exons6.CM025897.1.Silurus_meridionalis";
CM025897.1	exonerate:protein2genome:local	exon	3417474	3417664	.	-	.	gene_id "LOCXPOlfC18.297.HIT1"; transcript_id "LOCXPOlfC18.297.HIT1.transcript"; gene_name "LOCXPOlfC18.297.HIT1.OlfC.2R.844.ANF_receptor.exons6.CM025897.1.Silurus_meridionalis";
CM025897.1	exonerate:protein2genome:local	exon	3429663	3430552	.	-	.	gene_id "LOCXPOlfC19.305.HIT1"; transcript_id "LOCXPOlfC19.305.HIT1.transcript"; gene_name "LOCXPOlfC19.305.HIT1.OlfC.2R.852.ANF_receptor.exons6.CM025897.1.Silurus_meridionalis";
CM025897.1	exonerate:protein2genome:local	exon	3430634	3430731	.	-	.	gene_id "LOCXPOlfC19.305.HIT1"; transcript_id "LOCXPOlfC19.305.HIT1.transcript"; gene_name "LOCXPOlfC19.305.HIT1.OlfC.2R.852.ANF_receptor.exons6.CM025897.1.Silurus_meridionalis";
CM025897.1	exonerate:protein2genome:local	exon	3431777	3432027	.	-	.	gene_id "LOCXPOlfC19.305.HIT1"; transcript_id "LOCXPOlfC19.305.HIT1.transcript"; gene_name "LOCXPOlfC19.305.HIT1.OlfC.2R.852.ANF_receptor.exons6.CM025897.1.Silurus_meridionalis";
CM025897.1	exonerate:protein2genome:local	exon	3432262	3433080	.	-	.	gene_id "LOCXPOlfC19.305.HIT1"; transcript_id "LOCXPOlfC19.305.HIT1.transcript"; gene_name "LOCXPOlfC19.305.HIT1.OlfC.2R.852.ANF_receptor.exons6.CM025897.1.Silurus_meridionalis";
CM025897.1	exonerate:protein2genome:local	exon	3433321	3433609	.	-	.	gene_id "LOCXPOlfC19.305.HIT1"; transcript_id "LOCXPOlfC19.305.HIT1.transcript"; gene_name "LOCXPOlfC19.305.HIT1.OlfC.2R.852.ANF_receptor.exons6.CM025897.1.Silurus_meridionalis";
CM025897.1	exonerate:protein2genome:local	exon	3433894	3434102	.	-	.	gene_id "LOCXPOlfC19.305.HIT1"; transcript_id "LOCXPOlfC19.305.HIT1.transcript"; gene_name "LOCXPOlfC19.305.HIT1.OlfC.2R.852.ANF_receptor.exons6.CM025897.1.Silurus_meridionalis";
CM025897.1	exonerate:protein2genome:local	exon	3441132	3442017	.	-	.	gene_id "LOCXPOlfC19.308.HIT1"; transcript_id "LOCXPOlfC19.308.HIT1.transcript"; gene_name "LOCXPOlfC19.308.HIT1.OlfC.2R.787.ANF_receptor.exons6.CM025897.1.Silurus_meridionalis";
CM025897.1	exonerate:protein2genome:local	exon	3442099	3442196	.	-	.	gene_id "LOCXPOlfC19.308.HIT1"; transcript_id "LOCXPOlfC19.308.HIT1.transcript"; gene_name "LOCXPOlfC19.308.HIT1.OlfC.2R.787.ANF_receptor.exons6.CM025897.1.Silurus_meridionalis";
CM025897.1	exonerate:protein2genome:local	exon	3443433	3443683	.	-	.	gene_id "LOCXPOlfC19.308.HIT1"; transcript_id "LOCXPOlfC19.308.HIT1.transcript"; gene_name "LOCXPOlfC19.308.HIT1.OlfC.2R.787.ANF_receptor.exons6.CM025897.1.Silurus_meridionalis";
CM025897.1	exonerate:protein2genome:local	exon	3443917	3444735	.	-	.	gene_id "LOCXPOlfC19.308.HIT1"; transcript_id "LOCXPOlfC19.308.HIT1.transcript"; gene_name "LOCXPOlfC19.308.HIT1.OlfC.2R.787.ANF_receptor.exons6.CM025897.1.Silurus_meridionalis";
CM025897.1	exonerate:protein2genome:local	exon	3444981	3445269	.	-	.	gene_id "LOCXPOlfC19.308.HIT1"; transcript_id "LOCXPOlfC19.308.HIT1.transcript"; gene_name "LOCXPOlfC19.308.HIT1.OlfC.2R.787.ANF_receptor.exons6.CM025897.1.Silurus_meridionalis";
CM025897.1	exonerate:protein2genome:local	exon	3445553	3445761	.	-	.	gene_id "LOCXPOlfC19.308.HIT1"; transcript_id "LOCXPOlfC19.308.HIT1.transcript"; gene_name "LOCXPOlfC19.308.HIT1.OlfC.2R.787.ANF_receptor.exons6.CM025897.1.Silurus_meridionalis";
CM025897.1	exonerate:protein2genome:local	exon	3453545	3454332	.	-	.	gene_id "LOCXPOlfC20.312.HIT1"; transcript_id "LOCXPOlfC20.312.HIT1.transcript"; gene_name "LOCXPOlfC20.312.HIT1.OlfC.2R.814.ANF_receptor.exons7.CM025897.1.Silurus_meridionalis";
CM025897.1	exonerate:protein2genome:local	exon	3454424	3454547	.	-	.	gene_id "LOCXPOlfC20.312.HIT1"; transcript_id "LOCXPOlfC20.312.HIT1.transcript"; gene_name "LOCXPOlfC20.312.HIT1.OlfC.2R.814.ANF_receptor.exons7.CM025897.1.Silurus_meridionalis";
CM025897.1	exonerate:protein2genome:local	exon	3454999	3455003	.	-	.	gene_id "LOCXPOlfC20.312.HIT1"; transcript_id "LOCXPOlfC20.312.HIT1.transcript"; gene_name "LOCXPOlfC20.312.HIT1.OlfC.2R.814.ANF_receptor.exons7.CM025897.1.Silurus_meridionalis";
CM025897.1	exonerate:protein2genome:local	exon	3455075	3455288	.	-	.	gene_id "LOCXPOlfC20.312.HIT1"; transcript_id "LOCXPOlfC20.312.HIT1.transcript"; gene_name "LOCXPOlfC20.312.HIT1.OlfC.2R.814.ANF_receptor.exons7.CM025897.1.Silurus_meridionalis";
CM025897.1	exonerate:protein2genome:local	exon	3455393	3456196	.	-	.	gene_id "LOCXPOlfC20.312.HIT1"; transcript_id "LOCXPOlfC20.312.HIT1.transcript"; gene_name "LOCXPOlfC20.312.HIT1.OlfC.2R.814.ANF_receptor.exons7.CM025897.1.Silurus_meridionalis";
CM025897.1	exonerate:protein2genome:local	exon	3456490	3456778	.	-	.	gene_id "LOCXPOlfC20.312.HIT1"; transcript_id "LOCXPOlfC20.312.HIT1.transcript"; gene_name "LOCXPOlfC20.312.HIT1.OlfC.2R.814.ANF_receptor.exons7.CM025897.1.Silurus_meridionalis";
CM025897.1	exonerate:protein2genome:local	exon	3456970	3457187	.	-	.	gene_id "LOCXPOlfC20.312.HIT1"; transcript_id "LOCXPOlfC20.312.HIT1.transcript"; gene_name "LOCXPOlfC20.312.HIT1.OlfC.2R.814.ANF_receptor.exons7.CM025897.1.Silurus_meridionalis";
CM025897.1	exonerate:protein2genome:local	exon	3462404	3462609	.	+	.	gene_id "LOCXPOlfC21.324.HIT1"; transcript_id "LOCXPOlfC21.324.HIT1.transcript"; gene_name "LOCXPOlfC21.324.HIT1.OlfC.2R.859.ANF_receptor.exons6.CM025897.1.Silurus_meridionalis";
CM025897.1	exonerate:protein2genome:local	exon	3462769	3463066	.	+	.	gene_id "LOCXPOlfC21.324.HIT1"; transcript_id "LOCXPOlfC21.324.HIT1.transcript"; gene_name "LOCXPOlfC21.324.HIT1.OlfC.2R.859.ANF_receptor.exons6.CM025897.1.Silurus_meridionalis";
CM025897.1	exonerate:protein2genome:local	exon	3463234	3464067	.	+	.	gene_id "LOCXPOlfC21.324.HIT1"; transcript_id "LOCXPOlfC21.324.HIT1.transcript"; gene_name "LOCXPOlfC21.324.HIT1.OlfC.2R.859.ANF_receptor.exons6.CM025897.1.Silurus_meridionalis";
CM025897.1	exonerate:protein2genome:local	exon	3464244	3464465	.	+	.	gene_id "LOCXPOlfC21.324.HIT1"; transcript_id "LOCXPOlfC21.324.HIT1.transcript"; gene_name "LOCXPOlfC21.324.HIT1.OlfC.2R.859.ANF_receptor.exons6.CM025897.1.Silurus_meridionalis";
CM025897.1	exonerate:protein2genome:local	exon	3464726	3464849	.	+	.	gene_id "LOCXPOlfC21.324.HIT1"; transcript_id "LOCXPOlfC21.324.HIT1.transcript"; gene_name "LOCXPOlfC21.324.HIT1.OlfC.2R.859.ANF_receptor.exons6.CM025897.1.Silurus_meridionalis";
CM025897.1	exonerate:protein2genome:local	exon	3464934	3465826	.	+	.	gene_id "LOCXPOlfC21.324.HIT1"; transcript_id "LOCXPOlfC21.324.HIT1.transcript"; gene_name "LOCXPOlfC21.324.HIT1.OlfC.2R.859.ANF_receptor.exons6.CM025897.1.Silurus_meridionalis";
CM025897.1	exonerate:protein2genome:local	exon	3468384	3469279	.	-	.	gene_id "LOCXPOlfC22.327.HIT1"; transcript_id "LOCXPOlfC22.327.HIT1.transcript"; gene_name "LOCXPOlfC22.327.HIT1.OlfC.2R.850.ANF_receptor.exons6.CM025897.1.Silurus_meridionalis";
CM025897.1	exonerate:protein2genome:local	exon	3469357	3469480	.	-	.	gene_id "LOCXPOlfC22.327.HIT1"; transcript_id "LOCXPOlfC22.327.HIT1.transcript"; gene_name "LOCXPOlfC22.327.HIT1.OlfC.2R.850.ANF_receptor.exons6.CM025897.1.Silurus_meridionalis";
CM025897.1	exonerate:protein2genome:local	exon	3469570	3469791	.	-	.	gene_id "LOCXPOlfC22.327.HIT1"; transcript_id "LOCXPOlfC22.327.HIT1.transcript"; gene_name "LOCXPOlfC22.327.HIT1.OlfC.2R.850.ANF_receptor.exons6.CM025897.1.Silurus_meridionalis";
CM025897.1	exonerate:protein2genome:local	exon	3469912	3470727	.	-	.	gene_id "LOCXPOlfC22.327.HIT1"; transcript_id "LOCXPOlfC22.327.HIT1.transcript"; gene_name "LOCXPOlfC22.327.HIT1.OlfC.2R.850.ANF_receptor.exons6.CM025897.1.Silurus_meridionalis";
CM025897.1	exonerate:protein2genome:local	exon	3470821	3471109	.	-	.	gene_id "LOCXPOlfC22.327.HIT1"; transcript_id "LOCXPOlfC22.327.HIT1.transcript"; gene_name "LOCXPOlfC22.327.HIT1.OlfC.2R.850.ANF_receptor.exons6.CM025897.1.Silurus_meridionalis";
CM025897.1	exonerate:protein2genome:local	exon	3471218	3471420	.	-	.	gene_id "LOCXPOlfC22.327.HIT1"; transcript_id "LOCXPOlfC22.327.HIT1.transcript"; gene_name "LOCXPOlfC22.327.HIT1.OlfC.2R.850.ANF_receptor.exons6.CM025897.1.Silurus_meridionalis";
CM025897.1	exonerate:protein2genome:local	exon	3479668	3480563	.	-	.	gene_id "LOCXPOlfC23.329.HIT1"; transcript_id "LOCXPOlfC23.329.HIT1.transcript"; gene_name "LOCXPOlfC23.329.HIT1.OlfC.2R.846.ANF_receptor.exons6.CM025897.1.Silurus_meridionalis";
CM025897.1	exonerate:protein2genome:local	exon	3480696	3480819	.	-	.	gene_id "LOCXPOlfC23.329.HIT1"; transcript_id "LOCXPOlfC23.329.HIT1.transcript"; gene_name "LOCXPOlfC23.329.HIT1.OlfC.2R.846.ANF_receptor.exons6.CM025897.1.Silurus_meridionalis";
CM025897.1	exonerate:protein2genome:local	exon	3480907	3481116	.	-	.	gene_id "LOCXPOlfC23.329.HIT1"; transcript_id "LOCXPOlfC23.329.HIT1.transcript"; gene_name "LOCXPOlfC23.329.HIT1.OlfC.2R.846.ANF_receptor.exons6.CM025897.1.Silurus_meridionalis";
CM025897.1	exonerate:protein2genome:local	exon	3481210	3482025	.	-	.	gene_id "LOCXPOlfC23.329.HIT1"; transcript_id "LOCXPOlfC23.329.HIT1.transcript"; gene_name "LOCXPOlfC23.329.HIT1.OlfC.2R.846.ANF_receptor.exons6.CM025897.1.Silurus_meridionalis";
CM025897.1	exonerate:protein2genome:local	exon	3482258	3482549	.	-	.	gene_id "LOCXPOlfC23.329.HIT1"; transcript_id "LOCXPOlfC23.329.HIT1.transcript"; gene_name "LOCXPOlfC23.329.HIT1.OlfC.2R.846.ANF_receptor.exons6.CM025897.1.Silurus_meridionalis";
CM025897.1	exonerate:protein2genome:local	exon	3482775	3482974	.	-	.	gene_id "LOCXPOlfC23.329.HIT1"; transcript_id "LOCXPOlfC23.329.HIT1.transcript"; gene_name "LOCXPOlfC23.329.HIT1.OlfC.2R.846.ANF_receptor.exons6.CM025897.1.Silurus_meridionalis";
CM025897.1	exonerate:protein2genome:local	exon	3484534	3485426	.	-	.	gene_id "LOCXPOlfC33.333.HIT1"; transcript_id "LOCXPOlfC33.333.HIT1.transcript"; gene_name "LOCXPOlfC33.333.HIT1.OlfC.2R.844.ANF_receptor.exons7.CM025897.1.Silurus_meridionalis";
CM025897.1	exonerate:protein2genome:local	exon	3485514	3485637	.	-	.	gene_id "LOCXPOlfC33.333.HIT1"; transcript_id "LOCXPOlfC33.333.HIT1.transcript"; gene_name "LOCXPOlfC33.333.HIT1.OlfC.2R.844.ANF_receptor.exons7.CM025897.1.Silurus_meridionalis";
CM025897.1	exonerate:protein2genome:local	exon	3485752	3485979	.	-	.	gene_id "LOCXPOlfC33.333.HIT1"; transcript_id "LOCXPOlfC33.333.HIT1.transcript"; gene_name "LOCXPOlfC33.333.HIT1.OlfC.2R.844.ANF_receptor.exons7.CM025897.1.Silurus_meridionalis";
CM025897.1	exonerate:protein2genome:local	exon	3486083	3486889	.	-	.	gene_id "LOCXPOlfC33.333.HIT1"; transcript_id "LOCXPOlfC33.333.HIT1.transcript"; gene_name "LOCXPOlfC33.333.HIT1.OlfC.2R.844.ANF_receptor.exons7.CM025897.1.Silurus_meridionalis";
CM025897.1	exonerate:protein2genome:local	exon	3487011	3487296	.	-	.	gene_id "LOCXPOlfC33.333.HIT1"; transcript_id "LOCXPOlfC33.333.HIT1.transcript"; gene_name "LOCXPOlfC33.333.HIT1.OlfC.2R.844.ANF_receptor.exons7.CM025897.1.Silurus_meridionalis";
CM025897.1	exonerate:protein2genome:local	exon	3487766	3487950	.	-	.	gene_id "LOCXPOlfC33.333.HIT1"; transcript_id "LOCXPOlfC33.333.HIT1.transcript"; gene_name "LOCXPOlfC33.333.HIT1.OlfC.2R.844.ANF_receptor.exons7.CM025897.1.Silurus_meridionalis";
CM025897.1	exonerate:protein2genome:local	exon	3489392	3489400	.	-	.	gene_id "LOCXPOlfC33.333.HIT1"; transcript_id "LOCXPOlfC33.333.HIT1.transcript"; gene_name "LOCXPOlfC33.333.HIT1.OlfC.2R.844.ANF_receptor.exons7.CM025897.1.Silurus_meridionalis";
CM025897.1	exonerate:protein2genome:local	exon	3491331	3492223	.	-	.	gene_id "LOCXPOlfC24.335.HIT1"; transcript_id "LOCXPOlfC24.335.HIT1.transcript"; gene_name "LOCXPOlfC24.335.HIT1.OlfC.2R.848.ANF_receptor.exons6.CM025897.1.Silurus_meridionalis";
CM025897.1	exonerate:protein2genome:local	exon	3492341	3492464	.	-	.	gene_id "LOCXPOlfC24.335.HIT1"; transcript_id "LOCXPOlfC24.335.HIT1.transcript"; gene_name "LOCXPOlfC24.335.HIT1.OlfC.2R.848.ANF_receptor.exons6.CM025897.1.Silurus_meridionalis";
CM025897.1	exonerate:protein2genome:local	exon	3492576	3492803	.	-	.	gene_id "LOCXPOlfC24.335.HIT1"; transcript_id "LOCXPOlfC24.335.HIT1.transcript"; gene_name "LOCXPOlfC24.335.HIT1.OlfC.2R.848.ANF_receptor.exons6.CM025897.1.Silurus_meridionalis";
CM025897.1	exonerate:protein2genome:local	exon	3492939	3493730	.	-	.	gene_id "LOCXPOlfC24.335.HIT1"; transcript_id "LOCXPOlfC24.335.HIT1.transcript"; gene_name "LOCXPOlfC24.335.HIT1.OlfC.2R.848.ANF_receptor.exons6.CM025897.1.Silurus_meridionalis";
CM025897.1	exonerate:protein2genome:local	exon	3493820	3494111	.	-	.	gene_id "LOCXPOlfC24.335.HIT1"; transcript_id "LOCXPOlfC24.335.HIT1.transcript"; gene_name "LOCXPOlfC24.335.HIT1.OlfC.2R.848.ANF_receptor.exons6.CM025897.1.Silurus_meridionalis";
CM025897.1	exonerate:protein2genome:local	exon	3494219	3494433	.	-	.	gene_id "LOCXPOlfC24.335.HIT1"; transcript_id "LOCXPOlfC24.335.HIT1.transcript"; gene_name "LOCXPOlfC24.335.HIT1.OlfC.2R.848.ANF_receptor.exons6.CM025897.1.Silurus_meridionalis";
CM025897.1	exonerate:protein2genome:local	exon	3503670	3504559	.	-	.	gene_id "LOCXPOlfC25.346.HIT1"; transcript_id "LOCXPOlfC25.346.HIT1.transcript"; gene_name "LOCXPOlfC25.346.HIT1.OlfC.2R.847.ANF_receptor.exons6.CM025897.1.Silurus_meridionalis";
CM025897.1	exonerate:protein2genome:local	exon	3504660	3504783	.	-	.	gene_id "LOCXPOlfC25.346.HIT1"; transcript_id "LOCXPOlfC25.346.HIT1.transcript"; gene_name "LOCXPOlfC25.346.HIT1.OlfC.2R.847.ANF_receptor.exons6.CM025897.1.Silurus_meridionalis";
CM025897.1	exonerate:protein2genome:local	exon	3504921	3505148	.	-	.	gene_id "LOCXPOlfC25.346.HIT1"; transcript_id "LOCXPOlfC25.346.HIT1.transcript"; gene_name "LOCXPOlfC25.346.HIT1.OlfC.2R.847.ANF_receptor.exons6.CM025897.1.Silurus_meridionalis";
CM025897.1	exonerate:protein2genome:local	exon	3505287	3506078	.	-	.	gene_id "LOCXPOlfC25.346.HIT1"; transcript_id "LOCXPOlfC25.346.HIT1.transcript"; gene_name "LOCXPOlfC25.346.HIT1.OlfC.2R.847.ANF_receptor.exons6.CM025897.1.Silurus_meridionalis";
CM025897.1	exonerate:protein2genome:local	exon	3506254	3506545	.	-	.	gene_id "LOCXPOlfC25.346.HIT1"; transcript_id "LOCXPOlfC25.346.HIT1.transcript"; gene_name "LOCXPOlfC25.346.HIT1.OlfC.2R.847.ANF_receptor.exons6.CM025897.1.Silurus_meridionalis";
CM025897.1	exonerate:protein2genome:local	exon	3506664	3506878	.	-	.	gene_id "LOCXPOlfC25.346.HIT1"; transcript_id "LOCXPOlfC25.346.HIT1.transcript"; gene_name "LOCXPOlfC25.346.HIT1.OlfC.2R.847.ANF_receptor.exons6.CM025897.1.Silurus_meridionalis";
CM025897.1	exonerate:protein2genome:local	exon	3508079	3508971	.	-	.	gene_id "LOCXPOlfC26.350.HIT1"; transcript_id "LOCXPOlfC26.350.HIT1.transcript"; gene_name "LOCXPOlfC26.350.HIT1.OlfC.2R.847.ANF_receptor.exons6.CM025897.1.Silurus_meridionalis";
CM025897.1	exonerate:protein2genome:local	exon	3509082	3509205	.	-	.	gene_id "LOCXPOlfC26.350.HIT1"; transcript_id "LOCXPOlfC26.350.HIT1.transcript"; gene_name "LOCXPOlfC26.350.HIT1.OlfC.2R.847.ANF_receptor.exons6.CM025897.1.Silurus_meridionalis";
CM025897.1	exonerate:protein2genome:local	exon	3509309	3509530	.	-	.	gene_id "LOCXPOlfC26.350.HIT1"; transcript_id "LOCXPOlfC26.350.HIT1.transcript"; gene_name "LOCXPOlfC26.350.HIT1.OlfC.2R.847.ANF_receptor.exons6.CM025897.1.Silurus_meridionalis";
CM025897.1	exonerate:protein2genome:local	exon	3509631	3510422	.	-	.	gene_id "LOCXPOlfC26.350.HIT1"; transcript_id "LOCXPOlfC26.350.HIT1.transcript"; gene_name "LOCXPOlfC26.350.HIT1.OlfC.2R.847.ANF_receptor.exons6.CM025897.1.Silurus_meridionalis";
CM025897.1	exonerate:protein2genome:local	exon	3510596	3510887	.	-	.	gene_id "LOCXPOlfC26.350.HIT1"; transcript_id "LOCXPOlfC26.350.HIT1.transcript"; gene_name "LOCXPOlfC26.350.HIT1.OlfC.2R.847.ANF_receptor.exons6.CM025897.1.Silurus_meridionalis";
CM025897.1	exonerate:protein2genome:local	exon	3510995	3511212	.	-	.	gene_id "LOCXPOlfC26.350.HIT1"; transcript_id "LOCXPOlfC26.350.HIT1.transcript"; gene_name "LOCXPOlfC26.350.HIT1.OlfC.2R.847.ANF_receptor.exons6.CM025897.1.Silurus_meridionalis";
CM025897.1	exonerate:protein2genome:local	exon	3516635	3517533	.	-	.	gene_id "LOCXPOlfC27.360.HIT1"; transcript_id "LOCXPOlfC27.360.HIT1.transcript"; gene_name "LOCXPOlfC27.360.HIT1.OlfC.2R.849.ANF_receptor.exons6.CM025897.1.Silurus_meridionalis";
CM025897.1	exonerate:protein2genome:local	exon	3518607	3518730	.	-	.	gene_id "LOCXPOlfC27.360.HIT1"; transcript_id "LOCXPOlfC27.360.HIT1.transcript"; gene_name "LOCXPOlfC27.360.HIT1.OlfC.2R.849.ANF_receptor.exons6.CM025897.1.Silurus_meridionalis";
CM025897.1	exonerate:protein2genome:local	exon	3518932	3519159	.	-	.	gene_id "LOCXPOlfC27.360.HIT1"; transcript_id "LOCXPOlfC27.360.HIT1.transcript"; gene_name "LOCXPOlfC27.360.HIT1.OlfC.2R.849.ANF_receptor.exons6.CM025897.1.Silurus_meridionalis";
CM025897.1	exonerate:protein2genome:local	exon	3519257	3520048	.	-	.	gene_id "LOCXPOlfC27.360.HIT1"; transcript_id "LOCXPOlfC27.360.HIT1.transcript"; gene_name "LOCXPOlfC27.360.HIT1.OlfC.2R.849.ANF_receptor.exons6.CM025897.1.Silurus_meridionalis";
CM025897.1	exonerate:protein2genome:local	exon	3520156	3520444	.	-	.	gene_id "LOCXPOlfC27.360.HIT1"; transcript_id "LOCXPOlfC27.360.HIT1.transcript"; gene_name "LOCXPOlfC27.360.HIT1.OlfC.2R.849.ANF_receptor.exons6.CM025897.1.Silurus_meridionalis";
CM025897.1	exonerate:protein2genome:local	exon	3520554	3520768	.	-	.	gene_id "LOCXPOlfC27.360.HIT1"; transcript_id "LOCXPOlfC27.360.HIT1.transcript"; gene_name "LOCXPOlfC27.360.HIT1.OlfC.2R.849.ANF_receptor.exons6.CM025897.1.Silurus_meridionalis";
CM025897.1	exonerate:protein2genome:local	exon	3525711	3526603	.	-	.	gene_id "LOCXPOlfC28.363.HIT1"; transcript_id "LOCXPOlfC28.363.HIT1.transcript"; gene_name "LOCXPOlfC28.363.HIT1.OlfC.2R.848.ANF_receptor.exons6.CM025897.1.Silurus_meridionalis";
CM025897.1	exonerate:protein2genome:local	exon	3526772	3526895	.	-	.	gene_id "LOCXPOlfC28.363.HIT1"; transcript_id "LOCXPOlfC28.363.HIT1.transcript"; gene_name "LOCXPOlfC28.363.HIT1.OlfC.2R.848.ANF_receptor.exons6.CM025897.1.Silurus_meridionalis";
CM025897.1	exonerate:protein2genome:local	exon	3527000	3527227	.	-	.	gene_id "LOCXPOlfC28.363.HIT1"; transcript_id "LOCXPOlfC28.363.HIT1.transcript"; gene_name "LOCXPOlfC28.363.HIT1.OlfC.2R.848.ANF_receptor.exons6.CM025897.1.Silurus_meridionalis";
CM025897.1	exonerate:protein2genome:local	exon	3527367	3528158	.	-	.	gene_id "LOCXPOlfC28.363.HIT1"; transcript_id "LOCXPOlfC28.363.HIT1.transcript"; gene_name "LOCXPOlfC28.363.HIT1.OlfC.2R.848.ANF_receptor.exons6.CM025897.1.Silurus_meridionalis";
CM025897.1	exonerate:protein2genome:local	exon	3528300	3528591	.	-	.	gene_id "LOCXPOlfC28.363.HIT1"; transcript_id "LOCXPOlfC28.363.HIT1.transcript"; gene_name "LOCXPOlfC28.363.HIT1.OlfC.2R.848.ANF_receptor.exons6.CM025897.1.Silurus_meridionalis";
CM025897.1	exonerate:protein2genome:local	exon	3528708	3528922	.	-	.	gene_id "LOCXPOlfC28.363.HIT1"; transcript_id "LOCXPOlfC28.363.HIT1.transcript"; gene_name "LOCXPOlfC28.363.HIT1.OlfC.2R.848.ANF_receptor.exons6.CM025897.1.Silurus_meridionalis";
CM025897.1	exonerate:protein2genome:local	exon	3531080	3531972	.	-	.	gene_id "LOCXPOlfC29.371.HIT1"; transcript_id "LOCXPOlfC29.371.HIT1.transcript"; gene_name "LOCXPOlfC29.371.HIT1.OlfC.2R.848.ANF_receptor.exons6.CM025897.1.Silurus_meridionalis";
CM025897.1	exonerate:protein2genome:local	exon	3532779	3532902	.	-	.	gene_id "LOCXPOlfC29.371.HIT1"; transcript_id "LOCXPOlfC29.371.HIT1.transcript"; gene_name "LOCXPOlfC29.371.HIT1.OlfC.2R.848.ANF_receptor.exons6.CM025897.1.Silurus_meridionalis";
CM025897.1	exonerate:protein2genome:local	exon	3533066	3533293	.	-	.	gene_id "LOCXPOlfC29.371.HIT1"; transcript_id "LOCXPOlfC29.371.HIT1.transcript"; gene_name "LOCXPOlfC29.371.HIT1.OlfC.2R.848.ANF_receptor.exons6.CM025897.1.Silurus_meridionalis";
CM025897.1	exonerate:protein2genome:local	exon	3533443	3534234	.	-	.	gene_id "LOCXPOlfC29.371.HIT1"; transcript_id "LOCXPOlfC29.371.HIT1.transcript"; gene_name "LOCXPOlfC29.371.HIT1.OlfC.2R.848.ANF_receptor.exons6.CM025897.1.Silurus_meridionalis";
CM025897.1	exonerate:protein2genome:local	exon	3534372	3534663	.	-	.	gene_id "LOCXPOlfC29.371.HIT1"; transcript_id "LOCXPOlfC29.371.HIT1.transcript"; gene_name "LOCXPOlfC29.371.HIT1.OlfC.2R.848.ANF_receptor.exons6.CM025897.1.Silurus_meridionalis";
CM025897.1	exonerate:protein2genome:local	exon	3534797	3535011	.	-	.	gene_id "LOCXPOlfC29.371.HIT1"; transcript_id "LOCXPOlfC29.371.HIT1.transcript"; gene_name "LOCXPOlfC29.371.HIT1.OlfC.2R.848.ANF_receptor.exons6.CM025897.1.Silurus_meridionalis";
CM025897.1	exonerate:protein2genome:local	exon	3555764	3556655	.	-	.	gene_id "LOCXPOlfC29.386.HIT1"; transcript_id "LOCXPOlfC29.386.HIT1.transcript"; gene_name "LOCXPOlfC29.386.HIT1.OlfC.2R.725.ANF_receptor.exons6.CM025897.1.Silurus_meridionalis";
CM025897.1	exonerate:protein2genome:local	exon	3556853	3556976	.	-	.	gene_id "LOCXPOlfC29.386.HIT1"; transcript_id "LOCXPOlfC29.386.HIT1.transcript"; gene_name "LOCXPOlfC29.386.HIT1.OlfC.2R.725.ANF_receptor.exons6.CM025897.1.Silurus_meridionalis";
CM025897.1	exonerate:protein2genome:local	exon	3557063	3557290	.	-	.	gene_id "LOCXPOlfC29.386.HIT1"; transcript_id "LOCXPOlfC29.386.HIT1.transcript"; gene_name "LOCXPOlfC29.386.HIT1.OlfC.2R.725.ANF_receptor.exons6.CM025897.1.Silurus_meridionalis";
CM025897.1	exonerate:protein2genome:local	exon	3557394	3558185	.	-	.	gene_id "LOCXPOlfC29.386.HIT1"; transcript_id "LOCXPOlfC29.386.HIT1.transcript"; gene_name "LOCXPOlfC29.386.HIT1.OlfC.2R.725.ANF_receptor.exons6.CM025897.1.Silurus_meridionalis";
CM025897.1	exonerate:protein2genome:local	exon	3558335	3558626	.	-	.	gene_id "LOCXPOlfC29.386.HIT1"; transcript_id "LOCXPOlfC29.386.HIT1.transcript"; gene_name "LOCXPOlfC29.386.HIT1.OlfC.2R.725.ANF_receptor.exons6.CM025897.1.Silurus_meridionalis";
CM025897.1	exonerate:protein2genome:local	exon	3558732	3558943	.	-	.	gene_id "LOCXPOlfC29.386.HIT1"; transcript_id "LOCXPOlfC29.386.HIT1.transcript"; gene_name "LOCXPOlfC29.386.HIT1.OlfC.2R.725.ANF_receptor.exons6.CM025897.1.Silurus_meridionalis";
CM025897.1	exonerate:protein2genome:local	exon	3562684	3563576	.	-	.	gene_id "LOCXPOlfC30.388.HIT1"; transcript_id "LOCXPOlfC30.388.HIT1.transcript"; gene_name "LOCXPOlfC30.388.HIT1.OlfC.2R.845.ANF_receptor.exons6.CM025897.1.Silurus_meridionalis";
CM025897.1	exonerate:protein2genome:local	exon	3563801	3563924	.	-	.	gene_id "LOCXPOlfC30.388.HIT1"; transcript_id "LOCXPOlfC30.388.HIT1.transcript"; gene_name "LOCXPOlfC30.388.HIT1.OlfC.2R.845.ANF_receptor.exons6.CM025897.1.Silurus_meridionalis";
CM025897.1	exonerate:protein2genome:local	exon	3564005	3564232	.	-	.	gene_id "LOCXPOlfC30.388.HIT1"; transcript_id "LOCXPOlfC30.388.HIT1.transcript"; gene_name "LOCXPOlfC30.388.HIT1.OlfC.2R.845.ANF_receptor.exons6.CM025897.1.Silurus_meridionalis";
CM025897.1	exonerate:protein2genome:local	exon	3564424	3565206	.	-	.	gene_id "LOCXPOlfC30.388.HIT1"; transcript_id "LOCXPOlfC30.388.HIT1.transcript"; gene_name "LOCXPOlfC30.388.HIT1.OlfC.2R.845.ANF_receptor.exons6.CM025897.1.Silurus_meridionalis";
CM025897.1	exonerate:protein2genome:local	exon	3565363	3565654	.	-	.	gene_id "LOCXPOlfC30.388.HIT1"; transcript_id "LOCXPOlfC30.388.HIT1.transcript"; gene_name "LOCXPOlfC30.388.HIT1.OlfC.2R.845.ANF_receptor.exons6.CM025897.1.Silurus_meridionalis";
CM025897.1	exonerate:protein2genome:local	exon	3565772	3565986	.	-	.	gene_id "LOCXPOlfC30.388.HIT1"; transcript_id "LOCXPOlfC30.388.HIT1.transcript"; gene_name "LOCXPOlfC30.388.HIT1.OlfC.2R.845.ANF_receptor.exons6.CM025897.1.Silurus_meridionalis";
CM025897.1	exonerate:protein2genome:local	exon	3575182	3576074	.	-	.	gene_id "LOCXPOlfC31.401.HIT1"; transcript_id "LOCXPOlfC31.401.HIT1.transcript"; gene_name "LOCXPOlfC31.401.HIT1.OlfC.2R.848.ANF_receptor.exons6.CM025897.1.Silurus_meridionalis";
CM025897.1	exonerate:protein2genome:local	exon	3576311	3576434	.	-	.	gene_id "LOCXPOlfC31.401.HIT1"; transcript_id "LOCXPOlfC31.401.HIT1.transcript"; gene_name "LOCXPOlfC31.401.HIT1.OlfC.2R.848.ANF_receptor.exons6.CM025897.1.Silurus_meridionalis";
CM025897.1	exonerate:protein2genome:local	exon	3576528	3576755	.	-	.	gene_id "LOCXPOlfC31.401.HIT1"; transcript_id "LOCXPOlfC31.401.HIT1.transcript"; gene_name "LOCXPOlfC31.401.HIT1.OlfC.2R.848.ANF_receptor.exons6.CM025897.1.Silurus_meridionalis";
CM025897.1	exonerate:protein2genome:local	exon	3576837	3577628	.	-	.	gene_id "LOCXPOlfC31.401.HIT1"; transcript_id "LOCXPOlfC31.401.HIT1.transcript"; gene_name "LOCXPOlfC31.401.HIT1.OlfC.2R.848.ANF_receptor.exons6.CM025897.1.Silurus_meridionalis";
CM025897.1	exonerate:protein2genome:local	exon	3577720	3578011	.	-	.	gene_id "LOCXPOlfC31.401.HIT1"; transcript_id "LOCXPOlfC31.401.HIT1.transcript"; gene_name "LOCXPOlfC31.401.HIT1.OlfC.2R.848.ANF_receptor.exons6.CM025897.1.Silurus_meridionalis";
CM025897.1	exonerate:protein2genome:local	exon	3578122	3578336	.	-	.	gene_id "LOCXPOlfC31.401.HIT1"; transcript_id "LOCXPOlfC31.401.HIT1.transcript"; gene_name "LOCXPOlfC31.401.HIT1.OlfC.2R.848.ANF_receptor.exons6.CM025897.1.Silurus_meridionalis";
CM025897.1	exonerate:protein2genome:local	exon	3579851	3580755	.	-	.	gene_id "LOCXPOlfC32.406.HIT1"; transcript_id "LOCXPOlfC32.406.HIT1.transcript"; gene_name "LOCXPOlfC32.406.HIT1.OlfC.2R.854.ANF_receptor.exons6.CM025897.1.Silurus_meridionalis";
CM025897.1	exonerate:protein2genome:local	exon	3580888	3581011	.	-	.	gene_id "LOCXPOlfC32.406.HIT1"; transcript_id "LOCXPOlfC32.406.HIT1.transcript"; gene_name "LOCXPOlfC32.406.HIT1.OlfC.2R.854.ANF_receptor.exons6.CM025897.1.Silurus_meridionalis";
CM025897.1	exonerate:protein2genome:local	exon	3581176	3581403	.	-	.	gene_id "LOCXPOlfC32.406.HIT1"; transcript_id "LOCXPOlfC32.406.HIT1.transcript"; gene_name "LOCXPOlfC32.406.HIT1.OlfC.2R.854.ANF_receptor.exons6.CM025897.1.Silurus_meridionalis";
CM025897.1	exonerate:protein2genome:local	exon	3581520	3582332	.	-	.	gene_id "LOCXPOlfC32.406.HIT1"; transcript_id "LOCXPOlfC32.406.HIT1.transcript"; gene_name "LOCXPOlfC32.406.HIT1.OlfC.2R.854.ANF_receptor.exons6.CM025897.1.Silurus_meridionalis";
CM025897.1	exonerate:protein2genome:local	exon	3582671	3582956	.	-	.	gene_id "LOCXPOlfC32.406.HIT1"; transcript_id "LOCXPOlfC32.406.HIT1.transcript"; gene_name "LOCXPOlfC32.406.HIT1.OlfC.2R.854.ANF_receptor.exons6.CM025897.1.Silurus_meridionalis";
CM025897.1	exonerate:protein2genome:local	exon	3583202	3583407	.	-	.	gene_id "LOCXPOlfC32.406.HIT1"; transcript_id "LOCXPOlfC32.406.HIT1.transcript"; gene_name "LOCXPOlfC32.406.HIT1.OlfC.2R.854.ANF_receptor.exons6.CM025897.1.Silurus_meridionalis";
CM025897.1	exonerate:protein2genome:local	exon	3583981	3584870	.	-	.	gene_id "LOCXPOlfC33.409.HIT1"; transcript_id "LOCXPOlfC33.409.HIT1.transcript"; gene_name "LOCXPOlfC33.409.HIT1.OlfC.2R.846.ANF_receptor.exons6.CM025897.1.Silurus_meridionalis";
CM025897.1	exonerate:protein2genome:local	exon	3584988	3585111	.	-	.	gene_id "LOCXPOlfC33.409.HIT1"; transcript_id "LOCXPOlfC33.409.HIT1.transcript"; gene_name "LOCXPOlfC33.409.HIT1.OlfC.2R.846.ANF_receptor.exons6.CM025897.1.Silurus_meridionalis";
CM025897.1	exonerate:protein2genome:local	exon	3585197	3585424	.	-	.	gene_id "LOCXPOlfC33.409.HIT1"; transcript_id "LOCXPOlfC33.409.HIT1.transcript"; gene_name "LOCXPOlfC33.409.HIT1.OlfC.2R.846.ANF_receptor.exons6.CM025897.1.Silurus_meridionalis";
CM025897.1	exonerate:protein2genome:local	exon	3585545	3586351	.	-	.	gene_id "LOCXPOlfC33.409.HIT1"; transcript_id "LOCXPOlfC33.409.HIT1.transcript"; gene_name "LOCXPOlfC33.409.HIT1.OlfC.2R.846.ANF_receptor.exons6.CM025897.1.Silurus_meridionalis";
CM025897.1	exonerate:protein2genome:local	exon	3586462	3586747	.	-	.	gene_id "LOCXPOlfC33.409.HIT1"; transcript_id "LOCXPOlfC33.409.HIT1.transcript"; gene_name "LOCXPOlfC33.409.HIT1.OlfC.2R.846.ANF_receptor.exons6.CM025897.1.Silurus_meridionalis";
CM025897.1	exonerate:protein2genome:local	exon	3586926	3587128	.	-	.	gene_id "LOCXPOlfC33.409.HIT1"; transcript_id "LOCXPOlfC33.409.HIT1.transcript"; gene_name "LOCXPOlfC33.409.HIT1.OlfC.2R.846.ANF_receptor.exons6.CM025897.1.Silurus_meridionalis";
CM025897.1	exonerate:protein2genome:local	exon	3597018	3597925	.	-	.	gene_id "LOCXPOlfC34.421.HIT1"; transcript_id "LOCXPOlfC34.421.HIT1.transcript"; gene_name "LOCXPOlfC34.421.HIT1.OlfC.2R.837.ANF_receptor.exons6.CM025897.1.Silurus_meridionalis";
CM025897.1	exonerate:protein2genome:local	exon	3598090	3598213	.	-	.	gene_id "LOCXPOlfC34.421.HIT1"; transcript_id "LOCXPOlfC34.421.HIT1.transcript"; gene_name "LOCXPOlfC34.421.HIT1.OlfC.2R.837.ANF_receptor.exons6.CM025897.1.Silurus_meridionalis";
CM025897.1	exonerate:protein2genome:local	exon	3598355	3598582	.	-	.	gene_id "LOCXPOlfC34.421.HIT1"; transcript_id "LOCXPOlfC34.421.HIT1.transcript"; gene_name "LOCXPOlfC34.421.HIT1.OlfC.2R.837.ANF_receptor.exons6.CM025897.1.Silurus_meridionalis";
CM025897.1	exonerate:protein2genome:local	exon	3598667	3599422	.	-	.	gene_id "LOCXPOlfC34.421.HIT1"; transcript_id "LOCXPOlfC34.421.HIT1.transcript"; gene_name "LOCXPOlfC34.421.HIT1.OlfC.2R.837.ANF_receptor.exons6.CM025897.1.Silurus_meridionalis";
CM025897.1	exonerate:protein2genome:local	exon	3599974	3600262	.	-	.	gene_id "LOCXPOlfC34.421.HIT1"; transcript_id "LOCXPOlfC34.421.HIT1.transcript"; gene_name "LOCXPOlfC34.421.HIT1.OlfC.2R.837.ANF_receptor.exons6.CM025897.1.Silurus_meridionalis";
CM025897.1	exonerate:protein2genome:local	exon	3600346	3600551	.	-	.	gene_id "LOCXPOlfC34.421.HIT1"; transcript_id "LOCXPOlfC34.421.HIT1.transcript"; gene_name "LOCXPOlfC34.421.HIT1.OlfC.2R.837.ANF_receptor.exons6.CM025897.1.Silurus_meridionalis";
CM025897.1	exonerate:protein2genome:local	exon	3608694	3609589	.	-	.	gene_id "LOCXPOlfC35.426.HIT1"; transcript_id "LOCXPOlfC35.426.HIT1.transcript"; gene_name "LOCXPOlfC35.426.HIT1.OlfC.2R.829.ANF_receptor.exons6.CM025897.1.Silurus_meridionalis";
CM025897.1	exonerate:protein2genome:local	exon	3609738	3609861	.	-	.	gene_id "LOCXPOlfC35.426.HIT1"; transcript_id "LOCXPOlfC35.426.HIT1.transcript"; gene_name "LOCXPOlfC35.426.HIT1.OlfC.2R.829.ANF_receptor.exons6.CM025897.1.Silurus_meridionalis";
CM025897.1	exonerate:protein2genome:local	exon	3612120	3612347	.	-	.	gene_id "LOCXPOlfC35.426.HIT1"; transcript_id "LOCXPOlfC35.426.HIT1.transcript"; gene_name "LOCXPOlfC35.426.HIT1.OlfC.2R.829.ANF_receptor.exons6.CM025897.1.Silurus_meridionalis";
CM025897.1	exonerate:protein2genome:local	exon	3612425	3613177	.	-	.	gene_id "LOCXPOlfC35.426.HIT1"; transcript_id "LOCXPOlfC35.426.HIT1.transcript"; gene_name "LOCXPOlfC35.426.HIT1.OlfC.2R.829.ANF_receptor.exons6.CM025897.1.Silurus_meridionalis";
CM025897.1	exonerate:protein2genome:local	exon	3613865	3614153	.	-	.	gene_id "LOCXPOlfC35.426.HIT1"; transcript_id "LOCXPOlfC35.426.HIT1.transcript"; gene_name "LOCXPOlfC35.426.HIT1.OlfC.2R.829.ANF_receptor.exons6.CM025897.1.Silurus_meridionalis";
CM025897.1	exonerate:protein2genome:local	exon	3614249	3614445	.	-	.	gene_id "LOCXPOlfC35.426.HIT1"; transcript_id "LOCXPOlfC35.426.HIT1.transcript"; gene_name "LOCXPOlfC35.426.HIT1.OlfC.2R.829.ANF_receptor.exons6.CM025897.1.Silurus_meridionalis";
CM025897.1	exonerate:protein2genome:local	exon	3638876	3639783	.	-	.	gene_id "LOCXPOlfC36.442.HIT1"; transcript_id "LOCXPOlfC36.442.HIT1.transcript"; gene_name "LOCXPOlfC36.442.HIT1.OlfC.2R.833.ANF_receptor.exons6.CM025897.1.Silurus_meridionalis";
CM025897.1	exonerate:protein2genome:local	exon	3639949	3640072	.	-	.	gene_id "LOCXPOlfC36.442.HIT1"; transcript_id "LOCXPOlfC36.442.HIT1.transcript"; gene_name "LOCXPOlfC36.442.HIT1.OlfC.2R.833.ANF_receptor.exons6.CM025897.1.Silurus_meridionalis";
CM025897.1	exonerate:protein2genome:local	exon	3640363	3640590	.	-	.	gene_id "LOCXPOlfC36.442.HIT1"; transcript_id "LOCXPOlfC36.442.HIT1.transcript"; gene_name "LOCXPOlfC36.442.HIT1.OlfC.2R.833.ANF_receptor.exons6.CM025897.1.Silurus_meridionalis";
CM025897.1	exonerate:protein2genome:local	exon	3640675	3641430	.	-	.	gene_id "LOCXPOlfC36.442.HIT1"; transcript_id "LOCXPOlfC36.442.HIT1.transcript"; gene_name "LOCXPOlfC36.442.HIT1.OlfC.2R.833.ANF_receptor.exons6.CM025897.1.Silurus_meridionalis";
CM025897.1	exonerate:protein2genome:local	exon	3641659	3641944	.	-	.	gene_id "LOCXPOlfC36.442.HIT1"; transcript_id "LOCXPOlfC36.442.HIT1.transcript"; gene_name "LOCXPOlfC36.442.HIT1.OlfC.2R.833.ANF_receptor.exons6.CM025897.1.Silurus_meridionalis";
CM025897.1	exonerate:protein2genome:local	exon	3642090	3642286	.	-	.	gene_id "LOCXPOlfC36.442.HIT1"; transcript_id "LOCXPOlfC36.442.HIT1.transcript"; gene_name "LOCXPOlfC36.442.HIT1.OlfC.2R.833.ANF_receptor.exons6.CM025897.1.Silurus_meridionalis";
CM025897.1	exonerate:protein2genome:local	exon	3646045	3646937	.	-	.	gene_id "LOCXPOlfC37.141.HIT1"; transcript_id "LOCXPOlfC37.141.HIT1.transcript"; gene_name "LOCXPOlfC37.141.HIT1.OlfC.2R.810.ANF_receptor.exons6.CM025897.1.Silurus_meridionalis";
CM025897.1	exonerate:protein2genome:local	exon	3647086	3647209	.	-	.	gene_id "LOCXPOlfC37.141.HIT1"; transcript_id "LOCXPOlfC37.141.HIT1.transcript"; gene_name "LOCXPOlfC37.141.HIT1.OlfC.2R.810.ANF_receptor.exons6.CM025897.1.Silurus_meridionalis";
CM025897.1	exonerate:protein2genome:local	exon	3647490	3647717	.	-	.	gene_id "LOCXPOlfC37.141.HIT1"; transcript_id "LOCXPOlfC37.141.HIT1.transcript"; gene_name "LOCXPOlfC37.141.HIT1.OlfC.2R.810.ANF_receptor.exons6.CM025897.1.Silurus_meridionalis";
CM025897.1	exonerate:protein2genome:local	exon	3647802	3648557	.	-	.	gene_id "LOCXPOlfC37.141.HIT1"; transcript_id "LOCXPOlfC37.141.HIT1.transcript"; gene_name "LOCXPOlfC37.141.HIT1.OlfC.2R.810.ANF_receptor.exons6.CM025897.1.Silurus_meridionalis";
CM025897.1	exonerate:protein2genome:local	exon	3648645	3648930	.	-	.	gene_id "LOCXPOlfC37.141.HIT1"; transcript_id "LOCXPOlfC37.141.HIT1.transcript"; gene_name "LOCXPOlfC37.141.HIT1.OlfC.2R.810.ANF_receptor.exons6.CM025897.1.Silurus_meridionalis";
CM025897.1	exonerate:protein2genome:local	exon	3649071	3649213	.	-	.	gene_id "LOCXPOlfC37.141.HIT1"; transcript_id "LOCXPOlfC37.141.HIT1.transcript"; gene_name "LOCXPOlfC37.141.HIT1.OlfC.2R.810.ANF_receptor.exons6.CM025897.1.Silurus_meridionalis";
CM025897.1	exonerate:protein2genome:local	exon	3652575	3653482	.	-	.	gene_id "LOCXPOlfC38.145.HIT1"; transcript_id "LOCXPOlfC38.145.HIT1.transcript"; gene_name "LOCXPOlfC38.145.HIT1.OlfC.2R.833.ANF_receptor.exons6.CM025897.1.Silurus_meridionalis";
CM025897.1	exonerate:protein2genome:local	exon	3653631	3653754	.	-	.	gene_id "LOCXPOlfC38.145.HIT1"; transcript_id "LOCXPOlfC38.145.HIT1.transcript"; gene_name "LOCXPOlfC38.145.HIT1.OlfC.2R.833.ANF_receptor.exons6.CM025897.1.Silurus_meridionalis";
CM025897.1	exonerate:protein2genome:local	exon	3654053	3654280	.	-	.	gene_id "LOCXPOlfC38.145.HIT1"; transcript_id "LOCXPOlfC38.145.HIT1.transcript"; gene_name "LOCXPOlfC38.145.HIT1.OlfC.2R.833.ANF_receptor.exons6.CM025897.1.Silurus_meridionalis";
CM025897.1	exonerate:protein2genome:local	exon	3654365	3655120	.	-	.	gene_id "LOCXPOlfC38.145.HIT1"; transcript_id "LOCXPOlfC38.145.HIT1.transcript"; gene_name "LOCXPOlfC38.145.HIT1.OlfC.2R.833.ANF_receptor.exons6.CM025897.1.Silurus_meridionalis";
CM025897.1	exonerate:protein2genome:local	exon	3655362	3655647	.	-	.	gene_id "LOCXPOlfC38.145.HIT1"; transcript_id "LOCXPOlfC38.145.HIT1.transcript"; gene_name "LOCXPOlfC38.145.HIT1.OlfC.2R.833.ANF_receptor.exons6.CM025897.1.Silurus_meridionalis";
CM025897.1	exonerate:protein2genome:local	exon	3655780	3655976	.	-	.	gene_id "LOCXPOlfC38.145.HIT1"; transcript_id "LOCXPOlfC38.145.HIT1.transcript"; gene_name "LOCXPOlfC38.145.HIT1.OlfC.2R.833.ANF_receptor.exons6.CM025897.1.Silurus_meridionalis";
CM025897.1	exonerate:protein2genome:local	exon	3662388	3663298	.	-	.	gene_id "LOCXPOlfC39.147.HIT1"; transcript_id "LOCXPOlfC39.147.HIT1.transcript"; gene_name "LOCXPOlfC39.147.HIT1.OlfC.2R.836.ANF_receptor.exons6.CM025897.1.Silurus_meridionalis";
CM025897.1	exonerate:protein2genome:local	exon	3663458	3663581	.	-	.	gene_id "LOCXPOlfC39.147.HIT1"; transcript_id "LOCXPOlfC39.147.HIT1.transcript"; gene_name "LOCXPOlfC39.147.HIT1.OlfC.2R.836.ANF_receptor.exons6.CM025897.1.Silurus_meridionalis";
CM025897.1	exonerate:protein2genome:local	exon	3663982	3664209	.	-	.	gene_id "LOCXPOlfC39.147.HIT1"; transcript_id "LOCXPOlfC39.147.HIT1.transcript"; gene_name "LOCXPOlfC39.147.HIT1.OlfC.2R.836.ANF_receptor.exons6.CM025897.1.Silurus_meridionalis";
CM025897.1	exonerate:protein2genome:local	exon	3664301	3665056	.	-	.	gene_id "LOCXPOlfC39.147.HIT1"; transcript_id "LOCXPOlfC39.147.HIT1.transcript"; gene_name "LOCXPOlfC39.147.HIT1.OlfC.2R.836.ANF_receptor.exons6.CM025897.1.Silurus_meridionalis";
CM025897.1	exonerate:protein2genome:local	exon	3665860	3666145	.	-	.	gene_id "LOCXPOlfC39.147.HIT1"; transcript_id "LOCXPOlfC39.147.HIT1.transcript"; gene_name "LOCXPOlfC39.147.HIT1.OlfC.2R.836.ANF_receptor.exons6.CM025897.1.Silurus_meridionalis";
CM025897.1	exonerate:protein2genome:local	exon	3666310	3666512	.	-	.	gene_id "LOCXPOlfC39.147.HIT1"; transcript_id "LOCXPOlfC39.147.HIT1.transcript"; gene_name "LOCXPOlfC39.147.HIT1.OlfC.2R.836.ANF_receptor.exons6.CM025897.1.Silurus_meridionalis";
CM025897.1	exonerate:protein2genome:local	exon	3672130	3673025	.	-	.	gene_id "LOCXPOlfC40.151.HIT1"; transcript_id "LOCXPOlfC40.151.HIT1.transcript"; gene_name "LOCXPOlfC40.151.HIT1.OlfC.2R.829.ANF_receptor.exons6.CM025897.1.Silurus_meridionalis";
CM025897.1	exonerate:protein2genome:local	exon	3673192	3673315	.	-	.	gene_id "LOCXPOlfC40.151.HIT1"; transcript_id "LOCXPOlfC40.151.HIT1.transcript"; gene_name "LOCXPOlfC40.151.HIT1.OlfC.2R.829.ANF_receptor.exons6.CM025897.1.Silurus_meridionalis";
CM025897.1	exonerate:protein2genome:local	exon	3673585	3673812	.	-	.	gene_id "LOCXPOlfC40.151.HIT1"; transcript_id "LOCXPOlfC40.151.HIT1.transcript"; gene_name "LOCXPOlfC40.151.HIT1.OlfC.2R.829.ANF_receptor.exons6.CM025897.1.Silurus_meridionalis";
CM025897.1	exonerate:protein2genome:local	exon	3673907	3674662	.	-	.	gene_id "LOCXPOlfC40.151.HIT1"; transcript_id "LOCXPOlfC40.151.HIT1.transcript"; gene_name "LOCXPOlfC40.151.HIT1.OlfC.2R.829.ANF_receptor.exons6.CM025897.1.Silurus_meridionalis";
CM025897.1	exonerate:protein2genome:local	exon	3674968	3675256	.	-	.	gene_id "LOCXPOlfC40.151.HIT1"; transcript_id "LOCXPOlfC40.151.HIT1.transcript"; gene_name "LOCXPOlfC40.151.HIT1.OlfC.2R.829.ANF_receptor.exons6.CM025897.1.Silurus_meridionalis";
CM025897.1	exonerate:protein2genome:local	exon	3675393	3675586	.	-	.	gene_id "LOCXPOlfC40.151.HIT1"; transcript_id "LOCXPOlfC40.151.HIT1.transcript"; gene_name "LOCXPOlfC40.151.HIT1.OlfC.2R.829.ANF_receptor.exons6.CM025897.1.Silurus_meridionalis";
CM025897.1	exonerate:protein2genome:local	exon	3689462	3690357	.	-	.	gene_id "LOCXPOlfC41.161.HIT1"; transcript_id "LOCXPOlfC41.161.HIT1.transcript"; gene_name "LOCXPOlfC41.161.HIT1.OlfC.2R.828.ANF_receptor.exons6.CM025897.1.Silurus_meridionalis";
CM025897.1	exonerate:protein2genome:local	exon	3690503	3690626	.	-	.	gene_id "LOCXPOlfC41.161.HIT1"; transcript_id "LOCXPOlfC41.161.HIT1.transcript"; gene_name "LOCXPOlfC41.161.HIT1.OlfC.2R.828.ANF_receptor.exons6.CM025897.1.Silurus_meridionalis";
CM025897.1	exonerate:protein2genome:local	exon	3690920	3691147	.	-	.	gene_id "LOCXPOlfC41.161.HIT1"; transcript_id "LOCXPOlfC41.161.HIT1.transcript"; gene_name "LOCXPOlfC41.161.HIT1.OlfC.2R.828.ANF_receptor.exons6.CM025897.1.Silurus_meridionalis";
CM025897.1	exonerate:protein2genome:local	exon	3691233	3691988	.	-	.	gene_id "LOCXPOlfC41.161.HIT1"; transcript_id "LOCXPOlfC41.161.HIT1.transcript"; gene_name "LOCXPOlfC41.161.HIT1.OlfC.2R.828.ANF_receptor.exons6.CM025897.1.Silurus_meridionalis";
CM025897.1	exonerate:protein2genome:local	exon	3692165	3692450	.	-	.	gene_id "LOCXPOlfC41.161.HIT1"; transcript_id "LOCXPOlfC41.161.HIT1.transcript"; gene_name "LOCXPOlfC41.161.HIT1.OlfC.2R.828.ANF_receptor.exons6.CM025897.1.Silurus_meridionalis";
CM025897.1	exonerate:protein2genome:local	exon	3692593	3692786	.	-	.	gene_id "LOCXPOlfC41.161.HIT1"; transcript_id "LOCXPOlfC41.161.HIT1.transcript"; gene_name "LOCXPOlfC41.161.HIT1.OlfC.2R.828.ANF_receptor.exons6.CM025897.1.Silurus_meridionalis";
CM025897.1	exonerate:protein2genome:local	exon	3699857	3700752	.	-	.	gene_id "LOCXPOlfC42.164.HIT1"; transcript_id "LOCXPOlfC42.164.HIT1.transcript"; gene_name "LOCXPOlfC42.164.HIT1.OlfC.2R.821.ANF_receptor.exons6.CM025897.1.Silurus_meridionalis";
CM025897.1	exonerate:protein2genome:local	exon	3700897	3701020	.	-	.	gene_id "LOCXPOlfC42.164.HIT1"; transcript_id "LOCXPOlfC42.164.HIT1.transcript"; gene_name "LOCXPOlfC42.164.HIT1.OlfC.2R.821.ANF_receptor.exons6.CM025897.1.Silurus_meridionalis";
CM025897.1	exonerate:protein2genome:local	exon	3705230	3705457	.	-	.	gene_id "LOCXPOlfC42.164.HIT1"; transcript_id "LOCXPOlfC42.164.HIT1.transcript"; gene_name "LOCXPOlfC42.164.HIT1.OlfC.2R.821.ANF_receptor.exons6.CM025897.1.Silurus_meridionalis";
CM025897.1	exonerate:protein2genome:local	exon	3705543	3706298	.	-	.	gene_id "LOCXPOlfC42.164.HIT1"; transcript_id "LOCXPOlfC42.164.HIT1.transcript"; gene_name "LOCXPOlfC42.164.HIT1.OlfC.2R.821.ANF_receptor.exons6.CM025897.1.Silurus_meridionalis";
CM025897.1	exonerate:protein2genome:local	exon	3706424	3706709	.	-	.	gene_id "LOCXPOlfC42.164.HIT1"; transcript_id "LOCXPOlfC42.164.HIT1.transcript"; gene_name "LOCXPOlfC42.164.HIT1.OlfC.2R.821.ANF_receptor.exons6.CM025897.1.Silurus_meridionalis";
CM025897.1	exonerate:protein2genome:local	exon	3706852	3707024	.	-	.	gene_id "LOCXPOlfC42.164.HIT1"; transcript_id "LOCXPOlfC42.164.HIT1.transcript"; gene_name "LOCXPOlfC42.164.HIT1.OlfC.2R.821.ANF_receptor.exons6.CM025897.1.Silurus_meridionalis";
CM025897.1	exonerate:protein2genome:local	exon	3717588	3718180	.	-	.	gene_id "LOCXPOlfC34.172.HIT1"; transcript_id "LOCXPOlfC34.172.HIT1.transcript"; gene_name "LOCXPOlfC34.172.HIT1.OlfC.2R.728.ANF_receptor.exons6.CM025897.1.Silurus_meridionalis";
CM025897.1	exonerate:protein2genome:local	exon	3718345	3718468	.	-	.	gene_id "LOCXPOlfC34.172.HIT1"; transcript_id "LOCXPOlfC34.172.HIT1.transcript"; gene_name "LOCXPOlfC34.172.HIT1.OlfC.2R.728.ANF_receptor.exons6.CM025897.1.Silurus_meridionalis";
CM025897.1	exonerate:protein2genome:local	exon	3718706	3718933	.	-	.	gene_id "LOCXPOlfC34.172.HIT1"; transcript_id "LOCXPOlfC34.172.HIT1.transcript"; gene_name "LOCXPOlfC34.172.HIT1.OlfC.2R.728.ANF_receptor.exons6.CM025897.1.Silurus_meridionalis";
CM025897.1	exonerate:protein2genome:local	exon	3719019	3719771	.	-	.	gene_id "LOCXPOlfC34.172.HIT1"; transcript_id "LOCXPOlfC34.172.HIT1.transcript"; gene_name "LOCXPOlfC34.172.HIT1.OlfC.2R.728.ANF_receptor.exons6.CM025897.1.Silurus_meridionalis";
CM025897.1	exonerate:protein2genome:local	exon	3720338	3720626	.	-	.	gene_id "LOCXPOlfC34.172.HIT1"; transcript_id "LOCXPOlfC34.172.HIT1.transcript"; gene_name "LOCXPOlfC34.172.HIT1.OlfC.2R.728.ANF_receptor.exons6.CM025897.1.Silurus_meridionalis";
CM025897.1	exonerate:protein2genome:local	exon	3720727	3720923	.	-	.	gene_id "LOCXPOlfC34.172.HIT1"; transcript_id "LOCXPOlfC34.172.HIT1.transcript"; gene_name "LOCXPOlfC34.172.HIT1.OlfC.2R.728.ANF_receptor.exons6.CM025897.1.Silurus_meridionalis";
CM025897.1	exonerate:protein2genome:local	exon	3726906	3727797	.	-	.	gene_id "LOCXPOlfC34.184.HIT1"; transcript_id "LOCXPOlfC34.184.HIT1.transcript"; gene_name "LOCXPOlfC34.184.HIT1.OlfC.2R.749.ANF_receptor.exons6.CM025897.1.Silurus_meridionalis";
CM025897.1	exonerate:protein2genome:local	exon	3727960	3728083	.	-	.	gene_id "LOCXPOlfC34.184.HIT1"; transcript_id "LOCXPOlfC34.184.HIT1.transcript"; gene_name "LOCXPOlfC34.184.HIT1.OlfC.2R.749.ANF_receptor.exons6.CM025897.1.Silurus_meridionalis";
CM025897.1	exonerate:protein2genome:local	exon	3728183	3728410	.	-	.	gene_id "LOCXPOlfC34.184.HIT1"; transcript_id "LOCXPOlfC34.184.HIT1.transcript"; gene_name "LOCXPOlfC34.184.HIT1.OlfC.2R.749.ANF_receptor.exons6.CM025897.1.Silurus_meridionalis";
CM025897.1	exonerate:protein2genome:local	exon	3728519	3729274	.	-	.	gene_id "LOCXPOlfC34.184.HIT1"; transcript_id "LOCXPOlfC34.184.HIT1.transcript"; gene_name "LOCXPOlfC34.184.HIT1.OlfC.2R.749.ANF_receptor.exons6.CM025897.1.Silurus_meridionalis";
CM025897.1	exonerate:protein2genome:local	exon	3729378	3729666	.	-	.	gene_id "LOCXPOlfC34.184.HIT1"; transcript_id "LOCXPOlfC34.184.HIT1.transcript"; gene_name "LOCXPOlfC34.184.HIT1.OlfC.2R.749.ANF_receptor.exons6.CM025897.1.Silurus_meridionalis";
CM025897.1	exonerate:protein2genome:local	exon	3729787	3729992	.	-	.	gene_id "LOCXPOlfC34.184.HIT1"; transcript_id "LOCXPOlfC34.184.HIT1.transcript"; gene_name "LOCXPOlfC34.184.HIT1.OlfC.2R.749.ANF_receptor.exons6.CM025897.1.Silurus_meridionalis";
CM025897.1	exonerate:protein2genome:local	exon	3733498	3734405	.	-	.	gene_id "LOCXPOlfC34.188.HIT1"; transcript_id "LOCXPOlfC34.188.HIT1.transcript"; gene_name "LOCXPOlfC34.188.HIT1.OlfC.2R.834.ANF_receptor.exons6.CM025897.1.Silurus_meridionalis";
CM025897.1	exonerate:protein2genome:local	exon	3734567	3734690	.	-	.	gene_id "LOCXPOlfC34.188.HIT1"; transcript_id "LOCXPOlfC34.188.HIT1.transcript"; gene_name "LOCXPOlfC34.188.HIT1.OlfC.2R.834.ANF_receptor.exons6.CM025897.1.Silurus_meridionalis";
CM025897.1	exonerate:protein2genome:local	exon	3734842	3735069	.	-	.	gene_id "LOCXPOlfC34.188.HIT1"; transcript_id "LOCXPOlfC34.188.HIT1.transcript"; gene_name "LOCXPOlfC34.188.HIT1.OlfC.2R.834.ANF_receptor.exons6.CM025897.1.Silurus_meridionalis";
CM025897.1	exonerate:protein2genome:local	exon	3735153	3735908	.	-	.	gene_id "LOCXPOlfC34.188.HIT1"; transcript_id "LOCXPOlfC34.188.HIT1.transcript"; gene_name "LOCXPOlfC34.188.HIT1.OlfC.2R.834.ANF_receptor.exons6.CM025897.1.Silurus_meridionalis";
CM025897.1	exonerate:protein2genome:local	exon	3736258	3736546	.	-	.	gene_id "LOCXPOlfC34.188.HIT1"; transcript_id "LOCXPOlfC34.188.HIT1.transcript"; gene_name "LOCXPOlfC34.188.HIT1.OlfC.2R.834.ANF_receptor.exons6.CM025897.1.Silurus_meridionalis";
CM025897.1	exonerate:protein2genome:local	exon	3736670	3736866	.	-	.	gene_id "LOCXPOlfC34.188.HIT1"; transcript_id "LOCXPOlfC34.188.HIT1.transcript"; gene_name "LOCXPOlfC34.188.HIT1.OlfC.2R.834.ANF_receptor.exons6.CM025897.1.Silurus_meridionalis";
CM025897.1	exonerate:protein2genome:local	exon	3748236	3748387	.	+	.	gene_id "LOCXPOlfC43.192.HIT1"; transcript_id "LOCXPOlfC43.192.HIT1.transcript"; gene_name "LOCXPOlfC43.192.HIT1.OlfC.2R.833.ANF_receptor.exons6.CM025897.1.Silurus_meridionalis";
CM025897.1	exonerate:protein2genome:local	exon	3748747	3749032	.	+	.	gene_id "LOCXPOlfC43.192.HIT1"; transcript_id "LOCXPOlfC43.192.HIT1.transcript"; gene_name "LOCXPOlfC43.192.HIT1.OlfC.2R.833.ANF_receptor.exons6.CM025897.1.Silurus_meridionalis";
CM025897.1	exonerate:protein2genome:local	exon	3749155	3749976	.	+	.	gene_id "LOCXPOlfC43.192.HIT1"; transcript_id "LOCXPOlfC43.192.HIT1.transcript"; gene_name "LOCXPOlfC43.192.HIT1.OlfC.2R.833.ANF_receptor.exons6.CM025897.1.Silurus_meridionalis";
CM025897.1	exonerate:protein2genome:local	exon	3750295	3750516	.	+	.	gene_id "LOCXPOlfC43.192.HIT1"; transcript_id "LOCXPOlfC43.192.HIT1.transcript"; gene_name "LOCXPOlfC43.192.HIT1.OlfC.2R.833.ANF_receptor.exons6.CM025897.1.Silurus_meridionalis";
CM025897.1	exonerate:protein2genome:local	exon	3750686	3750809	.	+	.	gene_id "LOCXPOlfC43.192.HIT1"; transcript_id "LOCXPOlfC43.192.HIT1.transcript"; gene_name "LOCXPOlfC43.192.HIT1.OlfC.2R.833.ANF_receptor.exons6.CM025897.1.Silurus_meridionalis";
CM025897.1	exonerate:protein2genome:local	exon	3751208	3752100	.	+	.	gene_id "LOCXPOlfC43.192.HIT1"; transcript_id "LOCXPOlfC43.192.HIT1.transcript"; gene_name "LOCXPOlfC43.192.HIT1.OlfC.2R.833.ANF_receptor.exons6.CM025897.1.Silurus_meridionalis";
CM025897.1	exonerate:protein2genome:local	exon	3780724	3781619	.	-	.	gene_id "LOCXPOlfC44.209.HIT1"; transcript_id "LOCXPOlfC44.209.HIT1.transcript"; gene_name "LOCXPOlfC44.209.HIT1.OlfC.2R.848.ANF_receptor.exons6.CM025897.1.Silurus_meridionalis";
CM025897.1	exonerate:protein2genome:local	exon	3781743	3781866	.	-	.	gene_id "LOCXPOlfC44.209.HIT1"; transcript_id "LOCXPOlfC44.209.HIT1.transcript"; gene_name "LOCXPOlfC44.209.HIT1.OlfC.2R.848.ANF_receptor.exons6.CM025897.1.Silurus_meridionalis";
CM025897.1	exonerate:protein2genome:local	exon	3782055	3782285	.	-	.	gene_id "LOCXPOlfC44.209.HIT1"; transcript_id "LOCXPOlfC44.209.HIT1.transcript"; gene_name "LOCXPOlfC44.209.HIT1.OlfC.2R.848.ANF_receptor.exons6.CM025897.1.Silurus_meridionalis";
CM025897.1	exonerate:protein2genome:local	exon	3782399	3783199	.	-	.	gene_id "LOCXPOlfC44.209.HIT1"; transcript_id "LOCXPOlfC44.209.HIT1.transcript"; gene_name "LOCXPOlfC44.209.HIT1.OlfC.2R.848.ANF_receptor.exons6.CM025897.1.Silurus_meridionalis";
CM025897.1	exonerate:protein2genome:local	exon	3783288	3783579	.	-	.	gene_id "LOCXPOlfC44.209.HIT1"; transcript_id "LOCXPOlfC44.209.HIT1.transcript"; gene_name "LOCXPOlfC44.209.HIT1.OlfC.2R.848.ANF_receptor.exons6.CM025897.1.Silurus_meridionalis";
CM025897.1	exonerate:protein2genome:local	exon	3783672	3783871	.	-	.	gene_id "LOCXPOlfC44.209.HIT1"; transcript_id "LOCXPOlfC44.209.HIT1.transcript"; gene_name "LOCXPOlfC44.209.HIT1.OlfC.2R.848.ANF_receptor.exons6.CM025897.1.Silurus_meridionalis";
CM025907.1	exonerate:protein2genome:local	exon	14320885	14321015	.	+	.	gene_id "LOCXPOlfC45.216.HIT1"; transcript_id "LOCXPOlfC45.216.HIT1.transcript"; gene_name "LOCXPOlfC45.216.HIT1.OlfC.2R.777.ANF_receptor.exons7.CM025907.1.Silurus_meridionalis";
CM025907.1	exonerate:protein2genome:local	exon	14321164	14321455	.	+	.	gene_id "LOCXPOlfC45.216.HIT1"; transcript_id "LOCXPOlfC45.216.HIT1.transcript"; gene_name "LOCXPOlfC45.216.HIT1.OlfC.2R.777.ANF_receptor.exons7.CM025907.1.Silurus_meridionalis";
CM025907.1	exonerate:protein2genome:local	exon	14323965	14324562	.	+	.	gene_id "LOCXPOlfC45.216.HIT1"; transcript_id "LOCXPOlfC45.216.HIT1.transcript"; gene_name "LOCXPOlfC45.216.HIT1.OlfC.2R.777.ANF_receptor.exons7.CM025907.1.Silurus_meridionalis";
CM025907.1	exonerate:protein2genome:local	exon	14324593	14324753	.	+	.	gene_id "LOCXPOlfC45.216.HIT1"; transcript_id "LOCXPOlfC45.216.HIT1.transcript"; gene_name "LOCXPOlfC45.216.HIT1.OlfC.2R.777.ANF_receptor.exons7.CM025907.1.Silurus_meridionalis";
CM025907.1	exonerate:protein2genome:local	exon	14325139	14325345	.	+	.	gene_id "LOCXPOlfC45.216.HIT1"; transcript_id "LOCXPOlfC45.216.HIT1.transcript"; gene_name "LOCXPOlfC45.216.HIT1.OlfC.2R.777.ANF_receptor.exons7.CM025907.1.Silurus_meridionalis";
CM025907.1	exonerate:protein2genome:local	exon	14325449	14325566	.	+	.	gene_id "LOCXPOlfC45.216.HIT1"; transcript_id "LOCXPOlfC45.216.HIT1.transcript"; gene_name "LOCXPOlfC45.216.HIT1.OlfC.2R.777.ANF_receptor.exons7.CM025907.1.Silurus_meridionalis";
CM025907.1	exonerate:protein2genome:local	exon	14328177	14329000	.	+	.	gene_id "LOCXPOlfC45.216.HIT1"; transcript_id "LOCXPOlfC45.216.HIT1.transcript"; gene_name "LOCXPOlfC45.216.HIT1.OlfC.2R.777.ANF_receptor.exons7.CM025907.1.Silurus_meridionalis";
CM025907.1	exonerate:protein2genome:local	exon	24727310	24728226	.	-	.	gene_id "LOCXPOlfC45.218.HIT1"; transcript_id "LOCXPOlfC45.218.HIT1.transcript"; gene_name "LOCXPOlfC45.218.HIT1.OlfC.2R.804.ANF_receptor.exons7.CM025907.1.Silurus_meridionalis";
CM025907.1	exonerate:protein2genome:local	exon	24728379	24728496	.	-	.	gene_id "LOCXPOlfC45.218.HIT1"; transcript_id "LOCXPOlfC45.218.HIT1.transcript"; gene_name "LOCXPOlfC45.218.HIT1.OlfC.2R.804.ANF_receptor.exons7.CM025907.1.Silurus_meridionalis";
CM025907.1	exonerate:protein2genome:local	exon	24729083	24729289	.	-	.	gene_id "LOCXPOlfC45.218.HIT1"; transcript_id "LOCXPOlfC45.218.HIT1.transcript"; gene_name "LOCXPOlfC45.218.HIT1.OlfC.2R.804.ANF_receptor.exons7.CM025907.1.Silurus_meridionalis";
CM025907.1	exonerate:protein2genome:local	exon	24730157	24730266	.	-	.	gene_id "LOCXPOlfC45.218.HIT1"; transcript_id "LOCXPOlfC45.218.HIT1.transcript"; gene_name "LOCXPOlfC45.218.HIT1.OlfC.2R.804.ANF_receptor.exons7.CM025907.1.Silurus_meridionalis";
CM025907.1	exonerate:protein2genome:local	exon	24730306	24730945	.	-	.	gene_id "LOCXPOlfC45.218.HIT1"; transcript_id "LOCXPOlfC45.218.HIT1.transcript"; gene_name "LOCXPOlfC45.218.HIT1.OlfC.2R.804.ANF_receptor.exons7.CM025907.1.Silurus_meridionalis";
CM025907.1	exonerate:protein2genome:local	exon	24732579	24732870	.	-	.	gene_id "LOCXPOlfC45.218.HIT1"; transcript_id "LOCXPOlfC45.218.HIT1.transcript"; gene_name "LOCXPOlfC45.218.HIT1.OlfC.2R.804.ANF_receptor.exons7.CM025907.1.Silurus_meridionalis";
CM025907.1	exonerate:protein2genome:local	exon	24733838	24733965	.	-	.	gene_id "LOCXPOlfC45.218.HIT1"; transcript_id "LOCXPOlfC45.218.HIT1.transcript"; gene_name "LOCXPOlfC45.218.HIT1.OlfC.2R.804.ANF_receptor.exons7.CM025907.1.Silurus_meridionalis";
CM025904.1	exonerate:protein2genome:local	exon	19490014	19490117	.	+	.	gene_id "LOCXPDreOlfCa1.377.HIT1"; transcript_id "LOCXPDreOlfCa1.377.HIT1.transcript"; gene_name "LOCXPDreOlfCa1.377.HIT1.OlfC.1R.755.ANF_receptor.exons8.CM025904.1.Silurus_meridionalis";
CM025904.1	exonerate:protein2genome:local	exon	19490255	19490255	.	+	.	gene_id "LOCXPDreOlfCa1.377.HIT1"; transcript_id "LOCXPDreOlfCa1.377.HIT1.transcript"; gene_name "LOCXPDreOlfCa1.377.HIT1.OlfC.1R.755.ANF_receptor.exons8.CM025904.1.Silurus_meridionalis";
CM025904.1	exonerate:protein2genome:local	exon	19490341	19490363	.	+	.	gene_id "LOCXPDreOlfCa1.377.HIT1"; transcript_id "LOCXPDreOlfCa1.377.HIT1.transcript"; gene_name "LOCXPDreOlfCa1.377.HIT1.OlfC.1R.755.ANF_receptor.exons8.CM025904.1.Silurus_meridionalis";
CM025904.1	exonerate:protein2genome:local	exon	19490879	19491161	.	+	.	gene_id "LOCXPDreOlfCa1.377.HIT1"; transcript_id "LOCXPDreOlfCa1.377.HIT1.transcript"; gene_name "LOCXPDreOlfCa1.377.HIT1.OlfC.1R.755.ANF_receptor.exons8.CM025904.1.Silurus_meridionalis";
CM025904.1	exonerate:protein2genome:local	exon	19491329	19492105	.	+	.	gene_id "LOCXPDreOlfCa1.377.HIT1"; transcript_id "LOCXPDreOlfCa1.377.HIT1.transcript"; gene_name "LOCXPDreOlfCa1.377.HIT1.OlfC.1R.755.ANF_receptor.exons8.CM025904.1.Silurus_meridionalis";
CM025904.1	exonerate:protein2genome:local	exon	19492282	19492473	.	+	.	gene_id "LOCXPDreOlfCa1.377.HIT1"; transcript_id "LOCXPDreOlfCa1.377.HIT1.transcript"; gene_name "LOCXPDreOlfCa1.377.HIT1.OlfC.1R.755.ANF_receptor.exons8.CM025904.1.Silurus_meridionalis";
CM025904.1	exonerate:protein2genome:local	exon	19492567	19492690	.	+	.	gene_id "LOCXPDreOlfCa1.377.HIT1"; transcript_id "LOCXPDreOlfCa1.377.HIT1.transcript"; gene_name "LOCXPDreOlfCa1.377.HIT1.OlfC.1R.755.ANF_receptor.exons8.CM025904.1.Silurus_meridionalis";
CM025904.1	exonerate:protein2genome:local	exon	19492775	19493691	.	+	.	gene_id "LOCXPDreOlfCa1.377.HIT1"; transcript_id "LOCXPDreOlfCa1.377.HIT1.transcript"; gene_name "LOCXPDreOlfCa1.377.HIT1.OlfC.1R.755.ANF_receptor.exons8.CM025904.1.Silurus_meridionalis";
```
