## Supplementary Data 1 for "Expanded olfactory system in fishes capable of terrestrial exploration": Simochromis_diagramma.OLF_genes.gff

```
OVJJ01000051.1	exonerate:protein2genome:local	exon	19954	20853	.	-	.	gene_id "LOCXPOR106.446.HIT1"; transcript_id "LOCXPOR106.446.HIT1.transcript"; gene_name "LOCXPOR106.446.HIT1.OR.2R.300.7tm_4.exons1.OVJJ01000051.1.Simochromis_diagramma";
OVJJ01000051.1	exonerate:protein2genome:local	exon	30733	31665	.	-	.	gene_id "LOCXPOR107.462.HIT1"; transcript_id "LOCXPOR107.462.HIT1.transcript"; gene_name "LOCXPOR107.462.HIT1.OR.2R.311.7tm_4.exons1.OVJJ01000051.1.Simochromis_diagramma";
OVJJ01000051.1	exonerate:protein2genome:local	exon	52032	53018	.	-	.	gene_id "LOCXPOR108.473.HIT1"; transcript_id "LOCXPOR108.473.HIT1.transcript"; gene_name "LOCXPOR108.473.HIT1.OR.2R.329.7tm_4.exons1.OVJJ01000051.1.Simochromis_diagramma";
OVJJ01000055.1	exonerate:protein2genome:local	exon	843996	844955	.	+	.	gene_id "LOCXPOR169.484.HIT1"; transcript_id "LOCXPOR169.484.HIT1.transcript"; gene_name "LOCXPOR169.484.HIT1.OR.2R.320.7tm_4.exons1.OVJJ01000055.1.Simochromis_diagramma";
OVJJ01000055.1	exonerate:protein2genome:local	exon	888735	889694	.	-	.	gene_id "LOCXPOR170.495.HIT1"; transcript_id "LOCXPOR170.495.HIT1.transcript"; gene_name "LOCXPOR170.495.HIT1.OR.2R.320.7tm_4.exons1.OVJJ01000055.1.Simochromis_diagramma";
OVJJ01000091.1	exonerate:protein2genome:local	exon	7954	8907	.	+	.	gene_id "LOCXPOR1.508.HIT1"; transcript_id "LOCXPOR1.508.HIT1.transcript"; gene_name "LOCXPOR1.508.HIT1.OR.2R.318.7tm_4.exons1.OVJJ01000091.1.Simochromis_diagramma";
OVJJ01000091.1	exonerate:protein2genome:local	exon	72851	73789	.	-	.	gene_id "LOCXPOR87.531.HIT1"; transcript_id "LOCXPOR87.531.HIT1.transcript"; gene_name "LOCXPOR87.531.HIT1.OR.2R.313.7tm_4.exons1.OVJJ01000091.1.Simochromis_diagramma";
OVJJ01000091.1	exonerate:protein2genome:local	exon	94975	95883	.	-	.	gene_id "LOCXPOR88.256.HIT1"; transcript_id "LOCXPOR88.256.HIT1.transcript"; gene_name "LOCXPOR88.256.HIT1.OR.2R.303.7tm_4.exons1.OVJJ01000091.1.Simochromis_diagramma";
OVJJ01000091.1	exonerate:protein2genome:local	exon	111460	112392	.	-	.	gene_id "LOCXPOR89.267.HIT1"; transcript_id "LOCXPOR89.267.HIT1.transcript"; gene_name "LOCXPOR89.267.HIT1.OR.2R.311.7tm_4.exons1.OVJJ01000091.1.Simochromis_diagramma";
OVJJ01000091.1	exonerate:protein2genome:local	exon	146630	147541	.	-	.	gene_id "LOCXPOR90.291.HIT1"; transcript_id "LOCXPOR90.291.HIT1.transcript"; gene_name "LOCXPOR90.291.HIT1.OR.2R.304.7tm_4.exons1.OVJJ01000091.1.Simochromis_diagramma";
OVJJ01000091.1	exonerate:protein2genome:local	exon	173622	174539	.	-	.	gene_id "LOCXPOR91.304.HIT1"; transcript_id "LOCXPOR91.304.HIT1.transcript"; gene_name "LOCXPOR91.304.HIT1.OR.2R.306.7tm_4.exons1.OVJJ01000091.1.Simochromis_diagramma";
OVJJ01000091.1	exonerate:protein2genome:local	exon	221453	222367	.	-	.	gene_id "LOCXPOR92.316.HIT1"; transcript_id "LOCXPOR92.316.HIT1.transcript"; gene_name "LOCXPOR92.316.HIT1.OR.2R.305.7tm_4.exons1.OVJJ01000091.1.Simochromis_diagramma";
OVJJ01000091.1	exonerate:protein2genome:local	exon	234981	235922	.	-	.	gene_id "LOCXPOR93.327.HIT1"; transcript_id "LOCXPOR93.327.HIT1.transcript"; gene_name "LOCXPOR93.327.HIT1.OR.2R.314.7tm_4.exons1.OVJJ01000091.1.Simochromis_diagramma";
OVJJ01000091.1	exonerate:protein2genome:local	exon	253707	254624	.	-	.	gene_id "LOCXPOR94.338.HIT1"; transcript_id "LOCXPOR94.338.HIT1.transcript"; gene_name "LOCXPOR94.338.HIT1.OR.2R.306.7tm_4.exons1.OVJJ01000091.1.Simochromis_diagramma";
OVJJ01000091.1	exonerate:protein2genome:local	exon	296424	297341	.	-	.	gene_id "LOCXPOR95.349.HIT1"; transcript_id "LOCXPOR95.349.HIT1.transcript"; gene_name "LOCXPOR95.349.HIT1.OR.2R.306.7tm_4.exons1.OVJJ01000091.1.Simochromis_diagramma";
OVJJ01000091.1	exonerate:protein2genome:local	exon	368188	369102	.	-	.	gene_id "LOCXPOR96.408.HIT1"; transcript_id "LOCXPOR96.408.HIT1.transcript"; gene_name "LOCXPOR96.408.HIT1.OR.2R.305.7tm_4.exons1.OVJJ01000091.1.Simochromis_diagramma";
OVJJ01000091.1	exonerate:protein2genome:local	exon	383296	384240	.	-	.	gene_id "LOCXPOR97.421.HIT1"; transcript_id "LOCXPOR97.421.HIT1.transcript"; gene_name "LOCXPOR97.421.HIT1.OR.2R.315.7tm_4.exons1.OVJJ01000091.1.Simochromis_diagramma";
OVJJ01000091.1	exonerate:protein2genome:local	exon	426548	427447	.	-	.	gene_id "LOCXPOR98.442.HIT1"; transcript_id "LOCXPOR98.442.HIT1.transcript"; gene_name "LOCXPOR98.442.HIT1.OR.2R.300.7tm_4.exons1.OVJJ01000091.1.Simochromis_diagramma";
OVJJ01000091.1	exonerate:protein2genome:local	exon	440695	441609	.	-	.	gene_id "LOCXPOR99.443.HIT1"; transcript_id "LOCXPOR99.443.HIT1.transcript"; gene_name "LOCXPOR99.443.HIT1.OR.2R.305.7tm_4.exons1.OVJJ01000091.1.Simochromis_diagramma";
OVJJ01000091.1	exonerate:protein2genome:local	exon	453883	454797	.	-	.	gene_id "LOCXPOR100.445.HIT1"; transcript_id "LOCXPOR100.445.HIT1.transcript"; gene_name "LOCXPOR100.445.HIT1.OR.2R.305.7tm_4.exons1.OVJJ01000091.1.Simochromis_diagramma";
OVJJ01000091.1	exonerate:protein2genome:local	exon	464604	465527	.	-	.	gene_id "LOCXPOR101.448.HIT1"; transcript_id "LOCXPOR101.448.HIT1.transcript"; gene_name "LOCXPOR101.448.HIT1.OR.2R.308.7tm_4.exons1.OVJJ01000091.1.Simochromis_diagramma";
OVJJ01000091.1	exonerate:protein2genome:local	exon	472724	473623	.	-	.	gene_id "LOCXPOR102.452.HIT1"; transcript_id "LOCXPOR102.452.HIT1.transcript"; gene_name "LOCXPOR102.452.HIT1.OR.2R.300.7tm_4.exons1.OVJJ01000091.1.Simochromis_diagramma";
OVJJ01000091.1	exonerate:protein2genome:local	exon	495277	496191	.	-	.	gene_id "LOCXPOR103.455.HIT1"; transcript_id "LOCXPOR103.455.HIT1.transcript"; gene_name "LOCXPOR103.455.HIT1.OR.2R.305.7tm_4.exons1.OVJJ01000091.1.Simochromis_diagramma";
OVJJ01000091.1	exonerate:protein2genome:local	exon	512620	513576	.	-	.	gene_id "LOCXPOR104.457.HIT1"; transcript_id "LOCXPOR104.457.HIT1.transcript"; gene_name "LOCXPOR104.457.HIT1.OR.2R.319.7tm_4.exons1.OVJJ01000091.1.Simochromis_diagramma";
OVJJ01000091.1	exonerate:protein2genome:local	exon	524116	525072	.	-	.	gene_id "LOCXPOR105.459.HIT1"; transcript_id "LOCXPOR105.459.HIT1.transcript"; gene_name "LOCXPOR105.459.HIT1.OR.2R.319.7tm_4.exons1.OVJJ01000091.1.Simochromis_diagramma";
OVJJ01000216.1	exonerate:protein2genome:local	exon	212306	213226	.	-	.	gene_id "LOCXPOR70.460.HIT1"; transcript_id "LOCXPOR70.460.HIT1.transcript"; gene_name "LOCXPOR70.460.HIT1.OR.2R.307.7tm_1.exons1.OVJJ01000216.1.Simochromis_diagramma";
OVJJ01000216.1	exonerate:protein2genome:local	exon	788553	789503	.	-	.	gene_id "LOCXPOR71.461.HIT1"; transcript_id "LOCXPOR71.461.HIT1.transcript"; gene_name "LOCXPOR71.461.HIT1.OR.2R.317.7tm_4.exons1.OVJJ01000216.1.Simochromis_diagramma";
OVJJ01000216.1	exonerate:protein2genome:local	exon	6099146	6100102	.	-	.	gene_id "LOCXPOR73.463.HIT1"; transcript_id "LOCXPOR73.463.HIT1.transcript"; gene_name "LOCXPOR73.463.HIT1.OR.2R.319.7tm_4.exons1.OVJJ01000216.1.Simochromis_diagramma";
OVJJ01000216.1	exonerate:protein2genome:local	exon	6110972	6111928	.	+	.	gene_id "LOCXPOR73.464.HIT1"; transcript_id "LOCXPOR73.464.HIT1.transcript"; gene_name "LOCXPOR73.464.HIT1.OR.2R.319.7tm_4.exons1.OVJJ01000216.1.Simochromis_diagramma";
OVJJ01000216.1	exonerate:protein2genome:local	exon	6141259	6142215	.	+	.	gene_id "LOCXPOR73.468.HIT1"; transcript_id "LOCXPOR73.468.HIT1.transcript"; gene_name "LOCXPOR73.468.HIT1.OR.2R.319.7tm_4.exons1.OVJJ01000216.1.Simochromis_diagramma";
OVJJ01000216.1	exonerate:protein2genome:local	exon	6165803	6166759	.	+	.	gene_id "LOCXPOR73.469.HIT1"; transcript_id "LOCXPOR73.469.HIT1.transcript"; gene_name "LOCXPOR73.469.HIT1.OR.2R.319.7tm_4.exons1.OVJJ01000216.1.Simochromis_diagramma";
OVJJ01000216.1	exonerate:protein2genome:local	exon	6179761	6180717	.	+	.	gene_id "LOCXPOR73.470.HIT1"; transcript_id "LOCXPOR73.470.HIT1.transcript"; gene_name "LOCXPOR73.470.HIT1.OR.2R.319.7tm_4.exons1.OVJJ01000216.1.Simochromis_diagramma";
OVJJ01000216.1	exonerate:protein2genome:local	exon	6189858	6190715	.	-	.	gene_id "LOCXPOR77.471.HIT1"; transcript_id "LOCXPOR77.471.HIT1.transcript"; gene_name "LOCXPOR77.471.HIT1.OR.2R.286.7tm_4.exons1.OVJJ01000216.1.Simochromis_diagramma";
OVJJ01000216.1	exonerate:protein2genome:local	exon	6219030	6220007	.	+	.	gene_id "LOCXPOR77.475.HIT1"; transcript_id "LOCXPOR77.475.HIT1.transcript"; gene_name "LOCXPOR77.475.HIT1.OR.2R.326.7tm_4.exons1.OVJJ01000216.1.Simochromis_diagramma";
OVJJ01000216.1	exonerate:protein2genome:local	exon	6315575	6316525	.	+	.	gene_id "LOCXPOR78.477.HIT1"; transcript_id "LOCXPOR78.477.HIT1.transcript"; gene_name "LOCXPOR78.477.HIT1.OR.2R.317.7tm_4.exons1.OVJJ01000216.1.Simochromis_diagramma";
OVJJ01000216.1	exonerate:protein2genome:local	exon	6331486	6332451	.	+	.	gene_id "LOCXPOR79.478.HIT1"; transcript_id "LOCXPOR79.478.HIT1.transcript"; gene_name "LOCXPOR79.478.HIT1.OR.2R.322.7tm_4.exons1.OVJJ01000216.1.Simochromis_diagramma";
OVJJ01000216.1	exonerate:protein2genome:local	exon	6335971	6336933	.	+	.	gene_id "LOCXPOR80.479.HIT1"; transcript_id "LOCXPOR80.479.HIT1.transcript"; gene_name "LOCXPOR80.479.HIT1.OR.2R.321.7tm_4.exons1.OVJJ01000216.1.Simochromis_diagramma";
OVJJ01000216.1	exonerate:protein2genome:local	exon	6343779	6344729	.	+	.	gene_id "LOCXPOR78.480.HIT1"; transcript_id "LOCXPOR78.480.HIT1.transcript"; gene_name "LOCXPOR78.480.HIT1.OR.2R.317.7tm_4.exons1.OVJJ01000216.1.Simochromis_diagramma";
OVJJ01000216.1	exonerate:protein2genome:local	exon	6364278	6365252	.	+	.	gene_id "LOCXPOR82.481.HIT1"; transcript_id "LOCXPOR82.481.HIT1.transcript"; gene_name "LOCXPOR82.481.HIT1.OR.2R.325.7tm_4.exons1.OVJJ01000216.1.Simochromis_diagramma";
OVJJ01000216.1	exonerate:protein2genome:local	exon	6377583	6378590	.	+	.	gene_id "LOCXPOR83.483.HIT1"; transcript_id "LOCXPOR83.483.HIT1.transcript"; gene_name "LOCXPOR83.483.HIT1.OR.2R.336.7tm_4.exons1.OVJJ01000216.1.Simochromis_diagramma";
OVJJ01000216.1	exonerate:protein2genome:local	exon	6396012	6397019	.	+	.	gene_id "LOCXPOR84.485.HIT1"; transcript_id "LOCXPOR84.485.HIT1.transcript"; gene_name "LOCXPOR84.485.HIT1.OR.2R.336.7tm_4.exons1.OVJJ01000216.1.Simochromis_diagramma";
OVJJ01000216.1	exonerate:protein2genome:local	exon	6408873	6409832	.	-	.	gene_id "LOCXPOR85.487.HIT1"; transcript_id "LOCXPOR85.487.HIT1.transcript"; gene_name "LOCXPOR85.487.HIT1.OR.2R.320.7tm_4.exons1.OVJJ01000216.1.Simochromis_diagramma";
OVJJ01000320.1	exonerate:protein2genome:local	exon	13217282	13217536	.	-	.	gene_id "LOCXPOR27.488.HIT1"; transcript_id "LOCXPOR27.488.HIT1.transcript"; gene_name "LOCXPOR27.488.HIT1.OR.2R.333.7tm_1.exons4.OVJJ01000320.1.Simochromis_diagramma";
OVJJ01000320.1	exonerate:protein2genome:local	exon	13218661	13219086	.	-	.	gene_id "LOCXPOR27.488.HIT1"; transcript_id "LOCXPOR27.488.HIT1.transcript"; gene_name "LOCXPOR27.488.HIT1.OR.2R.333.7tm_1.exons4.OVJJ01000320.1.Simochromis_diagramma";
OVJJ01000320.1	exonerate:protein2genome:local	exon	13219358	13219496	.	-	.	gene_id "LOCXPOR27.488.HIT1"; transcript_id "LOCXPOR27.488.HIT1.transcript"; gene_name "LOCXPOR27.488.HIT1.OR.2R.333.7tm_1.exons4.OVJJ01000320.1.Simochromis_diagramma";
OVJJ01000320.1	exonerate:protein2genome:local	exon	13220096	13220274	.	-	.	gene_id "LOCXPOR27.488.HIT1"; transcript_id "LOCXPOR27.488.HIT1.transcript"; gene_name "LOCXPOR27.488.HIT1.OR.2R.333.7tm_1.exons4.OVJJ01000320.1.Simochromis_diagramma";
OVJJ01000322.1	exonerate:protein2genome:local	exon	17342	18295	.	-	.	gene_id "LOCXPOR1.490.HIT1"; transcript_id "LOCXPOR1.490.HIT1.transcript"; gene_name "LOCXPOR1.490.HIT1.OR.2R.318.7tm_4.exons1.OVJJ01000322.1.Simochromis_diagramma";
OVJJ01000322.1	exonerate:protein2genome:local	exon	42970	43938	.	+	.	gene_id "LOCXPOR2.491.HIT1"; transcript_id "LOCXPOR2.491.HIT1.transcript"; gene_name "LOCXPOR2.491.HIT1.OR.2R.323.7tm_4.exons1.OVJJ01000322.1.Simochromis_diagramma";
OVJJ01000322.1	exonerate:protein2genome:local	exon	87033	87185	.	+	.	gene_id "LOCXPOR3.494.HIT1"; transcript_id "LOCXPOR3.494.HIT1.transcript"; gene_name "LOCXPOR3.494.HIT1.OR.2R.326.7tm_4.exons2.OVJJ01000322.1.Simochromis_diagramma";
OVJJ01000322.1	exonerate:protein2genome:local	exon	90183	91007	.	+	.	gene_id "LOCXPOR3.494.HIT1"; transcript_id "LOCXPOR3.494.HIT1.transcript"; gene_name "LOCXPOR3.494.HIT1.OR.2R.326.7tm_4.exons2.OVJJ01000322.1.Simochromis_diagramma";
OVJJ01000322.1	exonerate:protein2genome:local	exon	104233	105156	.	+	.	gene_id "LOCXPOR4.496.HIT1"; transcript_id "LOCXPOR4.496.HIT1.transcript"; gene_name "LOCXPOR4.496.HIT1.OR.2R.308.7tm_4.exons1.OVJJ01000322.1.Simochromis_diagramma";
OVJJ01000322.1	exonerate:protein2genome:local	exon	132835	133752	.	+	.	gene_id "LOCXPOR5.500.HIT1"; transcript_id "LOCXPOR5.500.HIT1.transcript"; gene_name "LOCXPOR5.500.HIT1.OR.2R.306.7tm_4.exons1.OVJJ01000322.1.Simochromis_diagramma";
OVJJ01000323.1	exonerate:protein2genome:local	exon	291220	292170	.	-	.	gene_id "LOCXPOR6.501.HIT1"; transcript_id "LOCXPOR6.501.HIT1.transcript"; gene_name "LOCXPOR6.501.HIT1.OR.2R.317.7tm_1.exons1.OVJJ01000323.1.Simochromis_diagramma";
OVJJ01000323.1	exonerate:protein2genome:local	exon	308061	309008	.	+	.	gene_id "LOCXPOR7.502.HIT1"; transcript_id "LOCXPOR7.502.HIT1.transcript"; gene_name "LOCXPOR7.502.HIT1.OR.2R.316.7tm_4.exons1.OVJJ01000323.1.Simochromis_diagramma";
OVJJ01000323.1	exonerate:protein2genome:local	exon	318679	319635	.	-	.	gene_id "LOCXPOR26.503.HIT1"; transcript_id "LOCXPOR26.503.HIT1.transcript"; gene_name "LOCXPOR26.503.HIT1.OR.2R.319.7tm_1.exons1.OVJJ01000323.1.Simochromis_diagramma";
OVJJ01000323.1	exonerate:protein2genome:local	exon	343777	344712	.	+	.	gene_id "LOCXPOR25.504.HIT1"; transcript_id "LOCXPOR25.504.HIT1.transcript"; gene_name "LOCXPOR25.504.HIT1.OR.2R.312.7tm_1.exons1.OVJJ01000323.1.Simochromis_diagramma";
OVJJ01000323.1	exonerate:protein2genome:local	exon	494636	495012	.	+	.	gene_id "LOCXPOR10.505.HIT1"; transcript_id "LOCXPOR10.505.HIT1.transcript"; gene_name "LOCXPOR10.505.HIT1.OR.2R.313.7tm_4.exons3.OVJJ01000323.1.Simochromis_diagramma";
OVJJ01000323.1	exonerate:protein2genome:local	exon	495356	495582	.	+	.	gene_id "LOCXPOR10.505.HIT1"; transcript_id "LOCXPOR10.505.HIT1.transcript"; gene_name "LOCXPOR10.505.HIT1.OR.2R.313.7tm_4.exons3.OVJJ01000323.1.Simochromis_diagramma";
OVJJ01000323.1	exonerate:protein2genome:local	exon	495973	496307	.	+	.	gene_id "LOCXPOR10.505.HIT1"; transcript_id "LOCXPOR10.505.HIT1.transcript"; gene_name "LOCXPOR10.505.HIT1.OR.2R.313.7tm_4.exons3.OVJJ01000323.1.Simochromis_diagramma";
OVJJ01000323.1	exonerate:protein2genome:local	exon	515817	516758	.	+	.	gene_id "LOCXPOR11.506.HIT1"; transcript_id "LOCXPOR11.506.HIT1.transcript"; gene_name "LOCXPOR11.506.HIT1.OR.2R.314.7tm_4.exons1.OVJJ01000323.1.Simochromis_diagramma";
OVJJ01000323.1	exonerate:protein2genome:local	exon	524610	525551	.	+	.	gene_id "LOCXPOR12.511.HIT1"; transcript_id "LOCXPOR12.511.HIT1.transcript"; gene_name "LOCXPOR12.511.HIT1.OR.2R.314.7tm_4.exons1.OVJJ01000323.1.Simochromis_diagramma";
OVJJ01000323.1	exonerate:protein2genome:local	exon	532922	533863	.	+	.	gene_id "LOCXPOR13.512.HIT1"; transcript_id "LOCXPOR13.512.HIT1.transcript"; gene_name "LOCXPOR13.512.HIT1.OR.2R.314.7tm_4.exons1.OVJJ01000323.1.Simochromis_diagramma";
OVJJ01000323.1	exonerate:protein2genome:local	exon	541814	542755	.	+	.	gene_id "LOCXPOR14.526.HIT1"; transcript_id "LOCXPOR14.526.HIT1.transcript"; gene_name "LOCXPOR14.526.HIT1.OR.2R.314.7tm_4.exons1.OVJJ01000323.1.Simochromis_diagramma";
OVJJ01000323.1	exonerate:protein2genome:local	exon	550684	551550	.	+	.	gene_id "LOCXPOR15.527.HIT1"; transcript_id "LOCXPOR15.527.HIT1.transcript"; gene_name "LOCXPOR15.527.HIT1.OR.2R.289.7tm_4.exons1.OVJJ01000323.1.Simochromis_diagramma";
OVJJ01000323.1	exonerate:protein2genome:local	exon	560066	560638	.	+	.	gene_id "LOCXPOR15.528.HIT1"; transcript_id "LOCXPOR15.528.HIT1.transcript"; gene_name "LOCXPOR15.528.HIT1.OR.2R.313.7tm_4.exons2.OVJJ01000323.1.Simochromis_diagramma";
OVJJ01000323.1	exonerate:protein2genome:local	exon	561747	562112	.	+	.	gene_id "LOCXPOR15.528.HIT1"; transcript_id "LOCXPOR15.528.HIT1.transcript"; gene_name "LOCXPOR15.528.HIT1.OR.2R.313.7tm_4.exons2.OVJJ01000323.1.Simochromis_diagramma";
OVJJ01000323.1	exonerate:protein2genome:local	exon	575778	575942	.	+	.	gene_id "LOCXPOR16.529.HIT1"; transcript_id "LOCXPOR16.529.HIT1.transcript"; gene_name "LOCXPOR16.529.HIT1.OR.2R.331.7tm_4.exons2.OVJJ01000323.1.Simochromis_diagramma";
OVJJ01000323.1	exonerate:protein2genome:local	exon	576092	576919	.	+	.	gene_id "LOCXPOR16.529.HIT1"; transcript_id "LOCXPOR16.529.HIT1.transcript"; gene_name "LOCXPOR16.529.HIT1.OR.2R.331.7tm_4.exons2.OVJJ01000323.1.Simochromis_diagramma";
OVJJ01000323.1	exonerate:protein2genome:local	exon	597255	598196	.	-	.	gene_id "LOCXPOR18.530.HIT1"; transcript_id "LOCXPOR18.530.HIT1.transcript"; gene_name "LOCXPOR18.530.HIT1.OR.2R.314.7tm_4.exons1.OVJJ01000323.1.Simochromis_diagramma";
OVJJ01000323.1	exonerate:protein2genome:local	exon	617756	618697	.	-	.	gene_id "LOCXPOR18.532.HIT1"; transcript_id "LOCXPOR18.532.HIT1.transcript"; gene_name "LOCXPOR18.532.HIT1.OR.2R.314.7tm_4.exons1.OVJJ01000323.1.Simochromis_diagramma";
OVJJ01000323.1	exonerate:protein2genome:local	exon	623842	624783	.	-	.	gene_id "LOCXPOR19.533.HIT1"; transcript_id "LOCXPOR19.533.HIT1.transcript"; gene_name "LOCXPOR19.533.HIT1.OR.2R.314.7tm_4.exons1.OVJJ01000323.1.Simochromis_diagramma";
OVJJ01000323.1	exonerate:protein2genome:local	exon	634245	635180	.	-	.	gene_id "LOCXPOR20.534.HIT1"; transcript_id "LOCXPOR20.534.HIT1.transcript"; gene_name "LOCXPOR20.534.HIT1.OR.2R.312.7tm_4.exons1.OVJJ01000323.1.Simochromis_diagramma";
OVJJ01000323.1	exonerate:protein2genome:local	exon	649085	650020	.	-	.	gene_id "LOCXPOR21.535.HIT1"; transcript_id "LOCXPOR21.535.HIT1.transcript"; gene_name "LOCXPOR21.535.HIT1.OR.2R.312.7tm_4.exons1.OVJJ01000323.1.Simochromis_diagramma";
OVJJ01000323.1	exonerate:protein2genome:local	exon	988331	989275	.	-	.	gene_id "LOCXPOR22.541.HIT1"; transcript_id "LOCXPOR22.541.HIT1.transcript"; gene_name "LOCXPOR22.541.HIT1.OR.2R.315.7tm_1.exons1.OVJJ01000323.1.Simochromis_diagramma";
OVJJ01000323.1	exonerate:protein2genome:local	exon	995487	996443	.	-	.	gene_id "LOCXPOR23.542.HIT1"; transcript_id "LOCXPOR23.542.HIT1.transcript"; gene_name "LOCXPOR23.542.HIT1.OR.2R.319.7tm_1.exons1.OVJJ01000323.1.Simochromis_diagramma";
OVJJ01000323.1	exonerate:protein2genome:local	exon	1002951	1003877	.	-	.	gene_id "LOCXPOR24.543.HIT1"; transcript_id "LOCXPOR24.543.HIT1.transcript"; gene_name "LOCXPOR24.543.HIT1.OR.2R.309.7tm_1.exons1.OVJJ01000323.1.Simochromis_diagramma";
OVJJ01000323.1	exonerate:protein2genome:local	exon	1024816	1025751	.	-	.	gene_id "LOCXPOR25.257.HIT1"; transcript_id "LOCXPOR25.257.HIT1.transcript"; gene_name "LOCXPOR25.257.HIT1.OR.2R.312.7tm_1.exons1.OVJJ01000323.1.Simochromis_diagramma";
OVJJ01000323.1	exonerate:protein2genome:local	exon	1038950	1039906	.	+	.	gene_id "LOCXPOR26.258.HIT1"; transcript_id "LOCXPOR26.258.HIT1.transcript"; gene_name "LOCXPOR26.258.HIT1.OR.2R.319.7tm_1.exons1.OVJJ01000323.1.Simochromis_diagramma";
OVJJ01000323.1	exonerate:protein2genome:local	exon	1061097	1062033	.	-	.	gene_id "LOCXPOR25.259.HIT1"; transcript_id "LOCXPOR25.259.HIT1.transcript"; gene_name "LOCXPOR25.259.HIT1.OR.2R.312.7tm_1.exons1.OVJJ01000323.1.Simochromis_diagramma";
OVJJ01000343.1	exonerate:protein2genome:local	exon	6416075	6416992	.	-	.	gene_id "LOCXPOR28.260.HIT1"; transcript_id "LOCXPOR28.260.HIT1.transcript"; gene_name "LOCXPOR28.260.HIT1.OR.2R.306.7tm_4.exons1.OVJJ01000343.1.Simochromis_diagramma";
OVJJ01000343.1	exonerate:protein2genome:local	exon	6424444	6425355	.	-	.	gene_id "LOCXPOR29.261.HIT1"; transcript_id "LOCXPOR29.261.HIT1.transcript"; gene_name "LOCXPOR29.261.HIT1.OR.2R.304.7tm_4.exons1.OVJJ01000343.1.Simochromis_diagramma";
OVJJ01000343.1	exonerate:protein2genome:local	exon	6430266	6431177	.	-	.	gene_id "LOCXPOR30.262.HIT1"; transcript_id "LOCXPOR30.262.HIT1.transcript"; gene_name "LOCXPOR30.262.HIT1.OR.2R.304.7tm_4.exons1.OVJJ01000343.1.Simochromis_diagramma";
OVJJ01000343.1	exonerate:protein2genome:local	exon	6445957	6446871	.	-	.	gene_id "LOCXPOR31.263.HIT1"; transcript_id "LOCXPOR31.263.HIT1.transcript"; gene_name "LOCXPOR31.263.HIT1.OR.2R.305.7tm_4.exons1.OVJJ01000343.1.Simochromis_diagramma";
OVJJ01000343.1	exonerate:protein2genome:local	exon	6450828	6451757	.	-	.	gene_id "LOCXPOR32.264.HIT1"; transcript_id "LOCXPOR32.264.HIT1.transcript"; gene_name "LOCXPOR32.264.HIT1.OR.2R.310.7tm_4.exons1.OVJJ01000343.1.Simochromis_diagramma";
OVJJ01000343.1	exonerate:protein2genome:local	exon	6464534	6465445	.	-	.	gene_id "LOCXPOR33.265.HIT1"; transcript_id "LOCXPOR33.265.HIT1.transcript"; gene_name "LOCXPOR33.265.HIT1.OR.2R.304.7tm_4.exons1.OVJJ01000343.1.Simochromis_diagramma";
OVJJ01000343.1	exonerate:protein2genome:local	exon	6476721	6477632	.	-	.	gene_id "LOCXPOR34.266.HIT1"; transcript_id "LOCXPOR34.266.HIT1.transcript"; gene_name "LOCXPOR34.266.HIT1.OR.2R.304.7tm_4.exons1.OVJJ01000343.1.Simochromis_diagramma";
OVJJ01000343.1	exonerate:protein2genome:local	exon	6489735	6490676	.	-	.	gene_id "LOCXPOR35.268.HIT1"; transcript_id "LOCXPOR35.268.HIT1.transcript"; gene_name "LOCXPOR35.268.HIT1.OR.2R.314.7tm_4.exons1.OVJJ01000343.1.Simochromis_diagramma";
OVJJ01000343.1	exonerate:protein2genome:local	exon	6493527	6494453	.	-	.	gene_id "LOCXPOR36.269.HIT1"; transcript_id "LOCXPOR36.269.HIT1.transcript"; gene_name "LOCXPOR36.269.HIT1.OR.2R.309.7tm_4.exons1.OVJJ01000343.1.Simochromis_diagramma";
OVJJ01000343.1	exonerate:protein2genome:local	exon	6518112	6519038	.	-	.	gene_id "LOCXPOR36.271.HIT1"; transcript_id "LOCXPOR36.271.HIT1.transcript"; gene_name "LOCXPOR36.271.HIT1.OR.2R.309.7tm_4.exons1.OVJJ01000343.1.Simochromis_diagramma";
OVJJ01000343.1	exonerate:protein2genome:local	exon	9261621	9262538	.	+	.	gene_id "LOCXPOR38.272.HIT1"; transcript_id "LOCXPOR38.272.HIT1.transcript"; gene_name "LOCXPOR38.272.HIT1.OR.2R.306.7tm_4.exons1.OVJJ01000343.1.Simochromis_diagramma";
OVJJ01000343.1	exonerate:protein2genome:local	exon	9271680	9272606	.	-	.	gene_id "LOCXPOR39.273.HIT1"; transcript_id "LOCXPOR39.273.HIT1.transcript"; gene_name "LOCXPOR39.273.HIT1.OR.2R.309.7tm_4.exons1.OVJJ01000343.1.Simochromis_diagramma";
OVJJ01000343.1	exonerate:protein2genome:local	exon	9278012	9278938	.	-	.	gene_id "LOCXPOR40.274.HIT1"; transcript_id "LOCXPOR40.274.HIT1.transcript"; gene_name "LOCXPOR40.274.HIT1.OR.2R.309.7tm_4.exons1.OVJJ01000343.1.Simochromis_diagramma";
OVJJ01000343.1	exonerate:protein2genome:local	exon	9282620	9283558	.	-	.	gene_id "LOCXPOR41.275.HIT1"; transcript_id "LOCXPOR41.275.HIT1.transcript"; gene_name "LOCXPOR41.275.HIT1.OR.2R.313.7tm_4.exons1.OVJJ01000343.1.Simochromis_diagramma";
OVJJ01000343.1	exonerate:protein2genome:local	exon	9288859	9289785	.	-	.	gene_id "LOCXPOR42.276.HIT1"; transcript_id "LOCXPOR42.276.HIT1.transcript"; gene_name "LOCXPOR42.276.HIT1.OR.2R.309.7tm_4.exons1.OVJJ01000343.1.Simochromis_diagramma";
OVJJ01000343.1	exonerate:protein2genome:local	exon	9302853	9303779	.	-	.	gene_id "LOCXPOR43.281.HIT1"; transcript_id "LOCXPOR43.281.HIT1.transcript"; gene_name "LOCXPOR43.281.HIT1.OR.2R.309.7tm_4.exons1.OVJJ01000343.1.Simochromis_diagramma";
OVJJ01000343.1	exonerate:protein2genome:local	exon	9315762	9316688	.	-	.	gene_id "LOCXPOR44.282.HIT1"; transcript_id "LOCXPOR44.282.HIT1.transcript"; gene_name "LOCXPOR44.282.HIT1.OR.2R.309.7tm_4.exons1.OVJJ01000343.1.Simochromis_diagramma";
OVJJ01000343.1	exonerate:protein2genome:local	exon	9319980	9320906	.	-	.	gene_id "LOCXPOR45.284.HIT1"; transcript_id "LOCXPOR45.284.HIT1.transcript"; gene_name "LOCXPOR45.284.HIT1.OR.2R.309.7tm_4.exons1.OVJJ01000343.1.Simochromis_diagramma";
OVJJ01000343.1	exonerate:protein2genome:local	exon	9328963	9329889	.	-	.	gene_id "LOCXPOR46.289.HIT1"; transcript_id "LOCXPOR46.289.HIT1.transcript"; gene_name "LOCXPOR46.289.HIT1.OR.2R.309.7tm_4.exons1.OVJJ01000343.1.Simochromis_diagramma";
OVJJ01000343.1	exonerate:protein2genome:local	exon	9345810	9346730	.	-	.	gene_id "LOCXPOR47.290.HIT1"; transcript_id "LOCXPOR47.290.HIT1.transcript"; gene_name "LOCXPOR47.290.HIT1.OR.2R.307.7tm_4.exons1.OVJJ01000343.1.Simochromis_diagramma";
OVJJ01000343.1	exonerate:protein2genome:local	exon	9350078	9351004	.	-	.	gene_id "LOCXPOR48.293.HIT1"; transcript_id "LOCXPOR48.293.HIT1.transcript"; gene_name "LOCXPOR48.293.HIT1.OR.2R.309.7tm_4.exons1.OVJJ01000343.1.Simochromis_diagramma";
OVJJ01000343.1	exonerate:protein2genome:local	exon	9387072	9387998	.	-	.	gene_id "LOCXPOR49.308.HIT1"; transcript_id "LOCXPOR49.308.HIT1.transcript"; gene_name "LOCXPOR49.308.HIT1.OR.2R.309.7tm_4.exons1.OVJJ01000343.1.Simochromis_diagramma";
OVJJ01000343.1	exonerate:protein2genome:local	exon	9399371	9400297	.	-	.	gene_id "LOCXPOR50.310.HIT1"; transcript_id "LOCXPOR50.310.HIT1.transcript"; gene_name "LOCXPOR50.310.HIT1.OR.2R.309.7tm_4.exons1.OVJJ01000343.1.Simochromis_diagramma";
OVJJ01000343.1	exonerate:protein2genome:local	exon	9421312	9422238	.	-	.	gene_id "LOCXPOR51.315.HIT1"; transcript_id "LOCXPOR51.315.HIT1.transcript"; gene_name "LOCXPOR51.315.HIT1.OR.2R.309.7tm_4.exons1.OVJJ01000343.1.Simochromis_diagramma";
OVJJ01000343.1	exonerate:protein2genome:local	exon	9426797	9427723	.	-	.	gene_id "LOCXPOR52.318.HIT1"; transcript_id "LOCXPOR52.318.HIT1.transcript"; gene_name "LOCXPOR52.318.HIT1.OR.2R.309.7tm_4.exons1.OVJJ01000343.1.Simochromis_diagramma";
OVJJ01000343.1	exonerate:protein2genome:local	exon	9476064	9476990	.	-	.	gene_id "LOCXPOR53.320.HIT1"; transcript_id "LOCXPOR53.320.HIT1.transcript"; gene_name "LOCXPOR53.320.HIT1.OR.2R.309.7tm_4.exons1.OVJJ01000343.1.Simochromis_diagramma";
OVJJ01000343.1	exonerate:protein2genome:local	exon	9518983	9519921	.	-	.	gene_id "LOCXPOR54.322.HIT1"; transcript_id "LOCXPOR54.322.HIT1.transcript"; gene_name "LOCXPOR54.322.HIT1.OR.2R.313.7tm_4.exons1.OVJJ01000343.1.Simochromis_diagramma";
OVJJ01000343.1	exonerate:protein2genome:local	exon	9527398	9528119	.	-	.	gene_id "LOCXPOR55.323.HIT1"; transcript_id "LOCXPOR55.323.HIT1.transcript"; gene_name "LOCXPOR55.323.HIT1.OR.2R.313.7tm_4.exons3.OVJJ01000343.1.Simochromis_diagramma";
OVJJ01000343.1	exonerate:protein2genome:local	exon	9528608	9528612	.	-	.	gene_id "LOCXPOR55.323.HIT1"; transcript_id "LOCXPOR55.323.HIT1.transcript"; gene_name "LOCXPOR55.323.HIT1.OR.2R.313.7tm_4.exons3.OVJJ01000343.1.Simochromis_diagramma";
OVJJ01000343.1	exonerate:protein2genome:local	exon	9529800	9530011	.	-	.	gene_id "LOCXPOR55.323.HIT1"; transcript_id "LOCXPOR55.323.HIT1.transcript"; gene_name "LOCXPOR55.323.HIT1.OR.2R.313.7tm_4.exons3.OVJJ01000343.1.Simochromis_diagramma";
OVJJ01000343.1	exonerate:protein2genome:local	exon	9537490	9538428	.	-	.	gene_id "LOCXPOR56.324.HIT1"; transcript_id "LOCXPOR56.324.HIT1.transcript"; gene_name "LOCXPOR56.324.HIT1.OR.2R.313.7tm_4.exons1.OVJJ01000343.1.Simochromis_diagramma";
OVJJ01000343.1	exonerate:protein2genome:local	exon	9551078	9552016	.	-	.	gene_id "LOCXPOR57.325.HIT1"; transcript_id "LOCXPOR57.325.HIT1.transcript"; gene_name "LOCXPOR57.325.HIT1.OR.2R.313.7tm_4.exons1.OVJJ01000343.1.Simochromis_diagramma";
OVJJ01000343.1	exonerate:protein2genome:local	exon	9561320	9562231	.	-	.	gene_id "LOCXPOR58.326.HIT1"; transcript_id "LOCXPOR58.326.HIT1.transcript"; gene_name "LOCXPOR58.326.HIT1.OR.2R.304.7tm_4.exons1.OVJJ01000343.1.Simochromis_diagramma";
OVJJ01000343.1	exonerate:protein2genome:local	exon	9572334	9573272	.	+	.	gene_id "LOCXPOR59.328.HIT1"; transcript_id "LOCXPOR59.328.HIT1.transcript"; gene_name "LOCXPOR59.328.HIT1.OR.2R.313.7tm_4.exons1.OVJJ01000343.1.Simochromis_diagramma";
OVJJ01000343.1	exonerate:protein2genome:local	exon	9577182	9578105	.	+	.	gene_id "LOCXPOR60.329.HIT1"; transcript_id "LOCXPOR60.329.HIT1.transcript"; gene_name "LOCXPOR60.329.HIT1.OR.2R.308.7tm_4.exons1.OVJJ01000343.1.Simochromis_diagramma";
OVJJ01000343.1	exonerate:protein2genome:local	exon	9585570	9586493	.	+	.	gene_id "LOCXPOR61.330.HIT1"; transcript_id "LOCXPOR61.330.HIT1.transcript"; gene_name "LOCXPOR61.330.HIT1.OR.2R.308.7tm_4.exons1.OVJJ01000343.1.Simochromis_diagramma";
OVJJ01000343.1	exonerate:protein2genome:local	exon	9605984	9606907	.	+	.	gene_id "LOCXPOR62.332.HIT1"; transcript_id "LOCXPOR62.332.HIT1.transcript"; gene_name "LOCXPOR62.332.HIT1.OR.2R.308.7tm_4.exons1.OVJJ01000343.1.Simochromis_diagramma";
OVJJ01000343.1	exonerate:protein2genome:local	exon	9619416	9620339	.	+	.	gene_id "LOCXPOR64.333.HIT1"; transcript_id "LOCXPOR64.333.HIT1.transcript"; gene_name "LOCXPOR64.333.HIT1.OR.2R.308.7tm_4.exons1.OVJJ01000343.1.Simochromis_diagramma";
OVJJ01000343.1	exonerate:protein2genome:local	exon	9624120	9625043	.	+	.	gene_id "LOCXPOR64.334.HIT1"; transcript_id "LOCXPOR64.334.HIT1.transcript"; gene_name "LOCXPOR64.334.HIT1.OR.2R.308.7tm_4.exons1.OVJJ01000343.1.Simochromis_diagramma";
OVJJ01000343.1	exonerate:protein2genome:local	exon	9632592	9633497	.	+	.	gene_id "LOCXPOR65.335.HIT1"; transcript_id "LOCXPOR65.335.HIT1.transcript"; gene_name "LOCXPOR65.335.HIT1.OR.2R.302.7tm_4.exons1.OVJJ01000343.1.Simochromis_diagramma";
OVJJ01000343.1	exonerate:protein2genome:local	exon	9639849	9640778	.	+	.	gene_id "LOCXPOR66.336.HIT1"; transcript_id "LOCXPOR66.336.HIT1.transcript"; gene_name "LOCXPOR66.336.HIT1.OR.2R.310.7tm_4.exons1.OVJJ01000343.1.Simochromis_diagramma";
OVJJ01000343.1	exonerate:protein2genome:local	exon	9644899	9645822	.	+	.	gene_id "LOCXPOR67.337.HIT1"; transcript_id "LOCXPOR67.337.HIT1.transcript"; gene_name "LOCXPOR67.337.HIT1.OR.2R.308.7tm_4.exons1.OVJJ01000343.1.Simochromis_diagramma";
OVJJ01000343.1	exonerate:protein2genome:local	exon	9654925	9655842	.	+	.	gene_id "LOCXPOR68.339.HIT1"; transcript_id "LOCXPOR68.339.HIT1.transcript"; gene_name "LOCXPOR68.339.HIT1.OR.2R.306.7tm_4.exons1.OVJJ01000343.1.Simochromis_diagramma";
OVJJ01000343.1	exonerate:protein2genome:local	exon	9707830	9708747	.	+	.	gene_id "LOCXPOR68.340.HIT1"; transcript_id "LOCXPOR68.340.HIT1.transcript"; gene_name "LOCXPOR68.340.HIT1.OR.2R.306.7tm_4.exons1.OVJJ01000343.1.Simochromis_diagramma";
OVJJ01000377.1	exonerate:protein2genome:local	exon	500417	501403	.	-	.	gene_id "LOCXPOR148.341.HIT1"; transcript_id "LOCXPOR148.341.HIT1.transcript"; gene_name "LOCXPOR148.341.HIT1.OR.2R.329.7tm_4.exons1.OVJJ01000377.1.Simochromis_diagramma";
OVJJ01000377.1	exonerate:protein2genome:local	exon	520428	521360	.	+	.	gene_id "LOCXPOR107.342.HIT1"; transcript_id "LOCXPOR107.342.HIT1.transcript"; gene_name "LOCXPOR107.342.HIT1.OR.2R.311.7tm_4.exons1.OVJJ01000377.1.Simochromis_diagramma";
OVJJ01000377.1	exonerate:protein2genome:local	exon	523808	524707	.	+	.	gene_id "LOCXPOR150.343.HIT1"; transcript_id "LOCXPOR150.343.HIT1.transcript"; gene_name "LOCXPOR150.343.HIT1.OR.2R.300.7tm_4.exons1.OVJJ01000377.1.Simochromis_diagramma";
OVJJ01000377.1	exonerate:protein2genome:local	exon	534915	535853	.	+	.	gene_id "LOCXPOR151.344.HIT1"; transcript_id "LOCXPOR151.344.HIT1.transcript"; gene_name "LOCXPOR151.344.HIT1.OR.2R.313.7tm_4.exons1.OVJJ01000377.1.Simochromis_diagramma";
OVJJ01000377.1	exonerate:protein2genome:local	exon	540900	541823	.	-	.	gene_id "LOCXPOR152.345.HIT1"; transcript_id "LOCXPOR152.345.HIT1.transcript"; gene_name "LOCXPOR152.345.HIT1.OR.2R.308.7tm_4.exons1.OVJJ01000377.1.Simochromis_diagramma";
OVJJ01000377.1	exonerate:protein2genome:local	exon	570255	571184	.	+	.	gene_id "LOCXPOR153.346.HIT1"; transcript_id "LOCXPOR153.346.HIT1.transcript"; gene_name "LOCXPOR153.346.HIT1.OR.2R.310.7tm_4.exons1.OVJJ01000377.1.Simochromis_diagramma";
OVJJ01000377.1	exonerate:protein2genome:local	exon	639266	640228	.	+	.	gene_id "LOCXPOR154.347.HIT1"; transcript_id "LOCXPOR154.347.HIT1.transcript"; gene_name "LOCXPOR154.347.HIT1.OR.2R.321.7tm_4.exons1.OVJJ01000377.1.Simochromis_diagramma";
OVJJ01000377.1	exonerate:protein2genome:local	exon	646866	647774	.	+	.	gene_id "LOCXPOR155.348.HIT1"; transcript_id "LOCXPOR155.348.HIT1.transcript"; gene_name "LOCXPOR155.348.HIT1.OR.2R.303.7tm_4.exons1.OVJJ01000377.1.Simochromis_diagramma";
OVJJ01000377.1	exonerate:protein2genome:local	exon	658625	659533	.	+	.	gene_id "LOCXPOR156.350.HIT1"; transcript_id "LOCXPOR156.350.HIT1.transcript"; gene_name "LOCXPOR156.350.HIT1.OR.2R.303.7tm_4.exons1.OVJJ01000377.1.Simochromis_diagramma";
OVJJ01000377.1	exonerate:protein2genome:local	exon	663983	664891	.	+	.	gene_id "LOCXPOR157.351.HIT1"; transcript_id "LOCXPOR157.351.HIT1.transcript"; gene_name "LOCXPOR157.351.HIT1.OR.2R.303.7tm_4.exons1.OVJJ01000377.1.Simochromis_diagramma";
OVJJ01000377.1	exonerate:protein2genome:local	exon	677727	678584	.	+	.	gene_id "LOCXPOR159.352.HIT1"; transcript_id "LOCXPOR159.352.HIT1.transcript"; gene_name "LOCXPOR159.352.HIT1.OR.2R.286.7tm_4.exons1.OVJJ01000377.1.Simochromis_diagramma";
OVJJ01000377.1	exonerate:protein2genome:local	exon	688268	689200	.	+	.	gene_id "LOCXPOR158.353.HIT1"; transcript_id "LOCXPOR158.353.HIT1.transcript"; gene_name "LOCXPOR158.353.HIT1.OR.2R.311.7tm_4.exons1.OVJJ01000377.1.Simochromis_diagramma";
OVJJ01000377.1	exonerate:protein2genome:local	exon	698913	699833	.	-	.	gene_id "LOCXPOR159.354.HIT1"; transcript_id "LOCXPOR159.354.HIT1.transcript"; gene_name "LOCXPOR159.354.HIT1.OR.2R.307.7tm_4.exons1.OVJJ01000377.1.Simochromis_diagramma";
OVJJ01000377.1	exonerate:protein2genome:local	exon	712152	713111	.	+	.	gene_id "LOCXPOR160.355.HIT1"; transcript_id "LOCXPOR160.355.HIT1.transcript"; gene_name "LOCXPOR160.355.HIT1.OR.2R.320.7tm_4.exons1.OVJJ01000377.1.Simochromis_diagramma";
OVJJ01000377.1	exonerate:protein2genome:local	exon	721869	722801	.	+	.	gene_id "LOCXPOR161.356.HIT1"; transcript_id "LOCXPOR161.356.HIT1.transcript"; gene_name "LOCXPOR161.356.HIT1.OR.2R.311.7tm_4.exons1.OVJJ01000377.1.Simochromis_diagramma";
OVJJ01000377.1	exonerate:protein2genome:local	exon	727242	728168	.	-	.	gene_id "LOCXPOR162.357.HIT1"; transcript_id "LOCXPOR162.357.HIT1.transcript"; gene_name "LOCXPOR162.357.HIT1.OR.2R.309.7tm_4.exons1.OVJJ01000377.1.Simochromis_diagramma";
OVJJ01000377.1	exonerate:protein2genome:local	exon	759748	760671	.	+	.	gene_id "LOCXPOR163.358.HIT1"; transcript_id "LOCXPOR163.358.HIT1.transcript"; gene_name "LOCXPOR163.358.HIT1.OR.2R.308.7tm_4.exons1.OVJJ01000377.1.Simochromis_diagramma";
OVJJ01000377.1	exonerate:protein2genome:local	exon	765868	766785	.	-	.	gene_id "LOCXPOR164.359.HIT1"; transcript_id "LOCXPOR164.359.HIT1.transcript"; gene_name "LOCXPOR164.359.HIT1.OR.2R.306.7tm_4.exons1.OVJJ01000377.1.Simochromis_diagramma";
OVJJ01000377.1	exonerate:protein2genome:local	exon	775745	776695	.	+	.	gene_id "LOCXPOR165.361.HIT1"; transcript_id "LOCXPOR165.361.HIT1.transcript"; gene_name "LOCXPOR165.361.HIT1.OR.2R.317.7tm_4.exons1.OVJJ01000377.1.Simochromis_diagramma";
OVJJ01000377.1	exonerate:protein2genome:local	exon	788726	789652	.	+	.	gene_id "LOCXPOR166.362.HIT1"; transcript_id "LOCXPOR166.362.HIT1.transcript"; gene_name "LOCXPOR166.362.HIT1.OR.2R.309.7tm_4.exons1.OVJJ01000377.1.Simochromis_diagramma";
OVJJ01000377.1	exonerate:protein2genome:local	exon	796730	797722	.	+	.	gene_id "LOCXPOR167.363.HIT1"; transcript_id "LOCXPOR167.363.HIT1.transcript"; gene_name "LOCXPOR167.363.HIT1.OR.2R.331.7tm_4.exons1.OVJJ01000377.1.Simochromis_diagramma";
OVJJ01000438.1	exonerate:protein2genome:local	exon	288233	288382	.	+	.	gene_id "LOCXPOR171.364.HIT1"; transcript_id "LOCXPOR171.364.HIT1.transcript"; gene_name "LOCXPOR171.364.HIT1.OR.2R.303.7tm_4.exons2.OVJJ01000438.1.Simochromis_diagramma";
OVJJ01000438.1	exonerate:protein2genome:local	exon	288639	289397	.	+	.	gene_id "LOCXPOR171.364.HIT1"; transcript_id "LOCXPOR171.364.HIT1.transcript"; gene_name "LOCXPOR171.364.HIT1.OR.2R.303.7tm_4.exons2.OVJJ01000438.1.Simochromis_diagramma";
OVJJ01000438.1	exonerate:protein2genome:local	exon	295859	296008	.	+	.	gene_id "LOCXPOR172.365.HIT1"; transcript_id "LOCXPOR172.365.HIT1.transcript"; gene_name "LOCXPOR172.365.HIT1.OR.2R.312.7tm_1.exons2.OVJJ01000438.1.Simochromis_diagramma";
OVJJ01000438.1	exonerate:protein2genome:local	exon	296387	297172	.	+	.	gene_id "LOCXPOR172.365.HIT1"; transcript_id "LOCXPOR172.365.HIT1.transcript"; gene_name "LOCXPOR172.365.HIT1.OR.2R.312.7tm_1.exons2.OVJJ01000438.1.Simochromis_diagramma";
OVJJ01000438.1	exonerate:protein2genome:local	exon	299640	299795	.	+	.	gene_id "LOCXPOR173.368.HIT1"; transcript_id "LOCXPOR173.368.HIT1.transcript"; gene_name "LOCXPOR173.368.HIT1.OR.2R.309..exons2.OVJJ01000438.1.Simochromis_diagramma";
OVJJ01000438.1	exonerate:protein2genome:local	exon	300332	301102	.	+	.	gene_id "LOCXPOR173.368.HIT1"; transcript_id "LOCXPOR173.368.HIT1.transcript"; gene_name "LOCXPOR173.368.HIT1.OR.2R.309..exons2.OVJJ01000438.1.Simochromis_diagramma";
OVJJ01000438.1	exonerate:protein2genome:local	exon	306366	306521	.	+	.	gene_id "LOCXPOR174.369.HIT1"; transcript_id "LOCXPOR174.369.HIT1.transcript"; gene_name "LOCXPOR174.369.HIT1.OR.2R.317.7tm_1.exons2.OVJJ01000438.1.Simochromis_diagramma";
OVJJ01000438.1	exonerate:protein2genome:local	exon	306654	307448	.	+	.	gene_id "LOCXPOR174.369.HIT1"; transcript_id "LOCXPOR174.369.HIT1.transcript"; gene_name "LOCXPOR174.369.HIT1.OR.2R.317.7tm_1.exons2.OVJJ01000438.1.Simochromis_diagramma";
OVJJ01000438.1	exonerate:protein2genome:local	exon	312831	312953	.	+	.	gene_id "LOCXPOR171.370.HIT1"; transcript_id "LOCXPOR171.370.HIT1.transcript"; gene_name "LOCXPOR171.370.HIT1.OR.2R.289.7tm_4.exons2.OVJJ01000438.1.Simochromis_diagramma";
OVJJ01000438.1	exonerate:protein2genome:local	exon	313203	313946	.	+	.	gene_id "LOCXPOR171.370.HIT1"; transcript_id "LOCXPOR171.370.HIT1.transcript"; gene_name "LOCXPOR171.370.HIT1.OR.2R.289.7tm_4.exons2.OVJJ01000438.1.Simochromis_diagramma";
OVJJ01000438.1	exonerate:protein2genome:local	exon	326336	326458	.	+	.	gene_id "LOCXPOR171.371.HIT1"; transcript_id "LOCXPOR171.371.HIT1.transcript"; gene_name "LOCXPOR171.371.HIT1.OR.2R.289.7tm_1.exons2.OVJJ01000438.1.Simochromis_diagramma";
OVJJ01000438.1	exonerate:protein2genome:local	exon	326708	327451	.	+	.	gene_id "LOCXPOR171.371.HIT1"; transcript_id "LOCXPOR171.371.HIT1.transcript"; gene_name "LOCXPOR171.371.HIT1.OR.2R.289.7tm_1.exons2.OVJJ01000438.1.Simochromis_diagramma";
OVJJ01000438.1	exonerate:protein2genome:local	exon	336319	336441	.	+	.	gene_id "LOCXPOR171.372.HIT1"; transcript_id "LOCXPOR171.372.HIT1.transcript"; gene_name "LOCXPOR171.372.HIT1.OR.2R.289.7tm_1.exons2.OVJJ01000438.1.Simochromis_diagramma";
OVJJ01000438.1	exonerate:protein2genome:local	exon	336691	337434	.	+	.	gene_id "LOCXPOR171.372.HIT1"; transcript_id "LOCXPOR171.372.HIT1.transcript"; gene_name "LOCXPOR171.372.HIT1.OR.2R.289.7tm_1.exons2.OVJJ01000438.1.Simochromis_diagramma";
OVJJ01000438.1	exonerate:protein2genome:local	exon	346626	346769	.	+	.	gene_id "LOCXPOR172.375.HIT1"; transcript_id "LOCXPOR172.375.HIT1.transcript"; gene_name "LOCXPOR172.375.HIT1.OR.2R.293.7tm_1.exons2.OVJJ01000438.1.Simochromis_diagramma";
OVJJ01000438.1	exonerate:protein2genome:local	exon	346926	347660	.	+	.	gene_id "LOCXPOR172.375.HIT1"; transcript_id "LOCXPOR172.375.HIT1.transcript"; gene_name "LOCXPOR172.375.HIT1.OR.2R.293.7tm_1.exons2.OVJJ01000438.1.Simochromis_diagramma";
OVJJ01000463.1	exonerate:protein2genome:local	exon	5061848	5062816	.	-	.	gene_id "LOCXPOR109.377.HIT1"; transcript_id "LOCXPOR109.377.HIT1.transcript"; gene_name "LOCXPOR109.377.HIT1.OR.2R.323.7tm_4.exons1.OVJJ01000463.1.Simochromis_diagramma";
OVJJ01000463.1	exonerate:protein2genome:local	exon	5077516	5078484	.	-	.	gene_id "LOCXPOR110.378.HIT1"; transcript_id "LOCXPOR110.378.HIT1.transcript"; gene_name "LOCXPOR110.378.HIT1.OR.2R.323.7tm_4.exons1.OVJJ01000463.1.Simochromis_diagramma";
OVJJ01000463.1	exonerate:protein2genome:local	exon	5085859	5086818	.	-	.	gene_id "LOCXPOR111.379.HIT1"; transcript_id "LOCXPOR111.379.HIT1.transcript"; gene_name "LOCXPOR111.379.HIT1.OR.2R.320.7tm_4.exons1.OVJJ01000463.1.Simochromis_diagramma";
OVJJ01000463.1	exonerate:protein2genome:local	exon	5095115	5096074	.	-	.	gene_id "LOCXPOR112.380.HIT1"; transcript_id "LOCXPOR112.380.HIT1.transcript"; gene_name "LOCXPOR112.380.HIT1.OR.2R.320.7tm_4.exons1.OVJJ01000463.1.Simochromis_diagramma";
OVJJ01000463.1	exonerate:protein2genome:local	exon	5101628	5102602	.	-	.	gene_id "LOCXPOR113.381.HIT1"; transcript_id "LOCXPOR113.381.HIT1.transcript"; gene_name "LOCXPOR113.381.HIT1.OR.2R.325.7tm_4.exons1.OVJJ01000463.1.Simochromis_diagramma";
OVJJ01000463.1	exonerate:protein2genome:local	exon	5109553	5110527	.	-	.	gene_id "LOCXPOR114.382.HIT1"; transcript_id "LOCXPOR114.382.HIT1.transcript"; gene_name "LOCXPOR114.382.HIT1.OR.2R.325.7tm_4.exons1.OVJJ01000463.1.Simochromis_diagramma";
OVJJ01000463.1	exonerate:protein2genome:local	exon	5113583	5114551	.	-	.	gene_id "LOCXPOR115.383.HIT1"; transcript_id "LOCXPOR115.383.HIT1.transcript"; gene_name "LOCXPOR115.383.HIT1.OR.2R.323.7tm_4.exons1.OVJJ01000463.1.Simochromis_diagramma";
OVJJ01000463.1	exonerate:protein2genome:local	exon	5118260	5119234	.	-	.	gene_id "LOCXPOR116.384.HIT1"; transcript_id "LOCXPOR116.384.HIT1.transcript"; gene_name "LOCXPOR116.384.HIT1.OR.2R.325.7tm_4.exons1.OVJJ01000463.1.Simochromis_diagramma";
OVJJ01000463.1	exonerate:protein2genome:local	exon	5136410	5137345	.	+	.	gene_id "LOCXPOR117.386.HIT1"; transcript_id "LOCXPOR117.386.HIT1.transcript"; gene_name "LOCXPOR117.386.HIT1.OR.2R.312.7tm_4.exons1.OVJJ01000463.1.Simochromis_diagramma";
OVJJ01000463.1	exonerate:protein2genome:local	exon	5144385	5145314	.	+	.	gene_id "LOCXPOR118.387.HIT1"; transcript_id "LOCXPOR118.387.HIT1.transcript"; gene_name "LOCXPOR118.387.HIT1.OR.2R.310.7tm_4.exons1.OVJJ01000463.1.Simochromis_diagramma";
OVJJ01000463.1	exonerate:protein2genome:local	exon	5165363	5166298	.	+	.	gene_id "LOCXPOR119.388.HIT1"; transcript_id "LOCXPOR119.388.HIT1.transcript"; gene_name "LOCXPOR119.388.HIT1.OR.2R.312.7tm_4.exons1.OVJJ01000463.1.Simochromis_diagramma";
OVJJ01000463.1	exonerate:protein2genome:local	exon	5176556	5177488	.	+	.	gene_id "LOCXPOR120.389.HIT1"; transcript_id "LOCXPOR120.389.HIT1.transcript"; gene_name "LOCXPOR120.389.HIT1.OR.2R.311.7tm_4.exons1.OVJJ01000463.1.Simochromis_diagramma";
OVJJ01000463.1	exonerate:protein2genome:local	exon	5189111	5190031	.	+	.	gene_id "LOCXPOR121.390.HIT1"; transcript_id "LOCXPOR121.390.HIT1.transcript"; gene_name "LOCXPOR121.390.HIT1.OR.2R.307.7tm_4.exons1.OVJJ01000463.1.Simochromis_diagramma";
OVJJ01000463.1	exonerate:protein2genome:local	exon	5205312	5206247	.	+	.	gene_id "LOCXPOR122.392.HIT1"; transcript_id "LOCXPOR122.392.HIT1.transcript"; gene_name "LOCXPOR122.392.HIT1.OR.2R.312.7tm_4.exons1.OVJJ01000463.1.Simochromis_diagramma";
OVJJ01000463.1	exonerate:protein2genome:local	exon	5245769	5246701	.	+	.	gene_id "LOCXPOR123.393.HIT1"; transcript_id "LOCXPOR123.393.HIT1.transcript"; gene_name "LOCXPOR123.393.HIT1.OR.2R.311.7tm_4.exons1.OVJJ01000463.1.Simochromis_diagramma";
OVJJ01000463.1	exonerate:protein2genome:local	exon	5276394	5277326	.	-	.	gene_id "LOCXPOR124.397.HIT1"; transcript_id "LOCXPOR124.397.HIT1.transcript"; gene_name "LOCXPOR124.397.HIT1.OR.2R.311.7tm_4.exons1.OVJJ01000463.1.Simochromis_diagramma";
OVJJ01000463.1	exonerate:protein2genome:local	exon	5292774	5293703	.	-	.	gene_id "LOCXPOR125.398.HIT1"; transcript_id "LOCXPOR125.398.HIT1.transcript"; gene_name "LOCXPOR125.398.HIT1.OR.2R.310.7tm_4.exons1.OVJJ01000463.1.Simochromis_diagramma";
OVJJ01000463.1	exonerate:protein2genome:local	exon	5304370	5305302	.	-	.	gene_id "LOCXPOR126.399.HIT1"; transcript_id "LOCXPOR126.399.HIT1.transcript"; gene_name "LOCXPOR126.399.HIT1.OR.2R.311.7tm_4.exons1.OVJJ01000463.1.Simochromis_diagramma";
OVJJ01000463.1	exonerate:protein2genome:local	exon	5316461	5317393	.	-	.	gene_id "LOCXPOR127.400.HIT1"; transcript_id "LOCXPOR127.400.HIT1.transcript"; gene_name "LOCXPOR127.400.HIT1.OR.2R.311.7tm_4.exons1.OVJJ01000463.1.Simochromis_diagramma";
OVJJ01000463.1	exonerate:protein2genome:local	exon	5344781	5345713	.	-	.	gene_id "LOCXPOR127.401.HIT1"; transcript_id "LOCXPOR127.401.HIT1.transcript"; gene_name "LOCXPOR127.401.HIT1.OR.2R.311.7tm_4.exons1.OVJJ01000463.1.Simochromis_diagramma";
OVJJ01000463.1	exonerate:protein2genome:local	exon	5355457	5356392	.	+	.	gene_id "LOCXPOR129.402.HIT1"; transcript_id "LOCXPOR129.402.HIT1.transcript"; gene_name "LOCXPOR129.402.HIT1.OR.2R.312.7tm_4.exons1.OVJJ01000463.1.Simochromis_diagramma";
OVJJ01000463.1	exonerate:protein2genome:local	exon	5363373	5364305	.	+	.	gene_id "LOCXPOR130.403.HIT1"; transcript_id "LOCXPOR130.403.HIT1.transcript"; gene_name "LOCXPOR130.403.HIT1.OR.2R.311.7tm_4.exons1.OVJJ01000463.1.Simochromis_diagramma";
OVJJ01000463.1	exonerate:protein2genome:local	exon	5389670	5390602	.	-	.	gene_id "LOCXPOR131.405.HIT1"; transcript_id "LOCXPOR131.405.HIT1.transcript"; gene_name "LOCXPOR131.405.HIT1.OR.2R.311.7tm_4.exons1.OVJJ01000463.1.Simochromis_diagramma";
OVJJ01000463.1	exonerate:protein2genome:local	exon	5395648	5396568	.	-	.	gene_id "LOCXPOR132.407.HIT1"; transcript_id "LOCXPOR132.407.HIT1.transcript"; gene_name "LOCXPOR132.407.HIT1.OR.2R.307.7tm_4.exons1.OVJJ01000463.1.Simochromis_diagramma";
OVJJ01000463.1	exonerate:protein2genome:local	exon	5400882	5401814	.	-	.	gene_id "LOCXPOR133.409.HIT1"; transcript_id "LOCXPOR133.409.HIT1.transcript"; gene_name "LOCXPOR133.409.HIT1.OR.2R.311.7tm_4.exons1.OVJJ01000463.1.Simochromis_diagramma";
OVJJ01000463.1	exonerate:protein2genome:local	exon	5408046	5408978	.	+	.	gene_id "LOCXPOR134.411.HIT1"; transcript_id "LOCXPOR134.411.HIT1.transcript"; gene_name "LOCXPOR134.411.HIT1.OR.2R.311.7tm_4.exons1.OVJJ01000463.1.Simochromis_diagramma";
OVJJ01000463.1	exonerate:protein2genome:local	exon	5419352	5420284	.	+	.	gene_id "LOCXPOR135.413.HIT1"; transcript_id "LOCXPOR135.413.HIT1.transcript"; gene_name "LOCXPOR135.413.HIT1.OR.2R.311.7tm_4.exons1.OVJJ01000463.1.Simochromis_diagramma";
OVJJ01000463.1	exonerate:protein2genome:local	exon	6327298	6328218	.	+	.	gene_id "LOCXPOR136.416.HIT1"; transcript_id "LOCXPOR136.416.HIT1.transcript"; gene_name "LOCXPOR136.416.HIT1.OR.2R.307.7tm_1.exons1.OVJJ01000463.1.Simochromis_diagramma";
OVJJ01000463.1	exonerate:protein2genome:local	exon	6333853	6334782	.	+	.	gene_id "LOCXPOR137.417.HIT1"; transcript_id "LOCXPOR137.417.HIT1.transcript"; gene_name "LOCXPOR137.417.HIT1.OR.2R.310.7tm_1.exons1.OVJJ01000463.1.Simochromis_diagramma";
OVJJ01000463.1	exonerate:protein2genome:local	exon	6344084	6344992	.	+	.	gene_id "LOCXPOR138.418.HIT1"; transcript_id "LOCXPOR138.418.HIT1.transcript"; gene_name "LOCXPOR138.418.HIT1.OR.2R.303.7tm_1.exons1.OVJJ01000463.1.Simochromis_diagramma";
OVJJ01000463.1	exonerate:protein2genome:local	exon	6354936	6355844	.	+	.	gene_id "LOCXPOR139.419.HIT1"; transcript_id "LOCXPOR139.419.HIT1.transcript"; gene_name "LOCXPOR139.419.HIT1.OR.2R.303.7tm_1.exons1.OVJJ01000463.1.Simochromis_diagramma";
OVJJ01000463.1	exonerate:protein2genome:local	exon	6366355	6367266	.	+	.	gene_id "LOCXPOR140.420.HIT1"; transcript_id "LOCXPOR140.420.HIT1.transcript"; gene_name "LOCXPOR140.420.HIT1.OR.2R.304.7tm_1.exons1.OVJJ01000463.1.Simochromis_diagramma";
OVJJ01000463.1	exonerate:protein2genome:local	exon	6371871	6372782	.	+	.	gene_id "LOCXPOR141.423.HIT1"; transcript_id "LOCXPOR141.423.HIT1.transcript"; gene_name "LOCXPOR141.423.HIT1.OR.2R.304.7tm_1.exons1.OVJJ01000463.1.Simochromis_diagramma";
OVJJ01000463.1	exonerate:protein2genome:local	exon	6381857	6382768	.	+	.	gene_id "LOCXPOR142.424.HIT1"; transcript_id "LOCXPOR142.424.HIT1.transcript"; gene_name "LOCXPOR142.424.HIT1.OR.2R.304.7tm_1.exons1.OVJJ01000463.1.Simochromis_diagramma";
OVJJ01000463.1	exonerate:protein2genome:local	exon	6391118	6392026	.	+	.	gene_id "LOCXPOR143.425.HIT1"; transcript_id "LOCXPOR143.425.HIT1.transcript"; gene_name "LOCXPOR143.425.HIT1.OR.2R.303.7tm_1.exons1.OVJJ01000463.1.Simochromis_diagramma";
OVJJ01000463.1	exonerate:protein2genome:local	exon	6399267	6400178	.	+	.	gene_id "LOCXPOR144.426.HIT1"; transcript_id "LOCXPOR144.426.HIT1.transcript"; gene_name "LOCXPOR144.426.HIT1.OR.2R.304.7tm_1.exons1.OVJJ01000463.1.Simochromis_diagramma";
OVJJ01000463.1	exonerate:protein2genome:local	exon	6403764	6404681	.	+	.	gene_id "LOCXPOR145.427.HIT1"; transcript_id "LOCXPOR145.427.HIT1.transcript"; gene_name "LOCXPOR145.427.HIT1.OR.2R.306.7tm_1.exons1.OVJJ01000463.1.Simochromis_diagramma";
OVJJ01000463.1	exonerate:protein2genome:local	exon	6413753	6414670	.	+	.	gene_id "LOCXPOR146.428.HIT1"; transcript_id "LOCXPOR146.428.HIT1.transcript"; gene_name "LOCXPOR146.428.HIT1.OR.2R.306.7tm_1.exons1.OVJJ01000463.1.Simochromis_diagramma";
OVJJ01000463.1	exonerate:protein2genome:local	exon	6425313	6426275	.	+	.	gene_id "LOCXPOR147.429.HIT1"; transcript_id "LOCXPOR147.429.HIT1.transcript"; gene_name "LOCXPOR147.429.HIT1.OR.2R.321.7tm_1.exons1.OVJJ01000463.1.Simochromis_diagramma";
OVJJ01000607.1	exonerate:protein2genome:local	exon	9845	10771	.	-	.	gene_id "LOCXPOR175.431.HIT1"; transcript_id "LOCXPOR175.431.HIT1.transcript"; gene_name "LOCXPOR175.431.HIT1.OR.2R.309.7tm_1.exons1.OVJJ01000607.1.Simochromis_diagramma";
OVJJ01000656.1	exonerate:protein2genome:local	exon	88200	89135	.	+	.	gene_id "LOCXPOR168.433.HIT1"; transcript_id "LOCXPOR168.433.HIT1.transcript"; gene_name "LOCXPOR168.433.HIT1.OR.2R.312.7tm_1.exons1.OVJJ01000656.1.Simochromis_diagramma";
OVJJ01000705.1	exonerate:protein2genome:local	exon	4203201	4203320	.	-	.	gene_id "LOCXPOR176.434.HIT1"; transcript_id "LOCXPOR176.434.HIT1.transcript"; gene_name "LOCXPOR176.434.HIT1.OR.2R.304.7tm_1.exons2.OVJJ01000705.1.Simochromis_diagramma";
OVJJ01000705.1	exonerate:protein2genome:local	exon	4203372	4204163	.	-	.	gene_id "LOCXPOR176.434.HIT1"; transcript_id "LOCXPOR176.434.HIT1.transcript"; gene_name "LOCXPOR176.434.HIT1.OR.2R.304.7tm_1.exons2.OVJJ01000705.1.Simochromis_diagramma";
OVJJ01000802.1	exonerate:protein2genome:local	exon	16464543	16465451	.	+	.	gene_id "LOCXPOR177.436.HIT1"; transcript_id "LOCXPOR177.436.HIT1.transcript"; gene_name "LOCXPOR177.436.HIT1.OR.2R.303.7tm_4.exons1.OVJJ01000802.1.Simochromis_diagramma";
OVJJ01000802.1	exonerate:protein2genome:local	exon	24955965	24956873	.	-	.	gene_id "LOCXPOR178.438.HIT1"; transcript_id "LOCXPOR178.438.HIT1.transcript"; gene_name "LOCXPOR178.438.HIT1.OR.2R.303.7tm_4.exons1.OVJJ01000802.1.Simochromis_diagramma";
OVJJ01000802.1	exonerate:protein2genome:local	exon	24966213	24967121	.	+	.	gene_id "LOCXPOR178.440.HIT1"; transcript_id "LOCXPOR178.440.HIT1.transcript"; gene_name "LOCXPOR178.440.HIT1.OR.2R.303.7tm_4.exons1.OVJJ01000802.1.Simochromis_diagramma";
OVJJ01000320.1	exonerate:protein2genome:local	exon	13187803	13188138	.	-	.	gene_id "LOCXPDareOR11.4-eta.308.541.HIT1"; transcript_id "LOCXPDareOR11.4-eta.308.541.HIT1.transcript"; gene_name "LOCXPDareOR11.4-eta.308.541.HIT1.OR.1R.289.7tm_1.exons4.OVJJ01000320.1.Simochromis_diagramma";
OVJJ01000320.1	exonerate:protein2genome:local	exon	13188217	13188481	.	-	.	gene_id "LOCXPDareOR11.4-eta.308.541.HIT1"; transcript_id "LOCXPDareOR11.4-eta.308.541.HIT1.transcript"; gene_name "LOCXPDareOR11.4-eta.308.541.HIT1.OR.1R.289.7tm_1.exons4.OVJJ01000320.1.Simochromis_diagramma";
OVJJ01000320.1	exonerate:protein2genome:local	exon	13188764	13188904	.	-	.	gene_id "LOCXPDareOR11.4-eta.308.541.HIT1"; transcript_id "LOCXPDareOR11.4-eta.308.541.HIT1.transcript"; gene_name "LOCXPDareOR11.4-eta.308.541.HIT1.OR.1R.289.7tm_1.exons4.OVJJ01000320.1.Simochromis_diagramma";
OVJJ01000320.1	exonerate:protein2genome:local	exon	13189087	13189211	.	-	.	gene_id "LOCXPDareOR11.4-eta.308.541.HIT1"; transcript_id "LOCXPDareOR11.4-eta.308.541.HIT1.transcript"; gene_name "LOCXPDareOR11.4-eta.308.541.HIT1.OR.1R.289.7tm_1.exons4.OVJJ01000320.1.Simochromis_diagramma";
OVJJ01000320.1	exonerate:protein2genome:local	exon	13208451	13208786	.	-	.	gene_id "LOCXPDareOR11.4-eta.308.548.HIT1"; transcript_id "LOCXPDareOR11.4-eta.308.548.HIT1.transcript"; gene_name "LOCXPDareOR11.4-eta.308.548.HIT1.OR.1R.289.7tm_1.exons4.OVJJ01000320.1.Simochromis_diagramma";
OVJJ01000320.1	exonerate:protein2genome:local	exon	13208865	13209129	.	-	.	gene_id "LOCXPDareOR11.4-eta.308.548.HIT1"; transcript_id "LOCXPDareOR11.4-eta.308.548.HIT1.transcript"; gene_name "LOCXPDareOR11.4-eta.308.548.HIT1.OR.1R.289.7tm_1.exons4.OVJJ01000320.1.Simochromis_diagramma";
OVJJ01000320.1	exonerate:protein2genome:local	exon	13209413	13209553	.	-	.	gene_id "LOCXPDareOR11.4-eta.308.548.HIT1"; transcript_id "LOCXPDareOR11.4-eta.308.548.HIT1.transcript"; gene_name "LOCXPDareOR11.4-eta.308.548.HIT1.OR.1R.289.7tm_1.exons4.OVJJ01000320.1.Simochromis_diagramma";
OVJJ01000320.1	exonerate:protein2genome:local	exon	13209735	13209859	.	-	.	gene_id "LOCXPDareOR11.4-eta.308.548.HIT1"; transcript_id "LOCXPDareOR11.4-eta.308.548.HIT1.transcript"; gene_name "LOCXPDareOR11.4-eta.308.548.HIT1.OR.1R.289.7tm_1.exons4.OVJJ01000320.1.Simochromis_diagramma";
OVJJ01000320.1	exonerate:protein2genome:local	exon	13213381	13213716	.	-	.	gene_id "LOCXPDareOR11.4-eta.308.550.HIT1"; transcript_id "LOCXPDareOR11.4-eta.308.550.HIT1.transcript"; gene_name "LOCXPDareOR11.4-eta.308.550.HIT1.OR.1R.289.7tm_1.exons4.OVJJ01000320.1.Simochromis_diagramma";
OVJJ01000320.1	exonerate:protein2genome:local	exon	13213795	13214059	.	-	.	gene_id "LOCXPDareOR11.4-eta.308.550.HIT1"; transcript_id "LOCXPDareOR11.4-eta.308.550.HIT1.transcript"; gene_name "LOCXPDareOR11.4-eta.308.550.HIT1.OR.1R.289.7tm_1.exons4.OVJJ01000320.1.Simochromis_diagramma";
OVJJ01000320.1	exonerate:protein2genome:local	exon	13214342	13214482	.	-	.	gene_id "LOCXPDareOR11.4-eta.308.550.HIT1"; transcript_id "LOCXPDareOR11.4-eta.308.550.HIT1.transcript"; gene_name "LOCXPDareOR11.4-eta.308.550.HIT1.OR.1R.289.7tm_1.exons4.OVJJ01000320.1.Simochromis_diagramma";
OVJJ01000320.1	exonerate:protein2genome:local	exon	13214665	13214789	.	-	.	gene_id "LOCXPDareOR11.4-eta.308.550.HIT1"; transcript_id "LOCXPDareOR11.4-eta.308.550.HIT1.transcript"; gene_name "LOCXPDareOR11.4-eta.308.550.HIT1.OR.1R.289.7tm_1.exons4.OVJJ01000320.1.Simochromis_diagramma";
OVJJ01000320.1	exonerate:protein2genome:local	exon	13222667	13223491	.	-	.	gene_id "LOCXPTilORs.U236.326.553.HIT1"; transcript_id "LOCXPTilORs.U236.326.553.HIT1.transcript"; gene_name "LOCXPTilORs.U236.326.553.HIT1.OR.1R.275.7tm_1.exons1.OVJJ01000320.1.Simochromis_diagramma";
OVJJ01000438.1	exonerate:protein2genome:local	exon	352022	352108	.	+	.	gene_id "LOCXPCyseOR11.7-eta.308.440.HIT1"; transcript_id "LOCXPCyseOR11.7-eta.308.440.HIT1.transcript"; gene_name "LOCXPCyseOR11.7-eta.308.440.HIT1.OR.1R.282.7tm_1.exons2.OVJJ01000438.1.Simochromis_diagramma";
OVJJ01000438.1	exonerate:protein2genome:local	exon	352844	353602	.	+	.	gene_id "LOCXPCyseOR11.7-eta.308.440.HIT1"; transcript_id "LOCXPCyseOR11.7-eta.308.440.HIT1.transcript"; gene_name "LOCXPCyseOR11.7-eta.308.440.HIT1.OR.1R.282.7tm_1.exons2.OVJJ01000438.1.Simochromis_diagramma";
OVJJ01000025.1	exonerate:protein2genome:local	exon	71646	72587	.	+	.	gene_id "LOCXPTAAR1.43.HIT1"; transcript_id "LOCXPTAAR1.43.HIT1.transcript"; gene_name "LOCXPTAAR1.43.HIT1.TAAR.2R.314.7tm_1.exons1.OVJJ01000025.1.Simochromis_diagramma";
OVJJ01000442.1	exonerate:protein2genome:local	exon	1055	2029	.	+	.	gene_id "LOCXPTAAR2.75.HIT1"; transcript_id "LOCXPTAAR2.75.HIT1.transcript"; gene_name "LOCXPTAAR2.75.HIT1.TAAR.2R.325.7tm_1.exons1.OVJJ01000442.1.Simochromis_diagramma";
OVJJ01000442.1	exonerate:protein2genome:local	exon	3874	4848	.	+	.	gene_id "LOCXPTAAR3.98.HIT1"; transcript_id "LOCXPTAAR3.98.HIT1.transcript"; gene_name "LOCXPTAAR3.98.HIT1.TAAR.2R.325.7tm_1.exons1.OVJJ01000442.1.Simochromis_diagramma";
OVJJ01000487.1	exonerate:protein2genome:local	exon	1128986	1129978	.	-	.	gene_id "LOCXPTAAR4.104.HIT1"; transcript_id "LOCXPTAAR4.104.HIT1.transcript"; gene_name "LOCXPTAAR4.104.HIT1.TAAR.2R.331.7tm_1.exons1.OVJJ01000487.1.Simochromis_diagramma";
OVJJ01000511.1	exonerate:protein2genome:local	exon	106345	107155	.	-	.	gene_id "LOCXPTAAR5.105.HIT1"; transcript_id "LOCXPTAAR5.105.HIT1.transcript"; gene_name "LOCXPTAAR5.105.HIT1.TAAR.2R.325.7tm_1.exons2.OVJJ01000511.1.Simochromis_diagramma";
OVJJ01000511.1	exonerate:protein2genome:local	exon	107321	107484	.	-	.	gene_id "LOCXPTAAR5.105.HIT1"; transcript_id "LOCXPTAAR5.105.HIT1.transcript"; gene_name "LOCXPTAAR5.105.HIT1.TAAR.2R.325.7tm_1.exons2.OVJJ01000511.1.Simochromis_diagramma";
OVJJ01000514.1	exonerate:protein2genome:local	exon	35388	35534	.	+	.	gene_id "LOCXPTAAR6.109.HIT1"; transcript_id "LOCXPTAAR6.109.HIT1.transcript"; gene_name "LOCXPTAAR6.109.HIT1.TAAR.2R.329.7tm_1.exons2.OVJJ01000514.1.Simochromis_diagramma";
OVJJ01000514.1	exonerate:protein2genome:local	exon	35795	36634	.	+	.	gene_id "LOCXPTAAR6.109.HIT1"; transcript_id "LOCXPTAAR6.109.HIT1.transcript"; gene_name "LOCXPTAAR6.109.HIT1.TAAR.2R.329.7tm_1.exons2.OVJJ01000514.1.Simochromis_diagramma";
OVJJ01000514.1	exonerate:protein2genome:local	exon	60175	60321	.	+	.	gene_id "LOCXPTAAR7.44.HIT1"; transcript_id "LOCXPTAAR7.44.HIT1.transcript"; gene_name "LOCXPTAAR7.44.HIT1.TAAR.2R.329.7tm_1.exons2.OVJJ01000514.1.Simochromis_diagramma";
OVJJ01000514.1	exonerate:protein2genome:local	exon	60582	61421	.	+	.	gene_id "LOCXPTAAR7.44.HIT1"; transcript_id "LOCXPTAAR7.44.HIT1.transcript"; gene_name "LOCXPTAAR7.44.HIT1.TAAR.2R.329.7tm_1.exons2.OVJJ01000514.1.Simochromis_diagramma";
OVJJ01000514.1	exonerate:protein2genome:local	exon	72042	72188	.	+	.	gene_id "LOCXPTAAR8.46.HIT1"; transcript_id "LOCXPTAAR8.46.HIT1.transcript"; gene_name "LOCXPTAAR8.46.HIT1.TAAR.2R.329.7tm_1.exons2.OVJJ01000514.1.Simochromis_diagramma";
OVJJ01000514.1	exonerate:protein2genome:local	exon	72449	73288	.	+	.	gene_id "LOCXPTAAR8.46.HIT1"; transcript_id "LOCXPTAAR8.46.HIT1.transcript"; gene_name "LOCXPTAAR8.46.HIT1.TAAR.2R.329.7tm_1.exons2.OVJJ01000514.1.Simochromis_diagramma";
OVJJ01000514.1	exonerate:protein2genome:local	exon	101606	101781	.	+	.	gene_id "LOCXPTAAR9.49.HIT1"; transcript_id "LOCXPTAAR9.49.HIT1.transcript"; gene_name "LOCXPTAAR9.49.HIT1.TAAR.2R.330.7tm_1.exons2.OVJJ01000514.1.Simochromis_diagramma";
OVJJ01000514.1	exonerate:protein2genome:local	exon	101901	102714	.	+	.	gene_id "LOCXPTAAR9.49.HIT1"; transcript_id "LOCXPTAAR9.49.HIT1.transcript"; gene_name "LOCXPTAAR9.49.HIT1.TAAR.2R.330.7tm_1.exons2.OVJJ01000514.1.Simochromis_diagramma";
OVJJ01000514.1	exonerate:protein2genome:local	exon	110220	110395	.	+	.	gene_id "LOCXPTAAR9.50.HIT1"; transcript_id "LOCXPTAAR9.50.HIT1.transcript"; gene_name "LOCXPTAAR9.50.HIT1.TAAR.2R.330.7tm_1.exons2.OVJJ01000514.1.Simochromis_diagramma";
OVJJ01000514.1	exonerate:protein2genome:local	exon	110513	111326	.	+	.	gene_id "LOCXPTAAR9.50.HIT1"; transcript_id "LOCXPTAAR9.50.HIT1.transcript"; gene_name "LOCXPTAAR9.50.HIT1.TAAR.2R.330.7tm_1.exons2.OVJJ01000514.1.Simochromis_diagramma";
OVJJ01000545.1	exonerate:protein2genome:local	exon	7537082	7538041	.	-	.	gene_id "LOCXPTAAR10.52.HIT1"; transcript_id "LOCXPTAAR10.52.HIT1.transcript"; gene_name "LOCXPTAAR10.52.HIT1.TAAR.2R.320.7tm_1.exons1.OVJJ01000545.1.Simochromis_diagramma";
OVJJ01000545.1	exonerate:protein2genome:local	exon	7543304	7544263	.	-	.	gene_id "LOCXPTAAR10.54.HIT1"; transcript_id "LOCXPTAAR10.54.HIT1.transcript"; gene_name "LOCXPTAAR10.54.HIT1.TAAR.2R.320.7tm_1.exons1.OVJJ01000545.1.Simochromis_diagramma";
OVJJ01000545.1	exonerate:protein2genome:local	exon	7553873	7554832	.	-	.	gene_id "LOCXPTAAR10.56.HIT1"; transcript_id "LOCXPTAAR10.56.HIT1.transcript"; gene_name "LOCXPTAAR10.56.HIT1.TAAR.2R.320.7tm_1.exons1.OVJJ01000545.1.Simochromis_diagramma";
OVJJ01000612.1	exonerate:protein2genome:local	exon	197201	197359	.	+	.	gene_id "LOCXPTAAR13.57.HIT1"; transcript_id "LOCXPTAAR13.57.HIT1.transcript"; gene_name "LOCXPTAAR13.57.HIT1.TAAR.2R.328.7tm_1.exons3.OVJJ01000612.1.Simochromis_diagramma";
OVJJ01000612.1	exonerate:protein2genome:local	exon	197475	197488	.	+	.	gene_id "LOCXPTAAR13.57.HIT1"; transcript_id "LOCXPTAAR13.57.HIT1.transcript"; gene_name "LOCXPTAAR13.57.HIT1.TAAR.2R.328.7tm_1.exons3.OVJJ01000612.1.Simochromis_diagramma";
OVJJ01000612.1	exonerate:protein2genome:local	exon	197620	198430	.	+	.	gene_id "LOCXPTAAR13.57.HIT1"; transcript_id "LOCXPTAAR13.57.HIT1.transcript"; gene_name "LOCXPTAAR13.57.HIT1.TAAR.2R.328.7tm_1.exons3.OVJJ01000612.1.Simochromis_diagramma";
OVJJ01000612.1	exonerate:protein2genome:local	exon	228539	228697	.	+	.	gene_id "LOCXPTAAR14.59.HIT1"; transcript_id "LOCXPTAAR14.59.HIT1.transcript"; gene_name "LOCXPTAAR14.59.HIT1.TAAR.2R.328.7tm_1.exons3.OVJJ01000612.1.Simochromis_diagramma";
OVJJ01000612.1	exonerate:protein2genome:local	exon	228743	228756	.	+	.	gene_id "LOCXPTAAR14.59.HIT1"; transcript_id "LOCXPTAAR14.59.HIT1.transcript"; gene_name "LOCXPTAAR14.59.HIT1.TAAR.2R.328.7tm_1.exons3.OVJJ01000612.1.Simochromis_diagramma";
OVJJ01000612.1	exonerate:protein2genome:local	exon	228948	229758	.	+	.	gene_id "LOCXPTAAR14.59.HIT1"; transcript_id "LOCXPTAAR14.59.HIT1.transcript"; gene_name "LOCXPTAAR14.59.HIT1.TAAR.2R.328.7tm_1.exons3.OVJJ01000612.1.Simochromis_diagramma";
OVJJ01000612.1	exonerate:protein2genome:local	exon	280595	280753	.	+	.	gene_id "LOCXPTAAR15.68.HIT1"; transcript_id "LOCXPTAAR15.68.HIT1.transcript"; gene_name "LOCXPTAAR15.68.HIT1.TAAR.2R.328.7tm_1.exons3.OVJJ01000612.1.Simochromis_diagramma";
OVJJ01000612.1	exonerate:protein2genome:local	exon	280967	280980	.	+	.	gene_id "LOCXPTAAR15.68.HIT1"; transcript_id "LOCXPTAAR15.68.HIT1.transcript"; gene_name "LOCXPTAAR15.68.HIT1.TAAR.2R.328.7tm_1.exons3.OVJJ01000612.1.Simochromis_diagramma";
OVJJ01000612.1	exonerate:protein2genome:local	exon	281204	282014	.	+	.	gene_id "LOCXPTAAR15.68.HIT1"; transcript_id "LOCXPTAAR15.68.HIT1.transcript"; gene_name "LOCXPTAAR15.68.HIT1.TAAR.2R.328.7tm_1.exons3.OVJJ01000612.1.Simochromis_diagramma";
OVJJ01000612.1	exonerate:protein2genome:local	exon	297290	298100	.	-	.	gene_id "LOCXPTAAR16.70.HIT1"; transcript_id "LOCXPTAAR16.70.HIT1.transcript"; gene_name "LOCXPTAAR16.70.HIT1.TAAR.2R.330.7tm_1.exons3.OVJJ01000612.1.Simochromis_diagramma";
OVJJ01000612.1	exonerate:protein2genome:local	exon	298311	298340	.	-	.	gene_id "LOCXPTAAR16.70.HIT1"; transcript_id "LOCXPTAAR16.70.HIT1.transcript"; gene_name "LOCXPTAAR16.70.HIT1.TAAR.2R.330.7tm_1.exons3.OVJJ01000612.1.Simochromis_diagramma";
OVJJ01000612.1	exonerate:protein2genome:local	exon	298371	298519	.	-	.	gene_id "LOCXPTAAR16.70.HIT1"; transcript_id "LOCXPTAAR16.70.HIT1.transcript"; gene_name "LOCXPTAAR16.70.HIT1.TAAR.2R.330.7tm_1.exons3.OVJJ01000612.1.Simochromis_diagramma";
OVJJ01000612.1	exonerate:protein2genome:local	exon	337639	338446	.	-	.	gene_id "LOCXPTAAR17.72.HIT1"; transcript_id "LOCXPTAAR17.72.HIT1.transcript"; gene_name "LOCXPTAAR17.72.HIT1.TAAR.2R.328.7tm_1.exons3.OVJJ01000612.1.Simochromis_diagramma";
OVJJ01000612.1	exonerate:protein2genome:local	exon	338652	338662	.	-	.	gene_id "LOCXPTAAR17.72.HIT1"; transcript_id "LOCXPTAAR17.72.HIT1.transcript"; gene_name "LOCXPTAAR17.72.HIT1.TAAR.2R.328.7tm_1.exons3.OVJJ01000612.1.Simochromis_diagramma";
OVJJ01000612.1	exonerate:protein2genome:local	exon	338696	338860	.	-	.	gene_id "LOCXPTAAR17.72.HIT1"; transcript_id "LOCXPTAAR17.72.HIT1.transcript"; gene_name "LOCXPTAAR17.72.HIT1.TAAR.2R.328.7tm_1.exons3.OVJJ01000612.1.Simochromis_diagramma";
OVJJ01000695.1	exonerate:protein2genome:local	exon	529388	530356	.	+	.	gene_id "LOCXPTAAR18.74.HIT1"; transcript_id "LOCXPTAAR18.74.HIT1.transcript"; gene_name "LOCXPTAAR18.74.HIT1.TAAR.2R.323.7tm_1.exons1.OVJJ01000695.1.Simochromis_diagramma";
OVJJ01000695.1	exonerate:protein2genome:local	exon	540567	541538	.	+	.	gene_id "LOCXPTAAR19.76.HIT1"; transcript_id "LOCXPTAAR19.76.HIT1.transcript"; gene_name "LOCXPTAAR19.76.HIT1.TAAR.2R.324.7tm_1.exons1.OVJJ01000695.1.Simochromis_diagramma";
OVJJ01000695.1	exonerate:protein2genome:local	exon	546313	547287	.	-	.	gene_id "LOCXPTAAR20.78.HIT1"; transcript_id "LOCXPTAAR20.78.HIT1.transcript"; gene_name "LOCXPTAAR20.78.HIT1.TAAR.2R.325.7tm_1.exons1.OVJJ01000695.1.Simochromis_diagramma";
OVJJ01000695.1	exonerate:protein2genome:local	exon	558159	559133	.	-	.	gene_id "LOCXPTAAR21.80.HIT1"; transcript_id "LOCXPTAAR21.80.HIT1.transcript"; gene_name "LOCXPTAAR21.80.HIT1.TAAR.2R.325.7tm_1.exons1.OVJJ01000695.1.Simochromis_diagramma";
OVJJ01000733.1	exonerate:protein2genome:local	exon	36820	36983	.	+	.	gene_id "LOCXPTAAR22.82.HIT1"; transcript_id "LOCXPTAAR22.82.HIT1.transcript"; gene_name "LOCXPTAAR22.82.HIT1.TAAR.2R.324.7tm_1.exons2.OVJJ01000733.1.Simochromis_diagramma";
OVJJ01000733.1	exonerate:protein2genome:local	exon	37149	37956	.	+	.	gene_id "LOCXPTAAR22.82.HIT1"; transcript_id "LOCXPTAAR22.82.HIT1.transcript"; gene_name "LOCXPTAAR22.82.HIT1.TAAR.2R.324.7tm_1.exons2.OVJJ01000733.1.Simochromis_diagramma";
OVJJ01000733.1	exonerate:protein2genome:local	exon	59578	59744	.	+	.	gene_id "LOCXPTAAR23.85.HIT1"; transcript_id "LOCXPTAAR23.85.HIT1.transcript"; gene_name "LOCXPTAAR23.85.HIT1.TAAR.2R.326.7tm_1.exons2.OVJJ01000733.1.Simochromis_diagramma";
OVJJ01000733.1	exonerate:protein2genome:local	exon	59981	60791	.	+	.	gene_id "LOCXPTAAR23.85.HIT1"; transcript_id "LOCXPTAAR23.85.HIT1.transcript"; gene_name "LOCXPTAAR23.85.HIT1.TAAR.2R.326.7tm_1.exons2.OVJJ01000733.1.Simochromis_diagramma";
OVJJ01000733.1	exonerate:protein2genome:local	exon	69296	70109	.	-	.	gene_id "LOCXPTAAR24.87.HIT1"; transcript_id "LOCXPTAAR24.87.HIT1.transcript"; gene_name "LOCXPTAAR24.87.HIT1.TAAR.2R.329.7tm_1.exons2.OVJJ01000733.1.Simochromis_diagramma";
OVJJ01000733.1	exonerate:protein2genome:local	exon	70298	70470	.	-	.	gene_id "LOCXPTAAR24.87.HIT1"; transcript_id "LOCXPTAAR24.87.HIT1.transcript"; gene_name "LOCXPTAAR24.87.HIT1.TAAR.2R.329.7tm_1.exons2.OVJJ01000733.1.Simochromis_diagramma";
OVJJ01000733.1	exonerate:protein2genome:local	exon	103723	103895	.	+	.	gene_id "LOCXPTAAR25.89.HIT1"; transcript_id "LOCXPTAAR25.89.HIT1.transcript"; gene_name "LOCXPTAAR25.89.HIT1.TAAR.2R.329.7tm_1.exons2.OVJJ01000733.1.Simochromis_diagramma";
OVJJ01000733.1	exonerate:protein2genome:local	exon	104074	104887	.	+	.	gene_id "LOCXPTAAR25.89.HIT1"; transcript_id "LOCXPTAAR25.89.HIT1.transcript"; gene_name "LOCXPTAAR25.89.HIT1.TAAR.2R.329.7tm_1.exons2.OVJJ01000733.1.Simochromis_diagramma";
OVJJ01000733.1	exonerate:protein2genome:local	exon	132481	133294	.	-	.	gene_id "LOCXPTAAR26.91.HIT1"; transcript_id "LOCXPTAAR26.91.HIT1.transcript"; gene_name "LOCXPTAAR26.91.HIT1.TAAR.2R.329.7tm_1.exons2.OVJJ01000733.1.Simochromis_diagramma";
OVJJ01000733.1	exonerate:protein2genome:local	exon	133473	133645	.	-	.	gene_id "LOCXPTAAR26.91.HIT1"; transcript_id "LOCXPTAAR26.91.HIT1.transcript"; gene_name "LOCXPTAAR26.91.HIT1.TAAR.2R.329.7tm_1.exons2.OVJJ01000733.1.Simochromis_diagramma";
OVJJ01000733.1	exonerate:protein2genome:local	exon	140596	140759	.	+	.	gene_id "LOCXPTAAR27.94.HIT1"; transcript_id "LOCXPTAAR27.94.HIT1.transcript"; gene_name "LOCXPTAAR27.94.HIT1.TAAR.2R.326.7tm_1.exons2.OVJJ01000733.1.Simochromis_diagramma";
OVJJ01000733.1	exonerate:protein2genome:local	exon	140923	141736	.	+	.	gene_id "LOCXPTAAR27.94.HIT1"; transcript_id "LOCXPTAAR27.94.HIT1.transcript"; gene_name "LOCXPTAAR27.94.HIT1.TAAR.2R.326.7tm_1.exons2.OVJJ01000733.1.Simochromis_diagramma";
OVJJ01000733.1	exonerate:protein2genome:local	exon	148008	148168	.	+	.	gene_id "LOCXPTAAR28.97.HIT1"; transcript_id "LOCXPTAAR28.97.HIT1.transcript"; gene_name "LOCXPTAAR28.97.HIT1.TAAR.2R.323.7tm_1.exons2.OVJJ01000733.1.Simochromis_diagramma";
OVJJ01000733.1	exonerate:protein2genome:local	exon	148334	149141	.	+	.	gene_id "LOCXPTAAR28.97.HIT1"; transcript_id "LOCXPTAAR28.97.HIT1.transcript"; gene_name "LOCXPTAAR28.97.HIT1.TAAR.2R.323.7tm_1.exons2.OVJJ01000733.1.Simochromis_diagramma";
OVJJ01000320.1	exonerate:protein2genome:local	exon	7534974	7535912	.	-	.	gene_id "LOCXPOra1.6.HIT1"; transcript_id "LOCXPOra1.6.HIT1.transcript"; gene_name "LOCXPOra1.6.HIT1.Ora.2R.313.V1R.exons1.OVJJ01000320.1.Simochromis_diagramma";
OVJJ01000320.1	exonerate:protein2genome:local	exon	7539404	7540354	.	+	.	gene_id "LOCXPOra2.7.HIT1"; transcript_id "LOCXPOra2.7.HIT1.transcript"; gene_name "LOCXPOra2.7.HIT1.Ora.2R.317.V1R.exons1.OVJJ01000320.1.Simochromis_diagramma";
OVJJ01000483.1	exonerate:protein2genome:local	exon	524885	524971	.	+	.	gene_id "LOCXPOra3.8.HIT1"; transcript_id "LOCXPOra3.8.HIT1.transcript"; gene_name "LOCXPOra3.8.HIT1.Ora.2R.315.7tm_1.exons2.OVJJ01000483.1.Simochromis_diagramma";
OVJJ01000483.1	exonerate:protein2genome:local	exon	525059	525916	.	+	.	gene_id "LOCXPOra3.8.HIT1"; transcript_id "LOCXPOra3.8.HIT1.transcript"; gene_name "LOCXPOra3.8.HIT1.Ora.2R.315.7tm_1.exons2.OVJJ01000483.1.Simochromis_diagramma";
OVJJ01000483.1	exonerate:protein2genome:local	exon	526930	527139	.	-	.	gene_id "LOCXPOra4.9.HIT1"; transcript_id "LOCXPOra4.9.HIT1.transcript"; gene_name "LOCXPOra4.9.HIT1.Ora.2R.325.7tm_1.exons4.OVJJ01000483.1.Simochromis_diagramma";
OVJJ01000483.1	exonerate:protein2genome:local	exon	527611	527847	.	-	.	gene_id "LOCXPOra4.9.HIT1"; transcript_id "LOCXPOra4.9.HIT1.transcript"; gene_name "LOCXPOra4.9.HIT1.Ora.2R.325.7tm_1.exons4.OVJJ01000483.1.Simochromis_diagramma";
OVJJ01000483.1	exonerate:protein2genome:local	exon	529349	529606	.	-	.	gene_id "LOCXPOra4.9.HIT1"; transcript_id "LOCXPOra4.9.HIT1.transcript"; gene_name "LOCXPOra4.9.HIT1.Ora.2R.325.7tm_1.exons4.OVJJ01000483.1.Simochromis_diagramma";
OVJJ01000483.1	exonerate:protein2genome:local	exon	529805	530074	.	-	.	gene_id "LOCXPOra4.9.HIT1"; transcript_id "LOCXPOra4.9.HIT1.transcript"; gene_name "LOCXPOra4.9.HIT1.Ora.2R.325.7tm_1.exons4.OVJJ01000483.1.Simochromis_diagramma";
OVJJ01000802.1	exonerate:protein2genome:local	exon	4466041	4466958	.	-	.	gene_id "LOCXPOra5.10.HIT1"; transcript_id "LOCXPOra5.10.HIT1.transcript"; gene_name "LOCXPOra5.10.HIT1.Ora.2R.306.7tm_1.exons1.OVJJ01000802.1.Simochromis_diagramma";
OVJJ01000344.1	exonerate:protein2genome:local	exon	9232	10133	.	-	.	gene_id "LOCXPOlfC1.156.HIT1"; transcript_id "LOCXPOlfC1.156.HIT1.transcript"; gene_name "LOCXPOlfC1.156.HIT1.OlfC.2R.876.ANF_receptor.exons8.OVJJ01000344.1.Simochromis_diagramma";
OVJJ01000344.1	exonerate:protein2genome:local	exon	10259	10382	.	-	.	gene_id "LOCXPOlfC1.156.HIT1"; transcript_id "LOCXPOlfC1.156.HIT1.transcript"; gene_name "LOCXPOlfC1.156.HIT1.OlfC.2R.876.ANF_receptor.exons8.OVJJ01000344.1.Simochromis_diagramma";
OVJJ01000344.1	exonerate:protein2genome:local	exon	10472	10693	.	-	.	gene_id "LOCXPOlfC1.156.HIT1"; transcript_id "LOCXPOlfC1.156.HIT1.transcript"; gene_name "LOCXPOlfC1.156.HIT1.OlfC.2R.876.ANF_receptor.exons8.OVJJ01000344.1.Simochromis_diagramma";
OVJJ01000344.1	exonerate:protein2genome:local	exon	10840	11045	.	-	.	gene_id "LOCXPOlfC1.156.HIT1"; transcript_id "LOCXPOlfC1.156.HIT1.transcript"; gene_name "LOCXPOlfC1.156.HIT1.OlfC.2R.876.ANF_receptor.exons8.OVJJ01000344.1.Simochromis_diagramma";
OVJJ01000344.1	exonerate:protein2genome:local	exon	11259	11554	.	-	.	gene_id "LOCXPOlfC1.156.HIT1"; transcript_id "LOCXPOlfC1.156.HIT1.transcript"; gene_name "LOCXPOlfC1.156.HIT1.OlfC.2R.876.ANF_receptor.exons8.OVJJ01000344.1.Simochromis_diagramma";
OVJJ01000344.1	exonerate:protein2genome:local	exon	11732	12021	.	-	.	gene_id "LOCXPOlfC1.156.HIT1"; transcript_id "LOCXPOlfC1.156.HIT1.transcript"; gene_name "LOCXPOlfC1.156.HIT1.OlfC.2R.876.ANF_receptor.exons8.OVJJ01000344.1.Simochromis_diagramma";
OVJJ01000344.1	exonerate:protein2genome:local	exon	12113	12407	.	-	.	gene_id "LOCXPOlfC1.156.HIT1"; transcript_id "LOCXPOlfC1.156.HIT1.transcript"; gene_name "LOCXPOlfC1.156.HIT1.OlfC.2R.876.ANF_receptor.exons8.OVJJ01000344.1.Simochromis_diagramma";
OVJJ01000344.1	exonerate:protein2genome:local	exon	12778	13070	.	-	.	gene_id "LOCXPOlfC1.156.HIT1"; transcript_id "LOCXPOlfC1.156.HIT1.transcript"; gene_name "LOCXPOlfC1.156.HIT1.OlfC.2R.876.ANF_receptor.exons8.OVJJ01000344.1.Simochromis_diagramma";
OVJJ01000344.1	exonerate:protein2genome:local	exon	25834	26732	.	-	.	gene_id "LOCXPOlfC2.183.HIT1"; transcript_id "LOCXPOlfC2.183.HIT1.transcript"; gene_name "LOCXPOlfC2.183.HIT1.OlfC.2R.877.ANF_receptor.exons8.OVJJ01000344.1.Simochromis_diagramma";
OVJJ01000344.1	exonerate:protein2genome:local	exon	26858	26981	.	-	.	gene_id "LOCXPOlfC2.183.HIT1"; transcript_id "LOCXPOlfC2.183.HIT1.transcript"; gene_name "LOCXPOlfC2.183.HIT1.OlfC.2R.877.ANF_receptor.exons8.OVJJ01000344.1.Simochromis_diagramma";
OVJJ01000344.1	exonerate:protein2genome:local	exon	27080	27301	.	-	.	gene_id "LOCXPOlfC2.183.HIT1"; transcript_id "LOCXPOlfC2.183.HIT1.transcript"; gene_name "LOCXPOlfC2.183.HIT1.OlfC.2R.877.ANF_receptor.exons8.OVJJ01000344.1.Simochromis_diagramma";
OVJJ01000344.1	exonerate:protein2genome:local	exon	27440	27645	.	-	.	gene_id "LOCXPOlfC2.183.HIT1"; transcript_id "LOCXPOlfC2.183.HIT1.transcript"; gene_name "LOCXPOlfC2.183.HIT1.OlfC.2R.877.ANF_receptor.exons8.OVJJ01000344.1.Simochromis_diagramma";
OVJJ01000344.1	exonerate:protein2genome:local	exon	27812	28107	.	-	.	gene_id "LOCXPOlfC2.183.HIT1"; transcript_id "LOCXPOlfC2.183.HIT1.transcript"; gene_name "LOCXPOlfC2.183.HIT1.OlfC.2R.877.ANF_receptor.exons8.OVJJ01000344.1.Simochromis_diagramma";
OVJJ01000344.1	exonerate:protein2genome:local	exon	28332	28621	.	-	.	gene_id "LOCXPOlfC2.183.HIT1"; transcript_id "LOCXPOlfC2.183.HIT1.transcript"; gene_name "LOCXPOlfC2.183.HIT1.OlfC.2R.877.ANF_receptor.exons8.OVJJ01000344.1.Simochromis_diagramma";
OVJJ01000344.1	exonerate:protein2genome:local	exon	28756	29050	.	-	.	gene_id "LOCXPOlfC2.183.HIT1"; transcript_id "LOCXPOlfC2.183.HIT1.transcript"; gene_name "LOCXPOlfC2.183.HIT1.OlfC.2R.877.ANF_receptor.exons8.OVJJ01000344.1.Simochromis_diagramma";
OVJJ01000344.1	exonerate:protein2genome:local	exon	29321	29619	.	-	.	gene_id "LOCXPOlfC2.183.HIT1"; transcript_id "LOCXPOlfC2.183.HIT1.transcript"; gene_name "LOCXPOlfC2.183.HIT1.OlfC.2R.877.ANF_receptor.exons8.OVJJ01000344.1.Simochromis_diagramma";
OVJJ01000344.1	exonerate:protein2genome:local	exon	36878	37779	.	-	.	gene_id "LOCXPOlfC3.254.HIT1"; transcript_id "LOCXPOlfC3.254.HIT1.transcript"; gene_name "LOCXPOlfC3.254.HIT1.OlfC.2R.879.ANF_receptor.exons8.OVJJ01000344.1.Simochromis_diagramma";
OVJJ01000344.1	exonerate:protein2genome:local	exon	37890	38013	.	-	.	gene_id "LOCXPOlfC3.254.HIT1"; transcript_id "LOCXPOlfC3.254.HIT1.transcript"; gene_name "LOCXPOlfC3.254.HIT1.OlfC.2R.879.ANF_receptor.exons8.OVJJ01000344.1.Simochromis_diagramma";
OVJJ01000344.1	exonerate:protein2genome:local	exon	38105	38326	.	-	.	gene_id "LOCXPOlfC3.254.HIT1"; transcript_id "LOCXPOlfC3.254.HIT1.transcript"; gene_name "LOCXPOlfC3.254.HIT1.OlfC.2R.879.ANF_receptor.exons8.OVJJ01000344.1.Simochromis_diagramma";
OVJJ01000344.1	exonerate:protein2genome:local	exon	38435	38643	.	-	.	gene_id "LOCXPOlfC3.254.HIT1"; transcript_id "LOCXPOlfC3.254.HIT1.transcript"; gene_name "LOCXPOlfC3.254.HIT1.OlfC.2R.879.ANF_receptor.exons8.OVJJ01000344.1.Simochromis_diagramma";
OVJJ01000344.1	exonerate:protein2genome:local	exon	38962	39257	.	-	.	gene_id "LOCXPOlfC3.254.HIT1"; transcript_id "LOCXPOlfC3.254.HIT1.transcript"; gene_name "LOCXPOlfC3.254.HIT1.OlfC.2R.879.ANF_receptor.exons8.OVJJ01000344.1.Simochromis_diagramma";
OVJJ01000344.1	exonerate:protein2genome:local	exon	39419	39708	.	-	.	gene_id "LOCXPOlfC3.254.HIT1"; transcript_id "LOCXPOlfC3.254.HIT1.transcript"; gene_name "LOCXPOlfC3.254.HIT1.OlfC.2R.879.ANF_receptor.exons8.OVJJ01000344.1.Simochromis_diagramma";
OVJJ01000344.1	exonerate:protein2genome:local	exon	39811	40105	.	-	.	gene_id "LOCXPOlfC3.254.HIT1"; transcript_id "LOCXPOlfC3.254.HIT1.transcript"; gene_name "LOCXPOlfC3.254.HIT1.OlfC.2R.879.ANF_receptor.exons8.OVJJ01000344.1.Simochromis_diagramma";
OVJJ01000344.1	exonerate:protein2genome:local	exon	40518	40816	.	-	.	gene_id "LOCXPOlfC3.254.HIT1"; transcript_id "LOCXPOlfC3.254.HIT1.transcript"; gene_name "LOCXPOlfC3.254.HIT1.OlfC.2R.879.ANF_receptor.exons8.OVJJ01000344.1.Simochromis_diagramma";
OVJJ01000344.1	exonerate:protein2genome:local	exon	67597	68499	.	-	.	gene_id "LOCXPOlfC5.272.HIT1"; transcript_id "LOCXPOlfC5.272.HIT1.transcript"; gene_name "LOCXPOlfC5.272.HIT1.OlfC.2R.799.ANF_receptor.exons8.OVJJ01000344.1.Simochromis_diagramma";
OVJJ01000344.1	exonerate:protein2genome:local	exon	68591	68714	.	-	.	gene_id "LOCXPOlfC5.272.HIT1"; transcript_id "LOCXPOlfC5.272.HIT1.transcript"; gene_name "LOCXPOlfC5.272.HIT1.OlfC.2R.799.ANF_receptor.exons8.OVJJ01000344.1.Simochromis_diagramma";
OVJJ01000344.1	exonerate:protein2genome:local	exon	69134	69355	.	-	.	gene_id "LOCXPOlfC5.272.HIT1"; transcript_id "LOCXPOlfC5.272.HIT1.transcript"; gene_name "LOCXPOlfC5.272.HIT1.OlfC.2R.799.ANF_receptor.exons8.OVJJ01000344.1.Simochromis_diagramma";
OVJJ01000344.1	exonerate:protein2genome:local	exon	69495	69700	.	-	.	gene_id "LOCXPOlfC5.272.HIT1"; transcript_id "LOCXPOlfC5.272.HIT1.transcript"; gene_name "LOCXPOlfC5.272.HIT1.OlfC.2R.799.ANF_receptor.exons8.OVJJ01000344.1.Simochromis_diagramma";
OVJJ01000344.1	exonerate:protein2genome:local	exon	72238	72530	.	-	.	gene_id "LOCXPOlfC5.272.HIT1"; transcript_id "LOCXPOlfC5.272.HIT1.transcript"; gene_name "LOCXPOlfC5.272.HIT1.OlfC.2R.799.ANF_receptor.exons8.OVJJ01000344.1.Simochromis_diagramma";
OVJJ01000344.1	exonerate:protein2genome:local	exon	72646	72935	.	-	.	gene_id "LOCXPOlfC5.272.HIT1"; transcript_id "LOCXPOlfC5.272.HIT1.transcript"; gene_name "LOCXPOlfC5.272.HIT1.OlfC.2R.799.ANF_receptor.exons8.OVJJ01000344.1.Simochromis_diagramma";
OVJJ01000344.1	exonerate:protein2genome:local	exon	73034	73328	.	-	.	gene_id "LOCXPOlfC5.272.HIT1"; transcript_id "LOCXPOlfC5.272.HIT1.transcript"; gene_name "LOCXPOlfC5.272.HIT1.OlfC.2R.799.ANF_receptor.exons8.OVJJ01000344.1.Simochromis_diagramma";
OVJJ01000344.1	exonerate:protein2genome:local	exon	73807	74111	.	-	.	gene_id "LOCXPOlfC5.272.HIT1"; transcript_id "LOCXPOlfC5.272.HIT1.transcript"; gene_name "LOCXPOlfC5.272.HIT1.OlfC.2R.799.ANF_receptor.exons8.OVJJ01000344.1.Simochromis_diagramma";
OVJJ01000344.1	exonerate:protein2genome:local	exon	98226	98579	.	-	.	gene_id "LOCXPOlfC4.274.HIT1"; transcript_id "LOCXPOlfC4.274.HIT1.transcript"; gene_name "LOCXPOlfC4.274.HIT1.OlfC.2R.870.ANF_receptor.exons13.OVJJ01000344.1.Simochromis_diagramma";
OVJJ01000344.1	exonerate:protein2genome:local	exon	99313	99393	.	-	.	gene_id "LOCXPOlfC4.274.HIT1"; transcript_id "LOCXPOlfC4.274.HIT1.transcript"; gene_name "LOCXPOlfC4.274.HIT1.OlfC.2R.870.ANF_receptor.exons13.OVJJ01000344.1.Simochromis_diagramma";
OVJJ01000344.1	exonerate:protein2genome:local	exon	99475	99947	.	-	.	gene_id "LOCXPOlfC4.274.HIT1"; transcript_id "LOCXPOlfC4.274.HIT1.transcript"; gene_name "LOCXPOlfC4.274.HIT1.OlfC.2R.870.ANF_receptor.exons13.OVJJ01000344.1.Simochromis_diagramma";
OVJJ01000344.1	exonerate:protein2genome:local	exon	100127	100250	.	-	.	gene_id "LOCXPOlfC4.274.HIT1"; transcript_id "LOCXPOlfC4.274.HIT1.transcript"; gene_name "LOCXPOlfC4.274.HIT1.OlfC.2R.870.ANF_receptor.exons13.OVJJ01000344.1.Simochromis_diagramma";
OVJJ01000344.1	exonerate:protein2genome:local	exon	100396	100492	.	-	.	gene_id "LOCXPOlfC4.274.HIT1"; transcript_id "LOCXPOlfC4.274.HIT1.transcript"; gene_name "LOCXPOlfC4.274.HIT1.OlfC.2R.870.ANF_receptor.exons13.OVJJ01000344.1.Simochromis_diagramma";
OVJJ01000344.1	exonerate:protein2genome:local	exon	100618	100748	.	-	.	gene_id "LOCXPOlfC4.274.HIT1"; transcript_id "LOCXPOlfC4.274.HIT1.transcript"; gene_name "LOCXPOlfC4.274.HIT1.OlfC.2R.870.ANF_receptor.exons13.OVJJ01000344.1.Simochromis_diagramma";
OVJJ01000344.1	exonerate:protein2genome:local	exon	100868	101111	.	-	.	gene_id "LOCXPOlfC4.274.HIT1"; transcript_id "LOCXPOlfC4.274.HIT1.transcript"; gene_name "LOCXPOlfC4.274.HIT1.OlfC.2R.870.ANF_receptor.exons13.OVJJ01000344.1.Simochromis_diagramma";
OVJJ01000344.1	exonerate:protein2genome:local	exon	101238	101473	.	-	.	gene_id "LOCXPOlfC4.274.HIT1"; transcript_id "LOCXPOlfC4.274.HIT1.transcript"; gene_name "LOCXPOlfC4.274.HIT1.OlfC.2R.870.ANF_receptor.exons13.OVJJ01000344.1.Simochromis_diagramma";
OVJJ01000344.1	exonerate:protein2genome:local	exon	101555	101755	.	-	.	gene_id "LOCXPOlfC4.274.HIT1"; transcript_id "LOCXPOlfC4.274.HIT1.transcript"; gene_name "LOCXPOlfC4.274.HIT1.OlfC.2R.870.ANF_receptor.exons13.OVJJ01000344.1.Simochromis_diagramma";
OVJJ01000344.1	exonerate:protein2genome:local	exon	101843	101995	.	-	.	gene_id "LOCXPOlfC4.274.HIT1"; transcript_id "LOCXPOlfC4.274.HIT1.transcript"; gene_name "LOCXPOlfC4.274.HIT1.OlfC.2R.870.ANF_receptor.exons13.OVJJ01000344.1.Simochromis_diagramma";
OVJJ01000344.1	exonerate:protein2genome:local	exon	102086	102210	.	-	.	gene_id "LOCXPOlfC4.274.HIT1"; transcript_id "LOCXPOlfC4.274.HIT1.transcript"; gene_name "LOCXPOlfC4.274.HIT1.OlfC.2R.870.ANF_receptor.exons13.OVJJ01000344.1.Simochromis_diagramma";
OVJJ01000344.1	exonerate:protein2genome:local	exon	102379	102560	.	-	.	gene_id "LOCXPOlfC4.274.HIT1"; transcript_id "LOCXPOlfC4.274.HIT1.transcript"; gene_name "LOCXPOlfC4.274.HIT1.OlfC.2R.870.ANF_receptor.exons13.OVJJ01000344.1.Simochromis_diagramma";
OVJJ01000344.1	exonerate:protein2genome:local	exon	102720	102928	.	-	.	gene_id "LOCXPOlfC4.274.HIT1"; transcript_id "LOCXPOlfC4.274.HIT1.transcript"; gene_name "LOCXPOlfC4.274.HIT1.OlfC.2R.870.ANF_receptor.exons13.OVJJ01000344.1.Simochromis_diagramma";
OVJJ01000344.1	exonerate:protein2genome:local	exon	115660	116561	.	-	.	gene_id "LOCXPOlfC5.279.HIT1"; transcript_id "LOCXPOlfC5.279.HIT1.transcript"; gene_name "LOCXPOlfC5.279.HIT1.OlfC.2R.880.ANF_receptor.exons8.OVJJ01000344.1.Simochromis_diagramma";
OVJJ01000344.1	exonerate:protein2genome:local	exon	116653	116776	.	-	.	gene_id "LOCXPOlfC5.279.HIT1"; transcript_id "LOCXPOlfC5.279.HIT1.transcript"; gene_name "LOCXPOlfC5.279.HIT1.OlfC.2R.880.ANF_receptor.exons8.OVJJ01000344.1.Simochromis_diagramma";
OVJJ01000344.1	exonerate:protein2genome:local	exon	117197	117418	.	-	.	gene_id "LOCXPOlfC5.279.HIT1"; transcript_id "LOCXPOlfC5.279.HIT1.transcript"; gene_name "LOCXPOlfC5.279.HIT1.OlfC.2R.880.ANF_receptor.exons8.OVJJ01000344.1.Simochromis_diagramma";
OVJJ01000344.1	exonerate:protein2genome:local	exon	117558	117763	.	-	.	gene_id "LOCXPOlfC5.279.HIT1"; transcript_id "LOCXPOlfC5.279.HIT1.transcript"; gene_name "LOCXPOlfC5.279.HIT1.OlfC.2R.880.ANF_receptor.exons8.OVJJ01000344.1.Simochromis_diagramma";
OVJJ01000344.1	exonerate:protein2genome:local	exon	121077	121372	.	-	.	gene_id "LOCXPOlfC5.279.HIT1"; transcript_id "LOCXPOlfC5.279.HIT1.transcript"; gene_name "LOCXPOlfC5.279.HIT1.OlfC.2R.880.ANF_receptor.exons8.OVJJ01000344.1.Simochromis_diagramma";
OVJJ01000344.1	exonerate:protein2genome:local	exon	121488	121777	.	-	.	gene_id "LOCXPOlfC5.279.HIT1"; transcript_id "LOCXPOlfC5.279.HIT1.transcript"; gene_name "LOCXPOlfC5.279.HIT1.OlfC.2R.880.ANF_receptor.exons8.OVJJ01000344.1.Simochromis_diagramma";
OVJJ01000344.1	exonerate:protein2genome:local	exon	121876	122170	.	-	.	gene_id "LOCXPOlfC5.279.HIT1"; transcript_id "LOCXPOlfC5.279.HIT1.transcript"; gene_name "LOCXPOlfC5.279.HIT1.OlfC.2R.880.ANF_receptor.exons8.OVJJ01000344.1.Simochromis_diagramma";
OVJJ01000344.1	exonerate:protein2genome:local	exon	122656	122960	.	-	.	gene_id "LOCXPOlfC5.279.HIT1"; transcript_id "LOCXPOlfC5.279.HIT1.transcript"; gene_name "LOCXPOlfC5.279.HIT1.OlfC.2R.880.ANF_receptor.exons8.OVJJ01000344.1.Simochromis_diagramma";
OVJJ01000344.1	exonerate:protein2genome:local	exon	151143	152044	.	-	.	gene_id "LOCXPOlfC6.282.HIT1"; transcript_id "LOCXPOlfC6.282.HIT1.transcript"; gene_name "LOCXPOlfC6.282.HIT1.OlfC.2R.881.ANF_receptor.exons8.OVJJ01000344.1.Simochromis_diagramma";
OVJJ01000344.1	exonerate:protein2genome:local	exon	152136	152259	.	-	.	gene_id "LOCXPOlfC6.282.HIT1"; transcript_id "LOCXPOlfC6.282.HIT1.transcript"; gene_name "LOCXPOlfC6.282.HIT1.OlfC.2R.881.ANF_receptor.exons8.OVJJ01000344.1.Simochromis_diagramma";
OVJJ01000344.1	exonerate:protein2genome:local	exon	152345	152566	.	-	.	gene_id "LOCXPOlfC6.282.HIT1"; transcript_id "LOCXPOlfC6.282.HIT1.transcript"; gene_name "LOCXPOlfC6.282.HIT1.OlfC.2R.881.ANF_receptor.exons8.OVJJ01000344.1.Simochromis_diagramma";
OVJJ01000344.1	exonerate:protein2genome:local	exon	152712	152917	.	-	.	gene_id "LOCXPOlfC6.282.HIT1"; transcript_id "LOCXPOlfC6.282.HIT1.transcript"; gene_name "LOCXPOlfC6.282.HIT1.OlfC.2R.881.ANF_receptor.exons8.OVJJ01000344.1.Simochromis_diagramma";
OVJJ01000344.1	exonerate:protein2genome:local	exon	159056	159354	.	-	.	gene_id "LOCXPOlfC6.282.HIT1"; transcript_id "LOCXPOlfC6.282.HIT1.transcript"; gene_name "LOCXPOlfC6.282.HIT1.OlfC.2R.881.ANF_receptor.exons8.OVJJ01000344.1.Simochromis_diagramma";
OVJJ01000344.1	exonerate:protein2genome:local	exon	159474	159763	.	-	.	gene_id "LOCXPOlfC6.282.HIT1"; transcript_id "LOCXPOlfC6.282.HIT1.transcript"; gene_name "LOCXPOlfC6.282.HIT1.OlfC.2R.881.ANF_receptor.exons8.OVJJ01000344.1.Simochromis_diagramma";
OVJJ01000344.1	exonerate:protein2genome:local	exon	159873	160167	.	-	.	gene_id "LOCXPOlfC6.282.HIT1"; transcript_id "LOCXPOlfC6.282.HIT1.transcript"; gene_name "LOCXPOlfC6.282.HIT1.OlfC.2R.881.ANF_receptor.exons8.OVJJ01000344.1.Simochromis_diagramma";
OVJJ01000344.1	exonerate:protein2genome:local	exon	160536	160840	.	-	.	gene_id "LOCXPOlfC6.282.HIT1"; transcript_id "LOCXPOlfC6.282.HIT1.transcript"; gene_name "LOCXPOlfC6.282.HIT1.OlfC.2R.881.ANF_receptor.exons8.OVJJ01000344.1.Simochromis_diagramma";
OVJJ01000344.1	exonerate:protein2genome:local	exon	168679	169580	.	-	.	gene_id "LOCXPOlfC7.285.HIT1"; transcript_id "LOCXPOlfC7.285.HIT1.transcript"; gene_name "LOCXPOlfC7.285.HIT1.OlfC.2R.878.ANF_receptor.exons8.OVJJ01000344.1.Simochromis_diagramma";
OVJJ01000344.1	exonerate:protein2genome:local	exon	169674	169797	.	-	.	gene_id "LOCXPOlfC7.285.HIT1"; transcript_id "LOCXPOlfC7.285.HIT1.transcript"; gene_name "LOCXPOlfC7.285.HIT1.OlfC.2R.878.ANF_receptor.exons8.OVJJ01000344.1.Simochromis_diagramma";
OVJJ01000344.1	exonerate:protein2genome:local	exon	169883	170104	.	-	.	gene_id "LOCXPOlfC7.285.HIT1"; transcript_id "LOCXPOlfC7.285.HIT1.transcript"; gene_name "LOCXPOlfC7.285.HIT1.OlfC.2R.878.ANF_receptor.exons8.OVJJ01000344.1.Simochromis_diagramma";
OVJJ01000344.1	exonerate:protein2genome:local	exon	171151	171356	.	-	.	gene_id "LOCXPOlfC7.285.HIT1"; transcript_id "LOCXPOlfC7.285.HIT1.transcript"; gene_name "LOCXPOlfC7.285.HIT1.OlfC.2R.878.ANF_receptor.exons8.OVJJ01000344.1.Simochromis_diagramma";
OVJJ01000344.1	exonerate:protein2genome:local	exon	181134	181429	.	-	.	gene_id "LOCXPOlfC7.285.HIT1"; transcript_id "LOCXPOlfC7.285.HIT1.transcript"; gene_name "LOCXPOlfC7.285.HIT1.OlfC.2R.878.ANF_receptor.exons8.OVJJ01000344.1.Simochromis_diagramma";
OVJJ01000344.1	exonerate:protein2genome:local	exon	181542	181831	.	-	.	gene_id "LOCXPOlfC7.285.HIT1"; transcript_id "LOCXPOlfC7.285.HIT1.transcript"; gene_name "LOCXPOlfC7.285.HIT1.OlfC.2R.878.ANF_receptor.exons8.OVJJ01000344.1.Simochromis_diagramma";
OVJJ01000344.1	exonerate:protein2genome:local	exon	181930	182224	.	-	.	gene_id "LOCXPOlfC7.285.HIT1"; transcript_id "LOCXPOlfC7.285.HIT1.transcript"; gene_name "LOCXPOlfC7.285.HIT1.OlfC.2R.878.ANF_receptor.exons8.OVJJ01000344.1.Simochromis_diagramma";
OVJJ01000344.1	exonerate:protein2genome:local	exon	182612	182910	.	-	.	gene_id "LOCXPOlfC7.285.HIT1"; transcript_id "LOCXPOlfC7.285.HIT1.transcript"; gene_name "LOCXPOlfC7.285.HIT1.OlfC.2R.878.ANF_receptor.exons8.OVJJ01000344.1.Simochromis_diagramma";
OVJJ01000344.1	exonerate:protein2genome:local	exon	203245	204146	.	-	.	gene_id "LOCXPOlfC8.287.HIT1"; transcript_id "LOCXPOlfC8.287.HIT1.transcript"; gene_name "LOCXPOlfC8.287.HIT1.OlfC.2R.858.ANF_receptor.exons8.OVJJ01000344.1.Simochromis_diagramma";
OVJJ01000344.1	exonerate:protein2genome:local	exon	204226	204349	.	-	.	gene_id "LOCXPOlfC8.287.HIT1"; transcript_id "LOCXPOlfC8.287.HIT1.transcript"; gene_name "LOCXPOlfC8.287.HIT1.OlfC.2R.858.ANF_receptor.exons8.OVJJ01000344.1.Simochromis_diagramma";
OVJJ01000344.1	exonerate:protein2genome:local	exon	204430	204651	.	-	.	gene_id "LOCXPOlfC8.287.HIT1"; transcript_id "LOCXPOlfC8.287.HIT1.transcript"; gene_name "LOCXPOlfC8.287.HIT1.OlfC.2R.858.ANF_receptor.exons8.OVJJ01000344.1.Simochromis_diagramma";
OVJJ01000344.1	exonerate:protein2genome:local	exon	204795	204988	.	-	.	gene_id "LOCXPOlfC8.287.HIT1"; transcript_id "LOCXPOlfC8.287.HIT1.transcript"; gene_name "LOCXPOlfC8.287.HIT1.OlfC.2R.858.ANF_receptor.exons8.OVJJ01000344.1.Simochromis_diagramma";
OVJJ01000344.1	exonerate:protein2genome:local	exon	205443	205738	.	-	.	gene_id "LOCXPOlfC8.287.HIT1"; transcript_id "LOCXPOlfC8.287.HIT1.transcript"; gene_name "LOCXPOlfC8.287.HIT1.OlfC.2R.858.ANF_receptor.exons8.OVJJ01000344.1.Simochromis_diagramma";
OVJJ01000344.1	exonerate:protein2genome:local	exon	205855	206144	.	-	.	gene_id "LOCXPOlfC8.287.HIT1"; transcript_id "LOCXPOlfC8.287.HIT1.transcript"; gene_name "LOCXPOlfC8.287.HIT1.OlfC.2R.858.ANF_receptor.exons8.OVJJ01000344.1.Simochromis_diagramma";
OVJJ01000344.1	exonerate:protein2genome:local	exon	206253	206547	.	-	.	gene_id "LOCXPOlfC8.287.HIT1"; transcript_id "LOCXPOlfC8.287.HIT1.transcript"; gene_name "LOCXPOlfC8.287.HIT1.OlfC.2R.858.ANF_receptor.exons8.OVJJ01000344.1.Simochromis_diagramma";
OVJJ01000344.1	exonerate:protein2genome:local	exon	207004	207254	.	-	.	gene_id "LOCXPOlfC8.287.HIT1"; transcript_id "LOCXPOlfC8.287.HIT1.transcript"; gene_name "LOCXPOlfC8.287.HIT1.OlfC.2R.858.ANF_receptor.exons8.OVJJ01000344.1.Simochromis_diagramma";
OVJJ01000344.1	exonerate:protein2genome:local	exon	213238	213488	.	+	.	gene_id "LOCXPOlfC9.290.HIT1"; transcript_id "LOCXPOlfC9.290.HIT1.transcript"; gene_name "LOCXPOlfC9.290.HIT1.OlfC.2R.854.ANF_receptor.exons8.OVJJ01000344.1.Simochromis_diagramma";
OVJJ01000344.1	exonerate:protein2genome:local	exon	213935	214223	.	+	.	gene_id "LOCXPOlfC9.290.HIT1"; transcript_id "LOCXPOlfC9.290.HIT1.transcript"; gene_name "LOCXPOlfC9.290.HIT1.OlfC.2R.854.ANF_receptor.exons8.OVJJ01000344.1.Simochromis_diagramma";
OVJJ01000344.1	exonerate:protein2genome:local	exon	214333	214622	.	+	.	gene_id "LOCXPOlfC9.290.HIT1"; transcript_id "LOCXPOlfC9.290.HIT1.transcript"; gene_name "LOCXPOlfC9.290.HIT1.OlfC.2R.854.ANF_receptor.exons8.OVJJ01000344.1.Simochromis_diagramma";
OVJJ01000344.1	exonerate:protein2genome:local	exon	214741	215036	.	+	.	gene_id "LOCXPOlfC9.290.HIT1"; transcript_id "LOCXPOlfC9.290.HIT1.transcript"; gene_name "LOCXPOlfC9.290.HIT1.OlfC.2R.854.ANF_receptor.exons8.OVJJ01000344.1.Simochromis_diagramma";
OVJJ01000344.1	exonerate:protein2genome:local	exon	215315	215508	.	+	.	gene_id "LOCXPOlfC9.290.HIT1"; transcript_id "LOCXPOlfC9.290.HIT1.transcript"; gene_name "LOCXPOlfC9.290.HIT1.OlfC.2R.854.ANF_receptor.exons8.OVJJ01000344.1.Simochromis_diagramma";
OVJJ01000344.1	exonerate:protein2genome:local	exon	215644	215865	.	+	.	gene_id "LOCXPOlfC9.290.HIT1"; transcript_id "LOCXPOlfC9.290.HIT1.transcript"; gene_name "LOCXPOlfC9.290.HIT1.OlfC.2R.854.ANF_receptor.exons8.OVJJ01000344.1.Simochromis_diagramma";
OVJJ01000344.1	exonerate:protein2genome:local	exon	215946	216069	.	+	.	gene_id "LOCXPOlfC9.290.HIT1"; transcript_id "LOCXPOlfC9.290.HIT1.transcript"; gene_name "LOCXPOlfC9.290.HIT1.OlfC.2R.854.ANF_receptor.exons8.OVJJ01000344.1.Simochromis_diagramma";
OVJJ01000344.1	exonerate:protein2genome:local	exon	216174	217069	.	+	.	gene_id "LOCXPOlfC9.290.HIT1"; transcript_id "LOCXPOlfC9.290.HIT1.transcript"; gene_name "LOCXPOlfC9.290.HIT1.OlfC.2R.854.ANF_receptor.exons8.OVJJ01000344.1.Simochromis_diagramma";
OVJJ01000344.1	exonerate:protein2genome:local	exon	234852	235753	.	-	.	gene_id "LOCXPOlfC8.294.HIT1"; transcript_id "LOCXPOlfC8.294.HIT1.transcript"; gene_name "LOCXPOlfC8.294.HIT1.OlfC.2R.843.ANF_receptor.exons8.OVJJ01000344.1.Simochromis_diagramma";
OVJJ01000344.1	exonerate:protein2genome:local	exon	238145	238268	.	-	.	gene_id "LOCXPOlfC8.294.HIT1"; transcript_id "LOCXPOlfC8.294.HIT1.transcript"; gene_name "LOCXPOlfC8.294.HIT1.OlfC.2R.843.ANF_receptor.exons8.OVJJ01000344.1.Simochromis_diagramma";
OVJJ01000344.1	exonerate:protein2genome:local	exon	238367	238588	.	-	.	gene_id "LOCXPOlfC8.294.HIT1"; transcript_id "LOCXPOlfC8.294.HIT1.transcript"; gene_name "LOCXPOlfC8.294.HIT1.OlfC.2R.843.ANF_receptor.exons8.OVJJ01000344.1.Simochromis_diagramma";
OVJJ01000344.1	exonerate:protein2genome:local	exon	238719	238912	.	-	.	gene_id "LOCXPOlfC8.294.HIT1"; transcript_id "LOCXPOlfC8.294.HIT1.transcript"; gene_name "LOCXPOlfC8.294.HIT1.OlfC.2R.843.ANF_receptor.exons8.OVJJ01000344.1.Simochromis_diagramma";
OVJJ01000344.1	exonerate:protein2genome:local	exon	239254	239549	.	-	.	gene_id "LOCXPOlfC8.294.HIT1"; transcript_id "LOCXPOlfC8.294.HIT1.transcript"; gene_name "LOCXPOlfC8.294.HIT1.OlfC.2R.843.ANF_receptor.exons8.OVJJ01000344.1.Simochromis_diagramma";
OVJJ01000344.1	exonerate:protein2genome:local	exon	239669	239958	.	-	.	gene_id "LOCXPOlfC8.294.HIT1"; transcript_id "LOCXPOlfC8.294.HIT1.transcript"; gene_name "LOCXPOlfC8.294.HIT1.OlfC.2R.843.ANF_receptor.exons8.OVJJ01000344.1.Simochromis_diagramma";
OVJJ01000344.1	exonerate:protein2genome:local	exon	240053	240347	.	-	.	gene_id "LOCXPOlfC8.294.HIT1"; transcript_id "LOCXPOlfC8.294.HIT1.transcript"; gene_name "LOCXPOlfC8.294.HIT1.OlfC.2R.843.ANF_receptor.exons8.OVJJ01000344.1.Simochromis_diagramma";
OVJJ01000344.1	exonerate:protein2genome:local	exon	240710	240915	.	-	.	gene_id "LOCXPOlfC8.294.HIT1"; transcript_id "LOCXPOlfC8.294.HIT1.transcript"; gene_name "LOCXPOlfC8.294.HIT1.OlfC.2R.843.ANF_receptor.exons8.OVJJ01000344.1.Simochromis_diagramma";
OVJJ01000344.1	exonerate:protein2genome:local	exon	255852	256753	.	-	.	gene_id "LOCXPOlfC10.303.HIT1"; transcript_id "LOCXPOlfC10.303.HIT1.transcript"; gene_name "LOCXPOlfC10.303.HIT1.OlfC.2R.874.ANF_receptor.exons8.OVJJ01000344.1.Simochromis_diagramma";
OVJJ01000344.1	exonerate:protein2genome:local	exon	256856	256979	.	-	.	gene_id "LOCXPOlfC10.303.HIT1"; transcript_id "LOCXPOlfC10.303.HIT1.transcript"; gene_name "LOCXPOlfC10.303.HIT1.OlfC.2R.874.ANF_receptor.exons8.OVJJ01000344.1.Simochromis_diagramma";
OVJJ01000344.1	exonerate:protein2genome:local	exon	257084	257305	.	-	.	gene_id "LOCXPOlfC10.303.HIT1"; transcript_id "LOCXPOlfC10.303.HIT1.transcript"; gene_name "LOCXPOlfC10.303.HIT1.OlfC.2R.874.ANF_receptor.exons8.OVJJ01000344.1.Simochromis_diagramma";
OVJJ01000344.1	exonerate:protein2genome:local	exon	257445	257638	.	-	.	gene_id "LOCXPOlfC10.303.HIT1"; transcript_id "LOCXPOlfC10.303.HIT1.transcript"; gene_name "LOCXPOlfC10.303.HIT1.OlfC.2R.874.ANF_receptor.exons8.OVJJ01000344.1.Simochromis_diagramma";
OVJJ01000344.1	exonerate:protein2genome:local	exon	257780	258075	.	-	.	gene_id "LOCXPOlfC10.303.HIT1"; transcript_id "LOCXPOlfC10.303.HIT1.transcript"; gene_name "LOCXPOlfC10.303.HIT1.OlfC.2R.874.ANF_receptor.exons8.OVJJ01000344.1.Simochromis_diagramma";
OVJJ01000344.1	exonerate:protein2genome:local	exon	258207	258496	.	-	.	gene_id "LOCXPOlfC10.303.HIT1"; transcript_id "LOCXPOlfC10.303.HIT1.transcript"; gene_name "LOCXPOlfC10.303.HIT1.OlfC.2R.874.ANF_receptor.exons8.OVJJ01000344.1.Simochromis_diagramma";
OVJJ01000344.1	exonerate:protein2genome:local	exon	258597	258891	.	-	.	gene_id "LOCXPOlfC10.303.HIT1"; transcript_id "LOCXPOlfC10.303.HIT1.transcript"; gene_name "LOCXPOlfC10.303.HIT1.OlfC.2R.874.ANF_receptor.exons8.OVJJ01000344.1.Simochromis_diagramma";
OVJJ01000344.1	exonerate:protein2genome:local	exon	259239	259537	.	-	.	gene_id "LOCXPOlfC10.303.HIT1"; transcript_id "LOCXPOlfC10.303.HIT1.transcript"; gene_name "LOCXPOlfC10.303.HIT1.OlfC.2R.874.ANF_receptor.exons8.OVJJ01000344.1.Simochromis_diagramma";
OVJJ01000344.1	exonerate:protein2genome:local	exon	274258	275159	.	-	.	gene_id "LOCXPOlfC11.306.HIT1"; transcript_id "LOCXPOlfC11.306.HIT1.transcript"; gene_name "LOCXPOlfC11.306.HIT1.OlfC.2R.874.ANF_receptor.exons8.OVJJ01000344.1.Simochromis_diagramma";
OVJJ01000344.1	exonerate:protein2genome:local	exon	275265	275388	.	-	.	gene_id "LOCXPOlfC11.306.HIT1"; transcript_id "LOCXPOlfC11.306.HIT1.transcript"; gene_name "LOCXPOlfC11.306.HIT1.OlfC.2R.874.ANF_receptor.exons8.OVJJ01000344.1.Simochromis_diagramma";
OVJJ01000344.1	exonerate:protein2genome:local	exon	275496	275717	.	-	.	gene_id "LOCXPOlfC11.306.HIT1"; transcript_id "LOCXPOlfC11.306.HIT1.transcript"; gene_name "LOCXPOlfC11.306.HIT1.OlfC.2R.874.ANF_receptor.exons8.OVJJ01000344.1.Simochromis_diagramma";
OVJJ01000344.1	exonerate:protein2genome:local	exon	275855	276048	.	-	.	gene_id "LOCXPOlfC11.306.HIT1"; transcript_id "LOCXPOlfC11.306.HIT1.transcript"; gene_name "LOCXPOlfC11.306.HIT1.OlfC.2R.874.ANF_receptor.exons8.OVJJ01000344.1.Simochromis_diagramma";
OVJJ01000344.1	exonerate:protein2genome:local	exon	276369	276664	.	-	.	gene_id "LOCXPOlfC11.306.HIT1"; transcript_id "LOCXPOlfC11.306.HIT1.transcript"; gene_name "LOCXPOlfC11.306.HIT1.OlfC.2R.874.ANF_receptor.exons8.OVJJ01000344.1.Simochromis_diagramma";
OVJJ01000344.1	exonerate:protein2genome:local	exon	276788	277077	.	-	.	gene_id "LOCXPOlfC11.306.HIT1"; transcript_id "LOCXPOlfC11.306.HIT1.transcript"; gene_name "LOCXPOlfC11.306.HIT1.OlfC.2R.874.ANF_receptor.exons8.OVJJ01000344.1.Simochromis_diagramma";
OVJJ01000344.1	exonerate:protein2genome:local	exon	277215	277509	.	-	.	gene_id "LOCXPOlfC11.306.HIT1"; transcript_id "LOCXPOlfC11.306.HIT1.transcript"; gene_name "LOCXPOlfC11.306.HIT1.OlfC.2R.874.ANF_receptor.exons8.OVJJ01000344.1.Simochromis_diagramma";
OVJJ01000344.1	exonerate:protein2genome:local	exon	278032	278330	.	-	.	gene_id "LOCXPOlfC11.306.HIT1"; transcript_id "LOCXPOlfC11.306.HIT1.transcript"; gene_name "LOCXPOlfC11.306.HIT1.OlfC.2R.874.ANF_receptor.exons8.OVJJ01000344.1.Simochromis_diagramma";
OVJJ01000344.1	exonerate:protein2genome:local	exon	297657	298552	.	-	.	gene_id "LOCXPOlfC12.309.HIT1"; transcript_id "LOCXPOlfC12.309.HIT1.transcript"; gene_name "LOCXPOlfC12.309.HIT1.OlfC.2R.872.ANF_receptor.exons8.OVJJ01000344.1.Simochromis_diagramma";
OVJJ01000344.1	exonerate:protein2genome:local	exon	298695	298818	.	-	.	gene_id "LOCXPOlfC12.309.HIT1"; transcript_id "LOCXPOlfC12.309.HIT1.transcript"; gene_name "LOCXPOlfC12.309.HIT1.OlfC.2R.872.ANF_receptor.exons8.OVJJ01000344.1.Simochromis_diagramma";
OVJJ01000344.1	exonerate:protein2genome:local	exon	298895	299116	.	-	.	gene_id "LOCXPOlfC12.309.HIT1"; transcript_id "LOCXPOlfC12.309.HIT1.transcript"; gene_name "LOCXPOlfC12.309.HIT1.OlfC.2R.872.ANF_receptor.exons8.OVJJ01000344.1.Simochromis_diagramma";
OVJJ01000344.1	exonerate:protein2genome:local	exon	299255	299448	.	-	.	gene_id "LOCXPOlfC12.309.HIT1"; transcript_id "LOCXPOlfC12.309.HIT1.transcript"; gene_name "LOCXPOlfC12.309.HIT1.OlfC.2R.872.ANF_receptor.exons8.OVJJ01000344.1.Simochromis_diagramma";
OVJJ01000344.1	exonerate:protein2genome:local	exon	299781	300076	.	-	.	gene_id "LOCXPOlfC12.309.HIT1"; transcript_id "LOCXPOlfC12.309.HIT1.transcript"; gene_name "LOCXPOlfC12.309.HIT1.OlfC.2R.872.ANF_receptor.exons8.OVJJ01000344.1.Simochromis_diagramma";
OVJJ01000344.1	exonerate:protein2genome:local	exon	300237	300526	.	-	.	gene_id "LOCXPOlfC12.309.HIT1"; transcript_id "LOCXPOlfC12.309.HIT1.transcript"; gene_name "LOCXPOlfC12.309.HIT1.OlfC.2R.872.ANF_receptor.exons8.OVJJ01000344.1.Simochromis_diagramma";
OVJJ01000344.1	exonerate:protein2genome:local	exon	300623	300917	.	-	.	gene_id "LOCXPOlfC12.309.HIT1"; transcript_id "LOCXPOlfC12.309.HIT1.transcript"; gene_name "LOCXPOlfC12.309.HIT1.OlfC.2R.872.ANF_receptor.exons8.OVJJ01000344.1.Simochromis_diagramma";
OVJJ01000344.1	exonerate:protein2genome:local	exon	301059	301357	.	-	.	gene_id "LOCXPOlfC12.309.HIT1"; transcript_id "LOCXPOlfC12.309.HIT1.transcript"; gene_name "LOCXPOlfC12.309.HIT1.OlfC.2R.872.ANF_receptor.exons8.OVJJ01000344.1.Simochromis_diagramma";
OVJJ01000344.1	exonerate:protein2genome:local	exon	305876	306771	.	-	.	gene_id "LOCXPOlfC13.316.HIT1"; transcript_id "LOCXPOlfC13.316.HIT1.transcript"; gene_name "LOCXPOlfC13.316.HIT1.OlfC.2R.872.ANF_receptor.exons8.OVJJ01000344.1.Simochromis_diagramma";
OVJJ01000344.1	exonerate:protein2genome:local	exon	306914	307037	.	-	.	gene_id "LOCXPOlfC13.316.HIT1"; transcript_id "LOCXPOlfC13.316.HIT1.transcript"; gene_name "LOCXPOlfC13.316.HIT1.OlfC.2R.872.ANF_receptor.exons8.OVJJ01000344.1.Simochromis_diagramma";
OVJJ01000344.1	exonerate:protein2genome:local	exon	307114	307335	.	-	.	gene_id "LOCXPOlfC13.316.HIT1"; transcript_id "LOCXPOlfC13.316.HIT1.transcript"; gene_name "LOCXPOlfC13.316.HIT1.OlfC.2R.872.ANF_receptor.exons8.OVJJ01000344.1.Simochromis_diagramma";
OVJJ01000344.1	exonerate:protein2genome:local	exon	307474	307667	.	-	.	gene_id "LOCXPOlfC13.316.HIT1"; transcript_id "LOCXPOlfC13.316.HIT1.transcript"; gene_name "LOCXPOlfC13.316.HIT1.OlfC.2R.872.ANF_receptor.exons8.OVJJ01000344.1.Simochromis_diagramma";
OVJJ01000344.1	exonerate:protein2genome:local	exon	308000	308295	.	-	.	gene_id "LOCXPOlfC13.316.HIT1"; transcript_id "LOCXPOlfC13.316.HIT1.transcript"; gene_name "LOCXPOlfC13.316.HIT1.OlfC.2R.872.ANF_receptor.exons8.OVJJ01000344.1.Simochromis_diagramma";
OVJJ01000344.1	exonerate:protein2genome:local	exon	308389	308678	.	-	.	gene_id "LOCXPOlfC13.316.HIT1"; transcript_id "LOCXPOlfC13.316.HIT1.transcript"; gene_name "LOCXPOlfC13.316.HIT1.OlfC.2R.872.ANF_receptor.exons8.OVJJ01000344.1.Simochromis_diagramma";
OVJJ01000344.1	exonerate:protein2genome:local	exon	308774	309068	.	-	.	gene_id "LOCXPOlfC13.316.HIT1"; transcript_id "LOCXPOlfC13.316.HIT1.transcript"; gene_name "LOCXPOlfC13.316.HIT1.OlfC.2R.872.ANF_receptor.exons8.OVJJ01000344.1.Simochromis_diagramma";
OVJJ01000344.1	exonerate:protein2genome:local	exon	309210	309508	.	-	.	gene_id "LOCXPOlfC13.316.HIT1"; transcript_id "LOCXPOlfC13.316.HIT1.transcript"; gene_name "LOCXPOlfC13.316.HIT1.OlfC.2R.872.ANF_receptor.exons8.OVJJ01000344.1.Simochromis_diagramma";
OVJJ01000344.1	exonerate:protein2genome:local	exon	311677	311918	.	+	.	gene_id "LOCXPOlfC14.318.HIT1"; transcript_id "LOCXPOlfC14.318.HIT1.transcript"; gene_name "LOCXPOlfC14.318.HIT1.OlfC.2R.883.ANF_receptor.exons9.OVJJ01000344.1.Simochromis_diagramma";
OVJJ01000344.1	exonerate:protein2genome:local	exon	312043	312337	.	+	.	gene_id "LOCXPOlfC14.318.HIT1"; transcript_id "LOCXPOlfC14.318.HIT1.transcript"; gene_name "LOCXPOlfC14.318.HIT1.OlfC.2R.883.ANF_receptor.exons9.OVJJ01000344.1.Simochromis_diagramma";
OVJJ01000344.1	exonerate:protein2genome:local	exon	312508	312594	.	+	.	gene_id "LOCXPOlfC14.318.HIT1"; transcript_id "LOCXPOlfC14.318.HIT1.transcript"; gene_name "LOCXPOlfC14.318.HIT1.OlfC.2R.883.ANF_receptor.exons9.OVJJ01000344.1.Simochromis_diagramma";
OVJJ01000344.1	exonerate:protein2genome:local	exon	312827	313096	.	+	.	gene_id "LOCXPOlfC14.318.HIT1"; transcript_id "LOCXPOlfC14.318.HIT1.transcript"; gene_name "LOCXPOlfC14.318.HIT1.OlfC.2R.883.ANF_receptor.exons9.OVJJ01000344.1.Simochromis_diagramma";
OVJJ01000344.1	exonerate:protein2genome:local	exon	314148	314354	.	+	.	gene_id "LOCXPOlfC14.318.HIT1"; transcript_id "LOCXPOlfC14.318.HIT1.transcript"; gene_name "LOCXPOlfC14.318.HIT1.OlfC.2R.883.ANF_receptor.exons9.OVJJ01000344.1.Simochromis_diagramma";
OVJJ01000344.1	exonerate:protein2genome:local	exon	314445	314720	.	+	.	gene_id "LOCXPOlfC14.318.HIT1"; transcript_id "LOCXPOlfC14.318.HIT1.transcript"; gene_name "LOCXPOlfC14.318.HIT1.OlfC.2R.883.ANF_receptor.exons9.OVJJ01000344.1.Simochromis_diagramma";
OVJJ01000344.1	exonerate:protein2genome:local	exon	316259	316495	.	+	.	gene_id "LOCXPOlfC14.318.HIT1"; transcript_id "LOCXPOlfC14.318.HIT1.transcript"; gene_name "LOCXPOlfC14.318.HIT1.OlfC.2R.883.ANF_receptor.exons9.OVJJ01000344.1.Simochromis_diagramma";
OVJJ01000344.1	exonerate:protein2genome:local	exon	316584	316707	.	+	.	gene_id "LOCXPOlfC14.318.HIT1"; transcript_id "LOCXPOlfC14.318.HIT1.transcript"; gene_name "LOCXPOlfC14.318.HIT1.OlfC.2R.883.ANF_receptor.exons9.OVJJ01000344.1.Simochromis_diagramma";
OVJJ01000344.1	exonerate:protein2genome:local	exon	316809	317719	.	+	.	gene_id "LOCXPOlfC14.318.HIT1"; transcript_id "LOCXPOlfC14.318.HIT1.transcript"; gene_name "LOCXPOlfC14.318.HIT1.OlfC.2R.883.ANF_receptor.exons9.OVJJ01000344.1.Simochromis_diagramma";
OVJJ01000344.1	exonerate:protein2genome:local	exon	338061	338299	.	+	.	gene_id "LOCXPOlfC15.320.HIT1"; transcript_id "LOCXPOlfC15.320.HIT1.transcript"; gene_name "LOCXPOlfC15.320.HIT1.OlfC.2R.873.ANF_receptor.exons9.OVJJ01000344.1.Simochromis_diagramma";
OVJJ01000344.1	exonerate:protein2genome:local	exon	338460	338754	.	+	.	gene_id "LOCXPOlfC15.320.HIT1"; transcript_id "LOCXPOlfC15.320.HIT1.transcript"; gene_name "LOCXPOlfC15.320.HIT1.OlfC.2R.873.ANF_receptor.exons9.OVJJ01000344.1.Simochromis_diagramma";
OVJJ01000344.1	exonerate:protein2genome:local	exon	338890	338976	.	+	.	gene_id "LOCXPOlfC15.320.HIT1"; transcript_id "LOCXPOlfC15.320.HIT1.transcript"; gene_name "LOCXPOlfC15.320.HIT1.OlfC.2R.873.ANF_receptor.exons9.OVJJ01000344.1.Simochromis_diagramma";
OVJJ01000344.1	exonerate:protein2genome:local	exon	339283	339552	.	+	.	gene_id "LOCXPOlfC15.320.HIT1"; transcript_id "LOCXPOlfC15.320.HIT1.transcript"; gene_name "LOCXPOlfC15.320.HIT1.OlfC.2R.873.ANF_receptor.exons9.OVJJ01000344.1.Simochromis_diagramma";
OVJJ01000344.1	exonerate:protein2genome:local	exon	339632	339829	.	+	.	gene_id "LOCXPOlfC15.320.HIT1"; transcript_id "LOCXPOlfC15.320.HIT1.transcript"; gene_name "LOCXPOlfC15.320.HIT1.OlfC.2R.873.ANF_receptor.exons9.OVJJ01000344.1.Simochromis_diagramma";
OVJJ01000344.1	exonerate:protein2genome:local	exon	339922	340188	.	+	.	gene_id "LOCXPOlfC15.320.HIT1"; transcript_id "LOCXPOlfC15.320.HIT1.transcript"; gene_name "LOCXPOlfC15.320.HIT1.OlfC.2R.873.ANF_receptor.exons9.OVJJ01000344.1.Simochromis_diagramma";
OVJJ01000344.1	exonerate:protein2genome:local	exon	340442	340669	.	+	.	gene_id "LOCXPOlfC15.320.HIT1"; transcript_id "LOCXPOlfC15.320.HIT1.transcript"; gene_name "LOCXPOlfC15.320.HIT1.OlfC.2R.873.ANF_receptor.exons9.OVJJ01000344.1.Simochromis_diagramma";
OVJJ01000344.1	exonerate:protein2genome:local	exon	340783	340906	.	+	.	gene_id "LOCXPOlfC15.320.HIT1"; transcript_id "LOCXPOlfC15.320.HIT1.transcript"; gene_name "LOCXPOlfC15.320.HIT1.OlfC.2R.873.ANF_receptor.exons9.OVJJ01000344.1.Simochromis_diagramma";
OVJJ01000344.1	exonerate:protein2genome:local	exon	341160	342070	.	+	.	gene_id "LOCXPOlfC15.320.HIT1"; transcript_id "LOCXPOlfC15.320.HIT1.transcript"; gene_name "LOCXPOlfC15.320.HIT1.OlfC.2R.873.ANF_receptor.exons9.OVJJ01000344.1.Simochromis_diagramma";
OVJJ01000344.1	exonerate:protein2genome:local	exon	348294	348532	.	+	.	gene_id "LOCXPOlfC16.326.HIT1"; transcript_id "LOCXPOlfC16.326.HIT1.transcript"; gene_name "LOCXPOlfC16.326.HIT1.OlfC.2R.873.ANF_receptor.exons9.OVJJ01000344.1.Simochromis_diagramma";
OVJJ01000344.1	exonerate:protein2genome:local	exon	348623	348917	.	+	.	gene_id "LOCXPOlfC16.326.HIT1"; transcript_id "LOCXPOlfC16.326.HIT1.transcript"; gene_name "LOCXPOlfC16.326.HIT1.OlfC.2R.873.ANF_receptor.exons9.OVJJ01000344.1.Simochromis_diagramma";
OVJJ01000344.1	exonerate:protein2genome:local	exon	349053	349139	.	+	.	gene_id "LOCXPOlfC16.326.HIT1"; transcript_id "LOCXPOlfC16.326.HIT1.transcript"; gene_name "LOCXPOlfC16.326.HIT1.OlfC.2R.873.ANF_receptor.exons9.OVJJ01000344.1.Simochromis_diagramma";
OVJJ01000344.1	exonerate:protein2genome:local	exon	349446	349715	.	+	.	gene_id "LOCXPOlfC16.326.HIT1"; transcript_id "LOCXPOlfC16.326.HIT1.transcript"; gene_name "LOCXPOlfC16.326.HIT1.OlfC.2R.873.ANF_receptor.exons9.OVJJ01000344.1.Simochromis_diagramma";
OVJJ01000344.1	exonerate:protein2genome:local	exon	349795	349992	.	+	.	gene_id "LOCXPOlfC16.326.HIT1"; transcript_id "LOCXPOlfC16.326.HIT1.transcript"; gene_name "LOCXPOlfC16.326.HIT1.OlfC.2R.873.ANF_receptor.exons9.OVJJ01000344.1.Simochromis_diagramma";
OVJJ01000344.1	exonerate:protein2genome:local	exon	350085	350351	.	+	.	gene_id "LOCXPOlfC16.326.HIT1"; transcript_id "LOCXPOlfC16.326.HIT1.transcript"; gene_name "LOCXPOlfC16.326.HIT1.OlfC.2R.873.ANF_receptor.exons9.OVJJ01000344.1.Simochromis_diagramma";
OVJJ01000344.1	exonerate:protein2genome:local	exon	350605	350832	.	+	.	gene_id "LOCXPOlfC16.326.HIT1"; transcript_id "LOCXPOlfC16.326.HIT1.transcript"; gene_name "LOCXPOlfC16.326.HIT1.OlfC.2R.873.ANF_receptor.exons9.OVJJ01000344.1.Simochromis_diagramma";
OVJJ01000344.1	exonerate:protein2genome:local	exon	350946	351069	.	+	.	gene_id "LOCXPOlfC16.326.HIT1"; transcript_id "LOCXPOlfC16.326.HIT1.transcript"; gene_name "LOCXPOlfC16.326.HIT1.OlfC.2R.873.ANF_receptor.exons9.OVJJ01000344.1.Simochromis_diagramma";
OVJJ01000344.1	exonerate:protein2genome:local	exon	351323	352233	.	+	.	gene_id "LOCXPOlfC16.326.HIT1"; transcript_id "LOCXPOlfC16.326.HIT1.transcript"; gene_name "LOCXPOlfC16.326.HIT1.OlfC.2R.873.ANF_receptor.exons9.OVJJ01000344.1.Simochromis_diagramma";
OVJJ01000344.1	exonerate:protein2genome:local	exon	354122	354369	.	+	.	gene_id "LOCXPOlfC17.332.HIT1"; transcript_id "LOCXPOlfC17.332.HIT1.transcript"; gene_name "LOCXPOlfC17.332.HIT1.OlfC.2R.882.ANF_receptor.exons9.OVJJ01000344.1.Simochromis_diagramma";
OVJJ01000344.1	exonerate:protein2genome:local	exon	354625	354919	.	+	.	gene_id "LOCXPOlfC17.332.HIT1"; transcript_id "LOCXPOlfC17.332.HIT1.transcript"; gene_name "LOCXPOlfC17.332.HIT1.OlfC.2R.882.ANF_receptor.exons9.OVJJ01000344.1.Simochromis_diagramma";
OVJJ01000344.1	exonerate:protein2genome:local	exon	355077	355163	.	+	.	gene_id "LOCXPOlfC17.332.HIT1"; transcript_id "LOCXPOlfC17.332.HIT1.transcript"; gene_name "LOCXPOlfC17.332.HIT1.OlfC.2R.882.ANF_receptor.exons9.OVJJ01000344.1.Simochromis_diagramma";
OVJJ01000344.1	exonerate:protein2genome:local	exon	355346	355615	.	+	.	gene_id "LOCXPOlfC17.332.HIT1"; transcript_id "LOCXPOlfC17.332.HIT1.transcript"; gene_name "LOCXPOlfC17.332.HIT1.OlfC.2R.882.ANF_receptor.exons9.OVJJ01000344.1.Simochromis_diagramma";
OVJJ01000344.1	exonerate:protein2genome:local	exon	355917	356123	.	+	.	gene_id "LOCXPOlfC17.332.HIT1"; transcript_id "LOCXPOlfC17.332.HIT1.transcript"; gene_name "LOCXPOlfC17.332.HIT1.OlfC.2R.882.ANF_receptor.exons9.OVJJ01000344.1.Simochromis_diagramma";
OVJJ01000344.1	exonerate:protein2genome:local	exon	356236	356511	.	+	.	gene_id "LOCXPOlfC17.332.HIT1"; transcript_id "LOCXPOlfC17.332.HIT1.transcript"; gene_name "LOCXPOlfC17.332.HIT1.OlfC.2R.882.ANF_receptor.exons9.OVJJ01000344.1.Simochromis_diagramma";
OVJJ01000344.1	exonerate:protein2genome:local	exon	356766	356993	.	+	.	gene_id "LOCXPOlfC17.332.HIT1"; transcript_id "LOCXPOlfC17.332.HIT1.transcript"; gene_name "LOCXPOlfC17.332.HIT1.OlfC.2R.882.ANF_receptor.exons9.OVJJ01000344.1.Simochromis_diagramma";
OVJJ01000344.1	exonerate:protein2genome:local	exon	357089	357212	.	+	.	gene_id "LOCXPOlfC17.332.HIT1"; transcript_id "LOCXPOlfC17.332.HIT1.transcript"; gene_name "LOCXPOlfC17.332.HIT1.OlfC.2R.882.ANF_receptor.exons9.OVJJ01000344.1.Simochromis_diagramma";
OVJJ01000344.1	exonerate:protein2genome:local	exon	357317	358227	.	+	.	gene_id "LOCXPOlfC17.332.HIT1"; transcript_id "LOCXPOlfC17.332.HIT1.transcript"; gene_name "LOCXPOlfC17.332.HIT1.OlfC.2R.882.ANF_receptor.exons9.OVJJ01000344.1.Simochromis_diagramma";
OVJJ01000344.1	exonerate:protein2genome:local	exon	360656	360891	.	+	.	gene_id "LOCXPOlfC18.338.HIT1"; transcript_id "LOCXPOlfC18.338.HIT1.transcript"; gene_name "LOCXPOlfC18.338.HIT1.OlfC.2R.877.ANF_receptor.exons9.OVJJ01000344.1.Simochromis_diagramma";
OVJJ01000344.1	exonerate:protein2genome:local	exon	361135	361429	.	+	.	gene_id "LOCXPOlfC18.338.HIT1"; transcript_id "LOCXPOlfC18.338.HIT1.transcript"; gene_name "LOCXPOlfC18.338.HIT1.OlfC.2R.877.ANF_receptor.exons9.OVJJ01000344.1.Simochromis_diagramma";
OVJJ01000344.1	exonerate:protein2genome:local	exon	361592	361678	.	+	.	gene_id "LOCXPOlfC18.338.HIT1"; transcript_id "LOCXPOlfC18.338.HIT1.transcript"; gene_name "LOCXPOlfC18.338.HIT1.OlfC.2R.877.ANF_receptor.exons9.OVJJ01000344.1.Simochromis_diagramma";
OVJJ01000344.1	exonerate:protein2genome:local	exon	361780	362049	.	+	.	gene_id "LOCXPOlfC18.338.HIT1"; transcript_id "LOCXPOlfC18.338.HIT1.transcript"; gene_name "LOCXPOlfC18.338.HIT1.OlfC.2R.877.ANF_receptor.exons9.OVJJ01000344.1.Simochromis_diagramma";
OVJJ01000344.1	exonerate:protein2genome:local	exon	362238	362444	.	+	.	gene_id "LOCXPOlfC18.338.HIT1"; transcript_id "LOCXPOlfC18.338.HIT1.transcript"; gene_name "LOCXPOlfC18.338.HIT1.OlfC.2R.877.ANF_receptor.exons9.OVJJ01000344.1.Simochromis_diagramma";
OVJJ01000344.1	exonerate:protein2genome:local	exon	362533	362808	.	+	.	gene_id "LOCXPOlfC18.338.HIT1"; transcript_id "LOCXPOlfC18.338.HIT1.transcript"; gene_name "LOCXPOlfC18.338.HIT1.OlfC.2R.877.ANF_receptor.exons9.OVJJ01000344.1.Simochromis_diagramma";
OVJJ01000344.1	exonerate:protein2genome:local	exon	363145	363372	.	+	.	gene_id "LOCXPOlfC18.338.HIT1"; transcript_id "LOCXPOlfC18.338.HIT1.transcript"; gene_name "LOCXPOlfC18.338.HIT1.OlfC.2R.877.ANF_receptor.exons9.OVJJ01000344.1.Simochromis_diagramma";
OVJJ01000344.1	exonerate:protein2genome:local	exon	363484	363607	.	+	.	gene_id "LOCXPOlfC18.338.HIT1"; transcript_id "LOCXPOlfC18.338.HIT1.transcript"; gene_name "LOCXPOlfC18.338.HIT1.OlfC.2R.877.ANF_receptor.exons9.OVJJ01000344.1.Simochromis_diagramma";
OVJJ01000344.1	exonerate:protein2genome:local	exon	363688	364595	.	+	.	gene_id "LOCXPOlfC18.338.HIT1"; transcript_id "LOCXPOlfC18.338.HIT1.transcript"; gene_name "LOCXPOlfC18.338.HIT1.OlfC.2R.877.ANF_receptor.exons9.OVJJ01000344.1.Simochromis_diagramma";
OVJJ01000344.1	exonerate:protein2genome:local	exon	379660	379895	.	+	.	gene_id "LOCXPOlfC19.341.HIT1"; transcript_id "LOCXPOlfC19.341.HIT1.transcript"; gene_name "LOCXPOlfC19.341.HIT1.OlfC.2R.876.ANF_receptor.exons9.OVJJ01000344.1.Simochromis_diagramma";
OVJJ01000344.1	exonerate:protein2genome:local	exon	380193	380487	.	+	.	gene_id "LOCXPOlfC19.341.HIT1"; transcript_id "LOCXPOlfC19.341.HIT1.transcript"; gene_name "LOCXPOlfC19.341.HIT1.OlfC.2R.876.ANF_receptor.exons9.OVJJ01000344.1.Simochromis_diagramma";
OVJJ01000344.1	exonerate:protein2genome:local	exon	380772	380858	.	+	.	gene_id "LOCXPOlfC19.341.HIT1"; transcript_id "LOCXPOlfC19.341.HIT1.transcript"; gene_name "LOCXPOlfC19.341.HIT1.OlfC.2R.876.ANF_receptor.exons9.OVJJ01000344.1.Simochromis_diagramma";
OVJJ01000344.1	exonerate:protein2genome:local	exon	380982	381251	.	+	.	gene_id "LOCXPOlfC19.341.HIT1"; transcript_id "LOCXPOlfC19.341.HIT1.transcript"; gene_name "LOCXPOlfC19.341.HIT1.OlfC.2R.876.ANF_receptor.exons9.OVJJ01000344.1.Simochromis_diagramma";
OVJJ01000344.1	exonerate:protein2genome:local	exon	381473	381682	.	+	.	gene_id "LOCXPOlfC19.341.HIT1"; transcript_id "LOCXPOlfC19.341.HIT1.transcript"; gene_name "LOCXPOlfC19.341.HIT1.OlfC.2R.876.ANF_receptor.exons9.OVJJ01000344.1.Simochromis_diagramma";
OVJJ01000344.1	exonerate:protein2genome:local	exon	381787	382062	.	+	.	gene_id "LOCXPOlfC19.341.HIT1"; transcript_id "LOCXPOlfC19.341.HIT1.transcript"; gene_name "LOCXPOlfC19.341.HIT1.OlfC.2R.876.ANF_receptor.exons9.OVJJ01000344.1.Simochromis_diagramma";
OVJJ01000344.1	exonerate:protein2genome:local	exon	382479	382706	.	+	.	gene_id "LOCXPOlfC19.341.HIT1"; transcript_id "LOCXPOlfC19.341.HIT1.transcript"; gene_name "LOCXPOlfC19.341.HIT1.OlfC.2R.876.ANF_receptor.exons9.OVJJ01000344.1.Simochromis_diagramma";
OVJJ01000344.1	exonerate:protein2genome:local	exon	382784	382907	.	+	.	gene_id "LOCXPOlfC19.341.HIT1"; transcript_id "LOCXPOlfC19.341.HIT1.transcript"; gene_name "LOCXPOlfC19.341.HIT1.OlfC.2R.876.ANF_receptor.exons9.OVJJ01000344.1.Simochromis_diagramma";
OVJJ01000344.1	exonerate:protein2genome:local	exon	383011	383912	.	+	.	gene_id "LOCXPOlfC19.341.HIT1"; transcript_id "LOCXPOlfC19.341.HIT1.transcript"; gene_name "LOCXPOlfC19.341.HIT1.OlfC.2R.876.ANF_receptor.exons9.OVJJ01000344.1.Simochromis_diagramma";
OVJJ01000344.1	exonerate:protein2genome:local	exon	392791	393026	.	+	.	gene_id "LOCXPOlfC20.345.HIT1"; transcript_id "LOCXPOlfC20.345.HIT1.transcript"; gene_name "LOCXPOlfC20.345.HIT1.OlfC.2R.893.ANF_receptor.exons9.OVJJ01000344.1.Simochromis_diagramma";
OVJJ01000344.1	exonerate:protein2genome:local	exon	393195	393489	.	+	.	gene_id "LOCXPOlfC20.345.HIT1"; transcript_id "LOCXPOlfC20.345.HIT1.transcript"; gene_name "LOCXPOlfC20.345.HIT1.OlfC.2R.893.ANF_receptor.exons9.OVJJ01000344.1.Simochromis_diagramma";
OVJJ01000344.1	exonerate:protein2genome:local	exon	393587	393673	.	+	.	gene_id "LOCXPOlfC20.345.HIT1"; transcript_id "LOCXPOlfC20.345.HIT1.transcript"; gene_name "LOCXPOlfC20.345.HIT1.OlfC.2R.893.ANF_receptor.exons9.OVJJ01000344.1.Simochromis_diagramma";
OVJJ01000344.1	exonerate:protein2genome:local	exon	393755	394024	.	+	.	gene_id "LOCXPOlfC20.345.HIT1"; transcript_id "LOCXPOlfC20.345.HIT1.transcript"; gene_name "LOCXPOlfC20.345.HIT1.OlfC.2R.893.ANF_receptor.exons9.OVJJ01000344.1.Simochromis_diagramma";
OVJJ01000344.1	exonerate:protein2genome:local	exon	394198	394407	.	+	.	gene_id "LOCXPOlfC20.345.HIT1"; transcript_id "LOCXPOlfC20.345.HIT1.transcript"; gene_name "LOCXPOlfC20.345.HIT1.OlfC.2R.893.ANF_receptor.exons9.OVJJ01000344.1.Simochromis_diagramma";
OVJJ01000344.1	exonerate:protein2genome:local	exon	394534	394809	.	+	.	gene_id "LOCXPOlfC20.345.HIT1"; transcript_id "LOCXPOlfC20.345.HIT1.transcript"; gene_name "LOCXPOlfC20.345.HIT1.OlfC.2R.893.ANF_receptor.exons9.OVJJ01000344.1.Simochromis_diagramma";
OVJJ01000344.1	exonerate:protein2genome:local	exon	395176	395408	.	+	.	gene_id "LOCXPOlfC20.345.HIT1"; transcript_id "LOCXPOlfC20.345.HIT1.transcript"; gene_name "LOCXPOlfC20.345.HIT1.OlfC.2R.893.ANF_receptor.exons9.OVJJ01000344.1.Simochromis_diagramma";
OVJJ01000344.1	exonerate:protein2genome:local	exon	395457	395620	.	+	.	gene_id "LOCXPOlfC20.345.HIT1"; transcript_id "LOCXPOlfC20.345.HIT1.transcript"; gene_name "LOCXPOlfC20.345.HIT1.OlfC.2R.893.ANF_receptor.exons9.OVJJ01000344.1.Simochromis_diagramma";
OVJJ01000344.1	exonerate:protein2genome:local	exon	395741	396648	.	+	.	gene_id "LOCXPOlfC20.345.HIT1"; transcript_id "LOCXPOlfC20.345.HIT1.transcript"; gene_name "LOCXPOlfC20.345.HIT1.OlfC.2R.893.ANF_receptor.exons9.OVJJ01000344.1.Simochromis_diagramma";
OVJJ01000344.1	exonerate:protein2genome:local	exon	414214	414449	.	+	.	gene_id "LOCXPOlfC21.352.HIT1"; transcript_id "LOCXPOlfC21.352.HIT1.transcript"; gene_name "LOCXPOlfC21.352.HIT1.OlfC.2R.889.ANF_receptor.exons9.OVJJ01000344.1.Simochromis_diagramma";
OVJJ01000344.1	exonerate:protein2genome:local	exon	414667	414961	.	+	.	gene_id "LOCXPOlfC21.352.HIT1"; transcript_id "LOCXPOlfC21.352.HIT1.transcript"; gene_name "LOCXPOlfC21.352.HIT1.OlfC.2R.889.ANF_receptor.exons9.OVJJ01000344.1.Simochromis_diagramma";
OVJJ01000344.1	exonerate:protein2genome:local	exon	415064	415150	.	+	.	gene_id "LOCXPOlfC21.352.HIT1"; transcript_id "LOCXPOlfC21.352.HIT1.transcript"; gene_name "LOCXPOlfC21.352.HIT1.OlfC.2R.889.ANF_receptor.exons9.OVJJ01000344.1.Simochromis_diagramma";
OVJJ01000344.1	exonerate:protein2genome:local	exon	415232	415501	.	+	.	gene_id "LOCXPOlfC21.352.HIT1"; transcript_id "LOCXPOlfC21.352.HIT1.transcript"; gene_name "LOCXPOlfC21.352.HIT1.OlfC.2R.889.ANF_receptor.exons9.OVJJ01000344.1.Simochromis_diagramma";
OVJJ01000344.1	exonerate:protein2genome:local	exon	415715	415930	.	+	.	gene_id "LOCXPOlfC21.352.HIT1"; transcript_id "LOCXPOlfC21.352.HIT1.transcript"; gene_name "LOCXPOlfC21.352.HIT1.OlfC.2R.889.ANF_receptor.exons9.OVJJ01000344.1.Simochromis_diagramma";
OVJJ01000344.1	exonerate:protein2genome:local	exon	416022	416297	.	+	.	gene_id "LOCXPOlfC21.352.HIT1"; transcript_id "LOCXPOlfC21.352.HIT1.transcript"; gene_name "LOCXPOlfC21.352.HIT1.OlfC.2R.889.ANF_receptor.exons9.OVJJ01000344.1.Simochromis_diagramma";
OVJJ01000344.1	exonerate:protein2genome:local	exon	416658	416916	.	+	.	gene_id "LOCXPOlfC21.352.HIT1"; transcript_id "LOCXPOlfC21.352.HIT1.transcript"; gene_name "LOCXPOlfC21.352.HIT1.OlfC.2R.889.ANF_receptor.exons9.OVJJ01000344.1.Simochromis_diagramma";
OVJJ01000344.1	exonerate:protein2genome:local	exon	416976	417095	.	+	.	gene_id "LOCXPOlfC21.352.HIT1"; transcript_id "LOCXPOlfC21.352.HIT1.transcript"; gene_name "LOCXPOlfC21.352.HIT1.OlfC.2R.889.ANF_receptor.exons9.OVJJ01000344.1.Simochromis_diagramma";
OVJJ01000344.1	exonerate:protein2genome:local	exon	417214	418121	.	+	.	gene_id "LOCXPOlfC21.352.HIT1"; transcript_id "LOCXPOlfC21.352.HIT1.transcript"; gene_name "LOCXPOlfC21.352.HIT1.OlfC.2R.889.ANF_receptor.exons9.OVJJ01000344.1.Simochromis_diagramma";
OVJJ01000344.1	exonerate:protein2genome:local	exon	426696	426931	.	+	.	gene_id "LOCXPOlfC22.354.HIT1"; transcript_id "LOCXPOlfC22.354.HIT1.transcript"; gene_name "LOCXPOlfC22.354.HIT1.OlfC.2R.878.ANF_receptor.exons9.OVJJ01000344.1.Simochromis_diagramma";
OVJJ01000344.1	exonerate:protein2genome:local	exon	427113	427407	.	+	.	gene_id "LOCXPOlfC22.354.HIT1"; transcript_id "LOCXPOlfC22.354.HIT1.transcript"; gene_name "LOCXPOlfC22.354.HIT1.OlfC.2R.878.ANF_receptor.exons9.OVJJ01000344.1.Simochromis_diagramma";
OVJJ01000344.1	exonerate:protein2genome:local	exon	427510	427596	.	+	.	gene_id "LOCXPOlfC22.354.HIT1"; transcript_id "LOCXPOlfC22.354.HIT1.transcript"; gene_name "LOCXPOlfC22.354.HIT1.OlfC.2R.878.ANF_receptor.exons9.OVJJ01000344.1.Simochromis_diagramma";
OVJJ01000344.1	exonerate:protein2genome:local	exon	427677	427946	.	+	.	gene_id "LOCXPOlfC22.354.HIT1"; transcript_id "LOCXPOlfC22.354.HIT1.transcript"; gene_name "LOCXPOlfC22.354.HIT1.OlfC.2R.878.ANF_receptor.exons9.OVJJ01000344.1.Simochromis_diagramma";
OVJJ01000344.1	exonerate:protein2genome:local	exon	428136	428345	.	+	.	gene_id "LOCXPOlfC22.354.HIT1"; transcript_id "LOCXPOlfC22.354.HIT1.transcript"; gene_name "LOCXPOlfC22.354.HIT1.OlfC.2R.878.ANF_receptor.exons9.OVJJ01000344.1.Simochromis_diagramma";
OVJJ01000344.1	exonerate:protein2genome:local	exon	428474	428749	.	+	.	gene_id "LOCXPOlfC22.354.HIT1"; transcript_id "LOCXPOlfC22.354.HIT1.transcript"; gene_name "LOCXPOlfC22.354.HIT1.OlfC.2R.878.ANF_receptor.exons9.OVJJ01000344.1.Simochromis_diagramma";
OVJJ01000344.1	exonerate:protein2genome:local	exon	429115	429342	.	+	.	gene_id "LOCXPOlfC22.354.HIT1"; transcript_id "LOCXPOlfC22.354.HIT1.transcript"; gene_name "LOCXPOlfC22.354.HIT1.OlfC.2R.878.ANF_receptor.exons9.OVJJ01000344.1.Simochromis_diagramma";
OVJJ01000344.1	exonerate:protein2genome:local	exon	429436	429559	.	+	.	gene_id "LOCXPOlfC22.354.HIT1"; transcript_id "LOCXPOlfC22.354.HIT1.transcript"; gene_name "LOCXPOlfC22.354.HIT1.OlfC.2R.878.ANF_receptor.exons9.OVJJ01000344.1.Simochromis_diagramma";
OVJJ01000344.1	exonerate:protein2genome:local	exon	429668	430575	.	+	.	gene_id "LOCXPOlfC22.354.HIT1"; transcript_id "LOCXPOlfC22.354.HIT1.transcript"; gene_name "LOCXPOlfC22.354.HIT1.OlfC.2R.878.ANF_receptor.exons9.OVJJ01000344.1.Simochromis_diagramma";
OVJJ01000344.1	exonerate:protein2genome:local	exon	448455	449350	.	-	.	gene_id "LOCXPOlfC23.357.HIT1"; transcript_id "LOCXPOlfC23.357.HIT1.transcript"; gene_name "LOCXPOlfC23.357.HIT1.OlfC.2R.872.ANF_receptor.exons9.OVJJ01000344.1.Simochromis_diagramma";
OVJJ01000344.1	exonerate:protein2genome:local	exon	449438	449561	.	-	.	gene_id "LOCXPOlfC23.357.HIT1"; transcript_id "LOCXPOlfC23.357.HIT1.transcript"; gene_name "LOCXPOlfC23.357.HIT1.OlfC.2R.872.ANF_receptor.exons9.OVJJ01000344.1.Simochromis_diagramma";
OVJJ01000344.1	exonerate:protein2genome:local	exon	449651	449878	.	-	.	gene_id "LOCXPOlfC23.357.HIT1"; transcript_id "LOCXPOlfC23.357.HIT1.transcript"; gene_name "LOCXPOlfC23.357.HIT1.OlfC.2R.872.ANF_receptor.exons9.OVJJ01000344.1.Simochromis_diagramma";
OVJJ01000344.1	exonerate:protein2genome:local	exon	449962	450237	.	-	.	gene_id "LOCXPOlfC23.357.HIT1"; transcript_id "LOCXPOlfC23.357.HIT1.transcript"; gene_name "LOCXPOlfC23.357.HIT1.OlfC.2R.872.ANF_receptor.exons9.OVJJ01000344.1.Simochromis_diagramma";
OVJJ01000344.1	exonerate:protein2genome:local	exon	450326	450532	.	-	.	gene_id "LOCXPOlfC23.357.HIT1"; transcript_id "LOCXPOlfC23.357.HIT1.transcript"; gene_name "LOCXPOlfC23.357.HIT1.OlfC.2R.872.ANF_receptor.exons9.OVJJ01000344.1.Simochromis_diagramma";
OVJJ01000344.1	exonerate:protein2genome:local	exon	450736	451005	.	-	.	gene_id "LOCXPOlfC23.357.HIT1"; transcript_id "LOCXPOlfC23.357.HIT1.transcript"; gene_name "LOCXPOlfC23.357.HIT1.OlfC.2R.872.ANF_receptor.exons9.OVJJ01000344.1.Simochromis_diagramma";
OVJJ01000344.1	exonerate:protein2genome:local	exon	451186	451272	.	-	.	gene_id "LOCXPOlfC23.357.HIT1"; transcript_id "LOCXPOlfC23.357.HIT1.transcript"; gene_name "LOCXPOlfC23.357.HIT1.OlfC.2R.872.ANF_receptor.exons9.OVJJ01000344.1.Simochromis_diagramma";
OVJJ01000344.1	exonerate:protein2genome:local	exon	451378	451672	.	-	.	gene_id "LOCXPOlfC23.357.HIT1"; transcript_id "LOCXPOlfC23.357.HIT1.transcript"; gene_name "LOCXPOlfC23.357.HIT1.OlfC.2R.872.ANF_receptor.exons9.OVJJ01000344.1.Simochromis_diagramma";
OVJJ01000344.1	exonerate:protein2genome:local	exon	451945	452177	.	-	.	gene_id "LOCXPOlfC23.357.HIT1"; transcript_id "LOCXPOlfC23.357.HIT1.transcript"; gene_name "LOCXPOlfC23.357.HIT1.OlfC.2R.872.ANF_receptor.exons9.OVJJ01000344.1.Simochromis_diagramma";
OVJJ01000344.1	exonerate:protein2genome:local	exon	455323	455555	.	+	.	gene_id "LOCXPOlfC24.361.HIT1"; transcript_id "LOCXPOlfC24.361.HIT1.transcript"; gene_name "LOCXPOlfC24.361.HIT1.OlfC.2R.879.ANF_receptor.exons9.OVJJ01000344.1.Simochromis_diagramma";
OVJJ01000344.1	exonerate:protein2genome:local	exon	455851	456145	.	+	.	gene_id "LOCXPOlfC24.361.HIT1"; transcript_id "LOCXPOlfC24.361.HIT1.transcript"; gene_name "LOCXPOlfC24.361.HIT1.OlfC.2R.879.ANF_receptor.exons9.OVJJ01000344.1.Simochromis_diagramma";
OVJJ01000344.1	exonerate:protein2genome:local	exon	456311	456397	.	+	.	gene_id "LOCXPOlfC24.361.HIT1"; transcript_id "LOCXPOlfC24.361.HIT1.transcript"; gene_name "LOCXPOlfC24.361.HIT1.OlfC.2R.879.ANF_receptor.exons9.OVJJ01000344.1.Simochromis_diagramma";
OVJJ01000344.1	exonerate:protein2genome:local	exon	456550	456819	.	+	.	gene_id "LOCXPOlfC24.361.HIT1"; transcript_id "LOCXPOlfC24.361.HIT1.transcript"; gene_name "LOCXPOlfC24.361.HIT1.OlfC.2R.879.ANF_receptor.exons9.OVJJ01000344.1.Simochromis_diagramma";
OVJJ01000344.1	exonerate:protein2genome:local	exon	457024	457230	.	+	.	gene_id "LOCXPOlfC24.361.HIT1"; transcript_id "LOCXPOlfC24.361.HIT1.transcript"; gene_name "LOCXPOlfC24.361.HIT1.OlfC.2R.879.ANF_receptor.exons9.OVJJ01000344.1.Simochromis_diagramma";
OVJJ01000344.1	exonerate:protein2genome:local	exon	457312	457587	.	+	.	gene_id "LOCXPOlfC24.361.HIT1"; transcript_id "LOCXPOlfC24.361.HIT1.transcript"; gene_name "LOCXPOlfC24.361.HIT1.OlfC.2R.879.ANF_receptor.exons9.OVJJ01000344.1.Simochromis_diagramma";
OVJJ01000344.1	exonerate:protein2genome:local	exon	459815	460051	.	+	.	gene_id "LOCXPOlfC24.361.HIT1"; transcript_id "LOCXPOlfC24.361.HIT1.transcript"; gene_name "LOCXPOlfC24.361.HIT1.OlfC.2R.879.ANF_receptor.exons9.OVJJ01000344.1.Simochromis_diagramma";
OVJJ01000344.1	exonerate:protein2genome:local	exon	460130	460253	.	+	.	gene_id "LOCXPOlfC24.361.HIT1"; transcript_id "LOCXPOlfC24.361.HIT1.transcript"; gene_name "LOCXPOlfC24.361.HIT1.OlfC.2R.879.ANF_receptor.exons9.OVJJ01000344.1.Simochromis_diagramma";
OVJJ01000344.1	exonerate:protein2genome:local	exon	460337	461244	.	+	.	gene_id "LOCXPOlfC24.361.HIT1"; transcript_id "LOCXPOlfC24.361.HIT1.transcript"; gene_name "LOCXPOlfC24.361.HIT1.OlfC.2R.879.ANF_receptor.exons9.OVJJ01000344.1.Simochromis_diagramma";
OVJJ01000344.1	exonerate:protein2genome:local	exon	466807	467042	.	+	.	gene_id "LOCXPOlfC25.365.HIT1"; transcript_id "LOCXPOlfC25.365.HIT1.transcript"; gene_name "LOCXPOlfC25.365.HIT1.OlfC.2R.884.ANF_receptor.exons9.OVJJ01000344.1.Simochromis_diagramma";
OVJJ01000344.1	exonerate:protein2genome:local	exon	467287	467581	.	+	.	gene_id "LOCXPOlfC25.365.HIT1"; transcript_id "LOCXPOlfC25.365.HIT1.transcript"; gene_name "LOCXPOlfC25.365.HIT1.OlfC.2R.884.ANF_receptor.exons9.OVJJ01000344.1.Simochromis_diagramma";
OVJJ01000344.1	exonerate:protein2genome:local	exon	467668	467754	.	+	.	gene_id "LOCXPOlfC25.365.HIT1"; transcript_id "LOCXPOlfC25.365.HIT1.transcript"; gene_name "LOCXPOlfC25.365.HIT1.OlfC.2R.884.ANF_receptor.exons9.OVJJ01000344.1.Simochromis_diagramma";
OVJJ01000344.1	exonerate:protein2genome:local	exon	467937	468206	.	+	.	gene_id "LOCXPOlfC25.365.HIT1"; transcript_id "LOCXPOlfC25.365.HIT1.transcript"; gene_name "LOCXPOlfC25.365.HIT1.OlfC.2R.884.ANF_receptor.exons9.OVJJ01000344.1.Simochromis_diagramma";
OVJJ01000344.1	exonerate:protein2genome:local	exon	468408	468614	.	+	.	gene_id "LOCXPOlfC25.365.HIT1"; transcript_id "LOCXPOlfC25.365.HIT1.transcript"; gene_name "LOCXPOlfC25.365.HIT1.OlfC.2R.884.ANF_receptor.exons9.OVJJ01000344.1.Simochromis_diagramma";
OVJJ01000344.1	exonerate:protein2genome:local	exon	468696	468971	.	+	.	gene_id "LOCXPOlfC25.365.HIT1"; transcript_id "LOCXPOlfC25.365.HIT1.transcript"; gene_name "LOCXPOlfC25.365.HIT1.OlfC.2R.884.ANF_receptor.exons9.OVJJ01000344.1.Simochromis_diagramma";
OVJJ01000344.1	exonerate:protein2genome:local	exon	469398	469659	.	+	.	gene_id "LOCXPOlfC25.365.HIT1"; transcript_id "LOCXPOlfC25.365.HIT1.transcript"; gene_name "LOCXPOlfC25.365.HIT1.OlfC.2R.884.ANF_receptor.exons9.OVJJ01000344.1.Simochromis_diagramma";
OVJJ01000344.1	exonerate:protein2genome:local	exon	469721	469831	.	+	.	gene_id "LOCXPOlfC25.365.HIT1"; transcript_id "LOCXPOlfC25.365.HIT1.transcript"; gene_name "LOCXPOlfC25.365.HIT1.OlfC.2R.884.ANF_receptor.exons9.OVJJ01000344.1.Simochromis_diagramma";
OVJJ01000344.1	exonerate:protein2genome:local	exon	469914	470821	.	+	.	gene_id "LOCXPOlfC25.365.HIT1"; transcript_id "LOCXPOlfC25.365.HIT1.transcript"; gene_name "LOCXPOlfC25.365.HIT1.OlfC.2R.884.ANF_receptor.exons9.OVJJ01000344.1.Simochromis_diagramma";
OVJJ01000344.1	exonerate:protein2genome:local	exon	477018	477253	.	+	.	gene_id "LOCXPOlfC26.372.HIT1"; transcript_id "LOCXPOlfC26.372.HIT1.transcript"; gene_name "LOCXPOlfC26.372.HIT1.OlfC.2R.887.ANF_receptor.exons9.OVJJ01000344.1.Simochromis_diagramma";
OVJJ01000344.1	exonerate:protein2genome:local	exon	477562	477856	.	+	.	gene_id "LOCXPOlfC26.372.HIT1"; transcript_id "LOCXPOlfC26.372.HIT1.transcript"; gene_name "LOCXPOlfC26.372.HIT1.OlfC.2R.887.ANF_receptor.exons9.OVJJ01000344.1.Simochromis_diagramma";
OVJJ01000344.1	exonerate:protein2genome:local	exon	477962	478048	.	+	.	gene_id "LOCXPOlfC26.372.HIT1"; transcript_id "LOCXPOlfC26.372.HIT1.transcript"; gene_name "LOCXPOlfC26.372.HIT1.OlfC.2R.887.ANF_receptor.exons9.OVJJ01000344.1.Simochromis_diagramma";
OVJJ01000344.1	exonerate:protein2genome:local	exon	478130	478399	.	+	.	gene_id "LOCXPOlfC26.372.HIT1"; transcript_id "LOCXPOlfC26.372.HIT1.transcript"; gene_name "LOCXPOlfC26.372.HIT1.OlfC.2R.887.ANF_receptor.exons9.OVJJ01000344.1.Simochromis_diagramma";
OVJJ01000344.1	exonerate:protein2genome:local	exon	478613	478822	.	+	.	gene_id "LOCXPOlfC26.372.HIT1"; transcript_id "LOCXPOlfC26.372.HIT1.transcript"; gene_name "LOCXPOlfC26.372.HIT1.OlfC.2R.887.ANF_receptor.exons9.OVJJ01000344.1.Simochromis_diagramma";
OVJJ01000344.1	exonerate:protein2genome:local	exon	478921	479196	.	+	.	gene_id "LOCXPOlfC26.372.HIT1"; transcript_id "LOCXPOlfC26.372.HIT1.transcript"; gene_name "LOCXPOlfC26.372.HIT1.OlfC.2R.887.ANF_receptor.exons9.OVJJ01000344.1.Simochromis_diagramma";
OVJJ01000344.1	exonerate:protein2genome:local	exon	479555	479813	.	+	.	gene_id "LOCXPOlfC26.372.HIT1"; transcript_id "LOCXPOlfC26.372.HIT1.transcript"; gene_name "LOCXPOlfC26.372.HIT1.OlfC.2R.887.ANF_receptor.exons9.OVJJ01000344.1.Simochromis_diagramma";
OVJJ01000344.1	exonerate:protein2genome:local	exon	479873	479992	.	+	.	gene_id "LOCXPOlfC26.372.HIT1"; transcript_id "LOCXPOlfC26.372.HIT1.transcript"; gene_name "LOCXPOlfC26.372.HIT1.OlfC.2R.887.ANF_receptor.exons9.OVJJ01000344.1.Simochromis_diagramma";
OVJJ01000344.1	exonerate:protein2genome:local	exon	480096	481003	.	+	.	gene_id "LOCXPOlfC26.372.HIT1"; transcript_id "LOCXPOlfC26.372.HIT1.transcript"; gene_name "LOCXPOlfC26.372.HIT1.OlfC.2R.887.ANF_receptor.exons9.OVJJ01000344.1.Simochromis_diagramma";
OVJJ01000344.1	exonerate:protein2genome:local	exon	506764	506999	.	+	.	gene_id "LOCXPOlfC27.378.HIT1"; transcript_id "LOCXPOlfC27.378.HIT1.transcript"; gene_name "LOCXPOlfC27.378.HIT1.OlfC.2R.883.ANF_receptor.exons9.OVJJ01000344.1.Simochromis_diagramma";
OVJJ01000344.1	exonerate:protein2genome:local	exon	507221	507515	.	+	.	gene_id "LOCXPOlfC27.378.HIT1"; transcript_id "LOCXPOlfC27.378.HIT1.transcript"; gene_name "LOCXPOlfC27.378.HIT1.OlfC.2R.883.ANF_receptor.exons9.OVJJ01000344.1.Simochromis_diagramma";
OVJJ01000344.1	exonerate:protein2genome:local	exon	507667	507753	.	+	.	gene_id "LOCXPOlfC27.378.HIT1"; transcript_id "LOCXPOlfC27.378.HIT1.transcript"; gene_name "LOCXPOlfC27.378.HIT1.OlfC.2R.883.ANF_receptor.exons9.OVJJ01000344.1.Simochromis_diagramma";
OVJJ01000344.1	exonerate:protein2genome:local	exon	507961	508230	.	+	.	gene_id "LOCXPOlfC27.378.HIT1"; transcript_id "LOCXPOlfC27.378.HIT1.transcript"; gene_name "LOCXPOlfC27.378.HIT1.OlfC.2R.883.ANF_receptor.exons9.OVJJ01000344.1.Simochromis_diagramma";
OVJJ01000344.1	exonerate:protein2genome:local	exon	508452	508658	.	+	.	gene_id "LOCXPOlfC27.378.HIT1"; transcript_id "LOCXPOlfC27.378.HIT1.transcript"; gene_name "LOCXPOlfC27.378.HIT1.OlfC.2R.883.ANF_receptor.exons9.OVJJ01000344.1.Simochromis_diagramma";
OVJJ01000344.1	exonerate:protein2genome:local	exon	508742	509017	.	+	.	gene_id "LOCXPOlfC27.378.HIT1"; transcript_id "LOCXPOlfC27.378.HIT1.transcript"; gene_name "LOCXPOlfC27.378.HIT1.OlfC.2R.883.ANF_receptor.exons9.OVJJ01000344.1.Simochromis_diagramma";
OVJJ01000344.1	exonerate:protein2genome:local	exon	509378	509605	.	+	.	gene_id "LOCXPOlfC27.378.HIT1"; transcript_id "LOCXPOlfC27.378.HIT1.transcript"; gene_name "LOCXPOlfC27.378.HIT1.OlfC.2R.883.ANF_receptor.exons9.OVJJ01000344.1.Simochromis_diagramma";
OVJJ01000344.1	exonerate:protein2genome:local	exon	509701	509824	.	+	.	gene_id "LOCXPOlfC27.378.HIT1"; transcript_id "LOCXPOlfC27.378.HIT1.transcript"; gene_name "LOCXPOlfC27.378.HIT1.OlfC.2R.883.ANF_receptor.exons9.OVJJ01000344.1.Simochromis_diagramma";
OVJJ01000344.1	exonerate:protein2genome:local	exon	509911	510836	.	+	.	gene_id "LOCXPOlfC27.378.HIT1"; transcript_id "LOCXPOlfC27.378.HIT1.transcript"; gene_name "LOCXPOlfC27.378.HIT1.OlfC.2R.883.ANF_receptor.exons9.OVJJ01000344.1.Simochromis_diagramma";
OVJJ01000344.1	exonerate:protein2genome:local	exon	537052	537284	.	+	.	gene_id "LOCXPOlfC28.380.HIT1"; transcript_id "LOCXPOlfC28.380.HIT1.transcript"; gene_name "LOCXPOlfC28.380.HIT1.OlfC.2R.876.ANF_receptor.exons9.OVJJ01000344.1.Simochromis_diagramma";
OVJJ01000344.1	exonerate:protein2genome:local	exon	537576	537870	.	+	.	gene_id "LOCXPOlfC28.380.HIT1"; transcript_id "LOCXPOlfC28.380.HIT1.transcript"; gene_name "LOCXPOlfC28.380.HIT1.OlfC.2R.876.ANF_receptor.exons9.OVJJ01000344.1.Simochromis_diagramma";
OVJJ01000344.1	exonerate:protein2genome:local	exon	538030	538116	.	+	.	gene_id "LOCXPOlfC28.380.HIT1"; transcript_id "LOCXPOlfC28.380.HIT1.transcript"; gene_name "LOCXPOlfC28.380.HIT1.OlfC.2R.876.ANF_receptor.exons9.OVJJ01000344.1.Simochromis_diagramma";
OVJJ01000344.1	exonerate:protein2genome:local	exon	538345	538614	.	+	.	gene_id "LOCXPOlfC28.380.HIT1"; transcript_id "LOCXPOlfC28.380.HIT1.transcript"; gene_name "LOCXPOlfC28.380.HIT1.OlfC.2R.876.ANF_receptor.exons9.OVJJ01000344.1.Simochromis_diagramma";
OVJJ01000344.1	exonerate:protein2genome:local	exon	538807	539013	.	+	.	gene_id "LOCXPOlfC28.380.HIT1"; transcript_id "LOCXPOlfC28.380.HIT1.transcript"; gene_name "LOCXPOlfC28.380.HIT1.OlfC.2R.876.ANF_receptor.exons9.OVJJ01000344.1.Simochromis_diagramma";
OVJJ01000344.1	exonerate:protein2genome:local	exon	539109	539384	.	+	.	gene_id "LOCXPOlfC28.380.HIT1"; transcript_id "LOCXPOlfC28.380.HIT1.transcript"; gene_name "LOCXPOlfC28.380.HIT1.OlfC.2R.876.ANF_receptor.exons9.OVJJ01000344.1.Simochromis_diagramma";
OVJJ01000344.1	exonerate:protein2genome:local	exon	539735	539962	.	+	.	gene_id "LOCXPOlfC28.380.HIT1"; transcript_id "LOCXPOlfC28.380.HIT1.transcript"; gene_name "LOCXPOlfC28.380.HIT1.OlfC.2R.876.ANF_receptor.exons9.OVJJ01000344.1.Simochromis_diagramma";
OVJJ01000344.1	exonerate:protein2genome:local	exon	540052	540175	.	+	.	gene_id "LOCXPOlfC28.380.HIT1"; transcript_id "LOCXPOlfC28.380.HIT1.transcript"; gene_name "LOCXPOlfC28.380.HIT1.OlfC.2R.876.ANF_receptor.exons9.OVJJ01000344.1.Simochromis_diagramma";
OVJJ01000344.1	exonerate:protein2genome:local	exon	540263	541170	.	+	.	gene_id "LOCXPOlfC28.380.HIT1"; transcript_id "LOCXPOlfC28.380.HIT1.transcript"; gene_name "LOCXPOlfC28.380.HIT1.OlfC.2R.876.ANF_receptor.exons9.OVJJ01000344.1.Simochromis_diagramma";
OVJJ01000344.1	exonerate:protein2genome:local	exon	584263	584498	.	+	.	gene_id "LOCXPOlfC29.390.HIT1"; transcript_id "LOCXPOlfC29.390.HIT1.transcript"; gene_name "LOCXPOlfC29.390.HIT1.OlfC.2R.877.ANF_receptor.exons9.OVJJ01000344.1.Simochromis_diagramma";
OVJJ01000344.1	exonerate:protein2genome:local	exon	584779	585073	.	+	.	gene_id "LOCXPOlfC29.390.HIT1"; transcript_id "LOCXPOlfC29.390.HIT1.transcript"; gene_name "LOCXPOlfC29.390.HIT1.OlfC.2R.877.ANF_receptor.exons9.OVJJ01000344.1.Simochromis_diagramma";
OVJJ01000344.1	exonerate:protein2genome:local	exon	585215	585301	.	+	.	gene_id "LOCXPOlfC29.390.HIT1"; transcript_id "LOCXPOlfC29.390.HIT1.transcript"; gene_name "LOCXPOlfC29.390.HIT1.OlfC.2R.877.ANF_receptor.exons9.OVJJ01000344.1.Simochromis_diagramma";
OVJJ01000344.1	exonerate:protein2genome:local	exon	585506	585775	.	+	.	gene_id "LOCXPOlfC29.390.HIT1"; transcript_id "LOCXPOlfC29.390.HIT1.transcript"; gene_name "LOCXPOlfC29.390.HIT1.OlfC.2R.877.ANF_receptor.exons9.OVJJ01000344.1.Simochromis_diagramma";
OVJJ01000344.1	exonerate:protein2genome:local	exon	585993	586199	.	+	.	gene_id "LOCXPOlfC29.390.HIT1"; transcript_id "LOCXPOlfC29.390.HIT1.transcript"; gene_name "LOCXPOlfC29.390.HIT1.OlfC.2R.877.ANF_receptor.exons9.OVJJ01000344.1.Simochromis_diagramma";
OVJJ01000344.1	exonerate:protein2genome:local	exon	586276	586551	.	+	.	gene_id "LOCXPOlfC29.390.HIT1"; transcript_id "LOCXPOlfC29.390.HIT1.transcript"; gene_name "LOCXPOlfC29.390.HIT1.OlfC.2R.877.ANF_receptor.exons9.OVJJ01000344.1.Simochromis_diagramma";
OVJJ01000344.1	exonerate:protein2genome:local	exon	588480	588707	.	+	.	gene_id "LOCXPOlfC29.390.HIT1"; transcript_id "LOCXPOlfC29.390.HIT1.transcript"; gene_name "LOCXPOlfC29.390.HIT1.OlfC.2R.877.ANF_receptor.exons9.OVJJ01000344.1.Simochromis_diagramma";
OVJJ01000344.1	exonerate:protein2genome:local	exon	588793	588916	.	+	.	gene_id "LOCXPOlfC29.390.HIT1"; transcript_id "LOCXPOlfC29.390.HIT1.transcript"; gene_name "LOCXPOlfC29.390.HIT1.OlfC.2R.877.ANF_receptor.exons9.OVJJ01000344.1.Simochromis_diagramma";
OVJJ01000344.1	exonerate:protein2genome:local	exon	589004	589911	.	+	.	gene_id "LOCXPOlfC29.390.HIT1"; transcript_id "LOCXPOlfC29.390.HIT1.transcript"; gene_name "LOCXPOlfC29.390.HIT1.OlfC.2R.877.ANF_receptor.exons9.OVJJ01000344.1.Simochromis_diagramma";
OVJJ01000344.1	exonerate:protein2genome:local	exon	607335	607558	.	+	.	gene_id "LOCXPOlfC30.392.HIT1"; transcript_id "LOCXPOlfC30.392.HIT1.transcript"; gene_name "LOCXPOlfC30.392.HIT1.OlfC.2R.874.ANF_receptor.exons9.OVJJ01000344.1.Simochromis_diagramma";
OVJJ01000344.1	exonerate:protein2genome:local	exon	607865	608159	.	+	.	gene_id "LOCXPOlfC30.392.HIT1"; transcript_id "LOCXPOlfC30.392.HIT1.transcript"; gene_name "LOCXPOlfC30.392.HIT1.OlfC.2R.874.ANF_receptor.exons9.OVJJ01000344.1.Simochromis_diagramma";
OVJJ01000344.1	exonerate:protein2genome:local	exon	608304	608390	.	+	.	gene_id "LOCXPOlfC30.392.HIT1"; transcript_id "LOCXPOlfC30.392.HIT1.transcript"; gene_name "LOCXPOlfC30.392.HIT1.OlfC.2R.874.ANF_receptor.exons9.OVJJ01000344.1.Simochromis_diagramma";
OVJJ01000344.1	exonerate:protein2genome:local	exon	608618	608887	.	+	.	gene_id "LOCXPOlfC30.392.HIT1"; transcript_id "LOCXPOlfC30.392.HIT1.transcript"; gene_name "LOCXPOlfC30.392.HIT1.OlfC.2R.874.ANF_receptor.exons9.OVJJ01000344.1.Simochromis_diagramma";
OVJJ01000344.1	exonerate:protein2genome:local	exon	609123	609335	.	+	.	gene_id "LOCXPOlfC30.392.HIT1"; transcript_id "LOCXPOlfC30.392.HIT1.transcript"; gene_name "LOCXPOlfC30.392.HIT1.OlfC.2R.874.ANF_receptor.exons9.OVJJ01000344.1.Simochromis_diagramma";
OVJJ01000344.1	exonerate:protein2genome:local	exon	609419	609694	.	+	.	gene_id "LOCXPOlfC30.392.HIT1"; transcript_id "LOCXPOlfC30.392.HIT1.transcript"; gene_name "LOCXPOlfC30.392.HIT1.OlfC.2R.874.ANF_receptor.exons9.OVJJ01000344.1.Simochromis_diagramma";
OVJJ01000344.1	exonerate:protein2genome:local	exon	610016	610240	.	+	.	gene_id "LOCXPOlfC30.392.HIT1"; transcript_id "LOCXPOlfC30.392.HIT1.transcript"; gene_name "LOCXPOlfC30.392.HIT1.OlfC.2R.874.ANF_receptor.exons9.OVJJ01000344.1.Simochromis_diagramma";
OVJJ01000344.1	exonerate:protein2genome:local	exon	610343	610466	.	+	.	gene_id "LOCXPOlfC30.392.HIT1"; transcript_id "LOCXPOlfC30.392.HIT1.transcript"; gene_name "LOCXPOlfC30.392.HIT1.OlfC.2R.874.ANF_receptor.exons9.OVJJ01000344.1.Simochromis_diagramma";
OVJJ01000344.1	exonerate:protein2genome:local	exon	610554	611461	.	+	.	gene_id "LOCXPOlfC30.392.HIT1"; transcript_id "LOCXPOlfC30.392.HIT1.transcript"; gene_name "LOCXPOlfC30.392.HIT1.OlfC.2R.874.ANF_receptor.exons9.OVJJ01000344.1.Simochromis_diagramma";
OVJJ01000344.1	exonerate:protein2genome:local	exon	616023	616258	.	+	.	gene_id "LOCXPOlfC31.399.HIT1"; transcript_id "LOCXPOlfC31.399.HIT1.transcript"; gene_name "LOCXPOlfC31.399.HIT1.OlfC.2R.877.ANF_receptor.exons9.OVJJ01000344.1.Simochromis_diagramma";
OVJJ01000344.1	exonerate:protein2genome:local	exon	616555	616849	.	+	.	gene_id "LOCXPOlfC31.399.HIT1"; transcript_id "LOCXPOlfC31.399.HIT1.transcript"; gene_name "LOCXPOlfC31.399.HIT1.OlfC.2R.877.ANF_receptor.exons9.OVJJ01000344.1.Simochromis_diagramma";
OVJJ01000344.1	exonerate:protein2genome:local	exon	616991	617077	.	+	.	gene_id "LOCXPOlfC31.399.HIT1"; transcript_id "LOCXPOlfC31.399.HIT1.transcript"; gene_name "LOCXPOlfC31.399.HIT1.OlfC.2R.877.ANF_receptor.exons9.OVJJ01000344.1.Simochromis_diagramma";
OVJJ01000344.1	exonerate:protein2genome:local	exon	617273	617542	.	+	.	gene_id "LOCXPOlfC31.399.HIT1"; transcript_id "LOCXPOlfC31.399.HIT1.transcript"; gene_name "LOCXPOlfC31.399.HIT1.OlfC.2R.877.ANF_receptor.exons9.OVJJ01000344.1.Simochromis_diagramma";
OVJJ01000344.1	exonerate:protein2genome:local	exon	617760	617966	.	+	.	gene_id "LOCXPOlfC31.399.HIT1"; transcript_id "LOCXPOlfC31.399.HIT1.transcript"; gene_name "LOCXPOlfC31.399.HIT1.OlfC.2R.877.ANF_receptor.exons9.OVJJ01000344.1.Simochromis_diagramma";
OVJJ01000344.1	exonerate:protein2genome:local	exon	618043	618318	.	+	.	gene_id "LOCXPOlfC31.399.HIT1"; transcript_id "LOCXPOlfC31.399.HIT1.transcript"; gene_name "LOCXPOlfC31.399.HIT1.OlfC.2R.877.ANF_receptor.exons9.OVJJ01000344.1.Simochromis_diagramma";
OVJJ01000344.1	exonerate:protein2genome:local	exon	619724	619951	.	+	.	gene_id "LOCXPOlfC31.399.HIT1"; transcript_id "LOCXPOlfC31.399.HIT1.transcript"; gene_name "LOCXPOlfC31.399.HIT1.OlfC.2R.877.ANF_receptor.exons9.OVJJ01000344.1.Simochromis_diagramma";
OVJJ01000344.1	exonerate:protein2genome:local	exon	621644	621767	.	+	.	gene_id "LOCXPOlfC31.399.HIT1"; transcript_id "LOCXPOlfC31.399.HIT1.transcript"; gene_name "LOCXPOlfC31.399.HIT1.OlfC.2R.877.ANF_receptor.exons9.OVJJ01000344.1.Simochromis_diagramma";
OVJJ01000344.1	exonerate:protein2genome:local	exon	621855	622762	.	+	.	gene_id "LOCXPOlfC31.399.HIT1"; transcript_id "LOCXPOlfC31.399.HIT1.transcript"; gene_name "LOCXPOlfC31.399.HIT1.OlfC.2R.877.ANF_receptor.exons9.OVJJ01000344.1.Simochromis_diagramma";
OVJJ01000344.1	exonerate:protein2genome:local	exon	635052	635402	.	+	.	gene_id "LOCXPOlfC32.405.HIT1"; transcript_id "LOCXPOlfC32.405.HIT1.transcript"; gene_name "LOCXPOlfC32.405.HIT1.OlfC.2R.820.ANF_receptor.exons8.OVJJ01000344.1.Simochromis_diagramma";
OVJJ01000344.1	exonerate:protein2genome:local	exon	635565	635651	.	+	.	gene_id "LOCXPOlfC32.405.HIT1"; transcript_id "LOCXPOlfC32.405.HIT1.transcript"; gene_name "LOCXPOlfC32.405.HIT1.OlfC.2R.820.ANF_receptor.exons8.OVJJ01000344.1.Simochromis_diagramma";
OVJJ01000344.1	exonerate:protein2genome:local	exon	635945	636214	.	+	.	gene_id "LOCXPOlfC32.405.HIT1"; transcript_id "LOCXPOlfC32.405.HIT1.transcript"; gene_name "LOCXPOlfC32.405.HIT1.OlfC.2R.820.ANF_receptor.exons8.OVJJ01000344.1.Simochromis_diagramma";
OVJJ01000344.1	exonerate:protein2genome:local	exon	636431	636637	.	+	.	gene_id "LOCXPOlfC32.405.HIT1"; transcript_id "LOCXPOlfC32.405.HIT1.transcript"; gene_name "LOCXPOlfC32.405.HIT1.OlfC.2R.820.ANF_receptor.exons8.OVJJ01000344.1.Simochromis_diagramma";
OVJJ01000344.1	exonerate:protein2genome:local	exon	637437	637712	.	+	.	gene_id "LOCXPOlfC32.405.HIT1"; transcript_id "LOCXPOlfC32.405.HIT1.transcript"; gene_name "LOCXPOlfC32.405.HIT1.OlfC.2R.820.ANF_receptor.exons8.OVJJ01000344.1.Simochromis_diagramma";
OVJJ01000344.1	exonerate:protein2genome:local	exon	637814	638050	.	+	.	gene_id "LOCXPOlfC32.405.HIT1"; transcript_id "LOCXPOlfC32.405.HIT1.transcript"; gene_name "LOCXPOlfC32.405.HIT1.OlfC.2R.820.ANF_receptor.exons8.OVJJ01000344.1.Simochromis_diagramma";
OVJJ01000344.1	exonerate:protein2genome:local	exon	638121	638244	.	+	.	gene_id "LOCXPOlfC32.405.HIT1"; transcript_id "LOCXPOlfC32.405.HIT1.transcript"; gene_name "LOCXPOlfC32.405.HIT1.OlfC.2R.820.ANF_receptor.exons8.OVJJ01000344.1.Simochromis_diagramma";
OVJJ01000344.1	exonerate:protein2genome:local	exon	638331	639238	.	+	.	gene_id "LOCXPOlfC32.405.HIT1"; transcript_id "LOCXPOlfC32.405.HIT1.transcript"; gene_name "LOCXPOlfC32.405.HIT1.OlfC.2R.820.ANF_receptor.exons8.OVJJ01000344.1.Simochromis_diagramma";
OVJJ01000344.1	exonerate:protein2genome:local	exon	659567	659802	.	+	.	gene_id "LOCXPOlfC33.413.HIT1"; transcript_id "LOCXPOlfC33.413.HIT1.transcript"; gene_name "LOCXPOlfC33.413.HIT1.OlfC.2R.880.ANF_receptor.exons9.OVJJ01000344.1.Simochromis_diagramma";
OVJJ01000344.1	exonerate:protein2genome:local	exon	660079	660373	.	+	.	gene_id "LOCXPOlfC33.413.HIT1"; transcript_id "LOCXPOlfC33.413.HIT1.transcript"; gene_name "LOCXPOlfC33.413.HIT1.OlfC.2R.880.ANF_receptor.exons9.OVJJ01000344.1.Simochromis_diagramma";
OVJJ01000344.1	exonerate:protein2genome:local	exon	660545	660631	.	+	.	gene_id "LOCXPOlfC33.413.HIT1"; transcript_id "LOCXPOlfC33.413.HIT1.transcript"; gene_name "LOCXPOlfC33.413.HIT1.OlfC.2R.880.ANF_receptor.exons9.OVJJ01000344.1.Simochromis_diagramma";
OVJJ01000344.1	exonerate:protein2genome:local	exon	660864	661133	.	+	.	gene_id "LOCXPOlfC33.413.HIT1"; transcript_id "LOCXPOlfC33.413.HIT1.transcript"; gene_name "LOCXPOlfC33.413.HIT1.OlfC.2R.880.ANF_receptor.exons9.OVJJ01000344.1.Simochromis_diagramma";
OVJJ01000344.1	exonerate:protein2genome:local	exon	661342	661548	.	+	.	gene_id "LOCXPOlfC33.413.HIT1"; transcript_id "LOCXPOlfC33.413.HIT1.transcript"; gene_name "LOCXPOlfC33.413.HIT1.OlfC.2R.880.ANF_receptor.exons9.OVJJ01000344.1.Simochromis_diagramma";
OVJJ01000344.1	exonerate:protein2genome:local	exon	661634	661909	.	+	.	gene_id "LOCXPOlfC33.413.HIT1"; transcript_id "LOCXPOlfC33.413.HIT1.transcript"; gene_name "LOCXPOlfC33.413.HIT1.OlfC.2R.880.ANF_receptor.exons9.OVJJ01000344.1.Simochromis_diagramma";
OVJJ01000344.1	exonerate:protein2genome:local	exon	662289	662525	.	+	.	gene_id "LOCXPOlfC33.413.HIT1"; transcript_id "LOCXPOlfC33.413.HIT1.transcript"; gene_name "LOCXPOlfC33.413.HIT1.OlfC.2R.880.ANF_receptor.exons9.OVJJ01000344.1.Simochromis_diagramma";
OVJJ01000344.1	exonerate:protein2genome:local	exon	662612	662735	.	+	.	gene_id "LOCXPOlfC33.413.HIT1"; transcript_id "LOCXPOlfC33.413.HIT1.transcript"; gene_name "LOCXPOlfC33.413.HIT1.OlfC.2R.880.ANF_receptor.exons9.OVJJ01000344.1.Simochromis_diagramma";
OVJJ01000344.1	exonerate:protein2genome:local	exon	662822	663729	.	+	.	gene_id "LOCXPOlfC33.413.HIT1"; transcript_id "LOCXPOlfC33.413.HIT1.transcript"; gene_name "LOCXPOlfC33.413.HIT1.OlfC.2R.880.ANF_receptor.exons9.OVJJ01000344.1.Simochromis_diagramma";
OVJJ01000344.1	exonerate:protein2genome:local	exon	670429	670664	.	+	.	gene_id "LOCXPOlfC34.417.HIT1"; transcript_id "LOCXPOlfC34.417.HIT1.transcript"; gene_name "LOCXPOlfC34.417.HIT1.OlfC.2R.880.ANF_receptor.exons9.OVJJ01000344.1.Simochromis_diagramma";
OVJJ01000344.1	exonerate:protein2genome:local	exon	670938	671232	.	+	.	gene_id "LOCXPOlfC34.417.HIT1"; transcript_id "LOCXPOlfC34.417.HIT1.transcript"; gene_name "LOCXPOlfC34.417.HIT1.OlfC.2R.880.ANF_receptor.exons9.OVJJ01000344.1.Simochromis_diagramma";
OVJJ01000344.1	exonerate:protein2genome:local	exon	671404	671490	.	+	.	gene_id "LOCXPOlfC34.417.HIT1"; transcript_id "LOCXPOlfC34.417.HIT1.transcript"; gene_name "LOCXPOlfC34.417.HIT1.OlfC.2R.880.ANF_receptor.exons9.OVJJ01000344.1.Simochromis_diagramma";
OVJJ01000344.1	exonerate:protein2genome:local	exon	671766	672035	.	+	.	gene_id "LOCXPOlfC34.417.HIT1"; transcript_id "LOCXPOlfC34.417.HIT1.transcript"; gene_name "LOCXPOlfC34.417.HIT1.OlfC.2R.880.ANF_receptor.exons9.OVJJ01000344.1.Simochromis_diagramma";
OVJJ01000344.1	exonerate:protein2genome:local	exon	672244	672450	.	+	.	gene_id "LOCXPOlfC34.417.HIT1"; transcript_id "LOCXPOlfC34.417.HIT1.transcript"; gene_name "LOCXPOlfC34.417.HIT1.OlfC.2R.880.ANF_receptor.exons9.OVJJ01000344.1.Simochromis_diagramma";
OVJJ01000344.1	exonerate:protein2genome:local	exon	672536	672811	.	+	.	gene_id "LOCXPOlfC34.417.HIT1"; transcript_id "LOCXPOlfC34.417.HIT1.transcript"; gene_name "LOCXPOlfC34.417.HIT1.OlfC.2R.880.ANF_receptor.exons9.OVJJ01000344.1.Simochromis_diagramma";
OVJJ01000344.1	exonerate:protein2genome:local	exon	673196	673432	.	+	.	gene_id "LOCXPOlfC34.417.HIT1"; transcript_id "LOCXPOlfC34.417.HIT1.transcript"; gene_name "LOCXPOlfC34.417.HIT1.OlfC.2R.880.ANF_receptor.exons9.OVJJ01000344.1.Simochromis_diagramma";
OVJJ01000344.1	exonerate:protein2genome:local	exon	673519	673642	.	+	.	gene_id "LOCXPOlfC34.417.HIT1"; transcript_id "LOCXPOlfC34.417.HIT1.transcript"; gene_name "LOCXPOlfC34.417.HIT1.OlfC.2R.880.ANF_receptor.exons9.OVJJ01000344.1.Simochromis_diagramma";
OVJJ01000344.1	exonerate:protein2genome:local	exon	673729	674636	.	+	.	gene_id "LOCXPOlfC34.417.HIT1"; transcript_id "LOCXPOlfC34.417.HIT1.transcript"; gene_name "LOCXPOlfC34.417.HIT1.OlfC.2R.880.ANF_receptor.exons9.OVJJ01000344.1.Simochromis_diagramma";
OVJJ01000344.1	exonerate:protein2genome:local	exon	681972	682207	.	+	.	gene_id "LOCXPOlfC35.422.HIT1"; transcript_id "LOCXPOlfC35.422.HIT1.transcript"; gene_name "LOCXPOlfC35.422.HIT1.OlfC.2R.880.ANF_receptor.exons9.OVJJ01000344.1.Simochromis_diagramma";
OVJJ01000344.1	exonerate:protein2genome:local	exon	682485	682779	.	+	.	gene_id "LOCXPOlfC35.422.HIT1"; transcript_id "LOCXPOlfC35.422.HIT1.transcript"; gene_name "LOCXPOlfC35.422.HIT1.OlfC.2R.880.ANF_receptor.exons9.OVJJ01000344.1.Simochromis_diagramma";
OVJJ01000344.1	exonerate:protein2genome:local	exon	682948	683034	.	+	.	gene_id "LOCXPOlfC35.422.HIT1"; transcript_id "LOCXPOlfC35.422.HIT1.transcript"; gene_name "LOCXPOlfC35.422.HIT1.OlfC.2R.880.ANF_receptor.exons9.OVJJ01000344.1.Simochromis_diagramma";
OVJJ01000344.1	exonerate:protein2genome:local	exon	683314	683583	.	+	.	gene_id "LOCXPOlfC35.422.HIT1"; transcript_id "LOCXPOlfC35.422.HIT1.transcript"; gene_name "LOCXPOlfC35.422.HIT1.OlfC.2R.880.ANF_receptor.exons9.OVJJ01000344.1.Simochromis_diagramma";
OVJJ01000344.1	exonerate:protein2genome:local	exon	683800	684006	.	+	.	gene_id "LOCXPOlfC35.422.HIT1"; transcript_id "LOCXPOlfC35.422.HIT1.transcript"; gene_name "LOCXPOlfC35.422.HIT1.OlfC.2R.880.ANF_receptor.exons9.OVJJ01000344.1.Simochromis_diagramma";
OVJJ01000344.1	exonerate:protein2genome:local	exon	684082	684357	.	+	.	gene_id "LOCXPOlfC35.422.HIT1"; transcript_id "LOCXPOlfC35.422.HIT1.transcript"; gene_name "LOCXPOlfC35.422.HIT1.OlfC.2R.880.ANF_receptor.exons9.OVJJ01000344.1.Simochromis_diagramma";
OVJJ01000344.1	exonerate:protein2genome:local	exon	684694	684930	.	+	.	gene_id "LOCXPOlfC35.422.HIT1"; transcript_id "LOCXPOlfC35.422.HIT1.transcript"; gene_name "LOCXPOlfC35.422.HIT1.OlfC.2R.880.ANF_receptor.exons9.OVJJ01000344.1.Simochromis_diagramma";
OVJJ01000344.1	exonerate:protein2genome:local	exon	685017	685140	.	+	.	gene_id "LOCXPOlfC35.422.HIT1"; transcript_id "LOCXPOlfC35.422.HIT1.transcript"; gene_name "LOCXPOlfC35.422.HIT1.OlfC.2R.880.ANF_receptor.exons9.OVJJ01000344.1.Simochromis_diagramma";
OVJJ01000344.1	exonerate:protein2genome:local	exon	685227	686134	.	+	.	gene_id "LOCXPOlfC35.422.HIT1"; transcript_id "LOCXPOlfC35.422.HIT1.transcript"; gene_name "LOCXPOlfC35.422.HIT1.OlfC.2R.880.ANF_receptor.exons9.OVJJ01000344.1.Simochromis_diagramma";
OVJJ01000344.1	exonerate:protein2genome:local	exon	691183	691602	.	-	.	gene_id "LOCXPOlfC36.425.HIT1"; transcript_id "LOCXPOlfC36.425.HIT1.transcript"; gene_name "LOCXPOlfC36.425.HIT1.OlfC.2R.913.ANF_receptor.exons11.OVJJ01000344.1.Simochromis_diagramma";
OVJJ01000344.1	exonerate:protein2genome:local	exon	691682	691963	.	-	.	gene_id "LOCXPOlfC36.425.HIT1"; transcript_id "LOCXPOlfC36.425.HIT1.transcript"; gene_name "LOCXPOlfC36.425.HIT1.OlfC.2R.913.ANF_receptor.exons11.OVJJ01000344.1.Simochromis_diagramma";
OVJJ01000344.1	exonerate:protein2genome:local	exon	692189	692382	.	-	.	gene_id "LOCXPOlfC36.425.HIT1"; transcript_id "LOCXPOlfC36.425.HIT1.transcript"; gene_name "LOCXPOlfC36.425.HIT1.OlfC.2R.913.ANF_receptor.exons11.OVJJ01000344.1.Simochromis_diagramma";
OVJJ01000344.1	exonerate:protein2genome:local	exon	692507	692630	.	-	.	gene_id "LOCXPOlfC36.425.HIT1"; transcript_id "LOCXPOlfC36.425.HIT1.transcript"; gene_name "LOCXPOlfC36.425.HIT1.OlfC.2R.913.ANF_receptor.exons11.OVJJ01000344.1.Simochromis_diagramma";
OVJJ01000344.1	exonerate:protein2genome:local	exon	692733	692942	.	-	.	gene_id "LOCXPOlfC36.425.HIT1"; transcript_id "LOCXPOlfC36.425.HIT1.transcript"; gene_name "LOCXPOlfC36.425.HIT1.OlfC.2R.913.ANF_receptor.exons11.OVJJ01000344.1.Simochromis_diagramma";
OVJJ01000344.1	exonerate:protein2genome:local	exon	693142	693681	.	-	.	gene_id "LOCXPOlfC36.425.HIT1"; transcript_id "LOCXPOlfC36.425.HIT1.transcript"; gene_name "LOCXPOlfC36.425.HIT1.OlfC.2R.913.ANF_receptor.exons11.OVJJ01000344.1.Simochromis_diagramma";
OVJJ01000344.1	exonerate:protein2genome:local	exon	693788	693976	.	-	.	gene_id "LOCXPOlfC36.425.HIT1"; transcript_id "LOCXPOlfC36.425.HIT1.transcript"; gene_name "LOCXPOlfC36.425.HIT1.OlfC.2R.913.ANF_receptor.exons11.OVJJ01000344.1.Simochromis_diagramma";
OVJJ01000344.1	exonerate:protein2genome:local	exon	694108	694287	.	-	.	gene_id "LOCXPOlfC36.425.HIT1"; transcript_id "LOCXPOlfC36.425.HIT1.transcript"; gene_name "LOCXPOlfC36.425.HIT1.OlfC.2R.913.ANF_receptor.exons11.OVJJ01000344.1.Simochromis_diagramma";
OVJJ01000344.1	exonerate:protein2genome:local	exon	694501	694592	.	-	.	gene_id "LOCXPOlfC36.425.HIT1"; transcript_id "LOCXPOlfC36.425.HIT1.transcript"; gene_name "LOCXPOlfC36.425.HIT1.OlfC.2R.913.ANF_receptor.exons11.OVJJ01000344.1.Simochromis_diagramma";
OVJJ01000344.1	exonerate:protein2genome:local	exon	694709	694950	.	-	.	gene_id "LOCXPOlfC36.425.HIT1"; transcript_id "LOCXPOlfC36.425.HIT1.transcript"; gene_name "LOCXPOlfC36.425.HIT1.OlfC.2R.913.ANF_receptor.exons11.OVJJ01000344.1.Simochromis_diagramma";
OVJJ01000344.1	exonerate:protein2genome:local	exon	695124	695389	.	-	.	gene_id "LOCXPOlfC36.425.HIT1"; transcript_id "LOCXPOlfC36.425.HIT1.transcript"; gene_name "LOCXPOlfC36.425.HIT1.OlfC.2R.913.ANF_receptor.exons11.OVJJ01000344.1.Simochromis_diagramma";
OVJJ01000344.1	exonerate:protein2genome:local	exon	702722	703141	.	-	.	gene_id "LOCXPOlfC37.427.HIT1"; transcript_id "LOCXPOlfC37.427.HIT1.transcript"; gene_name "LOCXPOlfC37.427.HIT1.OlfC.2R.879.ANF_receptor.exons11.OVJJ01000344.1.Simochromis_diagramma";
OVJJ01000344.1	exonerate:protein2genome:local	exon	703232	703513	.	-	.	gene_id "LOCXPOlfC37.427.HIT1"; transcript_id "LOCXPOlfC37.427.HIT1.transcript"; gene_name "LOCXPOlfC37.427.HIT1.OlfC.2R.879.ANF_receptor.exons11.OVJJ01000344.1.Simochromis_diagramma";
OVJJ01000344.1	exonerate:protein2genome:local	exon	703648	703841	.	-	.	gene_id "LOCXPOlfC37.427.HIT1"; transcript_id "LOCXPOlfC37.427.HIT1.transcript"; gene_name "LOCXPOlfC37.427.HIT1.OlfC.2R.879.ANF_receptor.exons11.OVJJ01000344.1.Simochromis_diagramma";
OVJJ01000344.1	exonerate:protein2genome:local	exon	703984	704107	.	-	.	gene_id "LOCXPOlfC37.427.HIT1"; transcript_id "LOCXPOlfC37.427.HIT1.transcript"; gene_name "LOCXPOlfC37.427.HIT1.OlfC.2R.879.ANF_receptor.exons11.OVJJ01000344.1.Simochromis_diagramma";
OVJJ01000344.1	exonerate:protein2genome:local	exon	704199	704408	.	-	.	gene_id "LOCXPOlfC37.427.HIT1"; transcript_id "LOCXPOlfC37.427.HIT1.transcript"; gene_name "LOCXPOlfC37.427.HIT1.OlfC.2R.879.ANF_receptor.exons11.OVJJ01000344.1.Simochromis_diagramma";
OVJJ01000344.1	exonerate:protein2genome:local	exon	704574	705032	.	-	.	gene_id "LOCXPOlfC37.427.HIT1"; transcript_id "LOCXPOlfC37.427.HIT1.transcript"; gene_name "LOCXPOlfC37.427.HIT1.OlfC.2R.879.ANF_receptor.exons11.OVJJ01000344.1.Simochromis_diagramma";
OVJJ01000344.1	exonerate:protein2genome:local	exon	705132	705320	.	-	.	gene_id "LOCXPOlfC37.427.HIT1"; transcript_id "LOCXPOlfC37.427.HIT1.transcript"; gene_name "LOCXPOlfC37.427.HIT1.OlfC.2R.879.ANF_receptor.exons11.OVJJ01000344.1.Simochromis_diagramma";
OVJJ01000344.1	exonerate:protein2genome:local	exon	705413	705592	.	-	.	gene_id "LOCXPOlfC37.427.HIT1"; transcript_id "LOCXPOlfC37.427.HIT1.transcript"; gene_name "LOCXPOlfC37.427.HIT1.OlfC.2R.879.ANF_receptor.exons11.OVJJ01000344.1.Simochromis_diagramma";
OVJJ01000344.1	exonerate:protein2genome:local	exon	705919	706010	.	-	.	gene_id "LOCXPOlfC37.427.HIT1"; transcript_id "LOCXPOlfC37.427.HIT1.transcript"; gene_name "LOCXPOlfC37.427.HIT1.OlfC.2R.879.ANF_receptor.exons11.OVJJ01000344.1.Simochromis_diagramma";
OVJJ01000344.1	exonerate:protein2genome:local	exon	706140	706360	.	-	.	gene_id "LOCXPOlfC37.427.HIT1"; transcript_id "LOCXPOlfC37.427.HIT1.transcript"; gene_name "LOCXPOlfC37.427.HIT1.OlfC.2R.879.ANF_receptor.exons11.OVJJ01000344.1.Simochromis_diagramma";
OVJJ01000344.1	exonerate:protein2genome:local	exon	706578	706843	.	-	.	gene_id "LOCXPOlfC37.427.HIT1"; transcript_id "LOCXPOlfC37.427.HIT1.transcript"; gene_name "LOCXPOlfC37.427.HIT1.OlfC.2R.879.ANF_receptor.exons11.OVJJ01000344.1.Simochromis_diagramma";
OVJJ01000344.1	exonerate:protein2genome:local	exon	711358	711777	.	-	.	gene_id "LOCXPOlfC38.428.HIT1"; transcript_id "LOCXPOlfC38.428.HIT1.transcript"; gene_name "LOCXPOlfC38.428.HIT1.OlfC.2R.893.ANF_receptor.exons11.OVJJ01000344.1.Simochromis_diagramma";
OVJJ01000344.1	exonerate:protein2genome:local	exon	712088	712369	.	-	.	gene_id "LOCXPOlfC38.428.HIT1"; transcript_id "LOCXPOlfC38.428.HIT1.transcript"; gene_name "LOCXPOlfC38.428.HIT1.OlfC.2R.893.ANF_receptor.exons11.OVJJ01000344.1.Simochromis_diagramma";
OVJJ01000344.1	exonerate:protein2genome:local	exon	712448	712641	.	-	.	gene_id "LOCXPOlfC38.428.HIT1"; transcript_id "LOCXPOlfC38.428.HIT1.transcript"; gene_name "LOCXPOlfC38.428.HIT1.OlfC.2R.893.ANF_receptor.exons11.OVJJ01000344.1.Simochromis_diagramma";
OVJJ01000344.1	exonerate:protein2genome:local	exon	712760	712883	.	-	.	gene_id "LOCXPOlfC38.428.HIT1"; transcript_id "LOCXPOlfC38.428.HIT1.transcript"; gene_name "LOCXPOlfC38.428.HIT1.OlfC.2R.893.ANF_receptor.exons11.OVJJ01000344.1.Simochromis_diagramma";
OVJJ01000344.1	exonerate:protein2genome:local	exon	712994	713203	.	-	.	gene_id "LOCXPOlfC38.428.HIT1"; transcript_id "LOCXPOlfC38.428.HIT1.transcript"; gene_name "LOCXPOlfC38.428.HIT1.OlfC.2R.893.ANF_receptor.exons11.OVJJ01000344.1.Simochromis_diagramma";
OVJJ01000344.1	exonerate:protein2genome:local	exon	713313	713795	.	-	.	gene_id "LOCXPOlfC38.428.HIT1"; transcript_id "LOCXPOlfC38.428.HIT1.transcript"; gene_name "LOCXPOlfC38.428.HIT1.OlfC.2R.893.ANF_receptor.exons11.OVJJ01000344.1.Simochromis_diagramma";
OVJJ01000344.1	exonerate:protein2genome:local	exon	713918	714106	.	-	.	gene_id "LOCXPOlfC38.428.HIT1"; transcript_id "LOCXPOlfC38.428.HIT1.transcript"; gene_name "LOCXPOlfC38.428.HIT1.OlfC.2R.893.ANF_receptor.exons11.OVJJ01000344.1.Simochromis_diagramma";
OVJJ01000344.1	exonerate:protein2genome:local	exon	714209	714388	.	-	.	gene_id "LOCXPOlfC38.428.HIT1"; transcript_id "LOCXPOlfC38.428.HIT1.transcript"; gene_name "LOCXPOlfC38.428.HIT1.OlfC.2R.893.ANF_receptor.exons11.OVJJ01000344.1.Simochromis_diagramma";
OVJJ01000344.1	exonerate:protein2genome:local	exon	714498	714589	.	-	.	gene_id "LOCXPOlfC38.428.HIT1"; transcript_id "LOCXPOlfC38.428.HIT1.transcript"; gene_name "LOCXPOlfC38.428.HIT1.OlfC.2R.893.ANF_receptor.exons11.OVJJ01000344.1.Simochromis_diagramma";
OVJJ01000344.1	exonerate:protein2genome:local	exon	714712	714950	.	-	.	gene_id "LOCXPOlfC38.428.HIT1"; transcript_id "LOCXPOlfC38.428.HIT1.transcript"; gene_name "LOCXPOlfC38.428.HIT1.OlfC.2R.893.ANF_receptor.exons11.OVJJ01000344.1.Simochromis_diagramma";
OVJJ01000344.1	exonerate:protein2genome:local	exon	715084	715349	.	-	.	gene_id "LOCXPOlfC38.428.HIT1"; transcript_id "LOCXPOlfC38.428.HIT1.transcript"; gene_name "LOCXPOlfC38.428.HIT1.OlfC.2R.893.ANF_receptor.exons11.OVJJ01000344.1.Simochromis_diagramma";
OVJJ01000344.1	exonerate:protein2genome:local	exon	3265922	3266214	.	+	.	gene_id "LOCXPOlfC39.433.HIT1"; transcript_id "LOCXPOlfC39.433.HIT1.transcript"; gene_name "LOCXPOlfC39.433.HIT1.OlfC.2R.872.ANF_receptor.exons8.OVJJ01000344.1.Simochromis_diagramma";
OVJJ01000344.1	exonerate:protein2genome:local	exon	3266647	3266941	.	+	.	gene_id "LOCXPOlfC39.433.HIT1"; transcript_id "LOCXPOlfC39.433.HIT1.transcript"; gene_name "LOCXPOlfC39.433.HIT1.OlfC.2R.872.ANF_receptor.exons8.OVJJ01000344.1.Simochromis_diagramma";
OVJJ01000344.1	exonerate:protein2genome:local	exon	3267033	3267322	.	+	.	gene_id "LOCXPOlfC39.433.HIT1"; transcript_id "LOCXPOlfC39.433.HIT1.transcript"; gene_name "LOCXPOlfC39.433.HIT1.OlfC.2R.872.ANF_receptor.exons8.OVJJ01000344.1.Simochromis_diagramma";
OVJJ01000344.1	exonerate:protein2genome:local	exon	3267508	3267803	.	+	.	gene_id "LOCXPOlfC39.433.HIT1"; transcript_id "LOCXPOlfC39.433.HIT1.transcript"; gene_name "LOCXPOlfC39.433.HIT1.OlfC.2R.872.ANF_receptor.exons8.OVJJ01000344.1.Simochromis_diagramma";
OVJJ01000344.1	exonerate:protein2genome:local	exon	3268090	3268283	.	+	.	gene_id "LOCXPOlfC39.433.HIT1"; transcript_id "LOCXPOlfC39.433.HIT1.transcript"; gene_name "LOCXPOlfC39.433.HIT1.OlfC.2R.872.ANF_receptor.exons8.OVJJ01000344.1.Simochromis_diagramma";
OVJJ01000344.1	exonerate:protein2genome:local	exon	3268418	3268639	.	+	.	gene_id "LOCXPOlfC39.433.HIT1"; transcript_id "LOCXPOlfC39.433.HIT1.transcript"; gene_name "LOCXPOlfC39.433.HIT1.OlfC.2R.872.ANF_receptor.exons8.OVJJ01000344.1.Simochromis_diagramma";
OVJJ01000344.1	exonerate:protein2genome:local	exon	3268731	3268854	.	+	.	gene_id "LOCXPOlfC39.433.HIT1"; transcript_id "LOCXPOlfC39.433.HIT1.transcript"; gene_name "LOCXPOlfC39.433.HIT1.OlfC.2R.872.ANF_receptor.exons8.OVJJ01000344.1.Simochromis_diagramma";
OVJJ01000344.1	exonerate:protein2genome:local	exon	3269721	3270622	.	+	.	gene_id "LOCXPOlfC39.433.HIT1"; transcript_id "LOCXPOlfC39.433.HIT1.transcript"; gene_name "LOCXPOlfC39.433.HIT1.OlfC.2R.872.ANF_receptor.exons8.OVJJ01000344.1.Simochromis_diagramma";
OVJJ01000344.1	exonerate:protein2genome:local	exon	3277282	3277490	.	+	.	gene_id "LOCXPOlfC40.438.HIT1"; transcript_id "LOCXPOlfC40.438.HIT1.transcript"; gene_name "LOCXPOlfC40.438.HIT1.OlfC.2R.870.ANF_receptor.exons13.OVJJ01000344.1.Simochromis_diagramma";
OVJJ01000344.1	exonerate:protein2genome:local	exon	3277647	3277828	.	+	.	gene_id "LOCXPOlfC40.438.HIT1"; transcript_id "LOCXPOlfC40.438.HIT1.transcript"; gene_name "LOCXPOlfC40.438.HIT1.OlfC.2R.870.ANF_receptor.exons13.OVJJ01000344.1.Simochromis_diagramma";
OVJJ01000344.1	exonerate:protein2genome:local	exon	3277997	3278121	.	+	.	gene_id "LOCXPOlfC40.438.HIT1"; transcript_id "LOCXPOlfC40.438.HIT1.transcript"; gene_name "LOCXPOlfC40.438.HIT1.OlfC.2R.870.ANF_receptor.exons13.OVJJ01000344.1.Simochromis_diagramma";
OVJJ01000344.1	exonerate:protein2genome:local	exon	3278212	3278364	.	+	.	gene_id "LOCXPOlfC40.438.HIT1"; transcript_id "LOCXPOlfC40.438.HIT1.transcript"; gene_name "LOCXPOlfC40.438.HIT1.OlfC.2R.870.ANF_receptor.exons13.OVJJ01000344.1.Simochromis_diagramma";
OVJJ01000344.1	exonerate:protein2genome:local	exon	3278452	3278652	.	+	.	gene_id "LOCXPOlfC40.438.HIT1"; transcript_id "LOCXPOlfC40.438.HIT1.transcript"; gene_name "LOCXPOlfC40.438.HIT1.OlfC.2R.870.ANF_receptor.exons13.OVJJ01000344.1.Simochromis_diagramma";
OVJJ01000344.1	exonerate:protein2genome:local	exon	3278733	3278968	.	+	.	gene_id "LOCXPOlfC40.438.HIT1"; transcript_id "LOCXPOlfC40.438.HIT1.transcript"; gene_name "LOCXPOlfC40.438.HIT1.OlfC.2R.870.ANF_receptor.exons13.OVJJ01000344.1.Simochromis_diagramma";
OVJJ01000344.1	exonerate:protein2genome:local	exon	3279095	3279338	.	+	.	gene_id "LOCXPOlfC40.438.HIT1"; transcript_id "LOCXPOlfC40.438.HIT1.transcript"; gene_name "LOCXPOlfC40.438.HIT1.OlfC.2R.870.ANF_receptor.exons13.OVJJ01000344.1.Simochromis_diagramma";
OVJJ01000344.1	exonerate:protein2genome:local	exon	3279442	3279572	.	+	.	gene_id "LOCXPOlfC40.438.HIT1"; transcript_id "LOCXPOlfC40.438.HIT1.transcript"; gene_name "LOCXPOlfC40.438.HIT1.OlfC.2R.870.ANF_receptor.exons13.OVJJ01000344.1.Simochromis_diagramma";
OVJJ01000344.1	exonerate:protein2genome:local	exon	3279735	3279831	.	+	.	gene_id "LOCXPOlfC40.438.HIT1"; transcript_id "LOCXPOlfC40.438.HIT1.transcript"; gene_name "LOCXPOlfC40.438.HIT1.OlfC.2R.870.ANF_receptor.exons13.OVJJ01000344.1.Simochromis_diagramma";
OVJJ01000344.1	exonerate:protein2genome:local	exon	3279954	3280077	.	+	.	gene_id "LOCXPOlfC40.438.HIT1"; transcript_id "LOCXPOlfC40.438.HIT1.transcript"; gene_name "LOCXPOlfC40.438.HIT1.OlfC.2R.870.ANF_receptor.exons13.OVJJ01000344.1.Simochromis_diagramma";
OVJJ01000344.1	exonerate:protein2genome:local	exon	3280265	3280737	.	+	.	gene_id "LOCXPOlfC40.438.HIT1"; transcript_id "LOCXPOlfC40.438.HIT1.transcript"; gene_name "LOCXPOlfC40.438.HIT1.OlfC.2R.870.ANF_receptor.exons13.OVJJ01000344.1.Simochromis_diagramma";
OVJJ01000344.1	exonerate:protein2genome:local	exon	3280817	3280897	.	+	.	gene_id "LOCXPOlfC40.438.HIT1"; transcript_id "LOCXPOlfC40.438.HIT1.transcript"; gene_name "LOCXPOlfC40.438.HIT1.OlfC.2R.870.ANF_receptor.exons13.OVJJ01000344.1.Simochromis_diagramma";
OVJJ01000344.1	exonerate:protein2genome:local	exon	3282676	3283029	.	+	.	gene_id "LOCXPOlfC40.438.HIT1"; transcript_id "LOCXPOlfC40.438.HIT1.transcript"; gene_name "LOCXPOlfC40.438.HIT1.OlfC.2R.870.ANF_receptor.exons13.OVJJ01000344.1.Simochromis_diagramma";
OVJJ01000344.1	exonerate:protein2genome:local	exon	3321423	3321616	.	+	.	gene_id "LOCXPOlfC41.455.HIT1"; transcript_id "LOCXPOlfC41.455.HIT1.transcript"; gene_name "LOCXPOlfC41.455.HIT1.OlfC.2R.845.ANF_receptor.exons13.OVJJ01000344.1.Simochromis_diagramma";
OVJJ01000344.1	exonerate:protein2genome:local	exon	3321815	3321996	.	+	.	gene_id "LOCXPOlfC41.455.HIT1"; transcript_id "LOCXPOlfC41.455.HIT1.transcript"; gene_name "LOCXPOlfC41.455.HIT1.OlfC.2R.845.ANF_receptor.exons13.OVJJ01000344.1.Simochromis_diagramma";
OVJJ01000344.1	exonerate:protein2genome:local	exon	3322165	3322292	.	+	.	gene_id "LOCXPOlfC41.455.HIT1"; transcript_id "LOCXPOlfC41.455.HIT1.transcript"; gene_name "LOCXPOlfC41.455.HIT1.OlfC.2R.845.ANF_receptor.exons13.OVJJ01000344.1.Simochromis_diagramma";
OVJJ01000344.1	exonerate:protein2genome:local	exon	3322381	3322533	.	+	.	gene_id "LOCXPOlfC41.455.HIT1"; transcript_id "LOCXPOlfC41.455.HIT1.transcript"; gene_name "LOCXPOlfC41.455.HIT1.OlfC.2R.845.ANF_receptor.exons13.OVJJ01000344.1.Simochromis_diagramma";
OVJJ01000344.1	exonerate:protein2genome:local	exon	3322621	3322803	.	+	.	gene_id "LOCXPOlfC41.455.HIT1"; transcript_id "LOCXPOlfC41.455.HIT1.transcript"; gene_name "LOCXPOlfC41.455.HIT1.OlfC.2R.845.ANF_receptor.exons13.OVJJ01000344.1.Simochromis_diagramma";
OVJJ01000344.1	exonerate:protein2genome:local	exon	3322976	3323201	.	+	.	gene_id "LOCXPOlfC41.455.HIT1"; transcript_id "LOCXPOlfC41.455.HIT1.transcript"; gene_name "LOCXPOlfC41.455.HIT1.OlfC.2R.845.ANF_receptor.exons13.OVJJ01000344.1.Simochromis_diagramma";
OVJJ01000344.1	exonerate:protein2genome:local	exon	3323376	3323584	.	+	.	gene_id "LOCXPOlfC41.455.HIT1"; transcript_id "LOCXPOlfC41.455.HIT1.transcript"; gene_name "LOCXPOlfC41.455.HIT1.OlfC.2R.845.ANF_receptor.exons13.OVJJ01000344.1.Simochromis_diagramma";
OVJJ01000344.1	exonerate:protein2genome:local	exon	3323695	3323825	.	+	.	gene_id "LOCXPOlfC41.455.HIT1"; transcript_id "LOCXPOlfC41.455.HIT1.transcript"; gene_name "LOCXPOlfC41.455.HIT1.OlfC.2R.845.ANF_receptor.exons13.OVJJ01000344.1.Simochromis_diagramma";
OVJJ01000344.1	exonerate:protein2genome:local	exon	3323966	3324062	.	+	.	gene_id "LOCXPOlfC41.455.HIT1"; transcript_id "LOCXPOlfC41.455.HIT1.transcript"; gene_name "LOCXPOlfC41.455.HIT1.OlfC.2R.845.ANF_receptor.exons13.OVJJ01000344.1.Simochromis_diagramma";
OVJJ01000344.1	exonerate:protein2genome:local	exon	3324208	3324331	.	+	.	gene_id "LOCXPOlfC41.455.HIT1"; transcript_id "LOCXPOlfC41.455.HIT1.transcript"; gene_name "LOCXPOlfC41.455.HIT1.OlfC.2R.845.ANF_receptor.exons13.OVJJ01000344.1.Simochromis_diagramma";
OVJJ01000344.1	exonerate:protein2genome:local	exon	3324453	3324925	.	+	.	gene_id "LOCXPOlfC41.455.HIT1"; transcript_id "LOCXPOlfC41.455.HIT1.transcript"; gene_name "LOCXPOlfC41.455.HIT1.OlfC.2R.845.ANF_receptor.exons13.OVJJ01000344.1.Simochromis_diagramma";
OVJJ01000344.1	exonerate:protein2genome:local	exon	3325024	3325104	.	+	.	gene_id "LOCXPOlfC41.455.HIT1"; transcript_id "LOCXPOlfC41.455.HIT1.transcript"; gene_name "LOCXPOlfC41.455.HIT1.OlfC.2R.845.ANF_receptor.exons13.OVJJ01000344.1.Simochromis_diagramma";
OVJJ01000344.1	exonerate:protein2genome:local	exon	3325380	3325733	.	+	.	gene_id "LOCXPOlfC41.455.HIT1"; transcript_id "LOCXPOlfC41.455.HIT1.transcript"; gene_name "LOCXPOlfC41.455.HIT1.OlfC.2R.845.ANF_receptor.exons13.OVJJ01000344.1.Simochromis_diagramma";
OVJJ01000344.1	exonerate:protein2genome:local	exon	3328968	3329866	.	-	.	gene_id "LOCXPOlfC42.158.HIT1"; transcript_id "LOCXPOlfC42.158.HIT1.transcript"; gene_name "LOCXPOlfC42.158.HIT1.OlfC.2R.869.ANF_receptor.exons8.OVJJ01000344.1.Simochromis_diagramma";
OVJJ01000344.1	exonerate:protein2genome:local	exon	3329975	3330091	.	-	.	gene_id "LOCXPOlfC42.158.HIT1"; transcript_id "LOCXPOlfC42.158.HIT1.transcript"; gene_name "LOCXPOlfC42.158.HIT1.OlfC.2R.869.ANF_receptor.exons8.OVJJ01000344.1.Simochromis_diagramma";
OVJJ01000344.1	exonerate:protein2genome:local	exon	3330834	3331074	.	-	.	gene_id "LOCXPOlfC42.158.HIT1"; transcript_id "LOCXPOlfC42.158.HIT1.transcript"; gene_name "LOCXPOlfC42.158.HIT1.OlfC.2R.869.ANF_receptor.exons8.OVJJ01000344.1.Simochromis_diagramma";
OVJJ01000344.1	exonerate:protein2genome:local	exon	3331172	3331705	.	-	.	gene_id "LOCXPOlfC42.158.HIT1"; transcript_id "LOCXPOlfC42.158.HIT1.transcript"; gene_name "LOCXPOlfC42.158.HIT1.OlfC.2R.869.ANF_receptor.exons8.OVJJ01000344.1.Simochromis_diagramma";
OVJJ01000344.1	exonerate:protein2genome:local	exon	3332429	3332620	.	-	.	gene_id "LOCXPOlfC42.158.HIT1"; transcript_id "LOCXPOlfC42.158.HIT1.transcript"; gene_name "LOCXPOlfC42.158.HIT1.OlfC.2R.869.ANF_receptor.exons8.OVJJ01000344.1.Simochromis_diagramma";
OVJJ01000344.1	exonerate:protein2genome:local	exon	3332997	3333083	.	-	.	gene_id "LOCXPOlfC42.158.HIT1"; transcript_id "LOCXPOlfC42.158.HIT1.transcript"; gene_name "LOCXPOlfC42.158.HIT1.OlfC.2R.869.ANF_receptor.exons8.OVJJ01000344.1.Simochromis_diagramma";
OVJJ01000344.1	exonerate:protein2genome:local	exon	3333179	3333467	.	-	.	gene_id "LOCXPOlfC42.158.HIT1"; transcript_id "LOCXPOlfC42.158.HIT1.transcript"; gene_name "LOCXPOlfC42.158.HIT1.OlfC.2R.869.ANF_receptor.exons8.OVJJ01000344.1.Simochromis_diagramma";
OVJJ01000344.1	exonerate:protein2genome:local	exon	3333820	3334067	.	-	.	gene_id "LOCXPOlfC42.158.HIT1"; transcript_id "LOCXPOlfC42.158.HIT1.transcript"; gene_name "LOCXPOlfC42.158.HIT1.OlfC.2R.869.ANF_receptor.exons8.OVJJ01000344.1.Simochromis_diagramma";
OVJJ01000344.1	exonerate:protein2genome:local	exon	3336089	3336312	.	+	.	gene_id "LOCXPOlfC43.164.HIT1"; transcript_id "LOCXPOlfC43.164.HIT1.transcript"; gene_name "LOCXPOlfC43.164.HIT1.OlfC.2R.880.ANF_receptor.exons8.OVJJ01000344.1.Simochromis_diagramma";
OVJJ01000344.1	exonerate:protein2genome:local	exon	3336458	3336797	.	+	.	gene_id "LOCXPOlfC43.164.HIT1"; transcript_id "LOCXPOlfC43.164.HIT1.transcript"; gene_name "LOCXPOlfC43.164.HIT1.OlfC.2R.880.ANF_receptor.exons8.OVJJ01000344.1.Simochromis_diagramma";
OVJJ01000344.1	exonerate:protein2genome:local	exon	3337126	3337413	.	+	.	gene_id "LOCXPOlfC43.164.HIT1"; transcript_id "LOCXPOlfC43.164.HIT1.transcript"; gene_name "LOCXPOlfC43.164.HIT1.OlfC.2R.880.ANF_receptor.exons8.OVJJ01000344.1.Simochromis_diagramma";
OVJJ01000344.1	exonerate:protein2genome:local	exon	3337623	3338174	.	+	.	gene_id "LOCXPOlfC43.164.HIT1"; transcript_id "LOCXPOlfC43.164.HIT1.transcript"; gene_name "LOCXPOlfC43.164.HIT1.OlfC.2R.880.ANF_receptor.exons8.OVJJ01000344.1.Simochromis_diagramma";
OVJJ01000344.1	exonerate:protein2genome:local	exon	3338271	3338489	.	+	.	gene_id "LOCXPOlfC43.164.HIT1"; transcript_id "LOCXPOlfC43.164.HIT1.transcript"; gene_name "LOCXPOlfC43.164.HIT1.OlfC.2R.880.ANF_receptor.exons8.OVJJ01000344.1.Simochromis_diagramma";
OVJJ01000344.1	exonerate:protein2genome:local	exon	3339662	3339785	.	+	.	gene_id "LOCXPOlfC43.164.HIT1"; transcript_id "LOCXPOlfC43.164.HIT1.transcript"; gene_name "LOCXPOlfC43.164.HIT1.OlfC.2R.880.ANF_receptor.exons8.OVJJ01000344.1.Simochromis_diagramma";
OVJJ01000344.1	exonerate:protein2genome:local	exon	3339889	3340361	.	+	.	gene_id "LOCXPOlfC43.164.HIT1"; transcript_id "LOCXPOlfC43.164.HIT1.transcript"; gene_name "LOCXPOlfC43.164.HIT1.OlfC.2R.880.ANF_receptor.exons8.OVJJ01000344.1.Simochromis_diagramma";
OVJJ01000344.1	exonerate:protein2genome:local	exon	3340444	3340863	.	+	.	gene_id "LOCXPOlfC43.164.HIT1"; transcript_id "LOCXPOlfC43.164.HIT1.transcript"; gene_name "LOCXPOlfC43.164.HIT1.OlfC.2R.880.ANF_receptor.exons8.OVJJ01000344.1.Simochromis_diagramma";
OVJJ01000344.1	exonerate:protein2genome:local	exon	3349209	3350101	.	-	.	gene_id "LOCXPOlfC44.166.HIT1"; transcript_id "LOCXPOlfC44.166.HIT1.transcript"; gene_name "LOCXPOlfC44.166.HIT1.OlfC.2R.849.ANF_receptor.exons6.OVJJ01000344.1.Simochromis_diagramma";
OVJJ01000344.1	exonerate:protein2genome:local	exon	3350310	3350433	.	-	.	gene_id "LOCXPOlfC44.166.HIT1"; transcript_id "LOCXPOlfC44.166.HIT1.transcript"; gene_name "LOCXPOlfC44.166.HIT1.OlfC.2R.849.ANF_receptor.exons6.OVJJ01000344.1.Simochromis_diagramma";
OVJJ01000344.1	exonerate:protein2genome:local	exon	3350545	3350766	.	-	.	gene_id "LOCXPOlfC44.166.HIT1"; transcript_id "LOCXPOlfC44.166.HIT1.transcript"; gene_name "LOCXPOlfC44.166.HIT1.OlfC.2R.849.ANF_receptor.exons6.OVJJ01000344.1.Simochromis_diagramma";
OVJJ01000344.1	exonerate:protein2genome:local	exon	3350874	3351695	.	-	.	gene_id "LOCXPOlfC44.166.HIT1"; transcript_id "LOCXPOlfC44.166.HIT1.transcript"; gene_name "LOCXPOlfC44.166.HIT1.OlfC.2R.849.ANF_receptor.exons6.OVJJ01000344.1.Simochromis_diagramma";
OVJJ01000344.1	exonerate:protein2genome:local	exon	3351795	3352080	.	-	.	gene_id "LOCXPOlfC44.166.HIT1"; transcript_id "LOCXPOlfC44.166.HIT1.transcript"; gene_name "LOCXPOlfC44.166.HIT1.OlfC.2R.849.ANF_receptor.exons6.OVJJ01000344.1.Simochromis_diagramma";
OVJJ01000344.1	exonerate:protein2genome:local	exon	3352220	3352419	.	-	.	gene_id "LOCXPOlfC44.166.HIT1"; transcript_id "LOCXPOlfC44.166.HIT1.transcript"; gene_name "LOCXPOlfC44.166.HIT1.OlfC.2R.849.ANF_receptor.exons6.OVJJ01000344.1.Simochromis_diagramma";
OVJJ01000344.1	exonerate:protein2genome:local	exon	3387779	3388680	.	-	.	gene_id "LOCXPOlfC45.168.HIT1"; transcript_id "LOCXPOlfC45.168.HIT1.transcript"; gene_name "LOCXPOlfC45.168.HIT1.OlfC.2R.853.ANF_receptor.exons6.OVJJ01000344.1.Simochromis_diagramma";
OVJJ01000344.1	exonerate:protein2genome:local	exon	3388890	3389013	.	-	.	gene_id "LOCXPOlfC45.168.HIT1"; transcript_id "LOCXPOlfC45.168.HIT1.transcript"; gene_name "LOCXPOlfC45.168.HIT1.OlfC.2R.853.ANF_receptor.exons6.OVJJ01000344.1.Simochromis_diagramma";
OVJJ01000344.1	exonerate:protein2genome:local	exon	3389134	3389355	.	-	.	gene_id "LOCXPOlfC45.168.HIT1"; transcript_id "LOCXPOlfC45.168.HIT1.transcript"; gene_name "LOCXPOlfC45.168.HIT1.OlfC.2R.853.ANF_receptor.exons6.OVJJ01000344.1.Simochromis_diagramma";
OVJJ01000344.1	exonerate:protein2genome:local	exon	3389459	3390283	.	-	.	gene_id "LOCXPOlfC45.168.HIT1"; transcript_id "LOCXPOlfC45.168.HIT1.transcript"; gene_name "LOCXPOlfC45.168.HIT1.OlfC.2R.853.ANF_receptor.exons6.OVJJ01000344.1.Simochromis_diagramma";
OVJJ01000344.1	exonerate:protein2genome:local	exon	3390395	3390680	.	-	.	gene_id "LOCXPOlfC45.168.HIT1"; transcript_id "LOCXPOlfC45.168.HIT1.transcript"; gene_name "LOCXPOlfC45.168.HIT1.OlfC.2R.853.ANF_receptor.exons6.OVJJ01000344.1.Simochromis_diagramma";
OVJJ01000344.1	exonerate:protein2genome:local	exon	3390824	3391023	.	-	.	gene_id "LOCXPOlfC45.168.HIT1"; transcript_id "LOCXPOlfC45.168.HIT1.transcript"; gene_name "LOCXPOlfC45.168.HIT1.OlfC.2R.853.ANF_receptor.exons6.OVJJ01000344.1.Simochromis_diagramma";
OVJJ01000344.1	exonerate:protein2genome:local	exon	3397295	3398196	.	-	.	gene_id "LOCXPOlfC46.173.HIT1"; transcript_id "LOCXPOlfC46.173.HIT1.transcript"; gene_name "LOCXPOlfC46.173.HIT1.OlfC.2R.853.ANF_receptor.exons6.OVJJ01000344.1.Simochromis_diagramma";
OVJJ01000344.1	exonerate:protein2genome:local	exon	3398406	3398529	.	-	.	gene_id "LOCXPOlfC46.173.HIT1"; transcript_id "LOCXPOlfC46.173.HIT1.transcript"; gene_name "LOCXPOlfC46.173.HIT1.OlfC.2R.853.ANF_receptor.exons6.OVJJ01000344.1.Simochromis_diagramma";
OVJJ01000344.1	exonerate:protein2genome:local	exon	3398650	3398871	.	-	.	gene_id "LOCXPOlfC46.173.HIT1"; transcript_id "LOCXPOlfC46.173.HIT1.transcript"; gene_name "LOCXPOlfC46.173.HIT1.OlfC.2R.853.ANF_receptor.exons6.OVJJ01000344.1.Simochromis_diagramma";
OVJJ01000344.1	exonerate:protein2genome:local	exon	3398975	3399799	.	-	.	gene_id "LOCXPOlfC46.173.HIT1"; transcript_id "LOCXPOlfC46.173.HIT1.transcript"; gene_name "LOCXPOlfC46.173.HIT1.OlfC.2R.853.ANF_receptor.exons6.OVJJ01000344.1.Simochromis_diagramma";
OVJJ01000344.1	exonerate:protein2genome:local	exon	3399910	3400195	.	-	.	gene_id "LOCXPOlfC46.173.HIT1"; transcript_id "LOCXPOlfC46.173.HIT1.transcript"; gene_name "LOCXPOlfC46.173.HIT1.OlfC.2R.853.ANF_receptor.exons6.OVJJ01000344.1.Simochromis_diagramma";
OVJJ01000344.1	exonerate:protein2genome:local	exon	3400339	3400538	.	-	.	gene_id "LOCXPOlfC46.173.HIT1"; transcript_id "LOCXPOlfC46.173.HIT1.transcript"; gene_name "LOCXPOlfC46.173.HIT1.OlfC.2R.853.ANF_receptor.exons6.OVJJ01000344.1.Simochromis_diagramma";
OVJJ01000344.1	exonerate:protein2genome:local	exon	3401001	3401019	.	-	.	gene_id "LOCXPOlfC47.179.HIT1"; transcript_id "LOCXPOlfC47.179.HIT1.transcript"; gene_name "LOCXPOlfC47.179.HIT1.OlfC.2R.859.ANF_receptor.exons7.OVJJ01000344.1.Simochromis_diagramma";
OVJJ01000344.1	exonerate:protein2genome:local	exon	3403860	3404760	.	-	.	gene_id "LOCXPOlfC47.179.HIT1"; transcript_id "LOCXPOlfC47.179.HIT1.transcript"; gene_name "LOCXPOlfC47.179.HIT1.OlfC.2R.859.ANF_receptor.exons7.OVJJ01000344.1.Simochromis_diagramma";
OVJJ01000344.1	exonerate:protein2genome:local	exon	3404991	3405114	.	-	.	gene_id "LOCXPOlfC47.179.HIT1"; transcript_id "LOCXPOlfC47.179.HIT1.transcript"; gene_name "LOCXPOlfC47.179.HIT1.OlfC.2R.859.ANF_receptor.exons7.OVJJ01000344.1.Simochromis_diagramma";
OVJJ01000344.1	exonerate:protein2genome:local	exon	3405248	3405469	.	-	.	gene_id "LOCXPOlfC47.179.HIT1"; transcript_id "LOCXPOlfC47.179.HIT1.transcript"; gene_name "LOCXPOlfC47.179.HIT1.OlfC.2R.859.ANF_receptor.exons7.OVJJ01000344.1.Simochromis_diagramma";
OVJJ01000344.1	exonerate:protein2genome:local	exon	3405557	3406381	.	-	.	gene_id "LOCXPOlfC47.179.HIT1"; transcript_id "LOCXPOlfC47.179.HIT1.transcript"; gene_name "LOCXPOlfC47.179.HIT1.OlfC.2R.859.ANF_receptor.exons7.OVJJ01000344.1.Simochromis_diagramma";
OVJJ01000344.1	exonerate:protein2genome:local	exon	3406552	3406837	.	-	.	gene_id "LOCXPOlfC47.179.HIT1"; transcript_id "LOCXPOlfC47.179.HIT1.transcript"; gene_name "LOCXPOlfC47.179.HIT1.OlfC.2R.859.ANF_receptor.exons7.OVJJ01000344.1.Simochromis_diagramma";
OVJJ01000344.1	exonerate:protein2genome:local	exon	3406982	3407181	.	-	.	gene_id "LOCXPOlfC47.179.HIT1"; transcript_id "LOCXPOlfC47.179.HIT1.transcript"; gene_name "LOCXPOlfC47.179.HIT1.OlfC.2R.859.ANF_receptor.exons7.OVJJ01000344.1.Simochromis_diagramma";
OVJJ01000344.1	exonerate:protein2genome:local	exon	3412187	3412208	.	-	.	gene_id "LOCXPOlfC48.182.HIT1"; transcript_id "LOCXPOlfC48.182.HIT1.transcript"; gene_name "LOCXPOlfC48.182.HIT1.OlfC.2R.859.ANF_receptor.exons7.OVJJ01000344.1.Simochromis_diagramma";
OVJJ01000344.1	exonerate:protein2genome:local	exon	3413870	3414770	.	-	.	gene_id "LOCXPOlfC48.182.HIT1"; transcript_id "LOCXPOlfC48.182.HIT1.transcript"; gene_name "LOCXPOlfC48.182.HIT1.OlfC.2R.859.ANF_receptor.exons7.OVJJ01000344.1.Simochromis_diagramma";
OVJJ01000344.1	exonerate:protein2genome:local	exon	3414926	3415049	.	-	.	gene_id "LOCXPOlfC48.182.HIT1"; transcript_id "LOCXPOlfC48.182.HIT1.transcript"; gene_name "LOCXPOlfC48.182.HIT1.OlfC.2R.859.ANF_receptor.exons7.OVJJ01000344.1.Simochromis_diagramma";
OVJJ01000344.1	exonerate:protein2genome:local	exon	3415138	3415359	.	-	.	gene_id "LOCXPOlfC48.182.HIT1"; transcript_id "LOCXPOlfC48.182.HIT1.transcript"; gene_name "LOCXPOlfC48.182.HIT1.OlfC.2R.859.ANF_receptor.exons7.OVJJ01000344.1.Simochromis_diagramma";
OVJJ01000344.1	exonerate:protein2genome:local	exon	3415468	3416292	.	-	.	gene_id "LOCXPOlfC48.182.HIT1"; transcript_id "LOCXPOlfC48.182.HIT1.transcript"; gene_name "LOCXPOlfC48.182.HIT1.OlfC.2R.859.ANF_receptor.exons7.OVJJ01000344.1.Simochromis_diagramma";
OVJJ01000344.1	exonerate:protein2genome:local	exon	3416408	3416690	.	-	.	gene_id "LOCXPOlfC48.182.HIT1"; transcript_id "LOCXPOlfC48.182.HIT1.transcript"; gene_name "LOCXPOlfC48.182.HIT1.OlfC.2R.859.ANF_receptor.exons7.OVJJ01000344.1.Simochromis_diagramma";
OVJJ01000344.1	exonerate:protein2genome:local	exon	3416816	3417015	.	-	.	gene_id "LOCXPOlfC48.182.HIT1"; transcript_id "LOCXPOlfC48.182.HIT1.transcript"; gene_name "LOCXPOlfC48.182.HIT1.OlfC.2R.859.ANF_receptor.exons7.OVJJ01000344.1.Simochromis_diagramma";
OVJJ01000344.1	exonerate:protein2genome:local	exon	3420198	3421090	.	-	.	gene_id "LOCXPOlfC49.188.HIT1"; transcript_id "LOCXPOlfC49.188.HIT1.transcript"; gene_name "LOCXPOlfC49.188.HIT1.OlfC.2R.835.ANF_receptor.exons6.OVJJ01000344.1.Simochromis_diagramma";
OVJJ01000344.1	exonerate:protein2genome:local	exon	3421242	3421365	.	-	.	gene_id "LOCXPOlfC49.188.HIT1"; transcript_id "LOCXPOlfC49.188.HIT1.transcript"; gene_name "LOCXPOlfC49.188.HIT1.OlfC.2R.835.ANF_receptor.exons6.OVJJ01000344.1.Simochromis_diagramma";
OVJJ01000344.1	exonerate:protein2genome:local	exon	3421512	3421742	.	-	.	gene_id "LOCXPOlfC49.188.HIT1"; transcript_id "LOCXPOlfC49.188.HIT1.transcript"; gene_name "LOCXPOlfC49.188.HIT1.OlfC.2R.835.ANF_receptor.exons6.OVJJ01000344.1.Simochromis_diagramma";
OVJJ01000344.1	exonerate:protein2genome:local	exon	3421897	3422685	.	-	.	gene_id "LOCXPOlfC49.188.HIT1"; transcript_id "LOCXPOlfC49.188.HIT1.transcript"; gene_name "LOCXPOlfC49.188.HIT1.OlfC.2R.835.ANF_receptor.exons6.OVJJ01000344.1.Simochromis_diagramma";
OVJJ01000344.1	exonerate:protein2genome:local	exon	3422793	3423063	.	-	.	gene_id "LOCXPOlfC49.188.HIT1"; transcript_id "LOCXPOlfC49.188.HIT1.transcript"; gene_name "LOCXPOlfC49.188.HIT1.OlfC.2R.835.ANF_receptor.exons6.OVJJ01000344.1.Simochromis_diagramma";
OVJJ01000344.1	exonerate:protein2genome:local	exon	3423209	3423405	.	-	.	gene_id "LOCXPOlfC49.188.HIT1"; transcript_id "LOCXPOlfC49.188.HIT1.transcript"; gene_name "LOCXPOlfC49.188.HIT1.OlfC.2R.835.ANF_receptor.exons6.OVJJ01000344.1.Simochromis_diagramma";
OVJJ01000344.1	exonerate:protein2genome:local	exon	3431924	3432816	.	-	.	gene_id "LOCXPOlfC58.192.HIT1"; transcript_id "LOCXPOlfC58.192.HIT1.transcript"; gene_name "LOCXPOlfC58.192.HIT1.OlfC.2R.846.ANF_receptor.exons6.OVJJ01000344.1.Simochromis_diagramma";
OVJJ01000344.1	exonerate:protein2genome:local	exon	3433096	3433219	.	-	.	gene_id "LOCXPOlfC58.192.HIT1"; transcript_id "LOCXPOlfC58.192.HIT1.transcript"; gene_name "LOCXPOlfC58.192.HIT1.OlfC.2R.846.ANF_receptor.exons6.OVJJ01000344.1.Simochromis_diagramma";
OVJJ01000344.1	exonerate:protein2genome:local	exon	3433340	3433567	.	-	.	gene_id "LOCXPOlfC58.192.HIT1"; transcript_id "LOCXPOlfC58.192.HIT1.transcript"; gene_name "LOCXPOlfC58.192.HIT1.OlfC.2R.846.ANF_receptor.exons6.OVJJ01000344.1.Simochromis_diagramma";
OVJJ01000344.1	exonerate:protein2genome:local	exon	3433648	3434460	.	-	.	gene_id "LOCXPOlfC58.192.HIT1"; transcript_id "LOCXPOlfC58.192.HIT1.transcript"; gene_name "LOCXPOlfC58.192.HIT1.OlfC.2R.846.ANF_receptor.exons6.OVJJ01000344.1.Simochromis_diagramma";
OVJJ01000344.1	exonerate:protein2genome:local	exon	3434602	3434884	.	-	.	gene_id "LOCXPOlfC58.192.HIT1"; transcript_id "LOCXPOlfC58.192.HIT1.transcript"; gene_name "LOCXPOlfC58.192.HIT1.OlfC.2R.846.ANF_receptor.exons6.OVJJ01000344.1.Simochromis_diagramma";
OVJJ01000344.1	exonerate:protein2genome:local	exon	3435031	3435227	.	-	.	gene_id "LOCXPOlfC58.192.HIT1"; transcript_id "LOCXPOlfC58.192.HIT1.transcript"; gene_name "LOCXPOlfC58.192.HIT1.OlfC.2R.846.ANF_receptor.exons6.OVJJ01000344.1.Simochromis_diagramma";
OVJJ01000344.1	exonerate:protein2genome:local	exon	3435593	3436497	.	-	.	gene_id "LOCXPOlfC50.196.HIT1"; transcript_id "LOCXPOlfC50.196.HIT1.transcript"; gene_name "LOCXPOlfC50.196.HIT1.OlfC.2R.867.ANF_receptor.exons7.OVJJ01000344.1.Simochromis_diagramma";
OVJJ01000344.1	exonerate:protein2genome:local	exon	3436964	3437087	.	-	.	gene_id "LOCXPOlfC50.196.HIT1"; transcript_id "LOCXPOlfC50.196.HIT1.transcript"; gene_name "LOCXPOlfC50.196.HIT1.OlfC.2R.867.ANF_receptor.exons7.OVJJ01000344.1.Simochromis_diagramma";
OVJJ01000344.1	exonerate:protein2genome:local	exon	3437253	3437480	.	-	.	gene_id "LOCXPOlfC50.196.HIT1"; transcript_id "LOCXPOlfC50.196.HIT1.transcript"; gene_name "LOCXPOlfC50.196.HIT1.OlfC.2R.867.ANF_receptor.exons7.OVJJ01000344.1.Simochromis_diagramma";
OVJJ01000344.1	exonerate:protein2genome:local	exon	3437651	3438445	.	-	.	gene_id "LOCXPOlfC50.196.HIT1"; transcript_id "LOCXPOlfC50.196.HIT1.transcript"; gene_name "LOCXPOlfC50.196.HIT1.OlfC.2R.867.ANF_receptor.exons7.OVJJ01000344.1.Simochromis_diagramma";
OVJJ01000344.1	exonerate:protein2genome:local	exon	3438589	3438886	.	-	.	gene_id "LOCXPOlfC50.196.HIT1"; transcript_id "LOCXPOlfC50.196.HIT1.transcript"; gene_name "LOCXPOlfC50.196.HIT1.OlfC.2R.867.ANF_receptor.exons7.OVJJ01000344.1.Simochromis_diagramma";
OVJJ01000344.1	exonerate:protein2genome:local	exon	3438995	3439228	.	-	.	gene_id "LOCXPOlfC50.196.HIT1"; transcript_id "LOCXPOlfC50.196.HIT1.transcript"; gene_name "LOCXPOlfC50.196.HIT1.OlfC.2R.867.ANF_receptor.exons7.OVJJ01000344.1.Simochromis_diagramma";
OVJJ01000344.1	exonerate:protein2genome:local	exon	3440601	3440617	.	-	.	gene_id "LOCXPOlfC50.196.HIT1"; transcript_id "LOCXPOlfC50.196.HIT1.transcript"; gene_name "LOCXPOlfC50.196.HIT1.OlfC.2R.867.ANF_receptor.exons7.OVJJ01000344.1.Simochromis_diagramma";
OVJJ01000344.1	exonerate:protein2genome:local	exon	3445982	3446883	.	-	.	gene_id "LOCXPOlfC51.199.HIT1"; transcript_id "LOCXPOlfC51.199.HIT1.transcript"; gene_name "LOCXPOlfC51.199.HIT1.OlfC.2R.864.ANF_receptor.exons6.OVJJ01000344.1.Simochromis_diagramma";
OVJJ01000344.1	exonerate:protein2genome:local	exon	3447359	3447482	.	-	.	gene_id "LOCXPOlfC51.199.HIT1"; transcript_id "LOCXPOlfC51.199.HIT1.transcript"; gene_name "LOCXPOlfC51.199.HIT1.OlfC.2R.864.ANF_receptor.exons6.OVJJ01000344.1.Simochromis_diagramma";
OVJJ01000344.1	exonerate:protein2genome:local	exon	3448085	3448312	.	-	.	gene_id "LOCXPOlfC51.199.HIT1"; transcript_id "LOCXPOlfC51.199.HIT1.transcript"; gene_name "LOCXPOlfC51.199.HIT1.OlfC.2R.864.ANF_receptor.exons6.OVJJ01000344.1.Simochromis_diagramma";
OVJJ01000344.1	exonerate:protein2genome:local	exon	3448496	3449290	.	-	.	gene_id "LOCXPOlfC51.199.HIT1"; transcript_id "LOCXPOlfC51.199.HIT1.transcript"; gene_name "LOCXPOlfC51.199.HIT1.OlfC.2R.864.ANF_receptor.exons6.OVJJ01000344.1.Simochromis_diagramma";
OVJJ01000344.1	exonerate:protein2genome:local	exon	3449370	3449667	.	-	.	gene_id "LOCXPOlfC51.199.HIT1"; transcript_id "LOCXPOlfC51.199.HIT1.transcript"; gene_name "LOCXPOlfC51.199.HIT1.OlfC.2R.864.ANF_receptor.exons6.OVJJ01000344.1.Simochromis_diagramma";
OVJJ01000344.1	exonerate:protein2genome:local	exon	3449775	3450019	.	-	.	gene_id "LOCXPOlfC51.199.HIT1"; transcript_id "LOCXPOlfC51.199.HIT1.transcript"; gene_name "LOCXPOlfC51.199.HIT1.OlfC.2R.864.ANF_receptor.exons6.OVJJ01000344.1.Simochromis_diagramma";
OVJJ01000344.1	exonerate:protein2genome:local	exon	3462172	3463076	.	-	.	gene_id "LOCXPOlfC58.205.HIT1"; transcript_id "LOCXPOlfC58.205.HIT1.transcript"; gene_name "LOCXPOlfC58.205.HIT1.OlfC.2R.861.ANF_receptor.exons6.OVJJ01000344.1.Simochromis_diagramma";
OVJJ01000344.1	exonerate:protein2genome:local	exon	3467080	3467203	.	-	.	gene_id "LOCXPOlfC58.205.HIT1"; transcript_id "LOCXPOlfC58.205.HIT1.transcript"; gene_name "LOCXPOlfC58.205.HIT1.OlfC.2R.861.ANF_receptor.exons6.OVJJ01000344.1.Simochromis_diagramma";
OVJJ01000344.1	exonerate:protein2genome:local	exon	3467370	3467597	.	-	.	gene_id "LOCXPOlfC58.205.HIT1"; transcript_id "LOCXPOlfC58.205.HIT1.transcript"; gene_name "LOCXPOlfC58.205.HIT1.OlfC.2R.861.ANF_receptor.exons6.OVJJ01000344.1.Simochromis_diagramma";
OVJJ01000344.1	exonerate:protein2genome:local	exon	3467753	3468547	.	-	.	gene_id "LOCXPOlfC58.205.HIT1"; transcript_id "LOCXPOlfC58.205.HIT1.transcript"; gene_name "LOCXPOlfC58.205.HIT1.OlfC.2R.861.ANF_receptor.exons6.OVJJ01000344.1.Simochromis_diagramma";
OVJJ01000344.1	exonerate:protein2genome:local	exon	3468708	3469005	.	-	.	gene_id "LOCXPOlfC58.205.HIT1"; transcript_id "LOCXPOlfC58.205.HIT1.transcript"; gene_name "LOCXPOlfC58.205.HIT1.OlfC.2R.861.ANF_receptor.exons6.OVJJ01000344.1.Simochromis_diagramma";
OVJJ01000344.1	exonerate:protein2genome:local	exon	3469198	3469430	.	-	.	gene_id "LOCXPOlfC58.205.HIT1"; transcript_id "LOCXPOlfC58.205.HIT1.transcript"; gene_name "LOCXPOlfC58.205.HIT1.OlfC.2R.861.ANF_receptor.exons6.OVJJ01000344.1.Simochromis_diagramma";
OVJJ01000344.1	exonerate:protein2genome:local	exon	3493713	3494614	.	-	.	gene_id "LOCXPOlfC53.213.HIT1"; transcript_id "LOCXPOlfC53.213.HIT1.transcript"; gene_name "LOCXPOlfC53.213.HIT1.OlfC.2R.860.ANF_receptor.exons6.OVJJ01000344.1.Simochromis_diagramma";
OVJJ01000344.1	exonerate:protein2genome:local	exon	3498574	3498697	.	-	.	gene_id "LOCXPOlfC53.213.HIT1"; transcript_id "LOCXPOlfC53.213.HIT1.transcript"; gene_name "LOCXPOlfC53.213.HIT1.OlfC.2R.860.ANF_receptor.exons6.OVJJ01000344.1.Simochromis_diagramma";
OVJJ01000344.1	exonerate:protein2genome:local	exon	3498884	3499111	.	-	.	gene_id "LOCXPOlfC53.213.HIT1"; transcript_id "LOCXPOlfC53.213.HIT1.transcript"; gene_name "LOCXPOlfC53.213.HIT1.OlfC.2R.860.ANF_receptor.exons6.OVJJ01000344.1.Simochromis_diagramma";
OVJJ01000344.1	exonerate:protein2genome:local	exon	3499288	3500082	.	-	.	gene_id "LOCXPOlfC53.213.HIT1"; transcript_id "LOCXPOlfC53.213.HIT1.transcript"; gene_name "LOCXPOlfC53.213.HIT1.OlfC.2R.860.ANF_receptor.exons6.OVJJ01000344.1.Simochromis_diagramma";
OVJJ01000344.1	exonerate:protein2genome:local	exon	3500310	3500607	.	-	.	gene_id "LOCXPOlfC53.213.HIT1"; transcript_id "LOCXPOlfC53.213.HIT1.transcript"; gene_name "LOCXPOlfC53.213.HIT1.OlfC.2R.860.ANF_receptor.exons6.OVJJ01000344.1.Simochromis_diagramma";
OVJJ01000344.1	exonerate:protein2genome:local	exon	3500819	3501051	.	-	.	gene_id "LOCXPOlfC53.213.HIT1"; transcript_id "LOCXPOlfC53.213.HIT1.transcript"; gene_name "LOCXPOlfC53.213.HIT1.OlfC.2R.860.ANF_receptor.exons6.OVJJ01000344.1.Simochromis_diagramma";
OVJJ01000344.1	exonerate:protein2genome:local	exon	3506440	3507341	.	-	.	gene_id "LOCXPOlfC54.219.HIT1"; transcript_id "LOCXPOlfC54.219.HIT1.transcript"; gene_name "LOCXPOlfC54.219.HIT1.OlfC.2R.860.ANF_receptor.exons6.OVJJ01000344.1.Simochromis_diagramma";
OVJJ01000344.1	exonerate:protein2genome:local	exon	3513748	3513871	.	-	.	gene_id "LOCXPOlfC54.219.HIT1"; transcript_id "LOCXPOlfC54.219.HIT1.transcript"; gene_name "LOCXPOlfC54.219.HIT1.OlfC.2R.860.ANF_receptor.exons6.OVJJ01000344.1.Simochromis_diagramma";
OVJJ01000344.1	exonerate:protein2genome:local	exon	3514069	3514296	.	-	.	gene_id "LOCXPOlfC54.219.HIT1"; transcript_id "LOCXPOlfC54.219.HIT1.transcript"; gene_name "LOCXPOlfC54.219.HIT1.OlfC.2R.860.ANF_receptor.exons6.OVJJ01000344.1.Simochromis_diagramma";
OVJJ01000344.1	exonerate:protein2genome:local	exon	3514473	3515267	.	-	.	gene_id "LOCXPOlfC54.219.HIT1"; transcript_id "LOCXPOlfC54.219.HIT1.transcript"; gene_name "LOCXPOlfC54.219.HIT1.OlfC.2R.860.ANF_receptor.exons6.OVJJ01000344.1.Simochromis_diagramma";
OVJJ01000344.1	exonerate:protein2genome:local	exon	3515519	3515816	.	-	.	gene_id "LOCXPOlfC54.219.HIT1"; transcript_id "LOCXPOlfC54.219.HIT1.transcript"; gene_name "LOCXPOlfC54.219.HIT1.OlfC.2R.860.ANF_receptor.exons6.OVJJ01000344.1.Simochromis_diagramma";
OVJJ01000344.1	exonerate:protein2genome:local	exon	3516028	3516260	.	-	.	gene_id "LOCXPOlfC54.219.HIT1"; transcript_id "LOCXPOlfC54.219.HIT1.transcript"; gene_name "LOCXPOlfC54.219.HIT1.OlfC.2R.860.ANF_receptor.exons6.OVJJ01000344.1.Simochromis_diagramma";
OVJJ01000344.1	exonerate:protein2genome:local	exon	3518442	3519343	.	-	.	gene_id "LOCXPOlfC55.223.HIT1"; transcript_id "LOCXPOlfC55.223.HIT1.transcript"; gene_name "LOCXPOlfC55.223.HIT1.OlfC.2R.858.ANF_receptor.exons6.OVJJ01000344.1.Simochromis_diagramma";
OVJJ01000344.1	exonerate:protein2genome:local	exon	3521119	3521242	.	-	.	gene_id "LOCXPOlfC55.223.HIT1"; transcript_id "LOCXPOlfC55.223.HIT1.transcript"; gene_name "LOCXPOlfC55.223.HIT1.OlfC.2R.858.ANF_receptor.exons6.OVJJ01000344.1.Simochromis_diagramma";
OVJJ01000344.1	exonerate:protein2genome:local	exon	3521370	3521597	.	-	.	gene_id "LOCXPOlfC55.223.HIT1"; transcript_id "LOCXPOlfC55.223.HIT1.transcript"; gene_name "LOCXPOlfC55.223.HIT1.OlfC.2R.858.ANF_receptor.exons6.OVJJ01000344.1.Simochromis_diagramma";
OVJJ01000344.1	exonerate:protein2genome:local	exon	3521753	3522547	.	-	.	gene_id "LOCXPOlfC55.223.HIT1"; transcript_id "LOCXPOlfC55.223.HIT1.transcript"; gene_name "LOCXPOlfC55.223.HIT1.OlfC.2R.858.ANF_receptor.exons6.OVJJ01000344.1.Simochromis_diagramma";
OVJJ01000344.1	exonerate:protein2genome:local	exon	3522664	3522955	.	-	.	gene_id "LOCXPOlfC55.223.HIT1"; transcript_id "LOCXPOlfC55.223.HIT1.transcript"; gene_name "LOCXPOlfC55.223.HIT1.OlfC.2R.858.ANF_receptor.exons6.OVJJ01000344.1.Simochromis_diagramma";
OVJJ01000344.1	exonerate:protein2genome:local	exon	3523194	3523426	.	-	.	gene_id "LOCXPOlfC55.223.HIT1"; transcript_id "LOCXPOlfC55.223.HIT1.transcript"; gene_name "LOCXPOlfC55.223.HIT1.OlfC.2R.858.ANF_receptor.exons6.OVJJ01000344.1.Simochromis_diagramma";
OVJJ01000344.1	exonerate:protein2genome:local	exon	3529130	3530031	.	-	.	gene_id "LOCXPOlfC56.228.HIT1"; transcript_id "LOCXPOlfC56.228.HIT1.transcript"; gene_name "LOCXPOlfC56.228.HIT1.OlfC.2R.858.ANF_receptor.exons6.OVJJ01000344.1.Simochromis_diagramma";
OVJJ01000344.1	exonerate:protein2genome:local	exon	3530417	3530540	.	-	.	gene_id "LOCXPOlfC56.228.HIT1"; transcript_id "LOCXPOlfC56.228.HIT1.transcript"; gene_name "LOCXPOlfC56.228.HIT1.OlfC.2R.858.ANF_receptor.exons6.OVJJ01000344.1.Simochromis_diagramma";
OVJJ01000344.1	exonerate:protein2genome:local	exon	3530717	3530944	.	-	.	gene_id "LOCXPOlfC56.228.HIT1"; transcript_id "LOCXPOlfC56.228.HIT1.transcript"; gene_name "LOCXPOlfC56.228.HIT1.OlfC.2R.858.ANF_receptor.exons6.OVJJ01000344.1.Simochromis_diagramma";
OVJJ01000344.1	exonerate:protein2genome:local	exon	3531095	3531883	.	-	.	gene_id "LOCXPOlfC56.228.HIT1"; transcript_id "LOCXPOlfC56.228.HIT1.transcript"; gene_name "LOCXPOlfC56.228.HIT1.OlfC.2R.858.ANF_receptor.exons6.OVJJ01000344.1.Simochromis_diagramma";
OVJJ01000344.1	exonerate:protein2genome:local	exon	3532106	3532403	.	-	.	gene_id "LOCXPOlfC56.228.HIT1"; transcript_id "LOCXPOlfC56.228.HIT1.transcript"; gene_name "LOCXPOlfC56.228.HIT1.OlfC.2R.858.ANF_receptor.exons6.OVJJ01000344.1.Simochromis_diagramma";
OVJJ01000344.1	exonerate:protein2genome:local	exon	3532634	3532866	.	-	.	gene_id "LOCXPOlfC56.228.HIT1"; transcript_id "LOCXPOlfC56.228.HIT1.transcript"; gene_name "LOCXPOlfC56.228.HIT1.OlfC.2R.858.ANF_receptor.exons6.OVJJ01000344.1.Simochromis_diagramma";
OVJJ01000344.1	exonerate:protein2genome:local	exon	3538290	3539191	.	-	.	gene_id "LOCXPOlfC57.231.HIT1"; transcript_id "LOCXPOlfC57.231.HIT1.transcript"; gene_name "LOCXPOlfC57.231.HIT1.OlfC.2R.860.ANF_receptor.exons6.OVJJ01000344.1.Simochromis_diagramma";
OVJJ01000344.1	exonerate:protein2genome:local	exon	3539596	3539719	.	-	.	gene_id "LOCXPOlfC57.231.HIT1"; transcript_id "LOCXPOlfC57.231.HIT1.transcript"; gene_name "LOCXPOlfC57.231.HIT1.OlfC.2R.860.ANF_receptor.exons6.OVJJ01000344.1.Simochromis_diagramma";
OVJJ01000344.1	exonerate:protein2genome:local	exon	3539902	3540129	.	-	.	gene_id "LOCXPOlfC57.231.HIT1"; transcript_id "LOCXPOlfC57.231.HIT1.transcript"; gene_name "LOCXPOlfC57.231.HIT1.OlfC.2R.860.ANF_receptor.exons6.OVJJ01000344.1.Simochromis_diagramma";
OVJJ01000344.1	exonerate:protein2genome:local	exon	3540280	3541074	.	-	.	gene_id "LOCXPOlfC57.231.HIT1"; transcript_id "LOCXPOlfC57.231.HIT1.transcript"; gene_name "LOCXPOlfC57.231.HIT1.OlfC.2R.860.ANF_receptor.exons6.OVJJ01000344.1.Simochromis_diagramma";
OVJJ01000344.1	exonerate:protein2genome:local	exon	3541308	3541605	.	-	.	gene_id "LOCXPOlfC57.231.HIT1"; transcript_id "LOCXPOlfC57.231.HIT1.transcript"; gene_name "LOCXPOlfC57.231.HIT1.OlfC.2R.860.ANF_receptor.exons6.OVJJ01000344.1.Simochromis_diagramma";
OVJJ01000344.1	exonerate:protein2genome:local	exon	3541819	3542051	.	-	.	gene_id "LOCXPOlfC57.231.HIT1"; transcript_id "LOCXPOlfC57.231.HIT1.transcript"; gene_name "LOCXPOlfC57.231.HIT1.OlfC.2R.860.ANF_receptor.exons6.OVJJ01000344.1.Simochromis_diagramma";
OVJJ01000344.1	exonerate:protein2genome:local	exon	3553153	3554063	.	-	.	gene_id "LOCXPOlfC58.233.HIT1"; transcript_id "LOCXPOlfC58.233.HIT1.transcript"; gene_name "LOCXPOlfC58.233.HIT1.OlfC.2R.863.ANF_receptor.exons6.OVJJ01000344.1.Simochromis_diagramma";
OVJJ01000344.1	exonerate:protein2genome:local	exon	3554727	3554850	.	-	.	gene_id "LOCXPOlfC58.233.HIT1"; transcript_id "LOCXPOlfC58.233.HIT1.transcript"; gene_name "LOCXPOlfC58.233.HIT1.OlfC.2R.863.ANF_receptor.exons6.OVJJ01000344.1.Simochromis_diagramma";
OVJJ01000344.1	exonerate:protein2genome:local	exon	3555023	3555250	.	-	.	gene_id "LOCXPOlfC58.233.HIT1"; transcript_id "LOCXPOlfC58.233.HIT1.transcript"; gene_name "LOCXPOlfC58.233.HIT1.OlfC.2R.863.ANF_receptor.exons6.OVJJ01000344.1.Simochromis_diagramma";
OVJJ01000344.1	exonerate:protein2genome:local	exon	3555402	3556196	.	-	.	gene_id "LOCXPOlfC58.233.HIT1"; transcript_id "LOCXPOlfC58.233.HIT1.transcript"; gene_name "LOCXPOlfC58.233.HIT1.OlfC.2R.863.ANF_receptor.exons6.OVJJ01000344.1.Simochromis_diagramma";
OVJJ01000344.1	exonerate:protein2genome:local	exon	3556447	3556744	.	-	.	gene_id "LOCXPOlfC58.233.HIT1"; transcript_id "LOCXPOlfC58.233.HIT1.transcript"; gene_name "LOCXPOlfC58.233.HIT1.OlfC.2R.863.ANF_receptor.exons6.OVJJ01000344.1.Simochromis_diagramma";
OVJJ01000344.1	exonerate:protein2genome:local	exon	3556964	3557196	.	-	.	gene_id "LOCXPOlfC58.233.HIT1"; transcript_id "LOCXPOlfC58.233.HIT1.transcript"; gene_name "LOCXPOlfC58.233.HIT1.OlfC.2R.863.ANF_receptor.exons6.OVJJ01000344.1.Simochromis_diagramma";
OVJJ01000344.1	exonerate:protein2genome:local	exon	3559890	3560791	.	-	.	gene_id "LOCXPOlfC59.237.HIT1"; transcript_id "LOCXPOlfC59.237.HIT1.transcript"; gene_name "LOCXPOlfC59.237.HIT1.OlfC.2R.860.ANF_receptor.exons6.OVJJ01000344.1.Simochromis_diagramma";
OVJJ01000344.1	exonerate:protein2genome:local	exon	3569168	3569291	.	-	.	gene_id "LOCXPOlfC59.237.HIT1"; transcript_id "LOCXPOlfC59.237.HIT1.transcript"; gene_name "LOCXPOlfC59.237.HIT1.OlfC.2R.860.ANF_receptor.exons6.OVJJ01000344.1.Simochromis_diagramma";
OVJJ01000344.1	exonerate:protein2genome:local	exon	3569452	3569679	.	-	.	gene_id "LOCXPOlfC59.237.HIT1"; transcript_id "LOCXPOlfC59.237.HIT1.transcript"; gene_name "LOCXPOlfC59.237.HIT1.OlfC.2R.860.ANF_receptor.exons6.OVJJ01000344.1.Simochromis_diagramma";
OVJJ01000344.1	exonerate:protein2genome:local	exon	3569816	3570610	.	-	.	gene_id "LOCXPOlfC59.237.HIT1"; transcript_id "LOCXPOlfC59.237.HIT1.transcript"; gene_name "LOCXPOlfC59.237.HIT1.OlfC.2R.860.ANF_receptor.exons6.OVJJ01000344.1.Simochromis_diagramma";
OVJJ01000344.1	exonerate:protein2genome:local	exon	3570773	3571070	.	-	.	gene_id "LOCXPOlfC59.237.HIT1"; transcript_id "LOCXPOlfC59.237.HIT1.transcript"; gene_name "LOCXPOlfC59.237.HIT1.OlfC.2R.860.ANF_receptor.exons6.OVJJ01000344.1.Simochromis_diagramma";
OVJJ01000344.1	exonerate:protein2genome:local	exon	3571289	3571521	.	-	.	gene_id "LOCXPOlfC59.237.HIT1"; transcript_id "LOCXPOlfC59.237.HIT1.transcript"; gene_name "LOCXPOlfC59.237.HIT1.OlfC.2R.860.ANF_receptor.exons6.OVJJ01000344.1.Simochromis_diagramma";
OVJJ01000344.1	exonerate:protein2genome:local	exon	3586177	3587087	.	-	.	gene_id "LOCXPOlfC60.241.HIT1"; transcript_id "LOCXPOlfC60.241.HIT1.transcript"; gene_name "LOCXPOlfC60.241.HIT1.OlfC.2R.872.ANF_receptor.exons6.OVJJ01000344.1.Simochromis_diagramma";
OVJJ01000344.1	exonerate:protein2genome:local	exon	3594965	3595088	.	-	.	gene_id "LOCXPOlfC60.241.HIT1"; transcript_id "LOCXPOlfC60.241.HIT1.transcript"; gene_name "LOCXPOlfC60.241.HIT1.OlfC.2R.872.ANF_receptor.exons6.OVJJ01000344.1.Simochromis_diagramma";
OVJJ01000344.1	exonerate:protein2genome:local	exon	3595264	3595491	.	-	.	gene_id "LOCXPOlfC60.241.HIT1"; transcript_id "LOCXPOlfC60.241.HIT1.transcript"; gene_name "LOCXPOlfC60.241.HIT1.OlfC.2R.872.ANF_receptor.exons6.OVJJ01000344.1.Simochromis_diagramma";
OVJJ01000344.1	exonerate:protein2genome:local	exon	3595643	3596437	.	-	.	gene_id "LOCXPOlfC60.241.HIT1"; transcript_id "LOCXPOlfC60.241.HIT1.transcript"; gene_name "LOCXPOlfC60.241.HIT1.OlfC.2R.872.ANF_receptor.exons6.OVJJ01000344.1.Simochromis_diagramma";
OVJJ01000344.1	exonerate:protein2genome:local	exon	3596520	3596817	.	-	.	gene_id "LOCXPOlfC60.241.HIT1"; transcript_id "LOCXPOlfC60.241.HIT1.transcript"; gene_name "LOCXPOlfC60.241.HIT1.OlfC.2R.872.ANF_receptor.exons6.OVJJ01000344.1.Simochromis_diagramma";
OVJJ01000344.1	exonerate:protein2genome:local	exon	3596957	3597216	.	-	.	gene_id "LOCXPOlfC60.241.HIT1"; transcript_id "LOCXPOlfC60.241.HIT1.transcript"; gene_name "LOCXPOlfC60.241.HIT1.OlfC.2R.872.ANF_receptor.exons6.OVJJ01000344.1.Simochromis_diagramma";
OVJJ01000344.1	exonerate:protein2genome:local	exon	3607715	3608616	.	-	.	gene_id "LOCXPOlfC61.244.HIT1"; transcript_id "LOCXPOlfC61.244.HIT1.transcript"; gene_name "LOCXPOlfC61.244.HIT1.OlfC.2R.859.ANF_receptor.exons6.OVJJ01000344.1.Simochromis_diagramma";
OVJJ01000344.1	exonerate:protein2genome:local	exon	3609152	3609275	.	-	.	gene_id "LOCXPOlfC61.244.HIT1"; transcript_id "LOCXPOlfC61.244.HIT1.transcript"; gene_name "LOCXPOlfC61.244.HIT1.OlfC.2R.859.ANF_receptor.exons6.OVJJ01000344.1.Simochromis_diagramma";
OVJJ01000344.1	exonerate:protein2genome:local	exon	3609426	3609653	.	-	.	gene_id "LOCXPOlfC61.244.HIT1"; transcript_id "LOCXPOlfC61.244.HIT1.transcript"; gene_name "LOCXPOlfC61.244.HIT1.OlfC.2R.859.ANF_receptor.exons6.OVJJ01000344.1.Simochromis_diagramma";
OVJJ01000344.1	exonerate:protein2genome:local	exon	3609744	3610538	.	-	.	gene_id "LOCXPOlfC61.244.HIT1"; transcript_id "LOCXPOlfC61.244.HIT1.transcript"; gene_name "LOCXPOlfC61.244.HIT1.OlfC.2R.859.ANF_receptor.exons6.OVJJ01000344.1.Simochromis_diagramma";
OVJJ01000344.1	exonerate:protein2genome:local	exon	3610684	3610981	.	-	.	gene_id "LOCXPOlfC61.244.HIT1"; transcript_id "LOCXPOlfC61.244.HIT1.transcript"; gene_name "LOCXPOlfC61.244.HIT1.OlfC.2R.859.ANF_receptor.exons6.OVJJ01000344.1.Simochromis_diagramma";
OVJJ01000344.1	exonerate:protein2genome:local	exon	3611201	3611430	.	-	.	gene_id "LOCXPOlfC61.244.HIT1"; transcript_id "LOCXPOlfC61.244.HIT1.transcript"; gene_name "LOCXPOlfC61.244.HIT1.OlfC.2R.859.ANF_receptor.exons6.OVJJ01000344.1.Simochromis_diagramma";
OVJJ01000344.1	exonerate:protein2genome:local	exon	3616514	3617412	.	-	.	gene_id "LOCXPOlfC62.246.HIT1"; transcript_id "LOCXPOlfC62.246.HIT1.transcript"; gene_name "LOCXPOlfC62.246.HIT1.OlfC.2R.859.ANF_receptor.exons6.OVJJ01000344.1.Simochromis_diagramma";
OVJJ01000344.1	exonerate:protein2genome:local	exon	3617975	3618098	.	-	.	gene_id "LOCXPOlfC62.246.HIT1"; transcript_id "LOCXPOlfC62.246.HIT1.transcript"; gene_name "LOCXPOlfC62.246.HIT1.OlfC.2R.859.ANF_receptor.exons6.OVJJ01000344.1.Simochromis_diagramma";
OVJJ01000344.1	exonerate:protein2genome:local	exon	3618277	3618504	.	-	.	gene_id "LOCXPOlfC62.246.HIT1"; transcript_id "LOCXPOlfC62.246.HIT1.transcript"; gene_name "LOCXPOlfC62.246.HIT1.OlfC.2R.859.ANF_receptor.exons6.OVJJ01000344.1.Simochromis_diagramma";
OVJJ01000344.1	exonerate:protein2genome:local	exon	3618654	3619448	.	-	.	gene_id "LOCXPOlfC62.246.HIT1"; transcript_id "LOCXPOlfC62.246.HIT1.transcript"; gene_name "LOCXPOlfC62.246.HIT1.OlfC.2R.859.ANF_receptor.exons6.OVJJ01000344.1.Simochromis_diagramma";
OVJJ01000344.1	exonerate:protein2genome:local	exon	3619691	3619988	.	-	.	gene_id "LOCXPOlfC62.246.HIT1"; transcript_id "LOCXPOlfC62.246.HIT1.transcript"; gene_name "LOCXPOlfC62.246.HIT1.OlfC.2R.859.ANF_receptor.exons6.OVJJ01000344.1.Simochromis_diagramma";
OVJJ01000344.1	exonerate:protein2genome:local	exon	3620159	3620391	.	-	.	gene_id "LOCXPOlfC62.246.HIT1"; transcript_id "LOCXPOlfC62.246.HIT1.transcript"; gene_name "LOCXPOlfC62.246.HIT1.OlfC.2R.859.ANF_receptor.exons6.OVJJ01000344.1.Simochromis_diagramma";
OVJJ01000344.1	exonerate:protein2genome:local	exon	3629676	3630589	.	-	.	gene_id "LOCXPOlfC63.249.HIT1"; transcript_id "LOCXPOlfC63.249.HIT1.transcript"; gene_name "LOCXPOlfC63.249.HIT1.OlfC.2R.863.ANF_receptor.exons6.OVJJ01000344.1.Simochromis_diagramma";
OVJJ01000344.1	exonerate:protein2genome:local	exon	3631150	3631273	.	-	.	gene_id "LOCXPOlfC63.249.HIT1"; transcript_id "LOCXPOlfC63.249.HIT1.transcript"; gene_name "LOCXPOlfC63.249.HIT1.OlfC.2R.863.ANF_receptor.exons6.OVJJ01000344.1.Simochromis_diagramma";
OVJJ01000344.1	exonerate:protein2genome:local	exon	3631452	3631679	.	-	.	gene_id "LOCXPOlfC63.249.HIT1"; transcript_id "LOCXPOlfC63.249.HIT1.transcript"; gene_name "LOCXPOlfC63.249.HIT1.OlfC.2R.863.ANF_receptor.exons6.OVJJ01000344.1.Simochromis_diagramma";
OVJJ01000344.1	exonerate:protein2genome:local	exon	3631770	3632561	.	-	.	gene_id "LOCXPOlfC63.249.HIT1"; transcript_id "LOCXPOlfC63.249.HIT1.transcript"; gene_name "LOCXPOlfC63.249.HIT1.OlfC.2R.863.ANF_receptor.exons6.OVJJ01000344.1.Simochromis_diagramma";
OVJJ01000344.1	exonerate:protein2genome:local	exon	3632795	3633092	.	-	.	gene_id "LOCXPOlfC63.249.HIT1"; transcript_id "LOCXPOlfC63.249.HIT1.transcript"; gene_name "LOCXPOlfC63.249.HIT1.OlfC.2R.863.ANF_receptor.exons6.OVJJ01000344.1.Simochromis_diagramma";
OVJJ01000344.1	exonerate:protein2genome:local	exon	3633273	3633505	.	-	.	gene_id "LOCXPOlfC63.249.HIT1"; transcript_id "LOCXPOlfC63.249.HIT1.transcript"; gene_name "LOCXPOlfC63.249.HIT1.OlfC.2R.863.ANF_receptor.exons6.OVJJ01000344.1.Simochromis_diagramma";
OVJJ01000344.1	exonerate:protein2genome:local	exon	3635526	3636436	.	-	.	gene_id "LOCXPOlfC64.252.HIT1"; transcript_id "LOCXPOlfC64.252.HIT1.transcript"; gene_name "LOCXPOlfC64.252.HIT1.OlfC.2R.861.ANF_receptor.exons6.OVJJ01000344.1.Simochromis_diagramma";
OVJJ01000344.1	exonerate:protein2genome:local	exon	3636569	3636692	.	-	.	gene_id "LOCXPOlfC64.252.HIT1"; transcript_id "LOCXPOlfC64.252.HIT1.transcript"; gene_name "LOCXPOlfC64.252.HIT1.OlfC.2R.861.ANF_receptor.exons6.OVJJ01000344.1.Simochromis_diagramma";
OVJJ01000344.1	exonerate:protein2genome:local	exon	3636825	3637055	.	-	.	gene_id "LOCXPOlfC64.252.HIT1"; transcript_id "LOCXPOlfC64.252.HIT1.transcript"; gene_name "LOCXPOlfC64.252.HIT1.OlfC.2R.861.ANF_receptor.exons6.OVJJ01000344.1.Simochromis_diagramma";
OVJJ01000344.1	exonerate:protein2genome:local	exon	3637150	3637974	.	-	.	gene_id "LOCXPOlfC64.252.HIT1"; transcript_id "LOCXPOlfC64.252.HIT1.transcript"; gene_name "LOCXPOlfC64.252.HIT1.OlfC.2R.861.ANF_receptor.exons6.OVJJ01000344.1.Simochromis_diagramma";
OVJJ01000344.1	exonerate:protein2genome:local	exon	3638090	3638375	.	-	.	gene_id "LOCXPOlfC64.252.HIT1"; transcript_id "LOCXPOlfC64.252.HIT1.transcript"; gene_name "LOCXPOlfC64.252.HIT1.OlfC.2R.861.ANF_receptor.exons6.OVJJ01000344.1.Simochromis_diagramma";
OVJJ01000344.1	exonerate:protein2genome:local	exon	3638505	3638710	.	-	.	gene_id "LOCXPOlfC64.252.HIT1"; transcript_id "LOCXPOlfC64.252.HIT1.transcript"; gene_name "LOCXPOlfC64.252.HIT1.OlfC.2R.861.ANF_receptor.exons6.OVJJ01000344.1.Simochromis_diagramma";
OVJJ01000344.1	exonerate:protein2genome:local	exon	3639166	3640061	.	-	.	gene_id "LOCXPOlfC65.256.HIT1"; transcript_id "LOCXPOlfC65.256.HIT1.transcript"; gene_name "LOCXPOlfC65.256.HIT1.OlfC.2R.855.ANF_receptor.exons6.OVJJ01000344.1.Simochromis_diagramma";
OVJJ01000344.1	exonerate:protein2genome:local	exon	3640192	3640315	.	-	.	gene_id "LOCXPOlfC65.256.HIT1"; transcript_id "LOCXPOlfC65.256.HIT1.transcript"; gene_name "LOCXPOlfC65.256.HIT1.OlfC.2R.855.ANF_receptor.exons6.OVJJ01000344.1.Simochromis_diagramma";
OVJJ01000344.1	exonerate:protein2genome:local	exon	3640718	3640945	.	-	.	gene_id "LOCXPOlfC65.256.HIT1"; transcript_id "LOCXPOlfC65.256.HIT1.transcript"; gene_name "LOCXPOlfC65.256.HIT1.OlfC.2R.855.ANF_receptor.exons6.OVJJ01000344.1.Simochromis_diagramma";
OVJJ01000344.1	exonerate:protein2genome:local	exon	3641040	3641846	.	-	.	gene_id "LOCXPOlfC65.256.HIT1"; transcript_id "LOCXPOlfC65.256.HIT1.transcript"; gene_name "LOCXPOlfC65.256.HIT1.OlfC.2R.855.ANF_receptor.exons6.OVJJ01000344.1.Simochromis_diagramma";
OVJJ01000344.1	exonerate:protein2genome:local	exon	3642091	3642379	.	-	.	gene_id "LOCXPOlfC65.256.HIT1"; transcript_id "LOCXPOlfC65.256.HIT1.transcript"; gene_name "LOCXPOlfC65.256.HIT1.OlfC.2R.855.ANF_receptor.exons6.OVJJ01000344.1.Simochromis_diagramma";
OVJJ01000344.1	exonerate:protein2genome:local	exon	3642470	3642690	.	-	.	gene_id "LOCXPOlfC65.256.HIT1"; transcript_id "LOCXPOlfC65.256.HIT1.transcript"; gene_name "LOCXPOlfC65.256.HIT1.OlfC.2R.855.ANF_receptor.exons6.OVJJ01000344.1.Simochromis_diagramma";
OVJJ01000344.1	exonerate:protein2genome:local	exon	3647354	3648258	.	-	.	gene_id "LOCXPOlfC66.259.HIT1"; transcript_id "LOCXPOlfC66.259.HIT1.transcript"; gene_name "LOCXPOlfC66.259.HIT1.OlfC.2R.840.ANF_receptor.exons6.OVJJ01000344.1.Simochromis_diagramma";
OVJJ01000344.1	exonerate:protein2genome:local	exon	3648405	3648528	.	-	.	gene_id "LOCXPOlfC66.259.HIT1"; transcript_id "LOCXPOlfC66.259.HIT1.transcript"; gene_name "LOCXPOlfC66.259.HIT1.OlfC.2R.840.ANF_receptor.exons6.OVJJ01000344.1.Simochromis_diagramma";
OVJJ01000344.1	exonerate:protein2genome:local	exon	3648612	3648839	.	-	.	gene_id "LOCXPOlfC66.259.HIT1"; transcript_id "LOCXPOlfC66.259.HIT1.transcript"; gene_name "LOCXPOlfC66.259.HIT1.OlfC.2R.840.ANF_receptor.exons6.OVJJ01000344.1.Simochromis_diagramma";
OVJJ01000344.1	exonerate:protein2genome:local	exon	3648942	3649697	.	-	.	gene_id "LOCXPOlfC66.259.HIT1"; transcript_id "LOCXPOlfC66.259.HIT1.transcript"; gene_name "LOCXPOlfC66.259.HIT1.OlfC.2R.840.ANF_receptor.exons6.OVJJ01000344.1.Simochromis_diagramma";
OVJJ01000344.1	exonerate:protein2genome:local	exon	3649797	3650085	.	-	.	gene_id "LOCXPOlfC66.259.HIT1"; transcript_id "LOCXPOlfC66.259.HIT1.transcript"; gene_name "LOCXPOlfC66.259.HIT1.OlfC.2R.840.ANF_receptor.exons6.OVJJ01000344.1.Simochromis_diagramma";
OVJJ01000344.1	exonerate:protein2genome:local	exon	3650163	3650380	.	-	.	gene_id "LOCXPOlfC66.259.HIT1"; transcript_id "LOCXPOlfC66.259.HIT1.transcript"; gene_name "LOCXPOlfC66.259.HIT1.OlfC.2R.840.ANF_receptor.exons6.OVJJ01000344.1.Simochromis_diagramma";
OVJJ01000344.1	exonerate:protein2genome:local	exon	3665261	3665514	.	+	.	gene_id "LOCXPOlfC67.261.HIT1"; transcript_id "LOCXPOlfC67.261.HIT1.transcript"; gene_name "LOCXPOlfC67.261.HIT1.OlfC.2R.887.ANF_receptor.exons10.OVJJ01000344.1.Simochromis_diagramma";
OVJJ01000344.1	exonerate:protein2genome:local	exon	3666408	3666705	.	+	.	gene_id "LOCXPOlfC67.261.HIT1"; transcript_id "LOCXPOlfC67.261.HIT1.transcript"; gene_name "LOCXPOlfC67.261.HIT1.OlfC.2R.887.ANF_receptor.exons10.OVJJ01000344.1.Simochromis_diagramma";
OVJJ01000344.1	exonerate:protein2genome:local	exon	3666931	3667017	.	+	.	gene_id "LOCXPOlfC67.261.HIT1"; transcript_id "LOCXPOlfC67.261.HIT1.transcript"; gene_name "LOCXPOlfC67.261.HIT1.OlfC.2R.887.ANF_receptor.exons10.OVJJ01000344.1.Simochromis_diagramma";
OVJJ01000344.1	exonerate:protein2genome:local	exon	3667138	3667245	.	+	.	gene_id "LOCXPOlfC67.261.HIT1"; transcript_id "LOCXPOlfC67.261.HIT1.transcript"; gene_name "LOCXPOlfC67.261.HIT1.OlfC.2R.887.ANF_receptor.exons10.OVJJ01000344.1.Simochromis_diagramma";
OVJJ01000344.1	exonerate:protein2genome:local	exon	3667376	3667542	.	+	.	gene_id "LOCXPOlfC67.261.HIT1"; transcript_id "LOCXPOlfC67.261.HIT1.transcript"; gene_name "LOCXPOlfC67.261.HIT1.OlfC.2R.887.ANF_receptor.exons10.OVJJ01000344.1.Simochromis_diagramma";
OVJJ01000344.1	exonerate:protein2genome:local	exon	3667654	3668131	.	+	.	gene_id "LOCXPOlfC67.261.HIT1"; transcript_id "LOCXPOlfC67.261.HIT1.transcript"; gene_name "LOCXPOlfC67.261.HIT1.OlfC.2R.887.ANF_receptor.exons10.OVJJ01000344.1.Simochromis_diagramma";
OVJJ01000344.1	exonerate:protein2genome:local	exon	3668210	3668440	.	+	.	gene_id "LOCXPOlfC67.261.HIT1"; transcript_id "LOCXPOlfC67.261.HIT1.transcript"; gene_name "LOCXPOlfC67.261.HIT1.OlfC.2R.887.ANF_receptor.exons10.OVJJ01000344.1.Simochromis_diagramma";
OVJJ01000344.1	exonerate:protein2genome:local	exon	3668545	3668668	.	+	.	gene_id "LOCXPOlfC67.261.HIT1"; transcript_id "LOCXPOlfC67.261.HIT1.transcript"; gene_name "LOCXPOlfC67.261.HIT1.OlfC.2R.887.ANF_receptor.exons10.OVJJ01000344.1.Simochromis_diagramma";
OVJJ01000344.1	exonerate:protein2genome:local	exon	3668779	3669251	.	+	.	gene_id "LOCXPOlfC67.261.HIT1"; transcript_id "LOCXPOlfC67.261.HIT1.transcript"; gene_name "LOCXPOlfC67.261.HIT1.OlfC.2R.887.ANF_receptor.exons10.OVJJ01000344.1.Simochromis_diagramma";
OVJJ01000344.1	exonerate:protein2genome:local	exon	3669348	3669788	.	+	.	gene_id "LOCXPOlfC67.261.HIT1"; transcript_id "LOCXPOlfC67.261.HIT1.transcript"; gene_name "LOCXPOlfC67.261.HIT1.OlfC.2R.887.ANF_receptor.exons10.OVJJ01000344.1.Simochromis_diagramma";
OVJJ01000344.1	exonerate:protein2genome:local	exon	13360017	13360225	.	+	.	gene_id "LOCXPOlfC68.266.HIT1"; transcript_id "LOCXPOlfC68.266.HIT1.transcript"; gene_name "LOCXPOlfC68.266.HIT1.OlfC.2R.909.ANF_receptor.exons16.OVJJ01000344.1.Simochromis_diagramma";
OVJJ01000344.1	exonerate:protein2genome:local	exon	13360742	13361033	.	+	.	gene_id "LOCXPOlfC68.266.HIT1"; transcript_id "LOCXPOlfC68.266.HIT1.transcript"; gene_name "LOCXPOlfC68.266.HIT1.OlfC.2R.909.ANF_receptor.exons16.OVJJ01000344.1.Simochromis_diagramma";
OVJJ01000344.1	exonerate:protein2genome:local	exon	13361139	13361381	.	+	.	gene_id "LOCXPOlfC68.266.HIT1"; transcript_id "LOCXPOlfC68.266.HIT1.transcript"; gene_name "LOCXPOlfC68.266.HIT1.OlfC.2R.909.ANF_receptor.exons16.OVJJ01000344.1.Simochromis_diagramma";
OVJJ01000344.1	exonerate:protein2genome:local	exon	13361499	13361693	.	+	.	gene_id "LOCXPOlfC68.266.HIT1"; transcript_id "LOCXPOlfC68.266.HIT1.transcript"; gene_name "LOCXPOlfC68.266.HIT1.OlfC.2R.909.ANF_receptor.exons16.OVJJ01000344.1.Simochromis_diagramma";
OVJJ01000344.1	exonerate:protein2genome:local	exon	13361803	13361928	.	+	.	gene_id "LOCXPOlfC68.266.HIT1"; transcript_id "LOCXPOlfC68.266.HIT1.transcript"; gene_name "LOCXPOlfC68.266.HIT1.OlfC.2R.909.ANF_receptor.exons16.OVJJ01000344.1.Simochromis_diagramma";
OVJJ01000344.1	exonerate:protein2genome:local	exon	13362088	13362150	.	+	.	gene_id "LOCXPOlfC68.266.HIT1"; transcript_id "LOCXPOlfC68.266.HIT1.transcript"; gene_name "LOCXPOlfC68.266.HIT1.OlfC.2R.909.ANF_receptor.exons16.OVJJ01000344.1.Simochromis_diagramma";
OVJJ01000344.1	exonerate:protein2genome:local	exon	13362211	13362272	.	+	.	gene_id "LOCXPOlfC68.266.HIT1"; transcript_id "LOCXPOlfC68.266.HIT1.transcript"; gene_name "LOCXPOlfC68.266.HIT1.OlfC.2R.909.ANF_receptor.exons16.OVJJ01000344.1.Simochromis_diagramma";
OVJJ01000344.1	exonerate:protein2genome:local	exon	13362650	13362770	.	+	.	gene_id "LOCXPOlfC68.266.HIT1"; transcript_id "LOCXPOlfC68.266.HIT1.transcript"; gene_name "LOCXPOlfC68.266.HIT1.OlfC.2R.909.ANF_receptor.exons16.OVJJ01000344.1.Simochromis_diagramma";
OVJJ01000344.1	exonerate:protein2genome:local	exon	13362850	13363077	.	+	.	gene_id "LOCXPOlfC68.266.HIT1"; transcript_id "LOCXPOlfC68.266.HIT1.transcript"; gene_name "LOCXPOlfC68.266.HIT1.OlfC.2R.909.ANF_receptor.exons16.OVJJ01000344.1.Simochromis_diagramma";
OVJJ01000344.1	exonerate:protein2genome:local	exon	13363170	13363293	.	+	.	gene_id "LOCXPOlfC68.266.HIT1"; transcript_id "LOCXPOlfC68.266.HIT1.transcript"; gene_name "LOCXPOlfC68.266.HIT1.OlfC.2R.909.ANF_receptor.exons16.OVJJ01000344.1.Simochromis_diagramma";
OVJJ01000344.1	exonerate:protein2genome:local	exon	13363589	13363749	.	+	.	gene_id "LOCXPOlfC68.266.HIT1"; transcript_id "LOCXPOlfC68.266.HIT1.transcript"; gene_name "LOCXPOlfC68.266.HIT1.OlfC.2R.909.ANF_receptor.exons16.OVJJ01000344.1.Simochromis_diagramma";
OVJJ01000344.1	exonerate:protein2genome:local	exon	13363851	13364046	.	+	.	gene_id "LOCXPOlfC68.266.HIT1"; transcript_id "LOCXPOlfC68.266.HIT1.transcript"; gene_name "LOCXPOlfC68.266.HIT1.OlfC.2R.909.ANF_receptor.exons16.OVJJ01000344.1.Simochromis_diagramma";
OVJJ01000344.1	exonerate:protein2genome:local	exon	13364182	13364321	.	+	.	gene_id "LOCXPOlfC68.266.HIT1"; transcript_id "LOCXPOlfC68.266.HIT1.transcript"; gene_name "LOCXPOlfC68.266.HIT1.OlfC.2R.909.ANF_receptor.exons16.OVJJ01000344.1.Simochromis_diagramma";
OVJJ01000344.1	exonerate:protein2genome:local	exon	13364370	13364429	.	+	.	gene_id "LOCXPOlfC68.266.HIT1"; transcript_id "LOCXPOlfC68.266.HIT1.transcript"; gene_name "LOCXPOlfC68.266.HIT1.OlfC.2R.909.ANF_receptor.exons16.OVJJ01000344.1.Simochromis_diagramma";
OVJJ01000344.1	exonerate:protein2genome:local	exon	13364563	13364762	.	+	.	gene_id "LOCXPOlfC68.266.HIT1"; transcript_id "LOCXPOlfC68.266.HIT1.transcript"; gene_name "LOCXPOlfC68.266.HIT1.OlfC.2R.909.ANF_receptor.exons16.OVJJ01000344.1.Simochromis_diagramma";
OVJJ01000344.1	exonerate:protein2genome:local	exon	13364898	13365204	.	+	.	gene_id "LOCXPOlfC68.266.HIT1"; transcript_id "LOCXPOlfC68.266.HIT1.transcript"; gene_name "LOCXPOlfC68.266.HIT1.OlfC.2R.909.ANF_receptor.exons16.OVJJ01000344.1.Simochromis_diagramma";
OVJJ01000318.1	exonerate:protein2genome:local	exon	51358	51711	.	-	.	gene_id "LOCXPHaplo14.1aa.383.HIT1"; transcript_id "LOCXPHaplo14.1aa.383.HIT1.transcript"; gene_name "LOCXPHaplo14.1aa.383.HIT1.OlfC.1R.703.ANF_receptor.exons14.OVJJ01000318.1.Simochromis_diagramma";
OVJJ01000318.1	exonerate:protein2genome:local	exon	51987	52067	.	-	.	gene_id "LOCXPHaplo14.1aa.383.HIT1"; transcript_id "LOCXPHaplo14.1aa.383.HIT1.transcript"; gene_name "LOCXPHaplo14.1aa.383.HIT1.OlfC.1R.703.ANF_receptor.exons14.OVJJ01000318.1.Simochromis_diagramma";
OVJJ01000318.1	exonerate:protein2genome:local	exon	52169	52641	.	-	.	gene_id "LOCXPHaplo14.1aa.383.HIT1"; transcript_id "LOCXPHaplo14.1aa.383.HIT1.transcript"; gene_name "LOCXPHaplo14.1aa.383.HIT1.OlfC.1R.703.ANF_receptor.exons14.OVJJ01000318.1.Simochromis_diagramma";
OVJJ01000318.1	exonerate:protein2genome:local	exon	52762	52885	.	-	.	gene_id "LOCXPHaplo14.1aa.383.HIT1"; transcript_id "LOCXPHaplo14.1aa.383.HIT1.transcript"; gene_name "LOCXPHaplo14.1aa.383.HIT1.OlfC.1R.703.ANF_receptor.exons14.OVJJ01000318.1.Simochromis_diagramma";
OVJJ01000318.1	exonerate:protein2genome:local	exon	53031	53127	.	-	.	gene_id "LOCXPHaplo14.1aa.383.HIT1"; transcript_id "LOCXPHaplo14.1aa.383.HIT1.transcript"; gene_name "LOCXPHaplo14.1aa.383.HIT1.OlfC.1R.703.ANF_receptor.exons14.OVJJ01000318.1.Simochromis_diagramma";
OVJJ01000318.1	exonerate:protein2genome:local	exon	53268	53398	.	-	.	gene_id "LOCXPHaplo14.1aa.383.HIT1"; transcript_id "LOCXPHaplo14.1aa.383.HIT1.transcript"; gene_name "LOCXPHaplo14.1aa.383.HIT1.OlfC.1R.703.ANF_receptor.exons14.OVJJ01000318.1.Simochromis_diagramma";
OVJJ01000318.1	exonerate:protein2genome:local	exon	53506	53714	.	-	.	gene_id "LOCXPHaplo14.1aa.383.HIT1"; transcript_id "LOCXPHaplo14.1aa.383.HIT1.transcript"; gene_name "LOCXPHaplo14.1aa.383.HIT1.OlfC.1R.703.ANF_receptor.exons14.OVJJ01000318.1.Simochromis_diagramma";
OVJJ01000318.1	exonerate:protein2genome:local	exon	53889	54114	.	-	.	gene_id "LOCXPHaplo14.1aa.383.HIT1"; transcript_id "LOCXPHaplo14.1aa.383.HIT1.transcript"; gene_name "LOCXPHaplo14.1aa.383.HIT1.OlfC.1R.703.ANF_receptor.exons14.OVJJ01000318.1.Simochromis_diagramma";
OVJJ01000318.1	exonerate:protein2genome:local	exon	54287	54469	.	-	.	gene_id "LOCXPHaplo14.1aa.383.HIT1"; transcript_id "LOCXPHaplo14.1aa.383.HIT1.transcript"; gene_name "LOCXPHaplo14.1aa.383.HIT1.OlfC.1R.703.ANF_receptor.exons14.OVJJ01000318.1.Simochromis_diagramma";
OVJJ01000318.1	exonerate:protein2genome:local	exon	54557	54709	.	-	.	gene_id "LOCXPHaplo14.1aa.383.HIT1"; transcript_id "LOCXPHaplo14.1aa.383.HIT1.transcript"; gene_name "LOCXPHaplo14.1aa.383.HIT1.OlfC.1R.703.ANF_receptor.exons14.OVJJ01000318.1.Simochromis_diagramma";
OVJJ01000318.1	exonerate:protein2genome:local	exon	54798	54925	.	-	.	gene_id "LOCXPHaplo14.1aa.383.HIT1"; transcript_id "LOCXPHaplo14.1aa.383.HIT1.transcript"; gene_name "LOCXPHaplo14.1aa.383.HIT1.OlfC.1R.703.ANF_receptor.exons14.OVJJ01000318.1.Simochromis_diagramma";
OVJJ01000318.1	exonerate:protein2genome:local	exon	55094	55275	.	-	.	gene_id "LOCXPHaplo14.1aa.383.HIT1"; transcript_id "LOCXPHaplo14.1aa.383.HIT1.transcript"; gene_name "LOCXPHaplo14.1aa.383.HIT1.OlfC.1R.703.ANF_receptor.exons14.OVJJ01000318.1.Simochromis_diagramma";
OVJJ01000318.1	exonerate:protein2genome:local	exon	55474	55670	.	-	.	gene_id "LOCXPHaplo14.1aa.383.HIT1"; transcript_id "LOCXPHaplo14.1aa.383.HIT1.transcript"; gene_name "LOCXPHaplo14.1aa.383.HIT1.OlfC.1R.703.ANF_receptor.exons14.OVJJ01000318.1.Simochromis_diagramma";
OVJJ01000318.1	exonerate:protein2genome:local	exon	55701	55754	.	-	.	gene_id "LOCXPHaplo14.1aa.383.HIT1"; transcript_id "LOCXPHaplo14.1aa.383.HIT1.transcript"; gene_name "LOCXPHaplo14.1aa.383.HIT1.OlfC.1R.703.ANF_receptor.exons14.OVJJ01000318.1.Simochromis_diagramma";
OVJJ01000344.1	exonerate:protein2genome:local	exon	644897	645132	.	+	.	gene_id "LOCXPHaplo16.20aa.250.HIT1"; transcript_id "LOCXPHaplo16.20aa.250.HIT1.transcript"; gene_name "LOCXPHaplo16.20aa.250.HIT1.OlfC.1R.766.ANF_receptor.exons9.OVJJ01000344.1.Simochromis_diagramma";
OVJJ01000344.1	exonerate:protein2genome:local	exon	645414	645709	.	+	.	gene_id "LOCXPHaplo16.20aa.250.HIT1"; transcript_id "LOCXPHaplo16.20aa.250.HIT1.transcript"; gene_name "LOCXPHaplo16.20aa.250.HIT1.OlfC.1R.766.ANF_receptor.exons9.OVJJ01000344.1.Simochromis_diagramma";
OVJJ01000344.1	exonerate:protein2genome:local	exon	645869	645955	.	+	.	gene_id "LOCXPHaplo16.20aa.250.HIT1"; transcript_id "LOCXPHaplo16.20aa.250.HIT1.transcript"; gene_name "LOCXPHaplo16.20aa.250.HIT1.OlfC.1R.766.ANF_receptor.exons9.OVJJ01000344.1.Simochromis_diagramma";
OVJJ01000344.1	exonerate:protein2genome:local	exon	646231	646500	.	+	.	gene_id "LOCXPHaplo16.20aa.250.HIT1"; transcript_id "LOCXPHaplo16.20aa.250.HIT1.transcript"; gene_name "LOCXPHaplo16.20aa.250.HIT1.OlfC.1R.766.ANF_receptor.exons9.OVJJ01000344.1.Simochromis_diagramma";
OVJJ01000344.1	exonerate:protein2genome:local	exon	648037	648243	.	+	.	gene_id "LOCXPHaplo16.20aa.250.HIT1"; transcript_id "LOCXPHaplo16.20aa.250.HIT1.transcript"; gene_name "LOCXPHaplo16.20aa.250.HIT1.OlfC.1R.766.ANF_receptor.exons9.OVJJ01000344.1.Simochromis_diagramma";
OVJJ01000344.1	exonerate:protein2genome:local	exon	648328	648603	.	+	.	gene_id "LOCXPHaplo16.20aa.250.HIT1"; transcript_id "LOCXPHaplo16.20aa.250.HIT1.transcript"; gene_name "LOCXPHaplo16.20aa.250.HIT1.OlfC.1R.766.ANF_receptor.exons9.OVJJ01000344.1.Simochromis_diagramma";
OVJJ01000344.1	exonerate:protein2genome:local	exon	651807	652043	.	+	.	gene_id "LOCXPHaplo16.20aa.250.HIT1"; transcript_id "LOCXPHaplo16.20aa.250.HIT1.transcript"; gene_name "LOCXPHaplo16.20aa.250.HIT1.OlfC.1R.766.ANF_receptor.exons9.OVJJ01000344.1.Simochromis_diagramma";
OVJJ01000344.1	exonerate:protein2genome:local	exon	652130	652253	.	+	.	gene_id "LOCXPHaplo16.20aa.250.HIT1"; transcript_id "LOCXPHaplo16.20aa.250.HIT1.transcript"; gene_name "LOCXPHaplo16.20aa.250.HIT1.OlfC.1R.766.ANF_receptor.exons9.OVJJ01000344.1.Simochromis_diagramma";
OVJJ01000344.1	exonerate:protein2genome:local	exon	652340	653247	.	+	.	gene_id "LOCXPHaplo16.20aa.250.HIT1"; transcript_id "LOCXPHaplo16.20aa.250.HIT1.transcript"; gene_name "LOCXPHaplo16.20aa.250.HIT1.OlfC.1R.766.ANF_receptor.exons9.OVJJ01000344.1.Simochromis_diagramma";
OVJJ01000344.1	exonerate:protein2genome:local	exon	3481446	3482347	.	-	.	gene_id "LOCXPHaplo8.5aa.339.HIT1"; transcript_id "LOCXPHaplo8.5aa.339.HIT1.transcript"; gene_name "LOCXPHaplo8.5aa.339.HIT1.OlfC.1R.836.ANF_receptor.exons6.OVJJ01000344.1.Simochromis_diagramma";
OVJJ01000344.1	exonerate:protein2genome:local	exon	3486742	3486865	.	-	.	gene_id "LOCXPHaplo8.5aa.339.HIT1"; transcript_id "LOCXPHaplo8.5aa.339.HIT1.transcript"; gene_name "LOCXPHaplo8.5aa.339.HIT1.OlfC.1R.836.ANF_receptor.exons6.OVJJ01000344.1.Simochromis_diagramma";
OVJJ01000344.1	exonerate:protein2genome:local	exon	3487063	3487290	.	-	.	gene_id "LOCXPHaplo8.5aa.339.HIT1"; transcript_id "LOCXPHaplo8.5aa.339.HIT1.transcript"; gene_name "LOCXPHaplo8.5aa.339.HIT1.OlfC.1R.836.ANF_receptor.exons6.OVJJ01000344.1.Simochromis_diagramma";
OVJJ01000344.1	exonerate:protein2genome:local	exon	3487467	3488261	.	-	.	gene_id "LOCXPHaplo8.5aa.339.HIT1"; transcript_id "LOCXPHaplo8.5aa.339.HIT1.transcript"; gene_name "LOCXPHaplo8.5aa.339.HIT1.OlfC.1R.836.ANF_receptor.exons6.OVJJ01000344.1.Simochromis_diagramma";
OVJJ01000344.1	exonerate:protein2genome:local	exon	3488512	3488809	.	-	.	gene_id "LOCXPHaplo8.5aa.339.HIT1"; transcript_id "LOCXPHaplo8.5aa.339.HIT1.transcript"; gene_name "LOCXPHaplo8.5aa.339.HIT1.OlfC.1R.836.ANF_receptor.exons6.OVJJ01000344.1.Simochromis_diagramma";
OVJJ01000344.1	exonerate:protein2genome:local	exon	3489149	3489382	.	-	.	gene_id "LOCXPHaplo8.5aa.339.HIT1"; transcript_id "LOCXPHaplo8.5aa.339.HIT1.transcript"; gene_name "LOCXPHaplo8.5aa.339.HIT1.OlfC.1R.836.ANF_receptor.exons6.OVJJ01000344.1.Simochromis_diagramma";
OVJJ01000802.1	blast_hit	exon	6893881	6894819	.	-	.	gene_id "XPLOC_233"; transcript_id "XPLOC_233"; exon_number "1"; gene_name "XPLOC_233.1.OlfC.1R.809.7tm_3.exons7.OVJJ01000802.1.Simochromis_diagramma";
OVJJ01000802.1	blast_hit	exon	6894978	6895124	.	-	.	gene_id "XPLOC_233"; transcript_id "XPLOC_233"; exon_number "2"; gene_name "XPLOC_233.1.OlfC.1R.809.7tm_3.exons7.OVJJ01000802.1.Simochromis_diagramma";
OVJJ01000802.1	blast_hit	exon	6895887	6896057	.	-	.	gene_id "XPLOC_233"; transcript_id "XPLOC_233"; exon_number "3"; gene_name "XPLOC_233.1.OlfC.1R.809.7tm_3.exons7.OVJJ01000802.1.Simochromis_diagramma";
OVJJ01000802.1	blast_hit	exon	6897701	6898438	.	-	.	gene_id "XPLOC_233"; transcript_id "XPLOC_233"; exon_number "4"; gene_name "XPLOC_233.1.OlfC.1R.809.7tm_3.exons7.OVJJ01000802.1.Simochromis_diagramma";
OVJJ01000802.1	blast_hit	exon	6898738	6898842	.	-	.	gene_id "XPLOC_233"; transcript_id "XPLOC_233"; exon_number "5"; gene_name "XPLOC_233.1.OlfC.1R.809.7tm_3.exons7.OVJJ01000802.1.Simochromis_diagramma";
OVJJ01000802.1	blast_hit	exon	6899099	6899281	.	-	.	gene_id "XPLOC_233"; transcript_id "XPLOC_233"; exon_number "6"; gene_name "XPLOC_233.1.OlfC.1R.809.7tm_3.exons7.OVJJ01000802.1.Simochromis_diagramma";
OVJJ01000802.1	blast_hit	exon	6899386	6899529	.	-	.	gene_id "XPLOC_233"; transcript_id "XPLOC_233"; exon_number "7"; gene_name "XPLOC_233.1.OlfC.1R.809.7tm_3.exons7.OVJJ01000802.1.Simochromis_diagramma";
```
