## Supplementary Data 1 for "Expanded olfactory system in fishes capable of terrestrial exploration": Siniperca_chuatsi.OLF_genes.gff

```
CM022448.1	exonerate:protein2genome:local	exon	2950382	2950531	.	+	.	gene_id "LOCXPOR1.183.HIT1"; transcript_id "LOCXPOR1.183.HIT1.transcript"; gene_name "LOCXPOR1.183.HIT1.OR.2R.305.7tm_1.exons2.CM022448.1.Siniperca_chuatsi";
CM022448.1	exonerate:protein2genome:local	exon	2954527	2955291	.	+	.	gene_id "LOCXPOR1.183.HIT1"; transcript_id "LOCXPOR1.183.HIT1.transcript"; gene_name "LOCXPOR1.183.HIT1.OR.2R.305.7tm_1.exons2.CM022448.1.Siniperca_chuatsi";
CM022448.1	exonerate:protein2genome:local	exon	2957628	2957777	.	+	.	gene_id "LOCXPOR2.278.HIT1"; transcript_id "LOCXPOR2.278.HIT1.transcript"; gene_name "LOCXPOR2.278.HIT1.OR.2R.305.7tm_1.exons2.CM022448.1.Siniperca_chuatsi";
CM022448.1	exonerate:protein2genome:local	exon	2958064	2958828	.	+	.	gene_id "LOCXPOR2.278.HIT1"; transcript_id "LOCXPOR2.278.HIT1.transcript"; gene_name "LOCXPOR2.278.HIT1.OR.2R.305.7tm_1.exons2.CM022448.1.Siniperca_chuatsi";
CM022448.1	exonerate:protein2genome:local	exon	2961454	2961603	.	+	.	gene_id "LOCXPOR3.301.HIT1"; transcript_id "LOCXPOR3.301.HIT1.transcript"; gene_name "LOCXPOR3.301.HIT1.OR.2R.305.7tm_1.exons2.CM022448.1.Siniperca_chuatsi";
CM022448.1	exonerate:protein2genome:local	exon	2961890	2962654	.	+	.	gene_id "LOCXPOR3.301.HIT1"; transcript_id "LOCXPOR3.301.HIT1.transcript"; gene_name "LOCXPOR3.301.HIT1.OR.2R.305.7tm_1.exons2.CM022448.1.Siniperca_chuatsi";
CM022448.1	exonerate:protein2genome:local	exon	2969179	2969328	.	+	.	gene_id "LOCXPOR4.325.HIT1"; transcript_id "LOCXPOR4.325.HIT1.transcript"; gene_name "LOCXPOR4.325.HIT1.OR.2R.305.7tm_1.exons2.CM022448.1.Siniperca_chuatsi";
CM022448.1	exonerate:protein2genome:local	exon	2969613	2970377	.	+	.	gene_id "LOCXPOR4.325.HIT1"; transcript_id "LOCXPOR4.325.HIT1.transcript"; gene_name "LOCXPOR4.325.HIT1.OR.2R.305.7tm_1.exons2.CM022448.1.Siniperca_chuatsi";
CM022448.1	exonerate:protein2genome:local	exon	2987511	2987666	.	+	.	gene_id "LOCXPOR5.348.HIT1"; transcript_id "LOCXPOR5.348.HIT1.transcript"; gene_name "LOCXPOR5.348.HIT1.OR.2R.324.7tm_1.exons2.CM022448.1.Siniperca_chuatsi";
CM022448.1	exonerate:protein2genome:local	exon	2988371	2989186	.	+	.	gene_id "LOCXPOR5.348.HIT1"; transcript_id "LOCXPOR5.348.HIT1.transcript"; gene_name "LOCXPOR5.348.HIT1.OR.2R.324.7tm_1.exons2.CM022448.1.Siniperca_chuatsi";
CM022448.1	exonerate:protein2genome:local	exon	2995127	2995282	.	+	.	gene_id "LOCXPOR6.359.HIT1"; transcript_id "LOCXPOR6.359.HIT1.transcript"; gene_name "LOCXPOR6.359.HIT1.OR.2R.324.7tm_4.exons2.CM022448.1.Siniperca_chuatsi";
CM022448.1	exonerate:protein2genome:local	exon	2995992	2996807	.	+	.	gene_id "LOCXPOR6.359.HIT1"; transcript_id "LOCXPOR6.359.HIT1.transcript"; gene_name "LOCXPOR6.359.HIT1.OR.2R.324.7tm_4.exons2.CM022448.1.Siniperca_chuatsi";
CM022448.1	exonerate:protein2genome:local	exon	3002735	3002890	.	+	.	gene_id "LOCXPOR7.371.HIT1"; transcript_id "LOCXPOR7.371.HIT1.transcript"; gene_name "LOCXPOR7.371.HIT1.OR.2R.317.7tm_1.exons2.CM022448.1.Siniperca_chuatsi";
CM022448.1	exonerate:protein2genome:local	exon	3003595	3004389	.	+	.	gene_id "LOCXPOR7.371.HIT1"; transcript_id "LOCXPOR7.371.HIT1.transcript"; gene_name "LOCXPOR7.371.HIT1.OR.2R.317.7tm_1.exons2.CM022448.1.Siniperca_chuatsi";
CM022450.1	exonerate:protein2genome:local	exon	11912128	11913084	.	+	.	gene_id "LOCXPOR10.207.HIT1"; transcript_id "LOCXPOR10.207.HIT1.transcript"; gene_name "LOCXPOR10.207.HIT1.OR.2R.319.7tm_1.exons1.CM022450.1.Siniperca_chuatsi";
CM022453.1	exonerate:protein2genome:local	exon	23174010	23174951	.	-	.	gene_id "LOCXPOR11.218.HIT1"; transcript_id "LOCXPOR11.218.HIT1.transcript"; gene_name "LOCXPOR11.218.HIT1.OR.2R.314.7tm_1.exons1.CM022453.1.Siniperca_chuatsi";
CM022453.1	exonerate:protein2genome:local	exon	23186743	23187648	.	-	.	gene_id "LOCXPOR13.229.HIT1"; transcript_id "LOCXPOR13.229.HIT1.transcript"; gene_name "LOCXPOR13.229.HIT1.OR.2R.302.7tm_1.exons1.CM022453.1.Siniperca_chuatsi";
CM022453.1	exonerate:protein2genome:local	exon	23190191	23191105	.	-	.	gene_id "LOCXPOR14.240.HIT1"; transcript_id "LOCXPOR14.240.HIT1.transcript"; gene_name "LOCXPOR14.240.HIT1.OR.2R.305.7tm_1.exons1.CM022453.1.Siniperca_chuatsi";
CM022453.1	exonerate:protein2genome:local	exon	23199366	23200271	.	-	.	gene_id "LOCXPOR13.251.HIT1"; transcript_id "LOCXPOR13.251.HIT1.transcript"; gene_name "LOCXPOR13.251.HIT1.OR.2R.302.7tm_1.exons1.CM022453.1.Siniperca_chuatsi";
CM022453.1	exonerate:protein2genome:local	exon	23211972	23212877	.	-	.	gene_id "LOCXPOR13.262.HIT1"; transcript_id "LOCXPOR13.262.HIT1.transcript"; gene_name "LOCXPOR13.262.HIT1.OR.2R.302.7tm_1.exons1.CM022453.1.Siniperca_chuatsi";
CM022453.1	exonerate:protein2genome:local	exon	23215922	23216836	.	-	.	gene_id "LOCXPOR14.274.HIT1"; transcript_id "LOCXPOR14.274.HIT1.transcript"; gene_name "LOCXPOR14.274.HIT1.OR.2R.305.7tm_1.exons1.CM022453.1.Siniperca_chuatsi";
CM022453.1	exonerate:protein2genome:local	exon	23221361	23222275	.	-	.	gene_id "LOCXPOR14.277.HIT1"; transcript_id "LOCXPOR14.277.HIT1.transcript"; gene_name "LOCXPOR14.277.HIT1.OR.2R.305.7tm_1.exons1.CM022453.1.Siniperca_chuatsi";
CM022453.1	exonerate:protein2genome:local	exon	23228315	23229220	.	-	.	gene_id "LOCXPOR15.280.HIT1"; transcript_id "LOCXPOR15.280.HIT1.transcript"; gene_name "LOCXPOR15.280.HIT1.OR.2R.302.7tm_1.exons1.CM022453.1.Siniperca_chuatsi";
CM022453.1	exonerate:protein2genome:local	exon	23239414	23240328	.	-	.	gene_id "LOCXPOR16.281.HIT1"; transcript_id "LOCXPOR16.281.HIT1.transcript"; gene_name "LOCXPOR16.281.HIT1.OR.2R.305.7tm_1.exons1.CM022453.1.Siniperca_chuatsi";
CM022453.1	exonerate:protein2genome:local	exon	24088159	24089091	.	-	.	gene_id "LOCXPOR17.282.HIT1"; transcript_id "LOCXPOR17.282.HIT1.transcript"; gene_name "LOCXPOR17.282.HIT1.OR.2R.311.7tm_4.exons1.CM022453.1.Siniperca_chuatsi";
CM022453.1	exonerate:protein2genome:local	exon	24095660	24096595	.	+	.	gene_id "LOCXPOR18.283.HIT1"; transcript_id "LOCXPOR18.283.HIT1.transcript"; gene_name "LOCXPOR18.283.HIT1.OR.2R.312.7tm_4.exons1.CM022453.1.Siniperca_chuatsi";
CM022453.1	exonerate:protein2genome:local	exon	24104775	24105713	.	+	.	gene_id "LOCXPOR19.284.HIT1"; transcript_id "LOCXPOR19.284.HIT1.transcript"; gene_name "LOCXPOR19.284.HIT1.OR.2R.313.7tm_4.exons1.CM022453.1.Siniperca_chuatsi";
CM022453.1	exonerate:protein2genome:local	exon	24117468	24118460	.	+	.	gene_id "LOCXPOR20.286.HIT1"; transcript_id "LOCXPOR20.286.HIT1.transcript"; gene_name "LOCXPOR20.286.HIT1.OR.2R.331.7tm_4.exons1.CM022453.1.Siniperca_chuatsi";
CM022453.1	exonerate:protein2genome:local	exon	24143144	24144142	.	-	.	gene_id "LOCXPOR21.303.HIT1"; transcript_id "LOCXPOR21.303.HIT1.transcript"; gene_name "LOCXPOR21.303.HIT1.OR.2R.333.7tm_4.exons1.CM022453.1.Siniperca_chuatsi";
CM022453.1	exonerate:protein2genome:local	exon	24150721	24151644	.	-	.	gene_id "LOCXPOR22.305.HIT1"; transcript_id "LOCXPOR22.305.HIT1.transcript"; gene_name "LOCXPOR22.305.HIT1.OR.2R.308.7tm_4.exons1.CM022453.1.Siniperca_chuatsi";
CM022453.1	exonerate:protein2genome:local	exon	24158576	24159499	.	-	.	gene_id "LOCXPOR23.306.HIT1"; transcript_id "LOCXPOR23.306.HIT1.transcript"; gene_name "LOCXPOR23.306.HIT1.OR.2R.308.7tm_4.exons1.CM022453.1.Siniperca_chuatsi";
CM022453.1	exonerate:protein2genome:local	exon	24162086	24163009	.	-	.	gene_id "LOCXPOR24.307.HIT1"; transcript_id "LOCXPOR24.307.HIT1.transcript"; gene_name "LOCXPOR24.307.HIT1.OR.2R.308.7tm_4.exons1.CM022453.1.Siniperca_chuatsi";
CM022453.1	exonerate:protein2genome:local	exon	24167209	24168141	.	-	.	gene_id "LOCXPOR25.308.HIT1"; transcript_id "LOCXPOR25.308.HIT1.transcript"; gene_name "LOCXPOR25.308.HIT1.OR.2R.311.7tm_4.exons1.CM022453.1.Siniperca_chuatsi";
CM022453.1	exonerate:protein2genome:local	exon	24171671	24172705	.	+	.	gene_id "LOCXPOR26.309.HIT1"; transcript_id "LOCXPOR26.309.HIT1.transcript"; gene_name "LOCXPOR26.309.HIT1.OR.2R.345.7tm_4.exons1.CM022453.1.Siniperca_chuatsi";
CM022453.1	exonerate:protein2genome:local	exon	24176072	24177106	.	+	.	gene_id "LOCXPOR27.310.HIT1"; transcript_id "LOCXPOR27.310.HIT1.transcript"; gene_name "LOCXPOR27.310.HIT1.OR.2R.345.7tm_4.exons1.CM022453.1.Siniperca_chuatsi";
CM022453.1	exonerate:protein2genome:local	exon	24182479	24183513	.	+	.	gene_id "LOCXPOR28.311.HIT1"; transcript_id "LOCXPOR28.311.HIT1.transcript"; gene_name "LOCXPOR28.311.HIT1.OR.2R.345.7tm_4.exons1.CM022453.1.Siniperca_chuatsi";
CM022453.1	exonerate:protein2genome:local	exon	24186381	24187343	.	+	.	gene_id "LOCXPOR29.312.HIT1"; transcript_id "LOCXPOR29.312.HIT1.transcript"; gene_name "LOCXPOR29.312.HIT1.OR.2R.321.7tm_4.exons1.CM022453.1.Siniperca_chuatsi";
CM022453.1	exonerate:protein2genome:local	exon	24195965	24196924	.	+	.	gene_id "LOCXPOR30.315.HIT1"; transcript_id "LOCXPOR30.315.HIT1.transcript"; gene_name "LOCXPOR30.315.HIT1.OR.2R.320.7tm_4.exons1.CM022453.1.Siniperca_chuatsi";
CM022453.1	exonerate:protein2genome:local	exon	24204140	24205105	.	+	.	gene_id "LOCXPOR31.316.HIT1"; transcript_id "LOCXPOR31.316.HIT1.transcript"; gene_name "LOCXPOR31.316.HIT1.OR.2R.322.7tm_4.exons1.CM022453.1.Siniperca_chuatsi";
CM022453.1	exonerate:protein2genome:local	exon	24209620	24210582	.	+	.	gene_id "LOCXPOR32.317.HIT1"; transcript_id "LOCXPOR32.317.HIT1.transcript"; gene_name "LOCXPOR32.317.HIT1.OR.2R.321.7tm_4.exons1.CM022453.1.Siniperca_chuatsi";
CM022453.1	exonerate:protein2genome:local	exon	24216916	24217881	.	+	.	gene_id "LOCXPOR33.318.HIT1"; transcript_id "LOCXPOR33.318.HIT1.transcript"; gene_name "LOCXPOR33.318.HIT1.OR.2R.322.7tm_4.exons1.CM022453.1.Siniperca_chuatsi";
CM022453.1	exonerate:protein2genome:local	exon	24219949	24220902	.	+	.	gene_id "LOCXPOR34.319.HIT1"; transcript_id "LOCXPOR34.319.HIT1.transcript"; gene_name "LOCXPOR34.319.HIT1.OR.2R.318.7tm_4.exons1.CM022453.1.Siniperca_chuatsi";
CM022453.1	exonerate:protein2genome:local	exon	31976715	31977704	.	-	.	gene_id "LOCXPOR35.320.HIT1"; transcript_id "LOCXPOR35.320.HIT1.transcript"; gene_name "LOCXPOR35.320.HIT1.OR.2R.330.7tm_4.exons1.CM022453.1.Siniperca_chuatsi";
CM022453.1	exonerate:protein2genome:local	exon	31984379	31985344	.	-	.	gene_id "LOCXPOR36.321.HIT1"; transcript_id "LOCXPOR36.321.HIT1.transcript"; gene_name "LOCXPOR36.321.HIT1.OR.2R.322.7tm_4.exons1.CM022453.1.Siniperca_chuatsi";
CM022453.1	exonerate:protein2genome:local	exon	31997110	31998042	.	-	.	gene_id "LOCXPOR37.322.HIT1"; transcript_id "LOCXPOR37.322.HIT1.transcript"; gene_name "LOCXPOR37.322.HIT1.OR.2R.311.7tm_4.exons1.CM022453.1.Siniperca_chuatsi";
CM022453.1	exonerate:protein2genome:local	exon	32002646	32003593	.	-	.	gene_id "LOCXPOR38.323.HIT1"; transcript_id "LOCXPOR38.323.HIT1.transcript"; gene_name "LOCXPOR38.323.HIT1.OR.2R.316.7tm_4.exons1.CM022453.1.Siniperca_chuatsi";
CM022453.1	exonerate:protein2genome:local	exon	32007646	32008593	.	-	.	gene_id "LOCXPOR39.324.HIT1"; transcript_id "LOCXPOR39.324.HIT1.transcript"; gene_name "LOCXPOR39.324.HIT1.OR.2R.316.7tm_4.exons1.CM022453.1.Siniperca_chuatsi";
CM022453.1	exonerate:protein2genome:local	exon	32017282	32018226	.	-	.	gene_id "LOCXPOR40.326.HIT1"; transcript_id "LOCXPOR40.326.HIT1.transcript"; gene_name "LOCXPOR40.326.HIT1.OR.2R.315.7tm_4.exons1.CM022453.1.Siniperca_chuatsi";
CM022453.1	exonerate:protein2genome:local	exon	32022156	32023121	.	-	.	gene_id "LOCXPOR41.327.HIT1"; transcript_id "LOCXPOR41.327.HIT1.transcript"; gene_name "LOCXPOR41.327.HIT1.OR.2R.322.7tm_4.exons1.CM022453.1.Siniperca_chuatsi";
CM022453.1	exonerate:protein2genome:local	exon	32029069	32030034	.	-	.	gene_id "LOCXPOR41.328.HIT1"; transcript_id "LOCXPOR41.328.HIT1.transcript"; gene_name "LOCXPOR41.328.HIT1.OR.2R.322.7tm_4.exons1.CM022453.1.Siniperca_chuatsi";
CM022453.1	exonerate:protein2genome:local	exon	32047732	32048658	.	-	.	gene_id "LOCXPOR43.330.HIT1"; transcript_id "LOCXPOR43.330.HIT1.transcript"; gene_name "LOCXPOR43.330.HIT1.OR.2R.309.7tm_4.exons1.CM022453.1.Siniperca_chuatsi";
CM022453.1	exonerate:protein2genome:local	exon	32063654	32064580	.	-	.	gene_id "LOCXPOR44.333.HIT1"; transcript_id "LOCXPOR44.333.HIT1.transcript"; gene_name "LOCXPOR44.333.HIT1.OR.2R.309.7tm_4.exons1.CM022453.1.Siniperca_chuatsi";
CM022453.1	exonerate:protein2genome:local	exon	32070294	32071253	.	-	.	gene_id "LOCXPOR45.334.HIT1"; transcript_id "LOCXPOR45.334.HIT1.transcript"; gene_name "LOCXPOR45.334.HIT1.OR.2R.320.7tm_4.exons1.CM022453.1.Siniperca_chuatsi";
CM022453.1	exonerate:protein2genome:local	exon	32074391	32075344	.	-	.	gene_id "LOCXPOR46.335.HIT1"; transcript_id "LOCXPOR46.335.HIT1.transcript"; gene_name "LOCXPOR46.335.HIT1.OR.2R.318.7tm_4.exons1.CM022453.1.Siniperca_chuatsi";
CM022453.1	exonerate:protein2genome:local	exon	32158668	32159615	.	+	.	gene_id "LOCXPOR47.338.HIT1"; transcript_id "LOCXPOR47.338.HIT1.transcript"; gene_name "LOCXPOR47.338.HIT1.OR.2R.316.7tm_4.exons1.CM022453.1.Siniperca_chuatsi";
CM022453.1	exonerate:protein2genome:local	exon	32166135	32167121	.	-	.	gene_id "LOCXPOR48.339.HIT1"; transcript_id "LOCXPOR48.339.HIT1.transcript"; gene_name "LOCXPOR48.339.HIT1.OR.2R.329.7tm_4.exons1.CM022453.1.Siniperca_chuatsi";
CM022453.1	exonerate:protein2genome:local	exon	32171596	32172582	.	-	.	gene_id "LOCXPOR48.340.HIT1"; transcript_id "LOCXPOR48.340.HIT1.transcript"; gene_name "LOCXPOR48.340.HIT1.OR.2R.329.7tm_4.exons1.CM022453.1.Siniperca_chuatsi";
CM022453.1	exonerate:protein2genome:local	exon	32176752	32177675	.	+	.	gene_id "LOCXPOR50.341.HIT1"; transcript_id "LOCXPOR50.341.HIT1.transcript"; gene_name "LOCXPOR50.341.HIT1.OR.2R.308.7tm_4.exons1.CM022453.1.Siniperca_chuatsi";
CM022453.1	exonerate:protein2genome:local	exon	32193502	32194428	.	+	.	gene_id "LOCXPOR51.344.HIT1"; transcript_id "LOCXPOR51.344.HIT1.transcript"; gene_name "LOCXPOR51.344.HIT1.OR.2R.309.7tm_4.exons1.CM022453.1.Siniperca_chuatsi";
CM022453.1	exonerate:protein2genome:local	exon	32207696	32208622	.	+	.	gene_id "LOCXPOR52.347.HIT1"; transcript_id "LOCXPOR52.347.HIT1.transcript"; gene_name "LOCXPOR52.347.HIT1.OR.2R.309.7tm_4.exons1.CM022453.1.Siniperca_chuatsi";
CM022453.1	exonerate:protein2genome:local	exon	32216684	32217607	.	-	.	gene_id "LOCXPOR53.349.HIT1"; transcript_id "LOCXPOR53.349.HIT1.transcript"; gene_name "LOCXPOR53.349.HIT1.OR.2R.308.7tm_4.exons1.CM022453.1.Siniperca_chuatsi";
CM022453.1	exonerate:protein2genome:local	exon	32229464	32230387	.	-	.	gene_id "LOCXPOR54.351.HIT1"; transcript_id "LOCXPOR54.351.HIT1.transcript"; gene_name "LOCXPOR54.351.HIT1.OR.2R.308.7tm_4.exons1.CM022453.1.Siniperca_chuatsi";
CM022453.1	exonerate:protein2genome:local	exon	32234687	32235613	.	+	.	gene_id "LOCXPOR52.352.HIT1"; transcript_id "LOCXPOR52.352.HIT1.transcript"; gene_name "LOCXPOR52.352.HIT1.OR.2R.309.7tm_4.exons1.CM022453.1.Siniperca_chuatsi";
CM022463.1	exonerate:protein2genome:local	exon	1713046	1713996	.	-	.	gene_id "LOCXPOR56.353.HIT1"; transcript_id "LOCXPOR56.353.HIT1.transcript"; gene_name "LOCXPOR56.353.HIT1.OR.2R.317.7tm_4.exons1.CM022463.1.Siniperca_chuatsi";
CM022463.1	exonerate:protein2genome:local	exon	1729587	1730537	.	-	.	gene_id "LOCXPOR57.355.HIT1"; transcript_id "LOCXPOR57.355.HIT1.transcript"; gene_name "LOCXPOR57.355.HIT1.OR.2R.317.7tm_4.exons1.CM022463.1.Siniperca_chuatsi";
CM022463.1	exonerate:protein2genome:local	exon	1735290	1736240	.	-	.	gene_id "LOCXPOR58.356.HIT1"; transcript_id "LOCXPOR58.356.HIT1.transcript"; gene_name "LOCXPOR58.356.HIT1.OR.2R.317.7tm_4.exons1.CM022463.1.Siniperca_chuatsi";
CM022463.1	exonerate:protein2genome:local	exon	1746331	1747281	.	-	.	gene_id "LOCXPOR59.357.HIT1"; transcript_id "LOCXPOR59.357.HIT1.transcript"; gene_name "LOCXPOR59.357.HIT1.OR.2R.317.7tm_4.exons1.CM022463.1.Siniperca_chuatsi";
CM022463.1	exonerate:protein2genome:local	exon	1752247	1753194	.	-	.	gene_id "LOCXPOR60.358.HIT1"; transcript_id "LOCXPOR60.358.HIT1.transcript"; gene_name "LOCXPOR60.358.HIT1.OR.2R.316.7tm_4.exons1.CM022463.1.Siniperca_chuatsi";
CM022463.1	exonerate:protein2genome:local	exon	1766141	1767088	.	-	.	gene_id "LOCXPOR61.360.HIT1"; transcript_id "LOCXPOR61.360.HIT1.transcript"; gene_name "LOCXPOR61.360.HIT1.OR.2R.316.7tm_4.exons1.CM022463.1.Siniperca_chuatsi";
CM022463.1	exonerate:protein2genome:local	exon	1775504	1776427	.	-	.	gene_id "LOCXPOR62.361.HIT1"; transcript_id "LOCXPOR62.361.HIT1.transcript"; gene_name "LOCXPOR62.361.HIT1.OR.2R.308.7tm_4.exons1.CM022463.1.Siniperca_chuatsi";
CM022463.1	exonerate:protein2genome:local	exon	1780753	1781676	.	-	.	gene_id "LOCXPOR63.362.HIT1"; transcript_id "LOCXPOR63.362.HIT1.transcript"; gene_name "LOCXPOR63.362.HIT1.OR.2R.308.7tm_4.exons1.CM022463.1.Siniperca_chuatsi";
CM022463.1	exonerate:protein2genome:local	exon	1785136	1786053	.	-	.	gene_id "LOCXPOR64.363.HIT1"; transcript_id "LOCXPOR64.363.HIT1.transcript"; gene_name "LOCXPOR64.363.HIT1.OR.2R.306.7tm_4.exons1.CM022463.1.Siniperca_chuatsi";
CM022463.1	exonerate:protein2genome:local	exon	1789512	1790429	.	-	.	gene_id "LOCXPOR65.364.HIT1"; transcript_id "LOCXPOR65.364.HIT1.transcript"; gene_name "LOCXPOR65.364.HIT1.OR.2R.306.7tm_4.exons1.CM022463.1.Siniperca_chuatsi";
CM022463.1	exonerate:protein2genome:local	exon	1797594	1798517	.	-	.	gene_id "LOCXPOR66.365.HIT1"; transcript_id "LOCXPOR66.365.HIT1.transcript"; gene_name "LOCXPOR66.365.HIT1.OR.2R.308.7tm_4.exons1.CM022463.1.Siniperca_chuatsi";
CM022463.1	exonerate:protein2genome:local	exon	1804528	1805451	.	-	.	gene_id "LOCXPOR67.366.HIT1"; transcript_id "LOCXPOR67.366.HIT1.transcript"; gene_name "LOCXPOR67.366.HIT1.OR.2R.308.7tm_4.exons1.CM022463.1.Siniperca_chuatsi";
CM022463.1	exonerate:protein2genome:local	exon	1814139	1815062	.	-	.	gene_id "LOCXPOR68.367.HIT1"; transcript_id "LOCXPOR68.367.HIT1.transcript"; gene_name "LOCXPOR68.367.HIT1.OR.2R.308.7tm_4.exons1.CM022463.1.Siniperca_chuatsi";
CM022463.1	exonerate:protein2genome:local	exon	1818588	1819511	.	-	.	gene_id "LOCXPOR69.368.HIT1"; transcript_id "LOCXPOR69.368.HIT1.transcript"; gene_name "LOCXPOR69.368.HIT1.OR.2R.308.7tm_4.exons1.CM022463.1.Siniperca_chuatsi";
CM022463.1	exonerate:protein2genome:local	exon	1825881	1826804	.	-	.	gene_id "LOCXPOR70.369.HIT1"; transcript_id "LOCXPOR70.369.HIT1.transcript"; gene_name "LOCXPOR70.369.HIT1.OR.2R.308.7tm_4.exons1.CM022463.1.Siniperca_chuatsi";
CM022463.1	exonerate:protein2genome:local	exon	1841354	1842277	.	-	.	gene_id "LOCXPOR71.372.HIT1"; transcript_id "LOCXPOR71.372.HIT1.transcript"; gene_name "LOCXPOR71.372.HIT1.OR.2R.308.7tm_4.exons1.CM022463.1.Siniperca_chuatsi";
CM022463.1	exonerate:protein2genome:local	exon	1850938	1851861	.	-	.	gene_id "LOCXPOR72.373.HIT1"; transcript_id "LOCXPOR72.373.HIT1.transcript"; gene_name "LOCXPOR72.373.HIT1.OR.2R.308.7tm_4.exons1.CM022463.1.Siniperca_chuatsi";
CM022463.1	exonerate:protein2genome:local	exon	1854111	1855031	.	-	.	gene_id "LOCXPOR73.374.HIT1"; transcript_id "LOCXPOR73.374.HIT1.transcript"; gene_name "LOCXPOR73.374.HIT1.OR.2R.307.7tm_4.exons1.CM022463.1.Siniperca_chuatsi";
CM022463.1	exonerate:protein2genome:local	exon	1862304	1863223	.	-	.	gene_id "LOCXPOR75.377.HIT1"; transcript_id "LOCXPOR75.377.HIT1.transcript"; gene_name "LOCXPOR75.377.HIT1.OR.2R.289.7tm_4.exons1.CM022463.1.Siniperca_chuatsi";
CM022463.1	exonerate:protein2genome:local	exon	1868882	1869805	.	-	.	gene_id "LOCXPOR74.378.HIT1"; transcript_id "LOCXPOR74.378.HIT1.transcript"; gene_name "LOCXPOR74.378.HIT1.OR.2R.308.7tm_4.exons1.CM022463.1.Siniperca_chuatsi";
CM022463.1	exonerate:protein2genome:local	exon	1871440	1872360	.	-	.	gene_id "LOCXPOR75.379.HIT1"; transcript_id "LOCXPOR75.379.HIT1.transcript"; gene_name "LOCXPOR75.379.HIT1.OR.2R.307.7tm_4.exons1.CM022463.1.Siniperca_chuatsi";
CM022463.1	exonerate:protein2genome:local	exon	1880374	1881294	.	-	.	gene_id "LOCXPOR76.380.HIT1"; transcript_id "LOCXPOR76.380.HIT1.transcript"; gene_name "LOCXPOR76.380.HIT1.OR.2R.307.7tm_4.exons1.CM022463.1.Siniperca_chuatsi";
CM022463.1	exonerate:protein2genome:local	exon	1891577	1892494	.	-	.	gene_id "LOCXPOR77.381.HIT1"; transcript_id "LOCXPOR77.381.HIT1.transcript"; gene_name "LOCXPOR77.381.HIT1.OR.2R.306.7tm_4.exons1.CM022463.1.Siniperca_chuatsi";
CM022463.1	exonerate:protein2genome:local	exon	1908968	1909891	.	-	.	gene_id "LOCXPOR78.186.HIT1"; transcript_id "LOCXPOR78.186.HIT1.transcript"; gene_name "LOCXPOR78.186.HIT1.OR.2R.308.7tm_4.exons1.CM022463.1.Siniperca_chuatsi";
CM022463.1	exonerate:protein2genome:local	exon	1914860	1915783	.	-	.	gene_id "LOCXPOR79.187.HIT1"; transcript_id "LOCXPOR79.187.HIT1.transcript"; gene_name "LOCXPOR79.187.HIT1.OR.2R.308.7tm_4.exons1.CM022463.1.Siniperca_chuatsi";
CM022463.1	exonerate:protein2genome:local	exon	1920356	1921279	.	-	.	gene_id "LOCXPOR80.188.HIT1"; transcript_id "LOCXPOR80.188.HIT1.transcript"; gene_name "LOCXPOR80.188.HIT1.OR.2R.308.7tm_4.exons1.CM022463.1.Siniperca_chuatsi";
CM022463.1	exonerate:protein2genome:local	exon	1928238	1929161	.	-	.	gene_id "LOCXPOR81.189.HIT1"; transcript_id "LOCXPOR81.189.HIT1.transcript"; gene_name "LOCXPOR81.189.HIT1.OR.2R.308.7tm_4.exons1.CM022463.1.Siniperca_chuatsi";
CM022463.1	exonerate:protein2genome:local	exon	1945551	1946474	.	-	.	gene_id "LOCXPOR82.191.HIT1"; transcript_id "LOCXPOR82.191.HIT1.transcript"; gene_name "LOCXPOR82.191.HIT1.OR.2R.308.7tm_4.exons1.CM022463.1.Siniperca_chuatsi";
CM022463.1	exonerate:protein2genome:local	exon	1957979	1958905	.	+	.	gene_id "LOCXPOR83.192.HIT1"; transcript_id "LOCXPOR83.192.HIT1.transcript"; gene_name "LOCXPOR83.192.HIT1.OR.2R.309.7tm_4.exons1.CM022463.1.Siniperca_chuatsi";
CM022463.1	exonerate:protein2genome:local	exon	1963793	1964719	.	-	.	gene_id "LOCXPOR84.193.HIT1"; transcript_id "LOCXPOR84.193.HIT1.transcript"; gene_name "LOCXPOR84.193.HIT1.OR.2R.309.7tm_4.exons1.CM022463.1.Siniperca_chuatsi";
CM022463.1	exonerate:protein2genome:local	exon	1974416	1975327	.	+	.	gene_id "LOCXPOR85.194.HIT1"; transcript_id "LOCXPOR85.194.HIT1.transcript"; gene_name "LOCXPOR85.194.HIT1.OR.2R.304.7tm_4.exons1.CM022463.1.Siniperca_chuatsi";
CM022463.1	exonerate:protein2genome:local	exon	4978470	4979390	.	-	.	gene_id "LOCXPOR86.195.HIT1"; transcript_id "LOCXPOR86.195.HIT1.transcript"; gene_name "LOCXPOR86.195.HIT1.OR.2R.307.7tm_4.exons1.CM022463.1.Siniperca_chuatsi";
CM022463.1	exonerate:protein2genome:local	exon	5004324	5005238	.	-	.	gene_id "LOCXPOR87.197.HIT1"; transcript_id "LOCXPOR87.197.HIT1.transcript"; gene_name "LOCXPOR87.197.HIT1.OR.2R.305.7tm_4.exons1.CM022463.1.Siniperca_chuatsi";
CM022463.1	exonerate:protein2genome:local	exon	20087819	20088733	.	-	.	gene_id "LOCXPOR88.198.HIT1"; transcript_id "LOCXPOR88.198.HIT1.transcript"; gene_name "LOCXPOR88.198.HIT1.OR.2R.305.7tm_4.exons1.CM022463.1.Siniperca_chuatsi";
CM022463.1	exonerate:protein2genome:local	exon	20092301	20093227	.	-	.	gene_id "LOCXPOR89.199.HIT1"; transcript_id "LOCXPOR89.199.HIT1.transcript"; gene_name "LOCXPOR89.199.HIT1.OR.2R.309.7tm_4.exons1.CM022463.1.Siniperca_chuatsi";
CM022463.1	exonerate:protein2genome:local	exon	20097306	20098232	.	-	.	gene_id "LOCXPOR90.200.HIT1"; transcript_id "LOCXPOR90.200.HIT1.transcript"; gene_name "LOCXPOR90.200.HIT1.OR.2R.309.7tm_4.exons1.CM022463.1.Siniperca_chuatsi";
CM022463.1	exonerate:protein2genome:local	exon	20100194	20101120	.	-	.	gene_id "LOCXPOR91.201.HIT1"; transcript_id "LOCXPOR91.201.HIT1.transcript"; gene_name "LOCXPOR91.201.HIT1.OR.2R.309.7tm_4.exons1.CM022463.1.Siniperca_chuatsi";
CM022463.1	exonerate:protein2genome:local	exon	20103081	20104007	.	-	.	gene_id "LOCXPOR92.202.HIT1"; transcript_id "LOCXPOR92.202.HIT1.transcript"; gene_name "LOCXPOR92.202.HIT1.OR.2R.309.7tm_4.exons1.CM022463.1.Siniperca_chuatsi";
CM022463.1	exonerate:protein2genome:local	exon	20108084	20109010	.	-	.	gene_id "LOCXPOR90.203.HIT1"; transcript_id "LOCXPOR90.203.HIT1.transcript"; gene_name "LOCXPOR90.203.HIT1.OR.2R.309.7tm_4.exons1.CM022463.1.Siniperca_chuatsi";
CM022463.1	exonerate:protein2genome:local	exon	20110971	20111897	.	-	.	gene_id "LOCXPOR92.204.HIT1"; transcript_id "LOCXPOR92.204.HIT1.transcript"; gene_name "LOCXPOR92.204.HIT1.OR.2R.309.7tm_4.exons1.CM022463.1.Siniperca_chuatsi";
CM022463.1	exonerate:protein2genome:local	exon	20118234	20119139	.	-	.	gene_id "LOCXPOR95.205.HIT1"; transcript_id "LOCXPOR95.205.HIT1.transcript"; gene_name "LOCXPOR95.205.HIT1.OR.2R.302.7tm_4.exons1.CM022463.1.Siniperca_chuatsi";
CM022463.1	exonerate:protein2genome:local	exon	20123524	20124453	.	-	.	gene_id "LOCXPOR96.206.HIT1"; transcript_id "LOCXPOR96.206.HIT1.transcript"; gene_name "LOCXPOR96.206.HIT1.OR.2R.310.7tm_4.exons1.CM022463.1.Siniperca_chuatsi";
CM022463.1	exonerate:protein2genome:local	exon	20151488	20152417	.	-	.	gene_id "LOCXPOR96.208.HIT1"; transcript_id "LOCXPOR96.208.HIT1.transcript"; gene_name "LOCXPOR96.208.HIT1.OR.2R.310.7tm_4.exons1.CM022463.1.Siniperca_chuatsi";
CM022463.1	exonerate:protein2genome:local	exon	20174113	20175045	.	-	.	gene_id "LOCXPOR98.209.HIT1"; transcript_id "LOCXPOR98.209.HIT1.transcript"; gene_name "LOCXPOR98.209.HIT1.OR.2R.311.7tm_4.exons1.CM022463.1.Siniperca_chuatsi";
CM022463.1	exonerate:protein2genome:local	exon	20179307	20180239	.	-	.	gene_id "LOCXPOR99.210.HIT1"; transcript_id "LOCXPOR99.210.HIT1.transcript"; gene_name "LOCXPOR99.210.HIT1.OR.2R.311.7tm_4.exons1.CM022463.1.Siniperca_chuatsi";
CM022463.1	exonerate:protein2genome:local	exon	20183631	20184545	.	-	.	gene_id "LOCXPOR100.211.HIT1"; transcript_id "LOCXPOR100.211.HIT1.transcript"; gene_name "LOCXPOR100.211.HIT1.OR.2R.305.7tm_4.exons1.CM022463.1.Siniperca_chuatsi";
CM022463.1	exonerate:protein2genome:local	exon	20185617	20186582	.	-	.	gene_id "LOCXPOR101.212.HIT1"; transcript_id "LOCXPOR101.212.HIT1.transcript"; gene_name "LOCXPOR101.212.HIT1.OR.2R.322.7tm_4.exons1.CM022463.1.Siniperca_chuatsi";
CM022463.1	exonerate:protein2genome:local	exon	20193986	20194918	.	-	.	gene_id "LOCXPOR102.213.HIT1"; transcript_id "LOCXPOR102.213.HIT1.transcript"; gene_name "LOCXPOR102.213.HIT1.OR.2R.311.7tm_4.exons1.CM022463.1.Siniperca_chuatsi";
CM022463.1	exonerate:protein2genome:local	exon	20199404	20200333	.	-	.	gene_id "LOCXPOR103.214.HIT1"; transcript_id "LOCXPOR103.214.HIT1.transcript"; gene_name "LOCXPOR103.214.HIT1.OR.2R.310.7tm_4.exons1.CM022463.1.Siniperca_chuatsi";
CM022463.1	exonerate:protein2genome:local	exon	20204774	20205709	.	-	.	gene_id "LOCXPOR104.215.HIT1"; transcript_id "LOCXPOR104.215.HIT1.transcript"; gene_name "LOCXPOR104.215.HIT1.OR.2R.312.7tm_4.exons1.CM022463.1.Siniperca_chuatsi";
CM022466.1	exonerate:protein2genome:local	exon	10816233	10817150	.	-	.	gene_id "LOCXPOR105.216.HIT1"; transcript_id "LOCXPOR105.216.HIT1.transcript"; gene_name "LOCXPOR105.216.HIT1.OR.2R.306.7tm_4.exons1.CM022466.1.Siniperca_chuatsi";
CM022466.1	exonerate:protein2genome:local	exon	15778089	15779069	.	+	.	gene_id "LOCXPOR106.217.HIT1"; transcript_id "LOCXPOR106.217.HIT1.transcript"; gene_name "LOCXPOR106.217.HIT1.OR.2R.327.7tm_4.exons1.CM022466.1.Siniperca_chuatsi";
CM022466.1	exonerate:protein2genome:local	exon	15782034	15782999	.	+	.	gene_id "LOCXPOR107.219.HIT1"; transcript_id "LOCXPOR107.219.HIT1.transcript"; gene_name "LOCXPOR107.219.HIT1.OR.2R.322.7tm_4.exons1.CM022466.1.Siniperca_chuatsi";
CM022466.1	exonerate:protein2genome:local	exon	15790077	15791021	.	+	.	gene_id "LOCXPOR108.220.HIT1"; transcript_id "LOCXPOR108.220.HIT1.transcript"; gene_name "LOCXPOR108.220.HIT1.OR.2R.315.7tm_4.exons1.CM022466.1.Siniperca_chuatsi";
CM022466.1	exonerate:protein2genome:local	exon	15804084	15805085	.	+	.	gene_id "LOCXPOR109.223.HIT1"; transcript_id "LOCXPOR109.223.HIT1.transcript"; gene_name "LOCXPOR109.223.HIT1.OR.2R.334.7tm_4.exons1.CM022466.1.Siniperca_chuatsi";
CM022466.1	exonerate:protein2genome:local	exon	15811569	15812585	.	-	.	gene_id "LOCXPOR110.224.HIT1"; transcript_id "LOCXPOR110.224.HIT1.transcript"; gene_name "LOCXPOR110.224.HIT1.OR.2R.339.7tm_4.exons1.CM022466.1.Siniperca_chuatsi";
CM022466.1	exonerate:protein2genome:local	exon	15819928	15820887	.	-	.	gene_id "LOCXPOR111.226.HIT1"; transcript_id "LOCXPOR111.226.HIT1.transcript"; gene_name "LOCXPOR111.226.HIT1.OR.2R.320.7tm_4.exons1.CM022466.1.Siniperca_chuatsi";
CM022466.1	exonerate:protein2genome:local	exon	15824441	15825454	.	-	.	gene_id "LOCXPOR112.227.HIT1"; transcript_id "LOCXPOR112.227.HIT1.transcript"; gene_name "LOCXPOR112.227.HIT1.OR.2R.338.7tm_4.exons1.CM022466.1.Siniperca_chuatsi";
CM022466.1	exonerate:protein2genome:local	exon	15834182	15835177	.	-	.	gene_id "LOCXPOR113.228.HIT1"; transcript_id "LOCXPOR113.228.HIT1.transcript"; gene_name "LOCXPOR113.228.HIT1.OR.2R.332.7tm_4.exons1.CM022466.1.Siniperca_chuatsi";
CM022466.1	exonerate:protein2genome:local	exon	15844362	15845321	.	-	.	gene_id "LOCXPOR114.230.HIT1"; transcript_id "LOCXPOR114.230.HIT1.transcript"; gene_name "LOCXPOR114.230.HIT1.OR.2R.320.7tm_4.exons1.CM022466.1.Siniperca_chuatsi";
CM022466.1	exonerate:protein2genome:local	exon	15852538	15853497	.	-	.	gene_id "LOCXPOR115.231.HIT1"; transcript_id "LOCXPOR115.231.HIT1.transcript"; gene_name "LOCXPOR115.231.HIT1.OR.2R.320.7tm_4.exons1.CM022466.1.Siniperca_chuatsi";
CM022466.1	exonerate:protein2genome:local	exon	28181875	28182885	.	+	.	gene_id "LOCXPOR117.232.HIT1"; transcript_id "LOCXPOR117.232.HIT1.transcript"; gene_name "LOCXPOR117.232.HIT1.OR.2R.337.7tm_4.exons1.CM022466.1.Siniperca_chuatsi";
CM022466.1	exonerate:protein2genome:local	exon	28189544	28190554	.	+	.	gene_id "LOCXPOR118.233.HIT1"; transcript_id "LOCXPOR118.233.HIT1.transcript"; gene_name "LOCXPOR118.233.HIT1.OR.2R.337.7tm_4.exons1.CM022466.1.Siniperca_chuatsi";
CM022466.1	exonerate:protein2genome:local	exon	28199065	28200066	.	+	.	gene_id "LOCXPOR119.234.HIT1"; transcript_id "LOCXPOR119.234.HIT1.transcript"; gene_name "LOCXPOR119.234.HIT1.OR.2R.334.7tm_4.exons1.CM022466.1.Siniperca_chuatsi";
CM022466.1	exonerate:protein2genome:local	exon	28207754	28207942	.	+	.	gene_id "LOCXPOR120.235.HIT1"; transcript_id "LOCXPOR120.235.HIT1.transcript"; gene_name "LOCXPOR120.235.HIT1.OR.2R.286.7tm_4.exons2.CM022466.1.Siniperca_chuatsi";
CM022466.1	exonerate:protein2genome:local	exon	28208044	28208712	.	+	.	gene_id "LOCXPOR120.235.HIT1"; transcript_id "LOCXPOR120.235.HIT1.transcript"; gene_name "LOCXPOR120.235.HIT1.OR.2R.286.7tm_4.exons2.CM022466.1.Siniperca_chuatsi";
CM022466.1	exonerate:protein2genome:local	exon	28213811	28214764	.	-	.	gene_id "LOCXPOR121.236.HIT1"; transcript_id "LOCXPOR121.236.HIT1.transcript"; gene_name "LOCXPOR121.236.HIT1.OR.2R.318.7tm_4.exons1.CM022466.1.Siniperca_chuatsi";
CM022466.1	exonerate:protein2genome:local	exon	28222937	28223863	.	-	.	gene_id "LOCXPOR122.237.HIT1"; transcript_id "LOCXPOR122.237.HIT1.transcript"; gene_name "LOCXPOR122.237.HIT1.OR.2R.309.7tm_4.exons1.CM022466.1.Siniperca_chuatsi";
CM022466.1	exonerate:protein2genome:local	exon	28242957	28243904	.	-	.	gene_id "LOCXPOR123.241.HIT1"; transcript_id "LOCXPOR123.241.HIT1.transcript"; gene_name "LOCXPOR123.241.HIT1.OR.2R.316.7tm_4.exons1.CM022466.1.Siniperca_chuatsi";
CM022466.1	exonerate:protein2genome:local	exon	28249718	28250665	.	-	.	gene_id "LOCXPOR124.242.HIT1"; transcript_id "LOCXPOR124.242.HIT1.transcript"; gene_name "LOCXPOR124.242.HIT1.OR.2R.316.7tm_4.exons1.CM022466.1.Siniperca_chuatsi";
CM022466.1	exonerate:protein2genome:local	exon	28257093	28258040	.	-	.	gene_id "LOCXPOR125.243.HIT1"; transcript_id "LOCXPOR125.243.HIT1.transcript"; gene_name "LOCXPOR125.243.HIT1.OR.2R.316.7tm_4.exons1.CM022466.1.Siniperca_chuatsi";
CM022466.1	exonerate:protein2genome:local	exon	28267821	28268768	.	-	.	gene_id "LOCXPOR126.244.HIT1"; transcript_id "LOCXPOR126.244.HIT1.transcript"; gene_name "LOCXPOR126.244.HIT1.OR.2R.316.7tm_4.exons1.CM022466.1.Siniperca_chuatsi";
CM022466.1	exonerate:protein2genome:local	exon	28277210	28278157	.	-	.	gene_id "LOCXPOR127.245.HIT1"; transcript_id "LOCXPOR127.245.HIT1.transcript"; gene_name "LOCXPOR127.245.HIT1.OR.2R.316.7tm_4.exons1.CM022466.1.Siniperca_chuatsi";
CM022466.1	exonerate:protein2genome:local	exon	28285534	28286481	.	-	.	gene_id "LOCXPOR128.246.HIT1"; transcript_id "LOCXPOR128.246.HIT1.transcript"; gene_name "LOCXPOR128.246.HIT1.OR.2R.316.7tm_4.exons1.CM022466.1.Siniperca_chuatsi";
CM022466.1	exonerate:protein2genome:local	exon	28297205	28298152	.	-	.	gene_id "LOCXPOR129.247.HIT1"; transcript_id "LOCXPOR129.247.HIT1.transcript"; gene_name "LOCXPOR129.247.HIT1.OR.2R.316.7tm_4.exons1.CM022466.1.Siniperca_chuatsi";
CM022466.1	exonerate:protein2genome:local	exon	28299945	28300880	.	-	.	gene_id "LOCXPOR130.248.HIT1"; transcript_id "LOCXPOR130.248.HIT1.transcript"; gene_name "LOCXPOR130.248.HIT1.OR.2R.312.7tm_4.exons1.CM022466.1.Siniperca_chuatsi";
CM022466.1	exonerate:protein2genome:local	exon	28307088	28308023	.	-	.	gene_id "LOCXPOR131.249.HIT1"; transcript_id "LOCXPOR131.249.HIT1.transcript"; gene_name "LOCXPOR131.249.HIT1.OR.2R.312.7tm_4.exons1.CM022466.1.Siniperca_chuatsi";
CM022466.1	exonerate:protein2genome:local	exon	28706512	28707447	.	-	.	gene_id "LOCXPOR132.250.HIT1"; transcript_id "LOCXPOR132.250.HIT1.transcript"; gene_name "LOCXPOR132.250.HIT1.OR.2R.312.7tm_1.exons1.CM022466.1.Siniperca_chuatsi";
CM022466.1	exonerate:protein2genome:local	exon	28709320	28710255	.	+	.	gene_id "LOCXPOR133.252.HIT1"; transcript_id "LOCXPOR133.252.HIT1.transcript"; gene_name "LOCXPOR133.252.HIT1.OR.2R.312.7tm_1.exons1.CM022466.1.Siniperca_chuatsi";
CM022466.1	exonerate:protein2genome:local	exon	28722028	28722963	.	-	.	gene_id "LOCXPOR134.253.HIT1"; transcript_id "LOCXPOR134.253.HIT1.transcript"; gene_name "LOCXPOR134.253.HIT1.OR.2R.312.7tm_1.exons1.CM022466.1.Siniperca_chuatsi";
CM022466.1	exonerate:protein2genome:local	exon	28729978	28730913	.	-	.	gene_id "LOCXPOR135.254.HIT1"; transcript_id "LOCXPOR135.254.HIT1.transcript"; gene_name "LOCXPOR135.254.HIT1.OR.2R.312.7tm_1.exons1.CM022466.1.Siniperca_chuatsi";
CM022466.1	exonerate:protein2genome:local	exon	28735118	28736065	.	-	.	gene_id "LOCXPOR136.255.HIT1"; transcript_id "LOCXPOR136.255.HIT1.transcript"; gene_name "LOCXPOR136.255.HIT1.OR.2R.316.7tm_1.exons1.CM022466.1.Siniperca_chuatsi";
CM022466.1	exonerate:protein2genome:local	exon	28744888	28745883	.	-	.	gene_id "LOCXPOR137.256.HIT1"; transcript_id "LOCXPOR137.256.HIT1.transcript"; gene_name "LOCXPOR137.256.HIT1.OR.2R.332.7tm_1.exons1.CM022466.1.Siniperca_chuatsi";
CM022466.1	exonerate:protein2genome:local	exon	28755761	28756756	.	-	.	gene_id "LOCXPOR137.257.HIT1"; transcript_id "LOCXPOR137.257.HIT1.transcript"; gene_name "LOCXPOR137.257.HIT1.OR.2R.332.7tm_1.exons1.CM022466.1.Siniperca_chuatsi";
CM022466.1	exonerate:protein2genome:local	exon	28767905	28768900	.	-	.	gene_id "LOCXPOR139.258.HIT1"; transcript_id "LOCXPOR139.258.HIT1.transcript"; gene_name "LOCXPOR139.258.HIT1.OR.2R.332.7tm_1.exons1.CM022466.1.Siniperca_chuatsi";
CM022466.1	exonerate:protein2genome:local	exon	28774914	28775909	.	-	.	gene_id "LOCXPOR137.259.HIT1"; transcript_id "LOCXPOR137.259.HIT1.transcript"; gene_name "LOCXPOR137.259.HIT1.OR.2R.332.7tm_1.exons1.CM022466.1.Siniperca_chuatsi";
CM022466.1	exonerate:protein2genome:local	exon	28785384	28786370	.	+	.	gene_id "LOCXPOR141.260.HIT1"; transcript_id "LOCXPOR141.260.HIT1.transcript"; gene_name "LOCXPOR141.260.HIT1.OR.2R.329.7tm_1.exons1.CM022466.1.Siniperca_chuatsi";
CM022466.1	exonerate:protein2genome:local	exon	28792086	28793000	.	+	.	gene_id "LOCXPOR142.261.HIT1"; transcript_id "LOCXPOR142.261.HIT1.transcript"; gene_name "LOCXPOR142.261.HIT1.OR.2R.305.7tm_1.exons1.CM022466.1.Siniperca_chuatsi";
WNGT01000262.1	exonerate:protein2genome:local	exon	9758	10757	.	-	.	gene_id "LOCXPOR21.265.HIT1"; transcript_id "LOCXPOR21.265.HIT1.transcript"; gene_name "LOCXPOR21.265.HIT1.OR.2R.308.7tm_4.exons1.WNGT01000262.1.Siniperca_chuatsi";
WNGT01000262.1	exonerate:protein2genome:local	exon	23253	24252	.	-	.	gene_id "LOCXPOR21.266.HIT1"; transcript_id "LOCXPOR21.266.HIT1.transcript"; gene_name "LOCXPOR21.266.HIT1.OR.2R.308.7tm_4.exons1.WNGT01000262.1.Siniperca_chuatsi";
WNGT01000326.1	exonerate:protein2genome:local	exon	13244	14245	.	+	.	gene_id "LOCXPOR145.267.HIT1"; transcript_id "LOCXPOR145.267.HIT1.transcript"; gene_name "LOCXPOR145.267.HIT1.OR.2R.334.7tm_4.exons1.WNGT01000326.1.Siniperca_chuatsi";
WNGT01000345.1	exonerate:protein2genome:local	exon	19517	20482	.	-	.	gene_id "LOCXPOR101.270.HIT1"; transcript_id "LOCXPOR101.270.HIT1.transcript"; gene_name "LOCXPOR101.270.HIT1.OR.2R.322.7tm_4.exons1.WNGT01000345.1.Siniperca_chuatsi";
CM022448.1	exonerate:protein2genome:local	exon	3010363	3010518	.	+	.	gene_id "LOCXPSichOR4.10-eta.321.243.HIT1"; transcript_id "LOCXPSichOR4.10-eta.321.243.HIT1.transcript"; gene_name "LOCXPSichOR4.10-eta.321.243.HIT1.OR.1R.321.7tm_1.exons2.CM022448.1.Siniperca_chuatsi";
CM022448.1	exonerate:protein2genome:local	exon	3011230	3012036	.	+	.	gene_id "LOCXPSichOR4.10-eta.321.243.HIT1"; transcript_id "LOCXPSichOR4.10-eta.321.243.HIT1.transcript"; gene_name "LOCXPSichOR4.10-eta.321.243.HIT1.OR.1R.321.7tm_1.exons2.CM022448.1.Siniperca_chuatsi";
CM022448.1	exonerate:protein2genome:local	exon	3015755	3015892	.	+	.	gene_id "LOCXPCyseOR11.7-eta.308.255.HIT1"; transcript_id "LOCXPCyseOR11.7-eta.308.255.HIT1.transcript"; gene_name "LOCXPCyseOR11.7-eta.308.255.HIT1.OR.1R.297.7tm_1.exons2.CM022448.1.Siniperca_chuatsi";
CM022448.1	exonerate:protein2genome:local	exon	3016599	3017351	.	+	.	gene_id "LOCXPCyseOR11.7-eta.308.255.HIT1"; transcript_id "LOCXPCyseOR11.7-eta.308.255.HIT1.transcript"; gene_name "LOCXPCyseOR11.7-eta.308.255.HIT1.OR.1R.297.7tm_1.exons2.CM022448.1.Siniperca_chuatsi";
CM022448.1	exonerate:protein2genome:local	exon	3019067	3019122	.	+	.	gene_id "LOCXPDilaORUN.67-eta.333.265.HIT1"; transcript_id "LOCXPDilaORUN.67-eta.333.265.HIT1.transcript"; gene_name "LOCXPDilaORUN.67-eta.333.265.HIT1.OR.1R.319.7tm_1.exons3.CM022448.1.Siniperca_chuatsi";
CM022448.1	exonerate:protein2genome:local	exon	3021616	3021721	.	+	.	gene_id "LOCXPDilaORUN.67-eta.333.265.HIT1"; transcript_id "LOCXPDilaORUN.67-eta.333.265.HIT1.transcript"; gene_name "LOCXPDilaORUN.67-eta.333.265.HIT1.OR.1R.319.7tm_1.exons3.CM022448.1.Siniperca_chuatsi";
CM022448.1	exonerate:protein2genome:local	exon	3023153	3023947	.	+	.	gene_id "LOCXPDilaORUN.67-eta.333.265.HIT1"; transcript_id "LOCXPDilaORUN.67-eta.333.265.HIT1.transcript"; gene_name "LOCXPDilaORUN.67-eta.333.265.HIT1.OR.1R.319.7tm_1.exons3.CM022448.1.Siniperca_chuatsi";
CM022448.1	exonerate:protein2genome:local	exon	3033134	3033279	.	+	.	gene_id "LOCXPDareOR11.15-eta.311.299.HIT1"; transcript_id "LOCXPDareOR11.15-eta.311.299.HIT1.transcript"; gene_name "LOCXPDareOR11.15-eta.311.299.HIT1.OR.1R.296.7tm_1.exons4.CM022448.1.Siniperca_chuatsi";
CM022448.1	exonerate:protein2genome:local	exon	3033814	3033954	.	+	.	gene_id "LOCXPDareOR11.15-eta.311.299.HIT1"; transcript_id "LOCXPDareOR11.15-eta.311.299.HIT1.transcript"; gene_name "LOCXPDareOR11.15-eta.311.299.HIT1.OR.1R.296.7tm_1.exons4.CM022448.1.Siniperca_chuatsi";
CM022448.1	exonerate:protein2genome:local	exon	3038325	3038589	.	+	.	gene_id "LOCXPDareOR11.15-eta.311.299.HIT1"; transcript_id "LOCXPDareOR11.15-eta.311.299.HIT1.transcript"; gene_name "LOCXPDareOR11.15-eta.311.299.HIT1.OR.1R.296.7tm_1.exons4.CM022448.1.Siniperca_chuatsi";
CM022448.1	exonerate:protein2genome:local	exon	3038747	3039082	.	+	.	gene_id "LOCXPDareOR11.15-eta.311.299.HIT1"; transcript_id "LOCXPDareOR11.15-eta.311.299.HIT1.transcript"; gene_name "LOCXPDareOR11.15-eta.311.299.HIT1.OR.1R.296.7tm_1.exons4.CM022448.1.Siniperca_chuatsi";
CM022466.1	exonerate:protein2genome:local	exon	28175198	28175571	.	+	.	gene_id "LOCXPSichOR22.9-delta.318.301.HIT1"; transcript_id "LOCXPSichOR22.9-delta.318.301.HIT1.transcript"; gene_name "LOCXPSichOR22.9-delta.318.301.HIT1.OR.1R.318.7tm_4.exons3.CM022466.1.Siniperca_chuatsi";
CM022466.1	exonerate:protein2genome:local	exon	28176320	28176546	.	+	.	gene_id "LOCXPSichOR22.9-delta.318.301.HIT1"; transcript_id "LOCXPSichOR22.9-delta.318.301.HIT1.transcript"; gene_name "LOCXPSichOR22.9-delta.318.301.HIT1.OR.1R.318.7tm_4.exons3.CM022466.1.Siniperca_chuatsi";
CM022466.1	exonerate:protein2genome:local	exon	28176963	28177315	.	+	.	gene_id "LOCXPSichOR22.9-delta.318.301.HIT1"; transcript_id "LOCXPSichOR22.9-delta.318.301.HIT1.transcript"; gene_name "LOCXPSichOR22.9-delta.318.301.HIT1.OR.1R.318.7tm_4.exons3.CM022466.1.Siniperca_chuatsi";
CM022447.1	exonerate:protein2genome:local	exon	22761369	22762361	.	-	.	gene_id "LOCXPTAAR1.89.HIT1"; transcript_id "LOCXPTAAR1.89.HIT1.transcript"; gene_name "LOCXPTAAR1.89.HIT1.TAAR.2R.331.7tm_1.exons1.CM022447.1.Siniperca_chuatsi";
CM022456.1	exonerate:protein2genome:local	exon	1969155	1970108	.	-	.	gene_id "LOCXPTAAR2.75.HIT1"; transcript_id "LOCXPTAAR2.75.HIT1.transcript"; gene_name "LOCXPTAAR2.75.HIT1.TAAR.2R.318.7tm_1.exons1.CM022456.1.Siniperca_chuatsi";
CM022456.1	exonerate:protein2genome:local	exon	1975582	1976577	.	-	.	gene_id "LOCXPTAAR3.76.HIT1"; transcript_id "LOCXPTAAR3.76.HIT1.transcript"; gene_name "LOCXPTAAR3.76.HIT1.TAAR.2R.332.7tm_1.exons1.CM022456.1.Siniperca_chuatsi";
CM022456.1	exonerate:protein2genome:local	exon	1981773	1982768	.	-	.	gene_id "LOCXPTAAR4.77.HIT1"; transcript_id "LOCXPTAAR4.77.HIT1.transcript"; gene_name "LOCXPTAAR4.77.HIT1.TAAR.2R.332.7tm_1.exons1.CM022456.1.Siniperca_chuatsi";
CM022456.1	exonerate:protein2genome:local	exon	1987554	1988548	.	-	.	gene_id "LOCXPTAAR3.78.HIT1"; transcript_id "LOCXPTAAR3.78.HIT1.transcript"; gene_name "LOCXPTAAR3.78.HIT1.TAAR.2R.274.7tm_1.exons1.CM022456.1.Siniperca_chuatsi";
CM022456.1	exonerate:protein2genome:local	exon	1992686	1993681	.	-	.	gene_id "LOCXPTAAR5.80.HIT1"; transcript_id "LOCXPTAAR5.80.HIT1.transcript"; gene_name "LOCXPTAAR5.80.HIT1.TAAR.2R.332.7tm_1.exons1.CM022456.1.Siniperca_chuatsi";
CM022456.1	exonerate:protein2genome:local	exon	1998693	1999688	.	-	.	gene_id "LOCXPTAAR6.81.HIT1"; transcript_id "LOCXPTAAR6.81.HIT1.transcript"; gene_name "LOCXPTAAR6.81.HIT1.TAAR.2R.332.7tm_1.exons1.CM022456.1.Siniperca_chuatsi";
CM022456.1	exonerate:protein2genome:local	exon	22510389	22511357	.	+	.	gene_id "LOCXPTAAR7.82.HIT1"; transcript_id "LOCXPTAAR7.82.HIT1.transcript"; gene_name "LOCXPTAAR7.82.HIT1.TAAR.2R.323.7tm_1.exons1.CM022456.1.Siniperca_chuatsi";
CM022456.1	exonerate:protein2genome:local	exon	22539252	22540244	.	+	.	gene_id "LOCXPTAAR8.90.HIT1"; transcript_id "LOCXPTAAR8.90.HIT1.transcript"; gene_name "LOCXPTAAR8.90.HIT1.TAAR.2R.331.7tm_1.exons1.CM022456.1.Siniperca_chuatsi";
CM022458.1	exonerate:protein2genome:local	exon	8538253	8539236	.	+	.	gene_id "LOCXPTAAR9.91.HIT1"; transcript_id "LOCXPTAAR9.91.HIT1.transcript"; gene_name "LOCXPTAAR9.91.HIT1.TAAR.2R.328.7tm_1.exons1.CM022458.1.Siniperca_chuatsi";
CM022463.1	exonerate:protein2genome:local	exon	1118347	1118498	.	+	.	gene_id "LOCXPTAAR10.93.HIT1"; transcript_id "LOCXPTAAR10.93.HIT1.transcript"; gene_name "LOCXPTAAR10.93.HIT1.TAAR.2R.320.7tm_1.exons2.CM022463.1.Siniperca_chuatsi";
CM022463.1	exonerate:protein2genome:local	exon	1119316	1120123	.	+	.	gene_id "LOCXPTAAR10.93.HIT1"; transcript_id "LOCXPTAAR10.93.HIT1.transcript"; gene_name "LOCXPTAAR10.93.HIT1.TAAR.2R.320.7tm_1.exons2.CM022463.1.Siniperca_chuatsi";
CM022463.1	exonerate:protein2genome:local	exon	2520778	2520936	.	+	.	gene_id "LOCXPTAAR11.95.HIT1"; transcript_id "LOCXPTAAR11.95.HIT1.transcript"; gene_name "LOCXPTAAR11.95.HIT1.TAAR.2R.329.7tm_1.exons3.CM022463.1.Siniperca_chuatsi";
CM022463.1	exonerate:protein2genome:local	exon	2520975	2520988	.	+	.	gene_id "LOCXPTAAR11.95.HIT1"; transcript_id "LOCXPTAAR11.95.HIT1.transcript"; gene_name "LOCXPTAAR11.95.HIT1.TAAR.2R.329.7tm_1.exons3.CM022463.1.Siniperca_chuatsi";
CM022463.1	exonerate:protein2genome:local	exon	2521089	2521902	.	+	.	gene_id "LOCXPTAAR11.95.HIT1"; transcript_id "LOCXPTAAR11.95.HIT1.transcript"; gene_name "LOCXPTAAR11.95.HIT1.TAAR.2R.329.7tm_1.exons3.CM022463.1.Siniperca_chuatsi";
CM022463.1	exonerate:protein2genome:local	exon	2531890	2532048	.	+	.	gene_id "LOCXPTAAR16.98.HIT1"; transcript_id "LOCXPTAAR16.98.HIT1.transcript"; gene_name "LOCXPTAAR16.98.HIT1.TAAR.2R.329.7tm_1.exons3.CM022463.1.Siniperca_chuatsi";
CM022463.1	exonerate:protein2genome:local	exon	2532087	2532100	.	+	.	gene_id "LOCXPTAAR16.98.HIT1"; transcript_id "LOCXPTAAR16.98.HIT1.transcript"; gene_name "LOCXPTAAR16.98.HIT1.TAAR.2R.329.7tm_1.exons3.CM022463.1.Siniperca_chuatsi";
CM022463.1	exonerate:protein2genome:local	exon	2532221	2533034	.	+	.	gene_id "LOCXPTAAR16.98.HIT1"; transcript_id "LOCXPTAAR16.98.HIT1.transcript"; gene_name "LOCXPTAAR16.98.HIT1.TAAR.2R.329.7tm_1.exons3.CM022463.1.Siniperca_chuatsi";
CM022463.1	exonerate:protein2genome:local	exon	2572694	2572896	.	+	.	gene_id "LOCXPTAAR13.112.HIT1"; transcript_id "LOCXPTAAR13.112.HIT1.transcript"; gene_name "LOCXPTAAR13.112.HIT1.TAAR.2R.299.7tm_1.exons3.CM022463.1.Siniperca_chuatsi";
CM022463.1	exonerate:protein2genome:local	exon	2573009	2573062	.	+	.	gene_id "LOCXPTAAR13.112.HIT1"; transcript_id "LOCXPTAAR13.112.HIT1.transcript"; gene_name "LOCXPTAAR13.112.HIT1.TAAR.2R.299.7tm_1.exons3.CM022463.1.Siniperca_chuatsi";
CM022463.1	exonerate:protein2genome:local	exon	2573177	2573816	.	+	.	gene_id "LOCXPTAAR13.112.HIT1"; transcript_id "LOCXPTAAR13.112.HIT1.transcript"; gene_name "LOCXPTAAR13.112.HIT1.TAAR.2R.299.7tm_1.exons3.CM022463.1.Siniperca_chuatsi";
CM022463.1	exonerate:protein2genome:local	exon	2583846	2583983	.	+	.	gene_id "LOCXPTAAR14.115.HIT1"; transcript_id "LOCXPTAAR14.115.HIT1.transcript"; gene_name "LOCXPTAAR14.115.HIT1.TAAR.2R.322.7tm_1.exons3.CM022463.1.Siniperca_chuatsi";
CM022463.1	exonerate:protein2genome:local	exon	2584022	2584035	.	+	.	gene_id "LOCXPTAAR14.115.HIT1"; transcript_id "LOCXPTAAR14.115.HIT1.transcript"; gene_name "LOCXPTAAR14.115.HIT1.TAAR.2R.322.7tm_1.exons3.CM022463.1.Siniperca_chuatsi";
CM022463.1	exonerate:protein2genome:local	exon	2584126	2584939	.	+	.	gene_id "LOCXPTAAR14.115.HIT1"; transcript_id "LOCXPTAAR14.115.HIT1.transcript"; gene_name "LOCXPTAAR14.115.HIT1.TAAR.2R.322.7tm_1.exons3.CM022463.1.Siniperca_chuatsi";
CM022463.1	exonerate:protein2genome:local	exon	2624130	2624288	.	+	.	gene_id "LOCXPTAAR11.119.HIT1"; transcript_id "LOCXPTAAR11.119.HIT1.transcript"; gene_name "LOCXPTAAR11.119.HIT1.TAAR.2R.299.7tm_1.exons3.CM022463.1.Siniperca_chuatsi";
CM022463.1	exonerate:protein2genome:local	exon	2624327	2624340	.	+	.	gene_id "LOCXPTAAR11.119.HIT1"; transcript_id "LOCXPTAAR11.119.HIT1.transcript"; gene_name "LOCXPTAAR11.119.HIT1.TAAR.2R.299.7tm_1.exons3.CM022463.1.Siniperca_chuatsi";
CM022463.1	exonerate:protein2genome:local	exon	2624441	2625164	.	+	.	gene_id "LOCXPTAAR11.119.HIT1"; transcript_id "LOCXPTAAR11.119.HIT1.transcript"; gene_name "LOCXPTAAR11.119.HIT1.TAAR.2R.299.7tm_1.exons3.CM022463.1.Siniperca_chuatsi";
CM022463.1	exonerate:protein2genome:local	exon	2650293	2650451	.	+	.	gene_id "LOCXPTAAR16.130.HIT1"; transcript_id "LOCXPTAAR16.130.HIT1.transcript"; gene_name "LOCXPTAAR16.130.HIT1.TAAR.2R.329.7tm_1.exons3.CM022463.1.Siniperca_chuatsi";
CM022463.1	exonerate:protein2genome:local	exon	2650490	2650503	.	+	.	gene_id "LOCXPTAAR16.130.HIT1"; transcript_id "LOCXPTAAR16.130.HIT1.transcript"; gene_name "LOCXPTAAR16.130.HIT1.TAAR.2R.329.7tm_1.exons3.CM022463.1.Siniperca_chuatsi";
CM022463.1	exonerate:protein2genome:local	exon	2650624	2651437	.	+	.	gene_id "LOCXPTAAR16.130.HIT1"; transcript_id "LOCXPTAAR16.130.HIT1.transcript"; gene_name "LOCXPTAAR16.130.HIT1.TAAR.2R.329.7tm_1.exons3.CM022463.1.Siniperca_chuatsi";
CM022463.1	exonerate:protein2genome:local	exon	2677279	2677437	.	+	.	gene_id "LOCXPTAAR16.132.HIT1"; transcript_id "LOCXPTAAR16.132.HIT1.transcript"; gene_name "LOCXPTAAR16.132.HIT1.TAAR.2R.329.7tm_1.exons3.CM022463.1.Siniperca_chuatsi";
CM022463.1	exonerate:protein2genome:local	exon	2677476	2677489	.	+	.	gene_id "LOCXPTAAR16.132.HIT1"; transcript_id "LOCXPTAAR16.132.HIT1.transcript"; gene_name "LOCXPTAAR16.132.HIT1.TAAR.2R.329.7tm_1.exons3.CM022463.1.Siniperca_chuatsi";
CM022463.1	exonerate:protein2genome:local	exon	2677590	2678403	.	+	.	gene_id "LOCXPTAAR16.132.HIT1"; transcript_id "LOCXPTAAR16.132.HIT1.transcript"; gene_name "LOCXPTAAR16.132.HIT1.TAAR.2R.329.7tm_1.exons3.CM022463.1.Siniperca_chuatsi";
CM022463.1	exonerate:protein2genome:local	exon	2688117	2688263	.	+	.	gene_id "LOCXPTAAR18.137.HIT1"; transcript_id "LOCXPTAAR18.137.HIT1.transcript"; gene_name "LOCXPTAAR18.137.HIT1.TAAR.2R.329.7tm_1.exons3.CM022463.1.Siniperca_chuatsi";
CM022463.1	exonerate:protein2genome:local	exon	2688294	2688319	.	+	.	gene_id "LOCXPTAAR18.137.HIT1"; transcript_id "LOCXPTAAR18.137.HIT1.transcript"; gene_name "LOCXPTAAR18.137.HIT1.TAAR.2R.329.7tm_1.exons3.CM022463.1.Siniperca_chuatsi";
CM022463.1	exonerate:protein2genome:local	exon	2688428	2689241	.	+	.	gene_id "LOCXPTAAR18.137.HIT1"; transcript_id "LOCXPTAAR18.137.HIT1.transcript"; gene_name "LOCXPTAAR18.137.HIT1.TAAR.2R.329.7tm_1.exons3.CM022463.1.Siniperca_chuatsi";
CM022463.1	exonerate:protein2genome:local	exon	2704714	2704860	.	+	.	gene_id "LOCXPTAAR19.139.HIT1"; transcript_id "LOCXPTAAR19.139.HIT1.transcript"; gene_name "LOCXPTAAR19.139.HIT1.TAAR.2R.329.7tm_1.exons3.CM022463.1.Siniperca_chuatsi";
CM022463.1	exonerate:protein2genome:local	exon	2704906	2704935	.	+	.	gene_id "LOCXPTAAR19.139.HIT1"; transcript_id "LOCXPTAAR19.139.HIT1.transcript"; gene_name "LOCXPTAAR19.139.HIT1.TAAR.2R.329.7tm_1.exons3.CM022463.1.Siniperca_chuatsi";
CM022463.1	exonerate:protein2genome:local	exon	2705029	2705838	.	+	.	gene_id "LOCXPTAAR19.139.HIT1"; transcript_id "LOCXPTAAR19.139.HIT1.transcript"; gene_name "LOCXPTAAR19.139.HIT1.TAAR.2R.329.7tm_1.exons3.CM022463.1.Siniperca_chuatsi";
CM022463.1	exonerate:protein2genome:local	exon	2723975	2724133	.	+	.	gene_id "LOCXPTAAR20.140.HIT1"; transcript_id "LOCXPTAAR20.140.HIT1.transcript"; gene_name "LOCXPTAAR20.140.HIT1.TAAR.2R.329.7tm_1.exons3.CM022463.1.Siniperca_chuatsi";
CM022463.1	exonerate:protein2genome:local	exon	2724172	2724185	.	+	.	gene_id "LOCXPTAAR20.140.HIT1"; transcript_id "LOCXPTAAR20.140.HIT1.transcript"; gene_name "LOCXPTAAR20.140.HIT1.TAAR.2R.329.7tm_1.exons3.CM022463.1.Siniperca_chuatsi";
CM022463.1	exonerate:protein2genome:local	exon	2724286	2725099	.	+	.	gene_id "LOCXPTAAR20.140.HIT1"; transcript_id "LOCXPTAAR20.140.HIT1.transcript"; gene_name "LOCXPTAAR20.140.HIT1.TAAR.2R.329.7tm_1.exons3.CM022463.1.Siniperca_chuatsi";
CM022463.1	exonerate:protein2genome:local	exon	2743908	2744721	.	-	.	gene_id "LOCXPTAAR21.143.HIT1"; transcript_id "LOCXPTAAR21.143.HIT1.transcript"; gene_name "LOCXPTAAR21.143.HIT1.TAAR.2R.306.7tm_1.exons3.CM022463.1.Siniperca_chuatsi";
CM022463.1	exonerate:protein2genome:local	exon	2744822	2744835	.	-	.	gene_id "LOCXPTAAR21.143.HIT1"; transcript_id "LOCXPTAAR21.143.HIT1.transcript"; gene_name "LOCXPTAAR21.143.HIT1.TAAR.2R.306.7tm_1.exons3.CM022463.1.Siniperca_chuatsi";
CM022463.1	exonerate:protein2genome:local	exon	2744874	2744963	.	-	.	gene_id "LOCXPTAAR21.143.HIT1"; transcript_id "LOCXPTAAR21.143.HIT1.transcript"; gene_name "LOCXPTAAR21.143.HIT1.TAAR.2R.306.7tm_1.exons3.CM022463.1.Siniperca_chuatsi";
CM022463.1	exonerate:protein2genome:local	exon	2752859	2753017	.	+	.	gene_id "LOCXPTAAR16.145.HIT1"; transcript_id "LOCXPTAAR16.145.HIT1.transcript"; gene_name "LOCXPTAAR16.145.HIT1.TAAR.2R.329.7tm_1.exons3.CM022463.1.Siniperca_chuatsi";
CM022463.1	exonerate:protein2genome:local	exon	2753056	2753069	.	+	.	gene_id "LOCXPTAAR16.145.HIT1"; transcript_id "LOCXPTAAR16.145.HIT1.transcript"; gene_name "LOCXPTAAR16.145.HIT1.TAAR.2R.329.7tm_1.exons3.CM022463.1.Siniperca_chuatsi";
CM022463.1	exonerate:protein2genome:local	exon	2753170	2753983	.	+	.	gene_id "LOCXPTAAR16.145.HIT1"; transcript_id "LOCXPTAAR16.145.HIT1.transcript"; gene_name "LOCXPTAAR16.145.HIT1.TAAR.2R.329.7tm_1.exons3.CM022463.1.Siniperca_chuatsi";
CM022463.1	exonerate:protein2genome:local	exon	2763923	2764081	.	+	.	gene_id "LOCXPTAAR16.147.HIT1"; transcript_id "LOCXPTAAR16.147.HIT1.transcript"; gene_name "LOCXPTAAR16.147.HIT1.TAAR.2R.329.7tm_1.exons3.CM022463.1.Siniperca_chuatsi";
CM022463.1	exonerate:protein2genome:local	exon	2764120	2764133	.	+	.	gene_id "LOCXPTAAR16.147.HIT1"; transcript_id "LOCXPTAAR16.147.HIT1.transcript"; gene_name "LOCXPTAAR16.147.HIT1.TAAR.2R.329.7tm_1.exons3.CM022463.1.Siniperca_chuatsi";
CM022463.1	exonerate:protein2genome:local	exon	2764234	2765047	.	+	.	gene_id "LOCXPTAAR16.147.HIT1"; transcript_id "LOCXPTAAR16.147.HIT1.transcript"; gene_name "LOCXPTAAR16.147.HIT1.TAAR.2R.329.7tm_1.exons3.CM022463.1.Siniperca_chuatsi";
CM022463.1	exonerate:protein2genome:local	exon	2783410	2783556	.	+	.	gene_id "LOCXPTAAR24.152.HIT1"; transcript_id "LOCXPTAAR24.152.HIT1.transcript"; gene_name "LOCXPTAAR24.152.HIT1.TAAR.2R.325.7tm_1.exons3.CM022463.1.Siniperca_chuatsi";
CM022463.1	exonerate:protein2genome:local	exon	2783593	2783606	.	+	.	gene_id "LOCXPTAAR24.152.HIT1"; transcript_id "LOCXPTAAR24.152.HIT1.transcript"; gene_name "LOCXPTAAR24.152.HIT1.TAAR.2R.325.7tm_1.exons3.CM022463.1.Siniperca_chuatsi";
CM022463.1	exonerate:protein2genome:local	exon	2783936	2784749	.	+	.	gene_id "LOCXPTAAR24.152.HIT1"; transcript_id "LOCXPTAAR24.152.HIT1.transcript"; gene_name "LOCXPTAAR24.152.HIT1.TAAR.2R.325.7tm_1.exons3.CM022463.1.Siniperca_chuatsi";
CM022463.1	exonerate:protein2genome:local	exon	2789876	2790048	.	+	.	gene_id "LOCXPTAAR25.155.HIT1"; transcript_id "LOCXPTAAR25.155.HIT1.transcript"; gene_name "LOCXPTAAR25.155.HIT1.TAAR.2R.329.7tm_1.exons2.CM022463.1.Siniperca_chuatsi";
CM022463.1	exonerate:protein2genome:local	exon	2790408	2791221	.	+	.	gene_id "LOCXPTAAR25.155.HIT1"; transcript_id "LOCXPTAAR25.155.HIT1.transcript"; gene_name "LOCXPTAAR25.155.HIT1.TAAR.2R.329.7tm_1.exons2.CM022463.1.Siniperca_chuatsi";
CM022463.1	exonerate:protein2genome:local	exon	4889548	4889711	.	+	.	gene_id "LOCXPTAAR26.160.HIT1"; transcript_id "LOCXPTAAR26.160.HIT1.transcript"; gene_name "LOCXPTAAR26.160.HIT1.TAAR.2R.325.7tm_1.exons2.CM022463.1.Siniperca_chuatsi";
CM022463.1	exonerate:protein2genome:local	exon	4889878	4890688	.	+	.	gene_id "LOCXPTAAR26.160.HIT1"; transcript_id "LOCXPTAAR26.160.HIT1.transcript"; gene_name "LOCXPTAAR26.160.HIT1.TAAR.2R.325.7tm_1.exons2.CM022463.1.Siniperca_chuatsi";
CM022463.1	exonerate:protein2genome:local	exon	4896004	4896817	.	-	.	gene_id "LOCXPTAAR27.161.HIT1"; transcript_id "LOCXPTAAR27.161.HIT1.transcript"; gene_name "LOCXPTAAR27.161.HIT1.TAAR.2R.329.7tm_1.exons2.CM022463.1.Siniperca_chuatsi";
CM022463.1	exonerate:protein2genome:local	exon	4897007	4897179	.	-	.	gene_id "LOCXPTAAR27.161.HIT1"; transcript_id "LOCXPTAAR27.161.HIT1.transcript"; gene_name "LOCXPTAAR27.161.HIT1.TAAR.2R.329.7tm_1.exons2.CM022463.1.Siniperca_chuatsi";
CM022463.1	exonerate:protein2genome:local	exon	4911663	4911731	.	+	.	gene_id "LOCXPTAAR28.165.HIT1"; transcript_id "LOCXPTAAR28.165.HIT1.transcript"; gene_name "LOCXPTAAR28.165.HIT1.TAAR.2R.303.7tm_1.exons2.CM022463.1.Siniperca_chuatsi";
CM022463.1	exonerate:protein2genome:local	exon	4912160	4912999	.	+	.	gene_id "LOCXPTAAR28.165.HIT1"; transcript_id "LOCXPTAAR28.165.HIT1.transcript"; gene_name "LOCXPTAAR28.165.HIT1.TAAR.2R.303.7tm_1.exons2.CM022463.1.Siniperca_chuatsi";
CM022463.1	exonerate:protein2genome:local	exon	4960839	4961002	.	+	.	gene_id "LOCXPTAAR29.177.HIT1"; transcript_id "LOCXPTAAR29.177.HIT1.transcript"; gene_name "LOCXPTAAR29.177.HIT1.TAAR.2R.325.7tm_1.exons2.CM022463.1.Siniperca_chuatsi";
CM022463.1	exonerate:protein2genome:local	exon	4961153	4961963	.	+	.	gene_id "LOCXPTAAR29.177.HIT1"; transcript_id "LOCXPTAAR29.177.HIT1.transcript"; gene_name "LOCXPTAAR29.177.HIT1.TAAR.2R.325.7tm_1.exons2.CM022463.1.Siniperca_chuatsi";
CM022463.1	exonerate:protein2genome:local	exon	4966441	4966604	.	+	.	gene_id "LOCXPTAAR30.181.HIT1"; transcript_id "LOCXPTAAR30.181.HIT1.transcript"; gene_name "LOCXPTAAR30.181.HIT1.TAAR.2R.325.7tm_1.exons2.CM022463.1.Siniperca_chuatsi";
CM022463.1	exonerate:protein2genome:local	exon	4966755	4967565	.	+	.	gene_id "LOCXPTAAR30.181.HIT1"; transcript_id "LOCXPTAAR30.181.HIT1.transcript"; gene_name "LOCXPTAAR30.181.HIT1.TAAR.2R.325.7tm_1.exons2.CM022463.1.Siniperca_chuatsi";
CM022463.1	exonerate:protein2genome:local	exon	4971606	4971778	.	+	.	gene_id "LOCXPTAAR31.184.HIT1"; transcript_id "LOCXPTAAR31.184.HIT1.transcript"; gene_name "LOCXPTAAR31.184.HIT1.TAAR.2R.329.7tm_1.exons2.CM022463.1.Siniperca_chuatsi";
CM022463.1	exonerate:protein2genome:local	exon	4971936	4972749	.	+	.	gene_id "LOCXPTAAR31.184.HIT1"; transcript_id "LOCXPTAAR31.184.HIT1.transcript"; gene_name "LOCXPTAAR31.184.HIT1.TAAR.2R.329.7tm_1.exons2.CM022463.1.Siniperca_chuatsi";
CM022464.1	exonerate:protein2genome:local	exon	26684739	26685569	.	+	.	gene_id "LOCXPTAAR32.185.HIT1"; transcript_id "LOCXPTAAR32.185.HIT1.transcript"; gene_name "LOCXPTAAR32.185.HIT1.TAAR.2R.277.7tm_1.exons1.CM022464.1.Siniperca_chuatsi";
WNGT01000100.1	exonerate:protein2genome:local	exon	13088	13245	.	+	.	gene_id "LOCXPTAAR37.186.HIT1"; transcript_id "LOCXPTAAR37.186.HIT1.transcript"; gene_name "LOCXPTAAR37.186.HIT1.TAAR.2R.302.7tm_1.exons2.WNGT01000100.1.Siniperca_chuatsi";
WNGT01000100.1	exonerate:protein2genome:local	exon	13457	14204	.	+	.	gene_id "LOCXPTAAR37.186.HIT1"; transcript_id "LOCXPTAAR37.186.HIT1.transcript"; gene_name "LOCXPTAAR37.186.HIT1.TAAR.2R.302.7tm_1.exons2.WNGT01000100.1.Siniperca_chuatsi";
WNGT01000100.1	exonerate:protein2genome:local	exon	28500	28637	.	+	.	gene_id "LOCXPTAAR38.187.HIT1"; transcript_id "LOCXPTAAR38.187.HIT1.transcript"; gene_name "LOCXPTAAR38.187.HIT1.TAAR.2R.321.7tm_1.exons3.WNGT01000100.1.Siniperca_chuatsi";
WNGT01000100.1	exonerate:protein2genome:local	exon	28676	28686	.	+	.	gene_id "LOCXPTAAR38.187.HIT1"; transcript_id "LOCXPTAAR38.187.HIT1.transcript"; gene_name "LOCXPTAAR38.187.HIT1.TAAR.2R.321.7tm_1.exons3.WNGT01000100.1.Siniperca_chuatsi";
WNGT01000100.1	exonerate:protein2genome:local	exon	28787	29600	.	+	.	gene_id "LOCXPTAAR38.187.HIT1"; transcript_id "LOCXPTAAR38.187.HIT1.transcript"; gene_name "LOCXPTAAR38.187.HIT1.TAAR.2R.321.7tm_1.exons3.WNGT01000100.1.Siniperca_chuatsi";
WNGT01000269.1	exonerate:protein2genome:local	exon	10380	11193	.	-	.	gene_id "LOCXPTAAR16.192.HIT1"; transcript_id "LOCXPTAAR16.192.HIT1.transcript"; gene_name "LOCXPTAAR16.192.HIT1.TAAR.2R.329.7tm_1.exons3.WNGT01000269.1.Siniperca_chuatsi";
WNGT01000269.1	exonerate:protein2genome:local	exon	11294	11307	.	-	.	gene_id "LOCXPTAAR16.192.HIT1"; transcript_id "LOCXPTAAR16.192.HIT1.transcript"; gene_name "LOCXPTAAR16.192.HIT1.TAAR.2R.329.7tm_1.exons3.WNGT01000269.1.Siniperca_chuatsi";
WNGT01000269.1	exonerate:protein2genome:local	exon	11346	11504	.	-	.	gene_id "LOCXPTAAR16.192.HIT1"; transcript_id "LOCXPTAAR16.192.HIT1.transcript"; gene_name "LOCXPTAAR16.192.HIT1.TAAR.2R.329.7tm_1.exons3.WNGT01000269.1.Siniperca_chuatsi";
WNGT01000672.1	exonerate:protein2genome:local	exon	10415	10573	.	+	.	gene_id "LOCXPTAAR16.197.HIT1"; transcript_id "LOCXPTAAR16.197.HIT1.transcript"; gene_name "LOCXPTAAR16.197.HIT1.TAAR.2R.329.7tm_1.exons3.WNGT01000672.1.Siniperca_chuatsi";
WNGT01000672.1	exonerate:protein2genome:local	exon	10612	10625	.	+	.	gene_id "LOCXPTAAR16.197.HIT1"; transcript_id "LOCXPTAAR16.197.HIT1.transcript"; gene_name "LOCXPTAAR16.197.HIT1.TAAR.2R.329.7tm_1.exons3.WNGT01000672.1.Siniperca_chuatsi";
WNGT01000672.1	exonerate:protein2genome:local	exon	10726	11539	.	+	.	gene_id "LOCXPTAAR16.197.HIT1"; transcript_id "LOCXPTAAR16.197.HIT1.transcript"; gene_name "LOCXPTAAR16.197.HIT1.TAAR.2R.329.7tm_1.exons3.WNGT01000672.1.Siniperca_chuatsi";
WNGT01000712.1	exonerate:protein2genome:local	exon	8611	9605	.	-	.	gene_id "LOCXPTAAR3.203.HIT1"; transcript_id "LOCXPTAAR3.203.HIT1.transcript"; gene_name "LOCXPTAAR3.203.HIT1.TAAR.2R.300.7tm_1.exons1.WNGT01000712.1.Siniperca_chuatsi";
WNGT01000712.1	blast_hit	exon	13744	14679	.	-	.	gene_id "XPLOC_86"; transcript_id "XPLOC_86"; exon_number "1"; gene_name "XPLOC_86.1.TAAR.1R.312.7tm_1.exons1.WNGT01000712.1.Siniperca_chuatsi";
CM022448.1	exonerate:protein2genome:local	exon	8524043	8524996	.	+	.	gene_id "LOCXPOra1.4.HIT1"; transcript_id "LOCXPOra1.4.HIT1.transcript"; gene_name "LOCXPOra1.4.HIT1.Ora.2R.318.V1R.exons1.CM022448.1.Siniperca_chuatsi";
CM022448.1	exonerate:protein2genome:local	exon	17430023	17430109	.	+	.	gene_id "LOCXPOra2.5.HIT1"; transcript_id "LOCXPOra2.5.HIT1.transcript"; gene_name "LOCXPOra2.5.HIT1.Ora.2R.339.7tm_1.exons2.CM022448.1.Siniperca_chuatsi";
CM022448.1	exonerate:protein2genome:local	exon	17430197	17431126	.	+	.	gene_id "LOCXPOra2.5.HIT1"; transcript_id "LOCXPOra2.5.HIT1.transcript"; gene_name "LOCXPOra2.5.HIT1.Ora.2R.339.7tm_1.exons2.CM022448.1.Siniperca_chuatsi";
CM022456.1	exonerate:protein2genome:local	exon	18495917	18496825	.	+	.	gene_id "LOCXPOra4.6.HIT1"; transcript_id "LOCXPOra4.6.HIT1.transcript"; gene_name "LOCXPOra4.6.HIT1.Ora.2R.303.7tm_1.exons1.CM022456.1.Siniperca_chuatsi";
CM022448.1	exonerate:protein2genome:local	exon	17432496	17432705	.	-	.	gene_id "LOCXPENSSMAP00000000471.1.12.HIT1"; transcript_id "LOCXPENSSMAP00000000471.1.12.HIT1.transcript"; gene_name "LOCXPENSSMAP00000000471.1.12.HIT1.Ora.1R.323.7tm_1.exons4.CM022448.1.Siniperca_chuatsi";
CM022448.1	exonerate:protein2genome:local	exon	17432952	17433197	.	-	.	gene_id "LOCXPENSSMAP00000000471.1.12.HIT1"; transcript_id "LOCXPENSSMAP00000000471.1.12.HIT1.transcript"; gene_name "LOCXPENSSMAP00000000471.1.12.HIT1.Ora.1R.323.7tm_1.exons4.CM022448.1.Siniperca_chuatsi";
CM022448.1	exonerate:protein2genome:local	exon	17433990	17434253	.	-	.	gene_id "LOCXPENSSMAP00000000471.1.12.HIT1"; transcript_id "LOCXPENSSMAP00000000471.1.12.HIT1.transcript"; gene_name "LOCXPENSSMAP00000000471.1.12.HIT1.Ora.1R.323.7tm_1.exons4.CM022448.1.Siniperca_chuatsi";
CM022448.1	exonerate:protein2genome:local	exon	17434349	17434597	.	-	.	gene_id "LOCXPENSSMAP00000000471.1.12.HIT1"; transcript_id "LOCXPENSSMAP00000000471.1.12.HIT1.transcript"; gene_name "LOCXPENSSMAP00000000471.1.12.HIT1.Ora.1R.323.7tm_1.exons4.CM022448.1.Siniperca_chuatsi";
CM022453.1	exonerate:protein2genome:local	exon	20670770	20671198	.	-	.	gene_id "LOCXPOlfC1.107.HIT1"; transcript_id "LOCXPOlfC1.107.HIT1.transcript"; gene_name "LOCXPOlfC1.107.HIT1.OlfC.2R.879.ANF_receptor.exons10.CM022453.1.Siniperca_chuatsi";
CM022453.1	exonerate:protein2genome:local	exon	20671290	20671762	.	-	.	gene_id "LOCXPOlfC1.107.HIT1"; transcript_id "LOCXPOlfC1.107.HIT1.transcript"; gene_name "LOCXPOlfC1.107.HIT1.OlfC.2R.879.ANF_receptor.exons10.CM022453.1.Siniperca_chuatsi";
CM022453.1	exonerate:protein2genome:local	exon	20671870	20671993	.	-	.	gene_id "LOCXPOlfC1.107.HIT1"; transcript_id "LOCXPOlfC1.107.HIT1.transcript"; gene_name "LOCXPOlfC1.107.HIT1.OlfC.2R.879.ANF_receptor.exons10.CM022453.1.Siniperca_chuatsi";
CM022453.1	exonerate:protein2genome:local	exon	20672102	20672332	.	-	.	gene_id "LOCXPOlfC1.107.HIT1"; transcript_id "LOCXPOlfC1.107.HIT1.transcript"; gene_name "LOCXPOlfC1.107.HIT1.OlfC.2R.879.ANF_receptor.exons10.CM022453.1.Siniperca_chuatsi";
CM022453.1	exonerate:protein2genome:local	exon	20672444	20672905	.	-	.	gene_id "LOCXPOlfC1.107.HIT1"; transcript_id "LOCXPOlfC1.107.HIT1.transcript"; gene_name "LOCXPOlfC1.107.HIT1.OlfC.2R.879.ANF_receptor.exons10.CM022453.1.Siniperca_chuatsi";
CM022453.1	exonerate:protein2genome:local	exon	20673088	20673267	.	-	.	gene_id "LOCXPOlfC1.107.HIT1"; transcript_id "LOCXPOlfC1.107.HIT1.transcript"; gene_name "LOCXPOlfC1.107.HIT1.OlfC.2R.879.ANF_receptor.exons10.CM022453.1.Siniperca_chuatsi";
CM022453.1	exonerate:protein2genome:local	exon	20673387	20673494	.	-	.	gene_id "LOCXPOlfC1.107.HIT1"; transcript_id "LOCXPOlfC1.107.HIT1.transcript"; gene_name "LOCXPOlfC1.107.HIT1.OlfC.2R.879.ANF_receptor.exons10.CM022453.1.Siniperca_chuatsi";
CM022453.1	exonerate:protein2genome:local	exon	20673634	20673720	.	-	.	gene_id "LOCXPOlfC1.107.HIT1"; transcript_id "LOCXPOlfC1.107.HIT1.transcript"; gene_name "LOCXPOlfC1.107.HIT1.OlfC.2R.879.ANF_receptor.exons10.CM022453.1.Siniperca_chuatsi";
CM022453.1	exonerate:protein2genome:local	exon	20673965	20674268	.	-	.	gene_id "LOCXPOlfC1.107.HIT1"; transcript_id "LOCXPOlfC1.107.HIT1.transcript"; gene_name "LOCXPOlfC1.107.HIT1.OlfC.2R.879.ANF_receptor.exons10.CM022453.1.Siniperca_chuatsi";
CM022453.1	exonerate:protein2genome:local	exon	20674501	20674739	.	-	.	gene_id "LOCXPOlfC1.107.HIT1"; transcript_id "LOCXPOlfC1.107.HIT1.transcript"; gene_name "LOCXPOlfC1.107.HIT1.OlfC.2R.879.ANF_receptor.exons10.CM022453.1.Siniperca_chuatsi";
CM022453.1	exonerate:protein2genome:local	exon	20688281	20688501	.	+	.	gene_id "LOCXPOlfC2.130.HIT1"; transcript_id "LOCXPOlfC2.130.HIT1.transcript"; gene_name "LOCXPOlfC2.130.HIT1.OlfC.2R.842.ANF_receptor.exons6.CM022453.1.Siniperca_chuatsi";
CM022453.1	exonerate:protein2genome:local	exon	20688587	20688875	.	+	.	gene_id "LOCXPOlfC2.130.HIT1"; transcript_id "LOCXPOlfC2.130.HIT1.transcript"; gene_name "LOCXPOlfC2.130.HIT1.OlfC.2R.842.ANF_receptor.exons6.CM022453.1.Siniperca_chuatsi";
CM022453.1	exonerate:protein2genome:local	exon	20688958	20689713	.	+	.	gene_id "LOCXPOlfC2.130.HIT1"; transcript_id "LOCXPOlfC2.130.HIT1.transcript"; gene_name "LOCXPOlfC2.130.HIT1.OlfC.2R.842.ANF_receptor.exons6.CM022453.1.Siniperca_chuatsi";
CM022453.1	exonerate:protein2genome:local	exon	20689790	20690036	.	+	.	gene_id "LOCXPOlfC2.130.HIT1"; transcript_id "LOCXPOlfC2.130.HIT1.transcript"; gene_name "LOCXPOlfC2.130.HIT1.OlfC.2R.842.ANF_receptor.exons6.CM022453.1.Siniperca_chuatsi";
CM022453.1	exonerate:protein2genome:local	exon	20690157	20690267	.	+	.	gene_id "LOCXPOlfC2.130.HIT1"; transcript_id "LOCXPOlfC2.130.HIT1.transcript"; gene_name "LOCXPOlfC2.130.HIT1.OlfC.2R.842.ANF_receptor.exons6.CM022453.1.Siniperca_chuatsi";
CM022453.1	exonerate:protein2genome:local	exon	20690428	20691329	.	+	.	gene_id "LOCXPOlfC2.130.HIT1"; transcript_id "LOCXPOlfC2.130.HIT1.transcript"; gene_name "LOCXPOlfC2.130.HIT1.OlfC.2R.842.ANF_receptor.exons6.CM022453.1.Siniperca_chuatsi";
CM022453.1	exonerate:protein2genome:local	exon	20693630	20693850	.	+	.	gene_id "LOCXPOlfC3.162.HIT1"; transcript_id "LOCXPOlfC3.162.HIT1.transcript"; gene_name "LOCXPOlfC3.162.HIT1.OlfC.2R.854.ANF_receptor.exons6.CM022453.1.Siniperca_chuatsi";
CM022453.1	exonerate:protein2genome:local	exon	20693953	20694241	.	+	.	gene_id "LOCXPOlfC3.162.HIT1"; transcript_id "LOCXPOlfC3.162.HIT1.transcript"; gene_name "LOCXPOlfC3.162.HIT1.OlfC.2R.854.ANF_receptor.exons6.CM022453.1.Siniperca_chuatsi";
CM022453.1	exonerate:protein2genome:local	exon	20694525	20695331	.	+	.	gene_id "LOCXPOlfC3.162.HIT1"; transcript_id "LOCXPOlfC3.162.HIT1.transcript"; gene_name "LOCXPOlfC3.162.HIT1.OlfC.2R.854.ANF_receptor.exons6.CM022453.1.Siniperca_chuatsi";
CM022453.1	exonerate:protein2genome:local	exon	20695424	20695651	.	+	.	gene_id "LOCXPOlfC3.162.HIT1"; transcript_id "LOCXPOlfC3.162.HIT1.transcript"; gene_name "LOCXPOlfC3.162.HIT1.OlfC.2R.854.ANF_receptor.exons6.CM022453.1.Siniperca_chuatsi";
CM022453.1	exonerate:protein2genome:local	exon	20695845	20695968	.	+	.	gene_id "LOCXPOlfC3.162.HIT1"; transcript_id "LOCXPOlfC3.162.HIT1.transcript"; gene_name "LOCXPOlfC3.162.HIT1.OlfC.2R.854.ANF_receptor.exons6.CM022453.1.Siniperca_chuatsi";
CM022453.1	exonerate:protein2genome:local	exon	20696142	20697034	.	+	.	gene_id "LOCXPOlfC3.162.HIT1"; transcript_id "LOCXPOlfC3.162.HIT1.transcript"; gene_name "LOCXPOlfC3.162.HIT1.OlfC.2R.854.ANF_receptor.exons6.CM022453.1.Siniperca_chuatsi";
CM022453.1	exonerate:protein2genome:local	exon	20697972	20698177	.	+	.	gene_id "LOCXPOlfC4.191.HIT1"; transcript_id "LOCXPOlfC4.191.HIT1.transcript"; gene_name "LOCXPOlfC4.191.HIT1.OlfC.2R.861.ANF_receptor.exons6.CM022453.1.Siniperca_chuatsi";
CM022453.1	exonerate:protein2genome:local	exon	20698323	20698608	.	+	.	gene_id "LOCXPOlfC4.191.HIT1"; transcript_id "LOCXPOlfC4.191.HIT1.transcript"; gene_name "LOCXPOlfC4.191.HIT1.OlfC.2R.861.ANF_receptor.exons6.CM022453.1.Siniperca_chuatsi";
CM022453.1	exonerate:protein2genome:local	exon	20698776	20699600	.	+	.	gene_id "LOCXPOlfC4.191.HIT1"; transcript_id "LOCXPOlfC4.191.HIT1.transcript"; gene_name "LOCXPOlfC4.191.HIT1.OlfC.2R.861.ANF_receptor.exons6.CM022453.1.Siniperca_chuatsi";
CM022453.1	exonerate:protein2genome:local	exon	20699693	20699923	.	+	.	gene_id "LOCXPOlfC4.191.HIT1"; transcript_id "LOCXPOlfC4.191.HIT1.transcript"; gene_name "LOCXPOlfC4.191.HIT1.OlfC.2R.861.ANF_receptor.exons6.CM022453.1.Siniperca_chuatsi";
CM022453.1	exonerate:protein2genome:local	exon	20700059	20700182	.	+	.	gene_id "LOCXPOlfC4.191.HIT1"; transcript_id "LOCXPOlfC4.191.HIT1.transcript"; gene_name "LOCXPOlfC4.191.HIT1.OlfC.2R.861.ANF_receptor.exons6.CM022453.1.Siniperca_chuatsi";
CM022453.1	exonerate:protein2genome:local	exon	20700315	20701225	.	+	.	gene_id "LOCXPOlfC4.191.HIT1"; transcript_id "LOCXPOlfC4.191.HIT1.transcript"; gene_name "LOCXPOlfC4.191.HIT1.OlfC.2R.861.ANF_receptor.exons6.CM022453.1.Siniperca_chuatsi";
CM022453.1	exonerate:protein2genome:local	exon	20708562	20708794	.	+	.	gene_id "LOCXPOlfC5.211.HIT1"; transcript_id "LOCXPOlfC5.211.HIT1.transcript"; gene_name "LOCXPOlfC5.211.HIT1.OlfC.2R.858.ANF_receptor.exons6.CM022453.1.Siniperca_chuatsi";
CM022453.1	exonerate:protein2genome:local	exon	20708987	20709284	.	+	.	gene_id "LOCXPOlfC5.211.HIT1"; transcript_id "LOCXPOlfC5.211.HIT1.transcript"; gene_name "LOCXPOlfC5.211.HIT1.OlfC.2R.858.ANF_receptor.exons6.CM022453.1.Siniperca_chuatsi";
CM022453.1	exonerate:protein2genome:local	exon	20709473	20710267	.	+	.	gene_id "LOCXPOlfC5.211.HIT1"; transcript_id "LOCXPOlfC5.211.HIT1.transcript"; gene_name "LOCXPOlfC5.211.HIT1.OlfC.2R.858.ANF_receptor.exons6.CM022453.1.Siniperca_chuatsi";
CM022453.1	exonerate:protein2genome:local	exon	20710440	20710667	.	+	.	gene_id "LOCXPOlfC5.211.HIT1"; transcript_id "LOCXPOlfC5.211.HIT1.transcript"; gene_name "LOCXPOlfC5.211.HIT1.OlfC.2R.858.ANF_receptor.exons6.CM022453.1.Siniperca_chuatsi";
CM022453.1	exonerate:protein2genome:local	exon	20710879	20711002	.	+	.	gene_id "LOCXPOlfC5.211.HIT1"; transcript_id "LOCXPOlfC5.211.HIT1.transcript"; gene_name "LOCXPOlfC5.211.HIT1.OlfC.2R.858.ANF_receptor.exons6.CM022453.1.Siniperca_chuatsi";
CM022453.1	exonerate:protein2genome:local	exon	20711865	20712760	.	+	.	gene_id "LOCXPOlfC5.211.HIT1"; transcript_id "LOCXPOlfC5.211.HIT1.transcript"; gene_name "LOCXPOlfC5.211.HIT1.OlfC.2R.858.ANF_receptor.exons6.CM022453.1.Siniperca_chuatsi";
CM022453.1	exonerate:protein2genome:local	exon	20724030	20724262	.	+	.	gene_id "LOCXPOlfC6.214.HIT1"; transcript_id "LOCXPOlfC6.214.HIT1.transcript"; gene_name "LOCXPOlfC6.214.HIT1.OlfC.2R.861.ANF_receptor.exons6.CM022453.1.Siniperca_chuatsi";
CM022453.1	exonerate:protein2genome:local	exon	20724394	20724691	.	+	.	gene_id "LOCXPOlfC6.214.HIT1"; transcript_id "LOCXPOlfC6.214.HIT1.transcript"; gene_name "LOCXPOlfC6.214.HIT1.OlfC.2R.861.ANF_receptor.exons6.CM022453.1.Siniperca_chuatsi";
CM022453.1	exonerate:protein2genome:local	exon	20724845	20725639	.	+	.	gene_id "LOCXPOlfC6.214.HIT1"; transcript_id "LOCXPOlfC6.214.HIT1.transcript"; gene_name "LOCXPOlfC6.214.HIT1.OlfC.2R.861.ANF_receptor.exons6.CM022453.1.Siniperca_chuatsi";
CM022453.1	exonerate:protein2genome:local	exon	20725805	20726032	.	+	.	gene_id "LOCXPOlfC6.214.HIT1"; transcript_id "LOCXPOlfC6.214.HIT1.transcript"; gene_name "LOCXPOlfC6.214.HIT1.OlfC.2R.861.ANF_receptor.exons6.CM022453.1.Siniperca_chuatsi";
CM022453.1	exonerate:protein2genome:local	exon	20726203	20726326	.	+	.	gene_id "LOCXPOlfC6.214.HIT1"; transcript_id "LOCXPOlfC6.214.HIT1.transcript"; gene_name "LOCXPOlfC6.214.HIT1.OlfC.2R.861.ANF_receptor.exons6.CM022453.1.Siniperca_chuatsi";
CM022453.1	exonerate:protein2genome:local	exon	20727611	20728515	.	+	.	gene_id "LOCXPOlfC6.214.HIT1"; transcript_id "LOCXPOlfC6.214.HIT1.transcript"; gene_name "LOCXPOlfC6.214.HIT1.OlfC.2R.861.ANF_receptor.exons6.CM022453.1.Siniperca_chuatsi";
CM022453.1	exonerate:protein2genome:local	exon	20734010	20734242	.	+	.	gene_id "LOCXPOlfC7.69.HIT1"; transcript_id "LOCXPOlfC7.69.HIT1.transcript"; gene_name "LOCXPOlfC7.69.HIT1.OlfC.2R.858.ANF_receptor.exons6.CM022453.1.Siniperca_chuatsi";
CM022453.1	exonerate:protein2genome:local	exon	20734459	20734756	.	+	.	gene_id "LOCXPOlfC7.69.HIT1"; transcript_id "LOCXPOlfC7.69.HIT1.transcript"; gene_name "LOCXPOlfC7.69.HIT1.OlfC.2R.858.ANF_receptor.exons6.CM022453.1.Siniperca_chuatsi";
CM022453.1	exonerate:protein2genome:local	exon	20734920	20735714	.	+	.	gene_id "LOCXPOlfC7.69.HIT1"; transcript_id "LOCXPOlfC7.69.HIT1.transcript"; gene_name "LOCXPOlfC7.69.HIT1.OlfC.2R.858.ANF_receptor.exons6.CM022453.1.Siniperca_chuatsi";
CM022453.1	exonerate:protein2genome:local	exon	20735882	20736109	.	+	.	gene_id "LOCXPOlfC7.69.HIT1"; transcript_id "LOCXPOlfC7.69.HIT1.transcript"; gene_name "LOCXPOlfC7.69.HIT1.OlfC.2R.858.ANF_receptor.exons6.CM022453.1.Siniperca_chuatsi";
CM022453.1	exonerate:protein2genome:local	exon	20736314	20736437	.	+	.	gene_id "LOCXPOlfC7.69.HIT1"; transcript_id "LOCXPOlfC7.69.HIT1.transcript"; gene_name "LOCXPOlfC7.69.HIT1.OlfC.2R.858.ANF_receptor.exons6.CM022453.1.Siniperca_chuatsi";
CM022453.1	exonerate:protein2genome:local	exon	20737308	20738203	.	+	.	gene_id "LOCXPOlfC7.69.HIT1"; transcript_id "LOCXPOlfC7.69.HIT1.transcript"; gene_name "LOCXPOlfC7.69.HIT1.OlfC.2R.858.ANF_receptor.exons6.CM022453.1.Siniperca_chuatsi";
CM022453.1	exonerate:protein2genome:local	exon	20740786	20741018	.	+	.	gene_id "LOCXPOlfC8.71.HIT1"; transcript_id "LOCXPOlfC8.71.HIT1.transcript"; gene_name "LOCXPOlfC8.71.HIT1.OlfC.2R.860.ANF_receptor.exons6.CM022453.1.Siniperca_chuatsi";
CM022453.1	exonerate:protein2genome:local	exon	20741232	20741529	.	+	.	gene_id "LOCXPOlfC8.71.HIT1"; transcript_id "LOCXPOlfC8.71.HIT1.transcript"; gene_name "LOCXPOlfC8.71.HIT1.OlfC.2R.860.ANF_receptor.exons6.CM022453.1.Siniperca_chuatsi";
CM022453.1	exonerate:protein2genome:local	exon	20741683	20742477	.	+	.	gene_id "LOCXPOlfC8.71.HIT1"; transcript_id "LOCXPOlfC8.71.HIT1.transcript"; gene_name "LOCXPOlfC8.71.HIT1.OlfC.2R.860.ANF_receptor.exons6.CM022453.1.Siniperca_chuatsi";
CM022453.1	exonerate:protein2genome:local	exon	20742634	20742861	.	+	.	gene_id "LOCXPOlfC8.71.HIT1"; transcript_id "LOCXPOlfC8.71.HIT1.transcript"; gene_name "LOCXPOlfC8.71.HIT1.OlfC.2R.860.ANF_receptor.exons6.CM022453.1.Siniperca_chuatsi";
CM022453.1	exonerate:protein2genome:local	exon	20743056	20743179	.	+	.	gene_id "LOCXPOlfC8.71.HIT1"; transcript_id "LOCXPOlfC8.71.HIT1.transcript"; gene_name "LOCXPOlfC8.71.HIT1.OlfC.2R.860.ANF_receptor.exons6.CM022453.1.Siniperca_chuatsi";
CM022453.1	exonerate:protein2genome:local	exon	20743632	20744533	.	+	.	gene_id "LOCXPOlfC8.71.HIT1"; transcript_id "LOCXPOlfC8.71.HIT1.transcript"; gene_name "LOCXPOlfC8.71.HIT1.OlfC.2R.860.ANF_receptor.exons6.CM022453.1.Siniperca_chuatsi";
CM022453.1	exonerate:protein2genome:local	exon	20747108	20747340	.	+	.	gene_id "LOCXPOlfC9.73.HIT1"; transcript_id "LOCXPOlfC9.73.HIT1.transcript"; gene_name "LOCXPOlfC9.73.HIT1.OlfC.2R.859.ANF_receptor.exons6.CM022453.1.Siniperca_chuatsi";
CM022453.1	exonerate:protein2genome:local	exon	20747562	20747859	.	+	.	gene_id "LOCXPOlfC9.73.HIT1"; transcript_id "LOCXPOlfC9.73.HIT1.transcript"; gene_name "LOCXPOlfC9.73.HIT1.OlfC.2R.859.ANF_receptor.exons6.CM022453.1.Siniperca_chuatsi";
CM022453.1	exonerate:protein2genome:local	exon	20748033	20748827	.	+	.	gene_id "LOCXPOlfC9.73.HIT1"; transcript_id "LOCXPOlfC9.73.HIT1.transcript"; gene_name "LOCXPOlfC9.73.HIT1.OlfC.2R.859.ANF_receptor.exons6.CM022453.1.Siniperca_chuatsi";
CM022453.1	exonerate:protein2genome:local	exon	20748984	20749211	.	+	.	gene_id "LOCXPOlfC9.73.HIT1"; transcript_id "LOCXPOlfC9.73.HIT1.transcript"; gene_name "LOCXPOlfC9.73.HIT1.OlfC.2R.859.ANF_receptor.exons6.CM022453.1.Siniperca_chuatsi";
CM022453.1	exonerate:protein2genome:local	exon	20749406	20749529	.	+	.	gene_id "LOCXPOlfC9.73.HIT1"; transcript_id "LOCXPOlfC9.73.HIT1.transcript"; gene_name "LOCXPOlfC9.73.HIT1.OlfC.2R.859.ANF_receptor.exons6.CM022453.1.Siniperca_chuatsi";
CM022453.1	exonerate:protein2genome:local	exon	20749989	20750887	.	+	.	gene_id "LOCXPOlfC9.73.HIT1"; transcript_id "LOCXPOlfC9.73.HIT1.transcript"; gene_name "LOCXPOlfC9.73.HIT1.OlfC.2R.859.ANF_receptor.exons6.CM022453.1.Siniperca_chuatsi";
CM022453.1	exonerate:protein2genome:local	exon	20765209	20765441	.	+	.	gene_id "LOCXPOlfC10.77.HIT1"; transcript_id "LOCXPOlfC10.77.HIT1.transcript"; gene_name "LOCXPOlfC10.77.HIT1.OlfC.2R.860.ANF_receptor.exons6.CM022453.1.Siniperca_chuatsi";
CM022453.1	exonerate:protein2genome:local	exon	20765658	20765955	.	+	.	gene_id "LOCXPOlfC10.77.HIT1"; transcript_id "LOCXPOlfC10.77.HIT1.transcript"; gene_name "LOCXPOlfC10.77.HIT1.OlfC.2R.860.ANF_receptor.exons6.CM022453.1.Siniperca_chuatsi";
CM022453.1	exonerate:protein2genome:local	exon	20766120	20766914	.	+	.	gene_id "LOCXPOlfC10.77.HIT1"; transcript_id "LOCXPOlfC10.77.HIT1.transcript"; gene_name "LOCXPOlfC10.77.HIT1.OlfC.2R.860.ANF_receptor.exons6.CM022453.1.Siniperca_chuatsi";
CM022453.1	exonerate:protein2genome:local	exon	20767080	20767307	.	+	.	gene_id "LOCXPOlfC10.77.HIT1"; transcript_id "LOCXPOlfC10.77.HIT1.transcript"; gene_name "LOCXPOlfC10.77.HIT1.OlfC.2R.860.ANF_receptor.exons6.CM022453.1.Siniperca_chuatsi";
CM022453.1	exonerate:protein2genome:local	exon	20767492	20767615	.	+	.	gene_id "LOCXPOlfC10.77.HIT1"; transcript_id "LOCXPOlfC10.77.HIT1.transcript"; gene_name "LOCXPOlfC10.77.HIT1.OlfC.2R.860.ANF_receptor.exons6.CM022453.1.Siniperca_chuatsi";
CM022453.1	exonerate:protein2genome:local	exon	20769374	20770275	.	+	.	gene_id "LOCXPOlfC10.77.HIT1"; transcript_id "LOCXPOlfC10.77.HIT1.transcript"; gene_name "LOCXPOlfC10.77.HIT1.OlfC.2R.860.ANF_receptor.exons6.CM022453.1.Siniperca_chuatsi";
CM022453.1	exonerate:protein2genome:local	exon	20772238	20772469	.	+	.	gene_id "LOCXPOlfC7.80.HIT1"; transcript_id "LOCXPOlfC7.80.HIT1.transcript"; gene_name "LOCXPOlfC7.80.HIT1.OlfC.2R.791.ANF_receptor.exons6.CM022453.1.Siniperca_chuatsi";
CM022453.1	exonerate:protein2genome:local	exon	20772779	20773076	.	+	.	gene_id "LOCXPOlfC7.80.HIT1"; transcript_id "LOCXPOlfC7.80.HIT1.transcript"; gene_name "LOCXPOlfC7.80.HIT1.OlfC.2R.791.ANF_receptor.exons6.CM022453.1.Siniperca_chuatsi";
CM022453.1	exonerate:protein2genome:local	exon	20773240	20774034	.	+	.	gene_id "LOCXPOlfC7.80.HIT1"; transcript_id "LOCXPOlfC7.80.HIT1.transcript"; gene_name "LOCXPOlfC7.80.HIT1.OlfC.2R.791.ANF_receptor.exons6.CM022453.1.Siniperca_chuatsi";
CM022453.1	exonerate:protein2genome:local	exon	20774260	20774487	.	+	.	gene_id "LOCXPOlfC7.80.HIT1"; transcript_id "LOCXPOlfC7.80.HIT1.transcript"; gene_name "LOCXPOlfC7.80.HIT1.OlfC.2R.791.ANF_receptor.exons6.CM022453.1.Siniperca_chuatsi";
CM022453.1	exonerate:protein2genome:local	exon	20774672	20774795	.	+	.	gene_id "LOCXPOlfC7.80.HIT1"; transcript_id "LOCXPOlfC7.80.HIT1.transcript"; gene_name "LOCXPOlfC7.80.HIT1.OlfC.2R.791.ANF_receptor.exons6.CM022453.1.Siniperca_chuatsi";
CM022453.1	exonerate:protein2genome:local	exon	20775154	20776049	.	+	.	gene_id "LOCXPOlfC7.80.HIT1"; transcript_id "LOCXPOlfC7.80.HIT1.transcript"; gene_name "LOCXPOlfC7.80.HIT1.OlfC.2R.791.ANF_receptor.exons6.CM022453.1.Siniperca_chuatsi";
CM022453.1	exonerate:protein2genome:local	exon	20776574	20776758	.	+	.	gene_id "LOCXPOlfC4.86.HIT1"; transcript_id "LOCXPOlfC4.86.HIT1.transcript"; gene_name "LOCXPOlfC4.86.HIT1.OlfC.2R.845.ANF_receptor.exons6.CM022453.1.Siniperca_chuatsi";
CM022453.1	exonerate:protein2genome:local	exon	20776866	20777154	.	+	.	gene_id "LOCXPOlfC4.86.HIT1"; transcript_id "LOCXPOlfC4.86.HIT1.transcript"; gene_name "LOCXPOlfC4.86.HIT1.OlfC.2R.845.ANF_receptor.exons6.CM022453.1.Siniperca_chuatsi";
CM022453.1	exonerate:protein2genome:local	exon	20777349	20778161	.	+	.	gene_id "LOCXPOlfC4.86.HIT1"; transcript_id "LOCXPOlfC4.86.HIT1.transcript"; gene_name "LOCXPOlfC4.86.HIT1.OlfC.2R.845.ANF_receptor.exons6.CM022453.1.Siniperca_chuatsi";
CM022453.1	exonerate:protein2genome:local	exon	20778244	20778471	.	+	.	gene_id "LOCXPOlfC4.86.HIT1"; transcript_id "LOCXPOlfC4.86.HIT1.transcript"; gene_name "LOCXPOlfC4.86.HIT1.OlfC.2R.845.ANF_receptor.exons6.CM022453.1.Siniperca_chuatsi";
CM022453.1	exonerate:protein2genome:local	exon	20778628	20778754	.	+	.	gene_id "LOCXPOlfC4.86.HIT1"; transcript_id "LOCXPOlfC4.86.HIT1.transcript"; gene_name "LOCXPOlfC4.86.HIT1.OlfC.2R.845.ANF_receptor.exons6.CM022453.1.Siniperca_chuatsi";
CM022453.1	exonerate:protein2genome:local	exon	20778920	20779812	.	+	.	gene_id "LOCXPOlfC4.86.HIT1"; transcript_id "LOCXPOlfC4.86.HIT1.transcript"; gene_name "LOCXPOlfC4.86.HIT1.OlfC.2R.845.ANF_receptor.exons6.CM022453.1.Siniperca_chuatsi";
CM022453.1	exonerate:protein2genome:local	exon	20805692	20805891	.	+	.	gene_id "LOCXPOlfC11.94.HIT1"; transcript_id "LOCXPOlfC11.94.HIT1.transcript"; gene_name "LOCXPOlfC11.94.HIT1.OlfC.2R.854.ANF_receptor.exons6.CM022453.1.Siniperca_chuatsi";
CM022453.1	exonerate:protein2genome:local	exon	20806040	20806325	.	+	.	gene_id "LOCXPOlfC11.94.HIT1"; transcript_id "LOCXPOlfC11.94.HIT1.transcript"; gene_name "LOCXPOlfC11.94.HIT1.OlfC.2R.854.ANF_receptor.exons6.CM022453.1.Siniperca_chuatsi";
CM022453.1	exonerate:protein2genome:local	exon	20806436	20807260	.	+	.	gene_id "LOCXPOlfC11.94.HIT1"; transcript_id "LOCXPOlfC11.94.HIT1.transcript"; gene_name "LOCXPOlfC11.94.HIT1.OlfC.2R.854.ANF_receptor.exons6.CM022453.1.Siniperca_chuatsi";
CM022453.1	exonerate:protein2genome:local	exon	20807397	20807618	.	+	.	gene_id "LOCXPOlfC11.94.HIT1"; transcript_id "LOCXPOlfC11.94.HIT1.transcript"; gene_name "LOCXPOlfC11.94.HIT1.OlfC.2R.854.ANF_receptor.exons6.CM022453.1.Siniperca_chuatsi";
CM022453.1	exonerate:protein2genome:local	exon	20807744	20807867	.	+	.	gene_id "LOCXPOlfC11.94.HIT1"; transcript_id "LOCXPOlfC11.94.HIT1.transcript"; gene_name "LOCXPOlfC11.94.HIT1.OlfC.2R.854.ANF_receptor.exons6.CM022453.1.Siniperca_chuatsi";
CM022453.1	exonerate:protein2genome:local	exon	20808103	20809007	.	+	.	gene_id "LOCXPOlfC11.94.HIT1"; transcript_id "LOCXPOlfC11.94.HIT1.transcript"; gene_name "LOCXPOlfC11.94.HIT1.OlfC.2R.854.ANF_receptor.exons6.CM022453.1.Siniperca_chuatsi";
CM022453.1	exonerate:protein2genome:local	exon	20810447	20810866	.	-	.	gene_id "LOCXPOlfC12.96.HIT1"; transcript_id "LOCXPOlfC12.96.HIT1.transcript"; gene_name "LOCXPOlfC12.96.HIT1.OlfC.2R.882.ANF_receptor.exons8.CM022453.1.Siniperca_chuatsi";
CM022453.1	exonerate:protein2genome:local	exon	20810965	20811437	.	-	.	gene_id "LOCXPOlfC12.96.HIT1"; transcript_id "LOCXPOlfC12.96.HIT1.transcript"; gene_name "LOCXPOlfC12.96.HIT1.OlfC.2R.882.ANF_receptor.exons8.CM022453.1.Siniperca_chuatsi";
CM022453.1	exonerate:protein2genome:local	exon	20811543	20811666	.	-	.	gene_id "LOCXPOlfC12.96.HIT1"; transcript_id "LOCXPOlfC12.96.HIT1.transcript"; gene_name "LOCXPOlfC12.96.HIT1.OlfC.2R.882.ANF_receptor.exons8.CM022453.1.Siniperca_chuatsi";
CM022453.1	exonerate:protein2genome:local	exon	20812829	20813050	.	-	.	gene_id "LOCXPOlfC12.96.HIT1"; transcript_id "LOCXPOlfC12.96.HIT1.transcript"; gene_name "LOCXPOlfC12.96.HIT1.OlfC.2R.882.ANF_receptor.exons8.CM022453.1.Siniperca_chuatsi";
CM022453.1	exonerate:protein2genome:local	exon	20813164	20813715	.	-	.	gene_id "LOCXPOlfC12.96.HIT1"; transcript_id "LOCXPOlfC12.96.HIT1.transcript"; gene_name "LOCXPOlfC12.96.HIT1.OlfC.2R.882.ANF_receptor.exons8.CM022453.1.Siniperca_chuatsi";
CM022453.1	exonerate:protein2genome:local	exon	20814620	20814907	.	-	.	gene_id "LOCXPOlfC12.96.HIT1"; transcript_id "LOCXPOlfC12.96.HIT1.transcript"; gene_name "LOCXPOlfC12.96.HIT1.OlfC.2R.882.ANF_receptor.exons8.CM022453.1.Siniperca_chuatsi";
CM022453.1	exonerate:protein2genome:local	exon	20815606	20815948	.	-	.	gene_id "LOCXPOlfC12.96.HIT1"; transcript_id "LOCXPOlfC12.96.HIT1.transcript"; gene_name "LOCXPOlfC12.96.HIT1.OlfC.2R.882.ANF_receptor.exons8.CM022453.1.Siniperca_chuatsi";
CM022453.1	exonerate:protein2genome:local	exon	20816081	20816304	.	-	.	gene_id "LOCXPOlfC12.96.HIT1"; transcript_id "LOCXPOlfC12.96.HIT1.transcript"; gene_name "LOCXPOlfC12.96.HIT1.OlfC.2R.882.ANF_receptor.exons8.CM022453.1.Siniperca_chuatsi";
CM022453.1	exonerate:protein2genome:local	exon	20819882	20820129	.	+	.	gene_id "LOCXPOlfC13.100.HIT1"; transcript_id "LOCXPOlfC13.100.HIT1.transcript"; gene_name "LOCXPOlfC13.100.HIT1.OlfC.2R.869.ANF_receptor.exons8.CM022453.1.Siniperca_chuatsi";
CM022453.1	exonerate:protein2genome:local	exon	20820842	20821130	.	+	.	gene_id "LOCXPOlfC13.100.HIT1"; transcript_id "LOCXPOlfC13.100.HIT1.transcript"; gene_name "LOCXPOlfC13.100.HIT1.OlfC.2R.869.ANF_receptor.exons8.CM022453.1.Siniperca_chuatsi";
CM022453.1	exonerate:protein2genome:local	exon	20821231	20821317	.	+	.	gene_id "LOCXPOlfC13.100.HIT1"; transcript_id "LOCXPOlfC13.100.HIT1.transcript"; gene_name "LOCXPOlfC13.100.HIT1.OlfC.2R.869.ANF_receptor.exons8.CM022453.1.Siniperca_chuatsi";
CM022453.1	exonerate:protein2genome:local	exon	20821760	20821951	.	+	.	gene_id "LOCXPOlfC13.100.HIT1"; transcript_id "LOCXPOlfC13.100.HIT1.transcript"; gene_name "LOCXPOlfC13.100.HIT1.OlfC.2R.869.ANF_receptor.exons8.CM022453.1.Siniperca_chuatsi";
CM022453.1	exonerate:protein2genome:local	exon	20822430	20822963	.	+	.	gene_id "LOCXPOlfC13.100.HIT1"; transcript_id "LOCXPOlfC13.100.HIT1.transcript"; gene_name "LOCXPOlfC13.100.HIT1.OlfC.2R.869.ANF_receptor.exons8.CM022453.1.Siniperca_chuatsi";
CM022453.1	exonerate:protein2genome:local	exon	20823049	20823289	.	+	.	gene_id "LOCXPOlfC13.100.HIT1"; transcript_id "LOCXPOlfC13.100.HIT1.transcript"; gene_name "LOCXPOlfC13.100.HIT1.OlfC.2R.869.ANF_receptor.exons8.CM022453.1.Siniperca_chuatsi";
CM022453.1	exonerate:protein2genome:local	exon	20823632	20823748	.	+	.	gene_id "LOCXPOlfC13.100.HIT1"; transcript_id "LOCXPOlfC13.100.HIT1.transcript"; gene_name "LOCXPOlfC13.100.HIT1.OlfC.2R.869.ANF_receptor.exons8.CM022453.1.Siniperca_chuatsi";
CM022453.1	exonerate:protein2genome:local	exon	20823831	20824729	.	+	.	gene_id "LOCXPOlfC13.100.HIT1"; transcript_id "LOCXPOlfC13.100.HIT1.transcript"; gene_name "LOCXPOlfC13.100.HIT1.OlfC.2R.869.ANF_receptor.exons8.CM022453.1.Siniperca_chuatsi";
CM022453.1	exonerate:protein2genome:local	exon	20830232	20830430	.	+	.	gene_id "LOCXPOlfC14.103.HIT1"; transcript_id "LOCXPOlfC14.103.HIT1.transcript"; gene_name "LOCXPOlfC14.103.HIT1.OlfC.2R.776.ANF_receptor.exons6.CM022453.1.Siniperca_chuatsi";
CM022453.1	exonerate:protein2genome:local	exon	20830564	20830849	.	+	.	gene_id "LOCXPOlfC14.103.HIT1"; transcript_id "LOCXPOlfC14.103.HIT1.transcript"; gene_name "LOCXPOlfC14.103.HIT1.OlfC.2R.776.ANF_receptor.exons6.CM022453.1.Siniperca_chuatsi";
CM022453.1	exonerate:protein2genome:local	exon	20830961	20831785	.	+	.	gene_id "LOCXPOlfC14.103.HIT1"; transcript_id "LOCXPOlfC14.103.HIT1.transcript"; gene_name "LOCXPOlfC14.103.HIT1.OlfC.2R.776.ANF_receptor.exons6.CM022453.1.Siniperca_chuatsi";
CM022453.1	exonerate:protein2genome:local	exon	20831922	20832143	.	+	.	gene_id "LOCXPOlfC14.103.HIT1"; transcript_id "LOCXPOlfC14.103.HIT1.transcript"; gene_name "LOCXPOlfC14.103.HIT1.OlfC.2R.776.ANF_receptor.exons6.CM022453.1.Siniperca_chuatsi";
CM022453.1	exonerate:protein2genome:local	exon	20832269	20832392	.	+	.	gene_id "LOCXPOlfC14.103.HIT1"; transcript_id "LOCXPOlfC14.103.HIT1.transcript"; gene_name "LOCXPOlfC14.103.HIT1.OlfC.2R.776.ANF_receptor.exons6.CM022453.1.Siniperca_chuatsi";
CM022453.1	exonerate:protein2genome:local	exon	20832628	20833532	.	+	.	gene_id "LOCXPOlfC14.103.HIT1"; transcript_id "LOCXPOlfC14.103.HIT1.transcript"; gene_name "LOCXPOlfC14.103.HIT1.OlfC.2R.776.ANF_receptor.exons6.CM022453.1.Siniperca_chuatsi";
CM022453.1	exonerate:protein2genome:local	exon	20841339	20841538	.	+	.	gene_id "LOCXPOlfC14.105.HIT1"; transcript_id "LOCXPOlfC14.105.HIT1.transcript"; gene_name "LOCXPOlfC14.105.HIT1.OlfC.2R.854.ANF_receptor.exons6.CM022453.1.Siniperca_chuatsi";
CM022453.1	exonerate:protein2genome:local	exon	20841672	20841957	.	+	.	gene_id "LOCXPOlfC14.105.HIT1"; transcript_id "LOCXPOlfC14.105.HIT1.transcript"; gene_name "LOCXPOlfC14.105.HIT1.OlfC.2R.854.ANF_receptor.exons6.CM022453.1.Siniperca_chuatsi";
CM022453.1	exonerate:protein2genome:local	exon	20842068	20842892	.	+	.	gene_id "LOCXPOlfC14.105.HIT1"; transcript_id "LOCXPOlfC14.105.HIT1.transcript"; gene_name "LOCXPOlfC14.105.HIT1.OlfC.2R.854.ANF_receptor.exons6.CM022453.1.Siniperca_chuatsi";
CM022453.1	exonerate:protein2genome:local	exon	20843014	20843235	.	+	.	gene_id "LOCXPOlfC14.105.HIT1"; transcript_id "LOCXPOlfC14.105.HIT1.transcript"; gene_name "LOCXPOlfC14.105.HIT1.OlfC.2R.854.ANF_receptor.exons6.CM022453.1.Siniperca_chuatsi";
CM022453.1	exonerate:protein2genome:local	exon	20843361	20843484	.	+	.	gene_id "LOCXPOlfC14.105.HIT1"; transcript_id "LOCXPOlfC14.105.HIT1.transcript"; gene_name "LOCXPOlfC14.105.HIT1.OlfC.2R.854.ANF_receptor.exons6.CM022453.1.Siniperca_chuatsi";
CM022453.1	exonerate:protein2genome:local	exon	20843720	20844624	.	+	.	gene_id "LOCXPOlfC14.105.HIT1"; transcript_id "LOCXPOlfC14.105.HIT1.transcript"; gene_name "LOCXPOlfC14.105.HIT1.OlfC.2R.854.ANF_receptor.exons6.CM022453.1.Siniperca_chuatsi";
CM022453.1	exonerate:protein2genome:local	exon	20846064	20846483	.	-	.	gene_id "LOCXPOlfC15.115.HIT1"; transcript_id "LOCXPOlfC15.115.HIT1.transcript"; gene_name "LOCXPOlfC15.115.HIT1.OlfC.2R.884.ANF_receptor.exons8.CM022453.1.Siniperca_chuatsi";
CM022453.1	exonerate:protein2genome:local	exon	20846582	20847054	.	-	.	gene_id "LOCXPOlfC15.115.HIT1"; transcript_id "LOCXPOlfC15.115.HIT1.transcript"; gene_name "LOCXPOlfC15.115.HIT1.OlfC.2R.884.ANF_receptor.exons8.CM022453.1.Siniperca_chuatsi";
CM022453.1	exonerate:protein2genome:local	exon	20847160	20847283	.	-	.	gene_id "LOCXPOlfC15.115.HIT1"; transcript_id "LOCXPOlfC15.115.HIT1.transcript"; gene_name "LOCXPOlfC15.115.HIT1.OlfC.2R.884.ANF_receptor.exons8.CM022453.1.Siniperca_chuatsi";
CM022453.1	exonerate:protein2genome:local	exon	20848057	20848278	.	-	.	gene_id "LOCXPOlfC15.115.HIT1"; transcript_id "LOCXPOlfC15.115.HIT1.transcript"; gene_name "LOCXPOlfC15.115.HIT1.OlfC.2R.884.ANF_receptor.exons8.CM022453.1.Siniperca_chuatsi";
CM022453.1	exonerate:protein2genome:local	exon	20848393	20848944	.	-	.	gene_id "LOCXPOlfC15.115.HIT1"; transcript_id "LOCXPOlfC15.115.HIT1.transcript"; gene_name "LOCXPOlfC15.115.HIT1.OlfC.2R.884.ANF_receptor.exons8.CM022453.1.Siniperca_chuatsi";
CM022453.1	exonerate:protein2genome:local	exon	20849493	20849780	.	-	.	gene_id "LOCXPOlfC15.115.HIT1"; transcript_id "LOCXPOlfC15.115.HIT1.transcript"; gene_name "LOCXPOlfC15.115.HIT1.OlfC.2R.884.ANF_receptor.exons8.CM022453.1.Siniperca_chuatsi";
CM022453.1	exonerate:protein2genome:local	exon	20850256	20850604	.	-	.	gene_id "LOCXPOlfC15.115.HIT1"; transcript_id "LOCXPOlfC15.115.HIT1.transcript"; gene_name "LOCXPOlfC15.115.HIT1.OlfC.2R.884.ANF_receptor.exons8.CM022453.1.Siniperca_chuatsi";
CM022453.1	exonerate:protein2genome:local	exon	20850755	20850978	.	-	.	gene_id "LOCXPOlfC15.115.HIT1"; transcript_id "LOCXPOlfC15.115.HIT1.transcript"; gene_name "LOCXPOlfC15.115.HIT1.OlfC.2R.884.ANF_receptor.exons8.CM022453.1.Siniperca_chuatsi";
CM022453.1	exonerate:protein2genome:local	exon	20859353	20859706	.	-	.	gene_id "LOCXPOlfC16.118.HIT1"; transcript_id "LOCXPOlfC16.118.HIT1.transcript"; gene_name "LOCXPOlfC16.118.HIT1.OlfC.2R.864.ANF_receptor.exons12.CM022453.1.Siniperca_chuatsi";
CM022453.1	exonerate:protein2genome:local	exon	20859921	20860001	.	-	.	gene_id "LOCXPOlfC16.118.HIT1"; transcript_id "LOCXPOlfC16.118.HIT1.transcript"; gene_name "LOCXPOlfC16.118.HIT1.OlfC.2R.864.ANF_receptor.exons12.CM022453.1.Siniperca_chuatsi";
CM022453.1	exonerate:protein2genome:local	exon	20860101	20860573	.	-	.	gene_id "LOCXPOlfC16.118.HIT1"; transcript_id "LOCXPOlfC16.118.HIT1.transcript"; gene_name "LOCXPOlfC16.118.HIT1.OlfC.2R.864.ANF_receptor.exons12.CM022453.1.Siniperca_chuatsi";
CM022453.1	exonerate:protein2genome:local	exon	20860739	20860862	.	-	.	gene_id "LOCXPOlfC16.118.HIT1"; transcript_id "LOCXPOlfC16.118.HIT1.transcript"; gene_name "LOCXPOlfC16.118.HIT1.OlfC.2R.864.ANF_receptor.exons12.CM022453.1.Siniperca_chuatsi";
CM022453.1	exonerate:protein2genome:local	exon	20860975	20861071	.	-	.	gene_id "LOCXPOlfC16.118.HIT1"; transcript_id "LOCXPOlfC16.118.HIT1.transcript"; gene_name "LOCXPOlfC16.118.HIT1.OlfC.2R.864.ANF_receptor.exons12.CM022453.1.Siniperca_chuatsi";
CM022453.1	exonerate:protein2genome:local	exon	20861250	20861380	.	-	.	gene_id "LOCXPOlfC16.118.HIT1"; transcript_id "LOCXPOlfC16.118.HIT1.transcript"; gene_name "LOCXPOlfC16.118.HIT1.OlfC.2R.864.ANF_receptor.exons12.CM022453.1.Siniperca_chuatsi";
CM022453.1	exonerate:protein2genome:local	exon	20861515	20861976	.	-	.	gene_id "LOCXPOlfC16.118.HIT1"; transcript_id "LOCXPOlfC16.118.HIT1.transcript"; gene_name "LOCXPOlfC16.118.HIT1.OlfC.2R.864.ANF_receptor.exons12.CM022453.1.Siniperca_chuatsi";
CM022453.1	exonerate:protein2genome:local	exon	20862149	20862349	.	-	.	gene_id "LOCXPOlfC16.118.HIT1"; transcript_id "LOCXPOlfC16.118.HIT1.transcript"; gene_name "LOCXPOlfC16.118.HIT1.OlfC.2R.864.ANF_receptor.exons12.CM022453.1.Siniperca_chuatsi";
CM022453.1	exonerate:protein2genome:local	exon	20862435	20862587	.	-	.	gene_id "LOCXPOlfC16.118.HIT1"; transcript_id "LOCXPOlfC16.118.HIT1.transcript"; gene_name "LOCXPOlfC16.118.HIT1.OlfC.2R.864.ANF_receptor.exons12.CM022453.1.Siniperca_chuatsi";
CM022453.1	exonerate:protein2genome:local	exon	20862770	20862901	.	-	.	gene_id "LOCXPOlfC16.118.HIT1"; transcript_id "LOCXPOlfC16.118.HIT1.transcript"; gene_name "LOCXPOlfC16.118.HIT1.OlfC.2R.864.ANF_receptor.exons12.CM022453.1.Siniperca_chuatsi";
CM022453.1	exonerate:protein2genome:local	exon	20863118	20863292	.	-	.	gene_id "LOCXPOlfC16.118.HIT1"; transcript_id "LOCXPOlfC16.118.HIT1.transcript"; gene_name "LOCXPOlfC16.118.HIT1.OlfC.2R.864.ANF_receptor.exons12.CM022453.1.Siniperca_chuatsi";
CM022453.1	exonerate:protein2genome:local	exon	20863483	20863691	.	-	.	gene_id "LOCXPOlfC16.118.HIT1"; transcript_id "LOCXPOlfC16.118.HIT1.transcript"; gene_name "LOCXPOlfC16.118.HIT1.OlfC.2R.864.ANF_receptor.exons12.CM022453.1.Siniperca_chuatsi";
CM022453.1	exonerate:protein2genome:local	exon	20868169	20868522	.	-	.	gene_id "LOCXPOlfC17.120.HIT1"; transcript_id "LOCXPOlfC17.120.HIT1.transcript"; gene_name "LOCXPOlfC17.120.HIT1.OlfC.2R.864.ANF_receptor.exons12.CM022453.1.Siniperca_chuatsi";
CM022453.1	exonerate:protein2genome:local	exon	20868739	20868819	.	-	.	gene_id "LOCXPOlfC17.120.HIT1"; transcript_id "LOCXPOlfC17.120.HIT1.transcript"; gene_name "LOCXPOlfC17.120.HIT1.OlfC.2R.864.ANF_receptor.exons12.CM022453.1.Siniperca_chuatsi";
CM022453.1	exonerate:protein2genome:local	exon	20868919	20869391	.	-	.	gene_id "LOCXPOlfC17.120.HIT1"; transcript_id "LOCXPOlfC17.120.HIT1.transcript"; gene_name "LOCXPOlfC17.120.HIT1.OlfC.2R.864.ANF_receptor.exons12.CM022453.1.Siniperca_chuatsi";
CM022453.1	exonerate:protein2genome:local	exon	20869577	20869700	.	-	.	gene_id "LOCXPOlfC17.120.HIT1"; transcript_id "LOCXPOlfC17.120.HIT1.transcript"; gene_name "LOCXPOlfC17.120.HIT1.OlfC.2R.864.ANF_receptor.exons12.CM022453.1.Siniperca_chuatsi";
CM022453.1	exonerate:protein2genome:local	exon	20869854	20869950	.	-	.	gene_id "LOCXPOlfC17.120.HIT1"; transcript_id "LOCXPOlfC17.120.HIT1.transcript"; gene_name "LOCXPOlfC17.120.HIT1.OlfC.2R.864.ANF_receptor.exons12.CM022453.1.Siniperca_chuatsi";
CM022453.1	exonerate:protein2genome:local	exon	20870125	20870255	.	-	.	gene_id "LOCXPOlfC17.120.HIT1"; transcript_id "LOCXPOlfC17.120.HIT1.transcript"; gene_name "LOCXPOlfC17.120.HIT1.OlfC.2R.864.ANF_receptor.exons12.CM022453.1.Siniperca_chuatsi";
CM022453.1	exonerate:protein2genome:local	exon	20870392	20870853	.	-	.	gene_id "LOCXPOlfC17.120.HIT1"; transcript_id "LOCXPOlfC17.120.HIT1.transcript"; gene_name "LOCXPOlfC17.120.HIT1.OlfC.2R.864.ANF_receptor.exons12.CM022453.1.Siniperca_chuatsi";
CM022453.1	exonerate:protein2genome:local	exon	20871027	20871227	.	-	.	gene_id "LOCXPOlfC17.120.HIT1"; transcript_id "LOCXPOlfC17.120.HIT1.transcript"; gene_name "LOCXPOlfC17.120.HIT1.OlfC.2R.864.ANF_receptor.exons12.CM022453.1.Siniperca_chuatsi";
CM022453.1	exonerate:protein2genome:local	exon	20871314	20871466	.	-	.	gene_id "LOCXPOlfC17.120.HIT1"; transcript_id "LOCXPOlfC17.120.HIT1.transcript"; gene_name "LOCXPOlfC17.120.HIT1.OlfC.2R.864.ANF_receptor.exons12.CM022453.1.Siniperca_chuatsi";
CM022453.1	exonerate:protein2genome:local	exon	20871639	20871770	.	-	.	gene_id "LOCXPOlfC17.120.HIT1"; transcript_id "LOCXPOlfC17.120.HIT1.transcript"; gene_name "LOCXPOlfC17.120.HIT1.OlfC.2R.864.ANF_receptor.exons12.CM022453.1.Siniperca_chuatsi";
CM022453.1	exonerate:protein2genome:local	exon	20871987	20872161	.	-	.	gene_id "LOCXPOlfC17.120.HIT1"; transcript_id "LOCXPOlfC17.120.HIT1.transcript"; gene_name "LOCXPOlfC17.120.HIT1.OlfC.2R.864.ANF_receptor.exons12.CM022453.1.Siniperca_chuatsi";
CM022453.1	exonerate:protein2genome:local	exon	20872360	20872568	.	-	.	gene_id "LOCXPOlfC17.120.HIT1"; transcript_id "LOCXPOlfC17.120.HIT1.transcript"; gene_name "LOCXPOlfC17.120.HIT1.OlfC.2R.864.ANF_receptor.exons12.CM022453.1.Siniperca_chuatsi";
CM022453.1	exonerate:protein2genome:local	exon	20880046	20880941	.	-	.	gene_id "LOCXPOlfC18.133.HIT1"; transcript_id "LOCXPOlfC18.133.HIT1.transcript"; gene_name "LOCXPOlfC18.133.HIT1.OlfC.2R.878.ANF_receptor.exons8.CM022453.1.Siniperca_chuatsi";
CM022453.1	exonerate:protein2genome:local	exon	20881009	20881132	.	-	.	gene_id "LOCXPOlfC18.133.HIT1"; transcript_id "LOCXPOlfC18.133.HIT1.transcript"; gene_name "LOCXPOlfC18.133.HIT1.OlfC.2R.878.ANF_receptor.exons8.CM022453.1.Siniperca_chuatsi";
CM022453.1	exonerate:protein2genome:local	exon	20881809	20882030	.	-	.	gene_id "LOCXPOlfC18.133.HIT1"; transcript_id "LOCXPOlfC18.133.HIT1.transcript"; gene_name "LOCXPOlfC18.133.HIT1.OlfC.2R.878.ANF_receptor.exons8.CM022453.1.Siniperca_chuatsi";
CM022453.1	exonerate:protein2genome:local	exon	20882165	20882370	.	-	.	gene_id "LOCXPOlfC18.133.HIT1"; transcript_id "LOCXPOlfC18.133.HIT1.transcript"; gene_name "LOCXPOlfC18.133.HIT1.OlfC.2R.878.ANF_receptor.exons8.CM022453.1.Siniperca_chuatsi";
CM022453.1	exonerate:protein2genome:local	exon	20882997	20883292	.	-	.	gene_id "LOCXPOlfC18.133.HIT1"; transcript_id "LOCXPOlfC18.133.HIT1.transcript"; gene_name "LOCXPOlfC18.133.HIT1.OlfC.2R.878.ANF_receptor.exons8.CM022453.1.Siniperca_chuatsi";
CM022453.1	exonerate:protein2genome:local	exon	20883630	20883919	.	-	.	gene_id "LOCXPOlfC18.133.HIT1"; transcript_id "LOCXPOlfC18.133.HIT1.transcript"; gene_name "LOCXPOlfC18.133.HIT1.OlfC.2R.878.ANF_receptor.exons8.CM022453.1.Siniperca_chuatsi";
CM022453.1	exonerate:protein2genome:local	exon	20884016	20884310	.	-	.	gene_id "LOCXPOlfC18.133.HIT1"; transcript_id "LOCXPOlfC18.133.HIT1.transcript"; gene_name "LOCXPOlfC18.133.HIT1.OlfC.2R.878.ANF_receptor.exons8.CM022453.1.Siniperca_chuatsi";
CM022453.1	exonerate:protein2genome:local	exon	20884688	20884992	.	-	.	gene_id "LOCXPOlfC18.133.HIT1"; transcript_id "LOCXPOlfC18.133.HIT1.transcript"; gene_name "LOCXPOlfC18.133.HIT1.OlfC.2R.878.ANF_receptor.exons8.CM022453.1.Siniperca_chuatsi";
CM022453.1	exonerate:protein2genome:local	exon	20886307	20887202	.	-	.	gene_id "LOCXPOlfC19.143.HIT1"; transcript_id "LOCXPOlfC19.143.HIT1.transcript"; gene_name "LOCXPOlfC19.143.HIT1.OlfC.2R.878.ANF_receptor.exons8.CM022453.1.Siniperca_chuatsi";
CM022453.1	exonerate:protein2genome:local	exon	20887270	20887393	.	-	.	gene_id "LOCXPOlfC19.143.HIT1"; transcript_id "LOCXPOlfC19.143.HIT1.transcript"; gene_name "LOCXPOlfC19.143.HIT1.OlfC.2R.878.ANF_receptor.exons8.CM022453.1.Siniperca_chuatsi";
CM022453.1	exonerate:protein2genome:local	exon	20888065	20888286	.	-	.	gene_id "LOCXPOlfC19.143.HIT1"; transcript_id "LOCXPOlfC19.143.HIT1.transcript"; gene_name "LOCXPOlfC19.143.HIT1.OlfC.2R.878.ANF_receptor.exons8.CM022453.1.Siniperca_chuatsi";
CM022453.1	exonerate:protein2genome:local	exon	20888430	20888635	.	-	.	gene_id "LOCXPOlfC19.143.HIT1"; transcript_id "LOCXPOlfC19.143.HIT1.transcript"; gene_name "LOCXPOlfC19.143.HIT1.OlfC.2R.878.ANF_receptor.exons8.CM022453.1.Siniperca_chuatsi";
CM022453.1	exonerate:protein2genome:local	exon	20889449	20889744	.	-	.	gene_id "LOCXPOlfC19.143.HIT1"; transcript_id "LOCXPOlfC19.143.HIT1.transcript"; gene_name "LOCXPOlfC19.143.HIT1.OlfC.2R.878.ANF_receptor.exons8.CM022453.1.Siniperca_chuatsi";
CM022453.1	exonerate:protein2genome:local	exon	20890077	20890366	.	-	.	gene_id "LOCXPOlfC19.143.HIT1"; transcript_id "LOCXPOlfC19.143.HIT1.transcript"; gene_name "LOCXPOlfC19.143.HIT1.OlfC.2R.878.ANF_receptor.exons8.CM022453.1.Siniperca_chuatsi";
CM022453.1	exonerate:protein2genome:local	exon	20890463	20890757	.	-	.	gene_id "LOCXPOlfC19.143.HIT1"; transcript_id "LOCXPOlfC19.143.HIT1.transcript"; gene_name "LOCXPOlfC19.143.HIT1.OlfC.2R.878.ANF_receptor.exons8.CM022453.1.Siniperca_chuatsi";
CM022453.1	exonerate:protein2genome:local	exon	20891305	20891609	.	-	.	gene_id "LOCXPOlfC19.143.HIT1"; transcript_id "LOCXPOlfC19.143.HIT1.transcript"; gene_name "LOCXPOlfC19.143.HIT1.OlfC.2R.878.ANF_receptor.exons8.CM022453.1.Siniperca_chuatsi";
CM022453.1	exonerate:protein2genome:local	exon	20910464	20910705	.	+	.	gene_id "LOCXPOlfC20.161.HIT1"; transcript_id "LOCXPOlfC20.161.HIT1.transcript"; gene_name "LOCXPOlfC20.161.HIT1.OlfC.2R.880.ANF_receptor.exons9.CM022453.1.Siniperca_chuatsi";
CM022453.1	exonerate:protein2genome:local	exon	20910800	20911094	.	+	.	gene_id "LOCXPOlfC20.161.HIT1"; transcript_id "LOCXPOlfC20.161.HIT1.transcript"; gene_name "LOCXPOlfC20.161.HIT1.OlfC.2R.880.ANF_receptor.exons9.CM022453.1.Siniperca_chuatsi";
CM022453.1	exonerate:protein2genome:local	exon	20911243	20911329	.	+	.	gene_id "LOCXPOlfC20.161.HIT1"; transcript_id "LOCXPOlfC20.161.HIT1.transcript"; gene_name "LOCXPOlfC20.161.HIT1.OlfC.2R.880.ANF_receptor.exons9.CM022453.1.Siniperca_chuatsi";
CM022453.1	exonerate:protein2genome:local	exon	20911600	20911869	.	+	.	gene_id "LOCXPOlfC20.161.HIT1"; transcript_id "LOCXPOlfC20.161.HIT1.transcript"; gene_name "LOCXPOlfC20.161.HIT1.OlfC.2R.880.ANF_receptor.exons9.CM022453.1.Siniperca_chuatsi";
CM022453.1	exonerate:protein2genome:local	exon	20912396	20912602	.	+	.	gene_id "LOCXPOlfC20.161.HIT1"; transcript_id "LOCXPOlfC20.161.HIT1.transcript"; gene_name "LOCXPOlfC20.161.HIT1.OlfC.2R.880.ANF_receptor.exons9.CM022453.1.Siniperca_chuatsi";
CM022453.1	exonerate:protein2genome:local	exon	20912690	20912965	.	+	.	gene_id "LOCXPOlfC20.161.HIT1"; transcript_id "LOCXPOlfC20.161.HIT1.transcript"; gene_name "LOCXPOlfC20.161.HIT1.OlfC.2R.880.ANF_receptor.exons9.CM022453.1.Siniperca_chuatsi";
CM022453.1	exonerate:protein2genome:local	exon	20913397	20913633	.	+	.	gene_id "LOCXPOlfC20.161.HIT1"; transcript_id "LOCXPOlfC20.161.HIT1.transcript"; gene_name "LOCXPOlfC20.161.HIT1.OlfC.2R.880.ANF_receptor.exons9.CM022453.1.Siniperca_chuatsi";
CM022453.1	exonerate:protein2genome:local	exon	20917723	20917846	.	+	.	gene_id "LOCXPOlfC20.161.HIT1"; transcript_id "LOCXPOlfC20.161.HIT1.transcript"; gene_name "LOCXPOlfC20.161.HIT1.OlfC.2R.880.ANF_receptor.exons9.CM022453.1.Siniperca_chuatsi";
CM022453.1	exonerate:protein2genome:local	exon	20918089	20918990	.	+	.	gene_id "LOCXPOlfC20.161.HIT1"; transcript_id "LOCXPOlfC20.161.HIT1.transcript"; gene_name "LOCXPOlfC20.161.HIT1.OlfC.2R.880.ANF_receptor.exons9.CM022453.1.Siniperca_chuatsi";
CM022453.1	exonerate:protein2genome:local	exon	20921490	20921737	.	+	.	gene_id "LOCXPOlfC21.164.HIT1"; transcript_id "LOCXPOlfC21.164.HIT1.transcript"; gene_name "LOCXPOlfC21.164.HIT1.OlfC.2R.879.ANF_receptor.exons9.CM022453.1.Siniperca_chuatsi";
CM022453.1	exonerate:protein2genome:local	exon	20922020	20922314	.	+	.	gene_id "LOCXPOlfC21.164.HIT1"; transcript_id "LOCXPOlfC21.164.HIT1.transcript"; gene_name "LOCXPOlfC21.164.HIT1.OlfC.2R.879.ANF_receptor.exons9.CM022453.1.Siniperca_chuatsi";
CM022453.1	exonerate:protein2genome:local	exon	20922476	20922562	.	+	.	gene_id "LOCXPOlfC21.164.HIT1"; transcript_id "LOCXPOlfC21.164.HIT1.transcript"; gene_name "LOCXPOlfC21.164.HIT1.OlfC.2R.879.ANF_receptor.exons9.CM022453.1.Siniperca_chuatsi";
CM022453.1	exonerate:protein2genome:local	exon	20922712	20922981	.	+	.	gene_id "LOCXPOlfC21.164.HIT1"; transcript_id "LOCXPOlfC21.164.HIT1.transcript"; gene_name "LOCXPOlfC21.164.HIT1.OlfC.2R.879.ANF_receptor.exons9.CM022453.1.Siniperca_chuatsi";
CM022453.1	exonerate:protein2genome:local	exon	20923679	20923885	.	+	.	gene_id "LOCXPOlfC21.164.HIT1"; transcript_id "LOCXPOlfC21.164.HIT1.transcript"; gene_name "LOCXPOlfC21.164.HIT1.OlfC.2R.879.ANF_receptor.exons9.CM022453.1.Siniperca_chuatsi";
CM022453.1	exonerate:protein2genome:local	exon	20923984	20924259	.	+	.	gene_id "LOCXPOlfC21.164.HIT1"; transcript_id "LOCXPOlfC21.164.HIT1.transcript"; gene_name "LOCXPOlfC21.164.HIT1.OlfC.2R.879.ANF_receptor.exons9.CM022453.1.Siniperca_chuatsi";
CM022453.1	exonerate:protein2genome:local	exon	20924685	20924912	.	+	.	gene_id "LOCXPOlfC21.164.HIT1"; transcript_id "LOCXPOlfC21.164.HIT1.transcript"; gene_name "LOCXPOlfC21.164.HIT1.OlfC.2R.879.ANF_receptor.exons9.CM022453.1.Siniperca_chuatsi";
CM022453.1	exonerate:protein2genome:local	exon	20925009	20925132	.	+	.	gene_id "LOCXPOlfC21.164.HIT1"; transcript_id "LOCXPOlfC21.164.HIT1.transcript"; gene_name "LOCXPOlfC21.164.HIT1.OlfC.2R.879.ANF_receptor.exons9.CM022453.1.Siniperca_chuatsi";
CM022453.1	exonerate:protein2genome:local	exon	20925222	20926123	.	+	.	gene_id "LOCXPOlfC21.164.HIT1"; transcript_id "LOCXPOlfC21.164.HIT1.transcript"; gene_name "LOCXPOlfC21.164.HIT1.OlfC.2R.879.ANF_receptor.exons9.CM022453.1.Siniperca_chuatsi";
CM022453.1	exonerate:protein2genome:local	exon	20928489	20928733	.	+	.	gene_id "LOCXPOlfC22.168.HIT1"; transcript_id "LOCXPOlfC22.168.HIT1.transcript"; gene_name "LOCXPOlfC22.168.HIT1.OlfC.2R.878.ANF_receptor.exons9.CM022453.1.Siniperca_chuatsi";
CM022453.1	exonerate:protein2genome:local	exon	20929013	20929307	.	+	.	gene_id "LOCXPOlfC22.168.HIT1"; transcript_id "LOCXPOlfC22.168.HIT1.transcript"; gene_name "LOCXPOlfC22.168.HIT1.OlfC.2R.878.ANF_receptor.exons9.CM022453.1.Siniperca_chuatsi";
CM022453.1	exonerate:protein2genome:local	exon	20929469	20929555	.	+	.	gene_id "LOCXPOlfC22.168.HIT1"; transcript_id "LOCXPOlfC22.168.HIT1.transcript"; gene_name "LOCXPOlfC22.168.HIT1.OlfC.2R.878.ANF_receptor.exons9.CM022453.1.Siniperca_chuatsi";
CM022453.1	exonerate:protein2genome:local	exon	20929705	20929974	.	+	.	gene_id "LOCXPOlfC22.168.HIT1"; transcript_id "LOCXPOlfC22.168.HIT1.transcript"; gene_name "LOCXPOlfC22.168.HIT1.OlfC.2R.878.ANF_receptor.exons9.CM022453.1.Siniperca_chuatsi";
CM022453.1	exonerate:protein2genome:local	exon	20930672	20930878	.	+	.	gene_id "LOCXPOlfC22.168.HIT1"; transcript_id "LOCXPOlfC22.168.HIT1.transcript"; gene_name "LOCXPOlfC22.168.HIT1.OlfC.2R.878.ANF_receptor.exons9.CM022453.1.Siniperca_chuatsi";
CM022453.1	exonerate:protein2genome:local	exon	20930977	20931252	.	+	.	gene_id "LOCXPOlfC22.168.HIT1"; transcript_id "LOCXPOlfC22.168.HIT1.transcript"; gene_name "LOCXPOlfC22.168.HIT1.OlfC.2R.878.ANF_receptor.exons9.CM022453.1.Siniperca_chuatsi";
CM022453.1	exonerate:protein2genome:local	exon	20931673	20931900	.	+	.	gene_id "LOCXPOlfC22.168.HIT1"; transcript_id "LOCXPOlfC22.168.HIT1.transcript"; gene_name "LOCXPOlfC22.168.HIT1.OlfC.2R.878.ANF_receptor.exons9.CM022453.1.Siniperca_chuatsi";
CM022453.1	exonerate:protein2genome:local	exon	20931997	20932120	.	+	.	gene_id "LOCXPOlfC22.168.HIT1"; transcript_id "LOCXPOlfC22.168.HIT1.transcript"; gene_name "LOCXPOlfC22.168.HIT1.OlfC.2R.878.ANF_receptor.exons9.CM022453.1.Siniperca_chuatsi";
CM022453.1	exonerate:protein2genome:local	exon	20932210	20933111	.	+	.	gene_id "LOCXPOlfC22.168.HIT1"; transcript_id "LOCXPOlfC22.168.HIT1.transcript"; gene_name "LOCXPOlfC22.168.HIT1.OlfC.2R.878.ANF_receptor.exons9.CM022453.1.Siniperca_chuatsi";
CM022453.1	exonerate:protein2genome:local	exon	20937804	20938048	.	+	.	gene_id "LOCXPOlfC23.171.HIT1"; transcript_id "LOCXPOlfC23.171.HIT1.transcript"; gene_name "LOCXPOlfC23.171.HIT1.OlfC.2R.876.ANF_receptor.exons9.CM022453.1.Siniperca_chuatsi";
CM022453.1	exonerate:protein2genome:local	exon	20938276	20938570	.	+	.	gene_id "LOCXPOlfC23.171.HIT1"; transcript_id "LOCXPOlfC23.171.HIT1.transcript"; gene_name "LOCXPOlfC23.171.HIT1.OlfC.2R.876.ANF_receptor.exons9.CM022453.1.Siniperca_chuatsi";
CM022453.1	exonerate:protein2genome:local	exon	20938728	20938814	.	+	.	gene_id "LOCXPOlfC23.171.HIT1"; transcript_id "LOCXPOlfC23.171.HIT1.transcript"; gene_name "LOCXPOlfC23.171.HIT1.OlfC.2R.876.ANF_receptor.exons9.CM022453.1.Siniperca_chuatsi";
CM022453.1	exonerate:protein2genome:local	exon	20939012	20939281	.	+	.	gene_id "LOCXPOlfC23.171.HIT1"; transcript_id "LOCXPOlfC23.171.HIT1.transcript"; gene_name "LOCXPOlfC23.171.HIT1.OlfC.2R.876.ANF_receptor.exons9.CM022453.1.Siniperca_chuatsi";
CM022453.1	exonerate:protein2genome:local	exon	20939868	20940074	.	+	.	gene_id "LOCXPOlfC23.171.HIT1"; transcript_id "LOCXPOlfC23.171.HIT1.transcript"; gene_name "LOCXPOlfC23.171.HIT1.OlfC.2R.876.ANF_receptor.exons9.CM022453.1.Siniperca_chuatsi";
CM022453.1	exonerate:protein2genome:local	exon	20940161	20940430	.	+	.	gene_id "LOCXPOlfC23.171.HIT1"; transcript_id "LOCXPOlfC23.171.HIT1.transcript"; gene_name "LOCXPOlfC23.171.HIT1.OlfC.2R.876.ANF_receptor.exons9.CM022453.1.Siniperca_chuatsi";
CM022453.1	exonerate:protein2genome:local	exon	20940811	20941038	.	+	.	gene_id "LOCXPOlfC23.171.HIT1"; transcript_id "LOCXPOlfC23.171.HIT1.transcript"; gene_name "LOCXPOlfC23.171.HIT1.OlfC.2R.876.ANF_receptor.exons9.CM022453.1.Siniperca_chuatsi";
CM022453.1	exonerate:protein2genome:local	exon	20941158	20941281	.	+	.	gene_id "LOCXPOlfC23.171.HIT1"; transcript_id "LOCXPOlfC23.171.HIT1.transcript"; gene_name "LOCXPOlfC23.171.HIT1.OlfC.2R.876.ANF_receptor.exons9.CM022453.1.Siniperca_chuatsi";
CM022453.1	exonerate:protein2genome:local	exon	20941368	20942269	.	+	.	gene_id "LOCXPOlfC23.171.HIT1"; transcript_id "LOCXPOlfC23.171.HIT1.transcript"; gene_name "LOCXPOlfC23.171.HIT1.OlfC.2R.876.ANF_receptor.exons9.CM022453.1.Siniperca_chuatsi";
CM022453.1	exonerate:protein2genome:local	exon	20953255	20953463	.	+	.	gene_id "LOCXPOlfC24.177.HIT1"; transcript_id "LOCXPOlfC24.177.HIT1.transcript"; gene_name "LOCXPOlfC24.177.HIT1.OlfC.2R.869.ANF_receptor.exons9.CM022453.1.Siniperca_chuatsi";
CM022453.1	exonerate:protein2genome:local	exon	20953706	20954000	.	+	.	gene_id "LOCXPOlfC24.177.HIT1"; transcript_id "LOCXPOlfC24.177.HIT1.transcript"; gene_name "LOCXPOlfC24.177.HIT1.OlfC.2R.869.ANF_receptor.exons9.CM022453.1.Siniperca_chuatsi";
CM022453.1	exonerate:protein2genome:local	exon	20954156	20954242	.	+	.	gene_id "LOCXPOlfC24.177.HIT1"; transcript_id "LOCXPOlfC24.177.HIT1.transcript"; gene_name "LOCXPOlfC24.177.HIT1.OlfC.2R.869.ANF_receptor.exons9.CM022453.1.Siniperca_chuatsi";
CM022453.1	exonerate:protein2genome:local	exon	20954856	20955125	.	+	.	gene_id "LOCXPOlfC24.177.HIT1"; transcript_id "LOCXPOlfC24.177.HIT1.transcript"; gene_name "LOCXPOlfC24.177.HIT1.OlfC.2R.869.ANF_receptor.exons9.CM022453.1.Siniperca_chuatsi";
CM022453.1	exonerate:protein2genome:local	exon	20956436	20956645	.	+	.	gene_id "LOCXPOlfC24.177.HIT1"; transcript_id "LOCXPOlfC24.177.HIT1.transcript"; gene_name "LOCXPOlfC24.177.HIT1.OlfC.2R.869.ANF_receptor.exons9.CM022453.1.Siniperca_chuatsi";
CM022453.1	exonerate:protein2genome:local	exon	20956734	20957009	.	+	.	gene_id "LOCXPOlfC24.177.HIT1"; transcript_id "LOCXPOlfC24.177.HIT1.transcript"; gene_name "LOCXPOlfC24.177.HIT1.OlfC.2R.869.ANF_receptor.exons9.CM022453.1.Siniperca_chuatsi";
CM022453.1	exonerate:protein2genome:local	exon	20957415	20957642	.	+	.	gene_id "LOCXPOlfC24.177.HIT1"; transcript_id "LOCXPOlfC24.177.HIT1.transcript"; gene_name "LOCXPOlfC24.177.HIT1.OlfC.2R.869.ANF_receptor.exons9.CM022453.1.Siniperca_chuatsi";
CM022453.1	exonerate:protein2genome:local	exon	20957746	20957869	.	+	.	gene_id "LOCXPOlfC24.177.HIT1"; transcript_id "LOCXPOlfC24.177.HIT1.transcript"; gene_name "LOCXPOlfC24.177.HIT1.OlfC.2R.869.ANF_receptor.exons9.CM022453.1.Siniperca_chuatsi";
CM022453.1	exonerate:protein2genome:local	exon	20957948	20958855	.	+	.	gene_id "LOCXPOlfC24.177.HIT1"; transcript_id "LOCXPOlfC24.177.HIT1.transcript"; gene_name "LOCXPOlfC24.177.HIT1.OlfC.2R.869.ANF_receptor.exons9.CM022453.1.Siniperca_chuatsi";
CM022453.1	exonerate:protein2genome:local	exon	20961115	20961326	.	+	.	gene_id "LOCXPOlfC25.182.HIT1"; transcript_id "LOCXPOlfC25.182.HIT1.transcript"; gene_name "LOCXPOlfC25.182.HIT1.OlfC.2R.870.ANF_receptor.exons9.CM022453.1.Siniperca_chuatsi";
CM022453.1	exonerate:protein2genome:local	exon	20961619	20961913	.	+	.	gene_id "LOCXPOlfC25.182.HIT1"; transcript_id "LOCXPOlfC25.182.HIT1.transcript"; gene_name "LOCXPOlfC25.182.HIT1.OlfC.2R.870.ANF_receptor.exons9.CM022453.1.Siniperca_chuatsi";
CM022453.1	exonerate:protein2genome:local	exon	20962066	20962152	.	+	.	gene_id "LOCXPOlfC25.182.HIT1"; transcript_id "LOCXPOlfC25.182.HIT1.transcript"; gene_name "LOCXPOlfC25.182.HIT1.OlfC.2R.870.ANF_receptor.exons9.CM022453.1.Siniperca_chuatsi";
CM022453.1	exonerate:protein2genome:local	exon	20962386	20962655	.	+	.	gene_id "LOCXPOlfC25.182.HIT1"; transcript_id "LOCXPOlfC25.182.HIT1.transcript"; gene_name "LOCXPOlfC25.182.HIT1.OlfC.2R.870.ANF_receptor.exons9.CM022453.1.Siniperca_chuatsi";
CM022453.1	exonerate:protein2genome:local	exon	20963060	20963269	.	+	.	gene_id "LOCXPOlfC25.182.HIT1"; transcript_id "LOCXPOlfC25.182.HIT1.transcript"; gene_name "LOCXPOlfC25.182.HIT1.OlfC.2R.870.ANF_receptor.exons9.CM022453.1.Siniperca_chuatsi";
CM022453.1	exonerate:protein2genome:local	exon	20963358	20963633	.	+	.	gene_id "LOCXPOlfC25.182.HIT1"; transcript_id "LOCXPOlfC25.182.HIT1.transcript"; gene_name "LOCXPOlfC25.182.HIT1.OlfC.2R.870.ANF_receptor.exons9.CM022453.1.Siniperca_chuatsi";
CM022453.1	exonerate:protein2genome:local	exon	20964039	20964266	.	+	.	gene_id "LOCXPOlfC25.182.HIT1"; transcript_id "LOCXPOlfC25.182.HIT1.transcript"; gene_name "LOCXPOlfC25.182.HIT1.OlfC.2R.870.ANF_receptor.exons9.CM022453.1.Siniperca_chuatsi";
CM022453.1	exonerate:protein2genome:local	exon	20964371	20964494	.	+	.	gene_id "LOCXPOlfC25.182.HIT1"; transcript_id "LOCXPOlfC25.182.HIT1.transcript"; gene_name "LOCXPOlfC25.182.HIT1.OlfC.2R.870.ANF_receptor.exons9.CM022453.1.Siniperca_chuatsi";
CM022453.1	exonerate:protein2genome:local	exon	20964573	20965480	.	+	.	gene_id "LOCXPOlfC25.182.HIT1"; transcript_id "LOCXPOlfC25.182.HIT1.transcript"; gene_name "LOCXPOlfC25.182.HIT1.OlfC.2R.870.ANF_receptor.exons9.CM022453.1.Siniperca_chuatsi";
CM022453.1	exonerate:protein2genome:local	exon	20969994	20970205	.	+	.	gene_id "LOCXPOlfC26.186.HIT1"; transcript_id "LOCXPOlfC26.186.HIT1.transcript"; gene_name "LOCXPOlfC26.186.HIT1.OlfC.2R.869.ANF_receptor.exons9.CM022453.1.Siniperca_chuatsi";
CM022453.1	exonerate:protein2genome:local	exon	20970605	20970899	.	+	.	gene_id "LOCXPOlfC26.186.HIT1"; transcript_id "LOCXPOlfC26.186.HIT1.transcript"; gene_name "LOCXPOlfC26.186.HIT1.OlfC.2R.869.ANF_receptor.exons9.CM022453.1.Siniperca_chuatsi";
CM022453.1	exonerate:protein2genome:local	exon	20971061	20971147	.	+	.	gene_id "LOCXPOlfC26.186.HIT1"; transcript_id "LOCXPOlfC26.186.HIT1.transcript"; gene_name "LOCXPOlfC26.186.HIT1.OlfC.2R.869.ANF_receptor.exons9.CM022453.1.Siniperca_chuatsi";
CM022453.1	exonerate:protein2genome:local	exon	20971417	20971686	.	+	.	gene_id "LOCXPOlfC26.186.HIT1"; transcript_id "LOCXPOlfC26.186.HIT1.transcript"; gene_name "LOCXPOlfC26.186.HIT1.OlfC.2R.869.ANF_receptor.exons9.CM022453.1.Siniperca_chuatsi";
CM022453.1	exonerate:protein2genome:local	exon	20971940	20972146	.	+	.	gene_id "LOCXPOlfC26.186.HIT1"; transcript_id "LOCXPOlfC26.186.HIT1.transcript"; gene_name "LOCXPOlfC26.186.HIT1.OlfC.2R.869.ANF_receptor.exons9.CM022453.1.Siniperca_chuatsi";
CM022453.1	exonerate:protein2genome:local	exon	20972229	20972504	.	+	.	gene_id "LOCXPOlfC26.186.HIT1"; transcript_id "LOCXPOlfC26.186.HIT1.transcript"; gene_name "LOCXPOlfC26.186.HIT1.OlfC.2R.869.ANF_receptor.exons9.CM022453.1.Siniperca_chuatsi";
CM022453.1	exonerate:protein2genome:local	exon	20972891	20973118	.	+	.	gene_id "LOCXPOlfC26.186.HIT1"; transcript_id "LOCXPOlfC26.186.HIT1.transcript"; gene_name "LOCXPOlfC26.186.HIT1.OlfC.2R.869.ANF_receptor.exons9.CM022453.1.Siniperca_chuatsi";
CM022453.1	exonerate:protein2genome:local	exon	20973222	20973345	.	+	.	gene_id "LOCXPOlfC26.186.HIT1"; transcript_id "LOCXPOlfC26.186.HIT1.transcript"; gene_name "LOCXPOlfC26.186.HIT1.OlfC.2R.869.ANF_receptor.exons9.CM022453.1.Siniperca_chuatsi";
CM022453.1	exonerate:protein2genome:local	exon	20973424	20974331	.	+	.	gene_id "LOCXPOlfC26.186.HIT1"; transcript_id "LOCXPOlfC26.186.HIT1.transcript"; gene_name "LOCXPOlfC26.186.HIT1.OlfC.2R.869.ANF_receptor.exons9.CM022453.1.Siniperca_chuatsi";
CM022453.1	exonerate:protein2genome:local	exon	20977640	20977848	.	+	.	gene_id "LOCXPOlfC27.190.HIT1"; transcript_id "LOCXPOlfC27.190.HIT1.transcript"; gene_name "LOCXPOlfC27.190.HIT1.OlfC.2R.776.ANF_receptor.exons9.CM022453.1.Siniperca_chuatsi";
CM022453.1	exonerate:protein2genome:local	exon	20978132	20978426	.	+	.	gene_id "LOCXPOlfC27.190.HIT1"; transcript_id "LOCXPOlfC27.190.HIT1.transcript"; gene_name "LOCXPOlfC27.190.HIT1.OlfC.2R.776.ANF_receptor.exons9.CM022453.1.Siniperca_chuatsi";
CM022453.1	exonerate:protein2genome:local	exon	20978579	20978665	.	+	.	gene_id "LOCXPOlfC27.190.HIT1"; transcript_id "LOCXPOlfC27.190.HIT1.transcript"; gene_name "LOCXPOlfC27.190.HIT1.OlfC.2R.776.ANF_receptor.exons9.CM022453.1.Siniperca_chuatsi";
CM022453.1	exonerate:protein2genome:local	exon	20978900	20979169	.	+	.	gene_id "LOCXPOlfC27.190.HIT1"; transcript_id "LOCXPOlfC27.190.HIT1.transcript"; gene_name "LOCXPOlfC27.190.HIT1.OlfC.2R.776.ANF_receptor.exons9.CM022453.1.Siniperca_chuatsi";
CM022453.1	exonerate:protein2genome:local	exon	20979512	20979718	.	+	.	gene_id "LOCXPOlfC27.190.HIT1"; transcript_id "LOCXPOlfC27.190.HIT1.transcript"; gene_name "LOCXPOlfC27.190.HIT1.OlfC.2R.776.ANF_receptor.exons9.CM022453.1.Siniperca_chuatsi";
CM022453.1	exonerate:protein2genome:local	exon	20979801	20980076	.	+	.	gene_id "LOCXPOlfC27.190.HIT1"; transcript_id "LOCXPOlfC27.190.HIT1.transcript"; gene_name "LOCXPOlfC27.190.HIT1.OlfC.2R.776.ANF_receptor.exons9.CM022453.1.Siniperca_chuatsi";
CM022453.1	exonerate:protein2genome:local	exon	20981919	20982146	.	+	.	gene_id "LOCXPOlfC27.190.HIT1"; transcript_id "LOCXPOlfC27.190.HIT1.transcript"; gene_name "LOCXPOlfC27.190.HIT1.OlfC.2R.776.ANF_receptor.exons9.CM022453.1.Siniperca_chuatsi";
CM022453.1	exonerate:protein2genome:local	exon	20982250	20982373	.	+	.	gene_id "LOCXPOlfC27.190.HIT1"; transcript_id "LOCXPOlfC27.190.HIT1.transcript"; gene_name "LOCXPOlfC27.190.HIT1.OlfC.2R.776.ANF_receptor.exons9.CM022453.1.Siniperca_chuatsi";
CM022453.1	exonerate:protein2genome:local	exon	20982452	20983083	.	+	.	gene_id "LOCXPOlfC27.190.HIT1"; transcript_id "LOCXPOlfC27.190.HIT1.transcript"; gene_name "LOCXPOlfC27.190.HIT1.OlfC.2R.776.ANF_receptor.exons9.CM022453.1.Siniperca_chuatsi";
CM022453.1	exonerate:protein2genome:local	exon	20986599	20986810	.	+	.	gene_id "LOCXPOlfC28.198.HIT1"; transcript_id "LOCXPOlfC28.198.HIT1.transcript"; gene_name "LOCXPOlfC28.198.HIT1.OlfC.2R.869.ANF_receptor.exons9.CM022453.1.Siniperca_chuatsi";
CM022453.1	exonerate:protein2genome:local	exon	20987088	20987382	.	+	.	gene_id "LOCXPOlfC28.198.HIT1"; transcript_id "LOCXPOlfC28.198.HIT1.transcript"; gene_name "LOCXPOlfC28.198.HIT1.OlfC.2R.869.ANF_receptor.exons9.CM022453.1.Siniperca_chuatsi";
CM022453.1	exonerate:protein2genome:local	exon	20987546	20987632	.	+	.	gene_id "LOCXPOlfC28.198.HIT1"; transcript_id "LOCXPOlfC28.198.HIT1.transcript"; gene_name "LOCXPOlfC28.198.HIT1.OlfC.2R.869.ANF_receptor.exons9.CM022453.1.Siniperca_chuatsi";
CM022453.1	exonerate:protein2genome:local	exon	20987860	20988129	.	+	.	gene_id "LOCXPOlfC28.198.HIT1"; transcript_id "LOCXPOlfC28.198.HIT1.transcript"; gene_name "LOCXPOlfC28.198.HIT1.OlfC.2R.869.ANF_receptor.exons9.CM022453.1.Siniperca_chuatsi";
CM022453.1	exonerate:protein2genome:local	exon	20988434	20988640	.	+	.	gene_id "LOCXPOlfC28.198.HIT1"; transcript_id "LOCXPOlfC28.198.HIT1.transcript"; gene_name "LOCXPOlfC28.198.HIT1.OlfC.2R.869.ANF_receptor.exons9.CM022453.1.Siniperca_chuatsi";
CM022453.1	exonerate:protein2genome:local	exon	20988723	20988998	.	+	.	gene_id "LOCXPOlfC28.198.HIT1"; transcript_id "LOCXPOlfC28.198.HIT1.transcript"; gene_name "LOCXPOlfC28.198.HIT1.OlfC.2R.869.ANF_receptor.exons9.CM022453.1.Siniperca_chuatsi";
CM022453.1	exonerate:protein2genome:local	exon	20989377	20989604	.	+	.	gene_id "LOCXPOlfC28.198.HIT1"; transcript_id "LOCXPOlfC28.198.HIT1.transcript"; gene_name "LOCXPOlfC28.198.HIT1.OlfC.2R.869.ANF_receptor.exons9.CM022453.1.Siniperca_chuatsi";
CM022453.1	exonerate:protein2genome:local	exon	20989708	20989831	.	+	.	gene_id "LOCXPOlfC28.198.HIT1"; transcript_id "LOCXPOlfC28.198.HIT1.transcript"; gene_name "LOCXPOlfC28.198.HIT1.OlfC.2R.869.ANF_receptor.exons9.CM022453.1.Siniperca_chuatsi";
CM022453.1	exonerate:protein2genome:local	exon	20989903	20990810	.	+	.	gene_id "LOCXPOlfC28.198.HIT1"; transcript_id "LOCXPOlfC28.198.HIT1.transcript"; gene_name "LOCXPOlfC28.198.HIT1.OlfC.2R.869.ANF_receptor.exons9.CM022453.1.Siniperca_chuatsi";
CM022453.1	exonerate:protein2genome:local	exon	20993915	20994334	.	-	.	gene_id "LOCXPOlfC29.199.HIT1"; transcript_id "LOCXPOlfC29.199.HIT1.transcript"; gene_name "LOCXPOlfC29.199.HIT1.OlfC.2R.901.ANF_receptor.exons11.CM022453.1.Siniperca_chuatsi";
CM022453.1	exonerate:protein2genome:local	exon	20994423	20994704	.	-	.	gene_id "LOCXPOlfC29.199.HIT1"; transcript_id "LOCXPOlfC29.199.HIT1.transcript"; gene_name "LOCXPOlfC29.199.HIT1.OlfC.2R.901.ANF_receptor.exons11.CM022453.1.Siniperca_chuatsi";
CM022453.1	exonerate:protein2genome:local	exon	20994917	20995110	.	-	.	gene_id "LOCXPOlfC29.199.HIT1"; transcript_id "LOCXPOlfC29.199.HIT1.transcript"; gene_name "LOCXPOlfC29.199.HIT1.OlfC.2R.901.ANF_receptor.exons11.CM022453.1.Siniperca_chuatsi";
CM022453.1	exonerate:protein2genome:local	exon	20995292	20995415	.	-	.	gene_id "LOCXPOlfC29.199.HIT1"; transcript_id "LOCXPOlfC29.199.HIT1.transcript"; gene_name "LOCXPOlfC29.199.HIT1.OlfC.2R.901.ANF_receptor.exons11.CM022453.1.Siniperca_chuatsi";
CM022453.1	exonerate:protein2genome:local	exon	20995525	20995734	.	-	.	gene_id "LOCXPOlfC29.199.HIT1"; transcript_id "LOCXPOlfC29.199.HIT1.transcript"; gene_name "LOCXPOlfC29.199.HIT1.OlfC.2R.901.ANF_receptor.exons11.CM022453.1.Siniperca_chuatsi";
CM022453.1	exonerate:protein2genome:local	exon	20995918	20996412	.	-	.	gene_id "LOCXPOlfC29.199.HIT1"; transcript_id "LOCXPOlfC29.199.HIT1.transcript"; gene_name "LOCXPOlfC29.199.HIT1.OlfC.2R.901.ANF_receptor.exons11.CM022453.1.Siniperca_chuatsi";
CM022453.1	exonerate:protein2genome:local	exon	20996533	20996721	.	-	.	gene_id "LOCXPOlfC29.199.HIT1"; transcript_id "LOCXPOlfC29.199.HIT1.transcript"; gene_name "LOCXPOlfC29.199.HIT1.OlfC.2R.901.ANF_receptor.exons11.CM022453.1.Siniperca_chuatsi";
CM022453.1	exonerate:protein2genome:local	exon	20996854	20997033	.	-	.	gene_id "LOCXPOlfC29.199.HIT1"; transcript_id "LOCXPOlfC29.199.HIT1.transcript"; gene_name "LOCXPOlfC29.199.HIT1.OlfC.2R.901.ANF_receptor.exons11.CM022453.1.Siniperca_chuatsi";
CM022453.1	exonerate:protein2genome:local	exon	20997359	20997450	.	-	.	gene_id "LOCXPOlfC29.199.HIT1"; transcript_id "LOCXPOlfC29.199.HIT1.transcript"; gene_name "LOCXPOlfC29.199.HIT1.OlfC.2R.901.ANF_receptor.exons11.CM022453.1.Siniperca_chuatsi";
CM022453.1	exonerate:protein2genome:local	exon	20997582	20997823	.	-	.	gene_id "LOCXPOlfC29.199.HIT1"; transcript_id "LOCXPOlfC29.199.HIT1.transcript"; gene_name "LOCXPOlfC29.199.HIT1.OlfC.2R.901.ANF_receptor.exons11.CM022453.1.Siniperca_chuatsi";
CM022453.1	exonerate:protein2genome:local	exon	20998073	20998347	.	-	.	gene_id "LOCXPOlfC29.199.HIT1"; transcript_id "LOCXPOlfC29.199.HIT1.transcript"; gene_name "LOCXPOlfC29.199.HIT1.OlfC.2R.901.ANF_receptor.exons11.CM022453.1.Siniperca_chuatsi";
CM022453.1	exonerate:protein2genome:local	exon	21004616	21005035	.	-	.	gene_id "LOCXPOlfC29.202.HIT1"; transcript_id "LOCXPOlfC29.202.HIT1.transcript"; gene_name "LOCXPOlfC29.202.HIT1.OlfC.2R.888.ANF_receptor.exons12.CM022453.1.Siniperca_chuatsi";
CM022453.1	exonerate:protein2genome:local	exon	21005153	21005434	.	-	.	gene_id "LOCXPOlfC29.202.HIT1"; transcript_id "LOCXPOlfC29.202.HIT1.transcript"; gene_name "LOCXPOlfC29.202.HIT1.OlfC.2R.888.ANF_receptor.exons12.CM022453.1.Siniperca_chuatsi";
CM022453.1	exonerate:protein2genome:local	exon	21005542	21005735	.	-	.	gene_id "LOCXPOlfC29.202.HIT1"; transcript_id "LOCXPOlfC29.202.HIT1.transcript"; gene_name "LOCXPOlfC29.202.HIT1.OlfC.2R.888.ANF_receptor.exons12.CM022453.1.Siniperca_chuatsi";
CM022453.1	exonerate:protein2genome:local	exon	21005832	21005955	.	-	.	gene_id "LOCXPOlfC29.202.HIT1"; transcript_id "LOCXPOlfC29.202.HIT1.transcript"; gene_name "LOCXPOlfC29.202.HIT1.OlfC.2R.888.ANF_receptor.exons12.CM022453.1.Siniperca_chuatsi";
CM022453.1	exonerate:protein2genome:local	exon	21006070	21006279	.	-	.	gene_id "LOCXPOlfC29.202.HIT1"; transcript_id "LOCXPOlfC29.202.HIT1.transcript"; gene_name "LOCXPOlfC29.202.HIT1.OlfC.2R.888.ANF_receptor.exons12.CM022453.1.Siniperca_chuatsi";
CM022453.1	exonerate:protein2genome:local	exon	21006430	21006660	.	-	.	gene_id "LOCXPOlfC29.202.HIT1"; transcript_id "LOCXPOlfC29.202.HIT1.transcript"; gene_name "LOCXPOlfC29.202.HIT1.OlfC.2R.888.ANF_receptor.exons12.CM022453.1.Siniperca_chuatsi";
CM022453.1	exonerate:protein2genome:local	exon	21006748	21006987	.	-	.	gene_id "LOCXPOlfC29.202.HIT1"; transcript_id "LOCXPOlfC29.202.HIT1.transcript"; gene_name "LOCXPOlfC29.202.HIT1.OlfC.2R.888.ANF_receptor.exons12.CM022453.1.Siniperca_chuatsi";
CM022453.1	exonerate:protein2genome:local	exon	21007118	21007306	.	-	.	gene_id "LOCXPOlfC29.202.HIT1"; transcript_id "LOCXPOlfC29.202.HIT1.transcript"; gene_name "LOCXPOlfC29.202.HIT1.OlfC.2R.888.ANF_receptor.exons12.CM022453.1.Siniperca_chuatsi";
CM022453.1	exonerate:protein2genome:local	exon	21007407	21007586	.	-	.	gene_id "LOCXPOlfC29.202.HIT1"; transcript_id "LOCXPOlfC29.202.HIT1.transcript"; gene_name "LOCXPOlfC29.202.HIT1.OlfC.2R.888.ANF_receptor.exons12.CM022453.1.Siniperca_chuatsi";
CM022453.1	exonerate:protein2genome:local	exon	21007747	21007838	.	-	.	gene_id "LOCXPOlfC29.202.HIT1"; transcript_id "LOCXPOlfC29.202.HIT1.transcript"; gene_name "LOCXPOlfC29.202.HIT1.OlfC.2R.888.ANF_receptor.exons12.CM022453.1.Siniperca_chuatsi";
CM022453.1	exonerate:protein2genome:local	exon	21008561	21008799	.	-	.	gene_id "LOCXPOlfC29.202.HIT1"; transcript_id "LOCXPOlfC29.202.HIT1.transcript"; gene_name "LOCXPOlfC29.202.HIT1.OlfC.2R.888.ANF_receptor.exons12.CM022453.1.Siniperca_chuatsi";
CM022453.1	exonerate:protein2genome:local	exon	21009228	21009490	.	-	.	gene_id "LOCXPOlfC29.202.HIT1"; transcript_id "LOCXPOlfC29.202.HIT1.transcript"; gene_name "LOCXPOlfC29.202.HIT1.OlfC.2R.888.ANF_receptor.exons12.CM022453.1.Siniperca_chuatsi";
CM022456.1	exonerate:protein2genome:local	exon	16396930	16397051	.	+	.	gene_id "LOCXPOlfC30.203.HIT1"; transcript_id "LOCXPOlfC30.203.HIT1.transcript"; gene_name "LOCXPOlfC30.203.HIT1.OlfC.2R.806.ANF_receptor.exons8.CM022456.1.Siniperca_chuatsi";
CM022456.1	exonerate:protein2genome:local	exon	16397134	16397297	.	+	.	gene_id "LOCXPOlfC30.203.HIT1"; transcript_id "LOCXPOlfC30.203.HIT1.transcript"; gene_name "LOCXPOlfC30.203.HIT1.OlfC.2R.806.ANF_receptor.exons8.CM022456.1.Siniperca_chuatsi";
CM022456.1	exonerate:protein2genome:local	exon	16397952	16397960	.	+	.	gene_id "LOCXPOlfC30.203.HIT1"; transcript_id "LOCXPOlfC30.203.HIT1.transcript"; gene_name "LOCXPOlfC30.203.HIT1.OlfC.2R.806.ANF_receptor.exons8.CM022456.1.Siniperca_chuatsi";
CM022456.1	exonerate:protein2genome:local	exon	16398288	16398406	.	+	.	gene_id "LOCXPOlfC30.203.HIT1"; transcript_id "LOCXPOlfC30.203.HIT1.transcript"; gene_name "LOCXPOlfC30.203.HIT1.OlfC.2R.806.ANF_receptor.exons8.CM022456.1.Siniperca_chuatsi";
CM022456.1	exonerate:protein2genome:local	exon	16399065	16399841	.	+	.	gene_id "LOCXPOlfC30.203.HIT1"; transcript_id "LOCXPOlfC30.203.HIT1.transcript"; gene_name "LOCXPOlfC30.203.HIT1.OlfC.2R.806.ANF_receptor.exons8.CM022456.1.Siniperca_chuatsi";
CM022456.1	exonerate:protein2genome:local	exon	16400600	16400797	.	+	.	gene_id "LOCXPOlfC30.203.HIT1"; transcript_id "LOCXPOlfC30.203.HIT1.transcript"; gene_name "LOCXPOlfC30.203.HIT1.OlfC.2R.806.ANF_receptor.exons8.CM022456.1.Siniperca_chuatsi";
CM022456.1	exonerate:protein2genome:local	exon	16401562	16401685	.	+	.	gene_id "LOCXPOlfC30.203.HIT1"; transcript_id "LOCXPOlfC30.203.HIT1.transcript"; gene_name "LOCXPOlfC30.203.HIT1.OlfC.2R.806.ANF_receptor.exons8.CM022456.1.Siniperca_chuatsi";
CM022456.1	exonerate:protein2genome:local	exon	16401863	16402767	.	+	.	gene_id "LOCXPOlfC30.203.HIT1"; transcript_id "LOCXPOlfC30.203.HIT1.transcript"; gene_name "LOCXPOlfC30.203.HIT1.OlfC.2R.806.ANF_receptor.exons8.CM022456.1.Siniperca_chuatsi";
CM022461.1	exonerate:protein2genome:local	exon	31194716	31194825	.	+	.	gene_id "LOCXPOlfC31.205.HIT1"; transcript_id "LOCXPOlfC31.205.HIT1.transcript"; gene_name "LOCXPOlfC31.205.HIT1.OlfC.2R.823.ANF_receptor.exons7.CM022461.1.Siniperca_chuatsi";
CM022461.1	exonerate:protein2genome:local	exon	31197228	31197522	.	+	.	gene_id "LOCXPOlfC31.205.HIT1"; transcript_id "LOCXPOlfC31.205.HIT1.transcript"; gene_name "LOCXPOlfC31.205.HIT1.OlfC.2R.823.ANF_receptor.exons7.CM022461.1.Siniperca_chuatsi";
CM022461.1	exonerate:protein2genome:local	exon	31200641	31201444	.	+	.	gene_id "LOCXPOlfC31.205.HIT1"; transcript_id "LOCXPOlfC31.205.HIT1.transcript"; gene_name "LOCXPOlfC31.205.HIT1.OlfC.2R.823.ANF_receptor.exons7.CM022461.1.Siniperca_chuatsi";
CM022461.1	exonerate:protein2genome:local	exon	31203354	31203569	.	+	.	gene_id "LOCXPOlfC31.205.HIT1"; transcript_id "LOCXPOlfC31.205.HIT1.transcript"; gene_name "LOCXPOlfC31.205.HIT1.OlfC.2R.823.ANF_receptor.exons7.CM022461.1.Siniperca_chuatsi";
CM022461.1	exonerate:protein2genome:local	exon	31203878	31203971	.	+	.	gene_id "LOCXPOlfC31.205.HIT1"; transcript_id "LOCXPOlfC31.205.HIT1.transcript"; gene_name "LOCXPOlfC31.205.HIT1.OlfC.2R.823.ANF_receptor.exons7.CM022461.1.Siniperca_chuatsi";
CM022461.1	exonerate:protein2genome:local	exon	31204788	31204817	.	+	.	gene_id "LOCXPOlfC31.205.HIT1"; transcript_id "LOCXPOlfC31.205.HIT1.transcript"; gene_name "LOCXPOlfC31.205.HIT1.OlfC.2R.823.ANF_receptor.exons7.CM022461.1.Siniperca_chuatsi";
CM022461.1	exonerate:protein2genome:local	exon	31205545	31206464	.	+	.	gene_id "LOCXPOlfC31.205.HIT1"; transcript_id "LOCXPOlfC31.205.HIT1.transcript"; gene_name "LOCXPOlfC31.205.HIT1.OlfC.2R.823.ANF_receptor.exons7.CM022461.1.Siniperca_chuatsi";
```
