## Supplementary Data 1 for "Expanded olfactory system in fishes capable of terrestrial exploration": Siniperca_knerii.OLF_genes.gff

```
CM022422.1	exonerate:protein2genome:local	exon	28721490	28722305	.	-	.	gene_id "LOCXPOR2.160.HIT1"; transcript_id "LOCXPOR2.160.HIT1.transcript"; gene_name "LOCXPOR2.160.HIT1.OR.2R.324.7tm_4.exons2.CM022422.1.Siniperca_knerii";
CM022422.1	exonerate:protein2genome:local	exon	28723011	28723166	.	-	.	gene_id "LOCXPOR2.160.HIT1"; transcript_id "LOCXPOR2.160.HIT1.transcript"; gene_name "LOCXPOR2.160.HIT1.OR.2R.324.7tm_4.exons2.CM022422.1.Siniperca_knerii";
CM022422.1	exonerate:protein2genome:local	exon	28731899	28732663	.	-	.	gene_id "LOCXPOR3.171.HIT1"; transcript_id "LOCXPOR3.171.HIT1.transcript"; gene_name "LOCXPOR3.171.HIT1.OR.2R.305.7tm_1.exons2.CM022422.1.Siniperca_knerii";
CM022422.1	exonerate:protein2genome:local	exon	28732949	28733098	.	-	.	gene_id "LOCXPOR3.171.HIT1"; transcript_id "LOCXPOR3.171.HIT1.transcript"; gene_name "LOCXPOR3.171.HIT1.OR.2R.305.7tm_1.exons2.CM022422.1.Siniperca_knerii";
CM022422.1	exonerate:protein2genome:local	exon	28735763	28736527	.	-	.	gene_id "LOCXPOR4.182.HIT1"; transcript_id "LOCXPOR4.182.HIT1.transcript"; gene_name "LOCXPOR4.182.HIT1.OR.2R.305.7tm_1.exons2.CM022422.1.Siniperca_knerii";
CM022422.1	exonerate:protein2genome:local	exon	28740523	28740672	.	-	.	gene_id "LOCXPOR4.182.HIT1"; transcript_id "LOCXPOR4.182.HIT1.transcript"; gene_name "LOCXPOR4.182.HIT1.OR.2R.305.7tm_1.exons2.CM022422.1.Siniperca_knerii";
CM022424.1	exonerate:protein2genome:local	exon	10726991	10727947	.	+	.	gene_id "LOCXPOR5.193.HIT1"; transcript_id "LOCXPOR5.193.HIT1.transcript"; gene_name "LOCXPOR5.193.HIT1.OR.2R.319.7tm_1.exons1.CM022424.1.Siniperca_knerii";
CM022427.1	exonerate:protein2genome:local	exon	23008147	23009088	.	-	.	gene_id "LOCXPOR6.204.HIT1"; transcript_id "LOCXPOR6.204.HIT1.transcript"; gene_name "LOCXPOR6.204.HIT1.OR.2R.314.7tm_1.exons1.CM022427.1.Siniperca_knerii";
CM022427.1	exonerate:protein2genome:local	exon	23024029	23024898	.	-	.	gene_id "LOCXPOR7.114.HIT1"; transcript_id "LOCXPOR7.114.HIT1.transcript"; gene_name "LOCXPOR7.114.HIT1.OR.2R.287.7tm_1.exons1.CM022427.1.Siniperca_knerii";
CM022427.1	exonerate:protein2genome:local	exon	23036675	23037589	.	-	.	gene_id "LOCXPOR7.125.HIT1"; transcript_id "LOCXPOR7.125.HIT1.transcript"; gene_name "LOCXPOR7.125.HIT1.OR.2R.305.7tm_1.exons1.CM022427.1.Siniperca_knerii";
CM022427.1	exonerate:protein2genome:local	exon	23043596	23044480	.	-	.	gene_id "LOCXPOR7.129.HIT1"; transcript_id "LOCXPOR7.129.HIT1.transcript"; gene_name "LOCXPOR7.129.HIT1.OR.2R.295.7tm_1.exons1.CM022427.1.Siniperca_knerii";
CM022427.1	exonerate:protein2genome:local	exon	23050189	23051103	.	-	.	gene_id "LOCXPOR7.130.HIT1"; transcript_id "LOCXPOR7.130.HIT1.transcript"; gene_name "LOCXPOR7.130.HIT1.OR.2R.305.7tm_1.exons1.CM022427.1.Siniperca_knerii";
CM022427.1	exonerate:protein2genome:local	exon	23058363	23059268	.	-	.	gene_id "LOCXPOR8.131.HIT1"; transcript_id "LOCXPOR8.131.HIT1.transcript"; gene_name "LOCXPOR8.131.HIT1.OR.2R.302.7tm_1.exons1.CM022427.1.Siniperca_knerii";
CM022427.1	exonerate:protein2genome:local	exon	23067925	23068839	.	-	.	gene_id "LOCXPOR9.132.HIT1"; transcript_id "LOCXPOR9.132.HIT1.transcript"; gene_name "LOCXPOR9.132.HIT1.OR.2R.305.7tm_1.exons1.CM022427.1.Siniperca_knerii";
CM022427.1	exonerate:protein2genome:local	exon	23920434	23921366	.	-	.	gene_id "LOCXPOR10.133.HIT1"; transcript_id "LOCXPOR10.133.HIT1.transcript"; gene_name "LOCXPOR10.133.HIT1.OR.2R.311.7tm_4.exons1.CM022427.1.Siniperca_knerii";
CM022427.1	exonerate:protein2genome:local	exon	23927489	23928424	.	+	.	gene_id "LOCXPOR11.134.HIT1"; transcript_id "LOCXPOR11.134.HIT1.transcript"; gene_name "LOCXPOR11.134.HIT1.OR.2R.312.7tm_4.exons1.CM022427.1.Siniperca_knerii";
CM022427.1	exonerate:protein2genome:local	exon	23935658	23936596	.	+	.	gene_id "LOCXPOR12.135.HIT1"; transcript_id "LOCXPOR12.135.HIT1.transcript"; gene_name "LOCXPOR12.135.HIT1.OR.2R.313.7tm_4.exons1.CM022427.1.Siniperca_knerii";
CM022427.1	exonerate:protein2genome:local	exon	23942902	23943840	.	+	.	gene_id "LOCXPOR13.136.HIT1"; transcript_id "LOCXPOR13.136.HIT1.transcript"; gene_name "LOCXPOR13.136.HIT1.OR.2R.313.7tm_4.exons1.CM022427.1.Siniperca_knerii";
CM022427.1	exonerate:protein2genome:local	exon	23948705	23949664	.	+	.	gene_id "LOCXPOR14.138.HIT1"; transcript_id "LOCXPOR14.138.HIT1.transcript"; gene_name "LOCXPOR14.138.HIT1.OR.2R.320.7tm_4.exons1.CM022427.1.Siniperca_knerii";
CM022427.1	exonerate:protein2genome:local	exon	24004253	24005287	.	+	.	gene_id "LOCXPOR15.141.HIT1"; transcript_id "LOCXPOR15.141.HIT1.transcript"; gene_name "LOCXPOR15.141.HIT1.OR.2R.345.7tm_4.exons1.CM022427.1.Siniperca_knerii";
CM022427.1	exonerate:protein2genome:local	exon	24010953	24011987	.	+	.	gene_id "LOCXPOR16.142.HIT1"; transcript_id "LOCXPOR16.142.HIT1.transcript"; gene_name "LOCXPOR16.142.HIT1.OR.2R.345.7tm_4.exons1.CM022427.1.Siniperca_knerii";
CM022427.1	exonerate:protein2genome:local	exon	24014843	24015805	.	+	.	gene_id "LOCXPOR17.143.HIT1"; transcript_id "LOCXPOR17.143.HIT1.transcript"; gene_name "LOCXPOR17.143.HIT1.OR.2R.321.7tm_4.exons1.CM022427.1.Siniperca_knerii";
CM022427.1	exonerate:protein2genome:local	exon	24024908	24025867	.	+	.	gene_id "LOCXPOR18.144.HIT1"; transcript_id "LOCXPOR18.144.HIT1.transcript"; gene_name "LOCXPOR18.144.HIT1.OR.2R.320.7tm_4.exons1.CM022427.1.Siniperca_knerii";
CM022427.1	exonerate:protein2genome:local	exon	24032095	24033060	.	+	.	gene_id "LOCXPOR19.145.HIT1"; transcript_id "LOCXPOR19.145.HIT1.transcript"; gene_name "LOCXPOR19.145.HIT1.OR.2R.322.7tm_4.exons1.CM022427.1.Siniperca_knerii";
CM022427.1	exonerate:protein2genome:local	exon	24043527	24044492	.	+	.	gene_id "LOCXPOR20.146.HIT1"; transcript_id "LOCXPOR20.146.HIT1.transcript"; gene_name "LOCXPOR20.146.HIT1.OR.2R.322.7tm_4.exons1.CM022427.1.Siniperca_knerii";
CM022427.1	exonerate:protein2genome:local	exon	24046463	24047416	.	+	.	gene_id "LOCXPOR21.147.HIT1"; transcript_id "LOCXPOR21.147.HIT1.transcript"; gene_name "LOCXPOR21.147.HIT1.OR.2R.318.7tm_4.exons1.CM022427.1.Siniperca_knerii";
CM022427.1	exonerate:protein2genome:local	exon	31739522	31740511	.	-	.	gene_id "LOCXPOR22.148.HIT1"; transcript_id "LOCXPOR22.148.HIT1.transcript"; gene_name "LOCXPOR22.148.HIT1.OR.2R.330.7tm_4.exons1.CM022427.1.Siniperca_knerii";
CM022427.1	exonerate:protein2genome:local	exon	31747160	31748125	.	-	.	gene_id "LOCXPOR23.150.HIT1"; transcript_id "LOCXPOR23.150.HIT1.transcript"; gene_name "LOCXPOR23.150.HIT1.OR.2R.322.7tm_4.exons1.CM022427.1.Siniperca_knerii";
CM022427.1	exonerate:protein2genome:local	exon	31760012	31760944	.	-	.	gene_id "LOCXPOR24.151.HIT1"; transcript_id "LOCXPOR24.151.HIT1.transcript"; gene_name "LOCXPOR24.151.HIT1.OR.2R.311.7tm_4.exons1.CM022427.1.Siniperca_knerii";
CM022427.1	exonerate:protein2genome:local	exon	31774114	31775058	.	-	.	gene_id "LOCXPOR25.152.HIT1"; transcript_id "LOCXPOR25.152.HIT1.transcript"; gene_name "LOCXPOR25.152.HIT1.OR.2R.315.7tm_4.exons1.CM022427.1.Siniperca_knerii";
CM022427.1	exonerate:protein2genome:local	exon	31778998	31779963	.	-	.	gene_id "LOCXPOR26.153.HIT1"; transcript_id "LOCXPOR26.153.HIT1.transcript"; gene_name "LOCXPOR26.153.HIT1.OR.2R.322.7tm_4.exons1.CM022427.1.Siniperca_knerii";
CM022427.1	exonerate:protein2genome:local	exon	31785897	31786862	.	-	.	gene_id "LOCXPOR27.154.HIT1"; transcript_id "LOCXPOR27.154.HIT1.transcript"; gene_name "LOCXPOR27.154.HIT1.OR.2R.322.7tm_4.exons1.CM022427.1.Siniperca_knerii";
CM022427.1	exonerate:protein2genome:local	exon	31798003	31798923	.	+	.	gene_id "LOCXPOR28.155.HIT1"; transcript_id "LOCXPOR28.155.HIT1.transcript"; gene_name "LOCXPOR28.155.HIT1.OR.2R.307.7tm_4.exons1.CM022427.1.Siniperca_knerii";
CM022427.1	exonerate:protein2genome:local	exon	31804100	31805026	.	-	.	gene_id "LOCXPOR102.156.HIT1"; transcript_id "LOCXPOR102.156.HIT1.transcript"; gene_name "LOCXPOR102.156.HIT1.OR.2R.309.7tm_4.exons1.CM022427.1.Siniperca_knerii";
CM022427.1	exonerate:protein2genome:local	exon	31810870	31811829	.	-	.	gene_id "LOCXPOR30.157.HIT1"; transcript_id "LOCXPOR30.157.HIT1.transcript"; gene_name "LOCXPOR30.157.HIT1.OR.2R.320.7tm_4.exons1.CM022427.1.Siniperca_knerii";
CM022427.1	exonerate:protein2genome:local	exon	31813962	31814915	.	-	.	gene_id "LOCXPOR31.158.HIT1"; transcript_id "LOCXPOR31.158.HIT1.transcript"; gene_name "LOCXPOR31.158.HIT1.OR.2R.318.7tm_4.exons1.CM022427.1.Siniperca_knerii";
CM022427.1	exonerate:protein2genome:local	exon	31897176	31898123	.	+	.	gene_id "LOCXPOR32.159.HIT1"; transcript_id "LOCXPOR32.159.HIT1.transcript"; gene_name "LOCXPOR32.159.HIT1.OR.2R.316.7tm_4.exons1.CM022427.1.Siniperca_knerii";
CM022427.1	exonerate:protein2genome:local	exon	31904395	31905381	.	-	.	gene_id "LOCXPOR33.161.HIT1"; transcript_id "LOCXPOR33.161.HIT1.transcript"; gene_name "LOCXPOR33.161.HIT1.OR.2R.329.7tm_4.exons1.CM022427.1.Siniperca_knerii";
CM022427.1	exonerate:protein2genome:local	exon	31912248	31913171	.	+	.	gene_id "LOCXPOR34.162.HIT1"; transcript_id "LOCXPOR34.162.HIT1.transcript"; gene_name "LOCXPOR34.162.HIT1.OR.2R.308.7tm_4.exons1.CM022427.1.Siniperca_knerii";
CM022427.1	exonerate:protein2genome:local	exon	31924075	31924998	.	-	.	gene_id "LOCXPOR35.163.HIT1"; transcript_id "LOCXPOR35.163.HIT1.transcript"; gene_name "LOCXPOR35.163.HIT1.OR.2R.308.7tm_4.exons1.CM022427.1.Siniperca_knerii";
CM022427.1	exonerate:protein2genome:local	exon	31931522	31932445	.	-	.	gene_id "LOCXPOR36.164.HIT1"; transcript_id "LOCXPOR36.164.HIT1.transcript"; gene_name "LOCXPOR36.164.HIT1.OR.2R.308.7tm_4.exons1.CM022427.1.Siniperca_knerii";
CM022427.1	exonerate:protein2genome:local	exon	31951135	31952097	.	+	.	gene_id "LOCXPOR37.165.HIT1"; transcript_id "LOCXPOR37.165.HIT1.transcript"; gene_name "LOCXPOR37.165.HIT1.OR.2R.321.7tm_4.exons1.CM022427.1.Siniperca_knerii";
CM022437.1	exonerate:protein2genome:local	exon	1558778	1559728	.	-	.	gene_id "LOCXPOR38.166.HIT1"; transcript_id "LOCXPOR38.166.HIT1.transcript"; gene_name "LOCXPOR38.166.HIT1.OR.2R.317.7tm_4.exons1.CM022437.1.Siniperca_knerii";
CM022437.1	exonerate:protein2genome:local	exon	1570150	1571100	.	-	.	gene_id "LOCXPOR39.167.HIT1"; transcript_id "LOCXPOR39.167.HIT1.transcript"; gene_name "LOCXPOR39.167.HIT1.OR.2R.317.7tm_4.exons1.CM022437.1.Siniperca_knerii";
CM022437.1	exonerate:protein2genome:local	exon	1577743	1578693	.	-	.	gene_id "LOCXPOR40.168.HIT1"; transcript_id "LOCXPOR40.168.HIT1.transcript"; gene_name "LOCXPOR40.168.HIT1.OR.2R.317.7tm_4.exons1.CM022437.1.Siniperca_knerii";
CM022437.1	exonerate:protein2genome:local	exon	1588347	1589297	.	-	.	gene_id "LOCXPOR41.169.HIT1"; transcript_id "LOCXPOR41.169.HIT1.transcript"; gene_name "LOCXPOR41.169.HIT1.OR.2R.317.7tm_4.exons1.CM022437.1.Siniperca_knerii";
CM022437.1	exonerate:protein2genome:local	exon	1596637	1597584	.	-	.	gene_id "LOCXPOR42.170.HIT1"; transcript_id "LOCXPOR42.170.HIT1.transcript"; gene_name "LOCXPOR42.170.HIT1.OR.2R.316.7tm_4.exons1.CM022437.1.Siniperca_knerii";
CM022437.1	exonerate:protein2genome:local	exon	1605823	1606746	.	-	.	gene_id "LOCXPOR43.172.HIT1"; transcript_id "LOCXPOR43.172.HIT1.transcript"; gene_name "LOCXPOR43.172.HIT1.OR.2R.308.7tm_4.exons1.CM022437.1.Siniperca_knerii";
CM022437.1	exonerate:protein2genome:local	exon	1611920	1612843	.	-	.	gene_id "LOCXPOR44.173.HIT1"; transcript_id "LOCXPOR44.173.HIT1.transcript"; gene_name "LOCXPOR44.173.HIT1.OR.2R.308.7tm_4.exons1.CM022437.1.Siniperca_knerii";
CM022437.1	exonerate:protein2genome:local	exon	1614798	1615715	.	-	.	gene_id "LOCXPOR45.174.HIT1"; transcript_id "LOCXPOR45.174.HIT1.transcript"; gene_name "LOCXPOR45.174.HIT1.OR.2R.306.7tm_4.exons1.CM022437.1.Siniperca_knerii";
CM022437.1	exonerate:protein2genome:local	exon	1619184	1620101	.	-	.	gene_id "LOCXPOR46.175.HIT1"; transcript_id "LOCXPOR46.175.HIT1.transcript"; gene_name "LOCXPOR46.175.HIT1.OR.2R.306.7tm_4.exons1.CM022437.1.Siniperca_knerii";
CM022437.1	exonerate:protein2genome:local	exon	1687170	1688093	.	-	.	gene_id "LOCXPOR47.176.HIT1"; transcript_id "LOCXPOR47.176.HIT1.transcript"; gene_name "LOCXPOR47.176.HIT1.OR.2R.308.7tm_4.exons1.CM022437.1.Siniperca_knerii";
CM022437.1	exonerate:protein2genome:local	exon	1692351	1693274	.	-	.	gene_id "LOCXPOR48.177.HIT1"; transcript_id "LOCXPOR48.177.HIT1.transcript"; gene_name "LOCXPOR48.177.HIT1.OR.2R.308.7tm_4.exons1.CM022437.1.Siniperca_knerii";
CM022437.1	exonerate:protein2genome:local	exon	1698324	1699244	.	-	.	gene_id "LOCXPOR49.179.HIT1"; transcript_id "LOCXPOR49.179.HIT1.transcript"; gene_name "LOCXPOR49.179.HIT1.OR.2R.307.7tm_4.exons1.CM022437.1.Siniperca_knerii";
CM022437.1	exonerate:protein2genome:local	exon	1704151	1705074	.	-	.	gene_id "LOCXPOR50.180.HIT1"; transcript_id "LOCXPOR50.180.HIT1.transcript"; gene_name "LOCXPOR50.180.HIT1.OR.2R.308.7tm_4.exons1.CM022437.1.Siniperca_knerii";
CM022437.1	exonerate:protein2genome:local	exon	1706614	1707534	.	-	.	gene_id "LOCXPOR51.181.HIT1"; transcript_id "LOCXPOR51.181.HIT1.transcript"; gene_name "LOCXPOR51.181.HIT1.OR.2R.307.7tm_4.exons1.CM022437.1.Siniperca_knerii";
CM022437.1	exonerate:protein2genome:local	exon	1715389	1716309	.	-	.	gene_id "LOCXPOR52.183.HIT1"; transcript_id "LOCXPOR52.183.HIT1.transcript"; gene_name "LOCXPOR52.183.HIT1.OR.2R.307.7tm_4.exons1.CM022437.1.Siniperca_knerii";
CM022437.1	exonerate:protein2genome:local	exon	1726581	1727498	.	-	.	gene_id "LOCXPOR53.184.HIT1"; transcript_id "LOCXPOR53.184.HIT1.transcript"; gene_name "LOCXPOR53.184.HIT1.OR.2R.306.7tm_4.exons1.CM022437.1.Siniperca_knerii";
CM022437.1	exonerate:protein2genome:local	exon	1743952	1744875	.	-	.	gene_id "LOCXPOR54.185.HIT1"; transcript_id "LOCXPOR54.185.HIT1.transcript"; gene_name "LOCXPOR54.185.HIT1.OR.2R.308.7tm_4.exons1.CM022437.1.Siniperca_knerii";
CM022437.1	exonerate:protein2genome:local	exon	1749838	1750761	.	-	.	gene_id "LOCXPOR55.186.HIT1"; transcript_id "LOCXPOR55.186.HIT1.transcript"; gene_name "LOCXPOR55.186.HIT1.OR.2R.308.7tm_4.exons1.CM022437.1.Siniperca_knerii";
CM022437.1	exonerate:protein2genome:local	exon	1755376	1756299	.	-	.	gene_id "LOCXPOR56.187.HIT1"; transcript_id "LOCXPOR56.187.HIT1.transcript"; gene_name "LOCXPOR56.187.HIT1.OR.2R.308.7tm_4.exons1.CM022437.1.Siniperca_knerii";
CM022437.1	exonerate:protein2genome:local	exon	1783286	1784212	.	+	.	gene_id "LOCXPOR58.188.HIT1"; transcript_id "LOCXPOR58.188.HIT1.transcript"; gene_name "LOCXPOR58.188.HIT1.OR.2R.309.7tm_4.exons1.CM022437.1.Siniperca_knerii";
CM022437.1	exonerate:protein2genome:local	exon	1789089	1790015	.	-	.	gene_id "LOCXPOR58.189.HIT1"; transcript_id "LOCXPOR58.189.HIT1.transcript"; gene_name "LOCXPOR58.189.HIT1.OR.2R.309.7tm_4.exons1.CM022437.1.Siniperca_knerii";
CM022437.1	exonerate:protein2genome:local	exon	1802265	1803176	.	+	.	gene_id "LOCXPOR59.190.HIT1"; transcript_id "LOCXPOR59.190.HIT1.transcript"; gene_name "LOCXPOR59.190.HIT1.OR.2R.304.7tm_4.exons1.CM022437.1.Siniperca_knerii";
CM022437.1	exonerate:protein2genome:local	exon	4659554	4660474	.	-	.	gene_id "LOCXPOR60.191.HIT1"; transcript_id "LOCXPOR60.191.HIT1.transcript"; gene_name "LOCXPOR60.191.HIT1.OR.2R.307.7tm_4.exons1.CM022437.1.Siniperca_knerii";
CM022437.1	exonerate:protein2genome:local	exon	4686341	4687255	.	-	.	gene_id "LOCXPOR61.192.HIT1"; transcript_id "LOCXPOR61.192.HIT1.transcript"; gene_name "LOCXPOR61.192.HIT1.OR.2R.305.7tm_4.exons1.CM022437.1.Siniperca_knerii";
CM022437.1	exonerate:protein2genome:local	exon	20101272	20102207	.	+	.	gene_id "LOCXPOR62.194.HIT1"; transcript_id "LOCXPOR62.194.HIT1.transcript"; gene_name "LOCXPOR62.194.HIT1.OR.2R.312.7tm_4.exons1.CM022437.1.Siniperca_knerii";
CM022437.1	exonerate:protein2genome:local	exon	20106682	20107611	.	+	.	gene_id "LOCXPOR63.195.HIT1"; transcript_id "LOCXPOR63.195.HIT1.transcript"; gene_name "LOCXPOR63.195.HIT1.OR.2R.310.7tm_4.exons1.CM022437.1.Siniperca_knerii";
CM022437.1	exonerate:protein2genome:local	exon	20114081	20115013	.	+	.	gene_id "LOCXPOR64.196.HIT1"; transcript_id "LOCXPOR64.196.HIT1.transcript"; gene_name "LOCXPOR64.196.HIT1.OR.2R.311.7tm_4.exons1.CM022437.1.Siniperca_knerii";
CM022437.1	exonerate:protein2genome:local	exon	20124075	20125040	.	+	.	gene_id "LOCXPOR65.197.HIT1"; transcript_id "LOCXPOR65.197.HIT1.transcript"; gene_name "LOCXPOR65.197.HIT1.OR.2R.322.7tm_4.exons1.CM022437.1.Siniperca_knerii";
CM022437.1	exonerate:protein2genome:local	exon	20128405	20129337	.	+	.	gene_id "LOCXPOR66.198.HIT1"; transcript_id "LOCXPOR66.198.HIT1.transcript"; gene_name "LOCXPOR66.198.HIT1.OR.2R.311.7tm_4.exons1.CM022437.1.Siniperca_knerii";
CM022437.1	exonerate:protein2genome:local	exon	20135078	20136004	.	+	.	gene_id "LOCXPOR67.199.HIT1"; transcript_id "LOCXPOR67.199.HIT1.transcript"; gene_name "LOCXPOR67.199.HIT1.OR.2R.309.7tm_4.exons1.CM022437.1.Siniperca_knerii";
CM022437.1	exonerate:protein2genome:local	exon	20144659	20145573	.	+	.	gene_id "LOCXPOR68.200.HIT1"; transcript_id "LOCXPOR68.200.HIT1.transcript"; gene_name "LOCXPOR68.200.HIT1.OR.2R.305.7tm_4.exons1.CM022437.1.Siniperca_knerii";
CM022437.1	exonerate:protein2genome:local	exon	20158622	20159536	.	+	.	gene_id "LOCXPOR69.201.HIT1"; transcript_id "LOCXPOR69.201.HIT1.transcript"; gene_name "LOCXPOR69.201.HIT1.OR.2R.305.7tm_4.exons1.CM022437.1.Siniperca_knerii";
CM022440.1	exonerate:protein2genome:local	exon	720160	721056	.	-	.	gene_id "LOCXPOR70.202.HIT1"; transcript_id "LOCXPOR70.202.HIT1.transcript"; gene_name "LOCXPOR70.202.HIT1.OR.2R.299.7tm_1.exons1.CM022440.1.Siniperca_knerii";
CM022440.1	exonerate:protein2genome:local	exon	726802	727788	.	-	.	gene_id "LOCXPOR71.203.HIT1"; transcript_id "LOCXPOR71.203.HIT1.transcript"; gene_name "LOCXPOR71.203.HIT1.OR.2R.329.7tm_1.exons1.CM022440.1.Siniperca_knerii";
CM022440.1	exonerate:protein2genome:local	exon	737689	738684	.	+	.	gene_id "LOCXPOR72.205.HIT1"; transcript_id "LOCXPOR72.205.HIT1.transcript"; gene_name "LOCXPOR72.205.HIT1.OR.2R.332.7tm_1.exons1.CM022440.1.Siniperca_knerii";
CM022440.1	exonerate:protein2genome:local	exon	750366	751361	.	+	.	gene_id "LOCXPOR99.206.HIT1"; transcript_id "LOCXPOR99.206.HIT1.transcript"; gene_name "LOCXPOR99.206.HIT1.OR.2R.332.7tm_1.exons1.CM022440.1.Siniperca_knerii";
CM022440.1	exonerate:protein2genome:local	exon	773369	774316	.	+	.	gene_id "LOCXPOR74.207.HIT1"; transcript_id "LOCXPOR74.207.HIT1.transcript"; gene_name "LOCXPOR74.207.HIT1.OR.2R.316.7tm_1.exons1.CM022440.1.Siniperca_knerii";
CM022440.1	exonerate:protein2genome:local	exon	778475	779398	.	+	.	gene_id "LOCXPOR75.208.HIT1"; transcript_id "LOCXPOR75.208.HIT1.transcript"; gene_name "LOCXPOR75.208.HIT1.OR.2R.308.7tm_1.exons1.CM022440.1.Siniperca_knerii";
CM022440.1	exonerate:protein2genome:local	exon	1204994	1205941	.	+	.	gene_id "LOCXPOR76.209.HIT1"; transcript_id "LOCXPOR76.209.HIT1.transcript"; gene_name "LOCXPOR76.209.HIT1.OR.2R.316.7tm_4.exons1.CM022440.1.Siniperca_knerii";
CM022440.1	exonerate:protein2genome:local	exon	1214855	1215802	.	+	.	gene_id "LOCXPOR77.210.HIT1"; transcript_id "LOCXPOR77.210.HIT1.transcript"; gene_name "LOCXPOR77.210.HIT1.OR.2R.316.7tm_4.exons1.CM022440.1.Siniperca_knerii";
CM022440.1	exonerate:protein2genome:local	exon	1225082	1226029	.	+	.	gene_id "LOCXPOR78.211.HIT1"; transcript_id "LOCXPOR78.211.HIT1.transcript"; gene_name "LOCXPOR78.211.HIT1.OR.2R.316.7tm_4.exons1.CM022440.1.Siniperca_knerii";
CM022440.1	exonerate:protein2genome:local	exon	1233947	1234894	.	+	.	gene_id "LOCXPOR79.212.HIT1"; transcript_id "LOCXPOR79.212.HIT1.transcript"; gene_name "LOCXPOR79.212.HIT1.OR.2R.316.7tm_4.exons1.CM022440.1.Siniperca_knerii";
CM022440.1	exonerate:protein2genome:local	exon	1241251	1242198	.	+	.	gene_id "LOCXPOR80.213.HIT1"; transcript_id "LOCXPOR80.213.HIT1.transcript"; gene_name "LOCXPOR80.213.HIT1.OR.2R.316.7tm_4.exons1.CM022440.1.Siniperca_knerii";
CM022440.1	exonerate:protein2genome:local	exon	1248897	1249844	.	+	.	gene_id "LOCXPOR81.214.HIT1"; transcript_id "LOCXPOR81.214.HIT1.transcript"; gene_name "LOCXPOR81.214.HIT1.OR.2R.316.7tm_4.exons1.CM022440.1.Siniperca_knerii";
CM022440.1	exonerate:protein2genome:local	exon	1265773	1266720	.	+	.	gene_id "LOCXPOR82.216.HIT1"; transcript_id "LOCXPOR82.216.HIT1.transcript"; gene_name "LOCXPOR82.216.HIT1.OR.2R.316.7tm_4.exons1.CM022440.1.Siniperca_knerii";
CM022440.1	exonerate:protein2genome:local	exon	1271640	1272566	.	+	.	gene_id "LOCXPOR83.217.HIT1"; transcript_id "LOCXPOR83.217.HIT1.transcript"; gene_name "LOCXPOR83.217.HIT1.OR.2R.309.7tm_4.exons1.CM022440.1.Siniperca_knerii";
CM022440.1	exonerate:protein2genome:local	exon	1281185	1282138	.	+	.	gene_id "LOCXPOR84.218.HIT1"; transcript_id "LOCXPOR84.218.HIT1.transcript"; gene_name "LOCXPOR84.218.HIT1.OR.2R.318.7tm_4.exons1.CM022440.1.Siniperca_knerii";
CM022440.1	exonerate:protein2genome:local	exon	1287832	1288500	.	-	.	gene_id "LOCXPOR85.219.HIT1"; transcript_id "LOCXPOR85.219.HIT1.transcript"; gene_name "LOCXPOR85.219.HIT1.OR.2R.286.7tm_4.exons2.CM022440.1.Siniperca_knerii";
CM022440.1	exonerate:protein2genome:local	exon	1288602	1288790	.	-	.	gene_id "LOCXPOR85.219.HIT1"; transcript_id "LOCXPOR85.219.HIT1.transcript"; gene_name "LOCXPOR85.219.HIT1.OR.2R.286.7tm_4.exons2.CM022440.1.Siniperca_knerii";
CM022440.1	exonerate:protein2genome:local	exon	1304208	1305218	.	-	.	gene_id "LOCXPOR86.220.HIT1"; transcript_id "LOCXPOR86.220.HIT1.transcript"; gene_name "LOCXPOR86.220.HIT1.OR.2R.337.7tm_4.exons1.CM022440.1.Siniperca_knerii";
CM022440.1	exonerate:protein2genome:local	exon	1315027	1316037	.	-	.	gene_id "LOCXPOR87.221.HIT1"; transcript_id "LOCXPOR87.221.HIT1.transcript"; gene_name "LOCXPOR87.221.HIT1.OR.2R.337.7tm_4.exons1.CM022440.1.Siniperca_knerii";
CM022440.1	exonerate:protein2genome:local	exon	13566970	13567929	.	+	.	gene_id "LOCXPOR89.222.HIT1"; transcript_id "LOCXPOR89.222.HIT1.transcript"; gene_name "LOCXPOR89.222.HIT1.OR.2R.320.7tm_4.exons1.CM022440.1.Siniperca_knerii";
CM022440.1	exonerate:protein2genome:local	exon	13581566	13582525	.	+	.	gene_id "LOCXPOR90.223.HIT1"; transcript_id "LOCXPOR90.223.HIT1.transcript"; gene_name "LOCXPOR90.223.HIT1.OR.2R.320.7tm_4.exons1.CM022440.1.Siniperca_knerii";
CM022440.1	exonerate:protein2genome:local	exon	13599503	13600504	.	-	.	gene_id "LOCXPOR91.225.HIT1"; transcript_id "LOCXPOR91.225.HIT1.transcript"; gene_name "LOCXPOR91.225.HIT1.OR.2R.334.7tm_4.exons1.CM022440.1.Siniperca_knerii";
CM022440.1	exonerate:protein2genome:local	exon	13606988	13607920	.	-	.	gene_id "LOCXPOR92.115.HIT1"; transcript_id "LOCXPOR92.115.HIT1.transcript"; gene_name "LOCXPOR92.115.HIT1.OR.2R.311.7tm_4.exons1.CM022440.1.Siniperca_knerii";
CM022440.1	exonerate:protein2genome:local	exon	13615904	13616836	.	-	.	gene_id "LOCXPOR92.116.HIT1"; transcript_id "LOCXPOR92.116.HIT1.transcript"; gene_name "LOCXPOR92.116.HIT1.OR.2R.311.7tm_4.exons1.CM022440.1.Siniperca_knerii";
CM022440.1	exonerate:protein2genome:local	exon	13623453	13624433	.	-	.	gene_id "LOCXPOR94.117.HIT1"; transcript_id "LOCXPOR94.117.HIT1.transcript"; gene_name "LOCXPOR94.117.HIT1.OR.2R.327.7tm_4.exons1.CM022440.1.Siniperca_knerii";
CM022440.1	exonerate:protein2genome:local	exon	18607863	18608780	.	+	.	gene_id "LOCXPOR95.118.HIT1"; transcript_id "LOCXPOR95.118.HIT1.transcript"; gene_name "LOCXPOR95.118.HIT1.OR.2R.306.7tm_4.exons1.CM022440.1.Siniperca_knerii";
WNGU01000115.1	exonerate:protein2genome:local	exon	10774	11775	.	+	.	gene_id "LOCXPOR97.119.HIT1"; transcript_id "LOCXPOR97.119.HIT1.transcript"; gene_name "LOCXPOR97.119.HIT1.OR.2R.334.7tm_4.exons1.WNGU01000115.1.Siniperca_knerii";
WNGU01000298.1	exonerate:protein2genome:local	exon	4909	5754	.	+	.	gene_id "LOCXPOR100.120.HIT1"; transcript_id "LOCXPOR100.120.HIT1.transcript"; gene_name "LOCXPOR100.120.HIT1.OR.2R.282.7tm_1.exons1.WNGU01000298.1.Siniperca_knerii";
WNGU01000818.1	exonerate:protein2genome:local	exon	8	886	.	+	.	gene_id "LOCXPOR38.123.HIT1"; transcript_id "LOCXPOR38.123.HIT1.transcript"; gene_name "LOCXPOR38.123.HIT1.OR.2R.293.7tm_4.exons1.WNGU01000818.1.Siniperca_knerii";
WNGU01001071.1	exonerate:protein2genome:local	exon	525	1460	.	+	.	gene_id "LOCXPOR96.124.HIT1"; transcript_id "LOCXPOR96.124.HIT1.transcript"; gene_name "LOCXPOR96.124.HIT1.OR.2R.312.7tm_4.exons1.WNGU01001071.1.Siniperca_knerii";
WNGU01001206.1	exonerate:protein2genome:local	exon	349	1281	.	-	.	gene_id "LOCXPOR98.127.HIT1"; transcript_id "LOCXPOR98.127.HIT1.transcript"; gene_name "LOCXPOR98.127.HIT1.OR.2R.311.7tm_4.exons1.WNGU01001206.1.Siniperca_knerii";
CM022422.1	exonerate:protein2genome:local	exon	28682414	28682749	.	-	.	gene_id "LOCXPDareOR11.15-eta.311.149.HIT1"; transcript_id "LOCXPDareOR11.15-eta.311.149.HIT1.transcript"; gene_name "LOCXPDareOR11.15-eta.311.149.HIT1.OR.1R.296.7tm_1.exons4.CM022422.1.Siniperca_knerii";
CM022422.1	exonerate:protein2genome:local	exon	28682907	28683171	.	-	.	gene_id "LOCXPDareOR11.15-eta.311.149.HIT1"; transcript_id "LOCXPDareOR11.15-eta.311.149.HIT1.transcript"; gene_name "LOCXPDareOR11.15-eta.311.149.HIT1.OR.1R.296.7tm_1.exons4.CM022422.1.Siniperca_knerii";
CM022422.1	exonerate:protein2genome:local	exon	28687546	28687686	.	-	.	gene_id "LOCXPDareOR11.15-eta.311.149.HIT1"; transcript_id "LOCXPDareOR11.15-eta.311.149.HIT1.transcript"; gene_name "LOCXPDareOR11.15-eta.311.149.HIT1.OR.1R.296.7tm_1.exons4.CM022422.1.Siniperca_knerii";
CM022422.1	exonerate:protein2genome:local	exon	28688221	28688366	.	-	.	gene_id "LOCXPDareOR11.15-eta.311.149.HIT1"; transcript_id "LOCXPDareOR11.15-eta.311.149.HIT1.transcript"; gene_name "LOCXPDareOR11.15-eta.311.149.HIT1.OR.1R.296.7tm_1.exons4.CM022422.1.Siniperca_knerii";
CM022422.1	exonerate:protein2genome:local	exon	28697557	28698351	.	-	.	gene_id "LOCXPDilaORUN.67-eta.333.240.HIT1"; transcript_id "LOCXPDilaORUN.67-eta.333.240.HIT1.transcript"; gene_name "LOCXPDilaORUN.67-eta.333.240.HIT1.OR.1R.319.7tm_1.exons3.CM022422.1.Siniperca_knerii";
CM022422.1	exonerate:protein2genome:local	exon	28699780	28699885	.	-	.	gene_id "LOCXPDilaORUN.67-eta.333.240.HIT1"; transcript_id "LOCXPDilaORUN.67-eta.333.240.HIT1.transcript"; gene_name "LOCXPDilaORUN.67-eta.333.240.HIT1.OR.1R.319.7tm_1.exons3.CM022422.1.Siniperca_knerii";
CM022422.1	exonerate:protein2genome:local	exon	28702389	28702444	.	-	.	gene_id "LOCXPDilaORUN.67-eta.333.240.HIT1"; transcript_id "LOCXPDilaORUN.67-eta.333.240.HIT1.transcript"; gene_name "LOCXPDilaORUN.67-eta.333.240.HIT1.OR.1R.319.7tm_1.exons3.CM022422.1.Siniperca_knerii";
CM022422.1	exonerate:protein2genome:local	exon	28704161	28704913	.	-	.	gene_id "LOCXPCyseOR11.7-eta.308.251.HIT1"; transcript_id "LOCXPCyseOR11.7-eta.308.251.HIT1.transcript"; gene_name "LOCXPCyseOR11.7-eta.308.251.HIT1.OR.1R.297.7tm_1.exons2.CM022422.1.Siniperca_knerii";
CM022422.1	exonerate:protein2genome:local	exon	28705616	28705753	.	-	.	gene_id "LOCXPCyseOR11.7-eta.308.251.HIT1"; transcript_id "LOCXPCyseOR11.7-eta.308.251.HIT1.transcript"; gene_name "LOCXPCyseOR11.7-eta.308.251.HIT1.OR.1R.297.7tm_1.exons2.CM022422.1.Siniperca_knerii";
CM022440.1	exonerate:protein2genome:local	exon	1320600	1320952	.	-	.	gene_id "LOCXPSichOR22.9-delta.318.175.HIT1"; transcript_id "LOCXPSichOR22.9-delta.318.175.HIT1.transcript"; gene_name "LOCXPSichOR22.9-delta.318.175.HIT1.OR.1R.318.7tm_4.exons3.CM022440.1.Siniperca_knerii";
CM022440.1	exonerate:protein2genome:local	exon	1321367	1321593	.	-	.	gene_id "LOCXPSichOR22.9-delta.318.175.HIT1"; transcript_id "LOCXPSichOR22.9-delta.318.175.HIT1.transcript"; gene_name "LOCXPSichOR22.9-delta.318.175.HIT1.OR.1R.318.7tm_4.exons3.CM022440.1.Siniperca_knerii";
CM022440.1	exonerate:protein2genome:local	exon	1322335	1322708	.	-	.	gene_id "LOCXPSichOR22.9-delta.318.175.HIT1"; transcript_id "LOCXPSichOR22.9-delta.318.175.HIT1.transcript"; gene_name "LOCXPSichOR22.9-delta.318.175.HIT1.OR.1R.318.7tm_4.exons3.CM022440.1.Siniperca_knerii";
WNGU01000367.1	blast_hit	exon	4420	5355	.	-	.	gene_id "XPLOC_139"; transcript_id "XPLOC_139"; exon_number "1"; gene_name "XPLOC_139.1.OR.1R.312.7tm_1.exons1.WNGU01000367.1.Siniperca_knerii";
WNGU01000505.1	blast_hit	exon	3547	4473	.	+	.	gene_id "XPLOC_140"; transcript_id "XPLOC_140"; exon_number "1"; gene_name "XPLOC_140.1.OR.1R.309.7tm_4.exons1.WNGU01000505.1.Siniperca_knerii";
WNGU01001743.1	blast_hit	exon	1044	2039	.	+	.	gene_id "XPLOC_146"; transcript_id "XPLOC_146"; exon_number "1"; gene_name "XPLOC_146.1.OR.1R.332.7tm_1.exons1.WNGU01001743.1.Siniperca_knerii";
CM022421.1	exonerate:protein2genome:local	exon	21591504	21592496	.	-	.	gene_id "LOCXPTAAR1.55.HIT1"; transcript_id "LOCXPTAAR1.55.HIT1.transcript"; gene_name "LOCXPTAAR1.55.HIT1.TAAR.2R.331.7tm_1.exons1.CM022421.1.Siniperca_knerii";
CM022430.1	exonerate:protein2genome:local	exon	6528680	6529672	.	-	.	gene_id "LOCXPTAAR2.78.HIT1"; transcript_id "LOCXPTAAR2.78.HIT1.transcript"; gene_name "LOCXPTAAR2.78.HIT1.TAAR.2R.331.7tm_1.exons1.CM022430.1.Siniperca_knerii";
CM022430.1	exonerate:protein2genome:local	exon	6565397	6566365	.	-	.	gene_id "LOCXPTAAR3.86.HIT1"; transcript_id "LOCXPTAAR3.86.HIT1.transcript"; gene_name "LOCXPTAAR3.86.HIT1.TAAR.2R.323.7tm_1.exons1.CM022430.1.Siniperca_knerii";
CM022430.1	exonerate:protein2genome:local	exon	26726909	26727904	.	+	.	gene_id "LOCXPTAAR4.87.HIT1"; transcript_id "LOCXPTAAR4.87.HIT1.transcript"; gene_name "LOCXPTAAR4.87.HIT1.TAAR.2R.332.7tm_1.exons1.CM022430.1.Siniperca_knerii";
CM022430.1	exonerate:protein2genome:local	exon	26733918	26734871	.	+	.	gene_id "LOCXPTAAR5.88.HIT1"; transcript_id "LOCXPTAAR5.88.HIT1.transcript"; gene_name "LOCXPTAAR5.88.HIT1.TAAR.2R.318.7tm_1.exons1.CM022430.1.Siniperca_knerii";
CM022432.1	exonerate:protein2genome:local	exon	10953816	10954799	.	-	.	gene_id "LOCXPTAAR6.89.HIT1"; transcript_id "LOCXPTAAR6.89.HIT1.transcript"; gene_name "LOCXPTAAR6.89.HIT1.TAAR.2R.328.7tm_1.exons1.CM022432.1.Siniperca_knerii";
CM022437.1	exonerate:protein2genome:local	exon	999440	999591	.	+	.	gene_id "LOCXPTAAR7.35.HIT1"; transcript_id "LOCXPTAAR7.35.HIT1.transcript"; gene_name "LOCXPTAAR7.35.HIT1.TAAR.2R.320.7tm_1.exons2.CM022437.1.Siniperca_knerii";
CM022437.1	exonerate:protein2genome:local	exon	1000408	1001215	.	+	.	gene_id "LOCXPTAAR7.35.HIT1"; transcript_id "LOCXPTAAR7.35.HIT1.transcript"; gene_name "LOCXPTAAR7.35.HIT1.TAAR.2R.320.7tm_1.exons2.CM022437.1.Siniperca_knerii";
CM022437.1	exonerate:protein2genome:local	exon	2333479	2333637	.	+	.	gene_id "LOCXPTAAR8.37.HIT1"; transcript_id "LOCXPTAAR8.37.HIT1.transcript"; gene_name "LOCXPTAAR8.37.HIT1.TAAR.2R.328.7tm_1.exons3.CM022437.1.Siniperca_knerii";
CM022437.1	exonerate:protein2genome:local	exon	2333676	2333686	.	+	.	gene_id "LOCXPTAAR8.37.HIT1"; transcript_id "LOCXPTAAR8.37.HIT1.transcript"; gene_name "LOCXPTAAR8.37.HIT1.TAAR.2R.328.7tm_1.exons3.CM022437.1.Siniperca_knerii";
CM022437.1	exonerate:protein2genome:local	exon	2333787	2334600	.	+	.	gene_id "LOCXPTAAR8.37.HIT1"; transcript_id "LOCXPTAAR8.37.HIT1.transcript"; gene_name "LOCXPTAAR8.37.HIT1.TAAR.2R.328.7tm_1.exons3.CM022437.1.Siniperca_knerii";
CM022437.1	exonerate:protein2genome:local	exon	2344738	2344875	.	+	.	gene_id "LOCXPTAAR9.39.HIT1"; transcript_id "LOCXPTAAR9.39.HIT1.transcript"; gene_name "LOCXPTAAR9.39.HIT1.TAAR.2R.322.7tm_1.exons3.CM022437.1.Siniperca_knerii";
CM022437.1	exonerate:protein2genome:local	exon	2344914	2344927	.	+	.	gene_id "LOCXPTAAR9.39.HIT1"; transcript_id "LOCXPTAAR9.39.HIT1.transcript"; gene_name "LOCXPTAAR9.39.HIT1.TAAR.2R.322.7tm_1.exons3.CM022437.1.Siniperca_knerii";
CM022437.1	exonerate:protein2genome:local	exon	2345018	2345831	.	+	.	gene_id "LOCXPTAAR9.39.HIT1"; transcript_id "LOCXPTAAR9.39.HIT1.transcript"; gene_name "LOCXPTAAR9.39.HIT1.TAAR.2R.322.7tm_1.exons3.CM022437.1.Siniperca_knerii";
CM022437.1	exonerate:protein2genome:local	exon	2402759	2402917	.	+	.	gene_id "LOCXPTAAR10.44.HIT1"; transcript_id "LOCXPTAAR10.44.HIT1.transcript"; gene_name "LOCXPTAAR10.44.HIT1.TAAR.2R.329.7tm_1.exons3.CM022437.1.Siniperca_knerii";
CM022437.1	exonerate:protein2genome:local	exon	2402956	2402969	.	+	.	gene_id "LOCXPTAAR10.44.HIT1"; transcript_id "LOCXPTAAR10.44.HIT1.transcript"; gene_name "LOCXPTAAR10.44.HIT1.TAAR.2R.329.7tm_1.exons3.CM022437.1.Siniperca_knerii";
CM022437.1	exonerate:protein2genome:local	exon	2403090	2403903	.	+	.	gene_id "LOCXPTAAR10.44.HIT1"; transcript_id "LOCXPTAAR10.44.HIT1.transcript"; gene_name "LOCXPTAAR10.44.HIT1.TAAR.2R.329.7tm_1.exons3.CM022437.1.Siniperca_knerii";
CM022437.1	exonerate:protein2genome:local	exon	2439060	2439873	.	-	.	gene_id "LOCXPTAAR11.48.HIT1"; transcript_id "LOCXPTAAR11.48.HIT1.transcript"; gene_name "LOCXPTAAR11.48.HIT1.TAAR.2R.306.7tm_1.exons3.CM022437.1.Siniperca_knerii";
CM022437.1	exonerate:protein2genome:local	exon	2439974	2439987	.	-	.	gene_id "LOCXPTAAR11.48.HIT1"; transcript_id "LOCXPTAAR11.48.HIT1.transcript"; gene_name "LOCXPTAAR11.48.HIT1.TAAR.2R.306.7tm_1.exons3.CM022437.1.Siniperca_knerii";
CM022437.1	exonerate:protein2genome:local	exon	2440026	2440115	.	-	.	gene_id "LOCXPTAAR11.48.HIT1"; transcript_id "LOCXPTAAR11.48.HIT1.transcript"; gene_name "LOCXPTAAR11.48.HIT1.TAAR.2R.306.7tm_1.exons3.CM022437.1.Siniperca_knerii";
CM022437.1	exonerate:protein2genome:local	exon	2447542	2447700	.	+	.	gene_id "LOCXPTAAR10.50.HIT1"; transcript_id "LOCXPTAAR10.50.HIT1.transcript"; gene_name "LOCXPTAAR10.50.HIT1.TAAR.2R.329.7tm_1.exons3.CM022437.1.Siniperca_knerii";
CM022437.1	exonerate:protein2genome:local	exon	2447739	2447752	.	+	.	gene_id "LOCXPTAAR10.50.HIT1"; transcript_id "LOCXPTAAR10.50.HIT1.transcript"; gene_name "LOCXPTAAR10.50.HIT1.TAAR.2R.329.7tm_1.exons3.CM022437.1.Siniperca_knerii";
CM022437.1	exonerate:protein2genome:local	exon	2447853	2448666	.	+	.	gene_id "LOCXPTAAR10.50.HIT1"; transcript_id "LOCXPTAAR10.50.HIT1.transcript"; gene_name "LOCXPTAAR10.50.HIT1.TAAR.2R.329.7tm_1.exons3.CM022437.1.Siniperca_knerii";
CM022437.1	exonerate:protein2genome:local	exon	2458637	2458795	.	+	.	gene_id "LOCXPTAAR10.52.HIT1"; transcript_id "LOCXPTAAR10.52.HIT1.transcript"; gene_name "LOCXPTAAR10.52.HIT1.TAAR.2R.329.7tm_1.exons3.CM022437.1.Siniperca_knerii";
CM022437.1	exonerate:protein2genome:local	exon	2458834	2458847	.	+	.	gene_id "LOCXPTAAR10.52.HIT1"; transcript_id "LOCXPTAAR10.52.HIT1.transcript"; gene_name "LOCXPTAAR10.52.HIT1.TAAR.2R.329.7tm_1.exons3.CM022437.1.Siniperca_knerii";
CM022437.1	exonerate:protein2genome:local	exon	2458948	2459761	.	+	.	gene_id "LOCXPTAAR10.52.HIT1"; transcript_id "LOCXPTAAR10.52.HIT1.transcript"; gene_name "LOCXPTAAR10.52.HIT1.TAAR.2R.329.7tm_1.exons3.CM022437.1.Siniperca_knerii";
CM022437.1	exonerate:protein2genome:local	exon	2471533	2471691	.	+	.	gene_id "LOCXPTAAR14.54.HIT1"; transcript_id "LOCXPTAAR14.54.HIT1.transcript"; gene_name "LOCXPTAAR14.54.HIT1.TAAR.2R.329.7tm_1.exons3.CM022437.1.Siniperca_knerii";
CM022437.1	exonerate:protein2genome:local	exon	2471730	2471743	.	+	.	gene_id "LOCXPTAAR14.54.HIT1"; transcript_id "LOCXPTAAR14.54.HIT1.transcript"; gene_name "LOCXPTAAR14.54.HIT1.TAAR.2R.329.7tm_1.exons3.CM022437.1.Siniperca_knerii";
CM022437.1	exonerate:protein2genome:local	exon	2471844	2472657	.	+	.	gene_id "LOCXPTAAR14.54.HIT1"; transcript_id "LOCXPTAAR14.54.HIT1.transcript"; gene_name "LOCXPTAAR14.54.HIT1.TAAR.2R.329.7tm_1.exons3.CM022437.1.Siniperca_knerii";
CM022437.1	exonerate:protein2genome:local	exon	2478129	2478275	.	+	.	gene_id "LOCXPTAAR15.58.HIT1"; transcript_id "LOCXPTAAR15.58.HIT1.transcript"; gene_name "LOCXPTAAR15.58.HIT1.TAAR.2R.325.7tm_1.exons3.CM022437.1.Siniperca_knerii";
CM022437.1	exonerate:protein2genome:local	exon	2478312	2478325	.	+	.	gene_id "LOCXPTAAR15.58.HIT1"; transcript_id "LOCXPTAAR15.58.HIT1.transcript"; gene_name "LOCXPTAAR15.58.HIT1.TAAR.2R.325.7tm_1.exons3.CM022437.1.Siniperca_knerii";
CM022437.1	exonerate:protein2genome:local	exon	2478655	2479468	.	+	.	gene_id "LOCXPTAAR15.58.HIT1"; transcript_id "LOCXPTAAR15.58.HIT1.transcript"; gene_name "LOCXPTAAR15.58.HIT1.TAAR.2R.325.7tm_1.exons3.CM022437.1.Siniperca_knerii";
CM022437.1	exonerate:protein2genome:local	exon	2484571	2484743	.	+	.	gene_id "LOCXPTAAR16.60.HIT1"; transcript_id "LOCXPTAAR16.60.HIT1.transcript"; gene_name "LOCXPTAAR16.60.HIT1.TAAR.2R.329.7tm_1.exons2.CM022437.1.Siniperca_knerii";
CM022437.1	exonerate:protein2genome:local	exon	2485103	2485916	.	+	.	gene_id "LOCXPTAAR16.60.HIT1"; transcript_id "LOCXPTAAR16.60.HIT1.transcript"; gene_name "LOCXPTAAR16.60.HIT1.TAAR.2R.329.7tm_1.exons2.CM022437.1.Siniperca_knerii";
CM022437.1	exonerate:protein2genome:local	exon	4576300	4576463	.	+	.	gene_id "LOCXPTAAR17.62.HIT1"; transcript_id "LOCXPTAAR17.62.HIT1.transcript"; gene_name "LOCXPTAAR17.62.HIT1.TAAR.2R.325.7tm_1.exons2.CM022437.1.Siniperca_knerii";
CM022437.1	exonerate:protein2genome:local	exon	4576630	4577440	.	+	.	gene_id "LOCXPTAAR17.62.HIT1"; transcript_id "LOCXPTAAR17.62.HIT1.transcript"; gene_name "LOCXPTAAR17.62.HIT1.TAAR.2R.325.7tm_1.exons2.CM022437.1.Siniperca_knerii";
CM022437.1	exonerate:protein2genome:local	exon	4582734	4583547	.	-	.	gene_id "LOCXPTAAR18.64.HIT1"; transcript_id "LOCXPTAAR18.64.HIT1.transcript"; gene_name "LOCXPTAAR18.64.HIT1.TAAR.2R.329.7tm_1.exons2.CM022437.1.Siniperca_knerii";
CM022437.1	exonerate:protein2genome:local	exon	4583737	4583909	.	-	.	gene_id "LOCXPTAAR18.64.HIT1"; transcript_id "LOCXPTAAR18.64.HIT1.transcript"; gene_name "LOCXPTAAR18.64.HIT1.TAAR.2R.329.7tm_1.exons2.CM022437.1.Siniperca_knerii";
CM022437.1	exonerate:protein2genome:local	exon	4598291	4598359	.	+	.	gene_id "LOCXPTAAR19.69.HIT1"; transcript_id "LOCXPTAAR19.69.HIT1.transcript"; gene_name "LOCXPTAAR19.69.HIT1.TAAR.2R.302.7tm_1.exons2.CM022437.1.Siniperca_knerii";
CM022437.1	exonerate:protein2genome:local	exon	4598788	4599624	.	+	.	gene_id "LOCXPTAAR19.69.HIT1"; transcript_id "LOCXPTAAR19.69.HIT1.transcript"; gene_name "LOCXPTAAR19.69.HIT1.TAAR.2R.302.7tm_1.exons2.CM022437.1.Siniperca_knerii";
CM022437.1	exonerate:protein2genome:local	exon	4616847	4617663	.	-	.	gene_id "LOCXPTAAR15.77.HIT1"; transcript_id "LOCXPTAAR15.77.HIT1.transcript"; gene_name "LOCXPTAAR15.77.HIT1.TAAR.2R.326.7tm_1.exons3.CM022437.1.Siniperca_knerii";
CM022437.1	exonerate:protein2genome:local	exon	4618097	4618122	.	-	.	gene_id "LOCXPTAAR15.77.HIT1"; transcript_id "LOCXPTAAR15.77.HIT1.transcript"; gene_name "LOCXPTAAR15.77.HIT1.TAAR.2R.326.7tm_1.exons3.CM022437.1.Siniperca_knerii";
CM022437.1	exonerate:protein2genome:local	exon	4618191	4618325	.	-	.	gene_id "LOCXPTAAR15.77.HIT1"; transcript_id "LOCXPTAAR15.77.HIT1.transcript"; gene_name "LOCXPTAAR15.77.HIT1.TAAR.2R.326.7tm_1.exons3.CM022437.1.Siniperca_knerii";
CM022437.1	exonerate:protein2genome:local	exon	4644203	4644375	.	+	.	gene_id "LOCXPTAAR20.80.HIT1"; transcript_id "LOCXPTAAR20.80.HIT1.transcript"; gene_name "LOCXPTAAR20.80.HIT1.TAAR.2R.329.7tm_1.exons2.CM022437.1.Siniperca_knerii";
CM022437.1	exonerate:protein2genome:local	exon	4644527	4645340	.	+	.	gene_id "LOCXPTAAR20.80.HIT1"; transcript_id "LOCXPTAAR20.80.HIT1.transcript"; gene_name "LOCXPTAAR20.80.HIT1.TAAR.2R.329.7tm_1.exons2.CM022437.1.Siniperca_knerii";
CM022437.1	exonerate:protein2genome:local	exon	4649118	4649281	.	+	.	gene_id "LOCXPTAAR21.81.HIT1"; transcript_id "LOCXPTAAR21.81.HIT1.transcript"; gene_name "LOCXPTAAR21.81.HIT1.TAAR.2R.325.7tm_1.exons2.CM022437.1.Siniperca_knerii";
CM022437.1	exonerate:protein2genome:local	exon	4649433	4650243	.	+	.	gene_id "LOCXPTAAR21.81.HIT1"; transcript_id "LOCXPTAAR21.81.HIT1.transcript"; gene_name "LOCXPTAAR21.81.HIT1.TAAR.2R.325.7tm_1.exons2.CM022437.1.Siniperca_knerii";
CM022437.1	exonerate:protein2genome:local	exon	4654714	4654886	.	+	.	gene_id "LOCXPTAAR22.82.HIT1"; transcript_id "LOCXPTAAR22.82.HIT1.transcript"; gene_name "LOCXPTAAR22.82.HIT1.TAAR.2R.329.7tm_1.exons2.CM022437.1.Siniperca_knerii";
CM022437.1	exonerate:protein2genome:local	exon	4655044	4655857	.	+	.	gene_id "LOCXPTAAR22.82.HIT1"; transcript_id "LOCXPTAAR22.82.HIT1.transcript"; gene_name "LOCXPTAAR22.82.HIT1.TAAR.2R.329.7tm_1.exons2.CM022437.1.Siniperca_knerii";
CM022438.1	exonerate:protein2genome:local	exon	26092709	26093539	.	+	.	gene_id "LOCXPTAAR23.83.HIT1"; transcript_id "LOCXPTAAR23.83.HIT1.transcript"; gene_name "LOCXPTAAR23.83.HIT1.TAAR.2R.277.7tm_1.exons1.CM022438.1.Siniperca_knerii";
CM022422.1	exonerate:protein2genome:local	exon	14415409	14415657	.	+	.	gene_id "LOCXPOra1.6.HIT1"; transcript_id "LOCXPOra1.6.HIT1.transcript"; gene_name "LOCXPOra1.6.HIT1.Ora.2R.323.7tm_1.exons4.CM022422.1.Siniperca_knerii";
CM022422.1	exonerate:protein2genome:local	exon	14415753	14416016	.	+	.	gene_id "LOCXPOra1.6.HIT1"; transcript_id "LOCXPOra1.6.HIT1.transcript"; gene_name "LOCXPOra1.6.HIT1.Ora.2R.323.7tm_1.exons4.CM022422.1.Siniperca_knerii";
CM022422.1	exonerate:protein2genome:local	exon	14416808	14417053	.	+	.	gene_id "LOCXPOra1.6.HIT1"; transcript_id "LOCXPOra1.6.HIT1.transcript"; gene_name "LOCXPOra1.6.HIT1.Ora.2R.323.7tm_1.exons4.CM022422.1.Siniperca_knerii";
CM022422.1	exonerate:protein2genome:local	exon	14417303	14417512	.	+	.	gene_id "LOCXPOra1.6.HIT1"; transcript_id "LOCXPOra1.6.HIT1.transcript"; gene_name "LOCXPOra1.6.HIT1.Ora.2R.323.7tm_1.exons4.CM022422.1.Siniperca_knerii";
CM022422.1	exonerate:protein2genome:local	exon	14418853	14419785	.	-	.	gene_id "LOCXPOra2.7.HIT1"; transcript_id "LOCXPOra2.7.HIT1.transcript"; gene_name "LOCXPOra2.7.HIT1.Ora.2R.340.7tm_1.exons2.CM022422.1.Siniperca_knerii";
CM022422.1	exonerate:protein2genome:local	exon	14419873	14419959	.	-	.	gene_id "LOCXPOra2.7.HIT1"; transcript_id "LOCXPOra2.7.HIT1.transcript"; gene_name "LOCXPOra2.7.HIT1.Ora.2R.340.7tm_1.exons2.CM022422.1.Siniperca_knerii";
CM022422.1	exonerate:protein2genome:local	exon	23279569	23280522	.	-	.	gene_id "LOCXPOra3.8.HIT1"; transcript_id "LOCXPOra3.8.HIT1.transcript"; gene_name "LOCXPOra3.8.HIT1.Ora.2R.318.V1R.exons1.CM022422.1.Siniperca_knerii";
CM022422.1	exonerate:protein2genome:local	exon	23285001	23285939	.	+	.	gene_id "LOCXPOra4.9.HIT1"; transcript_id "LOCXPOra4.9.HIT1.transcript"; gene_name "LOCXPOra4.9.HIT1.Ora.2R.313.V1R.exons1.CM022422.1.Siniperca_knerii";
CM022430.1	exonerate:protein2genome:local	exon	10545398	10546315	.	-	.	gene_id "LOCXPOra5.10.HIT1"; transcript_id "LOCXPOra5.10.HIT1.transcript"; gene_name "LOCXPOra5.10.HIT1.Ora.2R.306.7tm_1.exons1.CM022430.1.Siniperca_knerii";
CM022427.1	exonerate:protein2genome:local	exon	20544115	20544543	.	-	.	gene_id "LOCXPOlfC1.176.HIT1"; transcript_id "LOCXPOlfC1.176.HIT1.transcript"; gene_name "LOCXPOlfC1.176.HIT1.OlfC.2R.879.ANF_receptor.exons10.CM022427.1.Siniperca_knerii";
CM022427.1	exonerate:protein2genome:local	exon	20544630	20545102	.	-	.	gene_id "LOCXPOlfC1.176.HIT1"; transcript_id "LOCXPOlfC1.176.HIT1.transcript"; gene_name "LOCXPOlfC1.176.HIT1.OlfC.2R.879.ANF_receptor.exons10.CM022427.1.Siniperca_knerii";
CM022427.1	exonerate:protein2genome:local	exon	20545210	20545333	.	-	.	gene_id "LOCXPOlfC1.176.HIT1"; transcript_id "LOCXPOlfC1.176.HIT1.transcript"; gene_name "LOCXPOlfC1.176.HIT1.OlfC.2R.879.ANF_receptor.exons10.CM022427.1.Siniperca_knerii";
CM022427.1	exonerate:protein2genome:local	exon	20545442	20545672	.	-	.	gene_id "LOCXPOlfC1.176.HIT1"; transcript_id "LOCXPOlfC1.176.HIT1.transcript"; gene_name "LOCXPOlfC1.176.HIT1.OlfC.2R.879.ANF_receptor.exons10.CM022427.1.Siniperca_knerii";
CM022427.1	exonerate:protein2genome:local	exon	20545784	20546245	.	-	.	gene_id "LOCXPOlfC1.176.HIT1"; transcript_id "LOCXPOlfC1.176.HIT1.transcript"; gene_name "LOCXPOlfC1.176.HIT1.OlfC.2R.879.ANF_receptor.exons10.CM022427.1.Siniperca_knerii";
CM022427.1	exonerate:protein2genome:local	exon	20546425	20546604	.	-	.	gene_id "LOCXPOlfC1.176.HIT1"; transcript_id "LOCXPOlfC1.176.HIT1.transcript"; gene_name "LOCXPOlfC1.176.HIT1.OlfC.2R.879.ANF_receptor.exons10.CM022427.1.Siniperca_knerii";
CM022427.1	exonerate:protein2genome:local	exon	20546724	20546831	.	-	.	gene_id "LOCXPOlfC1.176.HIT1"; transcript_id "LOCXPOlfC1.176.HIT1.transcript"; gene_name "LOCXPOlfC1.176.HIT1.OlfC.2R.879.ANF_receptor.exons10.CM022427.1.Siniperca_knerii";
CM022427.1	exonerate:protein2genome:local	exon	20546975	20547061	.	-	.	gene_id "LOCXPOlfC1.176.HIT1"; transcript_id "LOCXPOlfC1.176.HIT1.transcript"; gene_name "LOCXPOlfC1.176.HIT1.OlfC.2R.879.ANF_receptor.exons10.CM022427.1.Siniperca_knerii";
CM022427.1	exonerate:protein2genome:local	exon	20547306	20547609	.	-	.	gene_id "LOCXPOlfC1.176.HIT1"; transcript_id "LOCXPOlfC1.176.HIT1.transcript"; gene_name "LOCXPOlfC1.176.HIT1.OlfC.2R.879.ANF_receptor.exons10.CM022427.1.Siniperca_knerii";
CM022427.1	exonerate:protein2genome:local	exon	20547842	20548080	.	-	.	gene_id "LOCXPOlfC1.176.HIT1"; transcript_id "LOCXPOlfC1.176.HIT1.transcript"; gene_name "LOCXPOlfC1.176.HIT1.OlfC.2R.879.ANF_receptor.exons10.CM022427.1.Siniperca_knerii";
CM022427.1	exonerate:protein2genome:local	exon	20562651	20562871	.	+	.	gene_id "LOCXPOlfC2.188.HIT1"; transcript_id "LOCXPOlfC2.188.HIT1.transcript"; gene_name "LOCXPOlfC2.188.HIT1.OlfC.2R.842.ANF_receptor.exons6.CM022427.1.Siniperca_knerii";
CM022427.1	exonerate:protein2genome:local	exon	20562957	20563245	.	+	.	gene_id "LOCXPOlfC2.188.HIT1"; transcript_id "LOCXPOlfC2.188.HIT1.transcript"; gene_name "LOCXPOlfC2.188.HIT1.OlfC.2R.842.ANF_receptor.exons6.CM022427.1.Siniperca_knerii";
CM022427.1	exonerate:protein2genome:local	exon	20563328	20564083	.	+	.	gene_id "LOCXPOlfC2.188.HIT1"; transcript_id "LOCXPOlfC2.188.HIT1.transcript"; gene_name "LOCXPOlfC2.188.HIT1.OlfC.2R.842.ANF_receptor.exons6.CM022427.1.Siniperca_knerii";
CM022427.1	exonerate:protein2genome:local	exon	20564160	20564406	.	+	.	gene_id "LOCXPOlfC2.188.HIT1"; transcript_id "LOCXPOlfC2.188.HIT1.transcript"; gene_name "LOCXPOlfC2.188.HIT1.OlfC.2R.842.ANF_receptor.exons6.CM022427.1.Siniperca_knerii";
CM022427.1	exonerate:protein2genome:local	exon	20564528	20564638	.	+	.	gene_id "LOCXPOlfC2.188.HIT1"; transcript_id "LOCXPOlfC2.188.HIT1.transcript"; gene_name "LOCXPOlfC2.188.HIT1.OlfC.2R.842.ANF_receptor.exons6.CM022427.1.Siniperca_knerii";
CM022427.1	exonerate:protein2genome:local	exon	20564799	20565700	.	+	.	gene_id "LOCXPOlfC2.188.HIT1"; transcript_id "LOCXPOlfC2.188.HIT1.transcript"; gene_name "LOCXPOlfC2.188.HIT1.OlfC.2R.842.ANF_receptor.exons6.CM022427.1.Siniperca_knerii";
CM022427.1	exonerate:protein2genome:local	exon	20567948	20568168	.	+	.	gene_id "LOCXPOlfC3.189.HIT1"; transcript_id "LOCXPOlfC3.189.HIT1.transcript"; gene_name "LOCXPOlfC3.189.HIT1.OlfC.2R.854.ANF_receptor.exons6.CM022427.1.Siniperca_knerii";
CM022427.1	exonerate:protein2genome:local	exon	20568271	20568559	.	+	.	gene_id "LOCXPOlfC3.189.HIT1"; transcript_id "LOCXPOlfC3.189.HIT1.transcript"; gene_name "LOCXPOlfC3.189.HIT1.OlfC.2R.854.ANF_receptor.exons6.CM022427.1.Siniperca_knerii";
CM022427.1	exonerate:protein2genome:local	exon	20568871	20569677	.	+	.	gene_id "LOCXPOlfC3.189.HIT1"; transcript_id "LOCXPOlfC3.189.HIT1.transcript"; gene_name "LOCXPOlfC3.189.HIT1.OlfC.2R.854.ANF_receptor.exons6.CM022427.1.Siniperca_knerii";
CM022427.1	exonerate:protein2genome:local	exon	20569770	20569997	.	+	.	gene_id "LOCXPOlfC3.189.HIT1"; transcript_id "LOCXPOlfC3.189.HIT1.transcript"; gene_name "LOCXPOlfC3.189.HIT1.OlfC.2R.854.ANF_receptor.exons6.CM022427.1.Siniperca_knerii";
CM022427.1	exonerate:protein2genome:local	exon	20570191	20570314	.	+	.	gene_id "LOCXPOlfC3.189.HIT1"; transcript_id "LOCXPOlfC3.189.HIT1.transcript"; gene_name "LOCXPOlfC3.189.HIT1.OlfC.2R.854.ANF_receptor.exons6.CM022427.1.Siniperca_knerii";
CM022427.1	exonerate:protein2genome:local	exon	20570495	20571387	.	+	.	gene_id "LOCXPOlfC3.189.HIT1"; transcript_id "LOCXPOlfC3.189.HIT1.transcript"; gene_name "LOCXPOlfC3.189.HIT1.OlfC.2R.854.ANF_receptor.exons6.CM022427.1.Siniperca_knerii";
CM022427.1	exonerate:protein2genome:local	exon	20572330	20572535	.	+	.	gene_id "LOCXPOlfC4.73.HIT1"; transcript_id "LOCXPOlfC4.73.HIT1.transcript"; gene_name "LOCXPOlfC4.73.HIT1.OlfC.2R.861.ANF_receptor.exons6.CM022427.1.Siniperca_knerii";
CM022427.1	exonerate:protein2genome:local	exon	20572681	20572966	.	+	.	gene_id "LOCXPOlfC4.73.HIT1"; transcript_id "LOCXPOlfC4.73.HIT1.transcript"; gene_name "LOCXPOlfC4.73.HIT1.OlfC.2R.861.ANF_receptor.exons6.CM022427.1.Siniperca_knerii";
CM022427.1	exonerate:protein2genome:local	exon	20573136	20573960	.	+	.	gene_id "LOCXPOlfC4.73.HIT1"; transcript_id "LOCXPOlfC4.73.HIT1.transcript"; gene_name "LOCXPOlfC4.73.HIT1.OlfC.2R.861.ANF_receptor.exons6.CM022427.1.Siniperca_knerii";
CM022427.1	exonerate:protein2genome:local	exon	20574053	20574283	.	+	.	gene_id "LOCXPOlfC4.73.HIT1"; transcript_id "LOCXPOlfC4.73.HIT1.transcript"; gene_name "LOCXPOlfC4.73.HIT1.OlfC.2R.861.ANF_receptor.exons6.CM022427.1.Siniperca_knerii";
CM022427.1	exonerate:protein2genome:local	exon	20574419	20574542	.	+	.	gene_id "LOCXPOlfC4.73.HIT1"; transcript_id "LOCXPOlfC4.73.HIT1.transcript"; gene_name "LOCXPOlfC4.73.HIT1.OlfC.2R.861.ANF_receptor.exons6.CM022427.1.Siniperca_knerii";
CM022427.1	exonerate:protein2genome:local	exon	20574675	20575585	.	+	.	gene_id "LOCXPOlfC4.73.HIT1"; transcript_id "LOCXPOlfC4.73.HIT1.transcript"; gene_name "LOCXPOlfC4.73.HIT1.OlfC.2R.861.ANF_receptor.exons6.CM022427.1.Siniperca_knerii";
CM022427.1	exonerate:protein2genome:local	exon	20583103	20583335	.	+	.	gene_id "LOCXPOlfC5.76.HIT1"; transcript_id "LOCXPOlfC5.76.HIT1.transcript"; gene_name "LOCXPOlfC5.76.HIT1.OlfC.2R.858.ANF_receptor.exons6.CM022427.1.Siniperca_knerii";
CM022427.1	exonerate:protein2genome:local	exon	20583528	20583825	.	+	.	gene_id "LOCXPOlfC5.76.HIT1"; transcript_id "LOCXPOlfC5.76.HIT1.transcript"; gene_name "LOCXPOlfC5.76.HIT1.OlfC.2R.858.ANF_receptor.exons6.CM022427.1.Siniperca_knerii";
CM022427.1	exonerate:protein2genome:local	exon	20584016	20584810	.	+	.	gene_id "LOCXPOlfC5.76.HIT1"; transcript_id "LOCXPOlfC5.76.HIT1.transcript"; gene_name "LOCXPOlfC5.76.HIT1.OlfC.2R.858.ANF_receptor.exons6.CM022427.1.Siniperca_knerii";
CM022427.1	exonerate:protein2genome:local	exon	20584983	20585210	.	+	.	gene_id "LOCXPOlfC5.76.HIT1"; transcript_id "LOCXPOlfC5.76.HIT1.transcript"; gene_name "LOCXPOlfC5.76.HIT1.OlfC.2R.858.ANF_receptor.exons6.CM022427.1.Siniperca_knerii";
CM022427.1	exonerate:protein2genome:local	exon	20585422	20585545	.	+	.	gene_id "LOCXPOlfC5.76.HIT1"; transcript_id "LOCXPOlfC5.76.HIT1.transcript"; gene_name "LOCXPOlfC5.76.HIT1.OlfC.2R.858.ANF_receptor.exons6.CM022427.1.Siniperca_knerii";
CM022427.1	exonerate:protein2genome:local	exon	20586406	20587301	.	+	.	gene_id "LOCXPOlfC5.76.HIT1"; transcript_id "LOCXPOlfC5.76.HIT1.transcript"; gene_name "LOCXPOlfC5.76.HIT1.OlfC.2R.858.ANF_receptor.exons6.CM022427.1.Siniperca_knerii";
CM022427.1	exonerate:protein2genome:local	exon	20598243	20598475	.	+	.	gene_id "LOCXPOlfC6.78.HIT1"; transcript_id "LOCXPOlfC6.78.HIT1.transcript"; gene_name "LOCXPOlfC6.78.HIT1.OlfC.2R.858.ANF_receptor.exons6.CM022427.1.Siniperca_knerii";
CM022427.1	exonerate:protein2genome:local	exon	20598607	20598904	.	+	.	gene_id "LOCXPOlfC6.78.HIT1"; transcript_id "LOCXPOlfC6.78.HIT1.transcript"; gene_name "LOCXPOlfC6.78.HIT1.OlfC.2R.858.ANF_receptor.exons6.CM022427.1.Siniperca_knerii";
CM022427.1	exonerate:protein2genome:local	exon	20599071	20599865	.	+	.	gene_id "LOCXPOlfC6.78.HIT1"; transcript_id "LOCXPOlfC6.78.HIT1.transcript"; gene_name "LOCXPOlfC6.78.HIT1.OlfC.2R.858.ANF_receptor.exons6.CM022427.1.Siniperca_knerii";
CM022427.1	exonerate:protein2genome:local	exon	20600035	20600262	.	+	.	gene_id "LOCXPOlfC6.78.HIT1"; transcript_id "LOCXPOlfC6.78.HIT1.transcript"; gene_name "LOCXPOlfC6.78.HIT1.OlfC.2R.858.ANF_receptor.exons6.CM022427.1.Siniperca_knerii";
CM022427.1	exonerate:protein2genome:local	exon	20600433	20600556	.	+	.	gene_id "LOCXPOlfC6.78.HIT1"; transcript_id "LOCXPOlfC6.78.HIT1.transcript"; gene_name "LOCXPOlfC6.78.HIT1.OlfC.2R.858.ANF_receptor.exons6.CM022427.1.Siniperca_knerii";
CM022427.1	exonerate:protein2genome:local	exon	20601785	20602680	.	+	.	gene_id "LOCXPOlfC6.78.HIT1"; transcript_id "LOCXPOlfC6.78.HIT1.transcript"; gene_name "LOCXPOlfC6.78.HIT1.OlfC.2R.858.ANF_receptor.exons6.CM022427.1.Siniperca_knerii";
CM022427.1	exonerate:protein2genome:local	exon	20607714	20607946	.	+	.	gene_id "LOCXPOlfC7.81.HIT1"; transcript_id "LOCXPOlfC7.81.HIT1.transcript"; gene_name "LOCXPOlfC7.81.HIT1.OlfC.2R.858.ANF_receptor.exons6.CM022427.1.Siniperca_knerii";
CM022427.1	exonerate:protein2genome:local	exon	20608160	20608457	.	+	.	gene_id "LOCXPOlfC7.81.HIT1"; transcript_id "LOCXPOlfC7.81.HIT1.transcript"; gene_name "LOCXPOlfC7.81.HIT1.OlfC.2R.858.ANF_receptor.exons6.CM022427.1.Siniperca_knerii";
CM022427.1	exonerate:protein2genome:local	exon	20608611	20609405	.	+	.	gene_id "LOCXPOlfC7.81.HIT1"; transcript_id "LOCXPOlfC7.81.HIT1.transcript"; gene_name "LOCXPOlfC7.81.HIT1.OlfC.2R.858.ANF_receptor.exons6.CM022427.1.Siniperca_knerii";
CM022427.1	exonerate:protein2genome:local	exon	20609563	20609790	.	+	.	gene_id "LOCXPOlfC7.81.HIT1"; transcript_id "LOCXPOlfC7.81.HIT1.transcript"; gene_name "LOCXPOlfC7.81.HIT1.OlfC.2R.858.ANF_receptor.exons6.CM022427.1.Siniperca_knerii";
CM022427.1	exonerate:protein2genome:local	exon	20610002	20610125	.	+	.	gene_id "LOCXPOlfC7.81.HIT1"; transcript_id "LOCXPOlfC7.81.HIT1.transcript"; gene_name "LOCXPOlfC7.81.HIT1.OlfC.2R.858.ANF_receptor.exons6.CM022427.1.Siniperca_knerii";
CM022427.1	exonerate:protein2genome:local	exon	20611001	20611896	.	+	.	gene_id "LOCXPOlfC7.81.HIT1"; transcript_id "LOCXPOlfC7.81.HIT1.transcript"; gene_name "LOCXPOlfC7.81.HIT1.OlfC.2R.858.ANF_receptor.exons6.CM022427.1.Siniperca_knerii";
CM022427.1	exonerate:protein2genome:local	exon	20614473	20614705	.	+	.	gene_id "LOCXPOlfC8.85.HIT1"; transcript_id "LOCXPOlfC8.85.HIT1.transcript"; gene_name "LOCXPOlfC8.85.HIT1.OlfC.2R.857.ANF_receptor.exons6.CM022427.1.Siniperca_knerii";
CM022427.1	exonerate:protein2genome:local	exon	20614919	20615216	.	+	.	gene_id "LOCXPOlfC8.85.HIT1"; transcript_id "LOCXPOlfC8.85.HIT1.transcript"; gene_name "LOCXPOlfC8.85.HIT1.OlfC.2R.857.ANF_receptor.exons6.CM022427.1.Siniperca_knerii";
CM022427.1	exonerate:protein2genome:local	exon	20615389	20616183	.	+	.	gene_id "LOCXPOlfC8.85.HIT1"; transcript_id "LOCXPOlfC8.85.HIT1.transcript"; gene_name "LOCXPOlfC8.85.HIT1.OlfC.2R.857.ANF_receptor.exons6.CM022427.1.Siniperca_knerii";
CM022427.1	exonerate:protein2genome:local	exon	20616315	20616542	.	+	.	gene_id "LOCXPOlfC8.85.HIT1"; transcript_id "LOCXPOlfC8.85.HIT1.transcript"; gene_name "LOCXPOlfC8.85.HIT1.OlfC.2R.857.ANF_receptor.exons6.CM022427.1.Siniperca_knerii";
CM022427.1	exonerate:protein2genome:local	exon	20616723	20616846	.	+	.	gene_id "LOCXPOlfC8.85.HIT1"; transcript_id "LOCXPOlfC8.85.HIT1.transcript"; gene_name "LOCXPOlfC8.85.HIT1.OlfC.2R.857.ANF_receptor.exons6.CM022427.1.Siniperca_knerii";
CM022427.1	exonerate:protein2genome:local	exon	20617299	20618191	.	+	.	gene_id "LOCXPOlfC8.85.HIT1"; transcript_id "LOCXPOlfC8.85.HIT1.transcript"; gene_name "LOCXPOlfC8.85.HIT1.OlfC.2R.857.ANF_receptor.exons6.CM022427.1.Siniperca_knerii";
CM022427.1	exonerate:protein2genome:local	exon	20633578	20633810	.	+	.	gene_id "LOCXPOlfC9.89.HIT1"; transcript_id "LOCXPOlfC9.89.HIT1.transcript"; gene_name "LOCXPOlfC9.89.HIT1.OlfC.2R.858.ANF_receptor.exons6.CM022427.1.Siniperca_knerii";
CM022427.1	exonerate:protein2genome:local	exon	20634027	20634324	.	+	.	gene_id "LOCXPOlfC9.89.HIT1"; transcript_id "LOCXPOlfC9.89.HIT1.transcript"; gene_name "LOCXPOlfC9.89.HIT1.OlfC.2R.858.ANF_receptor.exons6.CM022427.1.Siniperca_knerii";
CM022427.1	exonerate:protein2genome:local	exon	20634489	20635283	.	+	.	gene_id "LOCXPOlfC9.89.HIT1"; transcript_id "LOCXPOlfC9.89.HIT1.transcript"; gene_name "LOCXPOlfC9.89.HIT1.OlfC.2R.858.ANF_receptor.exons6.CM022427.1.Siniperca_knerii";
CM022427.1	exonerate:protein2genome:local	exon	20635450	20635677	.	+	.	gene_id "LOCXPOlfC9.89.HIT1"; transcript_id "LOCXPOlfC9.89.HIT1.transcript"; gene_name "LOCXPOlfC9.89.HIT1.OlfC.2R.858.ANF_receptor.exons6.CM022427.1.Siniperca_knerii";
CM022427.1	exonerate:protein2genome:local	exon	20635862	20635985	.	+	.	gene_id "LOCXPOlfC9.89.HIT1"; transcript_id "LOCXPOlfC9.89.HIT1.transcript"; gene_name "LOCXPOlfC9.89.HIT1.OlfC.2R.858.ANF_receptor.exons6.CM022427.1.Siniperca_knerii";
CM022427.1	exonerate:protein2genome:local	exon	20637540	20638435	.	+	.	gene_id "LOCXPOlfC9.89.HIT1"; transcript_id "LOCXPOlfC9.89.HIT1.transcript"; gene_name "LOCXPOlfC9.89.HIT1.OlfC.2R.858.ANF_receptor.exons6.CM022427.1.Siniperca_knerii";
CM022427.1	exonerate:protein2genome:local	exon	20640016	20640248	.	+	.	gene_id "LOCXPOlfC10.93.HIT1"; transcript_id "LOCXPOlfC10.93.HIT1.transcript"; gene_name "LOCXPOlfC10.93.HIT1.OlfC.2R.858.ANF_receptor.exons6.CM022427.1.Siniperca_knerii";
CM022427.1	exonerate:protein2genome:local	exon	20640478	20640775	.	+	.	gene_id "LOCXPOlfC10.93.HIT1"; transcript_id "LOCXPOlfC10.93.HIT1.transcript"; gene_name "LOCXPOlfC10.93.HIT1.OlfC.2R.858.ANF_receptor.exons6.CM022427.1.Siniperca_knerii";
CM022427.1	exonerate:protein2genome:local	exon	20640938	20641732	.	+	.	gene_id "LOCXPOlfC10.93.HIT1"; transcript_id "LOCXPOlfC10.93.HIT1.transcript"; gene_name "LOCXPOlfC10.93.HIT1.OlfC.2R.858.ANF_receptor.exons6.CM022427.1.Siniperca_knerii";
CM022427.1	exonerate:protein2genome:local	exon	20641959	20642186	.	+	.	gene_id "LOCXPOlfC10.93.HIT1"; transcript_id "LOCXPOlfC10.93.HIT1.transcript"; gene_name "LOCXPOlfC10.93.HIT1.OlfC.2R.858.ANF_receptor.exons6.CM022427.1.Siniperca_knerii";
CM022427.1	exonerate:protein2genome:local	exon	20642371	20642494	.	+	.	gene_id "LOCXPOlfC10.93.HIT1"; transcript_id "LOCXPOlfC10.93.HIT1.transcript"; gene_name "LOCXPOlfC10.93.HIT1.OlfC.2R.858.ANF_receptor.exons6.CM022427.1.Siniperca_knerii";
CM022427.1	exonerate:protein2genome:local	exon	20642853	20643748	.	+	.	gene_id "LOCXPOlfC10.93.HIT1"; transcript_id "LOCXPOlfC10.93.HIT1.transcript"; gene_name "LOCXPOlfC10.93.HIT1.OlfC.2R.858.ANF_receptor.exons6.CM022427.1.Siniperca_knerii";
CM022427.1	exonerate:protein2genome:local	exon	20644249	20644457	.	+	.	gene_id "LOCXPOlfC9.97.HIT2"; transcript_id "LOCXPOlfC9.97.HIT2.transcript"; gene_name "LOCXPOlfC9.97.HIT2.OlfC.2R.853.ANF_receptor.exons6.CM022427.1.Siniperca_knerii";
CM022427.1	exonerate:protein2genome:local	exon	20644565	20644853	.	+	.	gene_id "LOCXPOlfC9.97.HIT2"; transcript_id "LOCXPOlfC9.97.HIT2.transcript"; gene_name "LOCXPOlfC9.97.HIT2.OlfC.2R.853.ANF_receptor.exons6.CM022427.1.Siniperca_knerii";
CM022427.1	exonerate:protein2genome:local	exon	20645048	20645860	.	+	.	gene_id "LOCXPOlfC9.97.HIT2"; transcript_id "LOCXPOlfC9.97.HIT2.transcript"; gene_name "LOCXPOlfC9.97.HIT2.OlfC.2R.853.ANF_receptor.exons6.CM022427.1.Siniperca_knerii";
CM022427.1	exonerate:protein2genome:local	exon	20645943	20646170	.	+	.	gene_id "LOCXPOlfC9.97.HIT2"; transcript_id "LOCXPOlfC9.97.HIT2.transcript"; gene_name "LOCXPOlfC9.97.HIT2.OlfC.2R.853.ANF_receptor.exons6.CM022427.1.Siniperca_knerii";
CM022427.1	exonerate:protein2genome:local	exon	20646327	20646453	.	+	.	gene_id "LOCXPOlfC9.97.HIT2"; transcript_id "LOCXPOlfC9.97.HIT2.transcript"; gene_name "LOCXPOlfC9.97.HIT2.OlfC.2R.853.ANF_receptor.exons6.CM022427.1.Siniperca_knerii";
CM022427.1	exonerate:protein2genome:local	exon	20646619	20647511	.	+	.	gene_id "LOCXPOlfC9.97.HIT2"; transcript_id "LOCXPOlfC9.97.HIT2.transcript"; gene_name "LOCXPOlfC9.97.HIT2.OlfC.2R.853.ANF_receptor.exons6.CM022427.1.Siniperca_knerii";
CM022427.1	exonerate:protein2genome:local	exon	20687038	20687285	.	+	.	gene_id "LOCXPOlfC11.103.HIT1"; transcript_id "LOCXPOlfC11.103.HIT1.transcript"; gene_name "LOCXPOlfC11.103.HIT1.OlfC.2R.869.ANF_receptor.exons8.CM022427.1.Siniperca_knerii";
CM022427.1	exonerate:protein2genome:local	exon	20687998	20688286	.	+	.	gene_id "LOCXPOlfC11.103.HIT1"; transcript_id "LOCXPOlfC11.103.HIT1.transcript"; gene_name "LOCXPOlfC11.103.HIT1.OlfC.2R.869.ANF_receptor.exons8.CM022427.1.Siniperca_knerii";
CM022427.1	exonerate:protein2genome:local	exon	20688387	20688473	.	+	.	gene_id "LOCXPOlfC11.103.HIT1"; transcript_id "LOCXPOlfC11.103.HIT1.transcript"; gene_name "LOCXPOlfC11.103.HIT1.OlfC.2R.869.ANF_receptor.exons8.CM022427.1.Siniperca_knerii";
CM022427.1	exonerate:protein2genome:local	exon	20688912	20689103	.	+	.	gene_id "LOCXPOlfC11.103.HIT1"; transcript_id "LOCXPOlfC11.103.HIT1.transcript"; gene_name "LOCXPOlfC11.103.HIT1.OlfC.2R.869.ANF_receptor.exons8.CM022427.1.Siniperca_knerii";
CM022427.1	exonerate:protein2genome:local	exon	20689577	20690110	.	+	.	gene_id "LOCXPOlfC11.103.HIT1"; transcript_id "LOCXPOlfC11.103.HIT1.transcript"; gene_name "LOCXPOlfC11.103.HIT1.OlfC.2R.869.ANF_receptor.exons8.CM022427.1.Siniperca_knerii";
CM022427.1	exonerate:protein2genome:local	exon	20690196	20690436	.	+	.	gene_id "LOCXPOlfC11.103.HIT1"; transcript_id "LOCXPOlfC11.103.HIT1.transcript"; gene_name "LOCXPOlfC11.103.HIT1.OlfC.2R.869.ANF_receptor.exons8.CM022427.1.Siniperca_knerii";
CM022427.1	exonerate:protein2genome:local	exon	20690779	20690895	.	+	.	gene_id "LOCXPOlfC11.103.HIT1"; transcript_id "LOCXPOlfC11.103.HIT1.transcript"; gene_name "LOCXPOlfC11.103.HIT1.OlfC.2R.869.ANF_receptor.exons8.CM022427.1.Siniperca_knerii";
CM022427.1	exonerate:protein2genome:local	exon	20690978	20691876	.	+	.	gene_id "LOCXPOlfC11.103.HIT1"; transcript_id "LOCXPOlfC11.103.HIT1.transcript"; gene_name "LOCXPOlfC11.103.HIT1.OlfC.2R.869.ANF_receptor.exons8.CM022427.1.Siniperca_knerii";
CM022427.1	exonerate:protein2genome:local	exon	20697152	20697351	.	+	.	gene_id "LOCXPOlfC12.106.HIT1"; transcript_id "LOCXPOlfC12.106.HIT1.transcript"; gene_name "LOCXPOlfC12.106.HIT1.OlfC.2R.854.ANF_receptor.exons6.CM022427.1.Siniperca_knerii";
CM022427.1	exonerate:protein2genome:local	exon	20697491	20697776	.	+	.	gene_id "LOCXPOlfC12.106.HIT1"; transcript_id "LOCXPOlfC12.106.HIT1.transcript"; gene_name "LOCXPOlfC12.106.HIT1.OlfC.2R.854.ANF_receptor.exons6.CM022427.1.Siniperca_knerii";
CM022427.1	exonerate:protein2genome:local	exon	20697886	20698710	.	+	.	gene_id "LOCXPOlfC12.106.HIT1"; transcript_id "LOCXPOlfC12.106.HIT1.transcript"; gene_name "LOCXPOlfC12.106.HIT1.OlfC.2R.854.ANF_receptor.exons6.CM022427.1.Siniperca_knerii";
CM022427.1	exonerate:protein2genome:local	exon	20698847	20699068	.	+	.	gene_id "LOCXPOlfC12.106.HIT1"; transcript_id "LOCXPOlfC12.106.HIT1.transcript"; gene_name "LOCXPOlfC12.106.HIT1.OlfC.2R.854.ANF_receptor.exons6.CM022427.1.Siniperca_knerii";
CM022427.1	exonerate:protein2genome:local	exon	20699194	20699317	.	+	.	gene_id "LOCXPOlfC12.106.HIT1"; transcript_id "LOCXPOlfC12.106.HIT1.transcript"; gene_name "LOCXPOlfC12.106.HIT1.OlfC.2R.854.ANF_receptor.exons6.CM022427.1.Siniperca_knerii";
CM022427.1	exonerate:protein2genome:local	exon	20699554	20700458	.	+	.	gene_id "LOCXPOlfC12.106.HIT1"; transcript_id "LOCXPOlfC12.106.HIT1.transcript"; gene_name "LOCXPOlfC12.106.HIT1.OlfC.2R.854.ANF_receptor.exons6.CM022427.1.Siniperca_knerii";
CM022427.1	exonerate:protein2genome:local	exon	20713141	20713494	.	-	.	gene_id "LOCXPOlfC13.109.HIT1"; transcript_id "LOCXPOlfC13.109.HIT1.transcript"; gene_name "LOCXPOlfC13.109.HIT1.OlfC.2R.864.ANF_receptor.exons12.CM022427.1.Siniperca_knerii";
CM022427.1	exonerate:protein2genome:local	exon	20713724	20713804	.	-	.	gene_id "LOCXPOlfC13.109.HIT1"; transcript_id "LOCXPOlfC13.109.HIT1.transcript"; gene_name "LOCXPOlfC13.109.HIT1.OlfC.2R.864.ANF_receptor.exons12.CM022427.1.Siniperca_knerii";
CM022427.1	exonerate:protein2genome:local	exon	20713904	20714376	.	-	.	gene_id "LOCXPOlfC13.109.HIT1"; transcript_id "LOCXPOlfC13.109.HIT1.transcript"; gene_name "LOCXPOlfC13.109.HIT1.OlfC.2R.864.ANF_receptor.exons12.CM022427.1.Siniperca_knerii";
CM022427.1	exonerate:protein2genome:local	exon	20714563	20714686	.	-	.	gene_id "LOCXPOlfC13.109.HIT1"; transcript_id "LOCXPOlfC13.109.HIT1.transcript"; gene_name "LOCXPOlfC13.109.HIT1.OlfC.2R.864.ANF_receptor.exons12.CM022427.1.Siniperca_knerii";
CM022427.1	exonerate:protein2genome:local	exon	20714845	20714941	.	-	.	gene_id "LOCXPOlfC13.109.HIT1"; transcript_id "LOCXPOlfC13.109.HIT1.transcript"; gene_name "LOCXPOlfC13.109.HIT1.OlfC.2R.864.ANF_receptor.exons12.CM022427.1.Siniperca_knerii";
CM022427.1	exonerate:protein2genome:local	exon	20715120	20715250	.	-	.	gene_id "LOCXPOlfC13.109.HIT1"; transcript_id "LOCXPOlfC13.109.HIT1.transcript"; gene_name "LOCXPOlfC13.109.HIT1.OlfC.2R.864.ANF_receptor.exons12.CM022427.1.Siniperca_knerii";
CM022427.1	exonerate:protein2genome:local	exon	20715387	20715848	.	-	.	gene_id "LOCXPOlfC13.109.HIT1"; transcript_id "LOCXPOlfC13.109.HIT1.transcript"; gene_name "LOCXPOlfC13.109.HIT1.OlfC.2R.864.ANF_receptor.exons12.CM022427.1.Siniperca_knerii";
CM022427.1	exonerate:protein2genome:local	exon	20716022	20716222	.	-	.	gene_id "LOCXPOlfC13.109.HIT1"; transcript_id "LOCXPOlfC13.109.HIT1.transcript"; gene_name "LOCXPOlfC13.109.HIT1.OlfC.2R.864.ANF_receptor.exons12.CM022427.1.Siniperca_knerii";
CM022427.1	exonerate:protein2genome:local	exon	20716309	20716461	.	-	.	gene_id "LOCXPOlfC13.109.HIT1"; transcript_id "LOCXPOlfC13.109.HIT1.transcript"; gene_name "LOCXPOlfC13.109.HIT1.OlfC.2R.864.ANF_receptor.exons12.CM022427.1.Siniperca_knerii";
CM022427.1	exonerate:protein2genome:local	exon	20716639	20716770	.	-	.	gene_id "LOCXPOlfC13.109.HIT1"; transcript_id "LOCXPOlfC13.109.HIT1.transcript"; gene_name "LOCXPOlfC13.109.HIT1.OlfC.2R.864.ANF_receptor.exons12.CM022427.1.Siniperca_knerii";
CM022427.1	exonerate:protein2genome:local	exon	20716987	20717161	.	-	.	gene_id "LOCXPOlfC13.109.HIT1"; transcript_id "LOCXPOlfC13.109.HIT1.transcript"; gene_name "LOCXPOlfC13.109.HIT1.OlfC.2R.864.ANF_receptor.exons12.CM022427.1.Siniperca_knerii";
CM022427.1	exonerate:protein2genome:local	exon	20717357	20717565	.	-	.	gene_id "LOCXPOlfC13.109.HIT1"; transcript_id "LOCXPOlfC13.109.HIT1.transcript"; gene_name "LOCXPOlfC13.109.HIT1.OlfC.2R.864.ANF_receptor.exons12.CM022427.1.Siniperca_knerii";
CM022427.1	exonerate:protein2genome:local	exon	20727645	20728540	.	-	.	gene_id "LOCXPOlfC14.116.HIT1"; transcript_id "LOCXPOlfC14.116.HIT1.transcript"; gene_name "LOCXPOlfC14.116.HIT1.OlfC.2R.878.ANF_receptor.exons8.CM022427.1.Siniperca_knerii";
CM022427.1	exonerate:protein2genome:local	exon	20728609	20728732	.	-	.	gene_id "LOCXPOlfC14.116.HIT1"; transcript_id "LOCXPOlfC14.116.HIT1.transcript"; gene_name "LOCXPOlfC14.116.HIT1.OlfC.2R.878.ANF_receptor.exons8.CM022427.1.Siniperca_knerii";
CM022427.1	exonerate:protein2genome:local	exon	20729407	20729628	.	-	.	gene_id "LOCXPOlfC14.116.HIT1"; transcript_id "LOCXPOlfC14.116.HIT1.transcript"; gene_name "LOCXPOlfC14.116.HIT1.OlfC.2R.878.ANF_receptor.exons8.CM022427.1.Siniperca_knerii";
CM022427.1	exonerate:protein2genome:local	exon	20729763	20729968	.	-	.	gene_id "LOCXPOlfC14.116.HIT1"; transcript_id "LOCXPOlfC14.116.HIT1.transcript"; gene_name "LOCXPOlfC14.116.HIT1.OlfC.2R.878.ANF_receptor.exons8.CM022427.1.Siniperca_knerii";
CM022427.1	exonerate:protein2genome:local	exon	20730594	20730889	.	-	.	gene_id "LOCXPOlfC14.116.HIT1"; transcript_id "LOCXPOlfC14.116.HIT1.transcript"; gene_name "LOCXPOlfC14.116.HIT1.OlfC.2R.878.ANF_receptor.exons8.CM022427.1.Siniperca_knerii";
CM022427.1	exonerate:protein2genome:local	exon	20731224	20731513	.	-	.	gene_id "LOCXPOlfC14.116.HIT1"; transcript_id "LOCXPOlfC14.116.HIT1.transcript"; gene_name "LOCXPOlfC14.116.HIT1.OlfC.2R.878.ANF_receptor.exons8.CM022427.1.Siniperca_knerii";
CM022427.1	exonerate:protein2genome:local	exon	20731610	20731904	.	-	.	gene_id "LOCXPOlfC14.116.HIT1"; transcript_id "LOCXPOlfC14.116.HIT1.transcript"; gene_name "LOCXPOlfC14.116.HIT1.OlfC.2R.878.ANF_receptor.exons8.CM022427.1.Siniperca_knerii";
CM022427.1	exonerate:protein2genome:local	exon	20732448	20732752	.	-	.	gene_id "LOCXPOlfC14.116.HIT1"; transcript_id "LOCXPOlfC14.116.HIT1.transcript"; gene_name "LOCXPOlfC14.116.HIT1.OlfC.2R.878.ANF_receptor.exons8.CM022427.1.Siniperca_knerii";
CM022427.1	exonerate:protein2genome:local	exon	20735608	20735834	.	+	.	gene_id "LOCXPOlfC15.117.HIT1"; transcript_id "LOCXPOlfC15.117.HIT1.transcript"; gene_name "LOCXPOlfC15.117.HIT1.OlfC.2R.764.ANF_receptor.exons9.CM022427.1.Siniperca_knerii";
CM022427.1	exonerate:protein2genome:local	exon	20736123	20736417	.	+	.	gene_id "LOCXPOlfC15.117.HIT1"; transcript_id "LOCXPOlfC15.117.HIT1.transcript"; gene_name "LOCXPOlfC15.117.HIT1.OlfC.2R.764.ANF_receptor.exons9.CM022427.1.Siniperca_knerii";
CM022427.1	exonerate:protein2genome:local	exon	20736569	20736655	.	+	.	gene_id "LOCXPOlfC15.117.HIT1"; transcript_id "LOCXPOlfC15.117.HIT1.transcript"; gene_name "LOCXPOlfC15.117.HIT1.OlfC.2R.764.ANF_receptor.exons9.CM022427.1.Siniperca_knerii";
CM022427.1	exonerate:protein2genome:local	exon	20736854	20737123	.	+	.	gene_id "LOCXPOlfC15.117.HIT1"; transcript_id "LOCXPOlfC15.117.HIT1.transcript"; gene_name "LOCXPOlfC15.117.HIT1.OlfC.2R.764.ANF_receptor.exons9.CM022427.1.Siniperca_knerii";
CM022427.1	exonerate:protein2genome:local	exon	20737501	20737704	.	+	.	gene_id "LOCXPOlfC15.117.HIT1"; transcript_id "LOCXPOlfC15.117.HIT1.transcript"; gene_name "LOCXPOlfC15.117.HIT1.OlfC.2R.764.ANF_receptor.exons9.CM022427.1.Siniperca_knerii";
CM022427.1	exonerate:protein2genome:local	exon	20737796	20738071	.	+	.	gene_id "LOCXPOlfC15.117.HIT1"; transcript_id "LOCXPOlfC15.117.HIT1.transcript"; gene_name "LOCXPOlfC15.117.HIT1.OlfC.2R.764.ANF_receptor.exons9.CM022427.1.Siniperca_knerii";
CM022427.1	exonerate:protein2genome:local	exon	20739607	20739831	.	+	.	gene_id "LOCXPOlfC15.117.HIT1"; transcript_id "LOCXPOlfC15.117.HIT1.transcript"; gene_name "LOCXPOlfC15.117.HIT1.OlfC.2R.764.ANF_receptor.exons9.CM022427.1.Siniperca_knerii";
CM022427.1	exonerate:protein2genome:local	exon	20739932	20740055	.	+	.	gene_id "LOCXPOlfC15.117.HIT1"; transcript_id "LOCXPOlfC15.117.HIT1.transcript"; gene_name "LOCXPOlfC15.117.HIT1.OlfC.2R.764.ANF_receptor.exons9.CM022427.1.Siniperca_knerii";
CM022427.1	exonerate:protein2genome:local	exon	20740525	20741108	.	+	.	gene_id "LOCXPOlfC15.117.HIT1"; transcript_id "LOCXPOlfC15.117.HIT1.transcript"; gene_name "LOCXPOlfC15.117.HIT1.OlfC.2R.764.ANF_receptor.exons9.CM022427.1.Siniperca_knerii";
CM022427.1	exonerate:protein2genome:local	exon	20744128	20744300	.	+	.	gene_id "LOCXPOlfC16.125.HIT1"; transcript_id "LOCXPOlfC16.125.HIT1.transcript"; gene_name "LOCXPOlfC16.125.HIT1.OlfC.2R.860.ANF_receptor.exons9.CM022427.1.Siniperca_knerii";
CM022427.1	exonerate:protein2genome:local	exon	20744384	20744678	.	+	.	gene_id "LOCXPOlfC16.125.HIT1"; transcript_id "LOCXPOlfC16.125.HIT1.transcript"; gene_name "LOCXPOlfC16.125.HIT1.OlfC.2R.860.ANF_receptor.exons9.CM022427.1.Siniperca_knerii";
CM022427.1	exonerate:protein2genome:local	exon	20744931	20745017	.	+	.	gene_id "LOCXPOlfC16.125.HIT1"; transcript_id "LOCXPOlfC16.125.HIT1.transcript"; gene_name "LOCXPOlfC16.125.HIT1.OlfC.2R.860.ANF_receptor.exons9.CM022427.1.Siniperca_knerii";
CM022427.1	exonerate:protein2genome:local	exon	20745293	20745562	.	+	.	gene_id "LOCXPOlfC16.125.HIT1"; transcript_id "LOCXPOlfC16.125.HIT1.transcript"; gene_name "LOCXPOlfC16.125.HIT1.OlfC.2R.860.ANF_receptor.exons9.CM022427.1.Siniperca_knerii";
CM022427.1	exonerate:protein2genome:local	exon	20746034	20746240	.	+	.	gene_id "LOCXPOlfC16.125.HIT1"; transcript_id "LOCXPOlfC16.125.HIT1.transcript"; gene_name "LOCXPOlfC16.125.HIT1.OlfC.2R.860.ANF_receptor.exons9.CM022427.1.Siniperca_knerii";
CM022427.1	exonerate:protein2genome:local	exon	20746326	20746601	.	+	.	gene_id "LOCXPOlfC16.125.HIT1"; transcript_id "LOCXPOlfC16.125.HIT1.transcript"; gene_name "LOCXPOlfC16.125.HIT1.OlfC.2R.860.ANF_receptor.exons9.CM022427.1.Siniperca_knerii";
CM022427.1	exonerate:protein2genome:local	exon	20747013	20747249	.	+	.	gene_id "LOCXPOlfC16.125.HIT1"; transcript_id "LOCXPOlfC16.125.HIT1.transcript"; gene_name "LOCXPOlfC16.125.HIT1.OlfC.2R.860.ANF_receptor.exons9.CM022427.1.Siniperca_knerii";
CM022427.1	exonerate:protein2genome:local	exon	20747354	20747477	.	+	.	gene_id "LOCXPOlfC16.125.HIT1"; transcript_id "LOCXPOlfC16.125.HIT1.transcript"; gene_name "LOCXPOlfC16.125.HIT1.OlfC.2R.860.ANF_receptor.exons9.CM022427.1.Siniperca_knerii";
CM022427.1	exonerate:protein2genome:local	exon	20747890	20748800	.	+	.	gene_id "LOCXPOlfC16.125.HIT1"; transcript_id "LOCXPOlfC16.125.HIT1.transcript"; gene_name "LOCXPOlfC16.125.HIT1.OlfC.2R.860.ANF_receptor.exons9.CM022427.1.Siniperca_knerii";
CM022427.1	exonerate:protein2genome:local	exon	20752076	20752302	.	+	.	gene_id "LOCXPOlfC17.129.HIT1"; transcript_id "LOCXPOlfC17.129.HIT1.transcript"; gene_name "LOCXPOlfC17.129.HIT1.OlfC.2R.875.ANF_receptor.exons9.CM022427.1.Siniperca_knerii";
CM022427.1	exonerate:protein2genome:local	exon	20752397	20752691	.	+	.	gene_id "LOCXPOlfC17.129.HIT1"; transcript_id "LOCXPOlfC17.129.HIT1.transcript"; gene_name "LOCXPOlfC17.129.HIT1.OlfC.2R.875.ANF_receptor.exons9.CM022427.1.Siniperca_knerii";
CM022427.1	exonerate:protein2genome:local	exon	20752840	20752926	.	+	.	gene_id "LOCXPOlfC17.129.HIT1"; transcript_id "LOCXPOlfC17.129.HIT1.transcript"; gene_name "LOCXPOlfC17.129.HIT1.OlfC.2R.875.ANF_receptor.exons9.CM022427.1.Siniperca_knerii";
CM022427.1	exonerate:protein2genome:local	exon	20753197	20753466	.	+	.	gene_id "LOCXPOlfC17.129.HIT1"; transcript_id "LOCXPOlfC17.129.HIT1.transcript"; gene_name "LOCXPOlfC17.129.HIT1.OlfC.2R.875.ANF_receptor.exons9.CM022427.1.Siniperca_knerii";
CM022427.1	exonerate:protein2genome:local	exon	20753990	20754196	.	+	.	gene_id "LOCXPOlfC17.129.HIT1"; transcript_id "LOCXPOlfC17.129.HIT1.transcript"; gene_name "LOCXPOlfC17.129.HIT1.OlfC.2R.875.ANF_receptor.exons9.CM022427.1.Siniperca_knerii";
CM022427.1	exonerate:protein2genome:local	exon	20754284	20754559	.	+	.	gene_id "LOCXPOlfC17.129.HIT1"; transcript_id "LOCXPOlfC17.129.HIT1.transcript"; gene_name "LOCXPOlfC17.129.HIT1.OlfC.2R.875.ANF_receptor.exons9.CM022427.1.Siniperca_knerii";
CM022427.1	exonerate:protein2genome:local	exon	20754991	20755227	.	+	.	gene_id "LOCXPOlfC17.129.HIT1"; transcript_id "LOCXPOlfC17.129.HIT1.transcript"; gene_name "LOCXPOlfC17.129.HIT1.OlfC.2R.875.ANF_receptor.exons9.CM022427.1.Siniperca_knerii";
CM022427.1	exonerate:protein2genome:local	exon	20755955	20756078	.	+	.	gene_id "LOCXPOlfC17.129.HIT1"; transcript_id "LOCXPOlfC17.129.HIT1.transcript"; gene_name "LOCXPOlfC17.129.HIT1.OlfC.2R.875.ANF_receptor.exons9.CM022427.1.Siniperca_knerii";
CM022427.1	exonerate:protein2genome:local	exon	20756321	20757222	.	+	.	gene_id "LOCXPOlfC17.129.HIT1"; transcript_id "LOCXPOlfC17.129.HIT1.transcript"; gene_name "LOCXPOlfC17.129.HIT1.OlfC.2R.875.ANF_receptor.exons9.CM022427.1.Siniperca_knerii";
CM022427.1	exonerate:protein2genome:local	exon	20759741	20759988	.	+	.	gene_id "LOCXPOlfC18.132.HIT1"; transcript_id "LOCXPOlfC18.132.HIT1.transcript"; gene_name "LOCXPOlfC18.132.HIT1.OlfC.2R.879.ANF_receptor.exons9.CM022427.1.Siniperca_knerii";
CM022427.1	exonerate:protein2genome:local	exon	20760271	20760565	.	+	.	gene_id "LOCXPOlfC18.132.HIT1"; transcript_id "LOCXPOlfC18.132.HIT1.transcript"; gene_name "LOCXPOlfC18.132.HIT1.OlfC.2R.879.ANF_receptor.exons9.CM022427.1.Siniperca_knerii";
CM022427.1	exonerate:protein2genome:local	exon	20760728	20760814	.	+	.	gene_id "LOCXPOlfC18.132.HIT1"; transcript_id "LOCXPOlfC18.132.HIT1.transcript"; gene_name "LOCXPOlfC18.132.HIT1.OlfC.2R.879.ANF_receptor.exons9.CM022427.1.Siniperca_knerii";
CM022427.1	exonerate:protein2genome:local	exon	20760964	20761233	.	+	.	gene_id "LOCXPOlfC18.132.HIT1"; transcript_id "LOCXPOlfC18.132.HIT1.transcript"; gene_name "LOCXPOlfC18.132.HIT1.OlfC.2R.879.ANF_receptor.exons9.CM022427.1.Siniperca_knerii";
CM022427.1	exonerate:protein2genome:local	exon	20761893	20762099	.	+	.	gene_id "LOCXPOlfC18.132.HIT1"; transcript_id "LOCXPOlfC18.132.HIT1.transcript"; gene_name "LOCXPOlfC18.132.HIT1.OlfC.2R.879.ANF_receptor.exons9.CM022427.1.Siniperca_knerii";
CM022427.1	exonerate:protein2genome:local	exon	20762198	20762473	.	+	.	gene_id "LOCXPOlfC18.132.HIT1"; transcript_id "LOCXPOlfC18.132.HIT1.transcript"; gene_name "LOCXPOlfC18.132.HIT1.OlfC.2R.879.ANF_receptor.exons9.CM022427.1.Siniperca_knerii";
CM022427.1	exonerate:protein2genome:local	exon	20762838	20763065	.	+	.	gene_id "LOCXPOlfC18.132.HIT1"; transcript_id "LOCXPOlfC18.132.HIT1.transcript"; gene_name "LOCXPOlfC18.132.HIT1.OlfC.2R.879.ANF_receptor.exons9.CM022427.1.Siniperca_knerii";
CM022427.1	exonerate:protein2genome:local	exon	20763162	20763285	.	+	.	gene_id "LOCXPOlfC18.132.HIT1"; transcript_id "LOCXPOlfC18.132.HIT1.transcript"; gene_name "LOCXPOlfC18.132.HIT1.OlfC.2R.879.ANF_receptor.exons9.CM022427.1.Siniperca_knerii";
CM022427.1	exonerate:protein2genome:local	exon	20763375	20764276	.	+	.	gene_id "LOCXPOlfC18.132.HIT1"; transcript_id "LOCXPOlfC18.132.HIT1.transcript"; gene_name "LOCXPOlfC18.132.HIT1.OlfC.2R.879.ANF_receptor.exons9.CM022427.1.Siniperca_knerii";
CM022427.1	exonerate:protein2genome:local	exon	20766793	20767037	.	+	.	gene_id "LOCXPOlfC19.136.HIT1"; transcript_id "LOCXPOlfC19.136.HIT1.transcript"; gene_name "LOCXPOlfC19.136.HIT1.OlfC.2R.878.ANF_receptor.exons9.CM022427.1.Siniperca_knerii";
CM022427.1	exonerate:protein2genome:local	exon	20767317	20767611	.	+	.	gene_id "LOCXPOlfC19.136.HIT1"; transcript_id "LOCXPOlfC19.136.HIT1.transcript"; gene_name "LOCXPOlfC19.136.HIT1.OlfC.2R.878.ANF_receptor.exons9.CM022427.1.Siniperca_knerii";
CM022427.1	exonerate:protein2genome:local	exon	20767773	20767859	.	+	.	gene_id "LOCXPOlfC19.136.HIT1"; transcript_id "LOCXPOlfC19.136.HIT1.transcript"; gene_name "LOCXPOlfC19.136.HIT1.OlfC.2R.878.ANF_receptor.exons9.CM022427.1.Siniperca_knerii";
CM022427.1	exonerate:protein2genome:local	exon	20768009	20768278	.	+	.	gene_id "LOCXPOlfC19.136.HIT1"; transcript_id "LOCXPOlfC19.136.HIT1.transcript"; gene_name "LOCXPOlfC19.136.HIT1.OlfC.2R.878.ANF_receptor.exons9.CM022427.1.Siniperca_knerii";
CM022427.1	exonerate:protein2genome:local	exon	20768938	20769144	.	+	.	gene_id "LOCXPOlfC19.136.HIT1"; transcript_id "LOCXPOlfC19.136.HIT1.transcript"; gene_name "LOCXPOlfC19.136.HIT1.OlfC.2R.878.ANF_receptor.exons9.CM022427.1.Siniperca_knerii";
CM022427.1	exonerate:protein2genome:local	exon	20769243	20769518	.	+	.	gene_id "LOCXPOlfC19.136.HIT1"; transcript_id "LOCXPOlfC19.136.HIT1.transcript"; gene_name "LOCXPOlfC19.136.HIT1.OlfC.2R.878.ANF_receptor.exons9.CM022427.1.Siniperca_knerii";
CM022427.1	exonerate:protein2genome:local	exon	20769945	20770172	.	+	.	gene_id "LOCXPOlfC19.136.HIT1"; transcript_id "LOCXPOlfC19.136.HIT1.transcript"; gene_name "LOCXPOlfC19.136.HIT1.OlfC.2R.878.ANF_receptor.exons9.CM022427.1.Siniperca_knerii";
CM022427.1	exonerate:protein2genome:local	exon	20770269	20770392	.	+	.	gene_id "LOCXPOlfC19.136.HIT1"; transcript_id "LOCXPOlfC19.136.HIT1.transcript"; gene_name "LOCXPOlfC19.136.HIT1.OlfC.2R.878.ANF_receptor.exons9.CM022427.1.Siniperca_knerii";
CM022427.1	exonerate:protein2genome:local	exon	20770482	20771383	.	+	.	gene_id "LOCXPOlfC19.136.HIT1"; transcript_id "LOCXPOlfC19.136.HIT1.transcript"; gene_name "LOCXPOlfC19.136.HIT1.OlfC.2R.878.ANF_receptor.exons9.CM022427.1.Siniperca_knerii";
CM022427.1	exonerate:protein2genome:local	exon	20776049	20776293	.	+	.	gene_id "LOCXPOlfC20.141.HIT1"; transcript_id "LOCXPOlfC20.141.HIT1.transcript"; gene_name "LOCXPOlfC20.141.HIT1.OlfC.2R.876.ANF_receptor.exons9.CM022427.1.Siniperca_knerii";
CM022427.1	exonerate:protein2genome:local	exon	20776541	20776835	.	+	.	gene_id "LOCXPOlfC20.141.HIT1"; transcript_id "LOCXPOlfC20.141.HIT1.transcript"; gene_name "LOCXPOlfC20.141.HIT1.OlfC.2R.876.ANF_receptor.exons9.CM022427.1.Siniperca_knerii";
CM022427.1	exonerate:protein2genome:local	exon	20776993	20777079	.	+	.	gene_id "LOCXPOlfC20.141.HIT1"; transcript_id "LOCXPOlfC20.141.HIT1.transcript"; gene_name "LOCXPOlfC20.141.HIT1.OlfC.2R.876.ANF_receptor.exons9.CM022427.1.Siniperca_knerii";
CM022427.1	exonerate:protein2genome:local	exon	20777277	20777546	.	+	.	gene_id "LOCXPOlfC20.141.HIT1"; transcript_id "LOCXPOlfC20.141.HIT1.transcript"; gene_name "LOCXPOlfC20.141.HIT1.OlfC.2R.876.ANF_receptor.exons9.CM022427.1.Siniperca_knerii";
CM022427.1	exonerate:protein2genome:local	exon	20778130	20778336	.	+	.	gene_id "LOCXPOlfC20.141.HIT1"; transcript_id "LOCXPOlfC20.141.HIT1.transcript"; gene_name "LOCXPOlfC20.141.HIT1.OlfC.2R.876.ANF_receptor.exons9.CM022427.1.Siniperca_knerii";
CM022427.1	exonerate:protein2genome:local	exon	20778423	20778692	.	+	.	gene_id "LOCXPOlfC20.141.HIT1"; transcript_id "LOCXPOlfC20.141.HIT1.transcript"; gene_name "LOCXPOlfC20.141.HIT1.OlfC.2R.876.ANF_receptor.exons9.CM022427.1.Siniperca_knerii";
CM022427.1	exonerate:protein2genome:local	exon	20779073	20779300	.	+	.	gene_id "LOCXPOlfC20.141.HIT1"; transcript_id "LOCXPOlfC20.141.HIT1.transcript"; gene_name "LOCXPOlfC20.141.HIT1.OlfC.2R.876.ANF_receptor.exons9.CM022427.1.Siniperca_knerii";
CM022427.1	exonerate:protein2genome:local	exon	20779420	20779543	.	+	.	gene_id "LOCXPOlfC20.141.HIT1"; transcript_id "LOCXPOlfC20.141.HIT1.transcript"; gene_name "LOCXPOlfC20.141.HIT1.OlfC.2R.876.ANF_receptor.exons9.CM022427.1.Siniperca_knerii";
CM022427.1	exonerate:protein2genome:local	exon	20779630	20780531	.	+	.	gene_id "LOCXPOlfC20.141.HIT1"; transcript_id "LOCXPOlfC20.141.HIT1.transcript"; gene_name "LOCXPOlfC20.141.HIT1.OlfC.2R.876.ANF_receptor.exons9.CM022427.1.Siniperca_knerii";
CM022427.1	exonerate:protein2genome:local	exon	20788336	20788544	.	+	.	gene_id "LOCXPOlfC21.147.HIT1"; transcript_id "LOCXPOlfC21.147.HIT1.transcript"; gene_name "LOCXPOlfC21.147.HIT1.OlfC.2R.868.ANF_receptor.exons9.CM022427.1.Siniperca_knerii";
CM022427.1	exonerate:protein2genome:local	exon	20788767	20789061	.	+	.	gene_id "LOCXPOlfC21.147.HIT1"; transcript_id "LOCXPOlfC21.147.HIT1.transcript"; gene_name "LOCXPOlfC21.147.HIT1.OlfC.2R.868.ANF_receptor.exons9.CM022427.1.Siniperca_knerii";
CM022427.1	exonerate:protein2genome:local	exon	20789213	20789299	.	+	.	gene_id "LOCXPOlfC21.147.HIT1"; transcript_id "LOCXPOlfC21.147.HIT1.transcript"; gene_name "LOCXPOlfC21.147.HIT1.OlfC.2R.868.ANF_receptor.exons9.CM022427.1.Siniperca_knerii";
CM022427.1	exonerate:protein2genome:local	exon	20789913	20790182	.	+	.	gene_id "LOCXPOlfC21.147.HIT1"; transcript_id "LOCXPOlfC21.147.HIT1.transcript"; gene_name "LOCXPOlfC21.147.HIT1.OlfC.2R.868.ANF_receptor.exons9.CM022427.1.Siniperca_knerii";
CM022427.1	exonerate:protein2genome:local	exon	20791464	20791670	.	+	.	gene_id "LOCXPOlfC21.147.HIT1"; transcript_id "LOCXPOlfC21.147.HIT1.transcript"; gene_name "LOCXPOlfC21.147.HIT1.OlfC.2R.868.ANF_receptor.exons9.CM022427.1.Siniperca_knerii";
CM022427.1	exonerate:protein2genome:local	exon	20791759	20792034	.	+	.	gene_id "LOCXPOlfC21.147.HIT1"; transcript_id "LOCXPOlfC21.147.HIT1.transcript"; gene_name "LOCXPOlfC21.147.HIT1.OlfC.2R.868.ANF_receptor.exons9.CM022427.1.Siniperca_knerii";
CM022427.1	exonerate:protein2genome:local	exon	20792440	20792667	.	+	.	gene_id "LOCXPOlfC21.147.HIT1"; transcript_id "LOCXPOlfC21.147.HIT1.transcript"; gene_name "LOCXPOlfC21.147.HIT1.OlfC.2R.868.ANF_receptor.exons9.CM022427.1.Siniperca_knerii";
CM022427.1	exonerate:protein2genome:local	exon	20792771	20792894	.	+	.	gene_id "LOCXPOlfC21.147.HIT1"; transcript_id "LOCXPOlfC21.147.HIT1.transcript"; gene_name "LOCXPOlfC21.147.HIT1.OlfC.2R.868.ANF_receptor.exons9.CM022427.1.Siniperca_knerii";
CM022427.1	exonerate:protein2genome:local	exon	20792973	20793880	.	+	.	gene_id "LOCXPOlfC21.147.HIT1"; transcript_id "LOCXPOlfC21.147.HIT1.transcript"; gene_name "LOCXPOlfC21.147.HIT1.OlfC.2R.868.ANF_receptor.exons9.CM022427.1.Siniperca_knerii";
CM022427.1	exonerate:protein2genome:local	exon	20796149	20796360	.	+	.	gene_id "LOCXPOlfC22.153.HIT1"; transcript_id "LOCXPOlfC22.153.HIT1.transcript"; gene_name "LOCXPOlfC22.153.HIT1.OlfC.2R.869.ANF_receptor.exons9.CM022427.1.Siniperca_knerii";
CM022427.1	exonerate:protein2genome:local	exon	20796654	20796948	.	+	.	gene_id "LOCXPOlfC22.153.HIT1"; transcript_id "LOCXPOlfC22.153.HIT1.transcript"; gene_name "LOCXPOlfC22.153.HIT1.OlfC.2R.869.ANF_receptor.exons9.CM022427.1.Siniperca_knerii";
CM022427.1	exonerate:protein2genome:local	exon	20797104	20797190	.	+	.	gene_id "LOCXPOlfC22.153.HIT1"; transcript_id "LOCXPOlfC22.153.HIT1.transcript"; gene_name "LOCXPOlfC22.153.HIT1.OlfC.2R.869.ANF_receptor.exons9.CM022427.1.Siniperca_knerii";
CM022427.1	exonerate:protein2genome:local	exon	20797425	20797694	.	+	.	gene_id "LOCXPOlfC22.153.HIT1"; transcript_id "LOCXPOlfC22.153.HIT1.transcript"; gene_name "LOCXPOlfC22.153.HIT1.OlfC.2R.869.ANF_receptor.exons9.CM022427.1.Siniperca_knerii";
CM022427.1	exonerate:protein2genome:local	exon	20798099	20798305	.	+	.	gene_id "LOCXPOlfC22.153.HIT1"; transcript_id "LOCXPOlfC22.153.HIT1.transcript"; gene_name "LOCXPOlfC22.153.HIT1.OlfC.2R.869.ANF_receptor.exons9.CM022427.1.Siniperca_knerii";
CM022427.1	exonerate:protein2genome:local	exon	20798394	20798669	.	+	.	gene_id "LOCXPOlfC22.153.HIT1"; transcript_id "LOCXPOlfC22.153.HIT1.transcript"; gene_name "LOCXPOlfC22.153.HIT1.OlfC.2R.869.ANF_receptor.exons9.CM022427.1.Siniperca_knerii";
CM022427.1	exonerate:protein2genome:local	exon	20799075	20799302	.	+	.	gene_id "LOCXPOlfC22.153.HIT1"; transcript_id "LOCXPOlfC22.153.HIT1.transcript"; gene_name "LOCXPOlfC22.153.HIT1.OlfC.2R.869.ANF_receptor.exons9.CM022427.1.Siniperca_knerii";
CM022427.1	exonerate:protein2genome:local	exon	20799406	20799529	.	+	.	gene_id "LOCXPOlfC22.153.HIT1"; transcript_id "LOCXPOlfC22.153.HIT1.transcript"; gene_name "LOCXPOlfC22.153.HIT1.OlfC.2R.869.ANF_receptor.exons9.CM022427.1.Siniperca_knerii";
CM022427.1	exonerate:protein2genome:local	exon	20799608	20800515	.	+	.	gene_id "LOCXPOlfC22.153.HIT1"; transcript_id "LOCXPOlfC22.153.HIT1.transcript"; gene_name "LOCXPOlfC22.153.HIT1.OlfC.2R.869.ANF_receptor.exons9.CM022427.1.Siniperca_knerii";
CM022427.1	exonerate:protein2genome:local	exon	20805142	20805353	.	+	.	gene_id "LOCXPOlfC23.159.HIT1"; transcript_id "LOCXPOlfC23.159.HIT1.transcript"; gene_name "LOCXPOlfC23.159.HIT1.OlfC.2R.869.ANF_receptor.exons9.CM022427.1.Siniperca_knerii";
CM022427.1	exonerate:protein2genome:local	exon	20805760	20806054	.	+	.	gene_id "LOCXPOlfC23.159.HIT1"; transcript_id "LOCXPOlfC23.159.HIT1.transcript"; gene_name "LOCXPOlfC23.159.HIT1.OlfC.2R.869.ANF_receptor.exons9.CM022427.1.Siniperca_knerii";
CM022427.1	exonerate:protein2genome:local	exon	20806216	20806302	.	+	.	gene_id "LOCXPOlfC23.159.HIT1"; transcript_id "LOCXPOlfC23.159.HIT1.transcript"; gene_name "LOCXPOlfC23.159.HIT1.OlfC.2R.869.ANF_receptor.exons9.CM022427.1.Siniperca_knerii";
CM022427.1	exonerate:protein2genome:local	exon	20806575	20806844	.	+	.	gene_id "LOCXPOlfC23.159.HIT1"; transcript_id "LOCXPOlfC23.159.HIT1.transcript"; gene_name "LOCXPOlfC23.159.HIT1.OlfC.2R.869.ANF_receptor.exons9.CM022427.1.Siniperca_knerii";
CM022427.1	exonerate:protein2genome:local	exon	20807095	20807301	.	+	.	gene_id "LOCXPOlfC23.159.HIT1"; transcript_id "LOCXPOlfC23.159.HIT1.transcript"; gene_name "LOCXPOlfC23.159.HIT1.OlfC.2R.869.ANF_receptor.exons9.CM022427.1.Siniperca_knerii";
CM022427.1	exonerate:protein2genome:local	exon	20807399	20807674	.	+	.	gene_id "LOCXPOlfC23.159.HIT1"; transcript_id "LOCXPOlfC23.159.HIT1.transcript"; gene_name "LOCXPOlfC23.159.HIT1.OlfC.2R.869.ANF_receptor.exons9.CM022427.1.Siniperca_knerii";
CM022427.1	exonerate:protein2genome:local	exon	20808033	20808260	.	+	.	gene_id "LOCXPOlfC23.159.HIT1"; transcript_id "LOCXPOlfC23.159.HIT1.transcript"; gene_name "LOCXPOlfC23.159.HIT1.OlfC.2R.869.ANF_receptor.exons9.CM022427.1.Siniperca_knerii";
CM022427.1	exonerate:protein2genome:local	exon	20808364	20808487	.	+	.	gene_id "LOCXPOlfC23.159.HIT1"; transcript_id "LOCXPOlfC23.159.HIT1.transcript"; gene_name "LOCXPOlfC23.159.HIT1.OlfC.2R.869.ANF_receptor.exons9.CM022427.1.Siniperca_knerii";
CM022427.1	exonerate:protein2genome:local	exon	20808566	20809473	.	+	.	gene_id "LOCXPOlfC23.159.HIT1"; transcript_id "LOCXPOlfC23.159.HIT1.transcript"; gene_name "LOCXPOlfC23.159.HIT1.OlfC.2R.869.ANF_receptor.exons9.CM022427.1.Siniperca_knerii";
CM022427.1	exonerate:protein2genome:local	exon	20812781	20812989	.	+	.	gene_id "LOCXPOlfC24.166.HIT1"; transcript_id "LOCXPOlfC24.166.HIT1.transcript"; gene_name "LOCXPOlfC24.166.HIT1.OlfC.2R.868.ANF_receptor.exons9.CM022427.1.Siniperca_knerii";
CM022427.1	exonerate:protein2genome:local	exon	20813273	20813567	.	+	.	gene_id "LOCXPOlfC24.166.HIT1"; transcript_id "LOCXPOlfC24.166.HIT1.transcript"; gene_name "LOCXPOlfC24.166.HIT1.OlfC.2R.868.ANF_receptor.exons9.CM022427.1.Siniperca_knerii";
CM022427.1	exonerate:protein2genome:local	exon	20813720	20813806	.	+	.	gene_id "LOCXPOlfC24.166.HIT1"; transcript_id "LOCXPOlfC24.166.HIT1.transcript"; gene_name "LOCXPOlfC24.166.HIT1.OlfC.2R.868.ANF_receptor.exons9.CM022427.1.Siniperca_knerii";
CM022427.1	exonerate:protein2genome:local	exon	20814041	20814310	.	+	.	gene_id "LOCXPOlfC24.166.HIT1"; transcript_id "LOCXPOlfC24.166.HIT1.transcript"; gene_name "LOCXPOlfC24.166.HIT1.OlfC.2R.868.ANF_receptor.exons9.CM022427.1.Siniperca_knerii";
CM022427.1	exonerate:protein2genome:local	exon	20814674	20814880	.	+	.	gene_id "LOCXPOlfC24.166.HIT1"; transcript_id "LOCXPOlfC24.166.HIT1.transcript"; gene_name "LOCXPOlfC24.166.HIT1.OlfC.2R.868.ANF_receptor.exons9.CM022427.1.Siniperca_knerii";
CM022427.1	exonerate:protein2genome:local	exon	20814963	20815238	.	+	.	gene_id "LOCXPOlfC24.166.HIT1"; transcript_id "LOCXPOlfC24.166.HIT1.transcript"; gene_name "LOCXPOlfC24.166.HIT1.OlfC.2R.868.ANF_receptor.exons9.CM022427.1.Siniperca_knerii";
CM022427.1	exonerate:protein2genome:local	exon	20817786	20818013	.	+	.	gene_id "LOCXPOlfC24.166.HIT1"; transcript_id "LOCXPOlfC24.166.HIT1.transcript"; gene_name "LOCXPOlfC24.166.HIT1.OlfC.2R.868.ANF_receptor.exons9.CM022427.1.Siniperca_knerii";
CM022427.1	exonerate:protein2genome:local	exon	20818116	20818239	.	+	.	gene_id "LOCXPOlfC24.166.HIT1"; transcript_id "LOCXPOlfC24.166.HIT1.transcript"; gene_name "LOCXPOlfC24.166.HIT1.OlfC.2R.868.ANF_receptor.exons9.CM022427.1.Siniperca_knerii";
CM022427.1	exonerate:protein2genome:local	exon	20818318	20819225	.	+	.	gene_id "LOCXPOlfC24.166.HIT1"; transcript_id "LOCXPOlfC24.166.HIT1.transcript"; gene_name "LOCXPOlfC24.166.HIT1.OlfC.2R.868.ANF_receptor.exons9.CM022427.1.Siniperca_knerii";
CM022427.1	exonerate:protein2genome:local	exon	20822454	20822665	.	+	.	gene_id "LOCXPOlfC25.173.HIT1"; transcript_id "LOCXPOlfC25.173.HIT1.transcript"; gene_name "LOCXPOlfC25.173.HIT1.OlfC.2R.869.ANF_receptor.exons9.CM022427.1.Siniperca_knerii";
CM022427.1	exonerate:protein2genome:local	exon	20822939	20823233	.	+	.	gene_id "LOCXPOlfC25.173.HIT1"; transcript_id "LOCXPOlfC25.173.HIT1.transcript"; gene_name "LOCXPOlfC25.173.HIT1.OlfC.2R.869.ANF_receptor.exons9.CM022427.1.Siniperca_knerii";
CM022427.1	exonerate:protein2genome:local	exon	20823396	20823482	.	+	.	gene_id "LOCXPOlfC25.173.HIT1"; transcript_id "LOCXPOlfC25.173.HIT1.transcript"; gene_name "LOCXPOlfC25.173.HIT1.OlfC.2R.869.ANF_receptor.exons9.CM022427.1.Siniperca_knerii";
CM022427.1	exonerate:protein2genome:local	exon	20823710	20823979	.	+	.	gene_id "LOCXPOlfC25.173.HIT1"; transcript_id "LOCXPOlfC25.173.HIT1.transcript"; gene_name "LOCXPOlfC25.173.HIT1.OlfC.2R.869.ANF_receptor.exons9.CM022427.1.Siniperca_knerii";
CM022427.1	exonerate:protein2genome:local	exon	20824282	20824488	.	+	.	gene_id "LOCXPOlfC25.173.HIT1"; transcript_id "LOCXPOlfC25.173.HIT1.transcript"; gene_name "LOCXPOlfC25.173.HIT1.OlfC.2R.869.ANF_receptor.exons9.CM022427.1.Siniperca_knerii";
CM022427.1	exonerate:protein2genome:local	exon	20824571	20824846	.	+	.	gene_id "LOCXPOlfC25.173.HIT1"; transcript_id "LOCXPOlfC25.173.HIT1.transcript"; gene_name "LOCXPOlfC25.173.HIT1.OlfC.2R.869.ANF_receptor.exons9.CM022427.1.Siniperca_knerii";
CM022427.1	exonerate:protein2genome:local	exon	20825198	20825425	.	+	.	gene_id "LOCXPOlfC25.173.HIT1"; transcript_id "LOCXPOlfC25.173.HIT1.transcript"; gene_name "LOCXPOlfC25.173.HIT1.OlfC.2R.869.ANF_receptor.exons9.CM022427.1.Siniperca_knerii";
CM022427.1	exonerate:protein2genome:local	exon	20825529	20825652	.	+	.	gene_id "LOCXPOlfC25.173.HIT1"; transcript_id "LOCXPOlfC25.173.HIT1.transcript"; gene_name "LOCXPOlfC25.173.HIT1.OlfC.2R.869.ANF_receptor.exons9.CM022427.1.Siniperca_knerii";
CM022427.1	exonerate:protein2genome:local	exon	20825724	20826631	.	+	.	gene_id "LOCXPOlfC25.173.HIT1"; transcript_id "LOCXPOlfC25.173.HIT1.transcript"; gene_name "LOCXPOlfC25.173.HIT1.OlfC.2R.869.ANF_receptor.exons9.CM022427.1.Siniperca_knerii";
CM022427.1	exonerate:protein2genome:local	exon	20829754	20830173	.	-	.	gene_id "LOCXPOlfC26.175.HIT1"; transcript_id "LOCXPOlfC26.175.HIT1.transcript"; gene_name "LOCXPOlfC26.175.HIT1.OlfC.2R.901.ANF_receptor.exons11.CM022427.1.Siniperca_knerii";
CM022427.1	exonerate:protein2genome:local	exon	20830262	20830543	.	-	.	gene_id "LOCXPOlfC26.175.HIT1"; transcript_id "LOCXPOlfC26.175.HIT1.transcript"; gene_name "LOCXPOlfC26.175.HIT1.OlfC.2R.901.ANF_receptor.exons11.CM022427.1.Siniperca_knerii";
CM022427.1	exonerate:protein2genome:local	exon	20830756	20830949	.	-	.	gene_id "LOCXPOlfC26.175.HIT1"; transcript_id "LOCXPOlfC26.175.HIT1.transcript"; gene_name "LOCXPOlfC26.175.HIT1.OlfC.2R.901.ANF_receptor.exons11.CM022427.1.Siniperca_knerii";
CM022427.1	exonerate:protein2genome:local	exon	20831131	20831254	.	-	.	gene_id "LOCXPOlfC26.175.HIT1"; transcript_id "LOCXPOlfC26.175.HIT1.transcript"; gene_name "LOCXPOlfC26.175.HIT1.OlfC.2R.901.ANF_receptor.exons11.CM022427.1.Siniperca_knerii";
CM022427.1	exonerate:protein2genome:local	exon	20831364	20831573	.	-	.	gene_id "LOCXPOlfC26.175.HIT1"; transcript_id "LOCXPOlfC26.175.HIT1.transcript"; gene_name "LOCXPOlfC26.175.HIT1.OlfC.2R.901.ANF_receptor.exons11.CM022427.1.Siniperca_knerii";
CM022427.1	exonerate:protein2genome:local	exon	20831757	20832251	.	-	.	gene_id "LOCXPOlfC26.175.HIT1"; transcript_id "LOCXPOlfC26.175.HIT1.transcript"; gene_name "LOCXPOlfC26.175.HIT1.OlfC.2R.901.ANF_receptor.exons11.CM022427.1.Siniperca_knerii";
CM022427.1	exonerate:protein2genome:local	exon	20832372	20832560	.	-	.	gene_id "LOCXPOlfC26.175.HIT1"; transcript_id "LOCXPOlfC26.175.HIT1.transcript"; gene_name "LOCXPOlfC26.175.HIT1.OlfC.2R.901.ANF_receptor.exons11.CM022427.1.Siniperca_knerii";
CM022427.1	exonerate:protein2genome:local	exon	20832693	20832872	.	-	.	gene_id "LOCXPOlfC26.175.HIT1"; transcript_id "LOCXPOlfC26.175.HIT1.transcript"; gene_name "LOCXPOlfC26.175.HIT1.OlfC.2R.901.ANF_receptor.exons11.CM022427.1.Siniperca_knerii";
CM022427.1	exonerate:protein2genome:local	exon	20833201	20833292	.	-	.	gene_id "LOCXPOlfC26.175.HIT1"; transcript_id "LOCXPOlfC26.175.HIT1.transcript"; gene_name "LOCXPOlfC26.175.HIT1.OlfC.2R.901.ANF_receptor.exons11.CM022427.1.Siniperca_knerii";
CM022427.1	exonerate:protein2genome:local	exon	20833424	20833665	.	-	.	gene_id "LOCXPOlfC26.175.HIT1"; transcript_id "LOCXPOlfC26.175.HIT1.transcript"; gene_name "LOCXPOlfC26.175.HIT1.OlfC.2R.901.ANF_receptor.exons11.CM022427.1.Siniperca_knerii";
CM022427.1	exonerate:protein2genome:local	exon	20833919	20834193	.	-	.	gene_id "LOCXPOlfC26.175.HIT1"; transcript_id "LOCXPOlfC26.175.HIT1.transcript"; gene_name "LOCXPOlfC26.175.HIT1.OlfC.2R.901.ANF_receptor.exons11.CM022427.1.Siniperca_knerii";
CM022427.1	exonerate:protein2genome:local	exon	20841238	20841657	.	-	.	gene_id "LOCXPOlfC26.180.HIT1"; transcript_id "LOCXPOlfC26.180.HIT1.transcript"; gene_name "LOCXPOlfC26.180.HIT1.OlfC.2R.888.ANF_receptor.exons12.CM022427.1.Siniperca_knerii";
CM022427.1	exonerate:protein2genome:local	exon	20841774	20842055	.	-	.	gene_id "LOCXPOlfC26.180.HIT1"; transcript_id "LOCXPOlfC26.180.HIT1.transcript"; gene_name "LOCXPOlfC26.180.HIT1.OlfC.2R.888.ANF_receptor.exons12.CM022427.1.Siniperca_knerii";
CM022427.1	exonerate:protein2genome:local	exon	20842163	20842356	.	-	.	gene_id "LOCXPOlfC26.180.HIT1"; transcript_id "LOCXPOlfC26.180.HIT1.transcript"; gene_name "LOCXPOlfC26.180.HIT1.OlfC.2R.888.ANF_receptor.exons12.CM022427.1.Siniperca_knerii";
CM022427.1	exonerate:protein2genome:local	exon	20842459	20842582	.	-	.	gene_id "LOCXPOlfC26.180.HIT1"; transcript_id "LOCXPOlfC26.180.HIT1.transcript"; gene_name "LOCXPOlfC26.180.HIT1.OlfC.2R.888.ANF_receptor.exons12.CM022427.1.Siniperca_knerii";
CM022427.1	exonerate:protein2genome:local	exon	20842697	20842906	.	-	.	gene_id "LOCXPOlfC26.180.HIT1"; transcript_id "LOCXPOlfC26.180.HIT1.transcript"; gene_name "LOCXPOlfC26.180.HIT1.OlfC.2R.888.ANF_receptor.exons12.CM022427.1.Siniperca_knerii";
CM022427.1	exonerate:protein2genome:local	exon	20843061	20843291	.	-	.	gene_id "LOCXPOlfC26.180.HIT1"; transcript_id "LOCXPOlfC26.180.HIT1.transcript"; gene_name "LOCXPOlfC26.180.HIT1.OlfC.2R.888.ANF_receptor.exons12.CM022427.1.Siniperca_knerii";
CM022427.1	exonerate:protein2genome:local	exon	20843379	20843618	.	-	.	gene_id "LOCXPOlfC26.180.HIT1"; transcript_id "LOCXPOlfC26.180.HIT1.transcript"; gene_name "LOCXPOlfC26.180.HIT1.OlfC.2R.888.ANF_receptor.exons12.CM022427.1.Siniperca_knerii";
CM022427.1	exonerate:protein2genome:local	exon	20843747	20843935	.	-	.	gene_id "LOCXPOlfC26.180.HIT1"; transcript_id "LOCXPOlfC26.180.HIT1.transcript"; gene_name "LOCXPOlfC26.180.HIT1.OlfC.2R.888.ANF_receptor.exons12.CM022427.1.Siniperca_knerii";
CM022427.1	exonerate:protein2genome:local	exon	20844036	20844215	.	-	.	gene_id "LOCXPOlfC26.180.HIT1"; transcript_id "LOCXPOlfC26.180.HIT1.transcript"; gene_name "LOCXPOlfC26.180.HIT1.OlfC.2R.888.ANF_receptor.exons12.CM022427.1.Siniperca_knerii";
CM022427.1	exonerate:protein2genome:local	exon	20844375	20844466	.	-	.	gene_id "LOCXPOlfC26.180.HIT1"; transcript_id "LOCXPOlfC26.180.HIT1.transcript"; gene_name "LOCXPOlfC26.180.HIT1.OlfC.2R.888.ANF_receptor.exons12.CM022427.1.Siniperca_knerii";
CM022427.1	exonerate:protein2genome:local	exon	20845158	20845396	.	-	.	gene_id "LOCXPOlfC26.180.HIT1"; transcript_id "LOCXPOlfC26.180.HIT1.transcript"; gene_name "LOCXPOlfC26.180.HIT1.OlfC.2R.888.ANF_receptor.exons12.CM022427.1.Siniperca_knerii";
CM022427.1	exonerate:protein2genome:local	exon	20845825	20846087	.	-	.	gene_id "LOCXPOlfC26.180.HIT1"; transcript_id "LOCXPOlfC26.180.HIT1.transcript"; gene_name "LOCXPOlfC26.180.HIT1.OlfC.2R.888.ANF_receptor.exons12.CM022427.1.Siniperca_knerii";
CM022430.1	exonerate:protein2genome:local	exon	12627882	12628786	.	-	.	gene_id "LOCXPOlfC27.181.HIT1"; transcript_id "LOCXPOlfC27.181.HIT1.transcript"; gene_name "LOCXPOlfC27.181.HIT1.OlfC.2R.800.ANF_receptor.exons8.CM022430.1.Siniperca_knerii";
CM022430.1	exonerate:protein2genome:local	exon	12628964	12629090	.	-	.	gene_id "LOCXPOlfC27.181.HIT1"; transcript_id "LOCXPOlfC27.181.HIT1.transcript"; gene_name "LOCXPOlfC27.181.HIT1.OlfC.2R.800.ANF_receptor.exons8.CM022430.1.Siniperca_knerii";
CM022430.1	exonerate:protein2genome:local	exon	12629634	12629639	.	-	.	gene_id "LOCXPOlfC27.181.HIT1"; transcript_id "LOCXPOlfC27.181.HIT1.transcript"; gene_name "LOCXPOlfC27.181.HIT1.OlfC.2R.800.ANF_receptor.exons8.CM022430.1.Siniperca_knerii";
CM022430.1	exonerate:protein2genome:local	exon	12629852	12630049	.	-	.	gene_id "LOCXPOlfC27.181.HIT1"; transcript_id "LOCXPOlfC27.181.HIT1.transcript"; gene_name "LOCXPOlfC27.181.HIT1.OlfC.2R.800.ANF_receptor.exons8.CM022430.1.Siniperca_knerii";
CM022430.1	exonerate:protein2genome:local	exon	12630820	12631596	.	-	.	gene_id "LOCXPOlfC27.181.HIT1"; transcript_id "LOCXPOlfC27.181.HIT1.transcript"; gene_name "LOCXPOlfC27.181.HIT1.OlfC.2R.800.ANF_receptor.exons8.CM022430.1.Siniperca_knerii";
CM022430.1	exonerate:protein2genome:local	exon	12632268	12632386	.	-	.	gene_id "LOCXPOlfC27.181.HIT1"; transcript_id "LOCXPOlfC27.181.HIT1.transcript"; gene_name "LOCXPOlfC27.181.HIT1.OlfC.2R.800.ANF_receptor.exons8.CM022430.1.Siniperca_knerii";
CM022430.1	exonerate:protein2genome:local	exon	12633059	12633222	.	-	.	gene_id "LOCXPOlfC27.181.HIT1"; transcript_id "LOCXPOlfC27.181.HIT1.transcript"; gene_name "LOCXPOlfC27.181.HIT1.OlfC.2R.800.ANF_receptor.exons8.CM022430.1.Siniperca_knerii";
CM022430.1	exonerate:protein2genome:local	exon	12633325	12633428	.	-	.	gene_id "LOCXPOlfC27.181.HIT1"; transcript_id "LOCXPOlfC27.181.HIT1.transcript"; gene_name "LOCXPOlfC27.181.HIT1.OlfC.2R.800.ANF_receptor.exons8.CM022430.1.Siniperca_knerii";
CM022435.1	exonerate:protein2genome:local	exon	696047	696966	.	-	.	gene_id "LOCXPOlfC27.182.HIT1"; transcript_id "LOCXPOlfC27.182.HIT1.transcript"; gene_name "LOCXPOlfC27.182.HIT1.OlfC.2R.823.ANF_receptor.exons7.CM022435.1.Siniperca_knerii";
CM022435.1	exonerate:protein2genome:local	exon	697714	697743	.	-	.	gene_id "LOCXPOlfC27.182.HIT1"; transcript_id "LOCXPOlfC27.182.HIT1.transcript"; gene_name "LOCXPOlfC27.182.HIT1.OlfC.2R.823.ANF_receptor.exons7.CM022435.1.Siniperca_knerii";
CM022435.1	exonerate:protein2genome:local	exon	698570	698663	.	-	.	gene_id "LOCXPOlfC27.182.HIT1"; transcript_id "LOCXPOlfC27.182.HIT1.transcript"; gene_name "LOCXPOlfC27.182.HIT1.OlfC.2R.823.ANF_receptor.exons7.CM022435.1.Siniperca_knerii";
CM022435.1	exonerate:protein2genome:local	exon	698972	699187	.	-	.	gene_id "LOCXPOlfC27.182.HIT1"; transcript_id "LOCXPOlfC27.182.HIT1.transcript"; gene_name "LOCXPOlfC27.182.HIT1.OlfC.2R.823.ANF_receptor.exons7.CM022435.1.Siniperca_knerii";
CM022435.1	exonerate:protein2genome:local	exon	700806	701609	.	-	.	gene_id "LOCXPOlfC27.182.HIT1"; transcript_id "LOCXPOlfC27.182.HIT1.transcript"; gene_name "LOCXPOlfC27.182.HIT1.OlfC.2R.823.ANF_receptor.exons7.CM022435.1.Siniperca_knerii";
CM022435.1	exonerate:protein2genome:local	exon	704715	705009	.	-	.	gene_id "LOCXPOlfC27.182.HIT1"; transcript_id "LOCXPOlfC27.182.HIT1.transcript"; gene_name "LOCXPOlfC27.182.HIT1.OlfC.2R.823.ANF_receptor.exons7.CM022435.1.Siniperca_knerii";
CM022435.1	exonerate:protein2genome:local	exon	707409	707518	.	-	.	gene_id "LOCXPOlfC27.182.HIT1"; transcript_id "LOCXPOlfC27.182.HIT1.transcript"; gene_name "LOCXPOlfC27.182.HIT1.OlfC.2R.823.ANF_receptor.exons7.CM022435.1.Siniperca_knerii";
```
