## Supplementary Data 1 for "Expanded olfactory system in fishes capable of terrestrial exploration": Siniperca_scherzeri.OLF_genes.gff

```
CM022497.1	exonerate:protein2genome:local	exon	2607673	2607822	.	+	.	gene_id "LOCXPOR1.117.HIT1"; transcript_id "LOCXPOR1.117.HIT1.transcript"; gene_name "LOCXPOR1.117.HIT1.OR.2R.305.7tm_1.exons2.CM022497.1.Siniperca_scherzeri";
CM022497.1	exonerate:protein2genome:local	exon	2611886	2612650	.	+	.	gene_id "LOCXPOR1.117.HIT1"; transcript_id "LOCXPOR1.117.HIT1.transcript"; gene_name "LOCXPOR1.117.HIT1.OR.2R.305.7tm_1.exons2.CM022497.1.Siniperca_scherzeri";
CM022497.1	exonerate:protein2genome:local	exon	2615259	2615408	.	+	.	gene_id "LOCXPOR2.145.HIT1"; transcript_id "LOCXPOR2.145.HIT1.transcript"; gene_name "LOCXPOR2.145.HIT1.OR.2R.305.7tm_1.exons2.CM022497.1.Siniperca_scherzeri";
CM022497.1	exonerate:protein2genome:local	exon	2615690	2616454	.	+	.	gene_id "LOCXPOR2.145.HIT1"; transcript_id "LOCXPOR2.145.HIT1.transcript"; gene_name "LOCXPOR2.145.HIT1.OR.2R.305.7tm_1.exons2.CM022497.1.Siniperca_scherzeri";
CM022497.1	exonerate:protein2genome:local	exon	2626006	2626161	.	+	.	gene_id "LOCXPOR3.157.HIT1"; transcript_id "LOCXPOR3.157.HIT1.transcript"; gene_name "LOCXPOR3.157.HIT1.OR.2R.317.7tm_1.exons2.CM022497.1.Siniperca_scherzeri";
CM022497.1	exonerate:protein2genome:local	exon	2626798	2627592	.	+	.	gene_id "LOCXPOR3.157.HIT1"; transcript_id "LOCXPOR3.157.HIT1.transcript"; gene_name "LOCXPOR3.157.HIT1.OR.2R.317.7tm_1.exons2.CM022497.1.Siniperca_scherzeri";
CM022497.1	exonerate:protein2genome:local	exon	2634372	2634527	.	+	.	gene_id "LOCXPOR4.167.HIT1"; transcript_id "LOCXPOR4.167.HIT1.transcript"; gene_name "LOCXPOR4.167.HIT1.OR.2R.324.7tm_4.exons2.CM022497.1.Siniperca_scherzeri";
CM022497.1	exonerate:protein2genome:local	exon	2635244	2636059	.	+	.	gene_id "LOCXPOR4.167.HIT1"; transcript_id "LOCXPOR4.167.HIT1.transcript"; gene_name "LOCXPOR4.167.HIT1.OR.2R.324.7tm_4.exons2.CM022497.1.Siniperca_scherzeri";
CM022497.1	exonerate:protein2genome:local	exon	2639948	2640055	.	+	.	gene_id "LOCXPOR2.177.HIT1"; transcript_id "LOCXPOR2.177.HIT1.transcript"; gene_name "LOCXPOR2.177.HIT1.OR.2R.288.7tm_1.exons2.CM022497.1.Siniperca_scherzeri";
CM022497.1	exonerate:protein2genome:local	exon	2640765	2641520	.	+	.	gene_id "LOCXPOR2.177.HIT1"; transcript_id "LOCXPOR2.177.HIT1.transcript"; gene_name "LOCXPOR2.177.HIT1.OR.2R.288.7tm_1.exons2.CM022497.1.Siniperca_scherzeri";
CM022497.1	exonerate:protein2genome:local	exon	2643409	2643464	.	+	.	gene_id "LOCXPOR5.189.HIT1"; transcript_id "LOCXPOR5.189.HIT1.transcript"; gene_name "LOCXPOR5.189.HIT1.OR.2R.319.7tm_1.exons3.CM022497.1.Siniperca_scherzeri";
CM022497.1	exonerate:protein2genome:local	exon	2645933	2646038	.	+	.	gene_id "LOCXPOR5.189.HIT1"; transcript_id "LOCXPOR5.189.HIT1.transcript"; gene_name "LOCXPOR5.189.HIT1.OR.2R.319.7tm_1.exons3.CM022497.1.Siniperca_scherzeri";
CM022497.1	exonerate:protein2genome:local	exon	2647792	2648586	.	+	.	gene_id "LOCXPOR5.189.HIT1"; transcript_id "LOCXPOR5.189.HIT1.transcript"; gene_name "LOCXPOR5.189.HIT1.OR.2R.319.7tm_1.exons3.CM022497.1.Siniperca_scherzeri";
CM022497.1	exonerate:protein2genome:local	exon	2651095	2651306	.	+	.	gene_id "LOCXPOR6.201.HIT1"; transcript_id "LOCXPOR6.201.HIT1.transcript"; gene_name "LOCXPOR6.201.HIT1.OR.2R.341.7TM_GPCR_Srx.exons4.CM022497.1.Siniperca_scherzeri";
CM022497.1	exonerate:protein2genome:local	exon	2652006	2652144	.	+	.	gene_id "LOCXPOR6.201.HIT1"; transcript_id "LOCXPOR6.201.HIT1.transcript"; gene_name "LOCXPOR6.201.HIT1.OR.2R.341.7TM_GPCR_Srx.exons4.CM022497.1.Siniperca_scherzeri";
CM022497.1	exonerate:protein2genome:local	exon	2652634	2653059	.	+	.	gene_id "LOCXPOR6.201.HIT1"; transcript_id "LOCXPOR6.201.HIT1.transcript"; gene_name "LOCXPOR6.201.HIT1.OR.2R.341.7TM_GPCR_Srx.exons4.CM022497.1.Siniperca_scherzeri";
CM022497.1	exonerate:protein2genome:local	exon	2654357	2654602	.	+	.	gene_id "LOCXPOR6.201.HIT1"; transcript_id "LOCXPOR6.201.HIT1.transcript"; gene_name "LOCXPOR6.201.HIT1.OR.2R.341.7TM_GPCR_Srx.exons4.CM022497.1.Siniperca_scherzeri";
CM022497.1	exonerate:protein2genome:local	exon	2657428	2657570	.	+	.	gene_id "LOCXPOR3.210.HIT1"; transcript_id "LOCXPOR3.210.HIT1.transcript"; gene_name "LOCXPOR3.210.HIT1.OR.2R.294.7tm_1.exons4.CM022497.1.Siniperca_scherzeri";
CM022497.1	exonerate:protein2genome:local	exon	2658170	2658310	.	+	.	gene_id "LOCXPOR3.210.HIT1"; transcript_id "LOCXPOR3.210.HIT1.transcript"; gene_name "LOCXPOR3.210.HIT1.OR.2R.294.7tm_1.exons4.CM022497.1.Siniperca_scherzeri";
CM022497.1	exonerate:protein2genome:local	exon	2663026	2663290	.	+	.	gene_id "LOCXPOR3.210.HIT1"; transcript_id "LOCXPOR3.210.HIT1.transcript"; gene_name "LOCXPOR3.210.HIT1.OR.2R.294.7tm_1.exons4.CM022497.1.Siniperca_scherzeri";
CM022497.1	exonerate:protein2genome:local	exon	2663448	2663780	.	+	.	gene_id "LOCXPOR3.210.HIT1"; transcript_id "LOCXPOR3.210.HIT1.transcript"; gene_name "LOCXPOR3.210.HIT1.OR.2R.294.7tm_1.exons4.CM022497.1.Siniperca_scherzeri";
CM022499.1	exonerate:protein2genome:local	exon	10787032	10787988	.	+	.	gene_id "LOCXPOR7.221.HIT1"; transcript_id "LOCXPOR7.221.HIT1.transcript"; gene_name "LOCXPOR7.221.HIT1.OR.2R.319.7tm_1.exons1.CM022499.1.Siniperca_scherzeri";
CM022502.1	exonerate:protein2genome:local	exon	515378	516340	.	-	.	gene_id "LOCXPOR8.118.HIT1"; transcript_id "LOCXPOR8.118.HIT1.transcript"; gene_name "LOCXPOR8.118.HIT1.OR.2R.321.7tm_4.exons1.CM022502.1.Siniperca_scherzeri";
CM022502.1	exonerate:protein2genome:local	exon	556887	557810	.	-	.	gene_id "LOCXPOR9.137.HIT1"; transcript_id "LOCXPOR9.137.HIT1.transcript"; gene_name "LOCXPOR9.137.HIT1.OR.2R.308.7tm_4.exons1.CM022502.1.Siniperca_scherzeri";
CM022502.1	exonerate:protein2genome:local	exon	575043	575981	.	-	.	gene_id "LOCXPOR10.138.HIT1"; transcript_id "LOCXPOR10.138.HIT1.transcript"; gene_name "LOCXPOR10.138.HIT1.OR.2R.313.7tm_4.exons1.CM022502.1.Siniperca_scherzeri";
CM022502.1	exonerate:protein2genome:local	exon	658627	659580	.	+	.	gene_id "LOCXPOR11.139.HIT1"; transcript_id "LOCXPOR11.139.HIT1.transcript"; gene_name "LOCXPOR11.139.HIT1.OR.2R.318.7tm_4.exons1.CM022502.1.Siniperca_scherzeri";
CM022502.1	exonerate:protein2genome:local	exon	672450	673370	.	-	.	gene_id "LOCXPOR12.140.HIT1"; transcript_id "LOCXPOR12.140.HIT1.transcript"; gene_name "LOCXPOR12.140.HIT1.OR.2R.307.7tm_4.exons1.CM022502.1.Siniperca_scherzeri";
CM022502.1	exonerate:protein2genome:local	exon	677740	678660	.	-	.	gene_id "LOCXPOR12.141.HIT1"; transcript_id "LOCXPOR12.141.HIT1.transcript"; gene_name "LOCXPOR12.141.HIT1.OR.2R.307.7tm_4.exons1.CM022502.1.Siniperca_scherzeri";
CM022502.1	exonerate:protein2genome:local	exon	689146	690111	.	+	.	gene_id "LOCXPOR14.142.HIT1"; transcript_id "LOCXPOR14.142.HIT1.transcript"; gene_name "LOCXPOR14.142.HIT1.OR.2R.322.7tm_4.exons1.CM022502.1.Siniperca_scherzeri";
CM022502.1	exonerate:protein2genome:local	exon	701589	702533	.	+	.	gene_id "LOCXPOR15.144.HIT1"; transcript_id "LOCXPOR15.144.HIT1.transcript"; gene_name "LOCXPOR15.144.HIT1.OR.2R.315.7tm_4.exons1.CM022502.1.Siniperca_scherzeri";
CM022502.1	exonerate:protein2genome:local	exon	710708	711640	.	+	.	gene_id "LOCXPOR16.147.HIT1"; transcript_id "LOCXPOR16.147.HIT1.transcript"; gene_name "LOCXPOR16.147.HIT1.OR.2R.311.7tm_4.exons1.CM022502.1.Siniperca_scherzeri";
CM022502.1	exonerate:protein2genome:local	exon	721254	722219	.	+	.	gene_id "LOCXPOR17.148.HIT1"; transcript_id "LOCXPOR17.148.HIT1.transcript"; gene_name "LOCXPOR17.148.HIT1.OR.2R.322.7tm_4.exons1.CM022502.1.Siniperca_scherzeri";
CM022502.1	exonerate:protein2genome:local	exon	729631	730620	.	+	.	gene_id "LOCXPOR18.149.HIT1"; transcript_id "LOCXPOR18.149.HIT1.transcript"; gene_name "LOCXPOR18.149.HIT1.OR.2R.330.7tm_4.exons1.CM022502.1.Siniperca_scherzeri";
CM022502.1	exonerate:protein2genome:local	exon	8447803	8448783	.	-	.	gene_id "LOCXPOR19.150.HIT1"; transcript_id "LOCXPOR19.150.HIT1.transcript"; gene_name "LOCXPOR19.150.HIT1.OR.2R.327.7tm_4.exons1.CM022502.1.Siniperca_scherzeri";
CM022502.1	exonerate:protein2genome:local	exon	8450897	8451850	.	-	.	gene_id "LOCXPOR20.151.HIT1"; transcript_id "LOCXPOR20.151.HIT1.transcript"; gene_name "LOCXPOR20.151.HIT1.OR.2R.318.7tm_4.exons1.CM022502.1.Siniperca_scherzeri";
CM022502.1	exonerate:protein2genome:local	exon	8507706	8508638	.	-	.	gene_id "LOCXPOR21.153.HIT1"; transcript_id "LOCXPOR21.153.HIT1.transcript"; gene_name "LOCXPOR21.153.HIT1.OR.2R.311.7tm_4.exons1.CM022502.1.Siniperca_scherzeri";
CM022502.1	exonerate:protein2genome:local	exon	8514628	8515566	.	-	.	gene_id "LOCXPOR22.154.HIT1"; transcript_id "LOCXPOR22.154.HIT1.transcript"; gene_name "LOCXPOR22.154.HIT1.OR.2R.313.7tm_4.exons1.CM022502.1.Siniperca_scherzeri";
CM022502.1	exonerate:protein2genome:local	exon	8532176	8533111	.	-	.	gene_id "LOCXPOR23.155.HIT1"; transcript_id "LOCXPOR23.155.HIT1.transcript"; gene_name "LOCXPOR23.155.HIT1.OR.2R.312.7tm_4.exons1.CM022502.1.Siniperca_scherzeri";
CM022502.1	exonerate:protein2genome:local	exon	8538790	8539722	.	+	.	gene_id "LOCXPOR24.156.HIT1"; transcript_id "LOCXPOR24.156.HIT1.transcript"; gene_name "LOCXPOR24.156.HIT1.OR.2R.311.7tm_4.exons1.CM022502.1.Siniperca_scherzeri";
CM022502.1	exonerate:protein2genome:local	exon	9386664	9387578	.	+	.	gene_id "LOCXPOR25.158.HIT1"; transcript_id "LOCXPOR25.158.HIT1.transcript"; gene_name "LOCXPOR25.158.HIT1.OR.2R.305.7tm_1.exons1.CM022502.1.Siniperca_scherzeri";
CM022502.1	exonerate:protein2genome:local	exon	9399850	9400764	.	+	.	gene_id "LOCXPOR26.159.HIT1"; transcript_id "LOCXPOR26.159.HIT1.transcript"; gene_name "LOCXPOR26.159.HIT1.OR.2R.305.7tm_1.exons1.CM022502.1.Siniperca_scherzeri";
CM022502.1	exonerate:protein2genome:local	exon	9406158	9407054	.	+	.	gene_id "LOCXPOR27.160.HIT1"; transcript_id "LOCXPOR27.160.HIT1.transcript"; gene_name "LOCXPOR27.160.HIT1.OR.2R.299.7tm_1.exons1.CM022502.1.Siniperca_scherzeri";
CM022502.1	exonerate:protein2genome:local	exon	9414247	9415161	.	+	.	gene_id "LOCXPOR26.161.HIT1"; transcript_id "LOCXPOR26.161.HIT1.transcript"; gene_name "LOCXPOR26.161.HIT1.OR.2R.305.7tm_1.exons1.CM022502.1.Siniperca_scherzeri";
CM022502.1	exonerate:protein2genome:local	exon	9417919	9418824	.	+	.	gene_id "LOCXPOR27.162.HIT1"; transcript_id "LOCXPOR27.162.HIT1.transcript"; gene_name "LOCXPOR27.162.HIT1.OR.2R.302.7tm_1.exons1.CM022502.1.Siniperca_scherzeri";
CM022502.1	exonerate:protein2genome:local	exon	9427937	9428851	.	+	.	gene_id "LOCXPOR26.163.HIT1"; transcript_id "LOCXPOR26.163.HIT1.transcript"; gene_name "LOCXPOR26.163.HIT1.OR.2R.305.7tm_1.exons1.CM022502.1.Siniperca_scherzeri";
CM022502.1	exonerate:protein2genome:local	exon	9432092	9432997	.	+	.	gene_id "LOCXPOR27.164.HIT1"; transcript_id "LOCXPOR27.164.HIT1.transcript"; gene_name "LOCXPOR27.164.HIT1.OR.2R.302.7tm_1.exons1.CM022502.1.Siniperca_scherzeri";
CM022502.1	exonerate:protein2genome:local	exon	9445127	9446068	.	+	.	gene_id "LOCXPOR28.165.HIT1"; transcript_id "LOCXPOR28.165.HIT1.transcript"; gene_name "LOCXPOR28.165.HIT1.OR.2R.314.7tm_1.exons1.CM022502.1.Siniperca_scherzeri";
CM022512.1	exonerate:protein2genome:local	exon	1728565	1729488	.	-	.	gene_id "LOCXPOR29.166.HIT1"; transcript_id "LOCXPOR29.166.HIT1.transcript"; gene_name "LOCXPOR29.166.HIT1.OR.2R.308.7tm_4.exons1.CM022512.1.Siniperca_scherzeri";
CM022512.1	exonerate:protein2genome:local	exon	1735419	1736342	.	-	.	gene_id "LOCXPOR30.168.HIT1"; transcript_id "LOCXPOR30.168.HIT1.transcript"; gene_name "LOCXPOR30.168.HIT1.OR.2R.308.7tm_4.exons1.CM022512.1.Siniperca_scherzeri";
CM022512.1	exonerate:protein2genome:local	exon	1741617	1742534	.	-	.	gene_id "LOCXPOR31.169.HIT1"; transcript_id "LOCXPOR31.169.HIT1.transcript"; gene_name "LOCXPOR31.169.HIT1.OR.2R.306.7tm_4.exons1.CM022512.1.Siniperca_scherzeri";
CM022512.1	exonerate:protein2genome:local	exon	1777016	1777936	.	-	.	gene_id "LOCXPOR32.170.HIT1"; transcript_id "LOCXPOR32.170.HIT1.transcript"; gene_name "LOCXPOR32.170.HIT1.OR.2R.307.7tm_4.exons1.CM022512.1.Siniperca_scherzeri";
CM022512.1	exonerate:protein2genome:local	exon	1791169	1792092	.	-	.	gene_id "LOCXPOR33.172.HIT1"; transcript_id "LOCXPOR33.172.HIT1.transcript"; gene_name "LOCXPOR33.172.HIT1.OR.2R.308.7tm_4.exons1.CM022512.1.Siniperca_scherzeri";
CM022512.1	exonerate:protein2genome:local	exon	1793637	1794557	.	-	.	gene_id "LOCXPOR34.173.HIT1"; transcript_id "LOCXPOR34.173.HIT1.transcript"; gene_name "LOCXPOR34.173.HIT1.OR.2R.307.7tm_4.exons1.CM022512.1.Siniperca_scherzeri";
CM022512.1	exonerate:protein2genome:local	exon	1801394	1802311	.	-	.	gene_id "LOCXPOR35.174.HIT1"; transcript_id "LOCXPOR35.174.HIT1.transcript"; gene_name "LOCXPOR35.174.HIT1.OR.2R.306.7tm_4.exons1.CM022512.1.Siniperca_scherzeri";
CM022512.1	exonerate:protein2genome:local	exon	1819643	1820566	.	-	.	gene_id "LOCXPOR36.175.HIT1"; transcript_id "LOCXPOR36.175.HIT1.transcript"; gene_name "LOCXPOR36.175.HIT1.OR.2R.308.7tm_4.exons1.CM022512.1.Siniperca_scherzeri";
CM022512.1	exonerate:protein2genome:local	exon	1828536	1829459	.	-	.	gene_id "LOCXPOR37.176.HIT1"; transcript_id "LOCXPOR37.176.HIT1.transcript"; gene_name "LOCXPOR37.176.HIT1.OR.2R.308.7tm_4.exons1.CM022512.1.Siniperca_scherzeri";
CM022512.1	exonerate:protein2genome:local	exon	1833981	1834904	.	-	.	gene_id "LOCXPOR38.179.HIT1"; transcript_id "LOCXPOR38.179.HIT1.transcript"; gene_name "LOCXPOR38.179.HIT1.OR.2R.308.7tm_4.exons1.CM022512.1.Siniperca_scherzeri";
CM022512.1	exonerate:protein2genome:local	exon	1840979	1841878	.	+	.	gene_id "LOCXPOR39.180.HIT1"; transcript_id "LOCXPOR39.180.HIT1.transcript"; gene_name "LOCXPOR39.180.HIT1.OR.2R.300.7tm_4.exons1.CM022512.1.Siniperca_scherzeri";
CM022512.1	exonerate:protein2genome:local	exon	1861852	1862778	.	+	.	gene_id "LOCXPOR40.182.HIT1"; transcript_id "LOCXPOR40.182.HIT1.transcript"; gene_name "LOCXPOR40.182.HIT1.OR.2R.309.7tm_4.exons1.CM022512.1.Siniperca_scherzeri";
CM022512.1	exonerate:protein2genome:local	exon	1877058	1877969	.	+	.	gene_id "LOCXPOR41.183.HIT1"; transcript_id "LOCXPOR41.183.HIT1.transcript"; gene_name "LOCXPOR41.183.HIT1.OR.2R.304.7tm_4.exons1.CM022512.1.Siniperca_scherzeri";
CM022512.1	exonerate:protein2genome:local	exon	4659904	4660824	.	-	.	gene_id "LOCXPOR42.185.HIT1"; transcript_id "LOCXPOR42.185.HIT1.transcript"; gene_name "LOCXPOR42.185.HIT1.OR.2R.307.7tm_4.exons1.CM022512.1.Siniperca_scherzeri";
CM022512.1	exonerate:protein2genome:local	exon	4689569	4690480	.	-	.	gene_id "LOCXPOR43.186.HIT1"; transcript_id "LOCXPOR43.186.HIT1.transcript"; gene_name "LOCXPOR43.186.HIT1.OR.2R.304.7tm_4.exons1.CM022512.1.Siniperca_scherzeri";
CM022512.1	exonerate:protein2genome:local	exon	20221099	20222034	.	+	.	gene_id "LOCXPOR44.187.HIT1"; transcript_id "LOCXPOR44.187.HIT1.transcript"; gene_name "LOCXPOR44.187.HIT1.OR.2R.312.7tm_4.exons1.CM022512.1.Siniperca_scherzeri";
CM022512.1	exonerate:protein2genome:local	exon	20226222	20227151	.	+	.	gene_id "LOCXPOR45.188.HIT1"; transcript_id "LOCXPOR45.188.HIT1.transcript"; gene_name "LOCXPOR45.188.HIT1.OR.2R.310.7tm_4.exons1.CM022512.1.Siniperca_scherzeri";
CM022512.1	exonerate:protein2genome:local	exon	20232648	20233580	.	+	.	gene_id "LOCXPOR46.191.HIT1"; transcript_id "LOCXPOR46.191.HIT1.transcript"; gene_name "LOCXPOR46.191.HIT1.OR.2R.311.7tm_4.exons1.CM022512.1.Siniperca_scherzeri";
CM022512.1	exonerate:protein2genome:local	exon	20241133	20242047	.	+	.	gene_id "LOCXPOR47.192.HIT1"; transcript_id "LOCXPOR47.192.HIT1.transcript"; gene_name "LOCXPOR47.192.HIT1.OR.2R.305.7tm_4.exons1.CM022512.1.Siniperca_scherzeri";
CM022512.1	exonerate:protein2genome:local	exon	20248899	20249831	.	+	.	gene_id "LOCXPOR48.193.HIT1"; transcript_id "LOCXPOR48.193.HIT1.transcript"; gene_name "LOCXPOR48.193.HIT1.OR.2R.311.7tm_4.exons1.CM022512.1.Siniperca_scherzeri";
CM022512.1	exonerate:protein2genome:local	exon	20254886	20255815	.	+	.	gene_id "LOCXPOR49.194.HIT1"; transcript_id "LOCXPOR49.194.HIT1.transcript"; gene_name "LOCXPOR49.194.HIT1.OR.2R.310.7tm_4.exons1.CM022512.1.Siniperca_scherzeri";
CM022512.1	exonerate:protein2genome:local	exon	20261737	20262642	.	+	.	gene_id "LOCXPOR50.195.HIT1"; transcript_id "LOCXPOR50.195.HIT1.transcript"; gene_name "LOCXPOR50.195.HIT1.OR.2R.302.7tm_4.exons1.CM022512.1.Siniperca_scherzeri";
CM022512.1	exonerate:protein2genome:local	exon	20264142	20265068	.	+	.	gene_id "LOCXPOR51.196.HIT1"; transcript_id "LOCXPOR51.196.HIT1.transcript"; gene_name "LOCXPOR51.196.HIT1.OR.2R.309.7tm_4.exons1.CM022512.1.Siniperca_scherzeri";
CM022512.1	exonerate:protein2genome:local	exon	20273143	20274069	.	+	.	gene_id "LOCXPOR52.198.HIT1"; transcript_id "LOCXPOR52.198.HIT1.transcript"; gene_name "LOCXPOR52.198.HIT1.OR.2R.309.7tm_4.exons1.CM022512.1.Siniperca_scherzeri";
CM022512.1	exonerate:protein2genome:local	exon	20279074	20279988	.	+	.	gene_id "LOCXPOR53.199.HIT1"; transcript_id "LOCXPOR53.199.HIT1.transcript"; gene_name "LOCXPOR53.199.HIT1.OR.2R.305.7tm_4.exons1.CM022512.1.Siniperca_scherzeri";
CM022515.1	exonerate:protein2genome:local	exon	733227	734162	.	+	.	gene_id "LOCXPOR55.202.HIT1"; transcript_id "LOCXPOR55.202.HIT1.transcript"; gene_name "LOCXPOR55.202.HIT1.OR.2R.312.7tm_1.exons1.CM022515.1.Siniperca_scherzeri";
CM022515.1	exonerate:protein2genome:local	exon	745330	746265	.	-	.	gene_id "LOCXPOR55.203.HIT1"; transcript_id "LOCXPOR55.203.HIT1.transcript"; gene_name "LOCXPOR55.203.HIT1.OR.2R.312.7tm_1.exons1.CM022515.1.Siniperca_scherzeri";
CM022515.1	exonerate:protein2genome:local	exon	756802	757737	.	-	.	gene_id "LOCXPOR56.204.HIT1"; transcript_id "LOCXPOR56.204.HIT1.transcript"; gene_name "LOCXPOR56.204.HIT1.OR.2R.312.7tm_1.exons1.CM022515.1.Siniperca_scherzeri";
CM022515.1	exonerate:protein2genome:local	exon	765134	766081	.	-	.	gene_id "LOCXPOR57.206.HIT1"; transcript_id "LOCXPOR57.206.HIT1.transcript"; gene_name "LOCXPOR57.206.HIT1.OR.2R.316.7tm_1.exons1.CM022515.1.Siniperca_scherzeri";
CM022515.1	exonerate:protein2genome:local	exon	775769	776740	.	-	.	gene_id "LOCXPOR58.207.HIT1"; transcript_id "LOCXPOR58.207.HIT1.transcript"; gene_name "LOCXPOR58.207.HIT1.OR.2R.324.7tm_1.exons1.CM022515.1.Siniperca_scherzeri";
CM022515.1	exonerate:protein2genome:local	exon	785736	786635	.	-	.	gene_id "LOCXPOR58.208.HIT1"; transcript_id "LOCXPOR58.208.HIT1.transcript"; gene_name "LOCXPOR58.208.HIT1.OR.2R.300.7tm_1.exons1.CM022515.1.Siniperca_scherzeri";
CM022515.1	exonerate:protein2genome:local	exon	799892	800887	.	-	.	gene_id "LOCXPOR60.212.HIT1"; transcript_id "LOCXPOR60.212.HIT1.transcript"; gene_name "LOCXPOR60.212.HIT1.OR.2R.332.7tm_1.exons1.CM022515.1.Siniperca_scherzeri";
CM022515.1	exonerate:protein2genome:local	exon	810413	811399	.	+	.	gene_id "LOCXPOR61.213.HIT1"; transcript_id "LOCXPOR61.213.HIT1.transcript"; gene_name "LOCXPOR61.213.HIT1.OR.2R.329.7tm_1.exons1.CM022515.1.Siniperca_scherzeri";
CM022515.1	exonerate:protein2genome:local	exon	816647	817543	.	+	.	gene_id "LOCXPOR62.214.HIT1"; transcript_id "LOCXPOR62.214.HIT1.transcript"; gene_name "LOCXPOR62.214.HIT1.OR.2R.299.7tm_1.exons1.CM022515.1.Siniperca_scherzeri";
CM022515.1	exonerate:protein2genome:local	exon	1044159	1045094	.	+	.	gene_id "LOCXPOR63.215.HIT1"; transcript_id "LOCXPOR63.215.HIT1.transcript"; gene_name "LOCXPOR63.215.HIT1.OR.2R.312.7tm_4.exons1.CM022515.1.Siniperca_scherzeri";
CM022515.1	exonerate:protein2genome:local	exon	1051011	1051946	.	+	.	gene_id "LOCXPOR64.216.HIT1"; transcript_id "LOCXPOR64.216.HIT1.transcript"; gene_name "LOCXPOR64.216.HIT1.OR.2R.312.7tm_4.exons1.CM022515.1.Siniperca_scherzeri";
CM022515.1	exonerate:protein2genome:local	exon	1053735	1054682	.	+	.	gene_id "LOCXPOR65.217.HIT1"; transcript_id "LOCXPOR65.217.HIT1.transcript"; gene_name "LOCXPOR65.217.HIT1.OR.2R.316.7tm_4.exons1.CM022515.1.Siniperca_scherzeri";
CM022515.1	exonerate:protein2genome:local	exon	1082006	1082944	.	+	.	gene_id "LOCXPOR66.220.HIT1"; transcript_id "LOCXPOR66.220.HIT1.transcript"; gene_name "LOCXPOR66.220.HIT1.OR.2R.313.7tm_4.exons1.CM022515.1.Siniperca_scherzeri";
CM022515.1	exonerate:protein2genome:local	exon	1088995	1089867	.	+	.	gene_id "LOCXPOR66.222.HIT1"; transcript_id "LOCXPOR66.222.HIT1.transcript"; gene_name "LOCXPOR66.222.HIT1.OR.2R.291.7tm_4.exons1.CM022515.1.Siniperca_scherzeri";
CM022515.1	exonerate:protein2genome:local	exon	1150968	1151921	.	+	.	gene_id "LOCXPOR67.223.HIT1"; transcript_id "LOCXPOR67.223.HIT1.transcript"; gene_name "LOCXPOR67.223.HIT1.OR.2R.318.7tm_4.exons1.CM022515.1.Siniperca_scherzeri";
CM022515.1	exonerate:protein2genome:local	exon	1190079	1191071	.	-	.	gene_id "LOCXPOR68.225.HIT1"; transcript_id "LOCXPOR68.225.HIT1.transcript"; gene_name "LOCXPOR68.225.HIT1.OR.2R.331.7tm_4.exons1.CM022515.1.Siniperca_scherzeri";
CM022515.1	exonerate:protein2genome:local	exon	1198274	1199284	.	-	.	gene_id "LOCXPOR69.227.HIT1"; transcript_id "LOCXPOR69.227.HIT1.transcript"; gene_name "LOCXPOR69.227.HIT1.OR.2R.337.7tm_4.exons1.CM022515.1.Siniperca_scherzeri";
CM022515.1	exonerate:protein2genome:local	exon	1205871	1206880	.	-	.	gene_id "LOCXPOR69.228.HIT1"; transcript_id "LOCXPOR69.228.HIT1.transcript"; gene_name "LOCXPOR69.228.HIT1.OR.2R.336.7tm_4.exons1.CM022515.1.Siniperca_scherzeri";
CM022515.1	exonerate:protein2genome:local	exon	1211529	1211881	.	-	.	gene_id "LOCXPOR71.229.HIT1"; transcript_id "LOCXPOR71.229.HIT1.transcript"; gene_name "LOCXPOR71.229.HIT1.OR.2R.319.7tm_4.exons3.CM022515.1.Siniperca_scherzeri";
CM022515.1	exonerate:protein2genome:local	exon	1212305	1212531	.	-	.	gene_id "LOCXPOR71.229.HIT1"; transcript_id "LOCXPOR71.229.HIT1.transcript"; gene_name "LOCXPOR71.229.HIT1.OR.2R.319.7tm_4.exons3.CM022515.1.Siniperca_scherzeri";
CM022515.1	exonerate:protein2genome:local	exon	1213284	1213660	.	-	.	gene_id "LOCXPOR71.229.HIT1"; transcript_id "LOCXPOR71.229.HIT1.transcript"; gene_name "LOCXPOR71.229.HIT1.OR.2R.319.7tm_4.exons3.CM022515.1.Siniperca_scherzeri";
CM022515.1	exonerate:protein2genome:local	exon	13607792	13608751	.	+	.	gene_id "LOCXPOR72.230.HIT1"; transcript_id "LOCXPOR72.230.HIT1.transcript"; gene_name "LOCXPOR72.230.HIT1.OR.2R.320.7tm_4.exons1.CM022515.1.Siniperca_scherzeri";
CM022515.1	exonerate:protein2genome:local	exon	13659075	13660088	.	+	.	gene_id "LOCXPOR73.120.HIT1"; transcript_id "LOCXPOR73.120.HIT1.transcript"; gene_name "LOCXPOR73.120.HIT1.OR.2R.338.7tm_4.exons1.CM022515.1.Siniperca_scherzeri";
CM022515.1	exonerate:protein2genome:local	exon	13666839	13667840	.	-	.	gene_id "LOCXPOR74.121.HIT1"; transcript_id "LOCXPOR74.121.HIT1.transcript"; gene_name "LOCXPOR74.121.HIT1.OR.2R.334.7tm_4.exons1.CM022515.1.Siniperca_scherzeri";
CM022515.1	exonerate:protein2genome:local	exon	13673038	13673988	.	-	.	gene_id "LOCXPOR75.123.HIT1"; transcript_id "LOCXPOR75.123.HIT1.transcript"; gene_name "LOCXPOR75.123.HIT1.OR.2R.317.7tm_4.exons1.CM022515.1.Siniperca_scherzeri";
CM022515.1	exonerate:protein2genome:local	exon	13681027	13681968	.	-	.	gene_id "LOCXPOR76.124.HIT1"; transcript_id "LOCXPOR76.124.HIT1.transcript"; gene_name "LOCXPOR76.124.HIT1.OR.2R.314.7tm_4.exons1.CM022515.1.Siniperca_scherzeri";
CM022515.1	exonerate:protein2genome:local	exon	13695511	13696488	.	-	.	gene_id "LOCXPOR77.125.HIT1"; transcript_id "LOCXPOR77.125.HIT1.transcript"; gene_name "LOCXPOR77.125.HIT1.OR.2R.326.7tm_4.exons1.CM022515.1.Siniperca_scherzeri";
CM022515.1	exonerate:protein2genome:local	exon	13699470	13700450	.	-	.	gene_id "LOCXPOR78.126.HIT1"; transcript_id "LOCXPOR78.126.HIT1.transcript"; gene_name "LOCXPOR78.126.HIT1.OR.2R.327.7tm_4.exons1.CM022515.1.Siniperca_scherzeri";
CM022515.1	exonerate:protein2genome:local	exon	13703432	13704412	.	-	.	gene_id "LOCXPOR78.127.HIT1"; transcript_id "LOCXPOR78.127.HIT1.transcript"; gene_name "LOCXPOR78.127.HIT1.OR.2R.327.7tm_4.exons1.CM022515.1.Siniperca_scherzeri";
CM022515.1	exonerate:protein2genome:local	exon	18709601	18710518	.	+	.	gene_id "LOCXPOR80.128.HIT1"; transcript_id "LOCXPOR80.128.HIT1.transcript"; gene_name "LOCXPOR80.128.HIT1.OR.2R.306.7tm_4.exons1.CM022515.1.Siniperca_scherzeri";
WNGV01001714.1	exonerate:protein2genome:local	exon	1076	1987	.	+	.	gene_id "LOCXPOR47.132.HIT1"; transcript_id "LOCXPOR47.132.HIT1.transcript"; gene_name "LOCXPOR47.132.HIT1.OR.2R.304.7tm_4.exons1.WNGV01001714.1.Siniperca_scherzeri";
WNGV01002081.1	exonerate:protein2genome:local	exon	281	1204	.	+	.	gene_id "LOCXPOR81.133.HIT1"; transcript_id "LOCXPOR81.133.HIT1.transcript"; gene_name "LOCXPOR81.133.HIT1.OR.2R.308.7tm_4.exons1.WNGV01002081.1.Siniperca_scherzeri";
WNGV01002462.1	exonerate:protein2genome:local	exon	3	875	.	+	.	gene_id "LOCXPOR34.136.HIT1"; transcript_id "LOCXPOR34.136.HIT1.transcript"; gene_name "LOCXPOR34.136.HIT1.OR.2R.291.7tm_4.exons1.WNGV01002462.1.Siniperca_scherzeri";
CM022496.1	exonerate:protein2genome:local	exon	12917185	12918177	.	+	.	gene_id "LOCXPTAAR1.33.HIT1"; transcript_id "LOCXPTAAR1.33.HIT1.transcript"; gene_name "LOCXPTAAR1.33.HIT1.TAAR.2R.331.7tm_1.exons1.CM022496.1.Siniperca_scherzeri";
CM022505.1	exonerate:protein2genome:local	exon	1810078	1811031	.	-	.	gene_id "LOCXPTAAR2.84.HIT1"; transcript_id "LOCXPTAAR2.84.HIT1.transcript"; gene_name "LOCXPTAAR2.84.HIT1.TAAR.2R.318.7tm_1.exons1.CM022505.1.Siniperca_scherzeri";
CM022505.1	exonerate:protein2genome:local	exon	1816056	1817051	.	-	.	gene_id "LOCXPTAAR3.85.HIT1"; transcript_id "LOCXPTAAR3.85.HIT1.transcript"; gene_name "LOCXPTAAR3.85.HIT1.TAAR.2R.332.7tm_1.exons1.CM022505.1.Siniperca_scherzeri";
CM022505.1	exonerate:protein2genome:local	exon	22180998	22181966	.	+	.	gene_id "LOCXPTAAR4.86.HIT1"; transcript_id "LOCXPTAAR4.86.HIT1.transcript"; gene_name "LOCXPTAAR4.86.HIT1.TAAR.2R.323.7tm_1.exons1.CM022505.1.Siniperca_scherzeri";
CM022505.1	exonerate:protein2genome:local	exon	22209977	22210969	.	+	.	gene_id "LOCXPTAAR5.87.HIT1"; transcript_id "LOCXPTAAR5.87.HIT1.transcript"; gene_name "LOCXPTAAR5.87.HIT1.TAAR.2R.331.7tm_1.exons1.CM022505.1.Siniperca_scherzeri";
CM022507.1	exonerate:protein2genome:local	exon	11121753	11122736	.	-	.	gene_id "LOCXPTAAR6.88.HIT1"; transcript_id "LOCXPTAAR6.88.HIT1.transcript"; gene_name "LOCXPTAAR6.88.HIT1.TAAR.2R.328.7tm_1.exons1.CM022507.1.Siniperca_scherzeri";
CM022512.1	exonerate:protein2genome:local	exon	1069930	1070081	.	+	.	gene_id "LOCXPTAAR7.35.HIT1"; transcript_id "LOCXPTAAR7.35.HIT1.transcript"; gene_name "LOCXPTAAR7.35.HIT1.TAAR.2R.320.7tm_1.exons2.CM022512.1.Siniperca_scherzeri";
CM022512.1	exonerate:protein2genome:local	exon	1070906	1071713	.	+	.	gene_id "LOCXPTAAR7.35.HIT1"; transcript_id "LOCXPTAAR7.35.HIT1.transcript"; gene_name "LOCXPTAAR7.35.HIT1.TAAR.2R.320.7tm_1.exons2.CM022512.1.Siniperca_scherzeri";
CM022512.1	exonerate:protein2genome:local	exon	2426135	2426293	.	+	.	gene_id "LOCXPTAAR12.38.HIT1"; transcript_id "LOCXPTAAR12.38.HIT1.transcript"; gene_name "LOCXPTAAR12.38.HIT1.TAAR.2R.329.7tm_1.exons3.CM022512.1.Siniperca_scherzeri";
CM022512.1	exonerate:protein2genome:local	exon	2426332	2426345	.	+	.	gene_id "LOCXPTAAR12.38.HIT1"; transcript_id "LOCXPTAAR12.38.HIT1.transcript"; gene_name "LOCXPTAAR12.38.HIT1.TAAR.2R.329.7tm_1.exons3.CM022512.1.Siniperca_scherzeri";
CM022512.1	exonerate:protein2genome:local	exon	2426446	2427259	.	+	.	gene_id "LOCXPTAAR12.38.HIT1"; transcript_id "LOCXPTAAR12.38.HIT1.transcript"; gene_name "LOCXPTAAR12.38.HIT1.TAAR.2R.329.7tm_1.exons3.CM022512.1.Siniperca_scherzeri";
CM022512.1	exonerate:protein2genome:local	exon	2432283	2432423	.	+	.	gene_id "LOCXPTAAR9.39.HIT1"; transcript_id "LOCXPTAAR9.39.HIT1.transcript"; gene_name "LOCXPTAAR9.39.HIT1.TAAR.2R.323.7tm_1.exons3.CM022512.1.Siniperca_scherzeri";
CM022512.1	exonerate:protein2genome:local	exon	2432462	2432475	.	+	.	gene_id "LOCXPTAAR9.39.HIT1"; transcript_id "LOCXPTAAR9.39.HIT1.transcript"; gene_name "LOCXPTAAR9.39.HIT1.TAAR.2R.323.7tm_1.exons3.CM022512.1.Siniperca_scherzeri";
CM022512.1	exonerate:protein2genome:local	exon	2432576	2433389	.	+	.	gene_id "LOCXPTAAR9.39.HIT1"; transcript_id "LOCXPTAAR9.39.HIT1.transcript"; gene_name "LOCXPTAAR9.39.HIT1.TAAR.2R.323.7tm_1.exons3.CM022512.1.Siniperca_scherzeri";
CM022512.1	exonerate:protein2genome:local	exon	2441295	2441453	.	+	.	gene_id "LOCXPTAAR10.41.HIT1"; transcript_id "LOCXPTAAR10.41.HIT1.transcript"; gene_name "LOCXPTAAR10.41.HIT1.TAAR.2R.329.7tm_1.exons3.CM022512.1.Siniperca_scherzeri";
CM022512.1	exonerate:protein2genome:local	exon	2441492	2441505	.	+	.	gene_id "LOCXPTAAR10.41.HIT1"; transcript_id "LOCXPTAAR10.41.HIT1.transcript"; gene_name "LOCXPTAAR10.41.HIT1.TAAR.2R.329.7tm_1.exons3.CM022512.1.Siniperca_scherzeri";
CM022512.1	exonerate:protein2genome:local	exon	2441606	2442419	.	+	.	gene_id "LOCXPTAAR10.41.HIT1"; transcript_id "LOCXPTAAR10.41.HIT1.transcript"; gene_name "LOCXPTAAR10.41.HIT1.TAAR.2R.329.7tm_1.exons3.CM022512.1.Siniperca_scherzeri";
CM022512.1	exonerate:protein2genome:local	exon	2458563	2458721	.	+	.	gene_id "LOCXPTAAR12.44.HIT1"; transcript_id "LOCXPTAAR12.44.HIT1.transcript"; gene_name "LOCXPTAAR12.44.HIT1.TAAR.2R.329.7tm_1.exons3.CM022512.1.Siniperca_scherzeri";
CM022512.1	exonerate:protein2genome:local	exon	2458760	2458773	.	+	.	gene_id "LOCXPTAAR12.44.HIT1"; transcript_id "LOCXPTAAR12.44.HIT1.transcript"; gene_name "LOCXPTAAR12.44.HIT1.TAAR.2R.329.7tm_1.exons3.CM022512.1.Siniperca_scherzeri";
CM022512.1	exonerate:protein2genome:local	exon	2458874	2459687	.	+	.	gene_id "LOCXPTAAR12.44.HIT1"; transcript_id "LOCXPTAAR12.44.HIT1.transcript"; gene_name "LOCXPTAAR12.44.HIT1.TAAR.2R.329.7tm_1.exons3.CM022512.1.Siniperca_scherzeri";
CM022512.1	exonerate:protein2genome:local	exon	2473644	2473802	.	+	.	gene_id "LOCXPTAAR12.46.HIT1"; transcript_id "LOCXPTAAR12.46.HIT1.transcript"; gene_name "LOCXPTAAR12.46.HIT1.TAAR.2R.329.7tm_1.exons3.CM022512.1.Siniperca_scherzeri";
CM022512.1	exonerate:protein2genome:local	exon	2473841	2473854	.	+	.	gene_id "LOCXPTAAR12.46.HIT1"; transcript_id "LOCXPTAAR12.46.HIT1.transcript"; gene_name "LOCXPTAAR12.46.HIT1.TAAR.2R.329.7tm_1.exons3.CM022512.1.Siniperca_scherzeri";
CM022512.1	exonerate:protein2genome:local	exon	2473955	2474768	.	+	.	gene_id "LOCXPTAAR12.46.HIT1"; transcript_id "LOCXPTAAR12.46.HIT1.transcript"; gene_name "LOCXPTAAR12.46.HIT1.TAAR.2R.329.7tm_1.exons3.CM022512.1.Siniperca_scherzeri";
CM022512.1	exonerate:protein2genome:local	exon	2481186	2481332	.	+	.	gene_id "LOCXPTAAR13.49.HIT1"; transcript_id "LOCXPTAAR13.49.HIT1.transcript"; gene_name "LOCXPTAAR13.49.HIT1.TAAR.2R.329.7tm_1.exons3.CM022512.1.Siniperca_scherzeri";
CM022512.1	exonerate:protein2genome:local	exon	2481625	2481650	.	+	.	gene_id "LOCXPTAAR13.49.HIT1"; transcript_id "LOCXPTAAR13.49.HIT1.transcript"; gene_name "LOCXPTAAR13.49.HIT1.TAAR.2R.329.7tm_1.exons3.CM022512.1.Siniperca_scherzeri";
CM022512.1	exonerate:protein2genome:local	exon	2481731	2482544	.	+	.	gene_id "LOCXPTAAR13.49.HIT1"; transcript_id "LOCXPTAAR13.49.HIT1.transcript"; gene_name "LOCXPTAAR13.49.HIT1.TAAR.2R.329.7tm_1.exons3.CM022512.1.Siniperca_scherzeri";
CM022512.1	exonerate:protein2genome:local	exon	2488427	2488528	.	+	.	gene_id "LOCXPTAAR13.51.HIT1"; transcript_id "LOCXPTAAR13.51.HIT1.transcript"; gene_name "LOCXPTAAR13.51.HIT1.TAAR.2R.313.7tm_1.exons3.CM022512.1.Siniperca_scherzeri";
CM022512.1	exonerate:protein2genome:local	exon	2488821	2488846	.	+	.	gene_id "LOCXPTAAR13.51.HIT1"; transcript_id "LOCXPTAAR13.51.HIT1.transcript"; gene_name "LOCXPTAAR13.51.HIT1.TAAR.2R.313.7tm_1.exons3.CM022512.1.Siniperca_scherzeri";
CM022512.1	exonerate:protein2genome:local	exon	2488927	2489737	.	+	.	gene_id "LOCXPTAAR13.51.HIT1"; transcript_id "LOCXPTAAR13.51.HIT1.transcript"; gene_name "LOCXPTAAR13.51.HIT1.TAAR.2R.313.7tm_1.exons3.CM022512.1.Siniperca_scherzeri";
CM022512.1	exonerate:protein2genome:local	exon	2497786	2497925	.	+	.	gene_id "LOCXPTAAR14.53.HIT1"; transcript_id "LOCXPTAAR14.53.HIT1.transcript"; gene_name "LOCXPTAAR14.53.HIT1.TAAR.2R.318.7tm_1.exons2.CM022512.1.Siniperca_scherzeri";
CM022512.1	exonerate:protein2genome:local	exon	2498285	2499098	.	+	.	gene_id "LOCXPTAAR14.53.HIT1"; transcript_id "LOCXPTAAR14.53.HIT1.transcript"; gene_name "LOCXPTAAR14.53.HIT1.TAAR.2R.318.7tm_1.exons2.CM022512.1.Siniperca_scherzeri";
CM022512.1	exonerate:protein2genome:local	exon	4567804	4567967	.	+	.	gene_id "LOCXPTAAR15.56.HIT1"; transcript_id "LOCXPTAAR15.56.HIT1.transcript"; gene_name "LOCXPTAAR15.56.HIT1.TAAR.2R.325.7tm_1.exons2.CM022512.1.Siniperca_scherzeri";
CM022512.1	exonerate:protein2genome:local	exon	4568131	4568941	.	+	.	gene_id "LOCXPTAAR15.56.HIT1"; transcript_id "LOCXPTAAR15.56.HIT1.transcript"; gene_name "LOCXPTAAR15.56.HIT1.TAAR.2R.325.7tm_1.exons2.CM022512.1.Siniperca_scherzeri";
CM022512.1	exonerate:protein2genome:local	exon	4573791	4574601	.	-	.	gene_id "LOCXPTAAR15.58.HIT1"; transcript_id "LOCXPTAAR15.58.HIT1.transcript"; gene_name "LOCXPTAAR15.58.HIT1.TAAR.2R.325.7tm_1.exons2.CM022512.1.Siniperca_scherzeri";
CM022512.1	exonerate:protein2genome:local	exon	4574791	4574954	.	-	.	gene_id "LOCXPTAAR15.58.HIT1"; transcript_id "LOCXPTAAR15.58.HIT1.transcript"; gene_name "LOCXPTAAR15.58.HIT1.TAAR.2R.325.7tm_1.exons2.CM022512.1.Siniperca_scherzeri";
CM022512.1	exonerate:protein2genome:local	exon	4588266	4588408	.	+	.	gene_id "LOCXPTAAR17.61.HIT1"; transcript_id "LOCXPTAAR17.61.HIT1.transcript"; gene_name "LOCXPTAAR17.61.HIT1.TAAR.2R.280.7tm_1.exons2.CM022512.1.Siniperca_scherzeri";
CM022512.1	exonerate:protein2genome:local	exon	4588682	4589531	.	+	.	gene_id "LOCXPTAAR17.61.HIT1"; transcript_id "LOCXPTAAR17.61.HIT1.transcript"; gene_name "LOCXPTAAR17.61.HIT1.TAAR.2R.280.7tm_1.exons2.CM022512.1.Siniperca_scherzeri";
CM022512.1	exonerate:protein2genome:local	exon	4591849	4591992	.	+	.	gene_id "LOCXPTAAR16.66.HIT1"; transcript_id "LOCXPTAAR16.66.HIT1.transcript"; gene_name "LOCXPTAAR16.66.HIT1.TAAR.2R.328.7tm_1.exons2.CM022512.1.Siniperca_scherzeri";
CM022512.1	exonerate:protein2genome:local	exon	4592421	4593260	.	+	.	gene_id "LOCXPTAAR16.66.HIT1"; transcript_id "LOCXPTAAR16.66.HIT1.transcript"; gene_name "LOCXPTAAR16.66.HIT1.TAAR.2R.328.7tm_1.exons2.CM022512.1.Siniperca_scherzeri";
CM022512.1	exonerate:protein2genome:local	exon	4604720	4605539	.	-	.	gene_id "LOCXPTAAR17.69.HIT1"; transcript_id "LOCXPTAAR17.69.HIT1.transcript"; gene_name "LOCXPTAAR17.69.HIT1.TAAR.2R.333.7tm_1.exons3.CM022512.1.Siniperca_scherzeri";
CM022512.1	exonerate:protein2genome:local	exon	4605673	4605705	.	-	.	gene_id "LOCXPTAAR17.69.HIT1"; transcript_id "LOCXPTAAR17.69.HIT1.transcript"; gene_name "LOCXPTAAR17.69.HIT1.TAAR.2R.333.7tm_1.exons3.CM022512.1.Siniperca_scherzeri";
CM022512.1	exonerate:protein2genome:local	exon	4606037	4606182	.	-	.	gene_id "LOCXPTAAR17.69.HIT1"; transcript_id "LOCXPTAAR17.69.HIT1.transcript"; gene_name "LOCXPTAAR17.69.HIT1.TAAR.2R.333.7tm_1.exons3.CM022512.1.Siniperca_scherzeri";
CM022512.1	exonerate:protein2genome:local	exon	4619875	4620691	.	-	.	gene_id "LOCXPTAAR17.74.HIT1"; transcript_id "LOCXPTAAR17.74.HIT1.transcript"; gene_name "LOCXPTAAR17.74.HIT1.TAAR.2R.332.7tm_1.exons3.CM022512.1.Siniperca_scherzeri";
CM022512.1	exonerate:protein2genome:local	exon	4620803	4620835	.	-	.	gene_id "LOCXPTAAR17.74.HIT1"; transcript_id "LOCXPTAAR17.74.HIT1.transcript"; gene_name "LOCXPTAAR17.74.HIT1.TAAR.2R.332.7tm_1.exons3.CM022512.1.Siniperca_scherzeri";
CM022512.1	exonerate:protein2genome:local	exon	4621187	4621332	.	-	.	gene_id "LOCXPTAAR17.74.HIT1"; transcript_id "LOCXPTAAR17.74.HIT1.transcript"; gene_name "LOCXPTAAR17.74.HIT1.TAAR.2R.332.7tm_1.exons3.CM022512.1.Siniperca_scherzeri";
CM022512.1	exonerate:protein2genome:local	exon	4644811	4644983	.	+	.	gene_id "LOCXPTAAR18.76.HIT1"; transcript_id "LOCXPTAAR18.76.HIT1.transcript"; gene_name "LOCXPTAAR18.76.HIT1.TAAR.2R.329.7tm_1.exons2.CM022512.1.Siniperca_scherzeri";
CM022512.1	exonerate:protein2genome:local	exon	4645094	4645907	.	+	.	gene_id "LOCXPTAAR18.76.HIT1"; transcript_id "LOCXPTAAR18.76.HIT1.transcript"; gene_name "LOCXPTAAR18.76.HIT1.TAAR.2R.329.7tm_1.exons2.CM022512.1.Siniperca_scherzeri";
CM022513.1	exonerate:protein2genome:local	exon	26956431	26957261	.	+	.	gene_id "LOCXPTAAR19.81.HIT1"; transcript_id "LOCXPTAAR19.81.HIT1.transcript"; gene_name "LOCXPTAAR19.81.HIT1.TAAR.2R.277.7tm_1.exons1.CM022513.1.Siniperca_scherzeri";
CM022497.1	exonerate:protein2genome:local	exon	8101511	8102449	.	-	.	gene_id "LOCXPOra1.6.HIT1"; transcript_id "LOCXPOra1.6.HIT1.transcript"; gene_name "LOCXPOra1.6.HIT1.Ora.2R.313.V1R.exons1.CM022497.1.Siniperca_scherzeri";
CM022497.1	exonerate:protein2genome:local	exon	8106918	8107883	.	+	.	gene_id "LOCXPOra2.7.HIT1"; transcript_id "LOCXPOra2.7.HIT1.transcript"; gene_name "LOCXPOra2.7.HIT1.Ora.2R.322.V1R.exons1.CM022497.1.Siniperca_scherzeri";
CM022497.1	exonerate:protein2genome:local	exon	17055351	17055437	.	+	.	gene_id "LOCXPOra3.8.HIT1"; transcript_id "LOCXPOra3.8.HIT1.transcript"; gene_name "LOCXPOra3.8.HIT1.Ora.2R.339.7tm_1.exons2.CM022497.1.Siniperca_scherzeri";
CM022497.1	exonerate:protein2genome:local	exon	17055525	17056454	.	+	.	gene_id "LOCXPOra3.8.HIT1"; transcript_id "LOCXPOra3.8.HIT1.transcript"; gene_name "LOCXPOra3.8.HIT1.Ora.2R.339.7tm_1.exons2.CM022497.1.Siniperca_scherzeri";
CM022497.1	exonerate:protein2genome:local	exon	17057805	17058014	.	-	.	gene_id "LOCXPOra4.9.HIT1"; transcript_id "LOCXPOra4.9.HIT1.transcript"; gene_name "LOCXPOra4.9.HIT1.Ora.2R.323.7tm_1.exons4.CM022497.1.Siniperca_scherzeri";
CM022497.1	exonerate:protein2genome:local	exon	17058255	17058500	.	-	.	gene_id "LOCXPOra4.9.HIT1"; transcript_id "LOCXPOra4.9.HIT1.transcript"; gene_name "LOCXPOra4.9.HIT1.Ora.2R.323.7tm_1.exons4.CM022497.1.Siniperca_scherzeri";
CM022497.1	exonerate:protein2genome:local	exon	17059307	17059570	.	-	.	gene_id "LOCXPOra4.9.HIT1"; transcript_id "LOCXPOra4.9.HIT1.transcript"; gene_name "LOCXPOra4.9.HIT1.Ora.2R.323.7tm_1.exons4.CM022497.1.Siniperca_scherzeri";
CM022497.1	exonerate:protein2genome:local	exon	17059666	17059914	.	-	.	gene_id "LOCXPOra4.9.HIT1"; transcript_id "LOCXPOra4.9.HIT1.transcript"; gene_name "LOCXPOra4.9.HIT1.Ora.2R.323.7tm_1.exons4.CM022497.1.Siniperca_scherzeri";
CM022505.1	exonerate:protein2genome:local	exon	18145119	18146036	.	+	.	gene_id "LOCXPOra5.10.HIT1"; transcript_id "LOCXPOra5.10.HIT1.transcript"; gene_name "LOCXPOra5.10.HIT1.Ora.2R.306.7tm_1.exons1.CM022505.1.Siniperca_scherzeri";
CM022502.1	exonerate:protein2genome:local	exon	11634249	11634511	.	+	.	gene_id "LOCXPOlfC1.73.HIT1"; transcript_id "LOCXPOlfC1.73.HIT1.transcript"; gene_name "LOCXPOlfC1.73.HIT1.OlfC.2R.888.ANF_receptor.exons12.CM022502.1.Siniperca_scherzeri";
CM022502.1	exonerate:protein2genome:local	exon	11635009	11635247	.	+	.	gene_id "LOCXPOlfC1.73.HIT1"; transcript_id "LOCXPOlfC1.73.HIT1.transcript"; gene_name "LOCXPOlfC1.73.HIT1.OlfC.2R.888.ANF_receptor.exons12.CM022502.1.Siniperca_scherzeri";
CM022502.1	exonerate:protein2genome:local	exon	11635944	11636035	.	+	.	gene_id "LOCXPOlfC1.73.HIT1"; transcript_id "LOCXPOlfC1.73.HIT1.transcript"; gene_name "LOCXPOlfC1.73.HIT1.OlfC.2R.888.ANF_receptor.exons12.CM022502.1.Siniperca_scherzeri";
CM022502.1	exonerate:protein2genome:local	exon	11636195	11636374	.	+	.	gene_id "LOCXPOlfC1.73.HIT1"; transcript_id "LOCXPOlfC1.73.HIT1.transcript"; gene_name "LOCXPOlfC1.73.HIT1.OlfC.2R.888.ANF_receptor.exons12.CM022502.1.Siniperca_scherzeri";
CM022502.1	exonerate:protein2genome:local	exon	11636475	11636663	.	+	.	gene_id "LOCXPOlfC1.73.HIT1"; transcript_id "LOCXPOlfC1.73.HIT1.transcript"; gene_name "LOCXPOlfC1.73.HIT1.OlfC.2R.888.ANF_receptor.exons12.CM022502.1.Siniperca_scherzeri";
CM022502.1	exonerate:protein2genome:local	exon	11636792	11637031	.	+	.	gene_id "LOCXPOlfC1.73.HIT1"; transcript_id "LOCXPOlfC1.73.HIT1.transcript"; gene_name "LOCXPOlfC1.73.HIT1.OlfC.2R.888.ANF_receptor.exons12.CM022502.1.Siniperca_scherzeri";
CM022502.1	exonerate:protein2genome:local	exon	11637119	11637349	.	+	.	gene_id "LOCXPOlfC1.73.HIT1"; transcript_id "LOCXPOlfC1.73.HIT1.transcript"; gene_name "LOCXPOlfC1.73.HIT1.OlfC.2R.888.ANF_receptor.exons12.CM022502.1.Siniperca_scherzeri";
CM022502.1	exonerate:protein2genome:local	exon	11637503	11637712	.	+	.	gene_id "LOCXPOlfC1.73.HIT1"; transcript_id "LOCXPOlfC1.73.HIT1.transcript"; gene_name "LOCXPOlfC1.73.HIT1.OlfC.2R.888.ANF_receptor.exons12.CM022502.1.Siniperca_scherzeri";
CM022502.1	exonerate:protein2genome:local	exon	11637827	11637950	.	+	.	gene_id "LOCXPOlfC1.73.HIT1"; transcript_id "LOCXPOlfC1.73.HIT1.transcript"; gene_name "LOCXPOlfC1.73.HIT1.OlfC.2R.888.ANF_receptor.exons12.CM022502.1.Siniperca_scherzeri";
CM022502.1	exonerate:protein2genome:local	exon	11638053	11638246	.	+	.	gene_id "LOCXPOlfC1.73.HIT1"; transcript_id "LOCXPOlfC1.73.HIT1.transcript"; gene_name "LOCXPOlfC1.73.HIT1.OlfC.2R.888.ANF_receptor.exons12.CM022502.1.Siniperca_scherzeri";
CM022502.1	exonerate:protein2genome:local	exon	11638358	11638639	.	+	.	gene_id "LOCXPOlfC1.73.HIT1"; transcript_id "LOCXPOlfC1.73.HIT1.transcript"; gene_name "LOCXPOlfC1.73.HIT1.OlfC.2R.888.ANF_receptor.exons12.CM022502.1.Siniperca_scherzeri";
CM022502.1	exonerate:protein2genome:local	exon	11638757	11639176	.	+	.	gene_id "LOCXPOlfC1.73.HIT1"; transcript_id "LOCXPOlfC1.73.HIT1.transcript"; gene_name "LOCXPOlfC1.73.HIT1.OlfC.2R.888.ANF_receptor.exons12.CM022502.1.Siniperca_scherzeri";
CM022502.1	exonerate:protein2genome:local	exon	11645420	11645685	.	+	.	gene_id "LOCXPOlfC2.120.HIT1"; transcript_id "LOCXPOlfC2.120.HIT1.transcript"; gene_name "LOCXPOlfC2.120.HIT1.OlfC.2R.887.ANF_receptor.exons12.CM022502.1.Siniperca_scherzeri";
CM022502.1	exonerate:protein2genome:local	exon	11645939	11646180	.	+	.	gene_id "LOCXPOlfC2.120.HIT1"; transcript_id "LOCXPOlfC2.120.HIT1.transcript"; gene_name "LOCXPOlfC2.120.HIT1.OlfC.2R.887.ANF_receptor.exons12.CM022502.1.Siniperca_scherzeri";
CM022502.1	exonerate:protein2genome:local	exon	11646285	11646376	.	+	.	gene_id "LOCXPOlfC2.120.HIT1"; transcript_id "LOCXPOlfC2.120.HIT1.transcript"; gene_name "LOCXPOlfC2.120.HIT1.OlfC.2R.887.ANF_receptor.exons12.CM022502.1.Siniperca_scherzeri";
CM022502.1	exonerate:protein2genome:local	exon	11646703	11646882	.	+	.	gene_id "LOCXPOlfC2.120.HIT1"; transcript_id "LOCXPOlfC2.120.HIT1.transcript"; gene_name "LOCXPOlfC2.120.HIT1.OlfC.2R.887.ANF_receptor.exons12.CM022502.1.Siniperca_scherzeri";
CM022502.1	exonerate:protein2genome:local	exon	11647015	11647203	.	+	.	gene_id "LOCXPOlfC2.120.HIT1"; transcript_id "LOCXPOlfC2.120.HIT1.transcript"; gene_name "LOCXPOlfC2.120.HIT1.OlfC.2R.887.ANF_receptor.exons12.CM022502.1.Siniperca_scherzeri";
CM022502.1	exonerate:protein2genome:local	exon	11647324	11647589	.	+	.	gene_id "LOCXPOlfC2.120.HIT1"; transcript_id "LOCXPOlfC2.120.HIT1.transcript"; gene_name "LOCXPOlfC2.120.HIT1.OlfC.2R.887.ANF_receptor.exons12.CM022502.1.Siniperca_scherzeri";
CM022502.1	exonerate:protein2genome:local	exon	11647623	11647818	.	+	.	gene_id "LOCXPOlfC2.120.HIT1"; transcript_id "LOCXPOlfC2.120.HIT1.transcript"; gene_name "LOCXPOlfC2.120.HIT1.OlfC.2R.887.ANF_receptor.exons12.CM022502.1.Siniperca_scherzeri";
CM022502.1	exonerate:protein2genome:local	exon	11648001	11648210	.	+	.	gene_id "LOCXPOlfC2.120.HIT1"; transcript_id "LOCXPOlfC2.120.HIT1.transcript"; gene_name "LOCXPOlfC2.120.HIT1.OlfC.2R.887.ANF_receptor.exons12.CM022502.1.Siniperca_scherzeri";
CM022502.1	exonerate:protein2genome:local	exon	11648320	11648443	.	+	.	gene_id "LOCXPOlfC2.120.HIT1"; transcript_id "LOCXPOlfC2.120.HIT1.transcript"; gene_name "LOCXPOlfC2.120.HIT1.OlfC.2R.887.ANF_receptor.exons12.CM022502.1.Siniperca_scherzeri";
CM022502.1	exonerate:protein2genome:local	exon	11648628	11648821	.	+	.	gene_id "LOCXPOlfC2.120.HIT1"; transcript_id "LOCXPOlfC2.120.HIT1.transcript"; gene_name "LOCXPOlfC2.120.HIT1.OlfC.2R.887.ANF_receptor.exons12.CM022502.1.Siniperca_scherzeri";
CM022502.1	exonerate:protein2genome:local	exon	11649035	11649316	.	+	.	gene_id "LOCXPOlfC2.120.HIT1"; transcript_id "LOCXPOlfC2.120.HIT1.transcript"; gene_name "LOCXPOlfC2.120.HIT1.OlfC.2R.887.ANF_receptor.exons12.CM022502.1.Siniperca_scherzeri";
CM022502.1	exonerate:protein2genome:local	exon	11649405	11649824	.	+	.	gene_id "LOCXPOlfC2.120.HIT1"; transcript_id "LOCXPOlfC2.120.HIT1.transcript"; gene_name "LOCXPOlfC2.120.HIT1.OlfC.2R.887.ANF_receptor.exons12.CM022502.1.Siniperca_scherzeri";
CM022502.1	exonerate:protein2genome:local	exon	11652933	11653840	.	-	.	gene_id "LOCXPOlfC3.130.HIT1"; transcript_id "LOCXPOlfC3.130.HIT1.transcript"; gene_name "LOCXPOlfC3.130.HIT1.OlfC.2R.869.ANF_receptor.exons9.CM022502.1.Siniperca_scherzeri";
CM022502.1	exonerate:protein2genome:local	exon	11653912	11654035	.	-	.	gene_id "LOCXPOlfC3.130.HIT1"; transcript_id "LOCXPOlfC3.130.HIT1.transcript"; gene_name "LOCXPOlfC3.130.HIT1.OlfC.2R.869.ANF_receptor.exons9.CM022502.1.Siniperca_scherzeri";
CM022502.1	exonerate:protein2genome:local	exon	11654132	11654359	.	-	.	gene_id "LOCXPOlfC3.130.HIT1"; transcript_id "LOCXPOlfC3.130.HIT1.transcript"; gene_name "LOCXPOlfC3.130.HIT1.OlfC.2R.869.ANF_receptor.exons9.CM022502.1.Siniperca_scherzeri";
CM022502.1	exonerate:protein2genome:local	exon	11654731	11655006	.	-	.	gene_id "LOCXPOlfC3.130.HIT1"; transcript_id "LOCXPOlfC3.130.HIT1.transcript"; gene_name "LOCXPOlfC3.130.HIT1.OlfC.2R.869.ANF_receptor.exons9.CM022502.1.Siniperca_scherzeri";
CM022502.1	exonerate:protein2genome:local	exon	11655089	11655295	.	-	.	gene_id "LOCXPOlfC3.130.HIT1"; transcript_id "LOCXPOlfC3.130.HIT1.transcript"; gene_name "LOCXPOlfC3.130.HIT1.OlfC.2R.869.ANF_receptor.exons9.CM022502.1.Siniperca_scherzeri";
CM022502.1	exonerate:protein2genome:local	exon	11655594	11655863	.	-	.	gene_id "LOCXPOlfC3.130.HIT1"; transcript_id "LOCXPOlfC3.130.HIT1.transcript"; gene_name "LOCXPOlfC3.130.HIT1.OlfC.2R.869.ANF_receptor.exons9.CM022502.1.Siniperca_scherzeri";
CM022502.1	exonerate:protein2genome:local	exon	11656412	11656498	.	-	.	gene_id "LOCXPOlfC3.130.HIT1"; transcript_id "LOCXPOlfC3.130.HIT1.transcript"; gene_name "LOCXPOlfC3.130.HIT1.OlfC.2R.869.ANF_receptor.exons9.CM022502.1.Siniperca_scherzeri";
CM022502.1	exonerate:protein2genome:local	exon	11656661	11656955	.	-	.	gene_id "LOCXPOlfC3.130.HIT1"; transcript_id "LOCXPOlfC3.130.HIT1.transcript"; gene_name "LOCXPOlfC3.130.HIT1.OlfC.2R.869.ANF_receptor.exons9.CM022502.1.Siniperca_scherzeri";
CM022502.1	exonerate:protein2genome:local	exon	11657235	11657446	.	-	.	gene_id "LOCXPOlfC3.130.HIT1"; transcript_id "LOCXPOlfC3.130.HIT1.transcript"; gene_name "LOCXPOlfC3.130.HIT1.OlfC.2R.869.ANF_receptor.exons9.CM022502.1.Siniperca_scherzeri";
CM022502.1	exonerate:protein2genome:local	exon	11660509	11661404	.	-	.	gene_id "LOCXPOlfC4.147.HIT1"; transcript_id "LOCXPOlfC4.147.HIT1.transcript"; gene_name "LOCXPOlfC4.147.HIT1.OlfC.2R.876.ANF_receptor.exons9.CM022502.1.Siniperca_scherzeri";
CM022502.1	exonerate:protein2genome:local	exon	11661483	11661606	.	-	.	gene_id "LOCXPOlfC4.147.HIT1"; transcript_id "LOCXPOlfC4.147.HIT1.transcript"; gene_name "LOCXPOlfC4.147.HIT1.OlfC.2R.876.ANF_receptor.exons9.CM022502.1.Siniperca_scherzeri";
CM022502.1	exonerate:protein2genome:local	exon	11661711	11661938	.	-	.	gene_id "LOCXPOlfC4.147.HIT1"; transcript_id "LOCXPOlfC4.147.HIT1.transcript"; gene_name "LOCXPOlfC4.147.HIT1.OlfC.2R.876.ANF_receptor.exons9.CM022502.1.Siniperca_scherzeri";
CM022502.1	exonerate:protein2genome:local	exon	11663404	11663679	.	-	.	gene_id "LOCXPOlfC4.147.HIT1"; transcript_id "LOCXPOlfC4.147.HIT1.transcript"; gene_name "LOCXPOlfC4.147.HIT1.OlfC.2R.876.ANF_receptor.exons9.CM022502.1.Siniperca_scherzeri";
CM022502.1	exonerate:protein2genome:local	exon	11663762	11663968	.	-	.	gene_id "LOCXPOlfC4.147.HIT1"; transcript_id "LOCXPOlfC4.147.HIT1.transcript"; gene_name "LOCXPOlfC4.147.HIT1.OlfC.2R.876.ANF_receptor.exons9.CM022502.1.Siniperca_scherzeri";
CM022502.1	exonerate:protein2genome:local	exon	11664333	11664602	.	-	.	gene_id "LOCXPOlfC4.147.HIT1"; transcript_id "LOCXPOlfC4.147.HIT1.transcript"; gene_name "LOCXPOlfC4.147.HIT1.OlfC.2R.876.ANF_receptor.exons9.CM022502.1.Siniperca_scherzeri";
CM022502.1	exonerate:protein2genome:local	exon	11664874	11664960	.	-	.	gene_id "LOCXPOlfC4.147.HIT1"; transcript_id "LOCXPOlfC4.147.HIT1.transcript"; gene_name "LOCXPOlfC4.147.HIT1.OlfC.2R.876.ANF_receptor.exons9.CM022502.1.Siniperca_scherzeri";
CM022502.1	exonerate:protein2genome:local	exon	11665113	11665407	.	-	.	gene_id "LOCXPOlfC4.147.HIT1"; transcript_id "LOCXPOlfC4.147.HIT1.transcript"; gene_name "LOCXPOlfC4.147.HIT1.OlfC.2R.876.ANF_receptor.exons9.CM022502.1.Siniperca_scherzeri";
CM022502.1	exonerate:protein2genome:local	exon	11665708	11665952	.	-	.	gene_id "LOCXPOlfC4.147.HIT1"; transcript_id "LOCXPOlfC4.147.HIT1.transcript"; gene_name "LOCXPOlfC4.147.HIT1.OlfC.2R.876.ANF_receptor.exons9.CM022502.1.Siniperca_scherzeri";
CM022502.1	exonerate:protein2genome:local	exon	11669668	11670575	.	-	.	gene_id "LOCXPOlfC5.180.HIT1"; transcript_id "LOCXPOlfC5.180.HIT1.transcript"; gene_name "LOCXPOlfC5.180.HIT1.OlfC.2R.869.ANF_receptor.exons9.CM022502.1.Siniperca_scherzeri";
CM022502.1	exonerate:protein2genome:local	exon	11670654	11670777	.	-	.	gene_id "LOCXPOlfC5.180.HIT1"; transcript_id "LOCXPOlfC5.180.HIT1.transcript"; gene_name "LOCXPOlfC5.180.HIT1.OlfC.2R.869.ANF_receptor.exons9.CM022502.1.Siniperca_scherzeri";
CM022502.1	exonerate:protein2genome:local	exon	11670882	11671109	.	-	.	gene_id "LOCXPOlfC5.180.HIT1"; transcript_id "LOCXPOlfC5.180.HIT1.transcript"; gene_name "LOCXPOlfC5.180.HIT1.OlfC.2R.869.ANF_receptor.exons9.CM022502.1.Siniperca_scherzeri";
CM022502.1	exonerate:protein2genome:local	exon	11671500	11671775	.	-	.	gene_id "LOCXPOlfC5.180.HIT1"; transcript_id "LOCXPOlfC5.180.HIT1.transcript"; gene_name "LOCXPOlfC5.180.HIT1.OlfC.2R.869.ANF_receptor.exons9.CM022502.1.Siniperca_scherzeri";
CM022502.1	exonerate:protein2genome:local	exon	11671867	11672073	.	-	.	gene_id "LOCXPOlfC5.180.HIT1"; transcript_id "LOCXPOlfC5.180.HIT1.transcript"; gene_name "LOCXPOlfC5.180.HIT1.OlfC.2R.869.ANF_receptor.exons9.CM022502.1.Siniperca_scherzeri";
CM022502.1	exonerate:protein2genome:local	exon	11672354	11672623	.	-	.	gene_id "LOCXPOlfC5.180.HIT1"; transcript_id "LOCXPOlfC5.180.HIT1.transcript"; gene_name "LOCXPOlfC5.180.HIT1.OlfC.2R.869.ANF_receptor.exons9.CM022502.1.Siniperca_scherzeri";
CM022502.1	exonerate:protein2genome:local	exon	11672895	11672981	.	-	.	gene_id "LOCXPOlfC5.180.HIT1"; transcript_id "LOCXPOlfC5.180.HIT1.transcript"; gene_name "LOCXPOlfC5.180.HIT1.OlfC.2R.869.ANF_receptor.exons9.CM022502.1.Siniperca_scherzeri";
CM022502.1	exonerate:protein2genome:local	exon	11673143	11673437	.	-	.	gene_id "LOCXPOlfC5.180.HIT1"; transcript_id "LOCXPOlfC5.180.HIT1.transcript"; gene_name "LOCXPOlfC5.180.HIT1.OlfC.2R.869.ANF_receptor.exons9.CM022502.1.Siniperca_scherzeri";
CM022502.1	exonerate:protein2genome:local	exon	11673888	11674099	.	-	.	gene_id "LOCXPOlfC5.180.HIT1"; transcript_id "LOCXPOlfC5.180.HIT1.transcript"; gene_name "LOCXPOlfC5.180.HIT1.OlfC.2R.869.ANF_receptor.exons9.CM022502.1.Siniperca_scherzeri";
CM022502.1	exonerate:protein2genome:local	exon	11678655	11679563	.	-	.	gene_id "LOCXPOlfC6.188.HIT1"; transcript_id "LOCXPOlfC6.188.HIT1.transcript"; gene_name "LOCXPOlfC6.188.HIT1.OlfC.2R.740.ANF_receptor.exons9.CM022502.1.Siniperca_scherzeri";
CM022502.1	exonerate:protein2genome:local	exon	11679642	11679765	.	-	.	gene_id "LOCXPOlfC6.188.HIT1"; transcript_id "LOCXPOlfC6.188.HIT1.transcript"; gene_name "LOCXPOlfC6.188.HIT1.OlfC.2R.740.ANF_receptor.exons9.CM022502.1.Siniperca_scherzeri";
CM022502.1	exonerate:protein2genome:local	exon	11679869	11680096	.	-	.	gene_id "LOCXPOlfC6.188.HIT1"; transcript_id "LOCXPOlfC6.188.HIT1.transcript"; gene_name "LOCXPOlfC6.188.HIT1.OlfC.2R.740.ANF_receptor.exons9.CM022502.1.Siniperca_scherzeri";
CM022502.1	exonerate:protein2genome:local	exon	11680491	11680766	.	-	.	gene_id "LOCXPOlfC6.188.HIT1"; transcript_id "LOCXPOlfC6.188.HIT1.transcript"; gene_name "LOCXPOlfC6.188.HIT1.OlfC.2R.740.ANF_receptor.exons9.CM022502.1.Siniperca_scherzeri";
CM022502.1	exonerate:protein2genome:local	exon	11680855	11681061	.	-	.	gene_id "LOCXPOlfC6.188.HIT1"; transcript_id "LOCXPOlfC6.188.HIT1.transcript"; gene_name "LOCXPOlfC6.188.HIT1.OlfC.2R.740.ANF_receptor.exons9.CM022502.1.Siniperca_scherzeri";
CM022502.1	exonerate:protein2genome:local	exon	11681440	11681709	.	-	.	gene_id "LOCXPOlfC6.188.HIT1"; transcript_id "LOCXPOlfC6.188.HIT1.transcript"; gene_name "LOCXPOlfC6.188.HIT1.OlfC.2R.740.ANF_receptor.exons9.CM022502.1.Siniperca_scherzeri";
CM022502.1	exonerate:protein2genome:local	exon	11681944	11682030	.	-	.	gene_id "LOCXPOlfC6.188.HIT1"; transcript_id "LOCXPOlfC6.188.HIT1.transcript"; gene_name "LOCXPOlfC6.188.HIT1.OlfC.2R.740.ANF_receptor.exons9.CM022502.1.Siniperca_scherzeri";
CM022502.1	exonerate:protein2genome:local	exon	11682183	11682477	.	-	.	gene_id "LOCXPOlfC6.188.HIT1"; transcript_id "LOCXPOlfC6.188.HIT1.transcript"; gene_name "LOCXPOlfC6.188.HIT1.OlfC.2R.740.ANF_receptor.exons9.CM022502.1.Siniperca_scherzeri";
CM022502.1	exonerate:protein2genome:local	exon	11682771	11682979	.	-	.	gene_id "LOCXPOlfC6.188.HIT1"; transcript_id "LOCXPOlfC6.188.HIT1.transcript"; gene_name "LOCXPOlfC6.188.HIT1.OlfC.2R.740.ANF_receptor.exons9.CM022502.1.Siniperca_scherzeri";
CM022502.1	exonerate:protein2genome:local	exon	11685261	11686168	.	-	.	gene_id "LOCXPOlfC6.193.HIT1"; transcript_id "LOCXPOlfC6.193.HIT1.transcript"; gene_name "LOCXPOlfC6.193.HIT1.OlfC.2R.868.ANF_receptor.exons9.CM022502.1.Siniperca_scherzeri";
CM022502.1	exonerate:protein2genome:local	exon	11686247	11686370	.	-	.	gene_id "LOCXPOlfC6.193.HIT1"; transcript_id "LOCXPOlfC6.193.HIT1.transcript"; gene_name "LOCXPOlfC6.193.HIT1.OlfC.2R.868.ANF_receptor.exons9.CM022502.1.Siniperca_scherzeri";
CM022502.1	exonerate:protein2genome:local	exon	11686475	11686702	.	-	.	gene_id "LOCXPOlfC6.193.HIT1"; transcript_id "LOCXPOlfC6.193.HIT1.transcript"; gene_name "LOCXPOlfC6.193.HIT1.OlfC.2R.868.ANF_receptor.exons9.CM022502.1.Siniperca_scherzeri";
CM022502.1	exonerate:protein2genome:local	exon	11687084	11687359	.	-	.	gene_id "LOCXPOlfC6.193.HIT1"; transcript_id "LOCXPOlfC6.193.HIT1.transcript"; gene_name "LOCXPOlfC6.193.HIT1.OlfC.2R.868.ANF_receptor.exons9.CM022502.1.Siniperca_scherzeri";
CM022502.1	exonerate:protein2genome:local	exon	11687448	11687654	.	-	.	gene_id "LOCXPOlfC6.193.HIT1"; transcript_id "LOCXPOlfC6.193.HIT1.transcript"; gene_name "LOCXPOlfC6.193.HIT1.OlfC.2R.868.ANF_receptor.exons9.CM022502.1.Siniperca_scherzeri";
CM022502.1	exonerate:protein2genome:local	exon	11689026	11689295	.	-	.	gene_id "LOCXPOlfC6.193.HIT1"; transcript_id "LOCXPOlfC6.193.HIT1.transcript"; gene_name "LOCXPOlfC6.193.HIT1.OlfC.2R.868.ANF_receptor.exons9.CM022502.1.Siniperca_scherzeri";
CM022502.1	exonerate:protein2genome:local	exon	11689892	11689978	.	-	.	gene_id "LOCXPOlfC6.193.HIT1"; transcript_id "LOCXPOlfC6.193.HIT1.transcript"; gene_name "LOCXPOlfC6.193.HIT1.OlfC.2R.868.ANF_receptor.exons9.CM022502.1.Siniperca_scherzeri";
CM022502.1	exonerate:protein2genome:local	exon	11690141	11690435	.	-	.	gene_id "LOCXPOlfC6.193.HIT1"; transcript_id "LOCXPOlfC6.193.HIT1.transcript"; gene_name "LOCXPOlfC6.193.HIT1.OlfC.2R.868.ANF_receptor.exons9.CM022502.1.Siniperca_scherzeri";
CM022502.1	exonerate:protein2genome:local	exon	11690702	11690910	.	-	.	gene_id "LOCXPOlfC6.193.HIT1"; transcript_id "LOCXPOlfC6.193.HIT1.transcript"; gene_name "LOCXPOlfC6.193.HIT1.OlfC.2R.868.ANF_receptor.exons9.CM022502.1.Siniperca_scherzeri";
CM022502.1	exonerate:protein2genome:local	exon	11704162	11705063	.	-	.	gene_id "LOCXPOlfC7.78.HIT1"; transcript_id "LOCXPOlfC7.78.HIT1.transcript"; gene_name "LOCXPOlfC7.78.HIT1.OlfC.2R.876.ANF_receptor.exons9.CM022502.1.Siniperca_scherzeri";
CM022502.1	exonerate:protein2genome:local	exon	11705153	11705276	.	-	.	gene_id "LOCXPOlfC7.78.HIT1"; transcript_id "LOCXPOlfC7.78.HIT1.transcript"; gene_name "LOCXPOlfC7.78.HIT1.OlfC.2R.876.ANF_receptor.exons9.CM022502.1.Siniperca_scherzeri";
CM022502.1	exonerate:protein2genome:local	exon	11705375	11705602	.	-	.	gene_id "LOCXPOlfC7.78.HIT1"; transcript_id "LOCXPOlfC7.78.HIT1.transcript"; gene_name "LOCXPOlfC7.78.HIT1.OlfC.2R.876.ANF_receptor.exons9.CM022502.1.Siniperca_scherzeri";
CM022502.1	exonerate:protein2genome:local	exon	11706028	11706303	.	-	.	gene_id "LOCXPOlfC7.78.HIT1"; transcript_id "LOCXPOlfC7.78.HIT1.transcript"; gene_name "LOCXPOlfC7.78.HIT1.OlfC.2R.876.ANF_receptor.exons9.CM022502.1.Siniperca_scherzeri";
CM022502.1	exonerate:protein2genome:local	exon	11706388	11706588	.	-	.	gene_id "LOCXPOlfC7.78.HIT1"; transcript_id "LOCXPOlfC7.78.HIT1.transcript"; gene_name "LOCXPOlfC7.78.HIT1.OlfC.2R.876.ANF_receptor.exons9.CM022502.1.Siniperca_scherzeri";
CM022502.1	exonerate:protein2genome:local	exon	11707271	11707540	.	-	.	gene_id "LOCXPOlfC7.78.HIT1"; transcript_id "LOCXPOlfC7.78.HIT1.transcript"; gene_name "LOCXPOlfC7.78.HIT1.OlfC.2R.876.ANF_receptor.exons9.CM022502.1.Siniperca_scherzeri";
CM022502.1	exonerate:protein2genome:local	exon	11707690	11707776	.	-	.	gene_id "LOCXPOlfC7.78.HIT1"; transcript_id "LOCXPOlfC7.78.HIT1.transcript"; gene_name "LOCXPOlfC7.78.HIT1.OlfC.2R.876.ANF_receptor.exons9.CM022502.1.Siniperca_scherzeri";
CM022502.1	exonerate:protein2genome:local	exon	11707938	11708232	.	-	.	gene_id "LOCXPOlfC7.78.HIT1"; transcript_id "LOCXPOlfC7.78.HIT1.transcript"; gene_name "LOCXPOlfC7.78.HIT1.OlfC.2R.876.ANF_receptor.exons9.CM022502.1.Siniperca_scherzeri";
CM022502.1	exonerate:protein2genome:local	exon	11708512	11708756	.	-	.	gene_id "LOCXPOlfC7.78.HIT1"; transcript_id "LOCXPOlfC7.78.HIT1.transcript"; gene_name "LOCXPOlfC7.78.HIT1.OlfC.2R.876.ANF_receptor.exons9.CM022502.1.Siniperca_scherzeri";
CM022502.1	exonerate:protein2genome:local	exon	11710961	11711862	.	-	.	gene_id "LOCXPOlfC8.82.HIT1"; transcript_id "LOCXPOlfC8.82.HIT1.transcript"; gene_name "LOCXPOlfC8.82.HIT1.OlfC.2R.877.ANF_receptor.exons9.CM022502.1.Siniperca_scherzeri";
CM022502.1	exonerate:protein2genome:local	exon	11711944	11712067	.	-	.	gene_id "LOCXPOlfC8.82.HIT1"; transcript_id "LOCXPOlfC8.82.HIT1.transcript"; gene_name "LOCXPOlfC8.82.HIT1.OlfC.2R.877.ANF_receptor.exons9.CM022502.1.Siniperca_scherzeri";
CM022502.1	exonerate:protein2genome:local	exon	11712168	11712395	.	-	.	gene_id "LOCXPOlfC8.82.HIT1"; transcript_id "LOCXPOlfC8.82.HIT1.transcript"; gene_name "LOCXPOlfC8.82.HIT1.OlfC.2R.877.ANF_receptor.exons9.CM022502.1.Siniperca_scherzeri";
CM022502.1	exonerate:protein2genome:local	exon	11712764	11713039	.	-	.	gene_id "LOCXPOlfC8.82.HIT1"; transcript_id "LOCXPOlfC8.82.HIT1.transcript"; gene_name "LOCXPOlfC8.82.HIT1.OlfC.2R.877.ANF_receptor.exons9.CM022502.1.Siniperca_scherzeri";
CM022502.1	exonerate:protein2genome:local	exon	11713124	11713324	.	-	.	gene_id "LOCXPOlfC8.82.HIT1"; transcript_id "LOCXPOlfC8.82.HIT1.transcript"; gene_name "LOCXPOlfC8.82.HIT1.OlfC.2R.877.ANF_receptor.exons9.CM022502.1.Siniperca_scherzeri";
CM022502.1	exonerate:protein2genome:local	exon	11714019	11714288	.	-	.	gene_id "LOCXPOlfC8.82.HIT1"; transcript_id "LOCXPOlfC8.82.HIT1.transcript"; gene_name "LOCXPOlfC8.82.HIT1.OlfC.2R.877.ANF_receptor.exons9.CM022502.1.Siniperca_scherzeri";
CM022502.1	exonerate:protein2genome:local	exon	11714438	11714524	.	-	.	gene_id "LOCXPOlfC8.82.HIT1"; transcript_id "LOCXPOlfC8.82.HIT1.transcript"; gene_name "LOCXPOlfC8.82.HIT1.OlfC.2R.877.ANF_receptor.exons9.CM022502.1.Siniperca_scherzeri";
CM022502.1	exonerate:protein2genome:local	exon	11714883	11715177	.	-	.	gene_id "LOCXPOlfC8.82.HIT1"; transcript_id "LOCXPOlfC8.82.HIT1.transcript"; gene_name "LOCXPOlfC8.82.HIT1.OlfC.2R.877.ANF_receptor.exons9.CM022502.1.Siniperca_scherzeri";
CM022502.1	exonerate:protein2genome:local	exon	11715459	11715706	.	-	.	gene_id "LOCXPOlfC8.82.HIT1"; transcript_id "LOCXPOlfC8.82.HIT1.transcript"; gene_name "LOCXPOlfC8.82.HIT1.OlfC.2R.877.ANF_receptor.exons9.CM022502.1.Siniperca_scherzeri";
CM022502.1	exonerate:protein2genome:local	exon	11718244	11719145	.	-	.	gene_id "LOCXPOlfC9.86.HIT1"; transcript_id "LOCXPOlfC9.86.HIT1.transcript"; gene_name "LOCXPOlfC9.86.HIT1.OlfC.2R.875.ANF_receptor.exons9.CM022502.1.Siniperca_scherzeri";
CM022502.1	exonerate:protein2genome:local	exon	11719368	11719491	.	-	.	gene_id "LOCXPOlfC9.86.HIT1"; transcript_id "LOCXPOlfC9.86.HIT1.transcript"; gene_name "LOCXPOlfC9.86.HIT1.OlfC.2R.875.ANF_receptor.exons9.CM022502.1.Siniperca_scherzeri";
CM022502.1	exonerate:protein2genome:local	exon	11720208	11720444	.	-	.	gene_id "LOCXPOlfC9.86.HIT1"; transcript_id "LOCXPOlfC9.86.HIT1.transcript"; gene_name "LOCXPOlfC9.86.HIT1.OlfC.2R.875.ANF_receptor.exons9.CM022502.1.Siniperca_scherzeri";
CM022502.1	exonerate:protein2genome:local	exon	11720882	11721157	.	-	.	gene_id "LOCXPOlfC9.86.HIT1"; transcript_id "LOCXPOlfC9.86.HIT1.transcript"; gene_name "LOCXPOlfC9.86.HIT1.OlfC.2R.875.ANF_receptor.exons9.CM022502.1.Siniperca_scherzeri";
CM022502.1	exonerate:protein2genome:local	exon	11721245	11721451	.	-	.	gene_id "LOCXPOlfC9.86.HIT1"; transcript_id "LOCXPOlfC9.86.HIT1.transcript"; gene_name "LOCXPOlfC9.86.HIT1.OlfC.2R.875.ANF_receptor.exons9.CM022502.1.Siniperca_scherzeri";
CM022502.1	exonerate:protein2genome:local	exon	11721974	11722243	.	-	.	gene_id "LOCXPOlfC9.86.HIT1"; transcript_id "LOCXPOlfC9.86.HIT1.transcript"; gene_name "LOCXPOlfC9.86.HIT1.OlfC.2R.875.ANF_receptor.exons9.CM022502.1.Siniperca_scherzeri";
CM022502.1	exonerate:protein2genome:local	exon	11722519	11722605	.	-	.	gene_id "LOCXPOlfC9.86.HIT1"; transcript_id "LOCXPOlfC9.86.HIT1.transcript"; gene_name "LOCXPOlfC9.86.HIT1.OlfC.2R.875.ANF_receptor.exons9.CM022502.1.Siniperca_scherzeri";
CM022502.1	exonerate:protein2genome:local	exon	11722752	11723046	.	-	.	gene_id "LOCXPOlfC9.86.HIT1"; transcript_id "LOCXPOlfC9.86.HIT1.transcript"; gene_name "LOCXPOlfC9.86.HIT1.OlfC.2R.875.ANF_receptor.exons9.CM022502.1.Siniperca_scherzeri";
CM022502.1	exonerate:protein2genome:local	exon	11723141	11723367	.	-	.	gene_id "LOCXPOlfC9.86.HIT1"; transcript_id "LOCXPOlfC9.86.HIT1.transcript"; gene_name "LOCXPOlfC9.86.HIT1.OlfC.2R.875.ANF_receptor.exons9.CM022502.1.Siniperca_scherzeri";
CM022502.1	exonerate:protein2genome:local	exon	11729265	11730175	.	-	.	gene_id "LOCXPOlfC10.90.HIT1"; transcript_id "LOCXPOlfC10.90.HIT1.transcript"; gene_name "LOCXPOlfC10.90.HIT1.OlfC.2R.860.ANF_receptor.exons9.CM022502.1.Siniperca_scherzeri";
CM022502.1	exonerate:protein2genome:local	exon	11730603	11730726	.	-	.	gene_id "LOCXPOlfC10.90.HIT1"; transcript_id "LOCXPOlfC10.90.HIT1.transcript"; gene_name "LOCXPOlfC10.90.HIT1.OlfC.2R.860.ANF_receptor.exons9.CM022502.1.Siniperca_scherzeri";
CM022502.1	exonerate:protein2genome:local	exon	11730829	11731065	.	-	.	gene_id "LOCXPOlfC10.90.HIT1"; transcript_id "LOCXPOlfC10.90.HIT1.transcript"; gene_name "LOCXPOlfC10.90.HIT1.OlfC.2R.860.ANF_receptor.exons9.CM022502.1.Siniperca_scherzeri";
CM022502.1	exonerate:protein2genome:local	exon	11731446	11731721	.	-	.	gene_id "LOCXPOlfC10.90.HIT1"; transcript_id "LOCXPOlfC10.90.HIT1.transcript"; gene_name "LOCXPOlfC10.90.HIT1.OlfC.2R.860.ANF_receptor.exons9.CM022502.1.Siniperca_scherzeri";
CM022502.1	exonerate:protein2genome:local	exon	11731807	11732013	.	-	.	gene_id "LOCXPOlfC10.90.HIT1"; transcript_id "LOCXPOlfC10.90.HIT1.transcript"; gene_name "LOCXPOlfC10.90.HIT1.OlfC.2R.860.ANF_receptor.exons9.CM022502.1.Siniperca_scherzeri";
CM022502.1	exonerate:protein2genome:local	exon	11732486	11732755	.	-	.	gene_id "LOCXPOlfC10.90.HIT1"; transcript_id "LOCXPOlfC10.90.HIT1.transcript"; gene_name "LOCXPOlfC10.90.HIT1.OlfC.2R.860.ANF_receptor.exons9.CM022502.1.Siniperca_scherzeri";
CM022502.1	exonerate:protein2genome:local	exon	11733031	11733117	.	-	.	gene_id "LOCXPOlfC10.90.HIT1"; transcript_id "LOCXPOlfC10.90.HIT1.transcript"; gene_name "LOCXPOlfC10.90.HIT1.OlfC.2R.860.ANF_receptor.exons9.CM022502.1.Siniperca_scherzeri";
CM022502.1	exonerate:protein2genome:local	exon	11733370	11733664	.	-	.	gene_id "LOCXPOlfC10.90.HIT1"; transcript_id "LOCXPOlfC10.90.HIT1.transcript"; gene_name "LOCXPOlfC10.90.HIT1.OlfC.2R.860.ANF_receptor.exons9.CM022502.1.Siniperca_scherzeri";
CM022502.1	exonerate:protein2genome:local	exon	11733748	11733920	.	-	.	gene_id "LOCXPOlfC10.90.HIT1"; transcript_id "LOCXPOlfC10.90.HIT1.transcript"; gene_name "LOCXPOlfC10.90.HIT1.OlfC.2R.860.ANF_receptor.exons9.CM022502.1.Siniperca_scherzeri";
CM022502.1	exonerate:protein2genome:local	exon	11737213	11737826	.	-	.	gene_id "LOCXPOlfC11.95.HIT1"; transcript_id "LOCXPOlfC11.95.HIT1.transcript"; gene_name "LOCXPOlfC11.95.HIT1.OlfC.2R.779.ANF_receptor.exons9.CM022502.1.Siniperca_scherzeri";
CM022502.1	exonerate:protein2genome:local	exon	11738299	11738422	.	-	.	gene_id "LOCXPOlfC11.95.HIT1"; transcript_id "LOCXPOlfC11.95.HIT1.transcript"; gene_name "LOCXPOlfC11.95.HIT1.OlfC.2R.779.ANF_receptor.exons9.CM022502.1.Siniperca_scherzeri";
CM022502.1	exonerate:protein2genome:local	exon	11738523	11738747	.	-	.	gene_id "LOCXPOlfC11.95.HIT1"; transcript_id "LOCXPOlfC11.95.HIT1.transcript"; gene_name "LOCXPOlfC11.95.HIT1.OlfC.2R.779.ANF_receptor.exons9.CM022502.1.Siniperca_scherzeri";
CM022502.1	exonerate:protein2genome:local	exon	11740215	11740490	.	-	.	gene_id "LOCXPOlfC11.95.HIT1"; transcript_id "LOCXPOlfC11.95.HIT1.transcript"; gene_name "LOCXPOlfC11.95.HIT1.OlfC.2R.779.ANF_receptor.exons9.CM022502.1.Siniperca_scherzeri";
CM022502.1	exonerate:protein2genome:local	exon	11740582	11740785	.	-	.	gene_id "LOCXPOlfC11.95.HIT1"; transcript_id "LOCXPOlfC11.95.HIT1.transcript"; gene_name "LOCXPOlfC11.95.HIT1.OlfC.2R.779.ANF_receptor.exons9.CM022502.1.Siniperca_scherzeri";
CM022502.1	exonerate:protein2genome:local	exon	11741145	11741414	.	-	.	gene_id "LOCXPOlfC11.95.HIT1"; transcript_id "LOCXPOlfC11.95.HIT1.transcript"; gene_name "LOCXPOlfC11.95.HIT1.OlfC.2R.779.ANF_receptor.exons9.CM022502.1.Siniperca_scherzeri";
CM022502.1	exonerate:protein2genome:local	exon	11741619	11741705	.	-	.	gene_id "LOCXPOlfC11.95.HIT1"; transcript_id "LOCXPOlfC11.95.HIT1.transcript"; gene_name "LOCXPOlfC11.95.HIT1.OlfC.2R.779.ANF_receptor.exons9.CM022502.1.Siniperca_scherzeri";
CM022502.1	exonerate:protein2genome:local	exon	11741857	11742151	.	-	.	gene_id "LOCXPOlfC11.95.HIT1"; transcript_id "LOCXPOlfC11.95.HIT1.transcript"; gene_name "LOCXPOlfC11.95.HIT1.OlfC.2R.779.ANF_receptor.exons9.CM022502.1.Siniperca_scherzeri";
CM022502.1	exonerate:protein2genome:local	exon	11742440	11742681	.	-	.	gene_id "LOCXPOlfC11.95.HIT1"; transcript_id "LOCXPOlfC11.95.HIT1.transcript"; gene_name "LOCXPOlfC11.95.HIT1.OlfC.2R.779.ANF_receptor.exons9.CM022502.1.Siniperca_scherzeri";
CM022502.1	exonerate:protein2genome:local	exon	11745586	11745890	.	+	.	gene_id "LOCXPOlfC12.99.HIT1"; transcript_id "LOCXPOlfC12.99.HIT1.transcript"; gene_name "LOCXPOlfC12.99.HIT1.OlfC.2R.878.ANF_receptor.exons8.CM022502.1.Siniperca_scherzeri";
CM022502.1	exonerate:protein2genome:local	exon	11746615	11746909	.	+	.	gene_id "LOCXPOlfC12.99.HIT1"; transcript_id "LOCXPOlfC12.99.HIT1.transcript"; gene_name "LOCXPOlfC12.99.HIT1.OlfC.2R.878.ANF_receptor.exons8.CM022502.1.Siniperca_scherzeri";
CM022502.1	exonerate:protein2genome:local	exon	11747006	11747295	.	+	.	gene_id "LOCXPOlfC12.99.HIT1"; transcript_id "LOCXPOlfC12.99.HIT1.transcript"; gene_name "LOCXPOlfC12.99.HIT1.OlfC.2R.878.ANF_receptor.exons8.CM022502.1.Siniperca_scherzeri";
CM022502.1	exonerate:protein2genome:local	exon	11747630	11747925	.	+	.	gene_id "LOCXPOlfC12.99.HIT1"; transcript_id "LOCXPOlfC12.99.HIT1.transcript"; gene_name "LOCXPOlfC12.99.HIT1.OlfC.2R.878.ANF_receptor.exons8.CM022502.1.Siniperca_scherzeri";
CM022502.1	exonerate:protein2genome:local	exon	11748732	11748937	.	+	.	gene_id "LOCXPOlfC12.99.HIT1"; transcript_id "LOCXPOlfC12.99.HIT1.transcript"; gene_name "LOCXPOlfC12.99.HIT1.OlfC.2R.878.ANF_receptor.exons8.CM022502.1.Siniperca_scherzeri";
CM022502.1	exonerate:protein2genome:local	exon	11749082	11749303	.	+	.	gene_id "LOCXPOlfC12.99.HIT1"; transcript_id "LOCXPOlfC12.99.HIT1.transcript"; gene_name "LOCXPOlfC12.99.HIT1.OlfC.2R.878.ANF_receptor.exons8.CM022502.1.Siniperca_scherzeri";
CM022502.1	exonerate:protein2genome:local	exon	11749975	11750098	.	+	.	gene_id "LOCXPOlfC12.99.HIT1"; transcript_id "LOCXPOlfC12.99.HIT1.transcript"; gene_name "LOCXPOlfC12.99.HIT1.OlfC.2R.878.ANF_receptor.exons8.CM022502.1.Siniperca_scherzeri";
CM022502.1	exonerate:protein2genome:local	exon	11750172	11751067	.	+	.	gene_id "LOCXPOlfC12.99.HIT1"; transcript_id "LOCXPOlfC12.99.HIT1.transcript"; gene_name "LOCXPOlfC12.99.HIT1.OlfC.2R.878.ANF_receptor.exons8.CM022502.1.Siniperca_scherzeri";
CM022502.1	exonerate:protein2genome:local	exon	11752032	11752336	.	+	.	gene_id "LOCXPOlfC13.107.HIT1"; transcript_id "LOCXPOlfC13.107.HIT1.transcript"; gene_name "LOCXPOlfC13.107.HIT1.OlfC.2R.878.ANF_receptor.exons8.CM022502.1.Siniperca_scherzeri";
CM022502.1	exonerate:protein2genome:local	exon	11752750	11753044	.	+	.	gene_id "LOCXPOlfC13.107.HIT1"; transcript_id "LOCXPOlfC13.107.HIT1.transcript"; gene_name "LOCXPOlfC13.107.HIT1.OlfC.2R.878.ANF_receptor.exons8.CM022502.1.Siniperca_scherzeri";
CM022502.1	exonerate:protein2genome:local	exon	11753141	11753430	.	+	.	gene_id "LOCXPOlfC13.107.HIT1"; transcript_id "LOCXPOlfC13.107.HIT1.transcript"; gene_name "LOCXPOlfC13.107.HIT1.OlfC.2R.878.ANF_receptor.exons8.CM022502.1.Siniperca_scherzeri";
CM022502.1	exonerate:protein2genome:local	exon	11753765	11754060	.	+	.	gene_id "LOCXPOlfC13.107.HIT1"; transcript_id "LOCXPOlfC13.107.HIT1.transcript"; gene_name "LOCXPOlfC13.107.HIT1.OlfC.2R.878.ANF_receptor.exons8.CM022502.1.Siniperca_scherzeri";
CM022502.1	exonerate:protein2genome:local	exon	11754676	11754881	.	+	.	gene_id "LOCXPOlfC13.107.HIT1"; transcript_id "LOCXPOlfC13.107.HIT1.transcript"; gene_name "LOCXPOlfC13.107.HIT1.OlfC.2R.878.ANF_receptor.exons8.CM022502.1.Siniperca_scherzeri";
CM022502.1	exonerate:protein2genome:local	exon	11755016	11755237	.	+	.	gene_id "LOCXPOlfC13.107.HIT1"; transcript_id "LOCXPOlfC13.107.HIT1.transcript"; gene_name "LOCXPOlfC13.107.HIT1.OlfC.2R.878.ANF_receptor.exons8.CM022502.1.Siniperca_scherzeri";
CM022502.1	exonerate:protein2genome:local	exon	11755907	11756030	.	+	.	gene_id "LOCXPOlfC13.107.HIT1"; transcript_id "LOCXPOlfC13.107.HIT1.transcript"; gene_name "LOCXPOlfC13.107.HIT1.OlfC.2R.878.ANF_receptor.exons8.CM022502.1.Siniperca_scherzeri";
CM022502.1	exonerate:protein2genome:local	exon	11756104	11756999	.	+	.	gene_id "LOCXPOlfC13.107.HIT1"; transcript_id "LOCXPOlfC13.107.HIT1.transcript"; gene_name "LOCXPOlfC13.107.HIT1.OlfC.2R.878.ANF_receptor.exons8.CM022502.1.Siniperca_scherzeri";
CM022502.1	exonerate:protein2genome:local	exon	11772081	11772289	.	+	.	gene_id "LOCXPOlfC14.116.HIT1"; transcript_id "LOCXPOlfC14.116.HIT1.transcript"; gene_name "LOCXPOlfC14.116.HIT1.OlfC.2R.864.ANF_receptor.exons12.CM022502.1.Siniperca_scherzeri";
CM022502.1	exonerate:protein2genome:local	exon	11772504	11772678	.	+	.	gene_id "LOCXPOlfC14.116.HIT1"; transcript_id "LOCXPOlfC14.116.HIT1.transcript"; gene_name "LOCXPOlfC14.116.HIT1.OlfC.2R.864.ANF_receptor.exons12.CM022502.1.Siniperca_scherzeri";
CM022502.1	exonerate:protein2genome:local	exon	11772895	11773026	.	+	.	gene_id "LOCXPOlfC14.116.HIT1"; transcript_id "LOCXPOlfC14.116.HIT1.transcript"; gene_name "LOCXPOlfC14.116.HIT1.OlfC.2R.864.ANF_receptor.exons12.CM022502.1.Siniperca_scherzeri";
CM022502.1	exonerate:protein2genome:local	exon	11773209	11773361	.	+	.	gene_id "LOCXPOlfC14.116.HIT1"; transcript_id "LOCXPOlfC14.116.HIT1.transcript"; gene_name "LOCXPOlfC14.116.HIT1.OlfC.2R.864.ANF_receptor.exons12.CM022502.1.Siniperca_scherzeri";
CM022502.1	exonerate:protein2genome:local	exon	11773447	11773647	.	+	.	gene_id "LOCXPOlfC14.116.HIT1"; transcript_id "LOCXPOlfC14.116.HIT1.transcript"; gene_name "LOCXPOlfC14.116.HIT1.OlfC.2R.864.ANF_receptor.exons12.CM022502.1.Siniperca_scherzeri";
CM022502.1	exonerate:protein2genome:local	exon	11773817	11774278	.	+	.	gene_id "LOCXPOlfC14.116.HIT1"; transcript_id "LOCXPOlfC14.116.HIT1.transcript"; gene_name "LOCXPOlfC14.116.HIT1.OlfC.2R.864.ANF_receptor.exons12.CM022502.1.Siniperca_scherzeri";
CM022502.1	exonerate:protein2genome:local	exon	11774440	11774570	.	+	.	gene_id "LOCXPOlfC14.116.HIT1"; transcript_id "LOCXPOlfC14.116.HIT1.transcript"; gene_name "LOCXPOlfC14.116.HIT1.OlfC.2R.864.ANF_receptor.exons12.CM022502.1.Siniperca_scherzeri";
CM022502.1	exonerate:protein2genome:local	exon	11774749	11774845	.	+	.	gene_id "LOCXPOlfC14.116.HIT1"; transcript_id "LOCXPOlfC14.116.HIT1.transcript"; gene_name "LOCXPOlfC14.116.HIT1.OlfC.2R.864.ANF_receptor.exons12.CM022502.1.Siniperca_scherzeri";
CM022502.1	exonerate:protein2genome:local	exon	11774990	11775113	.	+	.	gene_id "LOCXPOlfC14.116.HIT1"; transcript_id "LOCXPOlfC14.116.HIT1.transcript"; gene_name "LOCXPOlfC14.116.HIT1.OlfC.2R.864.ANF_receptor.exons12.CM022502.1.Siniperca_scherzeri";
CM022502.1	exonerate:protein2genome:local	exon	11775303	11775775	.	+	.	gene_id "LOCXPOlfC14.116.HIT1"; transcript_id "LOCXPOlfC14.116.HIT1.transcript"; gene_name "LOCXPOlfC14.116.HIT1.OlfC.2R.864.ANF_receptor.exons12.CM022502.1.Siniperca_scherzeri";
CM022502.1	exonerate:protein2genome:local	exon	11775876	11775956	.	+	.	gene_id "LOCXPOlfC14.116.HIT1"; transcript_id "LOCXPOlfC14.116.HIT1.transcript"; gene_name "LOCXPOlfC14.116.HIT1.OlfC.2R.864.ANF_receptor.exons12.CM022502.1.Siniperca_scherzeri";
CM022502.1	exonerate:protein2genome:local	exon	11776175	11776528	.	+	.	gene_id "LOCXPOlfC14.116.HIT1"; transcript_id "LOCXPOlfC14.116.HIT1.transcript"; gene_name "LOCXPOlfC14.116.HIT1.OlfC.2R.864.ANF_receptor.exons12.CM022502.1.Siniperca_scherzeri";
CM022502.1	exonerate:protein2genome:local	exon	11802817	11803715	.	-	.	gene_id "LOCXPOlfC15.122.HIT1"; transcript_id "LOCXPOlfC15.122.HIT1.transcript"; gene_name "LOCXPOlfC15.122.HIT1.OlfC.2R.869.ANF_receptor.exons8.CM022502.1.Siniperca_scherzeri";
CM022502.1	exonerate:protein2genome:local	exon	11803798	11803914	.	-	.	gene_id "LOCXPOlfC15.122.HIT1"; transcript_id "LOCXPOlfC15.122.HIT1.transcript"; gene_name "LOCXPOlfC15.122.HIT1.OlfC.2R.869.ANF_receptor.exons8.CM022502.1.Siniperca_scherzeri";
CM022502.1	exonerate:protein2genome:local	exon	11804264	11804504	.	-	.	gene_id "LOCXPOlfC15.122.HIT1"; transcript_id "LOCXPOlfC15.122.HIT1.transcript"; gene_name "LOCXPOlfC15.122.HIT1.OlfC.2R.869.ANF_receptor.exons8.CM022502.1.Siniperca_scherzeri";
CM022502.1	exonerate:protein2genome:local	exon	11804590	11805123	.	-	.	gene_id "LOCXPOlfC15.122.HIT1"; transcript_id "LOCXPOlfC15.122.HIT1.transcript"; gene_name "LOCXPOlfC15.122.HIT1.OlfC.2R.869.ANF_receptor.exons8.CM022502.1.Siniperca_scherzeri";
CM022502.1	exonerate:protein2genome:local	exon	11805575	11805766	.	-	.	gene_id "LOCXPOlfC15.122.HIT1"; transcript_id "LOCXPOlfC15.122.HIT1.transcript"; gene_name "LOCXPOlfC15.122.HIT1.OlfC.2R.869.ANF_receptor.exons8.CM022502.1.Siniperca_scherzeri";
CM022502.1	exonerate:protein2genome:local	exon	11806232	11806318	.	-	.	gene_id "LOCXPOlfC15.122.HIT1"; transcript_id "LOCXPOlfC15.122.HIT1.transcript"; gene_name "LOCXPOlfC15.122.HIT1.OlfC.2R.869.ANF_receptor.exons8.CM022502.1.Siniperca_scherzeri";
CM022502.1	exonerate:protein2genome:local	exon	11806418	11806706	.	-	.	gene_id "LOCXPOlfC15.122.HIT1"; transcript_id "LOCXPOlfC15.122.HIT1.transcript"; gene_name "LOCXPOlfC15.122.HIT1.OlfC.2R.869.ANF_receptor.exons8.CM022502.1.Siniperca_scherzeri";
CM022502.1	exonerate:protein2genome:local	exon	11807433	11807680	.	-	.	gene_id "LOCXPOlfC15.122.HIT1"; transcript_id "LOCXPOlfC15.122.HIT1.transcript"; gene_name "LOCXPOlfC15.122.HIT1.OlfC.2R.869.ANF_receptor.exons8.CM022502.1.Siniperca_scherzeri";
CM022502.1	exonerate:protein2genome:local	exon	11817926	11818830	.	-	.	gene_id "LOCXPOlfC16.129.HIT1"; transcript_id "LOCXPOlfC16.129.HIT1.transcript"; gene_name "LOCXPOlfC16.129.HIT1.OlfC.2R.854.ANF_receptor.exons6.CM022502.1.Siniperca_scherzeri";
CM022502.1	exonerate:protein2genome:local	exon	11819066	11819189	.	-	.	gene_id "LOCXPOlfC16.129.HIT1"; transcript_id "LOCXPOlfC16.129.HIT1.transcript"; gene_name "LOCXPOlfC16.129.HIT1.OlfC.2R.854.ANF_receptor.exons6.CM022502.1.Siniperca_scherzeri";
CM022502.1	exonerate:protein2genome:local	exon	11819315	11819536	.	-	.	gene_id "LOCXPOlfC16.129.HIT1"; transcript_id "LOCXPOlfC16.129.HIT1.transcript"; gene_name "LOCXPOlfC16.129.HIT1.OlfC.2R.854.ANF_receptor.exons6.CM022502.1.Siniperca_scherzeri";
CM022502.1	exonerate:protein2genome:local	exon	11819673	11820497	.	-	.	gene_id "LOCXPOlfC16.129.HIT1"; transcript_id "LOCXPOlfC16.129.HIT1.transcript"; gene_name "LOCXPOlfC16.129.HIT1.OlfC.2R.854.ANF_receptor.exons6.CM022502.1.Siniperca_scherzeri";
CM022502.1	exonerate:protein2genome:local	exon	11820607	11820892	.	-	.	gene_id "LOCXPOlfC16.129.HIT1"; transcript_id "LOCXPOlfC16.129.HIT1.transcript"; gene_name "LOCXPOlfC16.129.HIT1.OlfC.2R.854.ANF_receptor.exons6.CM022502.1.Siniperca_scherzeri";
CM022502.1	exonerate:protein2genome:local	exon	11821042	11821241	.	-	.	gene_id "LOCXPOlfC16.129.HIT1"; transcript_id "LOCXPOlfC16.129.HIT1.transcript"; gene_name "LOCXPOlfC16.129.HIT1.OlfC.2R.854.ANF_receptor.exons6.CM022502.1.Siniperca_scherzeri";
CM022502.1	exonerate:protein2genome:local	exon	11849949	11850844	.	-	.	gene_id "LOCXPOlfC17.138.HIT1"; transcript_id "LOCXPOlfC17.138.HIT1.transcript"; gene_name "LOCXPOlfC17.138.HIT1.OlfC.2R.858.ANF_receptor.exons6.CM022502.1.Siniperca_scherzeri";
CM022502.1	exonerate:protein2genome:local	exon	11851204	11851327	.	-	.	gene_id "LOCXPOlfC17.138.HIT1"; transcript_id "LOCXPOlfC17.138.HIT1.transcript"; gene_name "LOCXPOlfC17.138.HIT1.OlfC.2R.858.ANF_receptor.exons6.CM022502.1.Siniperca_scherzeri";
CM022502.1	exonerate:protein2genome:local	exon	11851532	11851759	.	-	.	gene_id "LOCXPOlfC17.138.HIT1"; transcript_id "LOCXPOlfC17.138.HIT1.transcript"; gene_name "LOCXPOlfC17.138.HIT1.OlfC.2R.858.ANF_receptor.exons6.CM022502.1.Siniperca_scherzeri";
CM022502.1	exonerate:protein2genome:local	exon	11851986	11852780	.	-	.	gene_id "LOCXPOlfC17.138.HIT1"; transcript_id "LOCXPOlfC17.138.HIT1.transcript"; gene_name "LOCXPOlfC17.138.HIT1.OlfC.2R.858.ANF_receptor.exons6.CM022502.1.Siniperca_scherzeri";
CM022502.1	exonerate:protein2genome:local	exon	11852944	11853241	.	-	.	gene_id "LOCXPOlfC17.138.HIT1"; transcript_id "LOCXPOlfC17.138.HIT1.transcript"; gene_name "LOCXPOlfC17.138.HIT1.OlfC.2R.858.ANF_receptor.exons6.CM022502.1.Siniperca_scherzeri";
CM022502.1	exonerate:protein2genome:local	exon	11853470	11853702	.	-	.	gene_id "LOCXPOlfC17.138.HIT1"; transcript_id "LOCXPOlfC17.138.HIT1.transcript"; gene_name "LOCXPOlfC17.138.HIT1.OlfC.2R.858.ANF_receptor.exons6.CM022502.1.Siniperca_scherzeri";
CM022502.1	exonerate:protein2genome:local	exon	11879689	11880584	.	-	.	gene_id "LOCXPOlfC17.151.HIT1"; transcript_id "LOCXPOlfC17.151.HIT1.transcript"; gene_name "LOCXPOlfC17.151.HIT1.OlfC.2R.857.ANF_receptor.exons6.CM022502.1.Siniperca_scherzeri";
CM022502.1	exonerate:protein2genome:local	exon	11883031	11883182	.	-	.	gene_id "LOCXPOlfC17.151.HIT1"; transcript_id "LOCXPOlfC17.151.HIT1.transcript"; gene_name "LOCXPOlfC17.151.HIT1.OlfC.2R.857.ANF_receptor.exons6.CM022502.1.Siniperca_scherzeri";
CM022502.1	exonerate:protein2genome:local	exon	11883408	11883625	.	-	.	gene_id "LOCXPOlfC17.151.HIT1"; transcript_id "LOCXPOlfC17.151.HIT1.transcript"; gene_name "LOCXPOlfC17.151.HIT1.OlfC.2R.857.ANF_receptor.exons6.CM022502.1.Siniperca_scherzeri";
CM022502.1	exonerate:protein2genome:local	exon	11888213	11888986	.	-	.	gene_id "LOCXPOlfC17.151.HIT1"; transcript_id "LOCXPOlfC17.151.HIT1.transcript"; gene_name "LOCXPOlfC17.151.HIT1.OlfC.2R.857.ANF_receptor.exons6.CM022502.1.Siniperca_scherzeri";
CM022502.1	exonerate:protein2genome:local	exon	11889162	11889459	.	-	.	gene_id "LOCXPOlfC17.151.HIT1"; transcript_id "LOCXPOlfC17.151.HIT1.transcript"; gene_name "LOCXPOlfC17.151.HIT1.OlfC.2R.857.ANF_receptor.exons6.CM022502.1.Siniperca_scherzeri";
CM022502.1	exonerate:protein2genome:local	exon	11889673	11889905	.	-	.	gene_id "LOCXPOlfC17.151.HIT1"; transcript_id "LOCXPOlfC17.151.HIT1.transcript"; gene_name "LOCXPOlfC17.151.HIT1.OlfC.2R.857.ANF_receptor.exons6.CM022502.1.Siniperca_scherzeri";
CM022502.1	exonerate:protein2genome:local	exon	11895580	11896484	.	-	.	gene_id "LOCXPOlfC19.156.HIT1"; transcript_id "LOCXPOlfC19.156.HIT1.transcript"; gene_name "LOCXPOlfC19.156.HIT1.OlfC.2R.861.ANF_receptor.exons6.CM022502.1.Siniperca_scherzeri";
CM022502.1	exonerate:protein2genome:local	exon	11897817	11897940	.	-	.	gene_id "LOCXPOlfC19.156.HIT1"; transcript_id "LOCXPOlfC19.156.HIT1.transcript"; gene_name "LOCXPOlfC19.156.HIT1.OlfC.2R.861.ANF_receptor.exons6.CM022502.1.Siniperca_scherzeri";
CM022502.1	exonerate:protein2genome:local	exon	11898108	11898335	.	-	.	gene_id "LOCXPOlfC19.156.HIT1"; transcript_id "LOCXPOlfC19.156.HIT1.transcript"; gene_name "LOCXPOlfC19.156.HIT1.OlfC.2R.861.ANF_receptor.exons6.CM022502.1.Siniperca_scherzeri";
CM022502.1	exonerate:protein2genome:local	exon	11898508	11899302	.	-	.	gene_id "LOCXPOlfC19.156.HIT1"; transcript_id "LOCXPOlfC19.156.HIT1.transcript"; gene_name "LOCXPOlfC19.156.HIT1.OlfC.2R.861.ANF_receptor.exons6.CM022502.1.Siniperca_scherzeri";
CM022502.1	exonerate:protein2genome:local	exon	11899469	11899766	.	-	.	gene_id "LOCXPOlfC19.156.HIT1"; transcript_id "LOCXPOlfC19.156.HIT1.transcript"; gene_name "LOCXPOlfC19.156.HIT1.OlfC.2R.861.ANF_receptor.exons6.CM022502.1.Siniperca_scherzeri";
CM022502.1	exonerate:protein2genome:local	exon	11899898	11900130	.	-	.	gene_id "LOCXPOlfC19.156.HIT1"; transcript_id "LOCXPOlfC19.156.HIT1.transcript"; gene_name "LOCXPOlfC19.156.HIT1.OlfC.2R.861.ANF_receptor.exons6.CM022502.1.Siniperca_scherzeri";
CM022502.1	exonerate:protein2genome:local	exon	11908817	11909718	.	-	.	gene_id "LOCXPOlfC20.161.HIT1"; transcript_id "LOCXPOlfC20.161.HIT1.transcript"; gene_name "LOCXPOlfC20.161.HIT1.OlfC.2R.860.ANF_receptor.exons6.CM022502.1.Siniperca_scherzeri";
CM022502.1	exonerate:protein2genome:local	exon	11910595	11910718	.	-	.	gene_id "LOCXPOlfC20.161.HIT1"; transcript_id "LOCXPOlfC20.161.HIT1.transcript"; gene_name "LOCXPOlfC20.161.HIT1.OlfC.2R.860.ANF_receptor.exons6.CM022502.1.Siniperca_scherzeri";
CM022502.1	exonerate:protein2genome:local	exon	11910923	11911150	.	-	.	gene_id "LOCXPOlfC20.161.HIT1"; transcript_id "LOCXPOlfC20.161.HIT1.transcript"; gene_name "LOCXPOlfC20.161.HIT1.OlfC.2R.860.ANF_receptor.exons6.CM022502.1.Siniperca_scherzeri";
CM022502.1	exonerate:protein2genome:local	exon	11911332	11912126	.	-	.	gene_id "LOCXPOlfC20.161.HIT1"; transcript_id "LOCXPOlfC20.161.HIT1.transcript"; gene_name "LOCXPOlfC20.161.HIT1.OlfC.2R.860.ANF_receptor.exons6.CM022502.1.Siniperca_scherzeri";
CM022502.1	exonerate:protein2genome:local	exon	11912311	11912608	.	-	.	gene_id "LOCXPOlfC20.161.HIT1"; transcript_id "LOCXPOlfC20.161.HIT1.transcript"; gene_name "LOCXPOlfC20.161.HIT1.OlfC.2R.860.ANF_receptor.exons6.CM022502.1.Siniperca_scherzeri";
CM022502.1	exonerate:protein2genome:local	exon	11912767	11912999	.	-	.	gene_id "LOCXPOlfC20.161.HIT1"; transcript_id "LOCXPOlfC20.161.HIT1.transcript"; gene_name "LOCXPOlfC20.161.HIT1.OlfC.2R.860.ANF_receptor.exons6.CM022502.1.Siniperca_scherzeri";
CM022502.1	exonerate:protein2genome:local	exon	11924060	11924970	.	-	.	gene_id "LOCXPOlfC21.168.HIT1"; transcript_id "LOCXPOlfC21.168.HIT1.transcript"; gene_name "LOCXPOlfC21.168.HIT1.OlfC.2R.861.ANF_receptor.exons6.CM022502.1.Siniperca_scherzeri";
CM022502.1	exonerate:protein2genome:local	exon	11925103	11925226	.	-	.	gene_id "LOCXPOlfC21.168.HIT1"; transcript_id "LOCXPOlfC21.168.HIT1.transcript"; gene_name "LOCXPOlfC21.168.HIT1.OlfC.2R.861.ANF_receptor.exons6.CM022502.1.Siniperca_scherzeri";
CM022502.1	exonerate:protein2genome:local	exon	11925363	11925593	.	-	.	gene_id "LOCXPOlfC21.168.HIT1"; transcript_id "LOCXPOlfC21.168.HIT1.transcript"; gene_name "LOCXPOlfC21.168.HIT1.OlfC.2R.861.ANF_receptor.exons6.CM022502.1.Siniperca_scherzeri";
CM022502.1	exonerate:protein2genome:local	exon	11925686	11926510	.	-	.	gene_id "LOCXPOlfC21.168.HIT1"; transcript_id "LOCXPOlfC21.168.HIT1.transcript"; gene_name "LOCXPOlfC21.168.HIT1.OlfC.2R.861.ANF_receptor.exons6.CM022502.1.Siniperca_scherzeri";
CM022502.1	exonerate:protein2genome:local	exon	11926680	11926965	.	-	.	gene_id "LOCXPOlfC21.168.HIT1"; transcript_id "LOCXPOlfC21.168.HIT1.transcript"; gene_name "LOCXPOlfC21.168.HIT1.OlfC.2R.861.ANF_receptor.exons6.CM022502.1.Siniperca_scherzeri";
CM022502.1	exonerate:protein2genome:local	exon	11927113	11927318	.	-	.	gene_id "LOCXPOlfC21.168.HIT1"; transcript_id "LOCXPOlfC21.168.HIT1.transcript"; gene_name "LOCXPOlfC21.168.HIT1.OlfC.2R.861.ANF_receptor.exons6.CM022502.1.Siniperca_scherzeri";
CM022502.1	exonerate:protein2genome:local	exon	11928257	11929149	.	-	.	gene_id "LOCXPOlfC22.171.HIT1"; transcript_id "LOCXPOlfC22.171.HIT1.transcript"; gene_name "LOCXPOlfC22.171.HIT1.OlfC.2R.854.ANF_receptor.exons6.CM022502.1.Siniperca_scherzeri";
CM022502.1	exonerate:protein2genome:local	exon	11929330	11929453	.	-	.	gene_id "LOCXPOlfC22.171.HIT1"; transcript_id "LOCXPOlfC22.171.HIT1.transcript"; gene_name "LOCXPOlfC22.171.HIT1.OlfC.2R.854.ANF_receptor.exons6.CM022502.1.Siniperca_scherzeri";
CM022502.1	exonerate:protein2genome:local	exon	11929648	11929875	.	-	.	gene_id "LOCXPOlfC22.171.HIT1"; transcript_id "LOCXPOlfC22.171.HIT1.transcript"; gene_name "LOCXPOlfC22.171.HIT1.OlfC.2R.854.ANF_receptor.exons6.CM022502.1.Siniperca_scherzeri";
CM022502.1	exonerate:protein2genome:local	exon	11929968	11930774	.	-	.	gene_id "LOCXPOlfC22.171.HIT1"; transcript_id "LOCXPOlfC22.171.HIT1.transcript"; gene_name "LOCXPOlfC22.171.HIT1.OlfC.2R.854.ANF_receptor.exons6.CM022502.1.Siniperca_scherzeri";
CM022502.1	exonerate:protein2genome:local	exon	11931081	11931369	.	-	.	gene_id "LOCXPOlfC22.171.HIT1"; transcript_id "LOCXPOlfC22.171.HIT1.transcript"; gene_name "LOCXPOlfC22.171.HIT1.OlfC.2R.854.ANF_receptor.exons6.CM022502.1.Siniperca_scherzeri";
CM022502.1	exonerate:protein2genome:local	exon	11931472	11931692	.	-	.	gene_id "LOCXPOlfC22.171.HIT1"; transcript_id "LOCXPOlfC22.171.HIT1.transcript"; gene_name "LOCXPOlfC22.171.HIT1.OlfC.2R.854.ANF_receptor.exons6.CM022502.1.Siniperca_scherzeri";
CM022502.1	exonerate:protein2genome:local	exon	11934273	11935174	.	-	.	gene_id "LOCXPOlfC23.172.HIT1"; transcript_id "LOCXPOlfC23.172.HIT1.transcript"; gene_name "LOCXPOlfC23.172.HIT1.OlfC.2R.842.ANF_receptor.exons6.CM022502.1.Siniperca_scherzeri";
CM022502.1	exonerate:protein2genome:local	exon	11935335	11935445	.	-	.	gene_id "LOCXPOlfC23.172.HIT1"; transcript_id "LOCXPOlfC23.172.HIT1.transcript"; gene_name "LOCXPOlfC23.172.HIT1.OlfC.2R.842.ANF_receptor.exons6.CM022502.1.Siniperca_scherzeri";
CM022502.1	exonerate:protein2genome:local	exon	11935567	11935813	.	-	.	gene_id "LOCXPOlfC23.172.HIT1"; transcript_id "LOCXPOlfC23.172.HIT1.transcript"; gene_name "LOCXPOlfC23.172.HIT1.OlfC.2R.842.ANF_receptor.exons6.CM022502.1.Siniperca_scherzeri";
CM022502.1	exonerate:protein2genome:local	exon	11935890	11936645	.	-	.	gene_id "LOCXPOlfC23.172.HIT1"; transcript_id "LOCXPOlfC23.172.HIT1.transcript"; gene_name "LOCXPOlfC23.172.HIT1.OlfC.2R.842.ANF_receptor.exons6.CM022502.1.Siniperca_scherzeri";
CM022502.1	exonerate:protein2genome:local	exon	11936728	11937016	.	-	.	gene_id "LOCXPOlfC23.172.HIT1"; transcript_id "LOCXPOlfC23.172.HIT1.transcript"; gene_name "LOCXPOlfC23.172.HIT1.OlfC.2R.842.ANF_receptor.exons6.CM022502.1.Siniperca_scherzeri";
CM022502.1	exonerate:protein2genome:local	exon	11937102	11937322	.	-	.	gene_id "LOCXPOlfC23.172.HIT1"; transcript_id "LOCXPOlfC23.172.HIT1.transcript"; gene_name "LOCXPOlfC23.172.HIT1.OlfC.2R.842.ANF_receptor.exons6.CM022502.1.Siniperca_scherzeri";
CM022502.1	exonerate:protein2genome:local	exon	11948626	11948870	.	+	.	gene_id "LOCXPOlfC24.176.HIT1"; transcript_id "LOCXPOlfC24.176.HIT1.transcript"; gene_name "LOCXPOlfC24.176.HIT1.OlfC.2R.881.ANF_receptor.exons10.CM022502.1.Siniperca_scherzeri";
CM022502.1	exonerate:protein2genome:local	exon	11949111	11949414	.	+	.	gene_id "LOCXPOlfC24.176.HIT1"; transcript_id "LOCXPOlfC24.176.HIT1.transcript"; gene_name "LOCXPOlfC24.176.HIT1.OlfC.2R.881.ANF_receptor.exons10.CM022502.1.Siniperca_scherzeri";
CM022502.1	exonerate:protein2genome:local	exon	11949655	11949741	.	+	.	gene_id "LOCXPOlfC24.176.HIT1"; transcript_id "LOCXPOlfC24.176.HIT1.transcript"; gene_name "LOCXPOlfC24.176.HIT1.OlfC.2R.881.ANF_receptor.exons10.CM022502.1.Siniperca_scherzeri";
CM022502.1	exonerate:protein2genome:local	exon	11949885	11949992	.	+	.	gene_id "LOCXPOlfC24.176.HIT1"; transcript_id "LOCXPOlfC24.176.HIT1.transcript"; gene_name "LOCXPOlfC24.176.HIT1.OlfC.2R.881.ANF_receptor.exons10.CM022502.1.Siniperca_scherzeri";
CM022502.1	exonerate:protein2genome:local	exon	11950120	11950299	.	+	.	gene_id "LOCXPOlfC24.176.HIT1"; transcript_id "LOCXPOlfC24.176.HIT1.transcript"; gene_name "LOCXPOlfC24.176.HIT1.OlfC.2R.881.ANF_receptor.exons10.CM022502.1.Siniperca_scherzeri";
CM022502.1	exonerate:protein2genome:local	exon	11950480	11950941	.	+	.	gene_id "LOCXPOlfC24.176.HIT1"; transcript_id "LOCXPOlfC24.176.HIT1.transcript"; gene_name "LOCXPOlfC24.176.HIT1.OlfC.2R.881.ANF_receptor.exons10.CM022502.1.Siniperca_scherzeri";
CM022502.1	exonerate:protein2genome:local	exon	11951053	11951283	.	+	.	gene_id "LOCXPOlfC24.176.HIT1"; transcript_id "LOCXPOlfC24.176.HIT1.transcript"; gene_name "LOCXPOlfC24.176.HIT1.OlfC.2R.881.ANF_receptor.exons10.CM022502.1.Siniperca_scherzeri";
CM022502.1	exonerate:protein2genome:local	exon	11951392	11951515	.	+	.	gene_id "LOCXPOlfC24.176.HIT1"; transcript_id "LOCXPOlfC24.176.HIT1.transcript"; gene_name "LOCXPOlfC24.176.HIT1.OlfC.2R.881.ANF_receptor.exons10.CM022502.1.Siniperca_scherzeri";
CM022502.1	exonerate:protein2genome:local	exon	11951615	11952087	.	+	.	gene_id "LOCXPOlfC24.176.HIT1"; transcript_id "LOCXPOlfC24.176.HIT1.transcript"; gene_name "LOCXPOlfC24.176.HIT1.OlfC.2R.881.ANF_receptor.exons10.CM022502.1.Siniperca_scherzeri";
CM022502.1	exonerate:protein2genome:local	exon	11952172	11952600	.	+	.	gene_id "LOCXPOlfC24.176.HIT1"; transcript_id "LOCXPOlfC24.176.HIT1.transcript"; gene_name "LOCXPOlfC24.176.HIT1.OlfC.2R.881.ANF_receptor.exons10.CM022502.1.Siniperca_scherzeri";
CM022505.1	exonerate:protein2genome:local	exon	16099330	16099433	.	+	.	gene_id "LOCXPOlfC25.177.HIT1"; transcript_id "LOCXPOlfC25.177.HIT1.transcript"; gene_name "LOCXPOlfC25.177.HIT1.OlfC.2R.802.7tm_3.exons8.CM022505.1.Siniperca_scherzeri";
CM022505.1	exonerate:protein2genome:local	exon	16099533	16099696	.	+	.	gene_id "LOCXPOlfC25.177.HIT1"; transcript_id "LOCXPOlfC25.177.HIT1.transcript"; gene_name "LOCXPOlfC25.177.HIT1.OlfC.2R.802.7tm_3.exons8.CM022505.1.Siniperca_scherzeri";
CM022505.1	exonerate:protein2genome:local	exon	16100687	16100805	.	+	.	gene_id "LOCXPOlfC25.177.HIT1"; transcript_id "LOCXPOlfC25.177.HIT1.transcript"; gene_name "LOCXPOlfC25.177.HIT1.OlfC.2R.802.7tm_3.exons8.CM022505.1.Siniperca_scherzeri";
CM022505.1	exonerate:protein2genome:local	exon	16101474	16102244	.	+	.	gene_id "LOCXPOlfC25.177.HIT1"; transcript_id "LOCXPOlfC25.177.HIT1.transcript"; gene_name "LOCXPOlfC25.177.HIT1.OlfC.2R.802.7tm_3.exons8.CM022505.1.Siniperca_scherzeri";
CM022505.1	exonerate:protein2genome:local	exon	16102982	16103191	.	+	.	gene_id "LOCXPOlfC25.177.HIT1"; transcript_id "LOCXPOlfC25.177.HIT1.transcript"; gene_name "LOCXPOlfC25.177.HIT1.OlfC.2R.802.7tm_3.exons8.CM022505.1.Siniperca_scherzeri";
CM022505.1	exonerate:protein2genome:local	exon	16103404	16103409	.	+	.	gene_id "LOCXPOlfC25.177.HIT1"; transcript_id "LOCXPOlfC25.177.HIT1.transcript"; gene_name "LOCXPOlfC25.177.HIT1.OlfC.2R.802.7tm_3.exons8.CM022505.1.Siniperca_scherzeri";
CM022505.1	exonerate:protein2genome:local	exon	16103953	16104079	.	+	.	gene_id "LOCXPOlfC25.177.HIT1"; transcript_id "LOCXPOlfC25.177.HIT1.transcript"; gene_name "LOCXPOlfC25.177.HIT1.OlfC.2R.802.7tm_3.exons8.CM022505.1.Siniperca_scherzeri";
CM022505.1	exonerate:protein2genome:local	exon	16104257	16105161	.	+	.	gene_id "LOCXPOlfC25.177.HIT1"; transcript_id "LOCXPOlfC25.177.HIT1.transcript"; gene_name "LOCXPOlfC25.177.HIT1.OlfC.2R.802.7tm_3.exons8.CM022505.1.Siniperca_scherzeri";
CM022502.1	exonerate:protein2genome:local	exon	11811286	11811509	.	+	.	gene_id "LOCXPHaplo13.1aa.226.HIT1"; transcript_id "LOCXPHaplo13.1aa.226.HIT1.transcript"; gene_name "LOCXPHaplo13.1aa.226.HIT1.OlfC.1R.713.ANF_receptor.exons8.CM022502.1.Siniperca_scherzeri";
CM022502.1	exonerate:protein2genome:local	exon	11811656	11811998	.	+	.	gene_id "LOCXPHaplo13.1aa.226.HIT1"; transcript_id "LOCXPHaplo13.1aa.226.HIT1.transcript"; gene_name "LOCXPHaplo13.1aa.226.HIT1.OlfC.1R.713.ANF_receptor.exons8.CM022502.1.Siniperca_scherzeri";
CM022502.1	exonerate:protein2genome:local	exon	11812696	11812983	.	+	.	gene_id "LOCXPHaplo13.1aa.226.HIT1"; transcript_id "LOCXPHaplo13.1aa.226.HIT1.transcript"; gene_name "LOCXPHaplo13.1aa.226.HIT1.OlfC.1R.713.ANF_receptor.exons8.CM022502.1.Siniperca_scherzeri";
CM022502.1	exonerate:protein2genome:local	exon	11813900	11814451	.	+	.	gene_id "LOCXPHaplo13.1aa.226.HIT1"; transcript_id "LOCXPHaplo13.1aa.226.HIT1.transcript"; gene_name "LOCXPHaplo13.1aa.226.HIT1.OlfC.1R.713.ANF_receptor.exons8.CM022502.1.Siniperca_scherzeri";
CM022502.1	exonerate:protein2genome:local	exon	11814566	11814787	.	+	.	gene_id "LOCXPHaplo13.1aa.226.HIT1"; transcript_id "LOCXPHaplo13.1aa.226.HIT1.transcript"; gene_name "LOCXPHaplo13.1aa.226.HIT1.OlfC.1R.713.ANF_receptor.exons8.CM022502.1.Siniperca_scherzeri";
CM022502.1	exonerate:protein2genome:local	exon	11815997	11816120	.	+	.	gene_id "LOCXPHaplo13.1aa.226.HIT1"; transcript_id "LOCXPHaplo13.1aa.226.HIT1.transcript"; gene_name "LOCXPHaplo13.1aa.226.HIT1.OlfC.1R.713.ANF_receptor.exons8.CM022502.1.Siniperca_scherzeri";
CM022502.1	exonerate:protein2genome:local	exon	11816210	11816683	.	+	.	gene_id "LOCXPHaplo13.1aa.226.HIT1"; transcript_id "LOCXPHaplo13.1aa.226.HIT1.transcript"; gene_name "LOCXPHaplo13.1aa.226.HIT1.OlfC.1R.713.ANF_receptor.exons8.CM022502.1.Siniperca_scherzeri";
CM022502.1	exonerate:protein2genome:local	exon	11816782	11817201	.	+	.	gene_id "LOCXPHaplo13.1aa.226.HIT1"; transcript_id "LOCXPHaplo13.1aa.226.HIT1.transcript"; gene_name "LOCXPHaplo13.1aa.226.HIT1.OlfC.1R.713.ANF_receptor.exons8.CM022502.1.Siniperca_scherzeri";
CM022502.1	exonerate:protein2genome:local	exon	11855284	11856179	.	-	.	gene_id "LOCXPHaplo8.1aa.235.HIT1"; transcript_id "LOCXPHaplo8.1aa.235.HIT1.transcript"; gene_name "LOCXPHaplo8.1aa.235.HIT1.OlfC.1R.858.ANF_receptor.exons6.CM022502.1.Siniperca_scherzeri";
CM022502.1	exonerate:protein2genome:local	exon	11863633	11863756	.	-	.	gene_id "LOCXPHaplo8.1aa.235.HIT1"; transcript_id "LOCXPHaplo8.1aa.235.HIT1.transcript"; gene_name "LOCXPHaplo8.1aa.235.HIT1.OlfC.1R.858.ANF_receptor.exons6.CM022502.1.Siniperca_scherzeri";
CM022502.1	exonerate:protein2genome:local	exon	11863941	11864168	.	-	.	gene_id "LOCXPHaplo8.1aa.235.HIT1"; transcript_id "LOCXPHaplo8.1aa.235.HIT1.transcript"; gene_name "LOCXPHaplo8.1aa.235.HIT1.OlfC.1R.858.ANF_receptor.exons6.CM022502.1.Siniperca_scherzeri";
CM022502.1	exonerate:protein2genome:local	exon	11864336	11865130	.	-	.	gene_id "LOCXPHaplo8.1aa.235.HIT1"; transcript_id "LOCXPHaplo8.1aa.235.HIT1.transcript"; gene_name "LOCXPHaplo8.1aa.235.HIT1.OlfC.1R.858.ANF_receptor.exons6.CM022502.1.Siniperca_scherzeri";
CM022502.1	exonerate:protein2genome:local	exon	11865294	11865591	.	-	.	gene_id "LOCXPHaplo8.1aa.235.HIT1"; transcript_id "LOCXPHaplo8.1aa.235.HIT1.transcript"; gene_name "LOCXPHaplo8.1aa.235.HIT1.OlfC.1R.858.ANF_receptor.exons6.CM022502.1.Siniperca_scherzeri";
CM022502.1	exonerate:protein2genome:local	exon	11865796	11866028	.	-	.	gene_id "LOCXPHaplo8.1aa.235.HIT1"; transcript_id "LOCXPHaplo8.1aa.235.HIT1.transcript"; gene_name "LOCXPHaplo8.1aa.235.HIT1.OlfC.1R.858.ANF_receptor.exons6.CM022502.1.Siniperca_scherzeri";
CM022510.1	exonerate:protein2genome:local	exon	754944	755825	.	-	.	gene_id "LOCXPDreOlfCa1.126.HIT1"; transcript_id "LOCXPDreOlfCa1.126.HIT1.transcript"; gene_name "LOCXPDreOlfCa1.126.HIT1.OlfC.1R.823.ANF_receptor.exons6.CM022510.1.Siniperca_scherzeri";
CM022510.1	exonerate:protein2genome:local	exon	757272	757433	.	-	.	gene_id "LOCXPDreOlfCa1.126.HIT1"; transcript_id "LOCXPDreOlfCa1.126.HIT1.transcript"; gene_name "LOCXPDreOlfCa1.126.HIT1.OlfC.1R.823.ANF_receptor.exons6.CM022510.1.Siniperca_scherzeri";
CM022510.1	exonerate:protein2genome:local	exon	757744	757959	.	-	.	gene_id "LOCXPDreOlfCa1.126.HIT1"; transcript_id "LOCXPDreOlfCa1.126.HIT1.transcript"; gene_name "LOCXPDreOlfCa1.126.HIT1.OlfC.1R.823.ANF_receptor.exons6.CM022510.1.Siniperca_scherzeri";
CM022510.1	exonerate:protein2genome:local	exon	759991	760794	.	-	.	gene_id "LOCXPDreOlfCa1.126.HIT1"; transcript_id "LOCXPDreOlfCa1.126.HIT1.transcript"; gene_name "LOCXPDreOlfCa1.126.HIT1.OlfC.1R.823.ANF_receptor.exons6.CM022510.1.Siniperca_scherzeri";
CM022510.1	exonerate:protein2genome:local	exon	764032	764326	.	-	.	gene_id "LOCXPDreOlfCa1.126.HIT1"; transcript_id "LOCXPDreOlfCa1.126.HIT1.transcript"; gene_name "LOCXPDreOlfCa1.126.HIT1.OlfC.1R.823.ANF_receptor.exons6.CM022510.1.Siniperca_scherzeri";
CM022510.1	exonerate:protein2genome:local	exon	767042	767151	.	-	.	gene_id "LOCXPDreOlfCa1.126.HIT1"; transcript_id "LOCXPDreOlfCa1.126.HIT1.transcript"; gene_name "LOCXPDreOlfCa1.126.HIT1.OlfC.1R.823.ANF_receptor.exons6.CM022510.1.Siniperca_scherzeri";
```
