## Supplementary Data 1 for "Expanded olfactory system in fishes capable of terrestrial exploration": Solea_senegalensis.OLF_genes.gff

```
CM032855.1	exonerate:protein2genome:local	exon	3790955	3791896	.	+	.	gene_id "LOCXPOR1.179.HIT1"; transcript_id "LOCXPOR1.179.HIT1.transcript"; gene_name "LOCXPOR1.179.HIT1.OR.2R.314.7tm_4.exons1.CM032855.1.Solea_senegalensis";
CM032855.1	exonerate:protein2genome:local	exon	3794142	3795083	.	+	.	gene_id "LOCXPOR1.292.HIT1"; transcript_id "LOCXPOR1.292.HIT1.transcript"; gene_name "LOCXPOR1.292.HIT1.OR.2R.314.7tm_4.exons1.CM032855.1.Solea_senegalensis";
CM032855.1	exonerate:protein2genome:local	exon	3802727	3803668	.	+	.	gene_id "LOCXPOR1.303.HIT1"; transcript_id "LOCXPOR1.303.HIT1.transcript"; gene_name "LOCXPOR1.303.HIT1.OR.2R.314.7tm_4.exons1.CM032855.1.Solea_senegalensis";
CM032855.1	exonerate:protein2genome:local	exon	7933832	7934743	.	+	.	gene_id "LOCXPOR4.315.HIT1"; transcript_id "LOCXPOR4.315.HIT1.transcript"; gene_name "LOCXPOR4.315.HIT1.OR.2R.304.7tm_4.exons1.CM032855.1.Solea_senegalensis";
CM032855.1	exonerate:protein2genome:local	exon	7937804	7938718	.	+	.	gene_id "LOCXPOR5.326.HIT1"; transcript_id "LOCXPOR5.326.HIT1.transcript"; gene_name "LOCXPOR5.326.HIT1.OR.2R.305.7tm_4.exons1.CM032855.1.Solea_senegalensis";
CM032855.1	exonerate:protein2genome:local	exon	7942960	7943889	.	+	.	gene_id "LOCXPOR6.337.HIT1"; transcript_id "LOCXPOR6.337.HIT1.transcript"; gene_name "LOCXPOR6.337.HIT1.OR.2R.310.7tm_4.exons1.CM032855.1.Solea_senegalensis";
CM032855.1	exonerate:protein2genome:local	exon	7948637	7949554	.	+	.	gene_id "LOCXPOR7.348.HIT1"; transcript_id "LOCXPOR7.348.HIT1.transcript"; gene_name "LOCXPOR7.348.HIT1.OR.2R.306.7tm_4.exons1.CM032855.1.Solea_senegalensis";
CM032855.1	exonerate:protein2genome:local	exon	7951717	7952631	.	+	.	gene_id "LOCXPOR8.360.HIT1"; transcript_id "LOCXPOR8.360.HIT1.transcript"; gene_name "LOCXPOR8.360.HIT1.OR.2R.305.7tm_4.exons1.CM032855.1.Solea_senegalensis";
CM032855.1	exonerate:protein2genome:local	exon	7953805	7954719	.	+	.	gene_id "LOCXPOR9.374.HIT1"; transcript_id "LOCXPOR9.374.HIT1.transcript"; gene_name "LOCXPOR9.374.HIT1.OR.2R.305.7tm_4.exons1.CM032855.1.Solea_senegalensis";
CM032855.1	exonerate:protein2genome:local	exon	7958882	7959808	.	+	.	gene_id "LOCXPOR10.180.HIT1"; transcript_id "LOCXPOR10.180.HIT1.transcript"; gene_name "LOCXPOR10.180.HIT1.OR.2R.309.7tm_4.exons1.CM032855.1.Solea_senegalensis";
CM032855.1	exonerate:protein2genome:local	exon	9066391	9067314	.	+	.	gene_id "LOCXPOR11.191.HIT1"; transcript_id "LOCXPOR11.191.HIT1.transcript"; gene_name "LOCXPOR11.191.HIT1.OR.2R.308.7tm_4.exons1.CM032855.1.Solea_senegalensis";
CM032855.1	exonerate:protein2genome:local	exon	9072809	9073735	.	+	.	gene_id "LOCXPOR12.202.HIT1"; transcript_id "LOCXPOR12.202.HIT1.transcript"; gene_name "LOCXPOR12.202.HIT1.OR.2R.309.7tm_4.exons1.CM032855.1.Solea_senegalensis";
CM032855.1	exonerate:protein2genome:local	exon	9078754	9079668	.	+	.	gene_id "LOCXPOR14.216.HIT1"; transcript_id "LOCXPOR14.216.HIT1.transcript"; gene_name "LOCXPOR14.216.HIT1.OR.2R.305.7tm_4.exons1.CM032855.1.Solea_senegalensis";
CM032855.1	exonerate:protein2genome:local	exon	9081195	9082109	.	+	.	gene_id "LOCXPOR14.227.HIT1"; transcript_id "LOCXPOR14.227.HIT1.transcript"; gene_name "LOCXPOR14.227.HIT1.OR.2R.305.7tm_4.exons1.CM032855.1.Solea_senegalensis";
CM032855.1	exonerate:protein2genome:local	exon	9088885	9089799	.	+	.	gene_id "LOCXPOR15.244.HIT1"; transcript_id "LOCXPOR15.244.HIT1.transcript"; gene_name "LOCXPOR15.244.HIT1.OR.2R.305.7tm_4.exons1.CM032855.1.Solea_senegalensis";
CM032855.1	exonerate:protein2genome:local	exon	9092489	9093415	.	+	.	gene_id "LOCXPOR16.263.HIT1"; transcript_id "LOCXPOR16.263.HIT1.transcript"; gene_name "LOCXPOR16.263.HIT1.OR.2R.309.7tm_4.exons1.CM032855.1.Solea_senegalensis";
CM032855.1	exonerate:protein2genome:local	exon	9094591	9095517	.	+	.	gene_id "LOCXPOR17.279.HIT1"; transcript_id "LOCXPOR17.279.HIT1.transcript"; gene_name "LOCXPOR17.279.HIT1.OR.2R.309.7tm_4.exons1.CM032855.1.Solea_senegalensis";
CM032856.1	exonerate:protein2genome:local	exon	12385110	12386045	.	+	.	gene_id "LOCXPOR18.289.HIT1"; transcript_id "LOCXPOR18.289.HIT1.transcript"; gene_name "LOCXPOR18.289.HIT1.OR.2R.312.7tm_1.exons1.CM032856.1.Solea_senegalensis";
CM032857.1	exonerate:protein2genome:local	exon	25000001	25000150	.	+	.	gene_id "LOCXPOR19.290.HIT1"; transcript_id "LOCXPOR19.290.HIT1.transcript"; gene_name "LOCXPOR19.290.HIT1.OR.2R.303.7tm_1.exons2.CM032857.1.Solea_senegalensis";
CM032857.1	exonerate:protein2genome:local	exon	25000680	25001438	.	+	.	gene_id "LOCXPOR19.290.HIT1"; transcript_id "LOCXPOR19.290.HIT1.transcript"; gene_name "LOCXPOR19.290.HIT1.OR.2R.303.7tm_1.exons2.CM032857.1.Solea_senegalensis";
CM032857.1	exonerate:protein2genome:local	exon	25004962	25005111	.	+	.	gene_id "LOCXPOR20.293.HIT1"; transcript_id "LOCXPOR20.293.HIT1.transcript"; gene_name "LOCXPOR20.293.HIT1.OR.2R.302.7tm_1.exons2.CM032857.1.Solea_senegalensis";
CM032857.1	exonerate:protein2genome:local	exon	25005693	25006448	.	+	.	gene_id "LOCXPOR20.293.HIT1"; transcript_id "LOCXPOR20.293.HIT1.transcript"; gene_name "LOCXPOR20.293.HIT1.OR.2R.302.7tm_1.exons2.CM032857.1.Solea_senegalensis";
CM032857.1	exonerate:protein2genome:local	exon	25010990	25011139	.	+	.	gene_id "LOCXPOR21.295.HIT1"; transcript_id "LOCXPOR21.295.HIT1.transcript"; gene_name "LOCXPOR21.295.HIT1.OR.2R.302.7tm_1.exons2.CM032857.1.Solea_senegalensis";
CM032857.1	exonerate:protein2genome:local	exon	25012756	25013511	.	+	.	gene_id "LOCXPOR21.295.HIT1"; transcript_id "LOCXPOR21.295.HIT1.transcript"; gene_name "LOCXPOR21.295.HIT1.OR.2R.302.7tm_1.exons2.CM032857.1.Solea_senegalensis";
CM032857.1	exonerate:protein2genome:local	exon	25022332	25022484	.	+	.	gene_id "LOCXPOR22.297.HIT1"; transcript_id "LOCXPOR22.297.HIT1.transcript"; gene_name "LOCXPOR22.297.HIT1.OR.2R.320.7tm_1.exons2.CM032857.1.Solea_senegalensis";
CM032857.1	exonerate:protein2genome:local	exon	25022792	25023598	.	+	.	gene_id "LOCXPOR22.297.HIT1"; transcript_id "LOCXPOR22.297.HIT1.transcript"; gene_name "LOCXPOR22.297.HIT1.OR.2R.320.7tm_1.exons2.CM032857.1.Solea_senegalensis";
CM032857.1	exonerate:protein2genome:local	exon	25026917	25027069	.	+	.	gene_id "LOCXPOR23.298.HIT1"; transcript_id "LOCXPOR23.298.HIT1.transcript"; gene_name "LOCXPOR23.298.HIT1.OR.2R.306.7tm_1.exons2.CM032857.1.Solea_senegalensis";
CM032857.1	exonerate:protein2genome:local	exon	25027825	25028589	.	+	.	gene_id "LOCXPOR23.298.HIT1"; transcript_id "LOCXPOR23.298.HIT1.transcript"; gene_name "LOCXPOR23.298.HIT1.OR.2R.306.7tm_1.exons2.CM032857.1.Solea_senegalensis";
CM032857.1	exonerate:protein2genome:local	exon	25033677	25033829	.	+	.	gene_id "LOCXPOR23.299.HIT1"; transcript_id "LOCXPOR23.299.HIT1.transcript"; gene_name "LOCXPOR23.299.HIT1.OR.2R.306.7tm_1.exons2.CM032857.1.Solea_senegalensis";
CM032857.1	exonerate:protein2genome:local	exon	25036130	25036894	.	+	.	gene_id "LOCXPOR23.299.HIT1"; transcript_id "LOCXPOR23.299.HIT1.transcript"; gene_name "LOCXPOR23.299.HIT1.OR.2R.306.7tm_1.exons2.CM032857.1.Solea_senegalensis";
CM032857.1	exonerate:protein2genome:local	exon	25042821	25042949	.	+	.	gene_id "LOCXPOR23.300.HIT1"; transcript_id "LOCXPOR23.300.HIT1.transcript"; gene_name "LOCXPOR23.300.HIT1.OR.2R.300.7tm_1.exons2.CM032857.1.Solea_senegalensis";
CM032857.1	exonerate:protein2genome:local	exon	25043397	25044167	.	+	.	gene_id "LOCXPOR23.300.HIT1"; transcript_id "LOCXPOR23.300.HIT1.transcript"; gene_name "LOCXPOR23.300.HIT1.OR.2R.300.7tm_1.exons2.CM032857.1.Solea_senegalensis";
CM032857.1	exonerate:protein2genome:local	exon	25050329	25050481	.	+	.	gene_id "LOCXPOR23.301.HIT1"; transcript_id "LOCXPOR23.301.HIT1.transcript"; gene_name "LOCXPOR23.301.HIT1.OR.2R.302.7tm_1.exons2.CM032857.1.Solea_senegalensis";
CM032857.1	exonerate:protein2genome:local	exon	25051628	25052380	.	+	.	gene_id "LOCXPOR23.301.HIT1"; transcript_id "LOCXPOR23.301.HIT1.transcript"; gene_name "LOCXPOR23.301.HIT1.OR.2R.302.7tm_1.exons2.CM032857.1.Solea_senegalensis";
CM032857.1	exonerate:protein2genome:local	exon	25055840	25055968	.	+	.	gene_id "LOCXPOR23.302.HIT1"; transcript_id "LOCXPOR23.302.HIT1.transcript"; gene_name "LOCXPOR23.302.HIT1.OR.2R.298.7tm_1.exons2.CM032857.1.Solea_senegalensis";
CM032857.1	exonerate:protein2genome:local	exon	25057263	25058027	.	+	.	gene_id "LOCXPOR23.302.HIT1"; transcript_id "LOCXPOR23.302.HIT1.transcript"; gene_name "LOCXPOR23.302.HIT1.OR.2R.298.7tm_1.exons2.CM032857.1.Solea_senegalensis";
CM032857.1	exonerate:protein2genome:local	exon	25060972	25061055	.	+	.	gene_id "LOCXPOR23.304.HIT1"; transcript_id "LOCXPOR23.304.HIT1.transcript"; gene_name "LOCXPOR23.304.HIT1.OR.2R.286.7tm_4.exons2.CM032857.1.Solea_senegalensis";
CM032857.1	exonerate:protein2genome:local	exon	25061472	25062245	.	+	.	gene_id "LOCXPOR23.304.HIT1"; transcript_id "LOCXPOR23.304.HIT1.transcript"; gene_name "LOCXPOR23.304.HIT1.OR.2R.286.7tm_4.exons2.CM032857.1.Solea_senegalensis";
CM032857.1	exonerate:protein2genome:local	exon	25064773	25064925	.	+	.	gene_id "LOCXPOR23.305.HIT1"; transcript_id "LOCXPOR23.305.HIT1.transcript"; gene_name "LOCXPOR23.305.HIT1.OR.2R.309.7tm_1.exons2.CM032857.1.Solea_senegalensis";
CM032857.1	exonerate:protein2genome:local	exon	25065547	25066320	.	+	.	gene_id "LOCXPOR23.305.HIT1"; transcript_id "LOCXPOR23.305.HIT1.transcript"; gene_name "LOCXPOR23.305.HIT1.OR.2R.309.7tm_1.exons2.CM032857.1.Solea_senegalensis";
CM032861.1	exonerate:protein2genome:local	exon	3489582	3490478	.	+	.	gene_id "LOCXPOR115.311.HIT1"; transcript_id "LOCXPOR115.311.HIT1.transcript"; gene_name "LOCXPOR115.311.HIT1.OR.2R.299.7tm_1.exons1.CM032861.1.Solea_senegalensis";
CM032861.1	exonerate:protein2genome:local	exon	3496637	3497521	.	+	.	gene_id "LOCXPOR26.313.HIT1"; transcript_id "LOCXPOR26.313.HIT1.transcript"; gene_name "LOCXPOR26.313.HIT1.OR.2R.295.7tm_1.exons1.CM032861.1.Solea_senegalensis";
CM032861.1	exonerate:protein2genome:local	exon	3499293	3500183	.	+	.	gene_id "LOCXPOR26.314.HIT1"; transcript_id "LOCXPOR26.314.HIT1.transcript"; gene_name "LOCXPOR26.314.HIT1.OR.2R.297.7tm_1.exons1.CM032861.1.Solea_senegalensis";
CM032861.1	exonerate:protein2genome:local	exon	3511170	3512066	.	+	.	gene_id "LOCXPOR115.316.HIT1"; transcript_id "LOCXPOR115.316.HIT1.transcript"; gene_name "LOCXPOR115.316.HIT1.OR.2R.299.7tm_1.exons1.CM032861.1.Solea_senegalensis";
CM032861.1	exonerate:protein2genome:local	exon	3517415	3518302	.	+	.	gene_id "LOCXPOR26.318.HIT1"; transcript_id "LOCXPOR26.318.HIT1.transcript"; gene_name "LOCXPOR26.318.HIT1.OR.2R.296.7tm_1.exons1.CM032861.1.Solea_senegalensis";
CM032861.1	exonerate:protein2genome:local	exon	3523126	3524013	.	+	.	gene_id "LOCXPOR26.319.HIT1"; transcript_id "LOCXPOR26.319.HIT1.transcript"; gene_name "LOCXPOR26.319.HIT1.OR.2R.296.7tm_1.exons1.CM032861.1.Solea_senegalensis";
CM032861.1	exonerate:protein2genome:local	exon	3529257	3530144	.	+	.	gene_id "LOCXPOR26.320.HIT1"; transcript_id "LOCXPOR26.320.HIT1.transcript"; gene_name "LOCXPOR26.320.HIT1.OR.2R.296.7tm_1.exons1.CM032861.1.Solea_senegalensis";
CM032861.1	exonerate:protein2genome:local	exon	3535020	3535916	.	+	.	gene_id "LOCXPOR25.321.HIT1"; transcript_id "LOCXPOR25.321.HIT1.transcript"; gene_name "LOCXPOR25.321.HIT1.OR.2R.299.7tm_1.exons1.CM032861.1.Solea_senegalensis";
CM032861.1	exonerate:protein2genome:local	exon	3537739	3538626	.	+	.	gene_id "LOCXPOR26.322.HIT1"; transcript_id "LOCXPOR26.322.HIT1.transcript"; gene_name "LOCXPOR26.322.HIT1.OR.2R.296.7tm_1.exons1.CM032861.1.Solea_senegalensis";
CM032861.1	exonerate:protein2genome:local	exon	3541287	3542174	.	+	.	gene_id "LOCXPOR26.323.HIT1"; transcript_id "LOCXPOR26.323.HIT1.transcript"; gene_name "LOCXPOR26.323.HIT1.OR.2R.296.7tm_1.exons1.CM032861.1.Solea_senegalensis";
CM032861.1	exonerate:protein2genome:local	exon	3545270	3546157	.	+	.	gene_id "LOCXPOR26.324.HIT1"; transcript_id "LOCXPOR26.324.HIT1.transcript"; gene_name "LOCXPOR26.324.HIT1.OR.2R.296.7tm_1.exons1.CM032861.1.Solea_senegalensis";
CM032861.1	exonerate:protein2genome:local	exon	3551403	3552299	.	+	.	gene_id "LOCXPOR25.325.HIT1"; transcript_id "LOCXPOR25.325.HIT1.transcript"; gene_name "LOCXPOR25.325.HIT1.OR.2R.299.7tm_1.exons1.CM032861.1.Solea_senegalensis";
CM032861.1	exonerate:protein2genome:local	exon	3555068	3555889	.	+	.	gene_id "LOCXPOR115.327.HIT1"; transcript_id "LOCXPOR115.327.HIT1.transcript"; gene_name "LOCXPOR115.327.HIT1.OR.2R.274.7tm_1.exons1.CM032861.1.Solea_senegalensis";
CM032861.1	exonerate:protein2genome:local	exon	3557667	3558569	.	+	.	gene_id "LOCXPOR26.328.HIT1"; transcript_id "LOCXPOR26.328.HIT1.transcript"; gene_name "LOCXPOR26.328.HIT1.OR.2R.301.7tm_1.exons1.CM032861.1.Solea_senegalensis";
CM032861.1	exonerate:protein2genome:local	exon	3571193	3572116	.	+	.	gene_id "LOCXPOR27.329.HIT1"; transcript_id "LOCXPOR27.329.HIT1.transcript"; gene_name "LOCXPOR27.329.HIT1.OR.2R.290.7tm_1.exons1.CM032861.1.Solea_senegalensis";
CM032861.1	exonerate:protein2genome:local	exon	3690832	3691728	.	-	.	gene_id "LOCXPOR115.330.HIT1"; transcript_id "LOCXPOR115.330.HIT1.transcript"; gene_name "LOCXPOR115.330.HIT1.OR.2R.299.7tm_1.exons1.CM032861.1.Solea_senegalensis";
CM032861.1	exonerate:protein2genome:local	exon	3695791	3696687	.	-	.	gene_id "LOCXPOR115.331.HIT1"; transcript_id "LOCXPOR115.331.HIT1.transcript"; gene_name "LOCXPOR115.331.HIT1.OR.2R.299.7tm_1.exons1.CM032861.1.Solea_senegalensis";
CM032861.1	exonerate:protein2genome:local	exon	3700751	3701647	.	-	.	gene_id "LOCXPOR115.332.HIT1"; transcript_id "LOCXPOR115.332.HIT1.transcript"; gene_name "LOCXPOR115.332.HIT1.OR.2R.299.7tm_1.exons1.CM032861.1.Solea_senegalensis";
CM032861.1	exonerate:protein2genome:local	exon	3705711	3706607	.	-	.	gene_id "LOCXPOR115.333.HIT1"; transcript_id "LOCXPOR115.333.HIT1.transcript"; gene_name "LOCXPOR115.333.HIT1.OR.2R.299.7tm_1.exons1.CM032861.1.Solea_senegalensis";
CM032861.1	exonerate:protein2genome:local	exon	3710645	3711541	.	-	.	gene_id "LOCXPOR115.334.HIT1"; transcript_id "LOCXPOR115.334.HIT1.transcript"; gene_name "LOCXPOR115.334.HIT1.OR.2R.299.7tm_1.exons1.CM032861.1.Solea_senegalensis";
CM032861.1	exonerate:protein2genome:local	exon	3715541	3716437	.	-	.	gene_id "LOCXPOR115.335.HIT1"; transcript_id "LOCXPOR115.335.HIT1.transcript"; gene_name "LOCXPOR115.335.HIT1.OR.2R.299.7tm_1.exons1.CM032861.1.Solea_senegalensis";
CM032861.1	exonerate:protein2genome:local	exon	3737576	3738469	.	-	.	gene_id "LOCXPOR115.338.HIT1"; transcript_id "LOCXPOR115.338.HIT1.transcript"; gene_name "LOCXPOR115.338.HIT1.OR.2R.298.7tm_1.exons1.CM032861.1.Solea_senegalensis";
CM032861.1	exonerate:protein2genome:local	exon	3740858	3741751	.	-	.	gene_id "LOCXPOR115.339.HIT1"; transcript_id "LOCXPOR115.339.HIT1.transcript"; gene_name "LOCXPOR115.339.HIT1.OR.2R.298.7tm_1.exons1.CM032861.1.Solea_senegalensis";
CM032861.1	exonerate:protein2genome:local	exon	3745385	3746278	.	-	.	gene_id "LOCXPOR115.340.HIT1"; transcript_id "LOCXPOR115.340.HIT1.transcript"; gene_name "LOCXPOR115.340.HIT1.OR.2R.298.7tm_1.exons1.CM032861.1.Solea_senegalensis";
CM032861.1	exonerate:protein2genome:local	exon	3748640	3749536	.	-	.	gene_id "LOCXPOR115.341.HIT1"; transcript_id "LOCXPOR115.341.HIT1.transcript"; gene_name "LOCXPOR115.341.HIT1.OR.2R.299.7tm_1.exons1.CM032861.1.Solea_senegalensis";
CM032861.1	exonerate:protein2genome:local	exon	3755738	3756634	.	-	.	gene_id "LOCXPOR115.342.HIT1"; transcript_id "LOCXPOR115.342.HIT1.transcript"; gene_name "LOCXPOR115.342.HIT1.OR.2R.299.7tm_1.exons1.CM032861.1.Solea_senegalensis";
CM032861.1	exonerate:protein2genome:local	exon	3759601	3760494	.	-	.	gene_id "LOCXPOR115.343.HIT1"; transcript_id "LOCXPOR115.343.HIT1.transcript"; gene_name "LOCXPOR115.343.HIT1.OR.2R.298.7tm_1.exons1.CM032861.1.Solea_senegalensis";
CM032861.1	exonerate:protein2genome:local	exon	3762703	3763596	.	-	.	gene_id "LOCXPOR115.344.HIT1"; transcript_id "LOCXPOR115.344.HIT1.transcript"; gene_name "LOCXPOR115.344.HIT1.OR.2R.298.7tm_1.exons1.CM032861.1.Solea_senegalensis";
CM032861.1	exonerate:protein2genome:local	exon	3765721	3766614	.	-	.	gene_id "LOCXPOR115.345.HIT1"; transcript_id "LOCXPOR115.345.HIT1.transcript"; gene_name "LOCXPOR115.345.HIT1.OR.2R.298.7tm_1.exons1.CM032861.1.Solea_senegalensis";
CM032861.1	exonerate:protein2genome:local	exon	4062257	4063246	.	+	.	gene_id "LOCXPOR28.346.HIT1"; transcript_id "LOCXPOR28.346.HIT1.transcript"; gene_name "LOCXPOR28.346.HIT1.OR.2R.330.7tm_4.exons1.CM032861.1.Solea_senegalensis";
CM032861.1	exonerate:protein2genome:local	exon	4068670	4069659	.	+	.	gene_id "LOCXPOR29.347.HIT1"; transcript_id "LOCXPOR29.347.HIT1.transcript"; gene_name "LOCXPOR29.347.HIT1.OR.2R.330.7tm_4.exons1.CM032861.1.Solea_senegalensis";
CM032861.1	exonerate:protein2genome:local	exon	4072316	4073278	.	+	.	gene_id "LOCXPOR30.349.HIT1"; transcript_id "LOCXPOR30.349.HIT1.transcript"; gene_name "LOCXPOR30.349.HIT1.OR.2R.321.7tm_4.exons1.CM032861.1.Solea_senegalensis";
CM032861.1	exonerate:protein2genome:local	exon	4076974	4077927	.	+	.	gene_id "LOCXPOR31.350.HIT1"; transcript_id "LOCXPOR31.350.HIT1.transcript"; gene_name "LOCXPOR31.350.HIT1.OR.2R.318.7tm_4.exons1.CM032861.1.Solea_senegalensis";
CM032861.1	exonerate:protein2genome:local	exon	4080183	4081136	.	+	.	gene_id "LOCXPOR32.351.HIT1"; transcript_id "LOCXPOR32.351.HIT1.transcript"; gene_name "LOCXPOR32.351.HIT1.OR.2R.318.7tm_4.exons1.CM032861.1.Solea_senegalensis";
CM032861.1	exonerate:protein2genome:local	exon	4083552	4084505	.	+	.	gene_id "LOCXPOR33.352.HIT1"; transcript_id "LOCXPOR33.352.HIT1.transcript"; gene_name "LOCXPOR33.352.HIT1.OR.2R.318.7tm_4.exons1.CM032861.1.Solea_senegalensis";
CM032861.1	exonerate:protein2genome:local	exon	4086778	4087731	.	+	.	gene_id "LOCXPOR34.353.HIT1"; transcript_id "LOCXPOR34.353.HIT1.transcript"; gene_name "LOCXPOR34.353.HIT1.OR.2R.318.7tm_4.exons1.CM032861.1.Solea_senegalensis";
CM032861.1	exonerate:protein2genome:local	exon	4090836	4091789	.	+	.	gene_id "LOCXPOR35.354.HIT1"; transcript_id "LOCXPOR35.354.HIT1.transcript"; gene_name "LOCXPOR35.354.HIT1.OR.2R.318.7tm_4.exons1.CM032861.1.Solea_senegalensis";
CM032861.1	exonerate:protein2genome:local	exon	4092852	4093811	.	+	.	gene_id "LOCXPOR36.355.HIT1"; transcript_id "LOCXPOR36.355.HIT1.transcript"; gene_name "LOCXPOR36.355.HIT1.OR.2R.320.7tm_4.exons1.CM032861.1.Solea_senegalensis";
CM032861.1	exonerate:protein2genome:local	exon	4096086	4097045	.	+	.	gene_id "LOCXPOR37.356.HIT1"; transcript_id "LOCXPOR37.356.HIT1.transcript"; gene_name "LOCXPOR37.356.HIT1.OR.2R.320.7tm_4.exons1.CM032861.1.Solea_senegalensis";
CM032861.1	exonerate:protein2genome:local	exon	10355401	10356321	.	-	.	gene_id "LOCXPOR38.359.HIT1"; transcript_id "LOCXPOR38.359.HIT1.transcript"; gene_name "LOCXPOR38.359.HIT1.OR.2R.307.7tm_4.exons1.CM032861.1.Solea_senegalensis";
CM032861.1	exonerate:protein2genome:local	exon	10359402	10360331	.	+	.	gene_id "LOCXPOR39.362.HIT1"; transcript_id "LOCXPOR39.362.HIT1.transcript"; gene_name "LOCXPOR39.362.HIT1.OR.2R.310.7tm_4.exons1.CM032861.1.Solea_senegalensis";
CM032861.1	exonerate:protein2genome:local	exon	10365112	10366050	.	+	.	gene_id "LOCXPOR40.364.HIT1"; transcript_id "LOCXPOR40.364.HIT1.transcript"; gene_name "LOCXPOR40.364.HIT1.OR.2R.313.7tm_4.exons1.CM032861.1.Solea_senegalensis";
CM032861.1	exonerate:protein2genome:local	exon	10368255	10369175	.	+	.	gene_id "LOCXPOR41.366.HIT1"; transcript_id "LOCXPOR41.366.HIT1.transcript"; gene_name "LOCXPOR41.366.HIT1.OR.2R.307.7tm_4.exons1.CM032861.1.Solea_senegalensis";
CM032861.1	exonerate:protein2genome:local	exon	10373145	10374065	.	+	.	gene_id "LOCXPOR42.367.HIT1"; transcript_id "LOCXPOR42.367.HIT1.transcript"; gene_name "LOCXPOR42.367.HIT1.OR.2R.307.7tm_4.exons1.CM032861.1.Solea_senegalensis";
CM032861.1	exonerate:protein2genome:local	exon	10925232	10926245	.	+	.	gene_id "LOCXPOR43.368.HIT1"; transcript_id "LOCXPOR43.368.HIT1.transcript"; gene_name "LOCXPOR43.368.HIT1.OR.2R.338.7tm_4.exons1.CM032861.1.Solea_senegalensis";
CM032866.1	exonerate:protein2genome:local	exon	1559456	1560406	.	-	.	gene_id "LOCXPOR44.369.HIT1"; transcript_id "LOCXPOR44.369.HIT1.transcript"; gene_name "LOCXPOR44.369.HIT1.OR.2R.317.7tm_4.exons1.CM032866.1.Solea_senegalensis";
CM032866.1	exonerate:protein2genome:local	exon	7573902	7574837	.	+	.	gene_id "LOCXPOR45.370.HIT1"; transcript_id "LOCXPOR45.370.HIT1.transcript"; gene_name "LOCXPOR45.370.HIT1.OR.2R.312.7tm_4.exons1.CM032866.1.Solea_senegalensis";
CM032866.1	exonerate:protein2genome:local	exon	7577278	7578216	.	+	.	gene_id "LOCXPOR46.371.HIT1"; transcript_id "LOCXPOR46.371.HIT1.transcript"; gene_name "LOCXPOR46.371.HIT1.OR.2R.313.7tm_4.exons1.CM032866.1.Solea_senegalensis";
CM032866.1	exonerate:protein2genome:local	exon	7581914	7582831	.	+	.	gene_id "LOCXPOR47.372.HIT1"; transcript_id "LOCXPOR47.372.HIT1.transcript"; gene_name "LOCXPOR47.372.HIT1.OR.2R.306.7tm_4.exons1.CM032866.1.Solea_senegalensis";
CM032866.1	exonerate:protein2genome:local	exon	7585625	7586542	.	+	.	gene_id "LOCXPOR48.373.HIT1"; transcript_id "LOCXPOR48.373.HIT1.transcript"; gene_name "LOCXPOR48.373.HIT1.OR.2R.306.7tm_4.exons1.CM032866.1.Solea_senegalensis";
CM032866.1	exonerate:protein2genome:local	exon	7590036	7590938	.	+	.	gene_id "LOCXPOR49.375.HIT1"; transcript_id "LOCXPOR49.375.HIT1.transcript"; gene_name "LOCXPOR49.375.HIT1.OR.2R.301.7tm_4.exons1.CM032866.1.Solea_senegalensis";
CM032866.1	exonerate:protein2genome:local	exon	7595880	7596782	.	+	.	gene_id "LOCXPOR49.376.HIT1"; transcript_id "LOCXPOR49.376.HIT1.transcript"; gene_name "LOCXPOR49.376.HIT1.OR.2R.301.7tm_4.exons1.CM032866.1.Solea_senegalensis";
CM032866.1	exonerate:protein2genome:local	exon	7601990	7602919	.	+	.	gene_id "LOCXPOR51.377.HIT1"; transcript_id "LOCXPOR51.377.HIT1.transcript"; gene_name "LOCXPOR51.377.HIT1.OR.2R.310.7tm_4.exons1.CM032866.1.Solea_senegalensis";
CM032866.1	exonerate:protein2genome:local	exon	7603986	7604932	.	-	.	gene_id "LOCXPOR52.378.HIT1"; transcript_id "LOCXPOR52.378.HIT1.transcript"; gene_name "LOCXPOR52.378.HIT1.OR.2R.322.7tm_4.exons2.CM032866.1.Solea_senegalensis";
CM032866.1	exonerate:protein2genome:local	exon	7605313	7605331	.	-	.	gene_id "LOCXPOR52.378.HIT1"; transcript_id "LOCXPOR52.378.HIT1.transcript"; gene_name "LOCXPOR52.378.HIT1.OR.2R.322.7tm_4.exons2.CM032866.1.Solea_senegalensis";
CM032866.1	exonerate:protein2genome:local	exon	7606362	7607297	.	-	.	gene_id "LOCXPOR53.379.HIT1"; transcript_id "LOCXPOR53.379.HIT1.transcript"; gene_name "LOCXPOR53.379.HIT1.OR.2R.312.7tm_4.exons1.CM032866.1.Solea_senegalensis";
CM032866.1	exonerate:protein2genome:local	exon	7610389	7611339	.	-	.	gene_id "LOCXPOR54.380.HIT1"; transcript_id "LOCXPOR54.380.HIT1.transcript"; gene_name "LOCXPOR54.380.HIT1.OR.2R.317.7tm_4.exons1.CM032866.1.Solea_senegalensis";
CM032866.1	exonerate:protein2genome:local	exon	7613872	7614774	.	-	.	gene_id "LOCXPOR55.381.HIT1"; transcript_id "LOCXPOR55.381.HIT1.transcript"; gene_name "LOCXPOR55.381.HIT1.OR.2R.301.7tm_4.exons1.CM032866.1.Solea_senegalensis";
CM032866.1	exonerate:protein2genome:local	exon	7615285	7616223	.	-	.	gene_id "LOCXPOR56.382.HIT1"; transcript_id "LOCXPOR56.382.HIT1.transcript"; gene_name "LOCXPOR56.382.HIT1.OR.2R.313.7tm_4.exons1.CM032866.1.Solea_senegalensis";
CM032866.1	exonerate:protein2genome:local	exon	7619019	7619954	.	-	.	gene_id "LOCXPOR57.383.HIT1"; transcript_id "LOCXPOR57.383.HIT1.transcript"; gene_name "LOCXPOR57.383.HIT1.OR.2R.312.7tm_4.exons1.CM032866.1.Solea_senegalensis";
CM032866.1	exonerate:protein2genome:local	exon	7621637	7622569	.	-	.	gene_id "LOCXPOR58.384.HIT1"; transcript_id "LOCXPOR58.384.HIT1.transcript"; gene_name "LOCXPOR58.384.HIT1.OR.2R.311.7tm_4.exons1.CM032866.1.Solea_senegalensis";
CM032866.1	exonerate:protein2genome:local	exon	7623966	7624862	.	-	.	gene_id "LOCXPOR59.181.HIT1"; transcript_id "LOCXPOR59.181.HIT1.transcript"; gene_name "LOCXPOR59.181.HIT1.OR.2R.299.7tm_4.exons1.CM032866.1.Solea_senegalensis";
CM032866.1	exonerate:protein2genome:local	exon	7627081	7628013	.	-	.	gene_id "LOCXPOR60.182.HIT1"; transcript_id "LOCXPOR60.182.HIT1.transcript"; gene_name "LOCXPOR60.182.HIT1.OR.2R.311.7tm_4.exons1.CM032866.1.Solea_senegalensis";
CM032866.1	exonerate:protein2genome:local	exon	7630449	7630795	.	-	.	gene_id "LOCXPOR61.183.HIT1"; transcript_id "LOCXPOR61.183.HIT1.transcript"; gene_name "LOCXPOR61.183.HIT1.OR.2R.326.7tm_4.exons4.CM032866.1.Solea_senegalensis";
CM032866.1	exonerate:protein2genome:local	exon	7631746	7631972	.	-	.	gene_id "LOCXPOR61.183.HIT1"; transcript_id "LOCXPOR61.183.HIT1.transcript"; gene_name "LOCXPOR61.183.HIT1.OR.2R.326.7tm_4.exons4.CM032866.1.Solea_senegalensis";
CM032866.1	exonerate:protein2genome:local	exon	7632252	7632647	.	-	.	gene_id "LOCXPOR61.183.HIT1"; transcript_id "LOCXPOR61.183.HIT1.transcript"; gene_name "LOCXPOR61.183.HIT1.OR.2R.326.7tm_4.exons4.CM032866.1.Solea_senegalensis";
CM032866.1	exonerate:protein2genome:local	exon	7634374	7634381	.	-	.	gene_id "LOCXPOR61.183.HIT1"; transcript_id "LOCXPOR61.183.HIT1.transcript"; gene_name "LOCXPOR61.183.HIT1.OR.2R.326.7tm_4.exons4.CM032866.1.Solea_senegalensis";
CM032866.1	exonerate:protein2genome:local	exon	7815903	7816814	.	-	.	gene_id "LOCXPOR63.185.HIT1"; transcript_id "LOCXPOR63.185.HIT1.transcript"; gene_name "LOCXPOR63.185.HIT1.OR.2R.304.7tm_1.exons1.CM032866.1.Solea_senegalensis";
CM032866.1	exonerate:protein2genome:local	exon	7819368	7820291	.	-	.	gene_id "LOCXPOR65.186.HIT1"; transcript_id "LOCXPOR65.186.HIT1.transcript"; gene_name "LOCXPOR65.186.HIT1.OR.2R.308.7tm_1.exons1.CM032866.1.Solea_senegalensis";
CM032866.1	exonerate:protein2genome:local	exon	7822547	7823473	.	-	.	gene_id "LOCXPOR65.187.HIT1"; transcript_id "LOCXPOR65.187.HIT1.transcript"; gene_name "LOCXPOR65.187.HIT1.OR.2R.309.7tm_1.exons1.CM032866.1.Solea_senegalensis";
CM032866.1	exonerate:protein2genome:local	exon	7834184	7835110	.	+	.	gene_id "LOCXPOR66.188.HIT1"; transcript_id "LOCXPOR66.188.HIT1.transcript"; gene_name "LOCXPOR66.188.HIT1.OR.2R.309.7tm_1.exons1.CM032866.1.Solea_senegalensis";
CM032866.1	exonerate:protein2genome:local	exon	7838151	7839077	.	+	.	gene_id "LOCXPOR67.189.HIT1"; transcript_id "LOCXPOR67.189.HIT1.transcript"; gene_name "LOCXPOR67.189.HIT1.OR.2R.309.7tm_1.exons1.CM032866.1.Solea_senegalensis";
CM032866.1	exonerate:protein2genome:local	exon	17262066	17263001	.	+	.	gene_id "LOCXPOR68.190.HIT1"; transcript_id "LOCXPOR68.190.HIT1.transcript"; gene_name "LOCXPOR68.190.HIT1.OR.2R.312.7tm_4.exons1.CM032866.1.Solea_senegalensis";
CM032866.1	exonerate:protein2genome:local	exon	17265242	17266207	.	+	.	gene_id "LOCXPOR69.192.HIT1"; transcript_id "LOCXPOR69.192.HIT1.transcript"; gene_name "LOCXPOR69.192.HIT1.OR.2R.322.7tm_4.exons1.CM032866.1.Solea_senegalensis";
CM032866.1	exonerate:protein2genome:local	exon	17267576	17268517	.	+	.	gene_id "LOCXPOR70.193.HIT1"; transcript_id "LOCXPOR70.193.HIT1.transcript"; gene_name "LOCXPOR70.193.HIT1.OR.2R.314.7tm_4.exons1.CM032866.1.Solea_senegalensis";
CM032866.1	exonerate:protein2genome:local	exon	17270052	17270993	.	+	.	gene_id "LOCXPOR71.194.HIT1"; transcript_id "LOCXPOR71.194.HIT1.transcript"; gene_name "LOCXPOR71.194.HIT1.OR.2R.314.7tm_4.exons1.CM032866.1.Solea_senegalensis";
CM032866.1	exonerate:protein2genome:local	exon	17275353	17276330	.	+	.	gene_id "LOCXPOR72.195.HIT1"; transcript_id "LOCXPOR72.195.HIT1.transcript"; gene_name "LOCXPOR72.195.HIT1.OR.2R.326.7tm_4.exons1.CM032866.1.Solea_senegalensis";
CM032866.1	exonerate:protein2genome:local	exon	17279243	17280211	.	-	.	gene_id "LOCXPOR73.196.HIT1"; transcript_id "LOCXPOR73.196.HIT1.transcript"; gene_name "LOCXPOR73.196.HIT1.OR.2R.323.7tm_4.exons1.CM032866.1.Solea_senegalensis";
CM032866.1	exonerate:protein2genome:local	exon	17283250	17284227	.	-	.	gene_id "LOCXPOR74.197.HIT1"; transcript_id "LOCXPOR74.197.HIT1.transcript"; gene_name "LOCXPOR74.197.HIT1.OR.2R.326.7tm_4.exons1.CM032866.1.Solea_senegalensis";
CM032866.1	exonerate:protein2genome:local	exon	17286865	17287845	.	-	.	gene_id "LOCXPOR75.198.HIT1"; transcript_id "LOCXPOR75.198.HIT1.transcript"; gene_name "LOCXPOR75.198.HIT1.OR.2R.327.7tm_4.exons1.CM032866.1.Solea_senegalensis";
CM032866.1	exonerate:protein2genome:local	exon	17289367	17290350	.	-	.	gene_id "LOCXPOR76.199.HIT1"; transcript_id "LOCXPOR76.199.HIT1.transcript"; gene_name "LOCXPOR76.199.HIT1.OR.2R.328.7tm_4.exons1.CM032866.1.Solea_senegalensis";
CM032866.1	exonerate:protein2genome:local	exon	17292563	17293543	.	-	.	gene_id "LOCXPOR77.200.HIT1"; transcript_id "LOCXPOR77.200.HIT1.transcript"; gene_name "LOCXPOR77.200.HIT1.OR.2R.327.7tm_4.exons1.CM032866.1.Solea_senegalensis";
CM032866.1	exonerate:protein2genome:local	exon	17295547	17296527	.	-	.	gene_id "LOCXPOR78.201.HIT1"; transcript_id "LOCXPOR78.201.HIT1.transcript"; gene_name "LOCXPOR78.201.HIT1.OR.2R.327.7tm_4.exons1.CM032866.1.Solea_senegalensis";
CM032866.1	exonerate:protein2genome:local	exon	17299068	17300048	.	-	.	gene_id "LOCXPOR79.203.HIT1"; transcript_id "LOCXPOR79.203.HIT1.transcript"; gene_name "LOCXPOR79.203.HIT1.OR.2R.327.7tm_4.exons1.CM032866.1.Solea_senegalensis";
CM032866.1	exonerate:protein2genome:local	exon	17302071	17303051	.	-	.	gene_id "LOCXPOR80.204.HIT1"; transcript_id "LOCXPOR80.204.HIT1.transcript"; gene_name "LOCXPOR80.204.HIT1.OR.2R.327.7tm_4.exons1.CM032866.1.Solea_senegalensis";
CM032866.1	exonerate:protein2genome:local	exon	17306025	17306942	.	-	.	gene_id "LOCXPOR81.205.HIT1"; transcript_id "LOCXPOR81.205.HIT1.transcript"; gene_name "LOCXPOR81.205.HIT1.OR.2R.306.7tm_4.exons1.CM032866.1.Solea_senegalensis";
CM032866.1	exonerate:protein2genome:local	exon	17311373	17312353	.	-	.	gene_id "LOCXPOR82.210.HIT1"; transcript_id "LOCXPOR82.210.HIT1.transcript"; gene_name "LOCXPOR82.210.HIT1.OR.2R.327.7tm_4.exons1.CM032866.1.Solea_senegalensis";
CM032866.1	exonerate:protein2genome:local	exon	17319313	17320293	.	-	.	gene_id "LOCXPOR83.212.HIT1"; transcript_id "LOCXPOR83.212.HIT1.transcript"; gene_name "LOCXPOR83.212.HIT1.OR.2R.327.7tm_4.exons1.CM032866.1.Solea_senegalensis";
CM032866.1	exonerate:protein2genome:local	exon	17322318	17323292	.	-	.	gene_id "LOCXPOR84.213.HIT1"; transcript_id "LOCXPOR84.213.HIT1.transcript"; gene_name "LOCXPOR84.213.HIT1.OR.2R.325.7tm_4.exons1.CM032866.1.Solea_senegalensis";
CM032866.1	exonerate:protein2genome:local	exon	17327209	17328189	.	-	.	gene_id "LOCXPOR85.214.HIT1"; transcript_id "LOCXPOR85.214.HIT1.transcript"; gene_name "LOCXPOR85.214.HIT1.OR.2R.327.7tm_4.exons1.CM032866.1.Solea_senegalensis";
CM032866.1	exonerate:protein2genome:local	exon	17332233	17333213	.	-	.	gene_id "LOCXPOR86.215.HIT1"; transcript_id "LOCXPOR86.215.HIT1.transcript"; gene_name "LOCXPOR86.215.HIT1.OR.2R.327.7tm_4.exons1.CM032866.1.Solea_senegalensis";
CM032866.1	exonerate:protein2genome:local	exon	17335006	17335989	.	-	.	gene_id "LOCXPOR87.217.HIT1"; transcript_id "LOCXPOR87.217.HIT1.transcript"; gene_name "LOCXPOR87.217.HIT1.OR.2R.328.7tm_4.exons1.CM032866.1.Solea_senegalensis";
CM032866.1	exonerate:protein2genome:local	exon	17336355	17337323	.	-	.	gene_id "LOCXPOR88.218.HIT1"; transcript_id "LOCXPOR88.218.HIT1.transcript"; gene_name "LOCXPOR88.218.HIT1.OR.2R.323.7tm_4.exons1.CM032866.1.Solea_senegalensis";
CM032866.1	exonerate:protein2genome:local	exon	17340182	17341123	.	-	.	gene_id "LOCXPOR89.219.HIT1"; transcript_id "LOCXPOR89.219.HIT1.transcript"; gene_name "LOCXPOR89.219.HIT1.OR.2R.314.7tm_4.exons1.CM032866.1.Solea_senegalensis";
CM032866.1	exonerate:protein2genome:local	exon	17341966	17342907	.	-	.	gene_id "LOCXPOR90.220.HIT1"; transcript_id "LOCXPOR90.220.HIT1.transcript"; gene_name "LOCXPOR90.220.HIT1.OR.2R.314.7tm_4.exons1.CM032866.1.Solea_senegalensis";
CM032867.1	exonerate:protein2genome:local	exon	8019124	8020044	.	+	.	gene_id "LOCXPOR91.221.HIT1"; transcript_id "LOCXPOR91.221.HIT1.transcript"; gene_name "LOCXPOR91.221.HIT1.OR.2R.297.7tm_4.exons1.CM032867.1.Solea_senegalensis";
CM032867.1	exonerate:protein2genome:local	exon	8025591	8026514	.	+	.	gene_id "LOCXPOR92.222.HIT1"; transcript_id "LOCXPOR92.222.HIT1.transcript"; gene_name "LOCXPOR92.222.HIT1.OR.2R.294.7tm_4.exons1.CM032867.1.Solea_senegalensis";
CM032867.1	exonerate:protein2genome:local	exon	8028627	8029565	.	+	.	gene_id "LOCXPOR93.223.HIT1"; transcript_id "LOCXPOR93.223.HIT1.transcript"; gene_name "LOCXPOR93.223.HIT1.OR.2R.313.7tm_4.exons1.CM032867.1.Solea_senegalensis";
CM032867.1	exonerate:protein2genome:local	exon	8042460	8043449	.	+	.	gene_id "LOCXPOR94.224.HIT1"; transcript_id "LOCXPOR94.224.HIT1.transcript"; gene_name "LOCXPOR94.224.HIT1.OR.2R.330.7tm_4.exons1.CM032867.1.Solea_senegalensis";
CM032867.1	exonerate:protein2genome:local	exon	8049092	8050081	.	+	.	gene_id "LOCXPOR95.225.HIT1"; transcript_id "LOCXPOR95.225.HIT1.transcript"; gene_name "LOCXPOR95.225.HIT1.OR.2R.330.7tm_4.exons1.CM032867.1.Solea_senegalensis";
CM032867.1	exonerate:protein2genome:local	exon	8053858	8054847	.	+	.	gene_id "LOCXPOR96.226.HIT1"; transcript_id "LOCXPOR96.226.HIT1.transcript"; gene_name "LOCXPOR96.226.HIT1.OR.2R.330.7tm_4.exons1.CM032867.1.Solea_senegalensis";
JAGKHQ010000345.1	exonerate:protein2genome:local	exon	63795	64736	.	-	.	gene_id "LOCXPOR116.228.HIT1"; transcript_id "LOCXPOR116.228.HIT1.transcript"; gene_name "LOCXPOR116.228.HIT1.OR.2R.314.7tm_4.exons1.JAGKHQ010000345.1.Solea_senegalensis";
JAGKHQ010000345.1	exonerate:protein2genome:local	exon	68244	69167	.	-	.	gene_id "LOCXPOR117.229.HIT1"; transcript_id "LOCXPOR117.229.HIT1.transcript"; gene_name "LOCXPOR117.229.HIT1.OR.2R.308.7tm_4.exons1.JAGKHQ010000345.1.Solea_senegalensis";
JAGKHQ010000345.1	exonerate:protein2genome:local	exon	73211	74125	.	+	.	gene_id "LOCXPOR118.230.HIT1"; transcript_id "LOCXPOR118.230.HIT1.transcript"; gene_name "LOCXPOR118.230.HIT1.OR.2R.305.7tm_4.exons1.JAGKHQ010000345.1.Solea_senegalensis";
JAGKHQ010000830.1	exonerate:protein2genome:local	exon	11752	12681	.	-	.	gene_id "LOCXPOR39.232.HIT1"; transcript_id "LOCXPOR39.232.HIT1.transcript"; gene_name "LOCXPOR39.232.HIT1.OR.2R.310.7tm_4.exons1.JAGKHQ010000830.1.Solea_senegalensis";
JAGKHQ010000830.1	exonerate:protein2genome:local	exon	15763	16683	.	+	.	gene_id "LOCXPOR38.234.HIT1"; transcript_id "LOCXPOR38.234.HIT1.transcript"; gene_name "LOCXPOR38.234.HIT1.OR.2R.307.7tm_4.exons1.JAGKHQ010000830.1.Solea_senegalensis";
JAGKHQ010000830.1	exonerate:protein2genome:local	exon	20448	21362	.	-	.	gene_id "LOCXPOR99.235.HIT1"; transcript_id "LOCXPOR99.235.HIT1.transcript"; gene_name "LOCXPOR99.235.HIT1.OR.2R.305.7tm_4.exons1.JAGKHQ010000830.1.Solea_senegalensis";
JAGKHQ010000830.1	exonerate:protein2genome:local	exon	23741	24655	.	-	.	gene_id "LOCXPOR100.237.HIT1"; transcript_id "LOCXPOR100.237.HIT1.transcript"; gene_name "LOCXPOR100.237.HIT1.OR.2R.305.7tm_4.exons1.JAGKHQ010000830.1.Solea_senegalensis";
JAGKHQ010000830.1	exonerate:protein2genome:local	exon	26160	27083	.	+	.	gene_id "LOCXPOR101.239.HIT1"; transcript_id "LOCXPOR101.239.HIT1.transcript"; gene_name "LOCXPOR101.239.HIT1.OR.2R.308.7tm_4.exons1.JAGKHQ010000830.1.Solea_senegalensis";
JAGKHQ010000830.1	exonerate:protein2genome:local	exon	30413	31312	.	-	.	gene_id "LOCXPOR102.241.HIT1"; transcript_id "LOCXPOR102.241.HIT1.transcript"; gene_name "LOCXPOR102.241.HIT1.OR.2R.300.7tm_4.exons1.JAGKHQ010000830.1.Solea_senegalensis";
JAGKHQ010000830.1	exonerate:protein2genome:local	exon	33425	34345	.	-	.	gene_id "LOCXPOR103.243.HIT1"; transcript_id "LOCXPOR103.243.HIT1.transcript"; gene_name "LOCXPOR103.243.HIT1.OR.2R.307.7tm_4.exons1.JAGKHQ010000830.1.Solea_senegalensis";
JAGKHQ010000830.1	exonerate:protein2genome:local	exon	38132	39055	.	-	.	gene_id "LOCXPOR104.247.HIT1"; transcript_id "LOCXPOR104.247.HIT1.transcript"; gene_name "LOCXPOR104.247.HIT1.OR.2R.308.7tm_4.exons1.JAGKHQ010000830.1.Solea_senegalensis";
JAGKHQ010000830.1	exonerate:protein2genome:local	exon	40503	41444	.	-	.	gene_id "LOCXPOR105.249.HIT1"; transcript_id "LOCXPOR105.249.HIT1.transcript"; gene_name "LOCXPOR105.249.HIT1.OR.2R.314.7tm_4.exons1.JAGKHQ010000830.1.Solea_senegalensis";
JAGKHQ010000830.1	exonerate:protein2genome:local	exon	46499	47398	.	+	.	gene_id "LOCXPOR106.251.HIT1"; transcript_id "LOCXPOR106.251.HIT1.transcript"; gene_name "LOCXPOR106.251.HIT1.OR.2R.300.7tm_4.exons1.JAGKHQ010000830.1.Solea_senegalensis";
JAGKHQ010000830.1	exonerate:protein2genome:local	exon	52845	53783	.	+	.	gene_id "LOCXPOR107.253.HIT1"; transcript_id "LOCXPOR107.253.HIT1.transcript"; gene_name "LOCXPOR107.253.HIT1.OR.2R.313.7tm_4.exons1.JAGKHQ010000830.1.Solea_senegalensis";
JAGKHQ010000830.1	exonerate:protein2genome:local	exon	98599	99531	.	+	.	gene_id "LOCXPOR108.255.HIT1"; transcript_id "LOCXPOR108.255.HIT1.transcript"; gene_name "LOCXPOR108.255.HIT1.OR.2R.311.7tm_4.exons1.JAGKHQ010000830.1.Solea_senegalensis";
JAGKHQ010000830.1	exonerate:protein2genome:local	exon	102557	103495	.	+	.	gene_id "LOCXPOR109.257.HIT1"; transcript_id "LOCXPOR109.257.HIT1.transcript"; gene_name "LOCXPOR109.257.HIT1.OR.2R.313.7tm_4.exons1.JAGKHQ010000830.1.Solea_senegalensis";
JAGKHQ010000830.1	exonerate:protein2genome:local	exon	106936	107868	.	+	.	gene_id "LOCXPOR110.259.HIT1"; transcript_id "LOCXPOR110.259.HIT1.transcript"; gene_name "LOCXPOR110.259.HIT1.OR.2R.311.7tm_4.exons1.JAGKHQ010000830.1.Solea_senegalensis";
JAGKHQ010000830.1	exonerate:protein2genome:local	exon	117195	118121	.	-	.	gene_id "LOCXPOR111.262.HIT1"; transcript_id "LOCXPOR111.262.HIT1.transcript"; gene_name "LOCXPOR111.262.HIT1.OR.2R.309.7tm_4.exons1.JAGKHQ010000830.1.Solea_senegalensis";
JAGKHQ010000830.1	exonerate:protein2genome:local	exon	120754	121674	.	-	.	gene_id "LOCXPOR112.266.HIT1"; transcript_id "LOCXPOR112.266.HIT1.transcript"; gene_name "LOCXPOR112.266.HIT1.OR.2R.307.7tm_4.exons1.JAGKHQ010000830.1.Solea_senegalensis";
JAGKHQ010000830.1	exonerate:protein2genome:local	exon	124886	125806	.	-	.	gene_id "LOCXPOR113.269.HIT1"; transcript_id "LOCXPOR113.269.HIT1.transcript"; gene_name "LOCXPOR113.269.HIT1.OR.2R.307.7tm_4.exons1.JAGKHQ010000830.1.Solea_senegalensis";
JAGKHQ010000830.1	exonerate:protein2genome:local	exon	127184	128107	.	+	.	gene_id "LOCXPOR114.271.HIT1"; transcript_id "LOCXPOR114.271.HIT1.transcript"; gene_name "LOCXPOR114.271.HIT1.OR.2R.308.7tm_4.exons1.JAGKHQ010000830.1.Solea_senegalensis";
JAGKHQ010000877.1	exonerate:protein2genome:local	exon	4369	5265	.	+	.	gene_id "LOCXPOR115.272.HIT1"; transcript_id "LOCXPOR115.272.HIT1.transcript"; gene_name "LOCXPOR115.272.HIT1.OR.2R.299.7tm_1.exons1.JAGKHQ010000877.1.Solea_senegalensis";
JAGKHQ010000877.1	exonerate:protein2genome:local	exon	9022	9918	.	+	.	gene_id "LOCXPOR115.273.HIT1"; transcript_id "LOCXPOR115.273.HIT1.transcript"; gene_name "LOCXPOR115.273.HIT1.OR.2R.299.7tm_1.exons1.JAGKHQ010000877.1.Solea_senegalensis";
JAGKHQ010000877.1	exonerate:protein2genome:local	exon	13982	14878	.	+	.	gene_id "LOCXPOR115.274.HIT1"; transcript_id "LOCXPOR115.274.HIT1.transcript"; gene_name "LOCXPOR115.274.HIT1.OR.2R.299.7tm_1.exons1.JAGKHQ010000877.1.Solea_senegalensis";
JAGKHQ010001380.1	exonerate:protein2genome:local	exon	920	1810	.	-	.	gene_id "LOCXPOR26.276.HIT1"; transcript_id "LOCXPOR26.276.HIT1.transcript"; gene_name "LOCXPOR26.276.HIT1.OR.2R.297.7tm_1.exons1.JAGKHQ010001380.1.Solea_senegalensis";
JAGKHQ010001380.1	exonerate:protein2genome:local	exon	3582	4466	.	-	.	gene_id "LOCXPOR26.277.HIT1"; transcript_id "LOCXPOR26.277.HIT1.transcript"; gene_name "LOCXPOR26.277.HIT1.OR.2R.295.7tm_1.exons1.JAGKHQ010001380.1.Solea_senegalensis";
JAGKHQ010001380.1	exonerate:protein2genome:local	exon	10633	11529	.	-	.	gene_id "LOCXPOR115.280.HIT1"; transcript_id "LOCXPOR115.280.HIT1.transcript"; gene_name "LOCXPOR115.280.HIT1.OR.2R.299.7tm_1.exons1.JAGKHQ010001380.1.Solea_senegalensis";
JAGKHQ010001380.1	exonerate:protein2genome:local	exon	13890	14786	.	-	.	gene_id "LOCXPOR115.281.HIT1"; transcript_id "LOCXPOR115.281.HIT1.transcript"; gene_name "LOCXPOR115.281.HIT1.OR.2R.299.7tm_1.exons1.JAGKHQ010001380.1.Solea_senegalensis";
JAGKHQ010001380.1	exonerate:protein2genome:local	exon	18986	19882	.	-	.	gene_id "LOCXPOR115.282.HIT1"; transcript_id "LOCXPOR115.282.HIT1.transcript"; gene_name "LOCXPOR115.282.HIT1.OR.2R.299.7tm_1.exons1.JAGKHQ010001380.1.Solea_senegalensis";
JAGKHQ010001380.1	exonerate:protein2genome:local	exon	24652	25548	.	-	.	gene_id "LOCXPOR115.283.HIT1"; transcript_id "LOCXPOR115.283.HIT1.transcript"; gene_name "LOCXPOR115.283.HIT1.OR.2R.299.7tm_1.exons1.JAGKHQ010001380.1.Solea_senegalensis";
JAGKHQ010001380.1	exonerate:protein2genome:local	exon	29659	30555	.	-	.	gene_id "LOCXPOR115.284.HIT1"; transcript_id "LOCXPOR115.284.HIT1.transcript"; gene_name "LOCXPOR115.284.HIT1.OR.2R.299.7tm_1.exons1.JAGKHQ010001380.1.Solea_senegalensis";
JAGKHQ010001380.1	exonerate:protein2genome:local	exon	34033	34929	.	-	.	gene_id "LOCXPOR115.285.HIT1"; transcript_id "LOCXPOR115.285.HIT1.transcript"; gene_name "LOCXPOR115.285.HIT1.OR.2R.299.7tm_1.exons1.JAGKHQ010001380.1.Solea_senegalensis";
JAGKHQ010001380.1	exonerate:protein2genome:local	exon	38437	39333	.	-	.	gene_id "LOCXPOR115.286.HIT1"; transcript_id "LOCXPOR115.286.HIT1.transcript"; gene_name "LOCXPOR115.286.HIT1.OR.2R.299.7tm_1.exons1.JAGKHQ010001380.1.Solea_senegalensis";
JAGKHQ010001380.1	exonerate:protein2genome:local	exon	42363	43259	.	-	.	gene_id "LOCXPOR115.287.HIT1"; transcript_id "LOCXPOR115.287.HIT1.transcript"; gene_name "LOCXPOR115.287.HIT1.OR.2R.299.7tm_1.exons1.JAGKHQ010001380.1.Solea_senegalensis";
CM032857.1	exonerate:protein2genome:local	exon	25075790	25075897	.	+	.	gene_id "LOCXPTilORs.W240.305.320.HIT1"; transcript_id "LOCXPTilORs.W240.305.320.HIT1.transcript"; gene_name "LOCXPTilORs.W240.305.320.HIT1.OR.1R.289.7tm_4.exons2.CM032857.1.Solea_senegalensis";
CM032857.1	exonerate:protein2genome:local	exon	25077282	25078040	.	+	.	gene_id "LOCXPTilORs.W240.305.320.HIT1"; transcript_id "LOCXPTilORs.W240.305.320.HIT1.transcript"; gene_name "LOCXPTilORs.W240.305.320.HIT1.OR.1R.289.7tm_4.exons2.CM032857.1.Solea_senegalensis";
CM032857.1	exonerate:protein2genome:local	exon	25087245	25087438	.	+	.	gene_id "LOCXPDilaORUN.66-eta.351.324.HIT1"; transcript_id "LOCXPDilaORUN.66-eta.351.324.HIT1.transcript"; gene_name "LOCXPDilaORUN.66-eta.351.324.HIT1.OR.1R.320.7TM_GPCR_Srx.exons4.CM032857.1.Solea_senegalensis";
CM032857.1	exonerate:protein2genome:local	exon	25088785	25088923	.	+	.	gene_id "LOCXPDilaORUN.66-eta.351.324.HIT1"; transcript_id "LOCXPDilaORUN.66-eta.351.324.HIT1.transcript"; gene_name "LOCXPDilaORUN.66-eta.351.324.HIT1.OR.1R.320.7TM_GPCR_Srx.exons4.CM032857.1.Solea_senegalensis";
CM032857.1	exonerate:protein2genome:local	exon	25089354	25089779	.	+	.	gene_id "LOCXPDilaORUN.66-eta.351.324.HIT1"; transcript_id "LOCXPDilaORUN.66-eta.351.324.HIT1.transcript"; gene_name "LOCXPDilaORUN.66-eta.351.324.HIT1.OR.1R.320.7TM_GPCR_Srx.exons4.CM032857.1.Solea_senegalensis";
CM032857.1	exonerate:protein2genome:local	exon	25090810	25091010	.	+	.	gene_id "LOCXPDilaORUN.66-eta.351.324.HIT1"; transcript_id "LOCXPDilaORUN.66-eta.351.324.HIT1.transcript"; gene_name "LOCXPDilaORUN.66-eta.351.324.HIT1.OR.1R.320.7TM_GPCR_Srx.exons4.CM032857.1.Solea_senegalensis";
CM032857.1	exonerate:protein2genome:local	exon	25093947	25094074	.	+	.	gene_id "LOCXPDareOR11.4-eta.308.326.HIT1"; transcript_id "LOCXPDareOR11.4-eta.308.326.HIT1.transcript"; gene_name "LOCXPDareOR11.4-eta.308.326.HIT1.OR.1R.286.7tm_1.exons4.CM032857.1.Solea_senegalensis";
CM032857.1	exonerate:protein2genome:local	exon	25094401	25094541	.	+	.	gene_id "LOCXPDareOR11.4-eta.308.326.HIT1"; transcript_id "LOCXPDareOR11.4-eta.308.326.HIT1.transcript"; gene_name "LOCXPDareOR11.4-eta.308.326.HIT1.OR.1R.286.7tm_1.exons4.CM032857.1.Solea_senegalensis";
CM032857.1	exonerate:protein2genome:local	exon	25095110	25095374	.	+	.	gene_id "LOCXPDareOR11.4-eta.308.326.HIT1"; transcript_id "LOCXPDareOR11.4-eta.308.326.HIT1.transcript"; gene_name "LOCXPDareOR11.4-eta.308.326.HIT1.OR.1R.286.7tm_1.exons4.CM032857.1.Solea_senegalensis";
CM032857.1	exonerate:protein2genome:local	exon	25096379	25096702	.	+	.	gene_id "LOCXPDareOR11.4-eta.308.326.HIT1"; transcript_id "LOCXPDareOR11.4-eta.308.326.HIT1.transcript"; gene_name "LOCXPDareOR11.4-eta.308.326.HIT1.OR.1R.286.7tm_1.exons4.CM032857.1.Solea_senegalensis";
CM032861.1	exonerate:protein2genome:local	exon	3494254	3495147	.	+	.	gene_id "LOCXPTilOR.S217.307.328.HIT1"; transcript_id "LOCXPTilOR.S217.307.328.HIT1.transcript"; gene_name "LOCXPTilOR.S217.307.328.HIT1.OR.1R.298.7tm_1.exons1.CM032861.1.Solea_senegalensis";
CM032861.1	exonerate:protein2genome:local	exon	3514456	3515340	.	+	.	gene_id "LOCXPCyseOR4.11-eta.303.332.HIT1"; transcript_id "LOCXPCyseOR4.11-eta.303.332.HIT1.transcript"; gene_name "LOCXPCyseOR4.11-eta.303.332.HIT1.OR.1R.295.7tm_1.exons1.CM032861.1.Solea_senegalensis";
CM032864.1	exonerate:protein2genome:local	exon	25707042	25707827	.	+	.	gene_id "LOCXPLeocOR16.1-lambda.380.381.HIT1"; transcript_id "LOCXPLeocOR16.1-lambda.380.381.HIT1.transcript"; gene_name "LOCXPLeocOR16.1-lambda.380.381.HIT1.OR.1R.280.7tm_1.exons2.CM032864.1.Solea_senegalensis";
CM032864.1	exonerate:protein2genome:local	exon	25707883	25708022	.	+	.	gene_id "LOCXPLeocOR16.1-lambda.380.381.HIT1"; transcript_id "LOCXPLeocOR16.1-lambda.380.381.HIT1.transcript"; gene_name "LOCXPLeocOR16.1-lambda.380.381.HIT1.OR.1R.280.7tm_1.exons2.CM032864.1.Solea_senegalensis";
CM032866.1	exonerate:protein2genome:local	exon	7634670	7635016	.	-	.	gene_id "LOCXPCyseOR19.12-delta.328.206.HIT1"; transcript_id "LOCXPCyseOR19.12-delta.328.206.HIT1.transcript"; gene_name "LOCXPCyseOR19.12-delta.328.206.HIT1.OR.1R.324.7tm_4.exons3.CM032866.1.Solea_senegalensis";
CM032866.1	exonerate:protein2genome:local	exon	7635657	7635883	.	-	.	gene_id "LOCXPCyseOR19.12-delta.328.206.HIT1"; transcript_id "LOCXPCyseOR19.12-delta.328.206.HIT1.transcript"; gene_name "LOCXPCyseOR19.12-delta.328.206.HIT1.OR.1R.324.7tm_4.exons3.CM032866.1.Solea_senegalensis";
CM032866.1	exonerate:protein2genome:local	exon	7637337	7637734	.	-	.	gene_id "LOCXPCyseOR19.12-delta.328.206.HIT1"; transcript_id "LOCXPCyseOR19.12-delta.328.206.HIT1.transcript"; gene_name "LOCXPCyseOR19.12-delta.328.206.HIT1.OR.1R.324.7tm_4.exons3.CM032866.1.Solea_senegalensis";
CM032866.1	exonerate:protein2genome:local	exon	17650063	17650944	.	-	.	gene_id "LOCXPDilaOR14.1-eta.309.246.HIT1"; transcript_id "LOCXPDilaOR14.1-eta.309.246.HIT1.transcript"; gene_name "LOCXPDilaOR14.1-eta.309.246.HIT1.OR.1R.287.7tm_1.exons1.CM032866.1.Solea_senegalensis";
JAGKHQ010001380.1	exonerate:protein2genome:local	exon	5968	6861	.	-	.	gene_id "LOCXPTilOR.S217.307.284.HIT1"; transcript_id "LOCXPTilOR.S217.307.284.HIT1.transcript"; gene_name "LOCXPTilOR.S217.307.284.HIT1.OR.1R.298.7tm_1.exons1.JAGKHQ010001380.1.Solea_senegalensis";
JAGKHQ010000877.1	blast_hit	exon	18942	19838	.	+	.	gene_id "XPLOC_176"; transcript_id "XPLOC_176"; exon_number "1"; gene_name "XPLOC_176.1.OR.1R.299.7tm_1.exons1.JAGKHQ010000877.1.Solea_senegalensis";
CM032855.1	exonerate:protein2genome:local	exon	3807713	3808479	.	-	.	gene_id "LOCXPTAAR1.207.HIT1"; transcript_id "LOCXPTAAR1.207.HIT1.transcript"; gene_name "LOCXPTAAR1.207.HIT1.TAAR.2R.329.7tm_1.exons2.CM032855.1.Solea_senegalensis";
CM032855.1	exonerate:protein2genome:local	exon	3809250	3809469	.	-	.	gene_id "LOCXPTAAR1.207.HIT1"; transcript_id "LOCXPTAAR1.207.HIT1.transcript"; gene_name "LOCXPTAAR1.207.HIT1.TAAR.2R.329.7tm_1.exons2.CM032855.1.Solea_senegalensis";
CM032855.1	exonerate:protein2genome:local	exon	3810528	3810700	.	+	.	gene_id "LOCXPTAAR2.424.HIT1"; transcript_id "LOCXPTAAR2.424.HIT1.transcript"; gene_name "LOCXPTAAR2.424.HIT1.TAAR.2R.328.7tm_1.exons2.CM032855.1.Solea_senegalensis";
CM032855.1	exonerate:protein2genome:local	exon	3810950	3811760	.	+	.	gene_id "LOCXPTAAR2.424.HIT1"; transcript_id "LOCXPTAAR2.424.HIT1.transcript"; gene_name "LOCXPTAAR2.424.HIT1.TAAR.2R.328.7tm_1.exons2.CM032855.1.Solea_senegalensis";
CM032855.1	exonerate:protein2genome:local	exon	3816824	3816996	.	+	.	gene_id "LOCXPTAAR3.507.HIT1"; transcript_id "LOCXPTAAR3.507.HIT1.transcript"; gene_name "LOCXPTAAR3.507.HIT1.TAAR.2R.328.7tm_1.exons2.CM032855.1.Solea_senegalensis";
CM032855.1	exonerate:protein2genome:local	exon	3817173	3817983	.	+	.	gene_id "LOCXPTAAR3.507.HIT1"; transcript_id "LOCXPTAAR3.507.HIT1.transcript"; gene_name "LOCXPTAAR3.507.HIT1.TAAR.2R.328.7tm_1.exons2.CM032855.1.Solea_senegalensis";
CM032855.1	exonerate:protein2genome:local	exon	3823992	3824802	.	-	.	gene_id "LOCXPTAAR4.562.HIT1"; transcript_id "LOCXPTAAR4.562.HIT1.transcript"; gene_name "LOCXPTAAR4.562.HIT1.TAAR.2R.328.7tm_1.exons3.CM032855.1.Solea_senegalensis";
CM032855.1	exonerate:protein2genome:local	exon	3824854	3824897	.	-	.	gene_id "LOCXPTAAR4.562.HIT1"; transcript_id "LOCXPTAAR4.562.HIT1.transcript"; gene_name "LOCXPTAAR4.562.HIT1.TAAR.2R.328.7tm_1.exons3.CM032855.1.Solea_senegalensis";
CM032855.1	exonerate:protein2genome:local	exon	3825008	3825136	.	-	.	gene_id "LOCXPTAAR4.562.HIT1"; transcript_id "LOCXPTAAR4.562.HIT1.transcript"; gene_name "LOCXPTAAR4.562.HIT1.TAAR.2R.328.7tm_1.exons3.CM032855.1.Solea_senegalensis";
CM032855.1	exonerate:protein2genome:local	exon	3838397	3839207	.	-	.	gene_id "LOCXPTAAR4.678.HIT1"; transcript_id "LOCXPTAAR4.678.HIT1.transcript"; gene_name "LOCXPTAAR4.678.HIT1.TAAR.2R.328.7tm_1.exons2.CM032855.1.Solea_senegalensis";
CM032855.1	exonerate:protein2genome:local	exon	3839447	3839619	.	-	.	gene_id "LOCXPTAAR4.678.HIT1"; transcript_id "LOCXPTAAR4.678.HIT1.transcript"; gene_name "LOCXPTAAR4.678.HIT1.TAAR.2R.328.7tm_1.exons2.CM032855.1.Solea_senegalensis";
CM032855.1	exonerate:protein2genome:local	exon	3843612	3844428	.	-	.	gene_id "LOCXPTAAR5.724.HIT1"; transcript_id "LOCXPTAAR5.724.HIT1.transcript"; gene_name "LOCXPTAAR5.724.HIT1.TAAR.2R.324.7tm_1.exons2.CM032855.1.Solea_senegalensis";
CM032855.1	exonerate:protein2genome:local	exon	3844606	3844760	.	-	.	gene_id "LOCXPTAAR5.724.HIT1"; transcript_id "LOCXPTAAR5.724.HIT1.transcript"; gene_name "LOCXPTAAR5.724.HIT1.TAAR.2R.324.7tm_1.exons2.CM032855.1.Solea_senegalensis";
CM032855.1	exonerate:protein2genome:local	exon	3847577	3848393	.	-	.	gene_id "LOCXPTAAR6.751.HIT1"; transcript_id "LOCXPTAAR6.751.HIT1.transcript"; gene_name "LOCXPTAAR6.751.HIT1.TAAR.2R.329.7tm_1.exons2.CM032855.1.Solea_senegalensis";
CM032855.1	exonerate:protein2genome:local	exon	3848539	3848708	.	-	.	gene_id "LOCXPTAAR6.751.HIT1"; transcript_id "LOCXPTAAR6.751.HIT1.transcript"; gene_name "LOCXPTAAR6.751.HIT1.TAAR.2R.329.7tm_1.exons2.CM032855.1.Solea_senegalensis";
CM032855.1	exonerate:protein2genome:local	exon	3851498	3852290	.	-	.	gene_id "LOCXPTAAR7.208.HIT1"; transcript_id "LOCXPTAAR7.208.HIT1.transcript"; gene_name "LOCXPTAAR7.208.HIT1.TAAR.2R.339.7tm_1.exons2.CM032855.1.Solea_senegalensis";
CM032855.1	exonerate:protein2genome:local	exon	3852417	3852640	.	-	.	gene_id "LOCXPTAAR7.208.HIT1"; transcript_id "LOCXPTAAR7.208.HIT1.transcript"; gene_name "LOCXPTAAR7.208.HIT1.TAAR.2R.339.7tm_1.exons2.CM032855.1.Solea_senegalensis";
CM032855.1	exonerate:protein2genome:local	exon	3854308	3854465	.	+	.	gene_id "LOCXPTAAR12.238.HIT1"; transcript_id "LOCXPTAAR12.238.HIT1.transcript"; gene_name "LOCXPTAAR12.238.HIT1.TAAR.2R.323.7tm_1.exons2.CM032855.1.Solea_senegalensis";
CM032855.1	exonerate:protein2genome:local	exon	3854643	3855453	.	+	.	gene_id "LOCXPTAAR12.238.HIT1"; transcript_id "LOCXPTAAR12.238.HIT1.transcript"; gene_name "LOCXPTAAR12.238.HIT1.TAAR.2R.323.7tm_1.exons2.CM032855.1.Solea_senegalensis";
CM032855.1	exonerate:protein2genome:local	exon	3857488	3857657	.	+	.	gene_id "LOCXPTAAR9.275.HIT1"; transcript_id "LOCXPTAAR9.275.HIT1.transcript"; gene_name "LOCXPTAAR9.275.HIT1.TAAR.2R.327.7tm_1.exons2.CM032855.1.Solea_senegalensis";
CM032855.1	exonerate:protein2genome:local	exon	3857836	3858646	.	+	.	gene_id "LOCXPTAAR9.275.HIT1"; transcript_id "LOCXPTAAR9.275.HIT1.transcript"; gene_name "LOCXPTAAR9.275.HIT1.TAAR.2R.327.7tm_1.exons2.CM032855.1.Solea_senegalensis";
CM032855.1	exonerate:protein2genome:local	exon	3860677	3860846	.	+	.	gene_id "LOCXPTAAR10.294.HIT1"; transcript_id "LOCXPTAAR10.294.HIT1.transcript"; gene_name "LOCXPTAAR10.294.HIT1.TAAR.2R.327.7tm_1.exons2.CM032855.1.Solea_senegalensis";
CM032855.1	exonerate:protein2genome:local	exon	3861025	3861835	.	+	.	gene_id "LOCXPTAAR10.294.HIT1"; transcript_id "LOCXPTAAR10.294.HIT1.transcript"; gene_name "LOCXPTAAR10.294.HIT1.TAAR.2R.327.7tm_1.exons2.CM032855.1.Solea_senegalensis";
CM032855.1	exonerate:protein2genome:local	exon	3863873	3864042	.	+	.	gene_id "LOCXPTAAR11.311.HIT1"; transcript_id "LOCXPTAAR11.311.HIT1.transcript"; gene_name "LOCXPTAAR11.311.HIT1.TAAR.2R.327.7tm_1.exons2.CM032855.1.Solea_senegalensis";
CM032855.1	exonerate:protein2genome:local	exon	3864223	3865033	.	+	.	gene_id "LOCXPTAAR11.311.HIT1"; transcript_id "LOCXPTAAR11.311.HIT1.transcript"; gene_name "LOCXPTAAR11.311.HIT1.TAAR.2R.327.7tm_1.exons2.CM032855.1.Solea_senegalensis";
CM032855.1	exonerate:protein2genome:local	exon	3868587	3868756	.	+	.	gene_id "LOCXPTAAR12.323.HIT1"; transcript_id "LOCXPTAAR12.323.HIT1.transcript"; gene_name "LOCXPTAAR12.323.HIT1.TAAR.2R.327.7tm_1.exons2.CM032855.1.Solea_senegalensis";
CM032855.1	exonerate:protein2genome:local	exon	3868937	3869747	.	+	.	gene_id "LOCXPTAAR12.323.HIT1"; transcript_id "LOCXPTAAR12.323.HIT1.transcript"; gene_name "LOCXPTAAR12.323.HIT1.TAAR.2R.327.7tm_1.exons2.CM032855.1.Solea_senegalensis";
CM032855.1	exonerate:protein2genome:local	exon	3872014	3872824	.	-	.	gene_id "LOCXPTAAR12.335.HIT1"; transcript_id "LOCXPTAAR12.335.HIT1.transcript"; gene_name "LOCXPTAAR12.335.HIT1.TAAR.2R.327.7tm_1.exons2.CM032855.1.Solea_senegalensis";
CM032855.1	exonerate:protein2genome:local	exon	3873011	3873180	.	-	.	gene_id "LOCXPTAAR12.335.HIT1"; transcript_id "LOCXPTAAR12.335.HIT1.transcript"; gene_name "LOCXPTAAR12.335.HIT1.TAAR.2R.327.7tm_1.exons2.CM032855.1.Solea_senegalensis";
CM032855.1	exonerate:protein2genome:local	exon	3874751	3875564	.	-	.	gene_id "LOCXPTAAR14.361.HIT1"; transcript_id "LOCXPTAAR14.361.HIT1.transcript"; gene_name "LOCXPTAAR14.361.HIT1.TAAR.2R.324.7tm_1.exons2.CM032855.1.Solea_senegalensis";
CM032855.1	exonerate:protein2genome:local	exon	3875766	3875923	.	-	.	gene_id "LOCXPTAAR14.361.HIT1"; transcript_id "LOCXPTAAR14.361.HIT1.transcript"; gene_name "LOCXPTAAR14.361.HIT1.TAAR.2R.324.7tm_1.exons2.CM032855.1.Solea_senegalensis";
CM032855.1	exonerate:protein2genome:local	exon	3882143	3882959	.	-	.	gene_id "LOCXPTAAR15.405.HIT1"; transcript_id "LOCXPTAAR15.405.HIT1.transcript"; gene_name "LOCXPTAAR15.405.HIT1.TAAR.2R.324.7tm_1.exons2.CM032855.1.Solea_senegalensis";
CM032855.1	exonerate:protein2genome:local	exon	3883161	3883315	.	-	.	gene_id "LOCXPTAAR15.405.HIT1"; transcript_id "LOCXPTAAR15.405.HIT1.transcript"; gene_name "LOCXPTAAR15.405.HIT1.TAAR.2R.324.7tm_1.exons2.CM032855.1.Solea_senegalensis";
CM032855.1	exonerate:protein2genome:local	exon	3886316	3887132	.	-	.	gene_id "LOCXPTAAR22.429.HIT1"; transcript_id "LOCXPTAAR22.429.HIT1.transcript"; gene_name "LOCXPTAAR22.429.HIT1.TAAR.2R.324.7tm_1.exons2.CM032855.1.Solea_senegalensis";
CM032855.1	exonerate:protein2genome:local	exon	3887274	3887428	.	-	.	gene_id "LOCXPTAAR22.429.HIT1"; transcript_id "LOCXPTAAR22.429.HIT1.transcript"; gene_name "LOCXPTAAR22.429.HIT1.TAAR.2R.324.7tm_1.exons2.CM032855.1.Solea_senegalensis";
CM032855.1	exonerate:protein2genome:local	exon	3893417	3894233	.	-	.	gene_id "LOCXPTAAR16.450.HIT1"; transcript_id "LOCXPTAAR16.450.HIT1.transcript"; gene_name "LOCXPTAAR16.450.HIT1.TAAR.2R.322.7tm_1.exons2.CM032855.1.Solea_senegalensis";
CM032855.1	exonerate:protein2genome:local	exon	3894421	3894569	.	-	.	gene_id "LOCXPTAAR16.450.HIT1"; transcript_id "LOCXPTAAR16.450.HIT1.transcript"; gene_name "LOCXPTAAR16.450.HIT1.TAAR.2R.322.7tm_1.exons2.CM032855.1.Solea_senegalensis";
CM032855.1	exonerate:protein2genome:local	exon	3897717	3898530	.	-	.	gene_id "LOCXPTAAR17.454.HIT1"; transcript_id "LOCXPTAAR17.454.HIT1.transcript"; gene_name "LOCXPTAAR17.454.HIT1.TAAR.2R.325.7tm_1.exons2.CM032855.1.Solea_senegalensis";
CM032855.1	exonerate:protein2genome:local	exon	3898730	3898890	.	-	.	gene_id "LOCXPTAAR17.454.HIT1"; transcript_id "LOCXPTAAR17.454.HIT1.transcript"; gene_name "LOCXPTAAR17.454.HIT1.TAAR.2R.325.7tm_1.exons2.CM032855.1.Solea_senegalensis";
CM032855.1	exonerate:protein2genome:local	exon	3903835	3904651	.	-	.	gene_id "LOCXPTAAR26.459.HIT1"; transcript_id "LOCXPTAAR26.459.HIT1.transcript"; gene_name "LOCXPTAAR26.459.HIT1.TAAR.2R.329.7tm_1.exons2.CM032855.1.Solea_senegalensis";
CM032855.1	exonerate:protein2genome:local	exon	3904849	3905018	.	-	.	gene_id "LOCXPTAAR26.459.HIT1"; transcript_id "LOCXPTAAR26.459.HIT1.transcript"; gene_name "LOCXPTAAR26.459.HIT1.TAAR.2R.329.7tm_1.exons2.CM032855.1.Solea_senegalensis";
CM032855.1	exonerate:protein2genome:local	exon	3908719	3909538	.	-	.	gene_id "LOCXPTAAR19.462.HIT1"; transcript_id "LOCXPTAAR19.462.HIT1.transcript"; gene_name "LOCXPTAAR19.462.HIT1.TAAR.2R.330.7tm_1.exons2.CM032855.1.Solea_senegalensis";
CM032855.1	exonerate:protein2genome:local	exon	3909738	3909907	.	-	.	gene_id "LOCXPTAAR19.462.HIT1"; transcript_id "LOCXPTAAR19.462.HIT1.transcript"; gene_name "LOCXPTAAR19.462.HIT1.TAAR.2R.330.7tm_1.exons2.CM032855.1.Solea_senegalensis";
CM032855.1	exonerate:protein2genome:local	exon	3912800	3913613	.	-	.	gene_id "LOCXPTAAR35.470.HIT1"; transcript_id "LOCXPTAAR35.470.HIT1.transcript"; gene_name "LOCXPTAAR35.470.HIT1.TAAR.2R.324.7tm_1.exons2.CM032855.1.Solea_senegalensis";
CM032855.1	exonerate:protein2genome:local	exon	3913812	3913969	.	-	.	gene_id "LOCXPTAAR35.470.HIT1"; transcript_id "LOCXPTAAR35.470.HIT1.transcript"; gene_name "LOCXPTAAR35.470.HIT1.TAAR.2R.324.7tm_1.exons2.CM032855.1.Solea_senegalensis";
CM032855.1	exonerate:protein2genome:local	exon	3918059	3918875	.	-	.	gene_id "LOCXPTAAR22.487.HIT1"; transcript_id "LOCXPTAAR22.487.HIT1.transcript"; gene_name "LOCXPTAAR22.487.HIT1.TAAR.2R.324.7tm_1.exons2.CM032855.1.Solea_senegalensis";
CM032855.1	exonerate:protein2genome:local	exon	3919054	3919208	.	-	.	gene_id "LOCXPTAAR22.487.HIT1"; transcript_id "LOCXPTAAR22.487.HIT1.transcript"; gene_name "LOCXPTAAR22.487.HIT1.TAAR.2R.324.7tm_1.exons2.CM032855.1.Solea_senegalensis";
CM032855.1	exonerate:protein2genome:local	exon	3920800	3921616	.	-	.	gene_id "LOCXPTAAR26.490.HIT1"; transcript_id "LOCXPTAAR26.490.HIT1.transcript"; gene_name "LOCXPTAAR26.490.HIT1.TAAR.2R.329.7tm_1.exons2.CM032855.1.Solea_senegalensis";
CM032855.1	exonerate:protein2genome:local	exon	3921815	3921984	.	-	.	gene_id "LOCXPTAAR26.490.HIT1"; transcript_id "LOCXPTAAR26.490.HIT1.transcript"; gene_name "LOCXPTAAR26.490.HIT1.TAAR.2R.329.7tm_1.exons2.CM032855.1.Solea_senegalensis";
CM032855.1	exonerate:protein2genome:local	exon	3924991	3925807	.	-	.	gene_id "LOCXPTAAR22.503.HIT1"; transcript_id "LOCXPTAAR22.503.HIT1.transcript"; gene_name "LOCXPTAAR22.503.HIT1.TAAR.2R.324.7tm_1.exons2.CM032855.1.Solea_senegalensis";
CM032855.1	exonerate:protein2genome:local	exon	3928704	3928858	.	-	.	gene_id "LOCXPTAAR22.503.HIT1"; transcript_id "LOCXPTAAR22.503.HIT1.transcript"; gene_name "LOCXPTAAR22.503.HIT1.TAAR.2R.324.7tm_1.exons2.CM032855.1.Solea_senegalensis";
CM032855.1	exonerate:protein2genome:local	exon	3930450	3931266	.	-	.	gene_id "LOCXPTAAR26.514.HIT1"; transcript_id "LOCXPTAAR26.514.HIT1.transcript"; gene_name "LOCXPTAAR26.514.HIT1.TAAR.2R.329.7tm_1.exons2.CM032855.1.Solea_senegalensis";
CM032855.1	exonerate:protein2genome:local	exon	3931465	3931634	.	-	.	gene_id "LOCXPTAAR26.514.HIT1"; transcript_id "LOCXPTAAR26.514.HIT1.transcript"; gene_name "LOCXPTAAR26.514.HIT1.TAAR.2R.329.7tm_1.exons2.CM032855.1.Solea_senegalensis";
CM032855.1	exonerate:protein2genome:local	exon	3934636	3935452	.	-	.	gene_id "LOCXPTAAR24.527.HIT1"; transcript_id "LOCXPTAAR24.527.HIT1.transcript"; gene_name "LOCXPTAAR24.527.HIT1.TAAR.2R.324.7tm_1.exons2.CM032855.1.Solea_senegalensis";
CM032855.1	exonerate:protein2genome:local	exon	3935631	3935785	.	-	.	gene_id "LOCXPTAAR24.527.HIT1"; transcript_id "LOCXPTAAR24.527.HIT1.transcript"; gene_name "LOCXPTAAR24.527.HIT1.TAAR.2R.324.7tm_1.exons2.CM032855.1.Solea_senegalensis";
CM032855.1	exonerate:protein2genome:local	exon	3937563	3938379	.	-	.	gene_id "LOCXPTAAR25.535.HIT1"; transcript_id "LOCXPTAAR25.535.HIT1.transcript"; gene_name "LOCXPTAAR25.535.HIT1.TAAR.2R.324.7tm_1.exons2.CM032855.1.Solea_senegalensis";
CM032855.1	exonerate:protein2genome:local	exon	3938579	3938733	.	-	.	gene_id "LOCXPTAAR25.535.HIT1"; transcript_id "LOCXPTAAR25.535.HIT1.transcript"; gene_name "LOCXPTAAR25.535.HIT1.TAAR.2R.324.7tm_1.exons2.CM032855.1.Solea_senegalensis";
CM032855.1	exonerate:protein2genome:local	exon	3942016	3942832	.	-	.	gene_id "LOCXPTAAR26.541.HIT1"; transcript_id "LOCXPTAAR26.541.HIT1.transcript"; gene_name "LOCXPTAAR26.541.HIT1.TAAR.2R.329.7tm_1.exons2.CM032855.1.Solea_senegalensis";
CM032855.1	exonerate:protein2genome:local	exon	3943030	3943199	.	-	.	gene_id "LOCXPTAAR26.541.HIT1"; transcript_id "LOCXPTAAR26.541.HIT1.transcript"; gene_name "LOCXPTAAR26.541.HIT1.TAAR.2R.329.7tm_1.exons2.CM032855.1.Solea_senegalensis";
CM032855.1	exonerate:protein2genome:local	exon	3946448	3947261	.	-	.	gene_id "LOCXPTAAR27.547.HIT1"; transcript_id "LOCXPTAAR27.547.HIT1.transcript"; gene_name "LOCXPTAAR27.547.HIT1.TAAR.2R.321.7tm_1.exons2.CM032855.1.Solea_senegalensis";
CM032855.1	exonerate:protein2genome:local	exon	3947459	3947607	.	-	.	gene_id "LOCXPTAAR27.547.HIT1"; transcript_id "LOCXPTAAR27.547.HIT1.transcript"; gene_name "LOCXPTAAR27.547.HIT1.TAAR.2R.321.7tm_1.exons2.CM032855.1.Solea_senegalensis";
CM032855.1	exonerate:protein2genome:local	exon	3949308	3950121	.	-	.	gene_id "LOCXPTAAR27.548.HIT2"; transcript_id "LOCXPTAAR27.548.HIT2.transcript"; gene_name "LOCXPTAAR27.548.HIT2.TAAR.2R.320.7tm_1.exons2.CM032855.1.Solea_senegalensis";
CM032855.1	exonerate:protein2genome:local	exon	3950320	3950465	.	-	.	gene_id "LOCXPTAAR27.548.HIT2"; transcript_id "LOCXPTAAR27.548.HIT2.transcript"; gene_name "LOCXPTAAR27.548.HIT2.TAAR.2R.320.7tm_1.exons2.CM032855.1.Solea_senegalensis";
CM032855.1	exonerate:protein2genome:local	exon	3959425	3960238	.	-	.	gene_id "LOCXPTAAR28.557.HIT1"; transcript_id "LOCXPTAAR28.557.HIT1.transcript"; gene_name "LOCXPTAAR28.557.HIT1.TAAR.2R.324.7tm_1.exons2.CM032855.1.Solea_senegalensis";
CM032855.1	exonerate:protein2genome:local	exon	3960438	3960595	.	-	.	gene_id "LOCXPTAAR28.557.HIT1"; transcript_id "LOCXPTAAR28.557.HIT1.transcript"; gene_name "LOCXPTAAR28.557.HIT1.TAAR.2R.324.7tm_1.exons2.CM032855.1.Solea_senegalensis";
CM032855.1	exonerate:protein2genome:local	exon	3967954	3968770	.	-	.	gene_id "LOCXPTAAR22.564.HIT1"; transcript_id "LOCXPTAAR22.564.HIT1.transcript"; gene_name "LOCXPTAAR22.564.HIT1.TAAR.2R.324.7tm_1.exons2.CM032855.1.Solea_senegalensis";
CM032855.1	exonerate:protein2genome:local	exon	3968971	3969125	.	-	.	gene_id "LOCXPTAAR22.564.HIT1"; transcript_id "LOCXPTAAR22.564.HIT1.transcript"; gene_name "LOCXPTAAR22.564.HIT1.TAAR.2R.324.7tm_1.exons2.CM032855.1.Solea_senegalensis";
CM032855.1	exonerate:protein2genome:local	exon	3976691	3977507	.	-	.	gene_id "LOCXPTAAR26.571.HIT1"; transcript_id "LOCXPTAAR26.571.HIT1.transcript"; gene_name "LOCXPTAAR26.571.HIT1.TAAR.2R.329.7tm_1.exons2.CM032855.1.Solea_senegalensis";
CM032855.1	exonerate:protein2genome:local	exon	3977706	3977875	.	-	.	gene_id "LOCXPTAAR26.571.HIT1"; transcript_id "LOCXPTAAR26.571.HIT1.transcript"; gene_name "LOCXPTAAR26.571.HIT1.TAAR.2R.329.7tm_1.exons2.CM032855.1.Solea_senegalensis";
CM032855.1	exonerate:protein2genome:local	exon	3980858	3981674	.	-	.	gene_id "LOCXPTAAR31.581.HIT2"; transcript_id "LOCXPTAAR31.581.HIT2.transcript"; gene_name "LOCXPTAAR31.581.HIT2.TAAR.2R.329.7tm_1.exons2.CM032855.1.Solea_senegalensis";
CM032855.1	exonerate:protein2genome:local	exon	3981873	3982042	.	-	.	gene_id "LOCXPTAAR31.581.HIT2"; transcript_id "LOCXPTAAR31.581.HIT2.transcript"; gene_name "LOCXPTAAR31.581.HIT2.TAAR.2R.329.7tm_1.exons2.CM032855.1.Solea_senegalensis";
CM032855.1	exonerate:protein2genome:local	exon	3983768	3984584	.	-	.	gene_id "LOCXPTAAR31.580.HIT1"; transcript_id "LOCXPTAAR31.580.HIT1.transcript"; gene_name "LOCXPTAAR31.580.HIT1.TAAR.2R.329.7tm_1.exons2.CM032855.1.Solea_senegalensis";
CM032855.1	exonerate:protein2genome:local	exon	3984783	3984952	.	-	.	gene_id "LOCXPTAAR31.580.HIT1"; transcript_id "LOCXPTAAR31.580.HIT1.transcript"; gene_name "LOCXPTAAR31.580.HIT1.TAAR.2R.329.7tm_1.exons2.CM032855.1.Solea_senegalensis";
CM032855.1	exonerate:protein2genome:local	exon	3987943	3988759	.	-	.	gene_id "LOCXPTAAR25.584.HIT1"; transcript_id "LOCXPTAAR25.584.HIT1.transcript"; gene_name "LOCXPTAAR25.584.HIT1.TAAR.2R.324.7tm_1.exons2.CM032855.1.Solea_senegalensis";
CM032855.1	exonerate:protein2genome:local	exon	3988959	3989113	.	-	.	gene_id "LOCXPTAAR25.584.HIT1"; transcript_id "LOCXPTAAR25.584.HIT1.transcript"; gene_name "LOCXPTAAR25.584.HIT1.TAAR.2R.324.7tm_1.exons2.CM032855.1.Solea_senegalensis";
CM032855.1	exonerate:protein2genome:local	exon	3992049	3992853	.	-	.	gene_id "LOCXPTAAR33.589.HIT1"; transcript_id "LOCXPTAAR33.589.HIT1.transcript"; gene_name "LOCXPTAAR33.589.HIT1.TAAR.2R.320.7tm_1.exons2.CM032855.1.Solea_senegalensis";
CM032855.1	exonerate:protein2genome:local	exon	3993041	3993195	.	-	.	gene_id "LOCXPTAAR33.589.HIT1"; transcript_id "LOCXPTAAR33.589.HIT1.transcript"; gene_name "LOCXPTAAR33.589.HIT1.TAAR.2R.320.7tm_1.exons2.CM032855.1.Solea_senegalensis";
CM032855.1	exonerate:protein2genome:local	exon	3996165	3996978	.	-	.	gene_id "LOCXPTAAR34.591.HIT1"; transcript_id "LOCXPTAAR34.591.HIT1.transcript"; gene_name "LOCXPTAAR34.591.HIT1.TAAR.2R.325.7tm_1.exons2.CM032855.1.Solea_senegalensis";
CM032855.1	exonerate:protein2genome:local	exon	3997176	3997336	.	-	.	gene_id "LOCXPTAAR34.591.HIT1"; transcript_id "LOCXPTAAR34.591.HIT1.transcript"; gene_name "LOCXPTAAR34.591.HIT1.TAAR.2R.325.7tm_1.exons2.CM032855.1.Solea_senegalensis";
CM032855.1	exonerate:protein2genome:local	exon	3999040	3999853	.	-	.	gene_id "LOCXPTAAR35.599.HIT1"; transcript_id "LOCXPTAAR35.599.HIT1.transcript"; gene_name "LOCXPTAAR35.599.HIT1.TAAR.2R.324.7tm_1.exons2.CM032855.1.Solea_senegalensis";
CM032855.1	exonerate:protein2genome:local	exon	4000052	4000209	.	-	.	gene_id "LOCXPTAAR35.599.HIT1"; transcript_id "LOCXPTAAR35.599.HIT1.transcript"; gene_name "LOCXPTAAR35.599.HIT1.TAAR.2R.324.7tm_1.exons2.CM032855.1.Solea_senegalensis";
CM032855.1	exonerate:protein2genome:local	exon	4003978	4004797	.	-	.	gene_id "LOCXPTAAR36.604.HIT1"; transcript_id "LOCXPTAAR36.604.HIT1.transcript"; gene_name "LOCXPTAAR36.604.HIT1.TAAR.2R.341.7tm_1.exons3.CM032855.1.Solea_senegalensis";
CM032855.1	exonerate:protein2genome:local	exon	4004881	4004923	.	-	.	gene_id "LOCXPTAAR36.604.HIT1"; transcript_id "LOCXPTAAR36.604.HIT1.transcript"; gene_name "LOCXPTAAR36.604.HIT1.TAAR.2R.341.7tm_1.exons3.CM032855.1.Solea_senegalensis";
CM032855.1	exonerate:protein2genome:local	exon	4004973	4005132	.	-	.	gene_id "LOCXPTAAR36.604.HIT1"; transcript_id "LOCXPTAAR36.604.HIT1.transcript"; gene_name "LOCXPTAAR36.604.HIT1.TAAR.2R.341.7tm_1.exons3.CM032855.1.Solea_senegalensis";
CM032855.1	exonerate:protein2genome:local	exon	4008320	4009133	.	-	.	gene_id "LOCXPTAAR36.608.HIT1"; transcript_id "LOCXPTAAR36.608.HIT1.transcript"; gene_name "LOCXPTAAR36.608.HIT1.TAAR.2R.345.7tm_1.exons3.CM032855.1.Solea_senegalensis";
CM032855.1	exonerate:protein2genome:local	exon	4009217	4009277	.	-	.	gene_id "LOCXPTAAR36.608.HIT1"; transcript_id "LOCXPTAAR36.608.HIT1.transcript"; gene_name "LOCXPTAAR36.608.HIT1.TAAR.2R.345.7tm_1.exons3.CM032855.1.Solea_senegalensis";
CM032855.1	exonerate:protein2genome:local	exon	4009310	4009469	.	-	.	gene_id "LOCXPTAAR36.608.HIT1"; transcript_id "LOCXPTAAR36.608.HIT1.transcript"; gene_name "LOCXPTAAR36.608.HIT1.TAAR.2R.345.7tm_1.exons3.CM032855.1.Solea_senegalensis";
CM032855.1	exonerate:protein2genome:local	exon	4015394	4016213	.	-	.	gene_id "LOCXPTAAR36.610.HIT1"; transcript_id "LOCXPTAAR36.610.HIT1.transcript"; gene_name "LOCXPTAAR36.610.HIT1.TAAR.2R.347.7tm_1.exons3.CM032855.1.Solea_senegalensis";
CM032855.1	exonerate:protein2genome:local	exon	4016296	4016356	.	-	.	gene_id "LOCXPTAAR36.610.HIT1"; transcript_id "LOCXPTAAR36.610.HIT1.transcript"; gene_name "LOCXPTAAR36.610.HIT1.TAAR.2R.347.7tm_1.exons3.CM032855.1.Solea_senegalensis";
CM032855.1	exonerate:protein2genome:local	exon	4016389	4016548	.	-	.	gene_id "LOCXPTAAR36.610.HIT1"; transcript_id "LOCXPTAAR36.610.HIT1.transcript"; gene_name "LOCXPTAAR36.610.HIT1.TAAR.2R.347.7tm_1.exons3.CM032855.1.Solea_senegalensis";
CM032855.1	exonerate:protein2genome:local	exon	4019763	4020576	.	-	.	gene_id "LOCXPTAAR36.614.HIT1"; transcript_id "LOCXPTAAR36.614.HIT1.transcript"; gene_name "LOCXPTAAR36.614.HIT1.TAAR.2R.345.7tm_1.exons3.CM032855.1.Solea_senegalensis";
CM032855.1	exonerate:protein2genome:local	exon	4020660	4020720	.	-	.	gene_id "LOCXPTAAR36.614.HIT1"; transcript_id "LOCXPTAAR36.614.HIT1.transcript"; gene_name "LOCXPTAAR36.614.HIT1.TAAR.2R.345.7tm_1.exons3.CM032855.1.Solea_senegalensis";
CM032855.1	exonerate:protein2genome:local	exon	4020753	4020912	.	-	.	gene_id "LOCXPTAAR36.614.HIT1"; transcript_id "LOCXPTAAR36.614.HIT1.transcript"; gene_name "LOCXPTAAR36.614.HIT1.TAAR.2R.345.7tm_1.exons3.CM032855.1.Solea_senegalensis";
CM032855.1	exonerate:protein2genome:local	exon	4026790	4027609	.	-	.	gene_id "LOCXPTAAR36.620.HIT1"; transcript_id "LOCXPTAAR36.620.HIT1.transcript"; gene_name "LOCXPTAAR36.620.HIT1.TAAR.2R.347.7tm_1.exons3.CM032855.1.Solea_senegalensis";
CM032855.1	exonerate:protein2genome:local	exon	4027693	4027753	.	-	.	gene_id "LOCXPTAAR36.620.HIT1"; transcript_id "LOCXPTAAR36.620.HIT1.transcript"; gene_name "LOCXPTAAR36.620.HIT1.TAAR.2R.347.7tm_1.exons3.CM032855.1.Solea_senegalensis";
CM032855.1	exonerate:protein2genome:local	exon	4027786	4027945	.	-	.	gene_id "LOCXPTAAR36.620.HIT1"; transcript_id "LOCXPTAAR36.620.HIT1.transcript"; gene_name "LOCXPTAAR36.620.HIT1.TAAR.2R.347.7tm_1.exons3.CM032855.1.Solea_senegalensis";
CM032855.1	exonerate:protein2genome:local	exon	4035414	4036230	.	-	.	gene_id "LOCXPTAAR37.627.HIT1"; transcript_id "LOCXPTAAR37.627.HIT1.transcript"; gene_name "LOCXPTAAR37.627.HIT1.TAAR.2R.329.7tm_1.exons2.CM032855.1.Solea_senegalensis";
CM032855.1	exonerate:protein2genome:local	exon	4036431	4036600	.	-	.	gene_id "LOCXPTAAR37.627.HIT1"; transcript_id "LOCXPTAAR37.627.HIT1.transcript"; gene_name "LOCXPTAAR37.627.HIT1.TAAR.2R.329.7tm_1.exons2.CM032855.1.Solea_senegalensis";
CM032855.1	exonerate:protein2genome:local	exon	4040116	4040932	.	-	.	gene_id "LOCXPTAAR38.631.HIT1"; transcript_id "LOCXPTAAR38.631.HIT1.transcript"; gene_name "LOCXPTAAR38.631.HIT1.TAAR.2R.324.7tm_1.exons2.CM032855.1.Solea_senegalensis";
CM032855.1	exonerate:protein2genome:local	exon	4041127	4041281	.	-	.	gene_id "LOCXPTAAR38.631.HIT1"; transcript_id "LOCXPTAAR38.631.HIT1.transcript"; gene_name "LOCXPTAAR38.631.HIT1.TAAR.2R.324.7tm_1.exons2.CM032855.1.Solea_senegalensis";
CM032855.1	exonerate:protein2genome:local	exon	4051465	4052281	.	-	.	gene_id "LOCXPTAAR16.639.HIT1"; transcript_id "LOCXPTAAR16.639.HIT1.transcript"; gene_name "LOCXPTAAR16.639.HIT1.TAAR.2R.322.7tm_1.exons2.CM032855.1.Solea_senegalensis";
CM032855.1	exonerate:protein2genome:local	exon	4052447	4052595	.	-	.	gene_id "LOCXPTAAR16.639.HIT1"; transcript_id "LOCXPTAAR16.639.HIT1.transcript"; gene_name "LOCXPTAAR16.639.HIT1.TAAR.2R.322.7tm_1.exons2.CM032855.1.Solea_senegalensis";
CM032855.1	exonerate:protein2genome:local	exon	4055760	4056573	.	-	.	gene_id "LOCXPTAAR39.643.HIT1"; transcript_id "LOCXPTAAR39.643.HIT1.transcript"; gene_name "LOCXPTAAR39.643.HIT1.TAAR.2R.324.7tm_1.exons2.CM032855.1.Solea_senegalensis";
CM032855.1	exonerate:protein2genome:local	exon	4056711	4056868	.	-	.	gene_id "LOCXPTAAR39.643.HIT1"; transcript_id "LOCXPTAAR39.643.HIT1.transcript"; gene_name "LOCXPTAAR39.643.HIT1.TAAR.2R.324.7tm_1.exons2.CM032855.1.Solea_senegalensis";
CM032855.1	exonerate:protein2genome:local	exon	4059326	4060142	.	-	.	gene_id "LOCXPTAAR42.649.HIT1"; transcript_id "LOCXPTAAR42.649.HIT1.transcript"; gene_name "LOCXPTAAR42.649.HIT1.TAAR.2R.329.7tm_1.exons2.CM032855.1.Solea_senegalensis";
CM032855.1	exonerate:protein2genome:local	exon	4060327	4060496	.	-	.	gene_id "LOCXPTAAR42.649.HIT1"; transcript_id "LOCXPTAAR42.649.HIT1.transcript"; gene_name "LOCXPTAAR42.649.HIT1.TAAR.2R.329.7tm_1.exons2.CM032855.1.Solea_senegalensis";
CM032855.1	exonerate:protein2genome:local	exon	4062978	4063794	.	-	.	gene_id "LOCXPTAAR41.656.HIT1"; transcript_id "LOCXPTAAR41.656.HIT1.transcript"; gene_name "LOCXPTAAR41.656.HIT1.TAAR.2R.322.7tm_1.exons2.CM032855.1.Solea_senegalensis";
CM032855.1	exonerate:protein2genome:local	exon	4063979	4064127	.	-	.	gene_id "LOCXPTAAR41.656.HIT1"; transcript_id "LOCXPTAAR41.656.HIT1.transcript"; gene_name "LOCXPTAAR41.656.HIT1.TAAR.2R.322.7tm_1.exons2.CM032855.1.Solea_senegalensis";
CM032855.1	exonerate:protein2genome:local	exon	4066606	4067422	.	-	.	gene_id "LOCXPTAAR42.659.HIT1"; transcript_id "LOCXPTAAR42.659.HIT1.transcript"; gene_name "LOCXPTAAR42.659.HIT1.TAAR.2R.329.7tm_1.exons2.CM032855.1.Solea_senegalensis";
CM032855.1	exonerate:protein2genome:local	exon	4067605	4067774	.	-	.	gene_id "LOCXPTAAR42.659.HIT1"; transcript_id "LOCXPTAAR42.659.HIT1.transcript"; gene_name "LOCXPTAAR42.659.HIT1.TAAR.2R.329.7tm_1.exons2.CM032855.1.Solea_senegalensis";
CM032855.1	exonerate:protein2genome:local	exon	4070248	4071064	.	-	.	gene_id "LOCXPTAAR41.664.HIT1"; transcript_id "LOCXPTAAR41.664.HIT1.transcript"; gene_name "LOCXPTAAR41.664.HIT1.TAAR.2R.322.7tm_1.exons2.CM032855.1.Solea_senegalensis";
CM032855.1	exonerate:protein2genome:local	exon	4071249	4071397	.	-	.	gene_id "LOCXPTAAR41.664.HIT1"; transcript_id "LOCXPTAAR41.664.HIT1.transcript"; gene_name "LOCXPTAAR41.664.HIT1.TAAR.2R.322.7tm_1.exons2.CM032855.1.Solea_senegalensis";
CM032855.1	exonerate:protein2genome:local	exon	4075504	4076320	.	-	.	gene_id "LOCXPTAAR44.668.HIT1"; transcript_id "LOCXPTAAR44.668.HIT1.transcript"; gene_name "LOCXPTAAR44.668.HIT1.TAAR.2R.329.7tm_1.exons2.CM032855.1.Solea_senegalensis";
CM032855.1	exonerate:protein2genome:local	exon	4076509	4076678	.	-	.	gene_id "LOCXPTAAR44.668.HIT1"; transcript_id "LOCXPTAAR44.668.HIT1.transcript"; gene_name "LOCXPTAAR44.668.HIT1.TAAR.2R.329.7tm_1.exons2.CM032855.1.Solea_senegalensis";
CM032855.1	exonerate:protein2genome:local	exon	4081294	4082110	.	-	.	gene_id "LOCXPTAAR45.670.HIT1"; transcript_id "LOCXPTAAR45.670.HIT1.transcript"; gene_name "LOCXPTAAR45.670.HIT1.TAAR.2R.329.7tm_1.exons2.CM032855.1.Solea_senegalensis";
CM032855.1	exonerate:protein2genome:local	exon	4082295	4082464	.	-	.	gene_id "LOCXPTAAR45.670.HIT1"; transcript_id "LOCXPTAAR45.670.HIT1.transcript"; gene_name "LOCXPTAAR45.670.HIT1.TAAR.2R.329.7tm_1.exons2.CM032855.1.Solea_senegalensis";
CM032855.1	exonerate:protein2genome:local	exon	4090540	4091353	.	-	.	gene_id "LOCXPTAAR46.677.HIT1"; transcript_id "LOCXPTAAR46.677.HIT1.transcript"; gene_name "LOCXPTAAR46.677.HIT1.TAAR.2R.323.7tm_1.exons2.CM032855.1.Solea_senegalensis";
CM032855.1	exonerate:protein2genome:local	exon	4091530	4091684	.	-	.	gene_id "LOCXPTAAR46.677.HIT1"; transcript_id "LOCXPTAAR46.677.HIT1.transcript"; gene_name "LOCXPTAAR46.677.HIT1.TAAR.2R.323.7tm_1.exons2.CM032855.1.Solea_senegalensis";
CM032855.1	exonerate:protein2genome:local	exon	4096375	4097210	.	-	.	gene_id "LOCXPTAAR53.681.HIT1"; transcript_id "LOCXPTAAR53.681.HIT1.transcript"; gene_name "LOCXPTAAR53.681.HIT1.TAAR.2R.344.7tm_1.exons3.CM032855.1.Solea_senegalensis";
CM032855.1	exonerate:protein2genome:local	exon	4097310	4097330	.	-	.	gene_id "LOCXPTAAR53.681.HIT1"; transcript_id "LOCXPTAAR53.681.HIT1.transcript"; gene_name "LOCXPTAAR53.681.HIT1.TAAR.2R.344.7tm_1.exons3.CM032855.1.Solea_senegalensis";
CM032855.1	exonerate:protein2genome:local	exon	4097363	4097537	.	-	.	gene_id "LOCXPTAAR53.681.HIT1"; transcript_id "LOCXPTAAR53.681.HIT1.transcript"; gene_name "LOCXPTAAR53.681.HIT1.TAAR.2R.344.7tm_1.exons3.CM032855.1.Solea_senegalensis";
CM032855.1	exonerate:protein2genome:local	exon	4101289	4102105	.	-	.	gene_id "LOCXPTAAR47.686.HIT1"; transcript_id "LOCXPTAAR47.686.HIT1.transcript"; gene_name "LOCXPTAAR47.686.HIT1.TAAR.2R.324.7tm_1.exons2.CM032855.1.Solea_senegalensis";
CM032855.1	exonerate:protein2genome:local	exon	4102306	4102460	.	-	.	gene_id "LOCXPTAAR47.686.HIT1"; transcript_id "LOCXPTAAR47.686.HIT1.transcript"; gene_name "LOCXPTAAR47.686.HIT1.TAAR.2R.324.7tm_1.exons2.CM032855.1.Solea_senegalensis";
CM032855.1	exonerate:protein2genome:local	exon	4105724	4106540	.	-	.	gene_id "LOCXPTAAR48.690.HIT1"; transcript_id "LOCXPTAAR48.690.HIT1.transcript"; gene_name "LOCXPTAAR48.690.HIT1.TAAR.2R.324.7tm_1.exons2.CM032855.1.Solea_senegalensis";
CM032855.1	exonerate:protein2genome:local	exon	4106739	4106893	.	-	.	gene_id "LOCXPTAAR48.690.HIT1"; transcript_id "LOCXPTAAR48.690.HIT1.transcript"; gene_name "LOCXPTAAR48.690.HIT1.TAAR.2R.324.7tm_1.exons2.CM032855.1.Solea_senegalensis";
CM032855.1	exonerate:protein2genome:local	exon	4110292	4111108	.	-	.	gene_id "LOCXPTAAR49.694.HIT1"; transcript_id "LOCXPTAAR49.694.HIT1.transcript"; gene_name "LOCXPTAAR49.694.HIT1.TAAR.2R.324.7tm_1.exons2.CM032855.1.Solea_senegalensis";
CM032855.1	exonerate:protein2genome:local	exon	4111309	4111463	.	-	.	gene_id "LOCXPTAAR49.694.HIT1"; transcript_id "LOCXPTAAR49.694.HIT1.transcript"; gene_name "LOCXPTAAR49.694.HIT1.TAAR.2R.324.7tm_1.exons2.CM032855.1.Solea_senegalensis";
CM032855.1	exonerate:protein2genome:local	exon	4114835	4115651	.	-	.	gene_id "LOCXPTAAR50.698.HIT1"; transcript_id "LOCXPTAAR50.698.HIT1.transcript"; gene_name "LOCXPTAAR50.698.HIT1.TAAR.2R.324.7tm_1.exons2.CM032855.1.Solea_senegalensis";
CM032855.1	exonerate:protein2genome:local	exon	4115843	4115997	.	-	.	gene_id "LOCXPTAAR50.698.HIT1"; transcript_id "LOCXPTAAR50.698.HIT1.transcript"; gene_name "LOCXPTAAR50.698.HIT1.TAAR.2R.324.7tm_1.exons2.CM032855.1.Solea_senegalensis";
CM032855.1	exonerate:protein2genome:local	exon	4119354	4120167	.	-	.	gene_id "LOCXPTAAR51.705.HIT1"; transcript_id "LOCXPTAAR51.705.HIT1.transcript"; gene_name "LOCXPTAAR51.705.HIT1.TAAR.2R.324.7tm_1.exons2.CM032855.1.Solea_senegalensis";
CM032855.1	exonerate:protein2genome:local	exon	4120366	4120523	.	-	.	gene_id "LOCXPTAAR51.705.HIT1"; transcript_id "LOCXPTAAR51.705.HIT1.transcript"; gene_name "LOCXPTAAR51.705.HIT1.TAAR.2R.324.7tm_1.exons2.CM032855.1.Solea_senegalensis";
CM032855.1	exonerate:protein2genome:local	exon	4122781	4123594	.	-	.	gene_id "LOCXPTAAR52.712.HIT1"; transcript_id "LOCXPTAAR52.712.HIT1.transcript"; gene_name "LOCXPTAAR52.712.HIT1.TAAR.2R.324.7tm_1.exons2.CM032855.1.Solea_senegalensis";
CM032855.1	exonerate:protein2genome:local	exon	4123785	4123942	.	-	.	gene_id "LOCXPTAAR52.712.HIT1"; transcript_id "LOCXPTAAR52.712.HIT1.transcript"; gene_name "LOCXPTAAR52.712.HIT1.TAAR.2R.324.7tm_1.exons2.CM032855.1.Solea_senegalensis";
CM032855.1	exonerate:protein2genome:local	exon	4126863	4127698	.	-	.	gene_id "LOCXPTAAR53.716.HIT1"; transcript_id "LOCXPTAAR53.716.HIT1.transcript"; gene_name "LOCXPTAAR53.716.HIT1.TAAR.2R.344.7tm_1.exons3.CM032855.1.Solea_senegalensis";
CM032855.1	exonerate:protein2genome:local	exon	4129731	4129751	.	-	.	gene_id "LOCXPTAAR53.716.HIT1"; transcript_id "LOCXPTAAR53.716.HIT1.transcript"; gene_name "LOCXPTAAR53.716.HIT1.TAAR.2R.344.7tm_1.exons3.CM032855.1.Solea_senegalensis";
CM032855.1	exonerate:protein2genome:local	exon	4130407	4130581	.	-	.	gene_id "LOCXPTAAR53.716.HIT1"; transcript_id "LOCXPTAAR53.716.HIT1.transcript"; gene_name "LOCXPTAAR53.716.HIT1.TAAR.2R.344.7tm_1.exons3.CM032855.1.Solea_senegalensis";
CM032855.1	exonerate:protein2genome:local	exon	4133268	4134081	.	-	.	gene_id "LOCXPTAAR54.728.HIT1"; transcript_id "LOCXPTAAR54.728.HIT1.transcript"; gene_name "LOCXPTAAR54.728.HIT1.TAAR.2R.343.7tm_1.exons3.CM032855.1.Solea_senegalensis";
CM032855.1	exonerate:protein2genome:local	exon	4135188	4135227	.	-	.	gene_id "LOCXPTAAR54.728.HIT1"; transcript_id "LOCXPTAAR54.728.HIT1.transcript"; gene_name "LOCXPTAAR54.728.HIT1.TAAR.2R.343.7tm_1.exons3.CM032855.1.Solea_senegalensis";
CM032855.1	exonerate:protein2genome:local	exon	4137227	4137401	.	-	.	gene_id "LOCXPTAAR54.728.HIT1"; transcript_id "LOCXPTAAR54.728.HIT1.transcript"; gene_name "LOCXPTAAR54.728.HIT1.TAAR.2R.343.7tm_1.exons3.CM032855.1.Solea_senegalensis";
CM032855.1	exonerate:protein2genome:local	exon	4140632	4141445	.	-	.	gene_id "LOCXPTAAR55.737.HIT1"; transcript_id "LOCXPTAAR55.737.HIT1.transcript"; gene_name "LOCXPTAAR55.737.HIT1.TAAR.2R.325.7tm_1.exons2.CM032855.1.Solea_senegalensis";
CM032855.1	exonerate:protein2genome:local	exon	4141683	4141843	.	-	.	gene_id "LOCXPTAAR55.737.HIT1"; transcript_id "LOCXPTAAR55.737.HIT1.transcript"; gene_name "LOCXPTAAR55.737.HIT1.TAAR.2R.325.7tm_1.exons2.CM032855.1.Solea_senegalensis";
CM032855.1	exonerate:protein2genome:local	exon	4144596	4145406	.	-	.	gene_id "LOCXPTAAR56.739.HIT1"; transcript_id "LOCXPTAAR56.739.HIT1.transcript"; gene_name "LOCXPTAAR56.739.HIT1.TAAR.2R.327.7tm_1.exons2.CM032855.1.Solea_senegalensis";
CM032855.1	exonerate:protein2genome:local	exon	4145571	4145740	.	-	.	gene_id "LOCXPTAAR56.739.HIT1"; transcript_id "LOCXPTAAR56.739.HIT1.transcript"; gene_name "LOCXPTAAR56.739.HIT1.TAAR.2R.327.7tm_1.exons2.CM032855.1.Solea_senegalensis";
CM032855.1	exonerate:protein2genome:local	exon	4164223	4165024	.	-	.	gene_id "LOCXPTAAR80.741.HIT1"; transcript_id "LOCXPTAAR80.741.HIT1.transcript"; gene_name "LOCXPTAAR80.741.HIT1.TAAR.2R.295.7tm_1.exons2.CM032855.1.Solea_senegalensis";
CM032855.1	exonerate:protein2genome:local	exon	4165196	4165354	.	-	.	gene_id "LOCXPTAAR80.741.HIT1"; transcript_id "LOCXPTAAR80.741.HIT1.transcript"; gene_name "LOCXPTAAR80.741.HIT1.TAAR.2R.295.7tm_1.exons2.CM032855.1.Solea_senegalensis";
CM032855.1	exonerate:protein2genome:local	exon	4166610	4166782	.	+	.	gene_id "LOCXPTAAR57.743.HIT1"; transcript_id "LOCXPTAAR57.743.HIT1.transcript"; gene_name "LOCXPTAAR57.743.HIT1.TAAR.2R.327.7tm_1.exons2.CM032855.1.Solea_senegalensis";
CM032855.1	exonerate:protein2genome:local	exon	4166873	4167680	.	+	.	gene_id "LOCXPTAAR57.743.HIT1"; transcript_id "LOCXPTAAR57.743.HIT1.transcript"; gene_name "LOCXPTAAR57.743.HIT1.TAAR.2R.327.7tm_1.exons2.CM032855.1.Solea_senegalensis";
CM032855.1	exonerate:protein2genome:local	exon	4170842	4171014	.	+	.	gene_id "LOCXPTAAR138.746.HIT1"; transcript_id "LOCXPTAAR138.746.HIT1.transcript"; gene_name "LOCXPTAAR138.746.HIT1.TAAR.2R.327.7tm_1.exons2.CM032855.1.Solea_senegalensis";
CM032855.1	exonerate:protein2genome:local	exon	4171102	4171909	.	+	.	gene_id "LOCXPTAAR138.746.HIT1"; transcript_id "LOCXPTAAR138.746.HIT1.transcript"; gene_name "LOCXPTAAR138.746.HIT1.TAAR.2R.327.7tm_1.exons2.CM032855.1.Solea_senegalensis";
CM032855.1	exonerate:protein2genome:local	exon	4174630	4174802	.	+	.	gene_id "LOCXPTAAR138.749.HIT1"; transcript_id "LOCXPTAAR138.749.HIT1.transcript"; gene_name "LOCXPTAAR138.749.HIT1.TAAR.2R.327.7tm_1.exons2.CM032855.1.Solea_senegalensis";
CM032855.1	exonerate:protein2genome:local	exon	4174893	4175700	.	+	.	gene_id "LOCXPTAAR138.749.HIT1"; transcript_id "LOCXPTAAR138.749.HIT1.transcript"; gene_name "LOCXPTAAR138.749.HIT1.TAAR.2R.327.7tm_1.exons2.CM032855.1.Solea_senegalensis";
CM032855.1	exonerate:protein2genome:local	exon	4177731	4177903	.	+	.	gene_id "LOCXPTAAR138.754.HIT1"; transcript_id "LOCXPTAAR138.754.HIT1.transcript"; gene_name "LOCXPTAAR138.754.HIT1.TAAR.2R.327.7tm_1.exons2.CM032855.1.Solea_senegalensis";
CM032855.1	exonerate:protein2genome:local	exon	4177994	4178801	.	+	.	gene_id "LOCXPTAAR138.754.HIT1"; transcript_id "LOCXPTAAR138.754.HIT1.transcript"; gene_name "LOCXPTAAR138.754.HIT1.TAAR.2R.327.7tm_1.exons2.CM032855.1.Solea_senegalensis";
CM032855.1	exonerate:protein2genome:local	exon	4180817	4180977	.	+	.	gene_id "LOCXPTAAR72.761.HIT1"; transcript_id "LOCXPTAAR72.761.HIT1.transcript"; gene_name "LOCXPTAAR72.761.HIT1.TAAR.2R.319.7tm_1.exons2.CM032855.1.Solea_senegalensis";
CM032855.1	exonerate:protein2genome:local	exon	4181070	4181865	.	+	.	gene_id "LOCXPTAAR72.761.HIT1"; transcript_id "LOCXPTAAR72.761.HIT1.transcript"; gene_name "LOCXPTAAR72.761.HIT1.TAAR.2R.319.7tm_1.exons2.CM032855.1.Solea_senegalensis";
CM032855.1	exonerate:protein2genome:local	exon	4187978	4188141	.	+	.	gene_id "LOCXPTAAR136.770.HIT1"; transcript_id "LOCXPTAAR136.770.HIT1.transcript"; gene_name "LOCXPTAAR136.770.HIT1.TAAR.2R.320.7tm_1.exons2.CM032855.1.Solea_senegalensis";
CM032855.1	exonerate:protein2genome:local	exon	4188229	4189024	.	+	.	gene_id "LOCXPTAAR136.770.HIT1"; transcript_id "LOCXPTAAR136.770.HIT1.transcript"; gene_name "LOCXPTAAR136.770.HIT1.TAAR.2R.320.7tm_1.exons2.CM032855.1.Solea_senegalensis";
CM032855.1	exonerate:protein2genome:local	exon	4191717	4191889	.	+	.	gene_id "LOCXPTAAR138.773.HIT1"; transcript_id "LOCXPTAAR138.773.HIT1.transcript"; gene_name "LOCXPTAAR138.773.HIT1.TAAR.2R.327.7tm_1.exons2.CM032855.1.Solea_senegalensis";
CM032855.1	exonerate:protein2genome:local	exon	4191980	4192787	.	+	.	gene_id "LOCXPTAAR138.773.HIT1"; transcript_id "LOCXPTAAR138.773.HIT1.transcript"; gene_name "LOCXPTAAR138.773.HIT1.TAAR.2R.327.7tm_1.exons2.CM032855.1.Solea_senegalensis";
CM032855.1	exonerate:protein2genome:local	exon	4196420	4196580	.	+	.	gene_id "LOCXPTAAR72.777.HIT1"; transcript_id "LOCXPTAAR72.777.HIT1.transcript"; gene_name "LOCXPTAAR72.777.HIT1.TAAR.2R.319.7tm_1.exons2.CM032855.1.Solea_senegalensis";
CM032855.1	exonerate:protein2genome:local	exon	4196672	4197467	.	+	.	gene_id "LOCXPTAAR72.777.HIT1"; transcript_id "LOCXPTAAR72.777.HIT1.transcript"; gene_name "LOCXPTAAR72.777.HIT1.TAAR.2R.319.7tm_1.exons2.CM032855.1.Solea_senegalensis";
CM032855.1	exonerate:protein2genome:local	exon	4203575	4203738	.	+	.	gene_id "LOCXPTAAR136.783.HIT1"; transcript_id "LOCXPTAAR136.783.HIT1.transcript"; gene_name "LOCXPTAAR136.783.HIT1.TAAR.2R.320.7tm_1.exons2.CM032855.1.Solea_senegalensis";
CM032855.1	exonerate:protein2genome:local	exon	4203826	4204621	.	+	.	gene_id "LOCXPTAAR136.783.HIT1"; transcript_id "LOCXPTAAR136.783.HIT1.transcript"; gene_name "LOCXPTAAR136.783.HIT1.TAAR.2R.320.7tm_1.exons2.CM032855.1.Solea_senegalensis";
CM032855.1	exonerate:protein2genome:local	exon	4207314	4207486	.	+	.	gene_id "LOCXPTAAR138.786.HIT1"; transcript_id "LOCXPTAAR138.786.HIT1.transcript"; gene_name "LOCXPTAAR138.786.HIT1.TAAR.2R.327.7tm_1.exons2.CM032855.1.Solea_senegalensis";
CM032855.1	exonerate:protein2genome:local	exon	4207577	4208384	.	+	.	gene_id "LOCXPTAAR138.786.HIT1"; transcript_id "LOCXPTAAR138.786.HIT1.transcript"; gene_name "LOCXPTAAR138.786.HIT1.TAAR.2R.327.7tm_1.exons2.CM032855.1.Solea_senegalensis";
CM032855.1	exonerate:protein2genome:local	exon	4212008	4212180	.	+	.	gene_id "LOCXPTAAR138.789.HIT1"; transcript_id "LOCXPTAAR138.789.HIT1.transcript"; gene_name "LOCXPTAAR138.789.HIT1.TAAR.2R.327.7tm_1.exons2.CM032855.1.Solea_senegalensis";
CM032855.1	exonerate:protein2genome:local	exon	4212272	4213079	.	+	.	gene_id "LOCXPTAAR138.789.HIT1"; transcript_id "LOCXPTAAR138.789.HIT1.transcript"; gene_name "LOCXPTAAR138.789.HIT1.TAAR.2R.327.7tm_1.exons2.CM032855.1.Solea_senegalensis";
CM032855.1	exonerate:protein2genome:local	exon	4219064	4219236	.	+	.	gene_id "LOCXPTAAR138.212.HIT1"; transcript_id "LOCXPTAAR138.212.HIT1.transcript"; gene_name "LOCXPTAAR138.212.HIT1.TAAR.2R.327.7tm_1.exons2.CM032855.1.Solea_senegalensis";
CM032855.1	exonerate:protein2genome:local	exon	4219324	4220131	.	+	.	gene_id "LOCXPTAAR138.212.HIT1"; transcript_id "LOCXPTAAR138.212.HIT1.transcript"; gene_name "LOCXPTAAR138.212.HIT1.TAAR.2R.327.7tm_1.exons2.CM032855.1.Solea_senegalensis";
CM032855.1	exonerate:protein2genome:local	exon	4225033	4225205	.	+	.	gene_id "LOCXPTAAR68.214.HIT1"; transcript_id "LOCXPTAAR68.214.HIT1.transcript"; gene_name "LOCXPTAAR68.214.HIT1.TAAR.2R.327.7tm_1.exons2.CM032855.1.Solea_senegalensis";
CM032855.1	exonerate:protein2genome:local	exon	4225296	4226103	.	+	.	gene_id "LOCXPTAAR68.214.HIT1"; transcript_id "LOCXPTAAR68.214.HIT1.transcript"; gene_name "LOCXPTAAR68.214.HIT1.TAAR.2R.327.7tm_1.exons2.CM032855.1.Solea_senegalensis";
CM032855.1	exonerate:protein2genome:local	exon	4228395	4228558	.	+	.	gene_id "LOCXPTAAR69.216.HIT1"; transcript_id "LOCXPTAAR69.216.HIT1.transcript"; gene_name "LOCXPTAAR69.216.HIT1.TAAR.2R.320.7tm_1.exons2.CM032855.1.Solea_senegalensis";
CM032855.1	exonerate:protein2genome:local	exon	4228649	4229444	.	+	.	gene_id "LOCXPTAAR69.216.HIT1"; transcript_id "LOCXPTAAR69.216.HIT1.transcript"; gene_name "LOCXPTAAR69.216.HIT1.TAAR.2R.320.7tm_1.exons2.CM032855.1.Solea_senegalensis";
CM032855.1	exonerate:protein2genome:local	exon	4231978	4232141	.	+	.	gene_id "LOCXPTAAR70.218.HIT1"; transcript_id "LOCXPTAAR70.218.HIT1.transcript"; gene_name "LOCXPTAAR70.218.HIT1.TAAR.2R.324.7tm_1.exons2.CM032855.1.Solea_senegalensis";
CM032855.1	exonerate:protein2genome:local	exon	4232232	4233039	.	+	.	gene_id "LOCXPTAAR70.218.HIT1"; transcript_id "LOCXPTAAR70.218.HIT1.transcript"; gene_name "LOCXPTAAR70.218.HIT1.TAAR.2R.324.7tm_1.exons2.CM032855.1.Solea_senegalensis";
CM032855.1	exonerate:protein2genome:local	exon	4235837	4236009	.	+	.	gene_id "LOCXPTAAR71.220.HIT1"; transcript_id "LOCXPTAAR71.220.HIT1.transcript"; gene_name "LOCXPTAAR71.220.HIT1.TAAR.2R.321.7tm_1.exons2.CM032855.1.Solea_senegalensis";
CM032855.1	exonerate:protein2genome:local	exon	4236100	4236889	.	+	.	gene_id "LOCXPTAAR71.220.HIT1"; transcript_id "LOCXPTAAR71.220.HIT1.transcript"; gene_name "LOCXPTAAR71.220.HIT1.TAAR.2R.321.7tm_1.exons2.CM032855.1.Solea_senegalensis";
CM032855.1	exonerate:protein2genome:local	exon	4239439	4239602	.	+	.	gene_id "LOCXPTAAR72.224.HIT1"; transcript_id "LOCXPTAAR72.224.HIT1.transcript"; gene_name "LOCXPTAAR72.224.HIT1.TAAR.2R.320.7tm_1.exons2.CM032855.1.Solea_senegalensis";
CM032855.1	exonerate:protein2genome:local	exon	4239692	4240487	.	+	.	gene_id "LOCXPTAAR72.224.HIT1"; transcript_id "LOCXPTAAR72.224.HIT1.transcript"; gene_name "LOCXPTAAR72.224.HIT1.TAAR.2R.320.7tm_1.exons2.CM032855.1.Solea_senegalensis";
CM032855.1	exonerate:protein2genome:local	exon	4243591	4243763	.	+	.	gene_id "LOCXPTAAR138.230.HIT1"; transcript_id "LOCXPTAAR138.230.HIT1.transcript"; gene_name "LOCXPTAAR138.230.HIT1.TAAR.2R.327.7tm_1.exons2.CM032855.1.Solea_senegalensis";
CM032855.1	exonerate:protein2genome:local	exon	4243854	4244661	.	+	.	gene_id "LOCXPTAAR138.230.HIT1"; transcript_id "LOCXPTAAR138.230.HIT1.transcript"; gene_name "LOCXPTAAR138.230.HIT1.TAAR.2R.327.7tm_1.exons2.CM032855.1.Solea_senegalensis";
CM032855.1	exonerate:protein2genome:local	exon	4248037	4248835	.	-	.	gene_id "LOCXPTAAR130.233.HIT1"; transcript_id "LOCXPTAAR130.233.HIT1.transcript"; gene_name "LOCXPTAAR130.233.HIT1.TAAR.2R.321.7tm_1.exons2.CM032855.1.Solea_senegalensis";
CM032855.1	exonerate:protein2genome:local	exon	4248936	4249099	.	-	.	gene_id "LOCXPTAAR130.233.HIT1"; transcript_id "LOCXPTAAR130.233.HIT1.transcript"; gene_name "LOCXPTAAR130.233.HIT1.TAAR.2R.321.7tm_1.exons2.CM032855.1.Solea_senegalensis";
CM032855.1	exonerate:protein2genome:local	exon	4253105	4253795	.	-	.	gene_id "LOCXPTAAR128.236.HIT1"; transcript_id "LOCXPTAAR128.236.HIT1.transcript"; gene_name "LOCXPTAAR128.236.HIT1.TAAR.2R.281.7tm_1.exons2.CM032855.1.Solea_senegalensis";
CM032855.1	exonerate:protein2genome:local	exon	4253896	4254059	.	-	.	gene_id "LOCXPTAAR128.236.HIT1"; transcript_id "LOCXPTAAR128.236.HIT1.transcript"; gene_name "LOCXPTAAR128.236.HIT1.TAAR.2R.281.7tm_1.exons2.CM032855.1.Solea_senegalensis";
CM032855.1	exonerate:protein2genome:local	exon	4256758	4257553	.	-	.	gene_id "LOCXPTAAR122.242.HIT1"; transcript_id "LOCXPTAAR122.242.HIT1.transcript"; gene_name "LOCXPTAAR122.242.HIT1.TAAR.2R.321.7tm_1.exons2.CM032855.1.Solea_senegalensis";
CM032855.1	exonerate:protein2genome:local	exon	4257654	4257820	.	-	.	gene_id "LOCXPTAAR122.242.HIT1"; transcript_id "LOCXPTAAR122.242.HIT1.transcript"; gene_name "LOCXPTAAR122.242.HIT1.TAAR.2R.321.7tm_1.exons2.CM032855.1.Solea_senegalensis";
CM032855.1	exonerate:protein2genome:local	exon	4260595	4261393	.	-	.	gene_id "LOCXPTAAR76.244.HIT1"; transcript_id "LOCXPTAAR76.244.HIT1.transcript"; gene_name "LOCXPTAAR76.244.HIT1.TAAR.2R.321.7tm_1.exons2.CM032855.1.Solea_senegalensis";
CM032855.1	exonerate:protein2genome:local	exon	4261494	4261657	.	-	.	gene_id "LOCXPTAAR76.244.HIT1"; transcript_id "LOCXPTAAR76.244.HIT1.transcript"; gene_name "LOCXPTAAR76.244.HIT1.TAAR.2R.321.7tm_1.exons2.CM032855.1.Solea_senegalensis";
CM032855.1	exonerate:protein2genome:local	exon	4265930	4266728	.	-	.	gene_id "LOCXPTAAR77.247.HIT1"; transcript_id "LOCXPTAAR77.247.HIT1.transcript"; gene_name "LOCXPTAAR77.247.HIT1.TAAR.2R.321.7tm_1.exons2.CM032855.1.Solea_senegalensis";
CM032855.1	exonerate:protein2genome:local	exon	4266829	4266992	.	-	.	gene_id "LOCXPTAAR77.247.HIT1"; transcript_id "LOCXPTAAR77.247.HIT1.transcript"; gene_name "LOCXPTAAR77.247.HIT1.TAAR.2R.321.7tm_1.exons2.CM032855.1.Solea_senegalensis";
CM032855.1	exonerate:protein2genome:local	exon	4269961	4270756	.	-	.	gene_id "LOCXPTAAR78.252.HIT1"; transcript_id "LOCXPTAAR78.252.HIT1.transcript"; gene_name "LOCXPTAAR78.252.HIT1.TAAR.2R.323.7tm_1.exons2.CM032855.1.Solea_senegalensis";
CM032855.1	exonerate:protein2genome:local	exon	4270852	4271024	.	-	.	gene_id "LOCXPTAAR78.252.HIT1"; transcript_id "LOCXPTAAR78.252.HIT1.transcript"; gene_name "LOCXPTAAR78.252.HIT1.TAAR.2R.323.7tm_1.exons2.CM032855.1.Solea_senegalensis";
CM032855.1	exonerate:protein2genome:local	exon	4273435	4274233	.	-	.	gene_id "LOCXPTAAR79.256.HIT1"; transcript_id "LOCXPTAAR79.256.HIT1.transcript"; gene_name "LOCXPTAAR79.256.HIT1.TAAR.2R.324.7tm_1.exons2.CM032855.1.Solea_senegalensis";
CM032855.1	exonerate:protein2genome:local	exon	4274329	4274501	.	-	.	gene_id "LOCXPTAAR79.256.HIT1"; transcript_id "LOCXPTAAR79.256.HIT1.transcript"; gene_name "LOCXPTAAR79.256.HIT1.TAAR.2R.324.7tm_1.exons2.CM032855.1.Solea_senegalensis";
CM032855.1	exonerate:protein2genome:local	exon	4276577	4277372	.	-	.	gene_id "LOCXPTAAR80.261.HIT1"; transcript_id "LOCXPTAAR80.261.HIT1.transcript"; gene_name "LOCXPTAAR80.261.HIT1.TAAR.2R.320.7tm_1.exons2.CM032855.1.Solea_senegalensis";
CM032855.1	exonerate:protein2genome:local	exon	4277473	4277636	.	-	.	gene_id "LOCXPTAAR80.261.HIT1"; transcript_id "LOCXPTAAR80.261.HIT1.transcript"; gene_name "LOCXPTAAR80.261.HIT1.TAAR.2R.320.7tm_1.exons2.CM032855.1.Solea_senegalensis";
CM032855.1	exonerate:protein2genome:local	exon	4279295	4280090	.	-	.	gene_id "LOCXPTAAR81.265.HIT1"; transcript_id "LOCXPTAAR81.265.HIT1.transcript"; gene_name "LOCXPTAAR81.265.HIT1.TAAR.2R.320.7tm_1.exons2.CM032855.1.Solea_senegalensis";
CM032855.1	exonerate:protein2genome:local	exon	4280190	4280353	.	-	.	gene_id "LOCXPTAAR81.265.HIT1"; transcript_id "LOCXPTAAR81.265.HIT1.transcript"; gene_name "LOCXPTAAR81.265.HIT1.TAAR.2R.320.7tm_1.exons2.CM032855.1.Solea_senegalensis";
CM032855.1	exonerate:protein2genome:local	exon	4282762	4283557	.	-	.	gene_id "LOCXPTAAR82.267.HIT1"; transcript_id "LOCXPTAAR82.267.HIT1.transcript"; gene_name "LOCXPTAAR82.267.HIT1.TAAR.2R.320.7tm_1.exons2.CM032855.1.Solea_senegalensis";
CM032855.1	exonerate:protein2genome:local	exon	4283657	4283820	.	-	.	gene_id "LOCXPTAAR82.267.HIT1"; transcript_id "LOCXPTAAR82.267.HIT1.transcript"; gene_name "LOCXPTAAR82.267.HIT1.TAAR.2R.320.7tm_1.exons2.CM032855.1.Solea_senegalensis";
CM032855.1	exonerate:protein2genome:local	exon	4285439	4286234	.	-	.	gene_id "LOCXPTAAR83.269.HIT1"; transcript_id "LOCXPTAAR83.269.HIT1.transcript"; gene_name "LOCXPTAAR83.269.HIT1.TAAR.2R.320.7tm_1.exons2.CM032855.1.Solea_senegalensis";
CM032855.1	exonerate:protein2genome:local	exon	4286325	4286488	.	-	.	gene_id "LOCXPTAAR83.269.HIT1"; transcript_id "LOCXPTAAR83.269.HIT1.transcript"; gene_name "LOCXPTAAR83.269.HIT1.TAAR.2R.320.7tm_1.exons2.CM032855.1.Solea_senegalensis";
CM032855.1	exonerate:protein2genome:local	exon	4288593	4289388	.	-	.	gene_id "LOCXPTAAR83.271.HIT1"; transcript_id "LOCXPTAAR83.271.HIT1.transcript"; gene_name "LOCXPTAAR83.271.HIT1.TAAR.2R.320.7tm_1.exons2.CM032855.1.Solea_senegalensis";
CM032855.1	exonerate:protein2genome:local	exon	4289479	4289642	.	-	.	gene_id "LOCXPTAAR83.271.HIT1"; transcript_id "LOCXPTAAR83.271.HIT1.transcript"; gene_name "LOCXPTAAR83.271.HIT1.TAAR.2R.320.7tm_1.exons2.CM032855.1.Solea_senegalensis";
CM032855.1	exonerate:protein2genome:local	exon	29814285	29815262	.	-	.	gene_id "LOCXPTAAR85.279.HIT1"; transcript_id "LOCXPTAAR85.279.HIT1.transcript"; gene_name "LOCXPTAAR85.279.HIT1.TAAR.2R.326.7tm_1.exons1.CM032855.1.Solea_senegalensis";
CM032859.1	exonerate:protein2genome:local	exon	9722278	9723270	.	+	.	gene_id "LOCXPTAAR86.283.HIT1"; transcript_id "LOCXPTAAR86.283.HIT1.transcript"; gene_name "LOCXPTAAR86.283.HIT1.TAAR.2R.331.7tm_1.exons1.CM032859.1.Solea_senegalensis";
CM032870.1	exonerate:protein2genome:local	exon	2845914	2846882	.	+	.	gene_id "LOCXPTAAR87.284.HIT1"; transcript_id "LOCXPTAAR87.284.HIT1.transcript"; gene_name "LOCXPTAAR87.284.HIT1.TAAR.2R.323.7tm_1.exons1.CM032870.1.Solea_senegalensis";
CM032870.1	exonerate:protein2genome:local	exon	2849241	2850209	.	+	.	gene_id "LOCXPTAAR88.285.HIT1"; transcript_id "LOCXPTAAR88.285.HIT1.transcript"; gene_name "LOCXPTAAR88.285.HIT1.TAAR.2R.323.7tm_1.exons1.CM032870.1.Solea_senegalensis";
CM032870.1	exonerate:protein2genome:local	exon	2851089	2852048	.	+	.	gene_id "LOCXPTAAR140.286.HIT1"; transcript_id "LOCXPTAAR140.286.HIT1.transcript"; gene_name "LOCXPTAAR140.286.HIT1.TAAR.2R.320.7tm_1.exons1.CM032870.1.Solea_senegalensis";
CM032870.1	exonerate:protein2genome:local	exon	2854573	2855541	.	+	.	gene_id "LOCXPTAAR90.287.HIT1"; transcript_id "LOCXPTAAR90.287.HIT1.transcript"; gene_name "LOCXPTAAR90.287.HIT1.TAAR.2R.323.7tm_1.exons1.CM032870.1.Solea_senegalensis";
CM032870.1	exonerate:protein2genome:local	exon	2859366	2860358	.	+	.	gene_id "LOCXPTAAR91.288.HIT1"; transcript_id "LOCXPTAAR91.288.HIT1.transcript"; gene_name "LOCXPTAAR91.288.HIT1.TAAR.2R.331.7tm_1.exons1.CM032870.1.Solea_senegalensis";
CM032870.1	exonerate:protein2genome:local	exon	2863414	2864412	.	+	.	gene_id "LOCXPTAAR92.289.HIT1"; transcript_id "LOCXPTAAR92.289.HIT1.transcript"; gene_name "LOCXPTAAR92.289.HIT1.TAAR.2R.333.7tm_1.exons1.CM032870.1.Solea_senegalensis";
CM032870.1	exonerate:protein2genome:local	exon	2867255	2868256	.	+	.	gene_id "LOCXPTAAR93.290.HIT1"; transcript_id "LOCXPTAAR93.290.HIT1.transcript"; gene_name "LOCXPTAAR93.290.HIT1.TAAR.2R.334.7tm_1.exons1.CM032870.1.Solea_senegalensis";
CM032870.1	exonerate:protein2genome:local	exon	2873416	2874306	.	+	.	gene_id "LOCXPTAAR94.300.HIT1"; transcript_id "LOCXPTAAR94.300.HIT1.transcript"; gene_name "LOCXPTAAR94.300.HIT1.TAAR.2R.297.7tm_1.exons1.CM032870.1.Solea_senegalensis";
CM032870.1	exonerate:protein2genome:local	exon	2878662	2879558	.	+	.	gene_id "LOCXPTAAR94.301.HIT1"; transcript_id "LOCXPTAAR94.301.HIT1.transcript"; gene_name "LOCXPTAAR94.301.HIT1.TAAR.2R.299.7tm_1.exons1.CM032870.1.Solea_senegalensis";
CM032870.1	exonerate:protein2genome:local	exon	2882499	2883383	.	+	.	gene_id "LOCXPTAAR94.302.HIT1"; transcript_id "LOCXPTAAR94.302.HIT1.transcript"; gene_name "LOCXPTAAR94.302.HIT1.TAAR.2R.295.7tm_1.exons1.CM032870.1.Solea_senegalensis";
CM032870.1	exonerate:protein2genome:local	exon	2885757	2886656	.	+	.	gene_id "LOCXPTAAR95.303.HIT1"; transcript_id "LOCXPTAAR95.303.HIT1.transcript"; gene_name "LOCXPTAAR95.303.HIT1.TAAR.2R.300.7tm_1.exons1.CM032870.1.Solea_senegalensis";
CM032870.1	exonerate:protein2genome:local	exon	2890804	2891697	.	+	.	gene_id "LOCXPTAAR99.304.HIT1"; transcript_id "LOCXPTAAR99.304.HIT1.transcript"; gene_name "LOCXPTAAR99.304.HIT1.TAAR.2R.298.7tm_1.exons1.CM032870.1.Solea_senegalensis";
CM032870.1	exonerate:protein2genome:local	exon	2894651	2895571	.	+	.	gene_id "LOCXPTAAR114.305.HIT1"; transcript_id "LOCXPTAAR114.305.HIT1.transcript"; gene_name "LOCXPTAAR114.305.HIT1.TAAR.2R.307.7tm_1.exons1.CM032870.1.Solea_senegalensis";
CM032870.1	exonerate:protein2genome:local	exon	2897875	2898771	.	+	.	gene_id "LOCXPTAAR96.306.HIT1"; transcript_id "LOCXPTAAR96.306.HIT1.transcript"; gene_name "LOCXPTAAR96.306.HIT1.TAAR.2R.299.7tm_1.exons1.CM032870.1.Solea_senegalensis";
CM032870.1	exonerate:protein2genome:local	exon	2902910	2903809	.	+	.	gene_id "LOCXPTAAR97.307.HIT1"; transcript_id "LOCXPTAAR97.307.HIT1.transcript"; gene_name "LOCXPTAAR97.307.HIT1.TAAR.2R.300.7tm_1.exons1.CM032870.1.Solea_senegalensis";
CM032870.1	exonerate:protein2genome:local	exon	2909035	2909934	.	+	.	gene_id "LOCXPTAAR99.308.HIT1"; transcript_id "LOCXPTAAR99.308.HIT1.transcript"; gene_name "LOCXPTAAR99.308.HIT1.TAAR.2R.300.7tm_1.exons1.CM032870.1.Solea_senegalensis";
CM032870.1	exonerate:protein2genome:local	exon	2914949	2915848	.	+	.	gene_id "LOCXPTAAR99.309.HIT1"; transcript_id "LOCXPTAAR99.309.HIT1.transcript"; gene_name "LOCXPTAAR99.309.HIT1.TAAR.2R.300.7tm_1.exons1.CM032870.1.Solea_senegalensis";
CM032870.1	exonerate:protein2genome:local	exon	2918380	2919279	.	+	.	gene_id "LOCXPTAAR99.312.HIT1"; transcript_id "LOCXPTAAR99.312.HIT1.transcript"; gene_name "LOCXPTAAR99.312.HIT1.TAAR.2R.300.7tm_1.exons1.CM032870.1.Solea_senegalensis";
CM032870.1	exonerate:protein2genome:local	exon	2922259	2923158	.	+	.	gene_id "LOCXPTAAR98.313.HIT1"; transcript_id "LOCXPTAAR98.313.HIT1.transcript"; gene_name "LOCXPTAAR98.313.HIT1.TAAR.2R.300.7tm_1.exons1.CM032870.1.Solea_senegalensis";
CM032870.1	exonerate:protein2genome:local	exon	2926086	2926985	.	+	.	gene_id "LOCXPTAAR99.314.HIT1"; transcript_id "LOCXPTAAR99.314.HIT1.transcript"; gene_name "LOCXPTAAR99.314.HIT1.TAAR.2R.300.7tm_1.exons1.CM032870.1.Solea_senegalensis";
CM032870.1	exonerate:protein2genome:local	exon	2928714	2929610	.	+	.	gene_id "LOCXPTAAR102.315.HIT1"; transcript_id "LOCXPTAAR102.315.HIT1.transcript"; gene_name "LOCXPTAAR102.315.HIT1.TAAR.2R.299.7tm_1.exons1.CM032870.1.Solea_senegalensis";
CM032870.1	exonerate:protein2genome:local	exon	2932190	2933089	.	+	.	gene_id "LOCXPTAAR102.316.HIT1"; transcript_id "LOCXPTAAR102.316.HIT1.transcript"; gene_name "LOCXPTAAR102.316.HIT1.TAAR.2R.300.7tm_1.exons1.CM032870.1.Solea_senegalensis";
CM032870.1	exonerate:protein2genome:local	exon	2936440	2937336	.	+	.	gene_id "LOCXPTAAR102.317.HIT1"; transcript_id "LOCXPTAAR102.317.HIT1.transcript"; gene_name "LOCXPTAAR102.317.HIT1.TAAR.2R.299.7tm_1.exons1.CM032870.1.Solea_senegalensis";
CM032870.1	exonerate:protein2genome:local	exon	2940780	2941679	.	+	.	gene_id "LOCXPTAAR116.318.HIT1"; transcript_id "LOCXPTAAR116.318.HIT1.transcript"; gene_name "LOCXPTAAR116.318.HIT1.TAAR.2R.300.7tm_1.exons1.CM032870.1.Solea_senegalensis";
CM032870.1	exonerate:protein2genome:local	exon	2944761	2945657	.	+	.	gene_id "LOCXPTAAR102.319.HIT1"; transcript_id "LOCXPTAAR102.319.HIT1.transcript"; gene_name "LOCXPTAAR102.319.HIT1.TAAR.2R.299.7tm_1.exons1.CM032870.1.Solea_senegalensis";
CM032870.1	exonerate:protein2genome:local	exon	2947913	2948839	.	+	.	gene_id "LOCXPTAAR114.320.HIT1"; transcript_id "LOCXPTAAR114.320.HIT1.transcript"; gene_name "LOCXPTAAR114.320.HIT1.TAAR.2R.309.7tm_1.exons1.CM032870.1.Solea_senegalensis";
CM032870.1	exonerate:protein2genome:local	exon	2952320	2953213	.	+	.	gene_id "LOCXPTAAR102.321.HIT1"; transcript_id "LOCXPTAAR102.321.HIT1.transcript"; gene_name "LOCXPTAAR102.321.HIT1.TAAR.2R.298.7tm_1.exons1.CM032870.1.Solea_senegalensis";
CM032870.1	exonerate:protein2genome:local	exon	2955471	2956370	.	+	.	gene_id "LOCXPTAAR116.324.HIT1"; transcript_id "LOCXPTAAR116.324.HIT1.transcript"; gene_name "LOCXPTAAR116.324.HIT1.TAAR.2R.300.7tm_1.exons1.CM032870.1.Solea_senegalensis";
CM032870.1	exonerate:protein2genome:local	exon	2961023	2961946	.	+	.	gene_id "LOCXPTAAR103.325.HIT1"; transcript_id "LOCXPTAAR103.325.HIT1.transcript"; gene_name "LOCXPTAAR103.325.HIT1.TAAR.2R.308.7tm_1.exons1.CM032870.1.Solea_senegalensis";
CM032870.1	exonerate:protein2genome:local	exon	2965664	2966590	.	+	.	gene_id "LOCXPTAAR114.326.HIT1"; transcript_id "LOCXPTAAR114.326.HIT1.transcript"; gene_name "LOCXPTAAR114.326.HIT1.TAAR.2R.309.7tm_1.exons1.CM032870.1.Solea_senegalensis";
CM032870.1	exonerate:protein2genome:local	exon	2968527	2969423	.	+	.	gene_id "LOCXPTAAR104.327.HIT1"; transcript_id "LOCXPTAAR104.327.HIT1.transcript"; gene_name "LOCXPTAAR104.327.HIT1.TAAR.2R.299.7tm_1.exons1.CM032870.1.Solea_senegalensis";
CM032870.1	exonerate:protein2genome:local	exon	2971099	2971995	.	+	.	gene_id "LOCXPTAAR105.328.HIT1"; transcript_id "LOCXPTAAR105.328.HIT1.transcript"; gene_name "LOCXPTAAR105.328.HIT1.TAAR.2R.299.7tm_1.exons1.CM032870.1.Solea_senegalensis";
CM032870.1	exonerate:protein2genome:local	exon	2975125	2976048	.	+	.	gene_id "LOCXPTAAR106.329.HIT1"; transcript_id "LOCXPTAAR106.329.HIT1.transcript"; gene_name "LOCXPTAAR106.329.HIT1.TAAR.2R.308.7tm_1.exons1.CM032870.1.Solea_senegalensis";
CM032870.1	exonerate:protein2genome:local	exon	2979562	2980461	.	+	.	gene_id "LOCXPTAAR107.330.HIT1"; transcript_id "LOCXPTAAR107.330.HIT1.transcript"; gene_name "LOCXPTAAR107.330.HIT1.TAAR.2R.300.7tm_1.exons1.CM032870.1.Solea_senegalensis";
CM032870.1	exonerate:protein2genome:local	exon	2983661	2984584	.	+	.	gene_id "LOCXPTAAR114.331.HIT1"; transcript_id "LOCXPTAAR114.331.HIT1.transcript"; gene_name "LOCXPTAAR114.331.HIT1.TAAR.2R.308.7tm_1.exons1.CM032870.1.Solea_senegalensis";
CM032870.1	exonerate:protein2genome:local	exon	2987816	2988739	.	+	.	gene_id "LOCXPTAAR114.332.HIT1"; transcript_id "LOCXPTAAR114.332.HIT1.transcript"; gene_name "LOCXPTAAR114.332.HIT1.TAAR.2R.308.7tm_1.exons1.CM032870.1.Solea_senegalensis";
CM032870.1	exonerate:protein2genome:local	exon	2992213	2993136	.	+	.	gene_id "LOCXPTAAR114.333.HIT1"; transcript_id "LOCXPTAAR114.333.HIT1.transcript"; gene_name "LOCXPTAAR114.333.HIT1.TAAR.2R.308.7tm_1.exons1.CM032870.1.Solea_senegalensis";
CM032870.1	exonerate:protein2genome:local	exon	2997071	2997967	.	+	.	gene_id "LOCXPTAAR110.336.HIT1"; transcript_id "LOCXPTAAR110.336.HIT1.transcript"; gene_name "LOCXPTAAR110.336.HIT1.TAAR.2R.299.7tm_1.exons1.CM032870.1.Solea_senegalensis";
CM032870.1	exonerate:protein2genome:local	exon	3002558	3003481	.	+	.	gene_id "LOCXPTAAR111.337.HIT1"; transcript_id "LOCXPTAAR111.337.HIT1.transcript"; gene_name "LOCXPTAAR111.337.HIT1.TAAR.2R.308.7tm_1.exons1.CM032870.1.Solea_senegalensis";
CM032870.1	exonerate:protein2genome:local	exon	3005866	3006789	.	+	.	gene_id "LOCXPTAAR114.338.HIT1"; transcript_id "LOCXPTAAR114.338.HIT1.transcript"; gene_name "LOCXPTAAR114.338.HIT1.TAAR.2R.308.7tm_1.exons1.CM032870.1.Solea_senegalensis";
CM032870.1	exonerate:protein2genome:local	exon	3009453	3010349	.	+	.	gene_id "LOCXPTAAR113.339.HIT1"; transcript_id "LOCXPTAAR113.339.HIT1.transcript"; gene_name "LOCXPTAAR113.339.HIT1.TAAR.2R.299.7tm_1.exons1.CM032870.1.Solea_senegalensis";
CM032870.1	exonerate:protein2genome:local	exon	3012267	3013187	.	+	.	gene_id "LOCXPTAAR114.340.HIT1"; transcript_id "LOCXPTAAR114.340.HIT1.transcript"; gene_name "LOCXPTAAR114.340.HIT1.TAAR.2R.307.7tm_1.exons1.CM032870.1.Solea_senegalensis";
CM032870.1	exonerate:protein2genome:local	exon	3016685	3017581	.	+	.	gene_id "LOCXPTAAR115.341.HIT1"; transcript_id "LOCXPTAAR115.341.HIT1.transcript"; gene_name "LOCXPTAAR115.341.HIT1.TAAR.2R.299.7tm_1.exons1.CM032870.1.Solea_senegalensis";
CM032870.1	exonerate:protein2genome:local	exon	3020356	3021255	.	+	.	gene_id "LOCXPTAAR116.342.HIT1"; transcript_id "LOCXPTAAR116.342.HIT1.transcript"; gene_name "LOCXPTAAR116.342.HIT1.TAAR.2R.300.7tm_1.exons1.CM032870.1.Solea_senegalensis";
CM032870.1	exonerate:protein2genome:local	exon	3026103	3027002	.	+	.	gene_id "LOCXPTAAR117.343.HIT1"; transcript_id "LOCXPTAAR117.343.HIT1.transcript"; gene_name "LOCXPTAAR117.343.HIT1.TAAR.2R.300.7tm_1.exons1.CM032870.1.Solea_senegalensis";
CM032870.1	exonerate:protein2genome:local	exon	3030062	3030961	.	+	.	gene_id "LOCXPTAAR117.344.HIT1"; transcript_id "LOCXPTAAR117.344.HIT1.transcript"; gene_name "LOCXPTAAR117.344.HIT1.TAAR.2R.300.7tm_1.exons1.CM032870.1.Solea_senegalensis";
CM032870.1	exonerate:protein2genome:local	exon	3033990	3034889	.	+	.	gene_id "LOCXPTAAR117.345.HIT1"; transcript_id "LOCXPTAAR117.345.HIT1.transcript"; gene_name "LOCXPTAAR117.345.HIT1.TAAR.2R.300.7tm_1.exons1.CM032870.1.Solea_senegalensis";
CM032870.1	exonerate:protein2genome:local	exon	3037927	3038826	.	+	.	gene_id "LOCXPTAAR117.347.HIT1"; transcript_id "LOCXPTAAR117.347.HIT1.transcript"; gene_name "LOCXPTAAR117.347.HIT1.TAAR.2R.300.7tm_1.exons1.CM032870.1.Solea_senegalensis";
CM032870.1	exonerate:protein2genome:local	exon	3040995	3041894	.	+	.	gene_id "LOCXPTAAR117.348.HIT1"; transcript_id "LOCXPTAAR117.348.HIT1.transcript"; gene_name "LOCXPTAAR117.348.HIT1.TAAR.2R.300.7tm_1.exons1.CM032870.1.Solea_senegalensis";
CM032870.1	exonerate:protein2genome:local	exon	3045101	3046000	.	+	.	gene_id "LOCXPTAAR116.349.HIT1"; transcript_id "LOCXPTAAR116.349.HIT1.transcript"; gene_name "LOCXPTAAR116.349.HIT1.TAAR.2R.300.7tm_1.exons1.CM032870.1.Solea_senegalensis";
CM032870.1	exonerate:protein2genome:local	exon	3052235	3053134	.	+	.	gene_id "LOCXPTAAR116.350.HIT1"; transcript_id "LOCXPTAAR116.350.HIT1.transcript"; gene_name "LOCXPTAAR116.350.HIT1.TAAR.2R.300.7tm_1.exons1.CM032870.1.Solea_senegalensis";
CM032870.1	exonerate:protein2genome:local	exon	3058111	3059013	.	+	.	gene_id "LOCXPTAAR116.351.HIT1"; transcript_id "LOCXPTAAR116.351.HIT1.transcript"; gene_name "LOCXPTAAR116.351.HIT1.TAAR.2R.301.7tm_1.exons1.CM032870.1.Solea_senegalensis";
CM032870.1	exonerate:protein2genome:local	exon	3066867	3067793	.	+	.	gene_id "LOCXPTAAR118.352.HIT1"; transcript_id "LOCXPTAAR118.352.HIT1.transcript"; gene_name "LOCXPTAAR118.352.HIT1.TAAR.2R.309.7tm_1.exons1.CM032870.1.Solea_senegalensis";
CM032870.1	exonerate:protein2genome:local	exon	3071458	3072384	.	+	.	gene_id "LOCXPTAAR120.353.HIT1"; transcript_id "LOCXPTAAR120.353.HIT1.transcript"; gene_name "LOCXPTAAR120.353.HIT1.TAAR.2R.309.7tm_1.exons1.CM032870.1.Solea_senegalensis";
CM032870.1	exonerate:protein2genome:local	exon	3076050	3076976	.	+	.	gene_id "LOCXPTAAR120.354.HIT1"; transcript_id "LOCXPTAAR120.354.HIT1.transcript"; gene_name "LOCXPTAAR120.354.HIT1.TAAR.2R.309.7tm_1.exons1.CM032870.1.Solea_senegalensis";
CM032870.1	exonerate:protein2genome:local	exon	3080832	3081758	.	+	.	gene_id "LOCXPTAAR120.355.HIT1"; transcript_id "LOCXPTAAR120.355.HIT1.transcript"; gene_name "LOCXPTAAR120.355.HIT1.TAAR.2R.309.7tm_1.exons1.CM032870.1.Solea_senegalensis";
CM032870.1	exonerate:protein2genome:local	exon	3085478	3086404	.	+	.	gene_id "LOCXPTAAR121.356.HIT1"; transcript_id "LOCXPTAAR121.356.HIT1.transcript"; gene_name "LOCXPTAAR121.356.HIT1.TAAR.2R.309.7tm_1.exons1.CM032870.1.Solea_senegalensis";
CM032870.1	exonerate:protein2genome:local	exon	3088321	3089244	.	+	.	gene_id "LOCXPTAAR114.365.HIT1"; transcript_id "LOCXPTAAR114.365.HIT1.transcript"; gene_name "LOCXPTAAR114.365.HIT1.TAAR.2R.308.7tm_1.exons1.CM032870.1.Solea_senegalensis";
JAGKHQ010000347.1	exonerate:protein2genome:local	exon	2181	2347	.	+	.	gene_id "LOCXPTAAR122.370.HIT1"; transcript_id "LOCXPTAAR122.370.HIT1.transcript"; gene_name "LOCXPTAAR122.370.HIT1.TAAR.2R.321.7tm_1.exons2.JAGKHQ010000347.1.Solea_senegalensis";
JAGKHQ010000347.1	exonerate:protein2genome:local	exon	2448	3243	.	+	.	gene_id "LOCXPTAAR122.370.HIT1"; transcript_id "LOCXPTAAR122.370.HIT1.transcript"; gene_name "LOCXPTAAR122.370.HIT1.TAAR.2R.321.7tm_1.exons2.JAGKHQ010000347.1.Solea_senegalensis";
JAGKHQ010000347.1	exonerate:protein2genome:local	exon	5942	6105	.	+	.	gene_id "LOCXPTAAR123.375.HIT1"; transcript_id "LOCXPTAAR123.375.HIT1.transcript"; gene_name "LOCXPTAAR123.375.HIT1.TAAR.2R.321.7tm_1.exons2.JAGKHQ010000347.1.Solea_senegalensis";
JAGKHQ010000347.1	exonerate:protein2genome:local	exon	6206	7004	.	+	.	gene_id "LOCXPTAAR123.375.HIT1"; transcript_id "LOCXPTAAR123.375.HIT1.transcript"; gene_name "LOCXPTAAR123.375.HIT1.TAAR.2R.321.7tm_1.exons2.JAGKHQ010000347.1.Solea_senegalensis";
JAGKHQ010000347.1	exonerate:protein2genome:local	exon	9780	9943	.	+	.	gene_id "LOCXPTAAR124.380.HIT1"; transcript_id "LOCXPTAAR124.380.HIT1.transcript"; gene_name "LOCXPTAAR124.380.HIT1.TAAR.2R.321.7tm_1.exons2.JAGKHQ010000347.1.Solea_senegalensis";
JAGKHQ010000347.1	exonerate:protein2genome:local	exon	10044	10842	.	+	.	gene_id "LOCXPTAAR124.380.HIT1"; transcript_id "LOCXPTAAR124.380.HIT1.transcript"; gene_name "LOCXPTAAR124.380.HIT1.TAAR.2R.321.7tm_1.exons2.JAGKHQ010000347.1.Solea_senegalensis";
JAGKHQ010000347.1	exonerate:protein2genome:local	exon	13623	13789	.	+	.	gene_id "LOCXPTAAR122.385.HIT1"; transcript_id "LOCXPTAAR122.385.HIT1.transcript"; gene_name "LOCXPTAAR122.385.HIT1.TAAR.2R.321.7tm_1.exons2.JAGKHQ010000347.1.Solea_senegalensis";
JAGKHQ010000347.1	exonerate:protein2genome:local	exon	13890	14685	.	+	.	gene_id "LOCXPTAAR122.385.HIT1"; transcript_id "LOCXPTAAR122.385.HIT1.transcript"; gene_name "LOCXPTAAR122.385.HIT1.TAAR.2R.321.7tm_1.exons2.JAGKHQ010000347.1.Solea_senegalensis";
JAGKHQ010000347.1	exonerate:protein2genome:local	exon	17356	17519	.	+	.	gene_id "LOCXPTAAR126.389.HIT1"; transcript_id "LOCXPTAAR126.389.HIT1.transcript"; gene_name "LOCXPTAAR126.389.HIT1.TAAR.2R.321.7tm_1.exons2.JAGKHQ010000347.1.Solea_senegalensis";
JAGKHQ010000347.1	exonerate:protein2genome:local	exon	17620	18418	.	+	.	gene_id "LOCXPTAAR126.389.HIT1"; transcript_id "LOCXPTAAR126.389.HIT1.transcript"; gene_name "LOCXPTAAR126.389.HIT1.TAAR.2R.321.7tm_1.exons2.JAGKHQ010000347.1.Solea_senegalensis";
JAGKHQ010000347.1	exonerate:protein2genome:local	exon	22380	22546	.	+	.	gene_id "LOCXPTAAR122.392.HIT1"; transcript_id "LOCXPTAAR122.392.HIT1.transcript"; gene_name "LOCXPTAAR122.392.HIT1.TAAR.2R.321.7tm_1.exons2.JAGKHQ010000347.1.Solea_senegalensis";
JAGKHQ010000347.1	exonerate:protein2genome:local	exon	22647	23442	.	+	.	gene_id "LOCXPTAAR122.392.HIT1"; transcript_id "LOCXPTAAR122.392.HIT1.transcript"; gene_name "LOCXPTAAR122.392.HIT1.TAAR.2R.321.7tm_1.exons2.JAGKHQ010000347.1.Solea_senegalensis";
JAGKHQ010000347.1	exonerate:protein2genome:local	exon	26141	26304	.	+	.	gene_id "LOCXPTAAR128.395.HIT1"; transcript_id "LOCXPTAAR128.395.HIT1.transcript"; gene_name "LOCXPTAAR128.395.HIT1.TAAR.2R.321.7tm_1.exons2.JAGKHQ010000347.1.Solea_senegalensis";
JAGKHQ010000347.1	exonerate:protein2genome:local	exon	26405	27203	.	+	.	gene_id "LOCXPTAAR128.395.HIT1"; transcript_id "LOCXPTAAR128.395.HIT1.transcript"; gene_name "LOCXPTAAR128.395.HIT1.TAAR.2R.321.7tm_1.exons2.JAGKHQ010000347.1.Solea_senegalensis";
JAGKHQ010000347.1	exonerate:protein2genome:local	exon	31176	31342	.	+	.	gene_id "LOCXPTAAR129.399.HIT1"; transcript_id "LOCXPTAAR129.399.HIT1.transcript"; gene_name "LOCXPTAAR129.399.HIT1.TAAR.2R.321.7tm_1.exons2.JAGKHQ010000347.1.Solea_senegalensis";
JAGKHQ010000347.1	exonerate:protein2genome:local	exon	31443	32238	.	+	.	gene_id "LOCXPTAAR129.399.HIT1"; transcript_id "LOCXPTAAR129.399.HIT1.transcript"; gene_name "LOCXPTAAR129.399.HIT1.TAAR.2R.321.7tm_1.exons2.JAGKHQ010000347.1.Solea_senegalensis";
JAGKHQ010000347.1	exonerate:protein2genome:local	exon	36222	36385	.	+	.	gene_id "LOCXPTAAR130.402.HIT1"; transcript_id "LOCXPTAAR130.402.HIT1.transcript"; gene_name "LOCXPTAAR130.402.HIT1.TAAR.2R.321.7tm_1.exons2.JAGKHQ010000347.1.Solea_senegalensis";
JAGKHQ010000347.1	exonerate:protein2genome:local	exon	36486	37284	.	+	.	gene_id "LOCXPTAAR130.402.HIT1"; transcript_id "LOCXPTAAR130.402.HIT1.transcript"; gene_name "LOCXPTAAR130.402.HIT1.TAAR.2R.321.7tm_1.exons2.JAGKHQ010000347.1.Solea_senegalensis";
JAGKHQ010000553.1	exonerate:protein2genome:local	exon	3018	3986	.	-	.	gene_id "LOCXPTAAR139.408.HIT1"; transcript_id "LOCXPTAAR139.408.HIT1.transcript"; gene_name "LOCXPTAAR139.408.HIT1.TAAR.2R.323.7tm_1.exons1.JAGKHQ010000553.1.Solea_senegalensis";
JAGKHQ010000553.1	exonerate:protein2genome:local	exon	6770	7729	.	-	.	gene_id "LOCXPTAAR140.409.HIT1"; transcript_id "LOCXPTAAR140.409.HIT1.transcript"; gene_name "LOCXPTAAR140.409.HIT1.TAAR.2R.320.7tm_1.exons1.JAGKHQ010000553.1.Solea_senegalensis";
JAGKHQ010000553.1	exonerate:protein2genome:local	exon	8608	9576	.	-	.	gene_id "LOCXPTAAR141.410.HIT1"; transcript_id "LOCXPTAAR141.410.HIT1.transcript"; gene_name "LOCXPTAAR141.410.HIT1.TAAR.2R.323.7tm_1.exons1.JAGKHQ010000553.1.Solea_senegalensis";
JAGKHQ010000553.1	exonerate:protein2genome:local	exon	12007	12975	.	-	.	gene_id "LOCXPTAAR142.411.HIT1"; transcript_id "LOCXPTAAR142.411.HIT1.transcript"; gene_name "LOCXPTAAR142.411.HIT1.TAAR.2R.323.7tm_1.exons1.JAGKHQ010000553.1.Solea_senegalensis";
JAGKHQ010000906.1	exonerate:protein2genome:local	exon	1823	1992	.	+	.	gene_id "LOCXPTAAR45.415.HIT1"; transcript_id "LOCXPTAAR45.415.HIT1.transcript"; gene_name "LOCXPTAAR45.415.HIT1.TAAR.2R.329.7tm_1.exons2.JAGKHQ010000906.1.Solea_senegalensis";
JAGKHQ010000906.1	exonerate:protein2genome:local	exon	2192	3008	.	+	.	gene_id "LOCXPTAAR45.415.HIT1"; transcript_id "LOCXPTAAR45.415.HIT1.transcript"; gene_name "LOCXPTAAR45.415.HIT1.TAAR.2R.329.7tm_1.exons2.JAGKHQ010000906.1.Solea_senegalensis";
JAGKHQ010001509.1	exonerate:protein2genome:local	exon	611	783	.	+	.	gene_id "LOCXPTAAR138.420.HIT1"; transcript_id "LOCXPTAAR138.420.HIT1.transcript"; gene_name "LOCXPTAAR138.420.HIT1.TAAR.2R.327.7tm_1.exons2.JAGKHQ010001509.1.Solea_senegalensis";
JAGKHQ010001509.1	exonerate:protein2genome:local	exon	874	1681	.	+	.	gene_id "LOCXPTAAR138.420.HIT1"; transcript_id "LOCXPTAAR138.420.HIT1.transcript"; gene_name "LOCXPTAAR138.420.HIT1.TAAR.2R.327.7tm_1.exons2.JAGKHQ010001509.1.Solea_senegalensis";
JAGKHQ010001509.1	exonerate:protein2genome:local	exon	5305	5477	.	+	.	gene_id "LOCXPTAAR134.423.HIT1"; transcript_id "LOCXPTAAR134.423.HIT1.transcript"; gene_name "LOCXPTAAR134.423.HIT1.TAAR.2R.327.7tm_1.exons2.JAGKHQ010001509.1.Solea_senegalensis";
JAGKHQ010001509.1	exonerate:protein2genome:local	exon	5568	6375	.	+	.	gene_id "LOCXPTAAR134.423.HIT1"; transcript_id "LOCXPTAAR134.423.HIT1.transcript"; gene_name "LOCXPTAAR134.423.HIT1.TAAR.2R.327.7tm_1.exons2.JAGKHQ010001509.1.Solea_senegalensis";
JAGKHQ010001509.1	exonerate:protein2genome:local	exon	10003	10163	.	+	.	gene_id "LOCXPTAAR72.433.HIT1"; transcript_id "LOCXPTAAR72.433.HIT1.transcript"; gene_name "LOCXPTAAR72.433.HIT1.TAAR.2R.319.7tm_1.exons2.JAGKHQ010001509.1.Solea_senegalensis";
JAGKHQ010001509.1	exonerate:protein2genome:local	exon	10255	11050	.	+	.	gene_id "LOCXPTAAR72.433.HIT1"; transcript_id "LOCXPTAAR72.433.HIT1.transcript"; gene_name "LOCXPTAAR72.433.HIT1.TAAR.2R.319.7tm_1.exons2.JAGKHQ010001509.1.Solea_senegalensis";
JAGKHQ010001509.1	exonerate:protein2genome:local	exon	17118	17281	.	+	.	gene_id "LOCXPTAAR136.441.HIT1"; transcript_id "LOCXPTAAR136.441.HIT1.transcript"; gene_name "LOCXPTAAR136.441.HIT1.TAAR.2R.320.7tm_1.exons2.JAGKHQ010001509.1.Solea_senegalensis";
JAGKHQ010001509.1	exonerate:protein2genome:local	exon	17369	18164	.	+	.	gene_id "LOCXPTAAR136.441.HIT1"; transcript_id "LOCXPTAAR136.441.HIT1.transcript"; gene_name "LOCXPTAAR136.441.HIT1.TAAR.2R.320.7tm_1.exons2.JAGKHQ010001509.1.Solea_senegalensis";
JAGKHQ010001509.1	exonerate:protein2genome:local	exon	20857	21029	.	+	.	gene_id "LOCXPTAAR138.444.HIT1"; transcript_id "LOCXPTAAR138.444.HIT1.transcript"; gene_name "LOCXPTAAR138.444.HIT1.TAAR.2R.327.7tm_1.exons2.JAGKHQ010001509.1.Solea_senegalensis";
JAGKHQ010001509.1	exonerate:protein2genome:local	exon	21120	21927	.	+	.	gene_id "LOCXPTAAR138.444.HIT1"; transcript_id "LOCXPTAAR138.444.HIT1.transcript"; gene_name "LOCXPTAAR138.444.HIT1.TAAR.2R.327.7tm_1.exons2.JAGKHQ010001509.1.Solea_senegalensis";
JAGKHQ010001509.1	exonerate:protein2genome:local	exon	25551	25723	.	+	.	gene_id "LOCXPTAAR138.447.HIT1"; transcript_id "LOCXPTAAR138.447.HIT1.transcript"; gene_name "LOCXPTAAR138.447.HIT1.TAAR.2R.327.7tm_1.exons2.JAGKHQ010001509.1.Solea_senegalensis";
JAGKHQ010001509.1	exonerate:protein2genome:local	exon	25814	26621	.	+	.	gene_id "LOCXPTAAR138.447.HIT1"; transcript_id "LOCXPTAAR138.447.HIT1.transcript"; gene_name "LOCXPTAAR138.447.HIT1.TAAR.2R.327.7tm_1.exons2.JAGKHQ010001509.1.Solea_senegalensis";
CM032855.1	exonerate:protein2genome:local	exon	4084958	4085762	.	-	.	gene_id "LOCXPStkTARs_025.472.HIT1"; transcript_id "LOCXPStkTARs_025.472.HIT1.transcript"; gene_name "LOCXPStkTARs_025.472.HIT1.TAAR.1R.278.7tm_1.exons2.CM032855.1.Solea_senegalensis";
CM032855.1	exonerate:protein2genome:local	exon	4085878	4086097	.	-	.	gene_id "LOCXPStkTARs_025.472.HIT1"; transcript_id "LOCXPStkTARs_025.472.HIT1.transcript"; gene_name "LOCXPStkTARs_025.472.HIT1.TAAR.1R.278.7tm_1.exons2.CM032855.1.Solea_senegalensis";
JAGKHQ010000906.1	exonerate:protein2genome:local	exon	10574	10728	.	+	.	gene_id "LOCXPstkTARs_021.365.HIT1"; transcript_id "LOCXPstkTARs_021.365.HIT1.transcript"; gene_name "LOCXPstkTARs_021.365.HIT1.TAAR.1R.324.7tm_1.exons2.JAGKHQ010000906.1.Solea_senegalensis";
JAGKHQ010000906.1	exonerate:protein2genome:local	exon	10929	11745	.	+	.	gene_id "LOCXPstkTARs_021.365.HIT1"; transcript_id "LOCXPstkTARs_021.365.HIT1.transcript"; gene_name "LOCXPstkTARs_021.365.HIT1.TAAR.1R.324.7tm_1.exons2.JAGKHQ010000906.1.Solea_senegalensis";
CM032857.1	exonerate:protein2genome:local	exon	17431897	17432862	.	-	.	gene_id "LOCXPOra1.7.HIT1"; transcript_id "LOCXPOra1.7.HIT1.transcript"; gene_name "LOCXPOra1.7.HIT1.Ora.2R.322.V1R.exons1.CM032857.1.Solea_senegalensis";
CM032857.1	exonerate:protein2genome:local	exon	17439015	17439926	.	-	.	gene_id "LOCXPOra2.8.HIT1"; transcript_id "LOCXPOra2.8.HIT1.transcript"; gene_name "LOCXPOra2.8.HIT1.Ora.2R.304.V1R.exons1.CM032857.1.Solea_senegalensis";
CM032857.1	exonerate:protein2genome:local	exon	17446049	17446999	.	-	.	gene_id "LOCXPOra3.9.HIT1"; transcript_id "LOCXPOra3.9.HIT1.transcript"; gene_name "LOCXPOra3.9.HIT1.Ora.2R.317.V1R.exons1.CM032857.1.Solea_senegalensis";
CM032857.1	exonerate:protein2genome:local	exon	17449667	17450605	.	+	.	gene_id "LOCXPOra4.10.HIT1"; transcript_id "LOCXPOra4.10.HIT1.transcript"; gene_name "LOCXPOra4.10.HIT1.Ora.2R.313.V1R.exons1.CM032857.1.Solea_senegalensis";
CM032857.1	exonerate:protein2genome:local	exon	24144643	24145620	.	-	.	gene_id "LOCXPOra5.11.HIT1"; transcript_id "LOCXPOra5.11.HIT1.transcript"; gene_name "LOCXPOra5.11.HIT1.Ora.2R.355.7tm_1.exons2.CM032857.1.Solea_senegalensis";
CM032857.1	exonerate:protein2genome:local	exon	24145722	24145808	.	-	.	gene_id "LOCXPOra5.11.HIT1"; transcript_id "LOCXPOra5.11.HIT1.transcript"; gene_name "LOCXPOra5.11.HIT1.Ora.2R.355.7tm_1.exons2.CM032857.1.Solea_senegalensis";
CM032870.1	exonerate:protein2genome:local	exon	7329988	7330902	.	-	.	gene_id "LOCXPOra6.12.HIT1"; transcript_id "LOCXPOra6.12.HIT1.transcript"; gene_name "LOCXPOra6.12.HIT1.Ora.2R.305.7tm_1.exons1.CM032870.1.Solea_senegalensis";
CM032854.1	exonerate:protein2genome:local	exon	135715	135956	.	+	.	gene_id "LOCXPOlfC1.1037.HIT1"; transcript_id "LOCXPOlfC1.1037.HIT1.transcript"; gene_name "LOCXPOlfC1.1037.HIT1.OlfC.2R.867.ANF_receptor.exons8.CM032854.1.Solea_senegalensis";
CM032854.1	exonerate:protein2genome:local	exon	136109	136397	.	+	.	gene_id "LOCXPOlfC1.1037.HIT1"; transcript_id "LOCXPOlfC1.1037.HIT1.transcript"; gene_name "LOCXPOlfC1.1037.HIT1.OlfC.2R.867.ANF_receptor.exons8.CM032854.1.Solea_senegalensis";
CM032854.1	exonerate:protein2genome:local	exon	136479	136565	.	+	.	gene_id "LOCXPOlfC1.1037.HIT1"; transcript_id "LOCXPOlfC1.1037.HIT1.transcript"; gene_name "LOCXPOlfC1.1037.HIT1.OlfC.2R.867.ANF_receptor.exons8.CM032854.1.Solea_senegalensis";
CM032854.1	exonerate:protein2genome:local	exon	136999	137190	.	+	.	gene_id "LOCXPOlfC1.1037.HIT1"; transcript_id "LOCXPOlfC1.1037.HIT1.transcript"; gene_name "LOCXPOlfC1.1037.HIT1.OlfC.2R.867.ANF_receptor.exons8.CM032854.1.Solea_senegalensis";
CM032854.1	exonerate:protein2genome:local	exon	138690	139223	.	+	.	gene_id "LOCXPOlfC1.1037.HIT1"; transcript_id "LOCXPOlfC1.1037.HIT1.transcript"; gene_name "LOCXPOlfC1.1037.HIT1.OlfC.2R.867.ANF_receptor.exons8.CM032854.1.Solea_senegalensis";
CM032854.1	exonerate:protein2genome:local	exon	139631	139871	.	+	.	gene_id "LOCXPOlfC1.1037.HIT1"; transcript_id "LOCXPOlfC1.1037.HIT1.transcript"; gene_name "LOCXPOlfC1.1037.HIT1.OlfC.2R.867.ANF_receptor.exons8.CM032854.1.Solea_senegalensis";
CM032854.1	exonerate:protein2genome:local	exon	140514	140630	.	+	.	gene_id "LOCXPOlfC1.1037.HIT1"; transcript_id "LOCXPOlfC1.1037.HIT1.transcript"; gene_name "LOCXPOlfC1.1037.HIT1.OlfC.2R.867.ANF_receptor.exons8.CM032854.1.Solea_senegalensis";
CM032854.1	exonerate:protein2genome:local	exon	140739	141637	.	+	.	gene_id "LOCXPOlfC1.1037.HIT1"; transcript_id "LOCXPOlfC1.1037.HIT1.transcript"; gene_name "LOCXPOlfC1.1037.HIT1.OlfC.2R.867.ANF_receptor.exons8.CM032854.1.Solea_senegalensis";
CM032854.1	exonerate:protein2genome:local	exon	1518409	1519301	.	-	.	gene_id "LOCXPOlfC134.1627.HIT1"; transcript_id "LOCXPOlfC134.1627.HIT1.transcript"; gene_name "LOCXPOlfC134.1627.HIT1.OlfC.2R.869.ANF_receptor.exons10.CM032854.1.Solea_senegalensis";
CM032854.1	exonerate:protein2genome:local	exon	1519380	1519503	.	-	.	gene_id "LOCXPOlfC134.1627.HIT1"; transcript_id "LOCXPOlfC134.1627.HIT1.transcript"; gene_name "LOCXPOlfC134.1627.HIT1.OlfC.2R.869.ANF_receptor.exons10.CM032854.1.Solea_senegalensis";
CM032854.1	exonerate:protein2genome:local	exon	1519728	1519955	.	-	.	gene_id "LOCXPOlfC134.1627.HIT1"; transcript_id "LOCXPOlfC134.1627.HIT1.transcript"; gene_name "LOCXPOlfC134.1627.HIT1.OlfC.2R.869.ANF_receptor.exons10.CM032854.1.Solea_senegalensis";
CM032854.1	exonerate:protein2genome:local	exon	1520488	1520763	.	-	.	gene_id "LOCXPOlfC134.1627.HIT1"; transcript_id "LOCXPOlfC134.1627.HIT1.transcript"; gene_name "LOCXPOlfC134.1627.HIT1.OlfC.2R.869.ANF_receptor.exons10.CM032854.1.Solea_senegalensis";
CM032854.1	exonerate:protein2genome:local	exon	1520811	1520813	.	-	.	gene_id "LOCXPOlfC134.1627.HIT1"; transcript_id "LOCXPOlfC134.1627.HIT1.transcript"; gene_name "LOCXPOlfC134.1627.HIT1.OlfC.2R.869.ANF_receptor.exons10.CM032854.1.Solea_senegalensis";
CM032854.1	exonerate:protein2genome:local	exon	1520856	1521059	.	-	.	gene_id "LOCXPOlfC134.1627.HIT1"; transcript_id "LOCXPOlfC134.1627.HIT1.transcript"; gene_name "LOCXPOlfC134.1627.HIT1.OlfC.2R.869.ANF_receptor.exons10.CM032854.1.Solea_senegalensis";
CM032854.1	exonerate:protein2genome:local	exon	1521336	1521605	.	-	.	gene_id "LOCXPOlfC134.1627.HIT1"; transcript_id "LOCXPOlfC134.1627.HIT1.transcript"; gene_name "LOCXPOlfC134.1627.HIT1.OlfC.2R.869.ANF_receptor.exons10.CM032854.1.Solea_senegalensis";
CM032854.1	exonerate:protein2genome:local	exon	1521800	1521886	.	-	.	gene_id "LOCXPOlfC134.1627.HIT1"; transcript_id "LOCXPOlfC134.1627.HIT1.transcript"; gene_name "LOCXPOlfC134.1627.HIT1.OlfC.2R.869.ANF_receptor.exons10.CM032854.1.Solea_senegalensis";
CM032854.1	exonerate:protein2genome:local	exon	1522047	1522335	.	-	.	gene_id "LOCXPOlfC134.1627.HIT1"; transcript_id "LOCXPOlfC134.1627.HIT1.transcript"; gene_name "LOCXPOlfC134.1627.HIT1.OlfC.2R.869.ANF_receptor.exons10.CM032854.1.Solea_senegalensis";
CM032854.1	exonerate:protein2genome:local	exon	1522546	1522778	.	-	.	gene_id "LOCXPOlfC134.1627.HIT1"; transcript_id "LOCXPOlfC134.1627.HIT1.transcript"; gene_name "LOCXPOlfC134.1627.HIT1.OlfC.2R.869.ANF_receptor.exons10.CM032854.1.Solea_senegalensis";
CM032856.1	exonerate:protein2genome:local	exon	19775655	19775878	.	+	.	gene_id "LOCXPOlfC193.2068.HIT1"; transcript_id "LOCXPOlfC193.2068.HIT1.transcript"; gene_name "LOCXPOlfC193.2068.HIT1.OlfC.2R.862.ANF_receptor.exons12.CM032856.1.Solea_senegalensis";
CM032856.1	exonerate:protein2genome:local	exon	19776710	19776936	.	+	.	gene_id "LOCXPOlfC193.2068.HIT1"; transcript_id "LOCXPOlfC193.2068.HIT1.transcript"; gene_name "LOCXPOlfC193.2068.HIT1.OlfC.2R.862.ANF_receptor.exons12.CM032856.1.Solea_senegalensis";
CM032856.1	exonerate:protein2genome:local	exon	19778293	19778384	.	+	.	gene_id "LOCXPOlfC193.2068.HIT1"; transcript_id "LOCXPOlfC193.2068.HIT1.transcript"; gene_name "LOCXPOlfC193.2068.HIT1.OlfC.2R.862.ANF_receptor.exons12.CM032856.1.Solea_senegalensis";
CM032856.1	exonerate:protein2genome:local	exon	19778467	19778646	.	+	.	gene_id "LOCXPOlfC193.2068.HIT1"; transcript_id "LOCXPOlfC193.2068.HIT1.transcript"; gene_name "LOCXPOlfC193.2068.HIT1.OlfC.2R.862.ANF_receptor.exons12.CM032856.1.Solea_senegalensis";
CM032856.1	exonerate:protein2genome:local	exon	19778746	19778934	.	+	.	gene_id "LOCXPOlfC193.2068.HIT1"; transcript_id "LOCXPOlfC193.2068.HIT1.transcript"; gene_name "LOCXPOlfC193.2068.HIT1.OlfC.2R.862.ANF_receptor.exons12.CM032856.1.Solea_senegalensis";
CM032856.1	exonerate:protein2genome:local	exon	19779034	19779280	.	+	.	gene_id "LOCXPOlfC193.2068.HIT1"; transcript_id "LOCXPOlfC193.2068.HIT1.transcript"; gene_name "LOCXPOlfC193.2068.HIT1.OlfC.2R.862.ANF_receptor.exons12.CM032856.1.Solea_senegalensis";
CM032856.1	exonerate:protein2genome:local	exon	19779323	19779516	.	+	.	gene_id "LOCXPOlfC193.2068.HIT1"; transcript_id "LOCXPOlfC193.2068.HIT1.transcript"; gene_name "LOCXPOlfC193.2068.HIT1.OlfC.2R.862.ANF_receptor.exons12.CM032856.1.Solea_senegalensis";
CM032856.1	exonerate:protein2genome:local	exon	19779593	19779805	.	+	.	gene_id "LOCXPOlfC193.2068.HIT1"; transcript_id "LOCXPOlfC193.2068.HIT1.transcript"; gene_name "LOCXPOlfC193.2068.HIT1.OlfC.2R.862.ANF_receptor.exons12.CM032856.1.Solea_senegalensis";
CM032856.1	exonerate:protein2genome:local	exon	19779908	19780031	.	+	.	gene_id "LOCXPOlfC193.2068.HIT1"; transcript_id "LOCXPOlfC193.2068.HIT1.transcript"; gene_name "LOCXPOlfC193.2068.HIT1.OlfC.2R.862.ANF_receptor.exons12.CM032856.1.Solea_senegalensis";
CM032856.1	exonerate:protein2genome:local	exon	19780351	19780544	.	+	.	gene_id "LOCXPOlfC193.2068.HIT1"; transcript_id "LOCXPOlfC193.2068.HIT1.transcript"; gene_name "LOCXPOlfC193.2068.HIT1.OlfC.2R.862.ANF_receptor.exons12.CM032856.1.Solea_senegalensis";
CM032856.1	exonerate:protein2genome:local	exon	19781280	19781561	.	+	.	gene_id "LOCXPOlfC193.2068.HIT1"; transcript_id "LOCXPOlfC193.2068.HIT1.transcript"; gene_name "LOCXPOlfC193.2068.HIT1.OlfC.2R.862.ANF_receptor.exons12.CM032856.1.Solea_senegalensis";
CM032856.1	exonerate:protein2genome:local	exon	19782000	19782419	.	+	.	gene_id "LOCXPOlfC193.2068.HIT1"; transcript_id "LOCXPOlfC193.2068.HIT1.transcript"; gene_name "LOCXPOlfC193.2068.HIT1.OlfC.2R.862.ANF_receptor.exons12.CM032856.1.Solea_senegalensis";
CM032856.1	exonerate:protein2genome:local	exon	19791356	19791600	.	+	.	gene_id "LOCXPOlfC3.2353.HIT1"; transcript_id "LOCXPOlfC3.2353.HIT1.transcript"; gene_name "LOCXPOlfC3.2353.HIT1.OlfC.2R.874.ANF_receptor.exons11.CM032856.1.Solea_senegalensis";
CM032856.1	exonerate:protein2genome:local	exon	19792088	19792317	.	+	.	gene_id "LOCXPOlfC3.2353.HIT1"; transcript_id "LOCXPOlfC3.2353.HIT1.transcript"; gene_name "LOCXPOlfC3.2353.HIT1.OlfC.2R.874.ANF_receptor.exons11.CM032856.1.Solea_senegalensis";
CM032856.1	exonerate:protein2genome:local	exon	19792754	19792845	.	+	.	gene_id "LOCXPOlfC3.2353.HIT1"; transcript_id "LOCXPOlfC3.2353.HIT1.transcript"; gene_name "LOCXPOlfC3.2353.HIT1.OlfC.2R.874.ANF_receptor.exons11.CM032856.1.Solea_senegalensis";
CM032856.1	exonerate:protein2genome:local	exon	19793289	19793468	.	+	.	gene_id "LOCXPOlfC3.2353.HIT1"; transcript_id "LOCXPOlfC3.2353.HIT1.transcript"; gene_name "LOCXPOlfC3.2353.HIT1.OlfC.2R.874.ANF_receptor.exons11.CM032856.1.Solea_senegalensis";
CM032856.1	exonerate:protein2genome:local	exon	19793557	19793745	.	+	.	gene_id "LOCXPOlfC3.2353.HIT1"; transcript_id "LOCXPOlfC3.2353.HIT1.transcript"; gene_name "LOCXPOlfC3.2353.HIT1.OlfC.2R.874.ANF_receptor.exons11.CM032856.1.Solea_senegalensis";
CM032856.1	exonerate:protein2genome:local	exon	19793835	19794290	.	+	.	gene_id "LOCXPOlfC3.2353.HIT1"; transcript_id "LOCXPOlfC3.2353.HIT1.transcript"; gene_name "LOCXPOlfC3.2353.HIT1.OlfC.2R.874.ANF_receptor.exons11.CM032856.1.Solea_senegalensis";
CM032856.1	exonerate:protein2genome:local	exon	19794375	19794584	.	+	.	gene_id "LOCXPOlfC3.2353.HIT1"; transcript_id "LOCXPOlfC3.2353.HIT1.transcript"; gene_name "LOCXPOlfC3.2353.HIT1.OlfC.2R.874.ANF_receptor.exons11.CM032856.1.Solea_senegalensis";
CM032856.1	exonerate:protein2genome:local	exon	19794668	19794791	.	+	.	gene_id "LOCXPOlfC3.2353.HIT1"; transcript_id "LOCXPOlfC3.2353.HIT1.transcript"; gene_name "LOCXPOlfC3.2353.HIT1.OlfC.2R.874.ANF_receptor.exons11.CM032856.1.Solea_senegalensis";
CM032856.1	exonerate:protein2genome:local	exon	19795091	19795284	.	+	.	gene_id "LOCXPOlfC3.2353.HIT1"; transcript_id "LOCXPOlfC3.2353.HIT1.transcript"; gene_name "LOCXPOlfC3.2353.HIT1.OlfC.2R.874.ANF_receptor.exons11.CM032856.1.Solea_senegalensis";
CM032856.1	exonerate:protein2genome:local	exon	19795392	19795673	.	+	.	gene_id "LOCXPOlfC3.2353.HIT1"; transcript_id "LOCXPOlfC3.2353.HIT1.transcript"; gene_name "LOCXPOlfC3.2353.HIT1.OlfC.2R.874.ANF_receptor.exons11.CM032856.1.Solea_senegalensis";
CM032856.1	exonerate:protein2genome:local	exon	19795750	19796169	.	+	.	gene_id "LOCXPOlfC3.2353.HIT1"; transcript_id "LOCXPOlfC3.2353.HIT1.transcript"; gene_name "LOCXPOlfC3.2353.HIT1.OlfC.2R.874.ANF_receptor.exons11.CM032856.1.Solea_senegalensis";
CM032856.1	exonerate:protein2genome:local	exon	19800327	19800571	.	+	.	gene_id "LOCXPOlfC4.2394.HIT1"; transcript_id "LOCXPOlfC4.2394.HIT1.transcript"; gene_name "LOCXPOlfC4.2394.HIT1.OlfC.2R.880.ANF_receptor.exons11.CM032856.1.Solea_senegalensis";
CM032856.1	exonerate:protein2genome:local	exon	19801092	19801321	.	+	.	gene_id "LOCXPOlfC4.2394.HIT1"; transcript_id "LOCXPOlfC4.2394.HIT1.transcript"; gene_name "LOCXPOlfC4.2394.HIT1.OlfC.2R.880.ANF_receptor.exons11.CM032856.1.Solea_senegalensis";
CM032856.1	exonerate:protein2genome:local	exon	19801778	19801869	.	+	.	gene_id "LOCXPOlfC4.2394.HIT1"; transcript_id "LOCXPOlfC4.2394.HIT1.transcript"; gene_name "LOCXPOlfC4.2394.HIT1.OlfC.2R.880.ANF_receptor.exons11.CM032856.1.Solea_senegalensis";
CM032856.1	exonerate:protein2genome:local	exon	19802317	19802496	.	+	.	gene_id "LOCXPOlfC4.2394.HIT1"; transcript_id "LOCXPOlfC4.2394.HIT1.transcript"; gene_name "LOCXPOlfC4.2394.HIT1.OlfC.2R.880.ANF_receptor.exons11.CM032856.1.Solea_senegalensis";
CM032856.1	exonerate:protein2genome:local	exon	19802607	19802795	.	+	.	gene_id "LOCXPOlfC4.2394.HIT1"; transcript_id "LOCXPOlfC4.2394.HIT1.transcript"; gene_name "LOCXPOlfC4.2394.HIT1.OlfC.2R.880.ANF_receptor.exons11.CM032856.1.Solea_senegalensis";
CM032856.1	exonerate:protein2genome:local	exon	19802882	19803355	.	+	.	gene_id "LOCXPOlfC4.2394.HIT1"; transcript_id "LOCXPOlfC4.2394.HIT1.transcript"; gene_name "LOCXPOlfC4.2394.HIT1.OlfC.2R.880.ANF_receptor.exons11.CM032856.1.Solea_senegalensis";
CM032856.1	exonerate:protein2genome:local	exon	19803490	19803699	.	+	.	gene_id "LOCXPOlfC4.2394.HIT1"; transcript_id "LOCXPOlfC4.2394.HIT1.transcript"; gene_name "LOCXPOlfC4.2394.HIT1.OlfC.2R.880.ANF_receptor.exons11.CM032856.1.Solea_senegalensis";
CM032856.1	exonerate:protein2genome:local	exon	19803793	19803916	.	+	.	gene_id "LOCXPOlfC4.2394.HIT1"; transcript_id "LOCXPOlfC4.2394.HIT1.transcript"; gene_name "LOCXPOlfC4.2394.HIT1.OlfC.2R.880.ANF_receptor.exons11.CM032856.1.Solea_senegalensis";
CM032856.1	exonerate:protein2genome:local	exon	19804303	19804496	.	+	.	gene_id "LOCXPOlfC4.2394.HIT1"; transcript_id "LOCXPOlfC4.2394.HIT1.transcript"; gene_name "LOCXPOlfC4.2394.HIT1.OlfC.2R.880.ANF_receptor.exons11.CM032856.1.Solea_senegalensis";
CM032856.1	exonerate:protein2genome:local	exon	19804624	19804905	.	+	.	gene_id "LOCXPOlfC4.2394.HIT1"; transcript_id "LOCXPOlfC4.2394.HIT1.transcript"; gene_name "LOCXPOlfC4.2394.HIT1.OlfC.2R.880.ANF_receptor.exons11.CM032856.1.Solea_senegalensis";
CM032856.1	exonerate:protein2genome:local	exon	19804993	19805412	.	+	.	gene_id "LOCXPOlfC4.2394.HIT1"; transcript_id "LOCXPOlfC4.2394.HIT1.transcript"; gene_name "LOCXPOlfC4.2394.HIT1.OlfC.2R.880.ANF_receptor.exons11.CM032856.1.Solea_senegalensis";
CM032856.1	exonerate:protein2genome:local	exon	19807445	19808352	.	-	.	gene_id "LOCXPOlfC5.2474.HIT1"; transcript_id "LOCXPOlfC5.2474.HIT1.transcript"; gene_name "LOCXPOlfC5.2474.HIT1.OlfC.2R.874.ANF_receptor.exons9.CM032856.1.Solea_senegalensis";
CM032856.1	exonerate:protein2genome:local	exon	19808431	19808554	.	-	.	gene_id "LOCXPOlfC5.2474.HIT1"; transcript_id "LOCXPOlfC5.2474.HIT1.transcript"; gene_name "LOCXPOlfC5.2474.HIT1.OlfC.2R.874.ANF_receptor.exons9.CM032856.1.Solea_senegalensis";
CM032856.1	exonerate:protein2genome:local	exon	19808640	19808867	.	-	.	gene_id "LOCXPOlfC5.2474.HIT1"; transcript_id "LOCXPOlfC5.2474.HIT1.transcript"; gene_name "LOCXPOlfC5.2474.HIT1.OlfC.2R.874.ANF_receptor.exons9.CM032856.1.Solea_senegalensis";
CM032856.1	exonerate:protein2genome:local	exon	19808988	19809263	.	-	.	gene_id "LOCXPOlfC5.2474.HIT1"; transcript_id "LOCXPOlfC5.2474.HIT1.transcript"; gene_name "LOCXPOlfC5.2474.HIT1.OlfC.2R.874.ANF_receptor.exons9.CM032856.1.Solea_senegalensis";
CM032856.1	exonerate:protein2genome:local	exon	19809342	19809548	.	-	.	gene_id "LOCXPOlfC5.2474.HIT1"; transcript_id "LOCXPOlfC5.2474.HIT1.transcript"; gene_name "LOCXPOlfC5.2474.HIT1.OlfC.2R.874.ANF_receptor.exons9.CM032856.1.Solea_senegalensis";
CM032856.1	exonerate:protein2genome:local	exon	19818590	19818856	.	-	.	gene_id "LOCXPOlfC5.2474.HIT1"; transcript_id "LOCXPOlfC5.2474.HIT1.transcript"; gene_name "LOCXPOlfC5.2474.HIT1.OlfC.2R.874.ANF_receptor.exons9.CM032856.1.Solea_senegalensis";
CM032856.1	exonerate:protein2genome:local	exon	19819041	19819127	.	-	.	gene_id "LOCXPOlfC5.2474.HIT1"; transcript_id "LOCXPOlfC5.2474.HIT1.transcript"; gene_name "LOCXPOlfC5.2474.HIT1.OlfC.2R.874.ANF_receptor.exons9.CM032856.1.Solea_senegalensis";
CM032856.1	exonerate:protein2genome:local	exon	19819255	19819549	.	-	.	gene_id "LOCXPOlfC5.2474.HIT1"; transcript_id "LOCXPOlfC5.2474.HIT1.transcript"; gene_name "LOCXPOlfC5.2474.HIT1.OlfC.2R.874.ANF_receptor.exons9.CM032856.1.Solea_senegalensis";
CM032856.1	exonerate:protein2genome:local	exon	19819765	19819994	.	-	.	gene_id "LOCXPOlfC5.2474.HIT1"; transcript_id "LOCXPOlfC5.2474.HIT1.transcript"; gene_name "LOCXPOlfC5.2474.HIT1.OlfC.2R.874.ANF_receptor.exons9.CM032856.1.Solea_senegalensis";
CM032856.1	exonerate:protein2genome:local	exon	19827157	19828064	.	-	.	gene_id "LOCXPOlfC6.468.HIT1"; transcript_id "LOCXPOlfC6.468.HIT1.transcript"; gene_name "LOCXPOlfC6.468.HIT1.OlfC.2R.873.ANF_receptor.exons9.CM032856.1.Solea_senegalensis";
CM032856.1	exonerate:protein2genome:local	exon	19828143	19828266	.	-	.	gene_id "LOCXPOlfC6.468.HIT1"; transcript_id "LOCXPOlfC6.468.HIT1.transcript"; gene_name "LOCXPOlfC6.468.HIT1.OlfC.2R.873.ANF_receptor.exons9.CM032856.1.Solea_senegalensis";
CM032856.1	exonerate:protein2genome:local	exon	19828352	19828579	.	-	.	gene_id "LOCXPOlfC6.468.HIT1"; transcript_id "LOCXPOlfC6.468.HIT1.transcript"; gene_name "LOCXPOlfC6.468.HIT1.OlfC.2R.873.ANF_receptor.exons9.CM032856.1.Solea_senegalensis";
CM032856.1	exonerate:protein2genome:local	exon	19828660	19828935	.	-	.	gene_id "LOCXPOlfC6.468.HIT1"; transcript_id "LOCXPOlfC6.468.HIT1.transcript"; gene_name "LOCXPOlfC6.468.HIT1.OlfC.2R.873.ANF_receptor.exons9.CM032856.1.Solea_senegalensis";
CM032856.1	exonerate:protein2genome:local	exon	19829015	19829221	.	-	.	gene_id "LOCXPOlfC6.468.HIT1"; transcript_id "LOCXPOlfC6.468.HIT1.transcript"; gene_name "LOCXPOlfC6.468.HIT1.OlfC.2R.873.ANF_receptor.exons9.CM032856.1.Solea_senegalensis";
CM032856.1	exonerate:protein2genome:local	exon	19833590	19833856	.	-	.	gene_id "LOCXPOlfC6.468.HIT1"; transcript_id "LOCXPOlfC6.468.HIT1.transcript"; gene_name "LOCXPOlfC6.468.HIT1.OlfC.2R.873.ANF_receptor.exons9.CM032856.1.Solea_senegalensis";
CM032856.1	exonerate:protein2genome:local	exon	19834042	19834128	.	-	.	gene_id "LOCXPOlfC6.468.HIT1"; transcript_id "LOCXPOlfC6.468.HIT1.transcript"; gene_name "LOCXPOlfC6.468.HIT1.OlfC.2R.873.ANF_receptor.exons9.CM032856.1.Solea_senegalensis";
CM032856.1	exonerate:protein2genome:local	exon	19834236	19834530	.	-	.	gene_id "LOCXPOlfC6.468.HIT1"; transcript_id "LOCXPOlfC6.468.HIT1.transcript"; gene_name "LOCXPOlfC6.468.HIT1.OlfC.2R.873.ANF_receptor.exons9.CM032856.1.Solea_senegalensis";
CM032856.1	exonerate:protein2genome:local	exon	19834771	19834997	.	-	.	gene_id "LOCXPOlfC6.468.HIT1"; transcript_id "LOCXPOlfC6.468.HIT1.transcript"; gene_name "LOCXPOlfC6.468.HIT1.OlfC.2R.873.ANF_receptor.exons9.CM032856.1.Solea_senegalensis";
CM032856.1	exonerate:protein2genome:local	exon	19842256	19843163	.	-	.	gene_id "LOCXPOlfC5.524.HIT1"; transcript_id "LOCXPOlfC5.524.HIT1.transcript"; gene_name "LOCXPOlfC5.524.HIT1.OlfC.2R.872.ANF_receptor.exons9.CM032856.1.Solea_senegalensis";
CM032856.1	exonerate:protein2genome:local	exon	19847741	19847864	.	-	.	gene_id "LOCXPOlfC5.524.HIT1"; transcript_id "LOCXPOlfC5.524.HIT1.transcript"; gene_name "LOCXPOlfC5.524.HIT1.OlfC.2R.872.ANF_receptor.exons9.CM032856.1.Solea_senegalensis";
CM032856.1	exonerate:protein2genome:local	exon	19847950	19848177	.	-	.	gene_id "LOCXPOlfC5.524.HIT1"; transcript_id "LOCXPOlfC5.524.HIT1.transcript"; gene_name "LOCXPOlfC5.524.HIT1.OlfC.2R.872.ANF_receptor.exons9.CM032856.1.Solea_senegalensis";
CM032856.1	exonerate:protein2genome:local	exon	19848298	19848573	.	-	.	gene_id "LOCXPOlfC5.524.HIT1"; transcript_id "LOCXPOlfC5.524.HIT1.transcript"; gene_name "LOCXPOlfC5.524.HIT1.OlfC.2R.872.ANF_receptor.exons9.CM032856.1.Solea_senegalensis";
CM032856.1	exonerate:protein2genome:local	exon	19848654	19848860	.	-	.	gene_id "LOCXPOlfC5.524.HIT1"; transcript_id "LOCXPOlfC5.524.HIT1.transcript"; gene_name "LOCXPOlfC5.524.HIT1.OlfC.2R.872.ANF_receptor.exons9.CM032856.1.Solea_senegalensis";
CM032856.1	exonerate:protein2genome:local	exon	19856769	19857035	.	-	.	gene_id "LOCXPOlfC5.524.HIT1"; transcript_id "LOCXPOlfC5.524.HIT1.transcript"; gene_name "LOCXPOlfC5.524.HIT1.OlfC.2R.872.ANF_receptor.exons9.CM032856.1.Solea_senegalensis";
CM032856.1	exonerate:protein2genome:local	exon	19857221	19857307	.	-	.	gene_id "LOCXPOlfC5.524.HIT1"; transcript_id "LOCXPOlfC5.524.HIT1.transcript"; gene_name "LOCXPOlfC5.524.HIT1.OlfC.2R.872.ANF_receptor.exons9.CM032856.1.Solea_senegalensis";
CM032856.1	exonerate:protein2genome:local	exon	19857436	19857730	.	-	.	gene_id "LOCXPOlfC5.524.HIT1"; transcript_id "LOCXPOlfC5.524.HIT1.transcript"; gene_name "LOCXPOlfC5.524.HIT1.OlfC.2R.872.ANF_receptor.exons9.CM032856.1.Solea_senegalensis";
CM032856.1	exonerate:protein2genome:local	exon	19857931	19858154	.	-	.	gene_id "LOCXPOlfC5.524.HIT1"; transcript_id "LOCXPOlfC5.524.HIT1.transcript"; gene_name "LOCXPOlfC5.524.HIT1.OlfC.2R.872.ANF_receptor.exons9.CM032856.1.Solea_senegalensis";
CM032856.1	exonerate:protein2genome:local	exon	19874843	19875741	.	-	.	gene_id "LOCXPOlfC7.679.HIT1"; transcript_id "LOCXPOlfC7.679.HIT1.transcript"; gene_name "LOCXPOlfC7.679.HIT1.OlfC.2R.872.ANF_receptor.exons9.CM032856.1.Solea_senegalensis";
CM032856.1	exonerate:protein2genome:local	exon	19875845	19875968	.	-	.	gene_id "LOCXPOlfC7.679.HIT1"; transcript_id "LOCXPOlfC7.679.HIT1.transcript"; gene_name "LOCXPOlfC7.679.HIT1.OlfC.2R.872.ANF_receptor.exons9.CM032856.1.Solea_senegalensis";
CM032856.1	exonerate:protein2genome:local	exon	19876055	19876282	.	-	.	gene_id "LOCXPOlfC7.679.HIT1"; transcript_id "LOCXPOlfC7.679.HIT1.transcript"; gene_name "LOCXPOlfC7.679.HIT1.OlfC.2R.872.ANF_receptor.exons9.CM032856.1.Solea_senegalensis";
CM032856.1	exonerate:protein2genome:local	exon	19876484	19876759	.	-	.	gene_id "LOCXPOlfC7.679.HIT1"; transcript_id "LOCXPOlfC7.679.HIT1.transcript"; gene_name "LOCXPOlfC7.679.HIT1.OlfC.2R.872.ANF_receptor.exons9.CM032856.1.Solea_senegalensis";
CM032856.1	exonerate:protein2genome:local	exon	19876855	19877061	.	-	.	gene_id "LOCXPOlfC7.679.HIT1"; transcript_id "LOCXPOlfC7.679.HIT1.transcript"; gene_name "LOCXPOlfC7.679.HIT1.OlfC.2R.872.ANF_receptor.exons9.CM032856.1.Solea_senegalensis";
CM032856.1	exonerate:protein2genome:local	exon	19878733	19878999	.	-	.	gene_id "LOCXPOlfC7.679.HIT1"; transcript_id "LOCXPOlfC7.679.HIT1.transcript"; gene_name "LOCXPOlfC7.679.HIT1.OlfC.2R.872.ANF_receptor.exons9.CM032856.1.Solea_senegalensis";
CM032856.1	exonerate:protein2genome:local	exon	19879246	19879332	.	-	.	gene_id "LOCXPOlfC7.679.HIT1"; transcript_id "LOCXPOlfC7.679.HIT1.transcript"; gene_name "LOCXPOlfC7.679.HIT1.OlfC.2R.872.ANF_receptor.exons9.CM032856.1.Solea_senegalensis";
CM032856.1	exonerate:protein2genome:local	exon	19879458	19879752	.	-	.	gene_id "LOCXPOlfC7.679.HIT1"; transcript_id "LOCXPOlfC7.679.HIT1.transcript"; gene_name "LOCXPOlfC7.679.HIT1.OlfC.2R.872.ANF_receptor.exons9.CM032856.1.Solea_senegalensis";
CM032856.1	exonerate:protein2genome:local	exon	19879948	19880180	.	-	.	gene_id "LOCXPOlfC7.679.HIT1"; transcript_id "LOCXPOlfC7.679.HIT1.transcript"; gene_name "LOCXPOlfC7.679.HIT1.OlfC.2R.872.ANF_receptor.exons9.CM032856.1.Solea_senegalensis";
CM032856.1	exonerate:protein2genome:local	exon	19881792	19882699	.	-	.	gene_id "LOCXPOlfC8.893.HIT1"; transcript_id "LOCXPOlfC8.893.HIT1.transcript"; gene_name "LOCXPOlfC8.893.HIT1.OlfC.2R.876.ANF_receptor.exons9.CM032856.1.Solea_senegalensis";
CM032856.1	exonerate:protein2genome:local	exon	19882778	19882901	.	-	.	gene_id "LOCXPOlfC8.893.HIT1"; transcript_id "LOCXPOlfC8.893.HIT1.transcript"; gene_name "LOCXPOlfC8.893.HIT1.OlfC.2R.876.ANF_receptor.exons9.CM032856.1.Solea_senegalensis";
CM032856.1	exonerate:protein2genome:local	exon	19882976	19883203	.	-	.	gene_id "LOCXPOlfC8.893.HIT1"; transcript_id "LOCXPOlfC8.893.HIT1.transcript"; gene_name "LOCXPOlfC8.893.HIT1.OlfC.2R.876.ANF_receptor.exons9.CM032856.1.Solea_senegalensis";
CM032856.1	exonerate:protein2genome:local	exon	19883574	19883849	.	-	.	gene_id "LOCXPOlfC8.893.HIT1"; transcript_id "LOCXPOlfC8.893.HIT1.transcript"; gene_name "LOCXPOlfC8.893.HIT1.OlfC.2R.876.ANF_receptor.exons9.CM032856.1.Solea_senegalensis";
CM032856.1	exonerate:protein2genome:local	exon	19883926	19884132	.	-	.	gene_id "LOCXPOlfC8.893.HIT1"; transcript_id "LOCXPOlfC8.893.HIT1.transcript"; gene_name "LOCXPOlfC8.893.HIT1.OlfC.2R.876.ANF_receptor.exons9.CM032856.1.Solea_senegalensis";
CM032856.1	exonerate:protein2genome:local	exon	19885597	19885866	.	-	.	gene_id "LOCXPOlfC8.893.HIT1"; transcript_id "LOCXPOlfC8.893.HIT1.transcript"; gene_name "LOCXPOlfC8.893.HIT1.OlfC.2R.876.ANF_receptor.exons9.CM032856.1.Solea_senegalensis";
CM032856.1	exonerate:protein2genome:local	exon	19886125	19886211	.	-	.	gene_id "LOCXPOlfC8.893.HIT1"; transcript_id "LOCXPOlfC8.893.HIT1.transcript"; gene_name "LOCXPOlfC8.893.HIT1.OlfC.2R.876.ANF_receptor.exons9.CM032856.1.Solea_senegalensis";
CM032856.1	exonerate:protein2genome:local	exon	19886327	19886621	.	-	.	gene_id "LOCXPOlfC8.893.HIT1"; transcript_id "LOCXPOlfC8.893.HIT1.transcript"; gene_name "LOCXPOlfC8.893.HIT1.OlfC.2R.876.ANF_receptor.exons9.CM032856.1.Solea_senegalensis";
CM032856.1	exonerate:protein2genome:local	exon	19886854	19887086	.	-	.	gene_id "LOCXPOlfC8.893.HIT1"; transcript_id "LOCXPOlfC8.893.HIT1.transcript"; gene_name "LOCXPOlfC8.893.HIT1.OlfC.2R.876.ANF_receptor.exons9.CM032856.1.Solea_senegalensis";
CM032856.1	exonerate:protein2genome:local	exon	19890643	19891550	.	-	.	gene_id "LOCXPOlfC9.976.HIT1"; transcript_id "LOCXPOlfC9.976.HIT1.transcript"; gene_name "LOCXPOlfC9.976.HIT1.OlfC.2R.876.ANF_receptor.exons9.CM032856.1.Solea_senegalensis";
CM032856.1	exonerate:protein2genome:local	exon	19891629	19891752	.	-	.	gene_id "LOCXPOlfC9.976.HIT1"; transcript_id "LOCXPOlfC9.976.HIT1.transcript"; gene_name "LOCXPOlfC9.976.HIT1.OlfC.2R.876.ANF_receptor.exons9.CM032856.1.Solea_senegalensis";
CM032856.1	exonerate:protein2genome:local	exon	19891833	19892060	.	-	.	gene_id "LOCXPOlfC9.976.HIT1"; transcript_id "LOCXPOlfC9.976.HIT1.transcript"; gene_name "LOCXPOlfC9.976.HIT1.OlfC.2R.876.ANF_receptor.exons9.CM032856.1.Solea_senegalensis";
CM032856.1	exonerate:protein2genome:local	exon	19892538	19892813	.	-	.	gene_id "LOCXPOlfC9.976.HIT1"; transcript_id "LOCXPOlfC9.976.HIT1.transcript"; gene_name "LOCXPOlfC9.976.HIT1.OlfC.2R.876.ANF_receptor.exons9.CM032856.1.Solea_senegalensis";
CM032856.1	exonerate:protein2genome:local	exon	19892889	19893095	.	-	.	gene_id "LOCXPOlfC9.976.HIT1"; transcript_id "LOCXPOlfC9.976.HIT1.transcript"; gene_name "LOCXPOlfC9.976.HIT1.OlfC.2R.876.ANF_receptor.exons9.CM032856.1.Solea_senegalensis";
CM032856.1	exonerate:protein2genome:local	exon	19893340	19893609	.	-	.	gene_id "LOCXPOlfC9.976.HIT1"; transcript_id "LOCXPOlfC9.976.HIT1.transcript"; gene_name "LOCXPOlfC9.976.HIT1.OlfC.2R.876.ANF_receptor.exons9.CM032856.1.Solea_senegalensis";
CM032856.1	exonerate:protein2genome:local	exon	19893866	19893952	.	-	.	gene_id "LOCXPOlfC9.976.HIT1"; transcript_id "LOCXPOlfC9.976.HIT1.transcript"; gene_name "LOCXPOlfC9.976.HIT1.OlfC.2R.876.ANF_receptor.exons9.CM032856.1.Solea_senegalensis";
CM032856.1	exonerate:protein2genome:local	exon	19894046	19894340	.	-	.	gene_id "LOCXPOlfC9.976.HIT1"; transcript_id "LOCXPOlfC9.976.HIT1.transcript"; gene_name "LOCXPOlfC9.976.HIT1.OlfC.2R.876.ANF_receptor.exons9.CM032856.1.Solea_senegalensis";
CM032856.1	exonerate:protein2genome:local	exon	19894595	19894827	.	-	.	gene_id "LOCXPOlfC9.976.HIT1"; transcript_id "LOCXPOlfC9.976.HIT1.transcript"; gene_name "LOCXPOlfC9.976.HIT1.OlfC.2R.876.ANF_receptor.exons9.CM032856.1.Solea_senegalensis";
CM032856.1	exonerate:protein2genome:local	exon	19898295	19899202	.	-	.	gene_id "LOCXPOlfC10.1099.HIT1"; transcript_id "LOCXPOlfC10.1099.HIT1.transcript"; gene_name "LOCXPOlfC10.1099.HIT1.OlfC.2R.878.ANF_receptor.exons9.CM032856.1.Solea_senegalensis";
CM032856.1	exonerate:protein2genome:local	exon	19899275	19899404	.	-	.	gene_id "LOCXPOlfC10.1099.HIT1"; transcript_id "LOCXPOlfC10.1099.HIT1.transcript"; gene_name "LOCXPOlfC10.1099.HIT1.OlfC.2R.878.ANF_receptor.exons9.CM032856.1.Solea_senegalensis";
CM032856.1	exonerate:protein2genome:local	exon	19899493	19899720	.	-	.	gene_id "LOCXPOlfC10.1099.HIT1"; transcript_id "LOCXPOlfC10.1099.HIT1.transcript"; gene_name "LOCXPOlfC10.1099.HIT1.OlfC.2R.878.ANF_receptor.exons9.CM032856.1.Solea_senegalensis";
CM032856.1	exonerate:protein2genome:local	exon	19899962	19900237	.	-	.	gene_id "LOCXPOlfC10.1099.HIT1"; transcript_id "LOCXPOlfC10.1099.HIT1.transcript"; gene_name "LOCXPOlfC10.1099.HIT1.OlfC.2R.878.ANF_receptor.exons9.CM032856.1.Solea_senegalensis";
CM032856.1	exonerate:protein2genome:local	exon	19900316	19900522	.	-	.	gene_id "LOCXPOlfC10.1099.HIT1"; transcript_id "LOCXPOlfC10.1099.HIT1.transcript"; gene_name "LOCXPOlfC10.1099.HIT1.OlfC.2R.878.ANF_receptor.exons9.CM032856.1.Solea_senegalensis";
CM032856.1	exonerate:protein2genome:local	exon	19900731	19901000	.	-	.	gene_id "LOCXPOlfC10.1099.HIT1"; transcript_id "LOCXPOlfC10.1099.HIT1.transcript"; gene_name "LOCXPOlfC10.1099.HIT1.OlfC.2R.878.ANF_receptor.exons9.CM032856.1.Solea_senegalensis";
CM032856.1	exonerate:protein2genome:local	exon	19901256	19901342	.	-	.	gene_id "LOCXPOlfC10.1099.HIT1"; transcript_id "LOCXPOlfC10.1099.HIT1.transcript"; gene_name "LOCXPOlfC10.1099.HIT1.OlfC.2R.878.ANF_receptor.exons9.CM032856.1.Solea_senegalensis";
CM032856.1	exonerate:protein2genome:local	exon	19901437	19901731	.	-	.	gene_id "LOCXPOlfC10.1099.HIT1"; transcript_id "LOCXPOlfC10.1099.HIT1.transcript"; gene_name "LOCXPOlfC10.1099.HIT1.OlfC.2R.878.ANF_receptor.exons9.CM032856.1.Solea_senegalensis";
CM032856.1	exonerate:protein2genome:local	exon	19901987	19902219	.	-	.	gene_id "LOCXPOlfC10.1099.HIT1"; transcript_id "LOCXPOlfC10.1099.HIT1.transcript"; gene_name "LOCXPOlfC10.1099.HIT1.OlfC.2R.878.ANF_receptor.exons9.CM032856.1.Solea_senegalensis";
CM032856.1	exonerate:protein2genome:local	exon	19903487	19904394	.	-	.	gene_id "LOCXPOlfC11.1131.HIT1"; transcript_id "LOCXPOlfC11.1131.HIT1.transcript"; gene_name "LOCXPOlfC11.1131.HIT1.OlfC.2R.876.ANF_receptor.exons9.CM032856.1.Solea_senegalensis";
CM032856.1	exonerate:protein2genome:local	exon	19904473	19904596	.	-	.	gene_id "LOCXPOlfC11.1131.HIT1"; transcript_id "LOCXPOlfC11.1131.HIT1.transcript"; gene_name "LOCXPOlfC11.1131.HIT1.OlfC.2R.876.ANF_receptor.exons9.CM032856.1.Solea_senegalensis";
CM032856.1	exonerate:protein2genome:local	exon	19904702	19904929	.	-	.	gene_id "LOCXPOlfC11.1131.HIT1"; transcript_id "LOCXPOlfC11.1131.HIT1.transcript"; gene_name "LOCXPOlfC11.1131.HIT1.OlfC.2R.876.ANF_receptor.exons9.CM032856.1.Solea_senegalensis";
CM032856.1	exonerate:protein2genome:local	exon	19905152	19905427	.	-	.	gene_id "LOCXPOlfC11.1131.HIT1"; transcript_id "LOCXPOlfC11.1131.HIT1.transcript"; gene_name "LOCXPOlfC11.1131.HIT1.OlfC.2R.876.ANF_receptor.exons9.CM032856.1.Solea_senegalensis";
CM032856.1	exonerate:protein2genome:local	exon	19905506	19905712	.	-	.	gene_id "LOCXPOlfC11.1131.HIT1"; transcript_id "LOCXPOlfC11.1131.HIT1.transcript"; gene_name "LOCXPOlfC11.1131.HIT1.OlfC.2R.876.ANF_receptor.exons9.CM032856.1.Solea_senegalensis";
CM032856.1	exonerate:protein2genome:local	exon	19905978	19906247	.	-	.	gene_id "LOCXPOlfC11.1131.HIT1"; transcript_id "LOCXPOlfC11.1131.HIT1.transcript"; gene_name "LOCXPOlfC11.1131.HIT1.OlfC.2R.876.ANF_receptor.exons9.CM032856.1.Solea_senegalensis";
CM032856.1	exonerate:protein2genome:local	exon	19906504	19906590	.	-	.	gene_id "LOCXPOlfC11.1131.HIT1"; transcript_id "LOCXPOlfC11.1131.HIT1.transcript"; gene_name "LOCXPOlfC11.1131.HIT1.OlfC.2R.876.ANF_receptor.exons9.CM032856.1.Solea_senegalensis";
CM032856.1	exonerate:protein2genome:local	exon	19906683	19906977	.	-	.	gene_id "LOCXPOlfC11.1131.HIT1"; transcript_id "LOCXPOlfC11.1131.HIT1.transcript"; gene_name "LOCXPOlfC11.1131.HIT1.OlfC.2R.876.ANF_receptor.exons9.CM032856.1.Solea_senegalensis";
CM032856.1	exonerate:protein2genome:local	exon	19907227	19907459	.	-	.	gene_id "LOCXPOlfC11.1131.HIT1"; transcript_id "LOCXPOlfC11.1131.HIT1.transcript"; gene_name "LOCXPOlfC11.1131.HIT1.OlfC.2R.876.ANF_receptor.exons9.CM032856.1.Solea_senegalensis";
CM032856.1	exonerate:protein2genome:local	exon	19916527	19917434	.	-	.	gene_id "LOCXPOlfC12.1353.HIT1"; transcript_id "LOCXPOlfC12.1353.HIT1.transcript"; gene_name "LOCXPOlfC12.1353.HIT1.OlfC.2R.870.ANF_receptor.exons9.CM032856.1.Solea_senegalensis";
CM032856.1	exonerate:protein2genome:local	exon	19917513	19917636	.	-	.	gene_id "LOCXPOlfC12.1353.HIT1"; transcript_id "LOCXPOlfC12.1353.HIT1.transcript"; gene_name "LOCXPOlfC12.1353.HIT1.OlfC.2R.870.ANF_receptor.exons9.CM032856.1.Solea_senegalensis";
CM032856.1	exonerate:protein2genome:local	exon	19917726	19917953	.	-	.	gene_id "LOCXPOlfC12.1353.HIT1"; transcript_id "LOCXPOlfC12.1353.HIT1.transcript"; gene_name "LOCXPOlfC12.1353.HIT1.OlfC.2R.870.ANF_receptor.exons9.CM032856.1.Solea_senegalensis";
CM032856.1	exonerate:protein2genome:local	exon	19918101	19918376	.	-	.	gene_id "LOCXPOlfC12.1353.HIT1"; transcript_id "LOCXPOlfC12.1353.HIT1.transcript"; gene_name "LOCXPOlfC12.1353.HIT1.OlfC.2R.870.ANF_receptor.exons9.CM032856.1.Solea_senegalensis";
CM032856.1	exonerate:protein2genome:local	exon	19918454	19918660	.	-	.	gene_id "LOCXPOlfC12.1353.HIT1"; transcript_id "LOCXPOlfC12.1353.HIT1.transcript"; gene_name "LOCXPOlfC12.1353.HIT1.OlfC.2R.870.ANF_receptor.exons9.CM032856.1.Solea_senegalensis";
CM032856.1	exonerate:protein2genome:local	exon	19919095	19919364	.	-	.	gene_id "LOCXPOlfC12.1353.HIT1"; transcript_id "LOCXPOlfC12.1353.HIT1.transcript"; gene_name "LOCXPOlfC12.1353.HIT1.OlfC.2R.870.ANF_receptor.exons9.CM032856.1.Solea_senegalensis";
CM032856.1	exonerate:protein2genome:local	exon	19919470	19919556	.	-	.	gene_id "LOCXPOlfC12.1353.HIT1"; transcript_id "LOCXPOlfC12.1353.HIT1.transcript"; gene_name "LOCXPOlfC12.1353.HIT1.OlfC.2R.870.ANF_receptor.exons9.CM032856.1.Solea_senegalensis";
CM032856.1	exonerate:protein2genome:local	exon	19919683	19919977	.	-	.	gene_id "LOCXPOlfC12.1353.HIT1"; transcript_id "LOCXPOlfC12.1353.HIT1.transcript"; gene_name "LOCXPOlfC12.1353.HIT1.OlfC.2R.870.ANF_receptor.exons9.CM032856.1.Solea_senegalensis";
CM032856.1	exonerate:protein2genome:local	exon	19920169	19920383	.	-	.	gene_id "LOCXPOlfC12.1353.HIT1"; transcript_id "LOCXPOlfC12.1353.HIT1.transcript"; gene_name "LOCXPOlfC12.1353.HIT1.OlfC.2R.870.ANF_receptor.exons9.CM032856.1.Solea_senegalensis";
CM032856.1	exonerate:protein2genome:local	exon	20514178	20514410	.	+	.	gene_id "LOCXPOlfC14.1630.HIT1"; transcript_id "LOCXPOlfC14.1630.HIT1.transcript"; gene_name "LOCXPOlfC14.1630.HIT1.OlfC.2R.858.ANF_receptor.exons6.CM032856.1.Solea_senegalensis";
CM032856.1	exonerate:protein2genome:local	exon	20514493	20514790	.	+	.	gene_id "LOCXPOlfC14.1630.HIT1"; transcript_id "LOCXPOlfC14.1630.HIT1.transcript"; gene_name "LOCXPOlfC14.1630.HIT1.OlfC.2R.858.ANF_receptor.exons6.CM032856.1.Solea_senegalensis";
CM032856.1	exonerate:protein2genome:local	exon	20514914	20515711	.	+	.	gene_id "LOCXPOlfC14.1630.HIT1"; transcript_id "LOCXPOlfC14.1630.HIT1.transcript"; gene_name "LOCXPOlfC14.1630.HIT1.OlfC.2R.858.ANF_receptor.exons6.CM032856.1.Solea_senegalensis";
CM032856.1	exonerate:protein2genome:local	exon	20515793	20516020	.	+	.	gene_id "LOCXPOlfC14.1630.HIT1"; transcript_id "LOCXPOlfC14.1630.HIT1.transcript"; gene_name "LOCXPOlfC14.1630.HIT1.OlfC.2R.858.ANF_receptor.exons6.CM032856.1.Solea_senegalensis";
CM032856.1	exonerate:protein2genome:local	exon	20516104	20516227	.	+	.	gene_id "LOCXPOlfC14.1630.HIT1"; transcript_id "LOCXPOlfC14.1630.HIT1.transcript"; gene_name "LOCXPOlfC14.1630.HIT1.OlfC.2R.858.ANF_receptor.exons6.CM032856.1.Solea_senegalensis";
CM032856.1	exonerate:protein2genome:local	exon	20517277	20518169	.	+	.	gene_id "LOCXPOlfC14.1630.HIT1"; transcript_id "LOCXPOlfC14.1630.HIT1.transcript"; gene_name "LOCXPOlfC14.1630.HIT1.OlfC.2R.858.ANF_receptor.exons6.CM032856.1.Solea_senegalensis";
CM032856.1	exonerate:protein2genome:local	exon	20519246	20519430	.	+	.	gene_id "LOCXPOlfC15.1733.HIT1"; transcript_id "LOCXPOlfC15.1733.HIT1.transcript"; gene_name "LOCXPOlfC15.1733.HIT1.OlfC.2R.841.ANF_receptor.exons6.CM032856.1.Solea_senegalensis";
CM032856.1	exonerate:protein2genome:local	exon	20519507	20519795	.	+	.	gene_id "LOCXPOlfC15.1733.HIT1"; transcript_id "LOCXPOlfC15.1733.HIT1.transcript"; gene_name "LOCXPOlfC15.1733.HIT1.OlfC.2R.841.ANF_receptor.exons6.CM032856.1.Solea_senegalensis";
CM032856.1	exonerate:protein2genome:local	exon	20519946	20520749	.	+	.	gene_id "LOCXPOlfC15.1733.HIT1"; transcript_id "LOCXPOlfC15.1733.HIT1.transcript"; gene_name "LOCXPOlfC15.1733.HIT1.OlfC.2R.841.ANF_receptor.exons6.CM032856.1.Solea_senegalensis";
CM032856.1	exonerate:protein2genome:local	exon	20520831	20521058	.	+	.	gene_id "LOCXPOlfC15.1733.HIT1"; transcript_id "LOCXPOlfC15.1733.HIT1.transcript"; gene_name "LOCXPOlfC15.1733.HIT1.OlfC.2R.841.ANF_receptor.exons6.CM032856.1.Solea_senegalensis";
CM032856.1	exonerate:protein2genome:local	exon	20521231	20521354	.	+	.	gene_id "LOCXPOlfC15.1733.HIT1"; transcript_id "LOCXPOlfC15.1733.HIT1.transcript"; gene_name "LOCXPOlfC15.1733.HIT1.OlfC.2R.841.ANF_receptor.exons6.CM032856.1.Solea_senegalensis";
CM032856.1	exonerate:protein2genome:local	exon	20522027	20522919	.	+	.	gene_id "LOCXPOlfC15.1733.HIT1"; transcript_id "LOCXPOlfC15.1733.HIT1.transcript"; gene_name "LOCXPOlfC15.1733.HIT1.OlfC.2R.841.ANF_receptor.exons6.CM032856.1.Solea_senegalensis";
CM032856.1	exonerate:protein2genome:local	exon	20523585	20523790	.	+	.	gene_id "LOCXPOlfC16.1834.HIT1"; transcript_id "LOCXPOlfC16.1834.HIT1.transcript"; gene_name "LOCXPOlfC16.1834.HIT1.OlfC.2R.859.ANF_receptor.exons6.CM032856.1.Solea_senegalensis";
CM032856.1	exonerate:protein2genome:local	exon	20523898	20524183	.	+	.	gene_id "LOCXPOlfC16.1834.HIT1"; transcript_id "LOCXPOlfC16.1834.HIT1.transcript"; gene_name "LOCXPOlfC16.1834.HIT1.OlfC.2R.859.ANF_receptor.exons6.CM032856.1.Solea_senegalensis";
CM032856.1	exonerate:protein2genome:local	exon	20524377	20525195	.	+	.	gene_id "LOCXPOlfC16.1834.HIT1"; transcript_id "LOCXPOlfC16.1834.HIT1.transcript"; gene_name "LOCXPOlfC16.1834.HIT1.OlfC.2R.859.ANF_receptor.exons6.CM032856.1.Solea_senegalensis";
CM032856.1	exonerate:protein2genome:local	exon	20525283	20525513	.	+	.	gene_id "LOCXPOlfC16.1834.HIT1"; transcript_id "LOCXPOlfC16.1834.HIT1.transcript"; gene_name "LOCXPOlfC16.1834.HIT1.OlfC.2R.859.ANF_receptor.exons6.CM032856.1.Solea_senegalensis";
CM032856.1	exonerate:protein2genome:local	exon	20525762	20525885	.	+	.	gene_id "LOCXPOlfC16.1834.HIT1"; transcript_id "LOCXPOlfC16.1834.HIT1.transcript"; gene_name "LOCXPOlfC16.1834.HIT1.OlfC.2R.859.ANF_receptor.exons6.CM032856.1.Solea_senegalensis";
CM032856.1	exonerate:protein2genome:local	exon	20526018	20526928	.	+	.	gene_id "LOCXPOlfC16.1834.HIT1"; transcript_id "LOCXPOlfC16.1834.HIT1.transcript"; gene_name "LOCXPOlfC16.1834.HIT1.OlfC.2R.859.ANF_receptor.exons6.CM032856.1.Solea_senegalensis";
CM032856.1	exonerate:protein2genome:local	exon	20530035	20530267	.	+	.	gene_id "LOCXPOlfC17.1956.HIT1"; transcript_id "LOCXPOlfC17.1956.HIT1.transcript"; gene_name "LOCXPOlfC17.1956.HIT1.OlfC.2R.864.ANF_receptor.exons6.CM032856.1.Solea_senegalensis";
CM032856.1	exonerate:protein2genome:local	exon	20530349	20530646	.	+	.	gene_id "LOCXPOlfC17.1956.HIT1"; transcript_id "LOCXPOlfC17.1956.HIT1.transcript"; gene_name "LOCXPOlfC17.1956.HIT1.OlfC.2R.864.ANF_receptor.exons6.CM032856.1.Solea_senegalensis";
CM032856.1	exonerate:protein2genome:local	exon	20530789	20531592	.	+	.	gene_id "LOCXPOlfC17.1956.HIT1"; transcript_id "LOCXPOlfC17.1956.HIT1.transcript"; gene_name "LOCXPOlfC17.1956.HIT1.OlfC.2R.864.ANF_receptor.exons6.CM032856.1.Solea_senegalensis";
CM032856.1	exonerate:protein2genome:local	exon	20531674	20531901	.	+	.	gene_id "LOCXPOlfC17.1956.HIT1"; transcript_id "LOCXPOlfC17.1956.HIT1.transcript"; gene_name "LOCXPOlfC17.1956.HIT1.OlfC.2R.864.ANF_receptor.exons6.CM032856.1.Solea_senegalensis";
CM032856.1	exonerate:protein2genome:local	exon	20532014	20532137	.	+	.	gene_id "LOCXPOlfC17.1956.HIT1"; transcript_id "LOCXPOlfC17.1956.HIT1.transcript"; gene_name "LOCXPOlfC17.1956.HIT1.OlfC.2R.864.ANF_receptor.exons6.CM032856.1.Solea_senegalensis";
CM032856.1	exonerate:protein2genome:local	exon	20532661	20533565	.	+	.	gene_id "LOCXPOlfC17.1956.HIT1"; transcript_id "LOCXPOlfC17.1956.HIT1.transcript"; gene_name "LOCXPOlfC17.1956.HIT1.OlfC.2R.864.ANF_receptor.exons6.CM032856.1.Solea_senegalensis";
CM032856.1	exonerate:protein2genome:local	exon	20538054	20538286	.	+	.	gene_id "LOCXPOlfC18.1987.HIT1"; transcript_id "LOCXPOlfC18.1987.HIT1.transcript"; gene_name "LOCXPOlfC18.1987.HIT1.OlfC.2R.862.ANF_receptor.exons6.CM032856.1.Solea_senegalensis";
CM032856.1	exonerate:protein2genome:local	exon	20538396	20538693	.	+	.	gene_id "LOCXPOlfC18.1987.HIT1"; transcript_id "LOCXPOlfC18.1987.HIT1.transcript"; gene_name "LOCXPOlfC18.1987.HIT1.OlfC.2R.862.ANF_receptor.exons6.CM032856.1.Solea_senegalensis";
CM032856.1	exonerate:protein2genome:local	exon	20538812	20539609	.	+	.	gene_id "LOCXPOlfC18.1987.HIT1"; transcript_id "LOCXPOlfC18.1987.HIT1.transcript"; gene_name "LOCXPOlfC18.1987.HIT1.OlfC.2R.862.ANF_receptor.exons6.CM032856.1.Solea_senegalensis";
CM032856.1	exonerate:protein2genome:local	exon	20539694	20539921	.	+	.	gene_id "LOCXPOlfC18.1987.HIT1"; transcript_id "LOCXPOlfC18.1987.HIT1.transcript"; gene_name "LOCXPOlfC18.1987.HIT1.OlfC.2R.862.ANF_receptor.exons6.CM032856.1.Solea_senegalensis";
CM032856.1	exonerate:protein2genome:local	exon	20540019	20540142	.	+	.	gene_id "LOCXPOlfC18.1987.HIT1"; transcript_id "LOCXPOlfC18.1987.HIT1.transcript"; gene_name "LOCXPOlfC18.1987.HIT1.OlfC.2R.862.ANF_receptor.exons6.CM032856.1.Solea_senegalensis";
CM032856.1	exonerate:protein2genome:local	exon	20540873	20541777	.	+	.	gene_id "LOCXPOlfC18.1987.HIT1"; transcript_id "LOCXPOlfC18.1987.HIT1.transcript"; gene_name "LOCXPOlfC18.1987.HIT1.OlfC.2R.862.ANF_receptor.exons6.CM032856.1.Solea_senegalensis";
CM032856.1	exonerate:protein2genome:local	exon	20546055	20546287	.	+	.	gene_id "LOCXPOlfC19.2071.HIT1"; transcript_id "LOCXPOlfC19.2071.HIT1.transcript"; gene_name "LOCXPOlfC19.2071.HIT1.OlfC.2R.865.ANF_receptor.exons6.CM032856.1.Solea_senegalensis";
CM032856.1	exonerate:protein2genome:local	exon	20546371	20546668	.	+	.	gene_id "LOCXPOlfC19.2071.HIT1"; transcript_id "LOCXPOlfC19.2071.HIT1.transcript"; gene_name "LOCXPOlfC19.2071.HIT1.OlfC.2R.865.ANF_receptor.exons6.CM032856.1.Solea_senegalensis";
CM032856.1	exonerate:protein2genome:local	exon	20546816	20547619	.	+	.	gene_id "LOCXPOlfC19.2071.HIT1"; transcript_id "LOCXPOlfC19.2071.HIT1.transcript"; gene_name "LOCXPOlfC19.2071.HIT1.OlfC.2R.865.ANF_receptor.exons6.CM032856.1.Solea_senegalensis";
CM032856.1	exonerate:protein2genome:local	exon	20547703	20547930	.	+	.	gene_id "LOCXPOlfC19.2071.HIT1"; transcript_id "LOCXPOlfC19.2071.HIT1.transcript"; gene_name "LOCXPOlfC19.2071.HIT1.OlfC.2R.865.ANF_receptor.exons6.CM032856.1.Solea_senegalensis";
CM032856.1	exonerate:protein2genome:local	exon	20548045	20548168	.	+	.	gene_id "LOCXPOlfC19.2071.HIT1"; transcript_id "LOCXPOlfC19.2071.HIT1.transcript"; gene_name "LOCXPOlfC19.2071.HIT1.OlfC.2R.865.ANF_receptor.exons6.CM032856.1.Solea_senegalensis";
CM032856.1	exonerate:protein2genome:local	exon	20556688	20557595	.	+	.	gene_id "LOCXPOlfC19.2071.HIT1"; transcript_id "LOCXPOlfC19.2071.HIT1.transcript"; gene_name "LOCXPOlfC19.2071.HIT1.OlfC.2R.865.ANF_receptor.exons6.CM032856.1.Solea_senegalensis";
CM032856.1	exonerate:protein2genome:local	exon	20560274	20560506	.	+	.	gene_id "LOCXPOlfC20.2111.HIT1"; transcript_id "LOCXPOlfC20.2111.HIT1.transcript"; gene_name "LOCXPOlfC20.2111.HIT1.OlfC.2R.868.ANF_receptor.exons6.CM032856.1.Solea_senegalensis";
CM032856.1	exonerate:protein2genome:local	exon	20560590	20560887	.	+	.	gene_id "LOCXPOlfC20.2111.HIT1"; transcript_id "LOCXPOlfC20.2111.HIT1.transcript"; gene_name "LOCXPOlfC20.2111.HIT1.OlfC.2R.868.ANF_receptor.exons6.CM032856.1.Solea_senegalensis";
CM032856.1	exonerate:protein2genome:local	exon	20561006	20561815	.	+	.	gene_id "LOCXPOlfC20.2111.HIT1"; transcript_id "LOCXPOlfC20.2111.HIT1.transcript"; gene_name "LOCXPOlfC20.2111.HIT1.OlfC.2R.868.ANF_receptor.exons6.CM032856.1.Solea_senegalensis";
CM032856.1	exonerate:protein2genome:local	exon	20561892	20562119	.	+	.	gene_id "LOCXPOlfC20.2111.HIT1"; transcript_id "LOCXPOlfC20.2111.HIT1.transcript"; gene_name "LOCXPOlfC20.2111.HIT1.OlfC.2R.868.ANF_receptor.exons6.CM032856.1.Solea_senegalensis";
CM032856.1	exonerate:protein2genome:local	exon	20562205	20562328	.	+	.	gene_id "LOCXPOlfC20.2111.HIT1"; transcript_id "LOCXPOlfC20.2111.HIT1.transcript"; gene_name "LOCXPOlfC20.2111.HIT1.OlfC.2R.868.ANF_receptor.exons6.CM032856.1.Solea_senegalensis";
CM032856.1	exonerate:protein2genome:local	exon	20563144	20564054	.	+	.	gene_id "LOCXPOlfC20.2111.HIT1"; transcript_id "LOCXPOlfC20.2111.HIT1.transcript"; gene_name "LOCXPOlfC20.2111.HIT1.OlfC.2R.868.ANF_receptor.exons6.CM032856.1.Solea_senegalensis";
CM032856.1	exonerate:protein2genome:local	exon	20568052	20568233	.	+	.	gene_id "LOCXPOlfC16.2211.HIT1"; transcript_id "LOCXPOlfC16.2211.HIT1.transcript"; gene_name "LOCXPOlfC16.2211.HIT1.OlfC.2R.844.ANF_receptor.exons6.CM032856.1.Solea_senegalensis";
CM032856.1	exonerate:protein2genome:local	exon	20568338	20568626	.	+	.	gene_id "LOCXPOlfC16.2211.HIT1"; transcript_id "LOCXPOlfC16.2211.HIT1.transcript"; gene_name "LOCXPOlfC16.2211.HIT1.OlfC.2R.844.ANF_receptor.exons6.CM032856.1.Solea_senegalensis";
CM032856.1	exonerate:protein2genome:local	exon	20568774	20569631	.	+	.	gene_id "LOCXPOlfC16.2211.HIT1"; transcript_id "LOCXPOlfC16.2211.HIT1.transcript"; gene_name "LOCXPOlfC16.2211.HIT1.OlfC.2R.844.ANF_receptor.exons6.CM032856.1.Solea_senegalensis";
CM032856.1	exonerate:protein2genome:local	exon	20570043	20570228	.	+	.	gene_id "LOCXPOlfC16.2211.HIT1"; transcript_id "LOCXPOlfC16.2211.HIT1.transcript"; gene_name "LOCXPOlfC16.2211.HIT1.OlfC.2R.844.ANF_receptor.exons6.CM032856.1.Solea_senegalensis";
CM032856.1	exonerate:protein2genome:local	exon	20570411	20570534	.	+	.	gene_id "LOCXPOlfC16.2211.HIT1"; transcript_id "LOCXPOlfC16.2211.HIT1.transcript"; gene_name "LOCXPOlfC16.2211.HIT1.OlfC.2R.844.ANF_receptor.exons6.CM032856.1.Solea_senegalensis";
CM032856.1	exonerate:protein2genome:local	exon	20570624	20571516	.	+	.	gene_id "LOCXPOlfC16.2211.HIT1"; transcript_id "LOCXPOlfC16.2211.HIT1.transcript"; gene_name "LOCXPOlfC16.2211.HIT1.OlfC.2R.844.ANF_receptor.exons6.CM032856.1.Solea_senegalensis";
CM032856.1	exonerate:protein2genome:local	exon	20580325	20580524	.	+	.	gene_id "LOCXPOlfC21.2276.HIT1"; transcript_id "LOCXPOlfC21.2276.HIT1.transcript"; gene_name "LOCXPOlfC21.2276.HIT1.OlfC.2R.859.ANF_receptor.exons7.CM032856.1.Solea_senegalensis";
CM032856.1	exonerate:protein2genome:local	exon	20580649	20580934	.	+	.	gene_id "LOCXPOlfC21.2276.HIT1"; transcript_id "LOCXPOlfC21.2276.HIT1.transcript"; gene_name "LOCXPOlfC21.2276.HIT1.OlfC.2R.859.ANF_receptor.exons7.CM032856.1.Solea_senegalensis";
CM032856.1	exonerate:protein2genome:local	exon	20581268	20582092	.	+	.	gene_id "LOCXPOlfC21.2276.HIT1"; transcript_id "LOCXPOlfC21.2276.HIT1.transcript"; gene_name "LOCXPOlfC21.2276.HIT1.OlfC.2R.859.ANF_receptor.exons7.CM032856.1.Solea_senegalensis";
CM032856.1	exonerate:protein2genome:local	exon	20582205	20582426	.	+	.	gene_id "LOCXPOlfC21.2276.HIT1"; transcript_id "LOCXPOlfC21.2276.HIT1.transcript"; gene_name "LOCXPOlfC21.2276.HIT1.OlfC.2R.859.ANF_receptor.exons7.CM032856.1.Solea_senegalensis";
CM032856.1	exonerate:protein2genome:local	exon	20582516	20582639	.	+	.	gene_id "LOCXPOlfC21.2276.HIT1"; transcript_id "LOCXPOlfC21.2276.HIT1.transcript"; gene_name "LOCXPOlfC21.2276.HIT1.OlfC.2R.859.ANF_receptor.exons7.CM032856.1.Solea_senegalensis";
CM032856.1	exonerate:protein2genome:local	exon	20583169	20584079	.	+	.	gene_id "LOCXPOlfC21.2276.HIT1"; transcript_id "LOCXPOlfC21.2276.HIT1.transcript"; gene_name "LOCXPOlfC21.2276.HIT1.OlfC.2R.859.ANF_receptor.exons7.CM032856.1.Solea_senegalensis";
CM032856.1	exonerate:protein2genome:local	exon	20584783	20584791	.	+	.	gene_id "LOCXPOlfC21.2276.HIT1"; transcript_id "LOCXPOlfC21.2276.HIT1.transcript"; gene_name "LOCXPOlfC21.2276.HIT1.OlfC.2R.859.ANF_receptor.exons7.CM032856.1.Solea_senegalensis";
CM032856.1	exonerate:protein2genome:local	exon	20586200	20586399	.	+	.	gene_id "LOCXPOlfC22.2302.HIT1"; transcript_id "LOCXPOlfC22.2302.HIT1.transcript"; gene_name "LOCXPOlfC22.2302.HIT1.OlfC.2R.854.ANF_receptor.exons6.CM032856.1.Solea_senegalensis";
CM032856.1	exonerate:protein2genome:local	exon	20586512	20586797	.	+	.	gene_id "LOCXPOlfC22.2302.HIT1"; transcript_id "LOCXPOlfC22.2302.HIT1.transcript"; gene_name "LOCXPOlfC22.2302.HIT1.OlfC.2R.854.ANF_receptor.exons6.CM032856.1.Solea_senegalensis";
CM032856.1	exonerate:protein2genome:local	exon	20586980	20587804	.	+	.	gene_id "LOCXPOlfC22.2302.HIT1"; transcript_id "LOCXPOlfC22.2302.HIT1.transcript"; gene_name "LOCXPOlfC22.2302.HIT1.OlfC.2R.854.ANF_receptor.exons6.CM032856.1.Solea_senegalensis";
CM032856.1	exonerate:protein2genome:local	exon	20587924	20588145	.	+	.	gene_id "LOCXPOlfC22.2302.HIT1"; transcript_id "LOCXPOlfC22.2302.HIT1.transcript"; gene_name "LOCXPOlfC22.2302.HIT1.OlfC.2R.854.ANF_receptor.exons6.CM032856.1.Solea_senegalensis";
CM032856.1	exonerate:protein2genome:local	exon	20588242	20588365	.	+	.	gene_id "LOCXPOlfC22.2302.HIT1"; transcript_id "LOCXPOlfC22.2302.HIT1.transcript"; gene_name "LOCXPOlfC22.2302.HIT1.OlfC.2R.854.ANF_receptor.exons6.CM032856.1.Solea_senegalensis";
CM032856.1	exonerate:protein2genome:local	exon	20589266	20590170	.	+	.	gene_id "LOCXPOlfC22.2302.HIT1"; transcript_id "LOCXPOlfC22.2302.HIT1.transcript"; gene_name "LOCXPOlfC22.2302.HIT1.OlfC.2R.854.ANF_receptor.exons6.CM032856.1.Solea_senegalensis";
CM032856.1	exonerate:protein2genome:local	exon	20591254	20591673	.	-	.	gene_id "LOCXPOlfC23.2308.HIT1"; transcript_id "LOCXPOlfC23.2308.HIT1.transcript"; gene_name "LOCXPOlfC23.2308.HIT1.OlfC.2R.884.ANF_receptor.exons8.CM032856.1.Solea_senegalensis";
CM032856.1	exonerate:protein2genome:local	exon	20591767	20592239	.	-	.	gene_id "LOCXPOlfC23.2308.HIT1"; transcript_id "LOCXPOlfC23.2308.HIT1.transcript"; gene_name "LOCXPOlfC23.2308.HIT1.OlfC.2R.884.ANF_receptor.exons8.CM032856.1.Solea_senegalensis";
CM032856.1	exonerate:protein2genome:local	exon	20592330	20592453	.	-	.	gene_id "LOCXPOlfC23.2308.HIT1"; transcript_id "LOCXPOlfC23.2308.HIT1.transcript"; gene_name "LOCXPOlfC23.2308.HIT1.OlfC.2R.884.ANF_receptor.exons8.CM032856.1.Solea_senegalensis";
CM032856.1	exonerate:protein2genome:local	exon	20593369	20593590	.	-	.	gene_id "LOCXPOlfC23.2308.HIT1"; transcript_id "LOCXPOlfC23.2308.HIT1.transcript"; gene_name "LOCXPOlfC23.2308.HIT1.OlfC.2R.884.ANF_receptor.exons8.CM032856.1.Solea_senegalensis";
CM032856.1	exonerate:protein2genome:local	exon	20593697	20594245	.	-	.	gene_id "LOCXPOlfC23.2308.HIT1"; transcript_id "LOCXPOlfC23.2308.HIT1.transcript"; gene_name "LOCXPOlfC23.2308.HIT1.OlfC.2R.884.ANF_receptor.exons8.CM032856.1.Solea_senegalensis";
CM032856.1	exonerate:protein2genome:local	exon	20594650	20594937	.	-	.	gene_id "LOCXPOlfC23.2308.HIT1"; transcript_id "LOCXPOlfC23.2308.HIT1.transcript"; gene_name "LOCXPOlfC23.2308.HIT1.OlfC.2R.884.ANF_receptor.exons8.CM032856.1.Solea_senegalensis";
CM032856.1	exonerate:protein2genome:local	exon	20595270	20595621	.	-	.	gene_id "LOCXPOlfC23.2308.HIT1"; transcript_id "LOCXPOlfC23.2308.HIT1.transcript"; gene_name "LOCXPOlfC23.2308.HIT1.OlfC.2R.884.ANF_receptor.exons8.CM032856.1.Solea_senegalensis";
CM032856.1	exonerate:protein2genome:local	exon	20595722	20595945	.	-	.	gene_id "LOCXPOlfC23.2308.HIT1"; transcript_id "LOCXPOlfC23.2308.HIT1.transcript"; gene_name "LOCXPOlfC23.2308.HIT1.OlfC.2R.884.ANF_receptor.exons8.CM032856.1.Solea_senegalensis";
CM032856.1	exonerate:protein2genome:local	exon	20597400	20597590	.	+	.	gene_id "LOCXPOlfC24.2311.HIT1"; transcript_id "LOCXPOlfC24.2311.HIT1.transcript"; gene_name "LOCXPOlfC24.2311.HIT1.OlfC.2R.852.ANF_receptor.exons8.CM032856.1.Solea_senegalensis";
CM032856.1	exonerate:protein2genome:local	exon	20597965	20598259	.	+	.	gene_id "LOCXPOlfC24.2311.HIT1"; transcript_id "LOCXPOlfC24.2311.HIT1.transcript"; gene_name "LOCXPOlfC24.2311.HIT1.OlfC.2R.852.ANF_receptor.exons8.CM032856.1.Solea_senegalensis";
CM032856.1	exonerate:protein2genome:local	exon	20598341	20598427	.	+	.	gene_id "LOCXPOlfC24.2311.HIT1"; transcript_id "LOCXPOlfC24.2311.HIT1.transcript"; gene_name "LOCXPOlfC24.2311.HIT1.OlfC.2R.852.ANF_receptor.exons8.CM032856.1.Solea_senegalensis";
CM032856.1	exonerate:protein2genome:local	exon	20598862	20599053	.	+	.	gene_id "LOCXPOlfC24.2311.HIT1"; transcript_id "LOCXPOlfC24.2311.HIT1.transcript"; gene_name "LOCXPOlfC24.2311.HIT1.OlfC.2R.852.ANF_receptor.exons8.CM032856.1.Solea_senegalensis";
CM032856.1	exonerate:protein2genome:local	exon	20599467	20600000	.	+	.	gene_id "LOCXPOlfC24.2311.HIT1"; transcript_id "LOCXPOlfC24.2311.HIT1.transcript"; gene_name "LOCXPOlfC24.2311.HIT1.OlfC.2R.852.ANF_receptor.exons8.CM032856.1.Solea_senegalensis";
CM032856.1	exonerate:protein2genome:local	exon	20600561	20600801	.	+	.	gene_id "LOCXPOlfC24.2311.HIT1"; transcript_id "LOCXPOlfC24.2311.HIT1.transcript"; gene_name "LOCXPOlfC24.2311.HIT1.OlfC.2R.852.ANF_receptor.exons8.CM032856.1.Solea_senegalensis";
CM032856.1	exonerate:protein2genome:local	exon	20601048	20601164	.	+	.	gene_id "LOCXPOlfC24.2311.HIT1"; transcript_id "LOCXPOlfC24.2311.HIT1.transcript"; gene_name "LOCXPOlfC24.2311.HIT1.OlfC.2R.852.ANF_receptor.exons8.CM032856.1.Solea_senegalensis";
CM032856.1	exonerate:protein2genome:local	exon	20601272	20602170	.	+	.	gene_id "LOCXPOlfC24.2311.HIT1"; transcript_id "LOCXPOlfC24.2311.HIT1.transcript"; gene_name "LOCXPOlfC24.2311.HIT1.OlfC.2R.852.ANF_receptor.exons8.CM032856.1.Solea_senegalensis";
CM032856.1	exonerate:protein2genome:local	exon	20607496	20607743	.	+	.	gene_id "LOCXPOlfC164.2316.HIT1"; transcript_id "LOCXPOlfC164.2316.HIT1.transcript"; gene_name "LOCXPOlfC164.2316.HIT1.OlfC.2R.869.ANF_receptor.exons8.CM032856.1.Solea_senegalensis";
CM032856.1	exonerate:protein2genome:local	exon	20607903	20608191	.	+	.	gene_id "LOCXPOlfC164.2316.HIT1"; transcript_id "LOCXPOlfC164.2316.HIT1.transcript"; gene_name "LOCXPOlfC164.2316.HIT1.OlfC.2R.869.ANF_receptor.exons8.CM032856.1.Solea_senegalensis";
CM032856.1	exonerate:protein2genome:local	exon	20608274	20608360	.	+	.	gene_id "LOCXPOlfC164.2316.HIT1"; transcript_id "LOCXPOlfC164.2316.HIT1.transcript"; gene_name "LOCXPOlfC164.2316.HIT1.OlfC.2R.869.ANF_receptor.exons8.CM032856.1.Solea_senegalensis";
CM032856.1	exonerate:protein2genome:local	exon	20608921	20609112	.	+	.	gene_id "LOCXPOlfC164.2316.HIT1"; transcript_id "LOCXPOlfC164.2316.HIT1.transcript"; gene_name "LOCXPOlfC164.2316.HIT1.OlfC.2R.869.ANF_receptor.exons8.CM032856.1.Solea_senegalensis";
CM032856.1	exonerate:protein2genome:local	exon	20609813	20610346	.	+	.	gene_id "LOCXPOlfC164.2316.HIT1"; transcript_id "LOCXPOlfC164.2316.HIT1.transcript"; gene_name "LOCXPOlfC164.2316.HIT1.OlfC.2R.869.ANF_receptor.exons8.CM032856.1.Solea_senegalensis";
CM032856.1	exonerate:protein2genome:local	exon	20610770	20611010	.	+	.	gene_id "LOCXPOlfC164.2316.HIT1"; transcript_id "LOCXPOlfC164.2316.HIT1.transcript"; gene_name "LOCXPOlfC164.2316.HIT1.OlfC.2R.869.ANF_receptor.exons8.CM032856.1.Solea_senegalensis";
CM032856.1	exonerate:protein2genome:local	exon	20612802	20612918	.	+	.	gene_id "LOCXPOlfC164.2316.HIT1"; transcript_id "LOCXPOlfC164.2316.HIT1.transcript"; gene_name "LOCXPOlfC164.2316.HIT1.OlfC.2R.869.ANF_receptor.exons8.CM032856.1.Solea_senegalensis";
CM032856.1	exonerate:protein2genome:local	exon	20613023	20613921	.	+	.	gene_id "LOCXPOlfC164.2316.HIT1"; transcript_id "LOCXPOlfC164.2316.HIT1.transcript"; gene_name "LOCXPOlfC164.2316.HIT1.OlfC.2R.869.ANF_receptor.exons8.CM032856.1.Solea_senegalensis";
CM032856.1	exonerate:protein2genome:local	exon	20628316	20628524	.	+	.	gene_id "LOCXPOlfC165.2324.HIT1"; transcript_id "LOCXPOlfC165.2324.HIT1.transcript"; gene_name "LOCXPOlfC165.2324.HIT1.OlfC.2R.856.ANF_receptor.exons8.CM032856.1.Solea_senegalensis";
CM032856.1	exonerate:protein2genome:local	exon	20628676	20628964	.	+	.	gene_id "LOCXPOlfC165.2324.HIT1"; transcript_id "LOCXPOlfC165.2324.HIT1.transcript"; gene_name "LOCXPOlfC165.2324.HIT1.OlfC.2R.856.ANF_receptor.exons8.CM032856.1.Solea_senegalensis";
CM032856.1	exonerate:protein2genome:local	exon	20629046	20629132	.	+	.	gene_id "LOCXPOlfC165.2324.HIT1"; transcript_id "LOCXPOlfC165.2324.HIT1.transcript"; gene_name "LOCXPOlfC165.2324.HIT1.OlfC.2R.856.ANF_receptor.exons8.CM032856.1.Solea_senegalensis";
CM032856.1	exonerate:protein2genome:local	exon	20629670	20629861	.	+	.	gene_id "LOCXPOlfC165.2324.HIT1"; transcript_id "LOCXPOlfC165.2324.HIT1.transcript"; gene_name "LOCXPOlfC165.2324.HIT1.OlfC.2R.856.ANF_receptor.exons8.CM032856.1.Solea_senegalensis";
CM032856.1	exonerate:protein2genome:local	exon	20630684	20631217	.	+	.	gene_id "LOCXPOlfC165.2324.HIT1"; transcript_id "LOCXPOlfC165.2324.HIT1.transcript"; gene_name "LOCXPOlfC165.2324.HIT1.OlfC.2R.856.ANF_receptor.exons8.CM032856.1.Solea_senegalensis";
CM032856.1	exonerate:protein2genome:local	exon	20631627	20631867	.	+	.	gene_id "LOCXPOlfC165.2324.HIT1"; transcript_id "LOCXPOlfC165.2324.HIT1.transcript"; gene_name "LOCXPOlfC165.2324.HIT1.OlfC.2R.856.ANF_receptor.exons8.CM032856.1.Solea_senegalensis";
CM032856.1	exonerate:protein2genome:local	exon	20632564	20632680	.	+	.	gene_id "LOCXPOlfC165.2324.HIT1"; transcript_id "LOCXPOlfC165.2324.HIT1.transcript"; gene_name "LOCXPOlfC165.2324.HIT1.OlfC.2R.856.ANF_receptor.exons8.CM032856.1.Solea_senegalensis";
CM032856.1	exonerate:protein2genome:local	exon	20632785	20633683	.	+	.	gene_id "LOCXPOlfC165.2324.HIT1"; transcript_id "LOCXPOlfC165.2324.HIT1.transcript"; gene_name "LOCXPOlfC165.2324.HIT1.OlfC.2R.856.ANF_receptor.exons8.CM032856.1.Solea_senegalensis";
CM032856.1	exonerate:protein2genome:local	exon	20636102	20636349	.	+	.	gene_id "LOCXPOlfC166.2330.HIT1"; transcript_id "LOCXPOlfC166.2330.HIT1.transcript"; gene_name "LOCXPOlfC166.2330.HIT1.OlfC.2R.869.ANF_receptor.exons8.CM032856.1.Solea_senegalensis";
CM032856.1	exonerate:protein2genome:local	exon	20636507	20636795	.	+	.	gene_id "LOCXPOlfC166.2330.HIT1"; transcript_id "LOCXPOlfC166.2330.HIT1.transcript"; gene_name "LOCXPOlfC166.2330.HIT1.OlfC.2R.869.ANF_receptor.exons8.CM032856.1.Solea_senegalensis";
CM032856.1	exonerate:protein2genome:local	exon	20636877	20636963	.	+	.	gene_id "LOCXPOlfC166.2330.HIT1"; transcript_id "LOCXPOlfC166.2330.HIT1.transcript"; gene_name "LOCXPOlfC166.2330.HIT1.OlfC.2R.869.ANF_receptor.exons8.CM032856.1.Solea_senegalensis";
CM032856.1	exonerate:protein2genome:local	exon	20637502	20637693	.	+	.	gene_id "LOCXPOlfC166.2330.HIT1"; transcript_id "LOCXPOlfC166.2330.HIT1.transcript"; gene_name "LOCXPOlfC166.2330.HIT1.OlfC.2R.869.ANF_receptor.exons8.CM032856.1.Solea_senegalensis";
CM032856.1	exonerate:protein2genome:local	exon	20638500	20639033	.	+	.	gene_id "LOCXPOlfC166.2330.HIT1"; transcript_id "LOCXPOlfC166.2330.HIT1.transcript"; gene_name "LOCXPOlfC166.2330.HIT1.OlfC.2R.869.ANF_receptor.exons8.CM032856.1.Solea_senegalensis";
CM032856.1	exonerate:protein2genome:local	exon	20639841	20640081	.	+	.	gene_id "LOCXPOlfC166.2330.HIT1"; transcript_id "LOCXPOlfC166.2330.HIT1.transcript"; gene_name "LOCXPOlfC166.2330.HIT1.OlfC.2R.869.ANF_receptor.exons8.CM032856.1.Solea_senegalensis";
CM032856.1	exonerate:protein2genome:local	exon	20640774	20640890	.	+	.	gene_id "LOCXPOlfC166.2330.HIT1"; transcript_id "LOCXPOlfC166.2330.HIT1.transcript"; gene_name "LOCXPOlfC166.2330.HIT1.OlfC.2R.869.ANF_receptor.exons8.CM032856.1.Solea_senegalensis";
CM032856.1	exonerate:protein2genome:local	exon	20640989	20641887	.	+	.	gene_id "LOCXPOlfC166.2330.HIT1"; transcript_id "LOCXPOlfC166.2330.HIT1.transcript"; gene_name "LOCXPOlfC166.2330.HIT1.OlfC.2R.869.ANF_receptor.exons8.CM032856.1.Solea_senegalensis";
CM032856.1	exonerate:protein2genome:local	exon	20643266	20643513	.	+	.	gene_id "LOCXPOlfC167.2337.HIT1"; transcript_id "LOCXPOlfC167.2337.HIT1.transcript"; gene_name "LOCXPOlfC167.2337.HIT1.OlfC.2R.869.ANF_receptor.exons8.CM032856.1.Solea_senegalensis";
CM032856.1	exonerate:protein2genome:local	exon	20643671	20643959	.	+	.	gene_id "LOCXPOlfC167.2337.HIT1"; transcript_id "LOCXPOlfC167.2337.HIT1.transcript"; gene_name "LOCXPOlfC167.2337.HIT1.OlfC.2R.869.ANF_receptor.exons8.CM032856.1.Solea_senegalensis";
CM032856.1	exonerate:protein2genome:local	exon	20644041	20644127	.	+	.	gene_id "LOCXPOlfC167.2337.HIT1"; transcript_id "LOCXPOlfC167.2337.HIT1.transcript"; gene_name "LOCXPOlfC167.2337.HIT1.OlfC.2R.869.ANF_receptor.exons8.CM032856.1.Solea_senegalensis";
CM032856.1	exonerate:protein2genome:local	exon	20644624	20644815	.	+	.	gene_id "LOCXPOlfC167.2337.HIT1"; transcript_id "LOCXPOlfC167.2337.HIT1.transcript"; gene_name "LOCXPOlfC167.2337.HIT1.OlfC.2R.869.ANF_receptor.exons8.CM032856.1.Solea_senegalensis";
CM032856.1	exonerate:protein2genome:local	exon	20647872	20648405	.	+	.	gene_id "LOCXPOlfC167.2337.HIT1"; transcript_id "LOCXPOlfC167.2337.HIT1.transcript"; gene_name "LOCXPOlfC167.2337.HIT1.OlfC.2R.869.ANF_receptor.exons8.CM032856.1.Solea_senegalensis";
CM032856.1	exonerate:protein2genome:local	exon	20649321	20649561	.	+	.	gene_id "LOCXPOlfC167.2337.HIT1"; transcript_id "LOCXPOlfC167.2337.HIT1.transcript"; gene_name "LOCXPOlfC167.2337.HIT1.OlfC.2R.869.ANF_receptor.exons8.CM032856.1.Solea_senegalensis";
CM032856.1	exonerate:protein2genome:local	exon	20651185	20651301	.	+	.	gene_id "LOCXPOlfC167.2337.HIT1"; transcript_id "LOCXPOlfC167.2337.HIT1.transcript"; gene_name "LOCXPOlfC167.2337.HIT1.OlfC.2R.869.ANF_receptor.exons8.CM032856.1.Solea_senegalensis";
CM032856.1	exonerate:protein2genome:local	exon	20651406	20652304	.	+	.	gene_id "LOCXPOlfC167.2337.HIT1"; transcript_id "LOCXPOlfC167.2337.HIT1.transcript"; gene_name "LOCXPOlfC167.2337.HIT1.OlfC.2R.869.ANF_receptor.exons8.CM032856.1.Solea_senegalensis";
CM032856.1	exonerate:protein2genome:local	exon	20656447	20656652	.	+	.	gene_id "LOCXPOlfC168.2344.HIT1"; transcript_id "LOCXPOlfC168.2344.HIT1.transcript"; gene_name "LOCXPOlfC168.2344.HIT1.OlfC.2R.855.ANF_receptor.exons8.CM032856.1.Solea_senegalensis";
CM032856.1	exonerate:protein2genome:local	exon	20656812	20657100	.	+	.	gene_id "LOCXPOlfC168.2344.HIT1"; transcript_id "LOCXPOlfC168.2344.HIT1.transcript"; gene_name "LOCXPOlfC168.2344.HIT1.OlfC.2R.855.ANF_receptor.exons8.CM032856.1.Solea_senegalensis";
CM032856.1	exonerate:protein2genome:local	exon	20657183	20657269	.	+	.	gene_id "LOCXPOlfC168.2344.HIT1"; transcript_id "LOCXPOlfC168.2344.HIT1.transcript"; gene_name "LOCXPOlfC168.2344.HIT1.OlfC.2R.855.ANF_receptor.exons8.CM032856.1.Solea_senegalensis";
CM032856.1	exonerate:protein2genome:local	exon	20657821	20658012	.	+	.	gene_id "LOCXPOlfC168.2344.HIT1"; transcript_id "LOCXPOlfC168.2344.HIT1.transcript"; gene_name "LOCXPOlfC168.2344.HIT1.OlfC.2R.855.ANF_receptor.exons8.CM032856.1.Solea_senegalensis";
CM032856.1	exonerate:protein2genome:local	exon	20659105	20659638	.	+	.	gene_id "LOCXPOlfC168.2344.HIT1"; transcript_id "LOCXPOlfC168.2344.HIT1.transcript"; gene_name "LOCXPOlfC168.2344.HIT1.OlfC.2R.855.ANF_receptor.exons8.CM032856.1.Solea_senegalensis";
CM032856.1	exonerate:protein2genome:local	exon	20660052	20660292	.	+	.	gene_id "LOCXPOlfC168.2344.HIT1"; transcript_id "LOCXPOlfC168.2344.HIT1.transcript"; gene_name "LOCXPOlfC168.2344.HIT1.OlfC.2R.855.ANF_receptor.exons8.CM032856.1.Solea_senegalensis";
CM032856.1	exonerate:protein2genome:local	exon	20661029	20661145	.	+	.	gene_id "LOCXPOlfC168.2344.HIT1"; transcript_id "LOCXPOlfC168.2344.HIT1.transcript"; gene_name "LOCXPOlfC168.2344.HIT1.OlfC.2R.855.ANF_receptor.exons8.CM032856.1.Solea_senegalensis";
CM032856.1	exonerate:protein2genome:local	exon	20661235	20662133	.	+	.	gene_id "LOCXPOlfC168.2344.HIT1"; transcript_id "LOCXPOlfC168.2344.HIT1.transcript"; gene_name "LOCXPOlfC168.2344.HIT1.OlfC.2R.855.ANF_receptor.exons8.CM032856.1.Solea_senegalensis";
CM032856.1	exonerate:protein2genome:local	exon	20665406	20665653	.	+	.	gene_id "LOCXPOlfC169.2350.HIT1"; transcript_id "LOCXPOlfC169.2350.HIT1.transcript"; gene_name "LOCXPOlfC169.2350.HIT1.OlfC.2R.870.ANF_receptor.exons8.CM032856.1.Solea_senegalensis";
CM032856.1	exonerate:protein2genome:local	exon	20665809	20666103	.	+	.	gene_id "LOCXPOlfC169.2350.HIT1"; transcript_id "LOCXPOlfC169.2350.HIT1.transcript"; gene_name "LOCXPOlfC169.2350.HIT1.OlfC.2R.870.ANF_receptor.exons8.CM032856.1.Solea_senegalensis";
CM032856.1	exonerate:protein2genome:local	exon	20666184	20666270	.	+	.	gene_id "LOCXPOlfC169.2350.HIT1"; transcript_id "LOCXPOlfC169.2350.HIT1.transcript"; gene_name "LOCXPOlfC169.2350.HIT1.OlfC.2R.870.ANF_receptor.exons8.CM032856.1.Solea_senegalensis";
CM032856.1	exonerate:protein2genome:local	exon	20667835	20668026	.	+	.	gene_id "LOCXPOlfC169.2350.HIT1"; transcript_id "LOCXPOlfC169.2350.HIT1.transcript"; gene_name "LOCXPOlfC169.2350.HIT1.OlfC.2R.870.ANF_receptor.exons8.CM032856.1.Solea_senegalensis";
CM032856.1	exonerate:protein2genome:local	exon	20668860	20669393	.	+	.	gene_id "LOCXPOlfC169.2350.HIT1"; transcript_id "LOCXPOlfC169.2350.HIT1.transcript"; gene_name "LOCXPOlfC169.2350.HIT1.OlfC.2R.870.ANF_receptor.exons8.CM032856.1.Solea_senegalensis";
CM032856.1	exonerate:protein2genome:local	exon	20669736	20669976	.	+	.	gene_id "LOCXPOlfC169.2350.HIT1"; transcript_id "LOCXPOlfC169.2350.HIT1.transcript"; gene_name "LOCXPOlfC169.2350.HIT1.OlfC.2R.870.ANF_receptor.exons8.CM032856.1.Solea_senegalensis";
CM032856.1	exonerate:protein2genome:local	exon	20670627	20670743	.	+	.	gene_id "LOCXPOlfC169.2350.HIT1"; transcript_id "LOCXPOlfC169.2350.HIT1.transcript"; gene_name "LOCXPOlfC169.2350.HIT1.OlfC.2R.870.ANF_receptor.exons8.CM032856.1.Solea_senegalensis";
CM032856.1	exonerate:protein2genome:local	exon	20670848	20671743	.	+	.	gene_id "LOCXPOlfC169.2350.HIT1"; transcript_id "LOCXPOlfC169.2350.HIT1.transcript"; gene_name "LOCXPOlfC169.2350.HIT1.OlfC.2R.870.ANF_receptor.exons8.CM032856.1.Solea_senegalensis";
CM032856.1	exonerate:protein2genome:local	exon	20673870	20674063	.	+	.	gene_id "LOCXPOlfC170.2363.HIT1"; transcript_id "LOCXPOlfC170.2363.HIT1.transcript"; gene_name "LOCXPOlfC170.2363.HIT1.OlfC.2R.851.ANF_receptor.exons8.CM032856.1.Solea_senegalensis";
CM032856.1	exonerate:protein2genome:local	exon	20674218	20674506	.	+	.	gene_id "LOCXPOlfC170.2363.HIT1"; transcript_id "LOCXPOlfC170.2363.HIT1.transcript"; gene_name "LOCXPOlfC170.2363.HIT1.OlfC.2R.851.ANF_receptor.exons8.CM032856.1.Solea_senegalensis";
CM032856.1	exonerate:protein2genome:local	exon	20674588	20674674	.	+	.	gene_id "LOCXPOlfC170.2363.HIT1"; transcript_id "LOCXPOlfC170.2363.HIT1.transcript"; gene_name "LOCXPOlfC170.2363.HIT1.OlfC.2R.851.ANF_receptor.exons8.CM032856.1.Solea_senegalensis";
CM032856.1	exonerate:protein2genome:local	exon	20675260	20675451	.	+	.	gene_id "LOCXPOlfC170.2363.HIT1"; transcript_id "LOCXPOlfC170.2363.HIT1.transcript"; gene_name "LOCXPOlfC170.2363.HIT1.OlfC.2R.851.ANF_receptor.exons8.CM032856.1.Solea_senegalensis";
CM032856.1	exonerate:protein2genome:local	exon	20676551	20677084	.	+	.	gene_id "LOCXPOlfC170.2363.HIT1"; transcript_id "LOCXPOlfC170.2363.HIT1.transcript"; gene_name "LOCXPOlfC170.2363.HIT1.OlfC.2R.851.ANF_receptor.exons8.CM032856.1.Solea_senegalensis";
CM032856.1	exonerate:protein2genome:local	exon	20678057	20678297	.	+	.	gene_id "LOCXPOlfC170.2363.HIT1"; transcript_id "LOCXPOlfC170.2363.HIT1.transcript"; gene_name "LOCXPOlfC170.2363.HIT1.OlfC.2R.851.ANF_receptor.exons8.CM032856.1.Solea_senegalensis";
CM032856.1	exonerate:protein2genome:local	exon	20679014	20679130	.	+	.	gene_id "LOCXPOlfC170.2363.HIT1"; transcript_id "LOCXPOlfC170.2363.HIT1.transcript"; gene_name "LOCXPOlfC170.2363.HIT1.OlfC.2R.851.ANF_receptor.exons8.CM032856.1.Solea_senegalensis";
CM032856.1	exonerate:protein2genome:local	exon	20679235	20680133	.	+	.	gene_id "LOCXPOlfC170.2363.HIT1"; transcript_id "LOCXPOlfC170.2363.HIT1.transcript"; gene_name "LOCXPOlfC170.2363.HIT1.OlfC.2R.851.ANF_receptor.exons8.CM032856.1.Solea_senegalensis";
CM032856.1	exonerate:protein2genome:local	exon	20702634	20702881	.	+	.	gene_id "LOCXPOlfC32.2377.HIT1"; transcript_id "LOCXPOlfC32.2377.HIT1.transcript"; gene_name "LOCXPOlfC32.2377.HIT1.OlfC.2R.820.ANF_receptor.exons8.CM032856.1.Solea_senegalensis";
CM032856.1	exonerate:protein2genome:local	exon	20703039	20703327	.	+	.	gene_id "LOCXPOlfC32.2377.HIT1"; transcript_id "LOCXPOlfC32.2377.HIT1.transcript"; gene_name "LOCXPOlfC32.2377.HIT1.OlfC.2R.820.ANF_receptor.exons8.CM032856.1.Solea_senegalensis";
CM032856.1	exonerate:protein2genome:local	exon	20703408	20703494	.	+	.	gene_id "LOCXPOlfC32.2377.HIT1"; transcript_id "LOCXPOlfC32.2377.HIT1.transcript"; gene_name "LOCXPOlfC32.2377.HIT1.OlfC.2R.820.ANF_receptor.exons8.CM032856.1.Solea_senegalensis";
CM032856.1	exonerate:protein2genome:local	exon	20704291	20704482	.	+	.	gene_id "LOCXPOlfC32.2377.HIT1"; transcript_id "LOCXPOlfC32.2377.HIT1.transcript"; gene_name "LOCXPOlfC32.2377.HIT1.OlfC.2R.820.ANF_receptor.exons8.CM032856.1.Solea_senegalensis";
CM032856.1	exonerate:protein2genome:local	exon	20705362	20705895	.	+	.	gene_id "LOCXPOlfC32.2377.HIT1"; transcript_id "LOCXPOlfC32.2377.HIT1.transcript"; gene_name "LOCXPOlfC32.2377.HIT1.OlfC.2R.820.ANF_receptor.exons8.CM032856.1.Solea_senegalensis";
CM032856.1	exonerate:protein2genome:local	exon	20706378	20706618	.	+	.	gene_id "LOCXPOlfC32.2377.HIT1"; transcript_id "LOCXPOlfC32.2377.HIT1.transcript"; gene_name "LOCXPOlfC32.2377.HIT1.OlfC.2R.820.ANF_receptor.exons8.CM032856.1.Solea_senegalensis";
CM032856.1	exonerate:protein2genome:local	exon	20707939	20708055	.	+	.	gene_id "LOCXPOlfC32.2377.HIT1"; transcript_id "LOCXPOlfC32.2377.HIT1.transcript"; gene_name "LOCXPOlfC32.2377.HIT1.OlfC.2R.820.ANF_receptor.exons8.CM032856.1.Solea_senegalensis";
CM032856.1	exonerate:protein2genome:local	exon	20708145	20708896	.	+	.	gene_id "LOCXPOlfC32.2377.HIT1"; transcript_id "LOCXPOlfC32.2377.HIT1.transcript"; gene_name "LOCXPOlfC32.2377.HIT1.OlfC.2R.820.ANF_receptor.exons8.CM032856.1.Solea_senegalensis";
CM032856.1	exonerate:protein2genome:local	exon	20724003	20724250	.	+	.	gene_id "LOCXPOlfC33.2391.HIT1"; transcript_id "LOCXPOlfC33.2391.HIT1.transcript"; gene_name "LOCXPOlfC33.2391.HIT1.OlfC.2R.829.ANF_receptor.exons8.CM032856.1.Solea_senegalensis";
CM032856.1	exonerate:protein2genome:local	exon	20724408	20724696	.	+	.	gene_id "LOCXPOlfC33.2391.HIT1"; transcript_id "LOCXPOlfC33.2391.HIT1.transcript"; gene_name "LOCXPOlfC33.2391.HIT1.OlfC.2R.829.ANF_receptor.exons8.CM032856.1.Solea_senegalensis";
CM032856.1	exonerate:protein2genome:local	exon	20724777	20724863	.	+	.	gene_id "LOCXPOlfC33.2391.HIT1"; transcript_id "LOCXPOlfC33.2391.HIT1.transcript"; gene_name "LOCXPOlfC33.2391.HIT1.OlfC.2R.829.ANF_receptor.exons8.CM032856.1.Solea_senegalensis";
CM032856.1	exonerate:protein2genome:local	exon	20725650	20725841	.	+	.	gene_id "LOCXPOlfC33.2391.HIT1"; transcript_id "LOCXPOlfC33.2391.HIT1.transcript"; gene_name "LOCXPOlfC33.2391.HIT1.OlfC.2R.829.ANF_receptor.exons8.CM032856.1.Solea_senegalensis";
CM032856.1	exonerate:protein2genome:local	exon	20726750	20727283	.	+	.	gene_id "LOCXPOlfC33.2391.HIT1"; transcript_id "LOCXPOlfC33.2391.HIT1.transcript"; gene_name "LOCXPOlfC33.2391.HIT1.OlfC.2R.829.ANF_receptor.exons8.CM032856.1.Solea_senegalensis";
CM032856.1	exonerate:protein2genome:local	exon	20727750	20727990	.	+	.	gene_id "LOCXPOlfC33.2391.HIT1"; transcript_id "LOCXPOlfC33.2391.HIT1.transcript"; gene_name "LOCXPOlfC33.2391.HIT1.OlfC.2R.829.ANF_receptor.exons8.CM032856.1.Solea_senegalensis";
CM032856.1	exonerate:protein2genome:local	exon	20729300	20729416	.	+	.	gene_id "LOCXPOlfC33.2391.HIT1"; transcript_id "LOCXPOlfC33.2391.HIT1.transcript"; gene_name "LOCXPOlfC33.2391.HIT1.OlfC.2R.829.ANF_receptor.exons8.CM032856.1.Solea_senegalensis";
CM032856.1	exonerate:protein2genome:local	exon	20729507	20730285	.	+	.	gene_id "LOCXPOlfC33.2391.HIT1"; transcript_id "LOCXPOlfC33.2391.HIT1.transcript"; gene_name "LOCXPOlfC33.2391.HIT1.OlfC.2R.829.ANF_receptor.exons8.CM032856.1.Solea_senegalensis";
CM032856.1	exonerate:protein2genome:local	exon	20735820	20736061	.	+	.	gene_id "LOCXPOlfC34.2398.HIT1"; transcript_id "LOCXPOlfC34.2398.HIT1.transcript"; gene_name "LOCXPOlfC34.2398.HIT1.OlfC.2R.867.ANF_receptor.exons8.CM032856.1.Solea_senegalensis";
CM032856.1	exonerate:protein2genome:local	exon	20736218	20736506	.	+	.	gene_id "LOCXPOlfC34.2398.HIT1"; transcript_id "LOCXPOlfC34.2398.HIT1.transcript"; gene_name "LOCXPOlfC34.2398.HIT1.OlfC.2R.867.ANF_receptor.exons8.CM032856.1.Solea_senegalensis";
CM032856.1	exonerate:protein2genome:local	exon	20736588	20736674	.	+	.	gene_id "LOCXPOlfC34.2398.HIT1"; transcript_id "LOCXPOlfC34.2398.HIT1.transcript"; gene_name "LOCXPOlfC34.2398.HIT1.OlfC.2R.867.ANF_receptor.exons8.CM032856.1.Solea_senegalensis";
CM032856.1	exonerate:protein2genome:local	exon	20737471	20737662	.	+	.	gene_id "LOCXPOlfC34.2398.HIT1"; transcript_id "LOCXPOlfC34.2398.HIT1.transcript"; gene_name "LOCXPOlfC34.2398.HIT1.OlfC.2R.867.ANF_receptor.exons8.CM032856.1.Solea_senegalensis";
CM032856.1	exonerate:protein2genome:local	exon	20738619	20739152	.	+	.	gene_id "LOCXPOlfC34.2398.HIT1"; transcript_id "LOCXPOlfC34.2398.HIT1.transcript"; gene_name "LOCXPOlfC34.2398.HIT1.OlfC.2R.867.ANF_receptor.exons8.CM032856.1.Solea_senegalensis";
CM032856.1	exonerate:protein2genome:local	exon	20739551	20739791	.	+	.	gene_id "LOCXPOlfC34.2398.HIT1"; transcript_id "LOCXPOlfC34.2398.HIT1.transcript"; gene_name "LOCXPOlfC34.2398.HIT1.OlfC.2R.867.ANF_receptor.exons8.CM032856.1.Solea_senegalensis";
CM032856.1	exonerate:protein2genome:local	exon	20741038	20741154	.	+	.	gene_id "LOCXPOlfC34.2398.HIT1"; transcript_id "LOCXPOlfC34.2398.HIT1.transcript"; gene_name "LOCXPOlfC34.2398.HIT1.OlfC.2R.867.ANF_receptor.exons8.CM032856.1.Solea_senegalensis";
CM032856.1	exonerate:protein2genome:local	exon	20741262	20742160	.	+	.	gene_id "LOCXPOlfC34.2398.HIT1"; transcript_id "LOCXPOlfC34.2398.HIT1.transcript"; gene_name "LOCXPOlfC34.2398.HIT1.OlfC.2R.867.ANF_receptor.exons8.CM032856.1.Solea_senegalensis";
CM032856.1	exonerate:protein2genome:local	exon	20748227	20748468	.	+	.	gene_id "LOCXPOlfC35.2402.HIT1"; transcript_id "LOCXPOlfC35.2402.HIT1.transcript"; gene_name "LOCXPOlfC35.2402.HIT1.OlfC.2R.867.ANF_receptor.exons8.CM032856.1.Solea_senegalensis";
CM032856.1	exonerate:protein2genome:local	exon	20748626	20748914	.	+	.	gene_id "LOCXPOlfC35.2402.HIT1"; transcript_id "LOCXPOlfC35.2402.HIT1.transcript"; gene_name "LOCXPOlfC35.2402.HIT1.OlfC.2R.867.ANF_receptor.exons8.CM032856.1.Solea_senegalensis";
CM032856.1	exonerate:protein2genome:local	exon	20748996	20749082	.	+	.	gene_id "LOCXPOlfC35.2402.HIT1"; transcript_id "LOCXPOlfC35.2402.HIT1.transcript"; gene_name "LOCXPOlfC35.2402.HIT1.OlfC.2R.867.ANF_receptor.exons8.CM032856.1.Solea_senegalensis";
CM032856.1	exonerate:protein2genome:local	exon	20749861	20750052	.	+	.	gene_id "LOCXPOlfC35.2402.HIT1"; transcript_id "LOCXPOlfC35.2402.HIT1.transcript"; gene_name "LOCXPOlfC35.2402.HIT1.OlfC.2R.867.ANF_receptor.exons8.CM032856.1.Solea_senegalensis";
CM032856.1	exonerate:protein2genome:local	exon	20751029	20751562	.	+	.	gene_id "LOCXPOlfC35.2402.HIT1"; transcript_id "LOCXPOlfC35.2402.HIT1.transcript"; gene_name "LOCXPOlfC35.2402.HIT1.OlfC.2R.867.ANF_receptor.exons8.CM032856.1.Solea_senegalensis";
CM032856.1	exonerate:protein2genome:local	exon	20751930	20752170	.	+	.	gene_id "LOCXPOlfC35.2402.HIT1"; transcript_id "LOCXPOlfC35.2402.HIT1.transcript"; gene_name "LOCXPOlfC35.2402.HIT1.OlfC.2R.867.ANF_receptor.exons8.CM032856.1.Solea_senegalensis";
CM032856.1	exonerate:protein2genome:local	exon	20753461	20753577	.	+	.	gene_id "LOCXPOlfC35.2402.HIT1"; transcript_id "LOCXPOlfC35.2402.HIT1.transcript"; gene_name "LOCXPOlfC35.2402.HIT1.OlfC.2R.867.ANF_receptor.exons8.CM032856.1.Solea_senegalensis";
CM032856.1	exonerate:protein2genome:local	exon	20753682	20754580	.	+	.	gene_id "LOCXPOlfC35.2402.HIT1"; transcript_id "LOCXPOlfC35.2402.HIT1.transcript"; gene_name "LOCXPOlfC35.2402.HIT1.OlfC.2R.867.ANF_receptor.exons8.CM032856.1.Solea_senegalensis";
CM032856.1	exonerate:protein2genome:local	exon	20757461	20757708	.	+	.	gene_id "LOCXPOlfC36.2408.HIT1"; transcript_id "LOCXPOlfC36.2408.HIT1.transcript"; gene_name "LOCXPOlfC36.2408.HIT1.OlfC.2R.869.ANF_receptor.exons8.CM032856.1.Solea_senegalensis";
CM032856.1	exonerate:protein2genome:local	exon	20757866	20758154	.	+	.	gene_id "LOCXPOlfC36.2408.HIT1"; transcript_id "LOCXPOlfC36.2408.HIT1.transcript"; gene_name "LOCXPOlfC36.2408.HIT1.OlfC.2R.869.ANF_receptor.exons8.CM032856.1.Solea_senegalensis";
CM032856.1	exonerate:protein2genome:local	exon	20758231	20758317	.	+	.	gene_id "LOCXPOlfC36.2408.HIT1"; transcript_id "LOCXPOlfC36.2408.HIT1.transcript"; gene_name "LOCXPOlfC36.2408.HIT1.OlfC.2R.869.ANF_receptor.exons8.CM032856.1.Solea_senegalensis";
CM032856.1	exonerate:protein2genome:local	exon	20758906	20759097	.	+	.	gene_id "LOCXPOlfC36.2408.HIT1"; transcript_id "LOCXPOlfC36.2408.HIT1.transcript"; gene_name "LOCXPOlfC36.2408.HIT1.OlfC.2R.869.ANF_receptor.exons8.CM032856.1.Solea_senegalensis";
CM032856.1	exonerate:protein2genome:local	exon	20759882	20760415	.	+	.	gene_id "LOCXPOlfC36.2408.HIT1"; transcript_id "LOCXPOlfC36.2408.HIT1.transcript"; gene_name "LOCXPOlfC36.2408.HIT1.OlfC.2R.869.ANF_receptor.exons8.CM032856.1.Solea_senegalensis";
CM032856.1	exonerate:protein2genome:local	exon	20761013	20761253	.	+	.	gene_id "LOCXPOlfC36.2408.HIT1"; transcript_id "LOCXPOlfC36.2408.HIT1.transcript"; gene_name "LOCXPOlfC36.2408.HIT1.OlfC.2R.869.ANF_receptor.exons8.CM032856.1.Solea_senegalensis";
CM032856.1	exonerate:protein2genome:local	exon	20763036	20763152	.	+	.	gene_id "LOCXPOlfC36.2408.HIT1"; transcript_id "LOCXPOlfC36.2408.HIT1.transcript"; gene_name "LOCXPOlfC36.2408.HIT1.OlfC.2R.869.ANF_receptor.exons8.CM032856.1.Solea_senegalensis";
CM032856.1	exonerate:protein2genome:local	exon	20763257	20764155	.	+	.	gene_id "LOCXPOlfC36.2408.HIT1"; transcript_id "LOCXPOlfC36.2408.HIT1.transcript"; gene_name "LOCXPOlfC36.2408.HIT1.OlfC.2R.869.ANF_receptor.exons8.CM032856.1.Solea_senegalensis";
CM032856.1	exonerate:protein2genome:local	exon	20766976	20767223	.	+	.	gene_id "LOCXPOlfC37.2414.HIT1"; transcript_id "LOCXPOlfC37.2414.HIT1.transcript"; gene_name "LOCXPOlfC37.2414.HIT1.OlfC.2R.869.ANF_receptor.exons8.CM032856.1.Solea_senegalensis";
CM032856.1	exonerate:protein2genome:local	exon	20767379	20767667	.	+	.	gene_id "LOCXPOlfC37.2414.HIT1"; transcript_id "LOCXPOlfC37.2414.HIT1.transcript"; gene_name "LOCXPOlfC37.2414.HIT1.OlfC.2R.869.ANF_receptor.exons8.CM032856.1.Solea_senegalensis";
CM032856.1	exonerate:protein2genome:local	exon	20767748	20767834	.	+	.	gene_id "LOCXPOlfC37.2414.HIT1"; transcript_id "LOCXPOlfC37.2414.HIT1.transcript"; gene_name "LOCXPOlfC37.2414.HIT1.OlfC.2R.869.ANF_receptor.exons8.CM032856.1.Solea_senegalensis";
CM032856.1	exonerate:protein2genome:local	exon	20768423	20768614	.	+	.	gene_id "LOCXPOlfC37.2414.HIT1"; transcript_id "LOCXPOlfC37.2414.HIT1.transcript"; gene_name "LOCXPOlfC37.2414.HIT1.OlfC.2R.869.ANF_receptor.exons8.CM032856.1.Solea_senegalensis";
CM032856.1	exonerate:protein2genome:local	exon	20769489	20770022	.	+	.	gene_id "LOCXPOlfC37.2414.HIT1"; transcript_id "LOCXPOlfC37.2414.HIT1.transcript"; gene_name "LOCXPOlfC37.2414.HIT1.OlfC.2R.869.ANF_receptor.exons8.CM032856.1.Solea_senegalensis";
CM032856.1	exonerate:protein2genome:local	exon	20770367	20770607	.	+	.	gene_id "LOCXPOlfC37.2414.HIT1"; transcript_id "LOCXPOlfC37.2414.HIT1.transcript"; gene_name "LOCXPOlfC37.2414.HIT1.OlfC.2R.869.ANF_receptor.exons8.CM032856.1.Solea_senegalensis";
CM032856.1	exonerate:protein2genome:local	exon	20771200	20771316	.	+	.	gene_id "LOCXPOlfC37.2414.HIT1"; transcript_id "LOCXPOlfC37.2414.HIT1.transcript"; gene_name "LOCXPOlfC37.2414.HIT1.OlfC.2R.869.ANF_receptor.exons8.CM032856.1.Solea_senegalensis";
CM032856.1	exonerate:protein2genome:local	exon	20771421	20772319	.	+	.	gene_id "LOCXPOlfC37.2414.HIT1"; transcript_id "LOCXPOlfC37.2414.HIT1.transcript"; gene_name "LOCXPOlfC37.2414.HIT1.OlfC.2R.869.ANF_receptor.exons8.CM032856.1.Solea_senegalensis";
CM032856.1	exonerate:protein2genome:local	exon	20779596	20779843	.	+	.	gene_id "LOCXPOlfC38.2420.HIT1"; transcript_id "LOCXPOlfC38.2420.HIT1.transcript"; gene_name "LOCXPOlfC38.2420.HIT1.OlfC.2R.867.ANF_receptor.exons8.CM032856.1.Solea_senegalensis";
CM032856.1	exonerate:protein2genome:local	exon	20779993	20780287	.	+	.	gene_id "LOCXPOlfC38.2420.HIT1"; transcript_id "LOCXPOlfC38.2420.HIT1.transcript"; gene_name "LOCXPOlfC38.2420.HIT1.OlfC.2R.867.ANF_receptor.exons8.CM032856.1.Solea_senegalensis";
CM032856.1	exonerate:protein2genome:local	exon	20780369	20780455	.	+	.	gene_id "LOCXPOlfC38.2420.HIT1"; transcript_id "LOCXPOlfC38.2420.HIT1.transcript"; gene_name "LOCXPOlfC38.2420.HIT1.OlfC.2R.867.ANF_receptor.exons8.CM032856.1.Solea_senegalensis";
CM032856.1	exonerate:protein2genome:local	exon	20780919	20781110	.	+	.	gene_id "LOCXPOlfC38.2420.HIT1"; transcript_id "LOCXPOlfC38.2420.HIT1.transcript"; gene_name "LOCXPOlfC38.2420.HIT1.OlfC.2R.867.ANF_receptor.exons8.CM032856.1.Solea_senegalensis";
CM032856.1	exonerate:protein2genome:local	exon	20782633	20783154	.	+	.	gene_id "LOCXPOlfC38.2420.HIT1"; transcript_id "LOCXPOlfC38.2420.HIT1.transcript"; gene_name "LOCXPOlfC38.2420.HIT1.OlfC.2R.867.ANF_receptor.exons8.CM032856.1.Solea_senegalensis";
CM032856.1	exonerate:protein2genome:local	exon	20783625	20783865	.	+	.	gene_id "LOCXPOlfC38.2420.HIT1"; transcript_id "LOCXPOlfC38.2420.HIT1.transcript"; gene_name "LOCXPOlfC38.2420.HIT1.OlfC.2R.867.ANF_receptor.exons8.CM032856.1.Solea_senegalensis";
CM032856.1	exonerate:protein2genome:local	exon	20784575	20784691	.	+	.	gene_id "LOCXPOlfC38.2420.HIT1"; transcript_id "LOCXPOlfC38.2420.HIT1.transcript"; gene_name "LOCXPOlfC38.2420.HIT1.OlfC.2R.867.ANF_receptor.exons8.CM032856.1.Solea_senegalensis";
CM032856.1	exonerate:protein2genome:local	exon	20784796	20785694	.	+	.	gene_id "LOCXPOlfC38.2420.HIT1"; transcript_id "LOCXPOlfC38.2420.HIT1.transcript"; gene_name "LOCXPOlfC38.2420.HIT1.OlfC.2R.867.ANF_receptor.exons8.CM032856.1.Solea_senegalensis";
CM032856.1	exonerate:protein2genome:local	exon	20788201	20788448	.	+	.	gene_id "LOCXPOlfC39.2423.HIT1"; transcript_id "LOCXPOlfC39.2423.HIT1.transcript"; gene_name "LOCXPOlfC39.2423.HIT1.OlfC.2R.869.ANF_receptor.exons8.CM032856.1.Solea_senegalensis";
CM032856.1	exonerate:protein2genome:local	exon	20788606	20788894	.	+	.	gene_id "LOCXPOlfC39.2423.HIT1"; transcript_id "LOCXPOlfC39.2423.HIT1.transcript"; gene_name "LOCXPOlfC39.2423.HIT1.OlfC.2R.869.ANF_receptor.exons8.CM032856.1.Solea_senegalensis";
CM032856.1	exonerate:protein2genome:local	exon	20788979	20789065	.	+	.	gene_id "LOCXPOlfC39.2423.HIT1"; transcript_id "LOCXPOlfC39.2423.HIT1.transcript"; gene_name "LOCXPOlfC39.2423.HIT1.OlfC.2R.869.ANF_receptor.exons8.CM032856.1.Solea_senegalensis";
CM032856.1	exonerate:protein2genome:local	exon	20789654	20789845	.	+	.	gene_id "LOCXPOlfC39.2423.HIT1"; transcript_id "LOCXPOlfC39.2423.HIT1.transcript"; gene_name "LOCXPOlfC39.2423.HIT1.OlfC.2R.869.ANF_receptor.exons8.CM032856.1.Solea_senegalensis";
CM032856.1	exonerate:protein2genome:local	exon	20790879	20791412	.	+	.	gene_id "LOCXPOlfC39.2423.HIT1"; transcript_id "LOCXPOlfC39.2423.HIT1.transcript"; gene_name "LOCXPOlfC39.2423.HIT1.OlfC.2R.869.ANF_receptor.exons8.CM032856.1.Solea_senegalensis";
CM032856.1	exonerate:protein2genome:local	exon	20791959	20792199	.	+	.	gene_id "LOCXPOlfC39.2423.HIT1"; transcript_id "LOCXPOlfC39.2423.HIT1.transcript"; gene_name "LOCXPOlfC39.2423.HIT1.OlfC.2R.869.ANF_receptor.exons8.CM032856.1.Solea_senegalensis";
CM032856.1	exonerate:protein2genome:local	exon	20792868	20792984	.	+	.	gene_id "LOCXPOlfC39.2423.HIT1"; transcript_id "LOCXPOlfC39.2423.HIT1.transcript"; gene_name "LOCXPOlfC39.2423.HIT1.OlfC.2R.869.ANF_receptor.exons8.CM032856.1.Solea_senegalensis";
CM032856.1	exonerate:protein2genome:local	exon	20793089	20793987	.	+	.	gene_id "LOCXPOlfC39.2423.HIT1"; transcript_id "LOCXPOlfC39.2423.HIT1.transcript"; gene_name "LOCXPOlfC39.2423.HIT1.OlfC.2R.869.ANF_receptor.exons8.CM032856.1.Solea_senegalensis";
CM032856.1	exonerate:protein2genome:local	exon	20794916	20795163	.	+	.	gene_id "LOCXPOlfC40.2426.HIT1"; transcript_id "LOCXPOlfC40.2426.HIT1.transcript"; gene_name "LOCXPOlfC40.2426.HIT1.OlfC.2R.869.ANF_receptor.exons8.CM032856.1.Solea_senegalensis";
CM032856.1	exonerate:protein2genome:local	exon	20795323	20795611	.	+	.	gene_id "LOCXPOlfC40.2426.HIT1"; transcript_id "LOCXPOlfC40.2426.HIT1.transcript"; gene_name "LOCXPOlfC40.2426.HIT1.OlfC.2R.869.ANF_receptor.exons8.CM032856.1.Solea_senegalensis";
CM032856.1	exonerate:protein2genome:local	exon	20795691	20795777	.	+	.	gene_id "LOCXPOlfC40.2426.HIT1"; transcript_id "LOCXPOlfC40.2426.HIT1.transcript"; gene_name "LOCXPOlfC40.2426.HIT1.OlfC.2R.869.ANF_receptor.exons8.CM032856.1.Solea_senegalensis";
CM032856.1	exonerate:protein2genome:local	exon	20796341	20796532	.	+	.	gene_id "LOCXPOlfC40.2426.HIT1"; transcript_id "LOCXPOlfC40.2426.HIT1.transcript"; gene_name "LOCXPOlfC40.2426.HIT1.OlfC.2R.869.ANF_receptor.exons8.CM032856.1.Solea_senegalensis";
CM032856.1	exonerate:protein2genome:local	exon	20797241	20797774	.	+	.	gene_id "LOCXPOlfC40.2426.HIT1"; transcript_id "LOCXPOlfC40.2426.HIT1.transcript"; gene_name "LOCXPOlfC40.2426.HIT1.OlfC.2R.869.ANF_receptor.exons8.CM032856.1.Solea_senegalensis";
CM032856.1	exonerate:protein2genome:local	exon	20797948	20798188	.	+	.	gene_id "LOCXPOlfC40.2426.HIT1"; transcript_id "LOCXPOlfC40.2426.HIT1.transcript"; gene_name "LOCXPOlfC40.2426.HIT1.OlfC.2R.869.ANF_receptor.exons8.CM032856.1.Solea_senegalensis";
CM032856.1	exonerate:protein2genome:local	exon	20798864	20798980	.	+	.	gene_id "LOCXPOlfC40.2426.HIT1"; transcript_id "LOCXPOlfC40.2426.HIT1.transcript"; gene_name "LOCXPOlfC40.2426.HIT1.OlfC.2R.869.ANF_receptor.exons8.CM032856.1.Solea_senegalensis";
CM032856.1	exonerate:protein2genome:local	exon	20799065	20799963	.	+	.	gene_id "LOCXPOlfC40.2426.HIT1"; transcript_id "LOCXPOlfC40.2426.HIT1.transcript"; gene_name "LOCXPOlfC40.2426.HIT1.OlfC.2R.869.ANF_receptor.exons8.CM032856.1.Solea_senegalensis";
CM032856.1	exonerate:protein2genome:local	exon	20805082	20805329	.	+	.	gene_id "LOCXPOlfC41.2436.HIT1"; transcript_id "LOCXPOlfC41.2436.HIT1.transcript"; gene_name "LOCXPOlfC41.2436.HIT1.OlfC.2R.869.ANF_receptor.exons8.CM032856.1.Solea_senegalensis";
CM032856.1	exonerate:protein2genome:local	exon	20805497	20805785	.	+	.	gene_id "LOCXPOlfC41.2436.HIT1"; transcript_id "LOCXPOlfC41.2436.HIT1.transcript"; gene_name "LOCXPOlfC41.2436.HIT1.OlfC.2R.869.ANF_receptor.exons8.CM032856.1.Solea_senegalensis";
CM032856.1	exonerate:protein2genome:local	exon	20805864	20805950	.	+	.	gene_id "LOCXPOlfC41.2436.HIT1"; transcript_id "LOCXPOlfC41.2436.HIT1.transcript"; gene_name "LOCXPOlfC41.2436.HIT1.OlfC.2R.869.ANF_receptor.exons8.CM032856.1.Solea_senegalensis";
CM032856.1	exonerate:protein2genome:local	exon	20806528	20806719	.	+	.	gene_id "LOCXPOlfC41.2436.HIT1"; transcript_id "LOCXPOlfC41.2436.HIT1.transcript"; gene_name "LOCXPOlfC41.2436.HIT1.OlfC.2R.869.ANF_receptor.exons8.CM032856.1.Solea_senegalensis";
CM032856.1	exonerate:protein2genome:local	exon	20807715	20808248	.	+	.	gene_id "LOCXPOlfC41.2436.HIT1"; transcript_id "LOCXPOlfC41.2436.HIT1.transcript"; gene_name "LOCXPOlfC41.2436.HIT1.OlfC.2R.869.ANF_receptor.exons8.CM032856.1.Solea_senegalensis";
CM032856.1	exonerate:protein2genome:local	exon	20809019	20809259	.	+	.	gene_id "LOCXPOlfC41.2436.HIT1"; transcript_id "LOCXPOlfC41.2436.HIT1.transcript"; gene_name "LOCXPOlfC41.2436.HIT1.OlfC.2R.869.ANF_receptor.exons8.CM032856.1.Solea_senegalensis";
CM032856.1	exonerate:protein2genome:local	exon	20809928	20810044	.	+	.	gene_id "LOCXPOlfC41.2436.HIT1"; transcript_id "LOCXPOlfC41.2436.HIT1.transcript"; gene_name "LOCXPOlfC41.2436.HIT1.OlfC.2R.869.ANF_receptor.exons8.CM032856.1.Solea_senegalensis";
CM032856.1	exonerate:protein2genome:local	exon	20810149	20811047	.	+	.	gene_id "LOCXPOlfC41.2436.HIT1"; transcript_id "LOCXPOlfC41.2436.HIT1.transcript"; gene_name "LOCXPOlfC41.2436.HIT1.OlfC.2R.869.ANF_receptor.exons8.CM032856.1.Solea_senegalensis";
CM032856.1	exonerate:protein2genome:local	exon	20816776	20817023	.	+	.	gene_id "LOCXPOlfC42.2444.HIT1"; transcript_id "LOCXPOlfC42.2444.HIT1.transcript"; gene_name "LOCXPOlfC42.2444.HIT1.OlfC.2R.870.ANF_receptor.exons8.CM032856.1.Solea_senegalensis";
CM032856.1	exonerate:protein2genome:local	exon	20817191	20817516	.	+	.	gene_id "LOCXPOlfC42.2444.HIT1"; transcript_id "LOCXPOlfC42.2444.HIT1.transcript"; gene_name "LOCXPOlfC42.2444.HIT1.OlfC.2R.870.ANF_receptor.exons8.CM032856.1.Solea_senegalensis";
CM032856.1	exonerate:protein2genome:local	exon	20817592	20817644	.	+	.	gene_id "LOCXPOlfC42.2444.HIT1"; transcript_id "LOCXPOlfC42.2444.HIT1.transcript"; gene_name "LOCXPOlfC42.2444.HIT1.OlfC.2R.870.ANF_receptor.exons8.CM032856.1.Solea_senegalensis";
CM032856.1	exonerate:protein2genome:local	exon	20818213	20818404	.	+	.	gene_id "LOCXPOlfC42.2444.HIT1"; transcript_id "LOCXPOlfC42.2444.HIT1.transcript"; gene_name "LOCXPOlfC42.2444.HIT1.OlfC.2R.870.ANF_receptor.exons8.CM032856.1.Solea_senegalensis";
CM032856.1	exonerate:protein2genome:local	exon	20819400	20819933	.	+	.	gene_id "LOCXPOlfC42.2444.HIT1"; transcript_id "LOCXPOlfC42.2444.HIT1.transcript"; gene_name "LOCXPOlfC42.2444.HIT1.OlfC.2R.870.ANF_receptor.exons8.CM032856.1.Solea_senegalensis";
CM032856.1	exonerate:protein2genome:local	exon	20820704	20820944	.	+	.	gene_id "LOCXPOlfC42.2444.HIT1"; transcript_id "LOCXPOlfC42.2444.HIT1.transcript"; gene_name "LOCXPOlfC42.2444.HIT1.OlfC.2R.870.ANF_receptor.exons8.CM032856.1.Solea_senegalensis";
CM032856.1	exonerate:protein2genome:local	exon	20821644	20821760	.	+	.	gene_id "LOCXPOlfC42.2444.HIT1"; transcript_id "LOCXPOlfC42.2444.HIT1.transcript"; gene_name "LOCXPOlfC42.2444.HIT1.OlfC.2R.870.ANF_receptor.exons8.CM032856.1.Solea_senegalensis";
CM032856.1	exonerate:protein2genome:local	exon	20821865	20822763	.	+	.	gene_id "LOCXPOlfC42.2444.HIT1"; transcript_id "LOCXPOlfC42.2444.HIT1.transcript"; gene_name "LOCXPOlfC42.2444.HIT1.OlfC.2R.870.ANF_receptor.exons8.CM032856.1.Solea_senegalensis";
CM032856.1	exonerate:protein2genome:local	exon	20828495	20828742	.	+	.	gene_id "LOCXPOlfC42.2450.HIT1"; transcript_id "LOCXPOlfC42.2450.HIT1.transcript"; gene_name "LOCXPOlfC42.2450.HIT1.OlfC.2R.870.ANF_receptor.exons8.CM032856.1.Solea_senegalensis";
CM032856.1	exonerate:protein2genome:local	exon	20828910	20829239	.	+	.	gene_id "LOCXPOlfC42.2450.HIT1"; transcript_id "LOCXPOlfC42.2450.HIT1.transcript"; gene_name "LOCXPOlfC42.2450.HIT1.OlfC.2R.870.ANF_receptor.exons8.CM032856.1.Solea_senegalensis";
CM032856.1	exonerate:protein2genome:local	exon	20829297	20829340	.	+	.	gene_id "LOCXPOlfC42.2450.HIT1"; transcript_id "LOCXPOlfC42.2450.HIT1.transcript"; gene_name "LOCXPOlfC42.2450.HIT1.OlfC.2R.870.ANF_receptor.exons8.CM032856.1.Solea_senegalensis";
CM032856.1	exonerate:protein2genome:local	exon	20829510	20829706	.	+	.	gene_id "LOCXPOlfC42.2450.HIT1"; transcript_id "LOCXPOlfC42.2450.HIT1.transcript"; gene_name "LOCXPOlfC42.2450.HIT1.OlfC.2R.870.ANF_receptor.exons8.CM032856.1.Solea_senegalensis";
CM032856.1	exonerate:protein2genome:local	exon	20830702	20831235	.	+	.	gene_id "LOCXPOlfC42.2450.HIT1"; transcript_id "LOCXPOlfC42.2450.HIT1.transcript"; gene_name "LOCXPOlfC42.2450.HIT1.OlfC.2R.870.ANF_receptor.exons8.CM032856.1.Solea_senegalensis";
CM032856.1	exonerate:protein2genome:local	exon	20832081	20832321	.	+	.	gene_id "LOCXPOlfC42.2450.HIT1"; transcript_id "LOCXPOlfC42.2450.HIT1.transcript"; gene_name "LOCXPOlfC42.2450.HIT1.OlfC.2R.870.ANF_receptor.exons8.CM032856.1.Solea_senegalensis";
CM032856.1	exonerate:protein2genome:local	exon	20833028	20833144	.	+	.	gene_id "LOCXPOlfC42.2450.HIT1"; transcript_id "LOCXPOlfC42.2450.HIT1.transcript"; gene_name "LOCXPOlfC42.2450.HIT1.OlfC.2R.870.ANF_receptor.exons8.CM032856.1.Solea_senegalensis";
CM032856.1	exonerate:protein2genome:local	exon	20833249	20834147	.	+	.	gene_id "LOCXPOlfC42.2450.HIT1"; transcript_id "LOCXPOlfC42.2450.HIT1.transcript"; gene_name "LOCXPOlfC42.2450.HIT1.OlfC.2R.870.ANF_receptor.exons8.CM032856.1.Solea_senegalensis";
CM032856.1	exonerate:protein2genome:local	exon	20838698	20838945	.	+	.	gene_id "LOCXPOlfC43.2455.HIT1"; transcript_id "LOCXPOlfC43.2455.HIT1.transcript"; gene_name "LOCXPOlfC43.2455.HIT1.OlfC.2R.869.ANF_receptor.exons8.CM032856.1.Solea_senegalensis";
CM032856.1	exonerate:protein2genome:local	exon	20839106	20839394	.	+	.	gene_id "LOCXPOlfC43.2455.HIT1"; transcript_id "LOCXPOlfC43.2455.HIT1.transcript"; gene_name "LOCXPOlfC43.2455.HIT1.OlfC.2R.869.ANF_receptor.exons8.CM032856.1.Solea_senegalensis";
CM032856.1	exonerate:protein2genome:local	exon	20839476	20839562	.	+	.	gene_id "LOCXPOlfC43.2455.HIT1"; transcript_id "LOCXPOlfC43.2455.HIT1.transcript"; gene_name "LOCXPOlfC43.2455.HIT1.OlfC.2R.869.ANF_receptor.exons8.CM032856.1.Solea_senegalensis";
CM032856.1	exonerate:protein2genome:local	exon	20840225	20840416	.	+	.	gene_id "LOCXPOlfC43.2455.HIT1"; transcript_id "LOCXPOlfC43.2455.HIT1.transcript"; gene_name "LOCXPOlfC43.2455.HIT1.OlfC.2R.869.ANF_receptor.exons8.CM032856.1.Solea_senegalensis";
CM032856.1	exonerate:protein2genome:local	exon	20845989	20846522	.	+	.	gene_id "LOCXPOlfC43.2455.HIT1"; transcript_id "LOCXPOlfC43.2455.HIT1.transcript"; gene_name "LOCXPOlfC43.2455.HIT1.OlfC.2R.869.ANF_receptor.exons8.CM032856.1.Solea_senegalensis";
CM032856.1	exonerate:protein2genome:local	exon	20847028	20847268	.	+	.	gene_id "LOCXPOlfC43.2455.HIT1"; transcript_id "LOCXPOlfC43.2455.HIT1.transcript"; gene_name "LOCXPOlfC43.2455.HIT1.OlfC.2R.869.ANF_receptor.exons8.CM032856.1.Solea_senegalensis";
CM032856.1	exonerate:protein2genome:local	exon	20847932	20848048	.	+	.	gene_id "LOCXPOlfC43.2455.HIT1"; transcript_id "LOCXPOlfC43.2455.HIT1.transcript"; gene_name "LOCXPOlfC43.2455.HIT1.OlfC.2R.869.ANF_receptor.exons8.CM032856.1.Solea_senegalensis";
CM032856.1	exonerate:protein2genome:local	exon	20848153	20849051	.	+	.	gene_id "LOCXPOlfC43.2455.HIT1"; transcript_id "LOCXPOlfC43.2455.HIT1.transcript"; gene_name "LOCXPOlfC43.2455.HIT1.OlfC.2R.869.ANF_receptor.exons8.CM032856.1.Solea_senegalensis";
CM032856.1	exonerate:protein2genome:local	exon	20857290	20857537	.	+	.	gene_id "LOCXPOlfC44.2463.HIT1"; transcript_id "LOCXPOlfC44.2463.HIT1.transcript"; gene_name "LOCXPOlfC44.2463.HIT1.OlfC.2R.871.ANF_receptor.exons8.CM032856.1.Solea_senegalensis";
CM032856.1	exonerate:protein2genome:local	exon	20857696	20857990	.	+	.	gene_id "LOCXPOlfC44.2463.HIT1"; transcript_id "LOCXPOlfC44.2463.HIT1.transcript"; gene_name "LOCXPOlfC44.2463.HIT1.OlfC.2R.871.ANF_receptor.exons8.CM032856.1.Solea_senegalensis";
CM032856.1	exonerate:protein2genome:local	exon	20858082	20858168	.	+	.	gene_id "LOCXPOlfC44.2463.HIT1"; transcript_id "LOCXPOlfC44.2463.HIT1.transcript"; gene_name "LOCXPOlfC44.2463.HIT1.OlfC.2R.871.ANF_receptor.exons8.CM032856.1.Solea_senegalensis";
CM032856.1	exonerate:protein2genome:local	exon	20858395	20858586	.	+	.	gene_id "LOCXPOlfC44.2463.HIT1"; transcript_id "LOCXPOlfC44.2463.HIT1.transcript"; gene_name "LOCXPOlfC44.2463.HIT1.OlfC.2R.871.ANF_receptor.exons8.CM032856.1.Solea_senegalensis";
CM032856.1	exonerate:protein2genome:local	exon	20859537	20860070	.	+	.	gene_id "LOCXPOlfC44.2463.HIT1"; transcript_id "LOCXPOlfC44.2463.HIT1.transcript"; gene_name "LOCXPOlfC44.2463.HIT1.OlfC.2R.871.ANF_receptor.exons8.CM032856.1.Solea_senegalensis";
CM032856.1	exonerate:protein2genome:local	exon	20862872	20863114	.	+	.	gene_id "LOCXPOlfC44.2463.HIT1"; transcript_id "LOCXPOlfC44.2463.HIT1.transcript"; gene_name "LOCXPOlfC44.2463.HIT1.OlfC.2R.871.ANF_receptor.exons8.CM032856.1.Solea_senegalensis";
CM032856.1	exonerate:protein2genome:local	exon	20863806	20863920	.	+	.	gene_id "LOCXPOlfC44.2463.HIT1"; transcript_id "LOCXPOlfC44.2463.HIT1.transcript"; gene_name "LOCXPOlfC44.2463.HIT1.OlfC.2R.871.ANF_receptor.exons8.CM032856.1.Solea_senegalensis";
CM032856.1	exonerate:protein2genome:local	exon	20864024	20864922	.	+	.	gene_id "LOCXPOlfC44.2463.HIT1"; transcript_id "LOCXPOlfC44.2463.HIT1.transcript"; gene_name "LOCXPOlfC44.2463.HIT1.OlfC.2R.871.ANF_receptor.exons8.CM032856.1.Solea_senegalensis";
CM032856.1	exonerate:protein2genome:local	exon	20867309	20867550	.	+	.	gene_id "LOCXPOlfC45.2472.HIT1"; transcript_id "LOCXPOlfC45.2472.HIT1.transcript"; gene_name "LOCXPOlfC45.2472.HIT1.OlfC.2R.867.ANF_receptor.exons8.CM032856.1.Solea_senegalensis";
CM032856.1	exonerate:protein2genome:local	exon	20867710	20867998	.	+	.	gene_id "LOCXPOlfC45.2472.HIT1"; transcript_id "LOCXPOlfC45.2472.HIT1.transcript"; gene_name "LOCXPOlfC45.2472.HIT1.OlfC.2R.867.ANF_receptor.exons8.CM032856.1.Solea_senegalensis";
CM032856.1	exonerate:protein2genome:local	exon	20868079	20868165	.	+	.	gene_id "LOCXPOlfC45.2472.HIT1"; transcript_id "LOCXPOlfC45.2472.HIT1.transcript"; gene_name "LOCXPOlfC45.2472.HIT1.OlfC.2R.867.ANF_receptor.exons8.CM032856.1.Solea_senegalensis";
CM032856.1	exonerate:protein2genome:local	exon	20868748	20868939	.	+	.	gene_id "LOCXPOlfC45.2472.HIT1"; transcript_id "LOCXPOlfC45.2472.HIT1.transcript"; gene_name "LOCXPOlfC45.2472.HIT1.OlfC.2R.867.ANF_receptor.exons8.CM032856.1.Solea_senegalensis";
CM032856.1	exonerate:protein2genome:local	exon	20869905	20870438	.	+	.	gene_id "LOCXPOlfC45.2472.HIT1"; transcript_id "LOCXPOlfC45.2472.HIT1.transcript"; gene_name "LOCXPOlfC45.2472.HIT1.OlfC.2R.867.ANF_receptor.exons8.CM032856.1.Solea_senegalensis";
CM032856.1	exonerate:protein2genome:local	exon	20870913	20871153	.	+	.	gene_id "LOCXPOlfC45.2472.HIT1"; transcript_id "LOCXPOlfC45.2472.HIT1.transcript"; gene_name "LOCXPOlfC45.2472.HIT1.OlfC.2R.867.ANF_receptor.exons8.CM032856.1.Solea_senegalensis";
CM032856.1	exonerate:protein2genome:local	exon	20871867	20871983	.	+	.	gene_id "LOCXPOlfC45.2472.HIT1"; transcript_id "LOCXPOlfC45.2472.HIT1.transcript"; gene_name "LOCXPOlfC45.2472.HIT1.OlfC.2R.867.ANF_receptor.exons8.CM032856.1.Solea_senegalensis";
CM032856.1	exonerate:protein2genome:local	exon	20872081	20872979	.	+	.	gene_id "LOCXPOlfC45.2472.HIT1"; transcript_id "LOCXPOlfC45.2472.HIT1.transcript"; gene_name "LOCXPOlfC45.2472.HIT1.OlfC.2R.867.ANF_receptor.exons8.CM032856.1.Solea_senegalensis";
CM032856.1	exonerate:protein2genome:local	exon	20879430	20879677	.	+	.	gene_id "LOCXPOlfC46.2478.HIT1"; transcript_id "LOCXPOlfC46.2478.HIT1.transcript"; gene_name "LOCXPOlfC46.2478.HIT1.OlfC.2R.869.ANF_receptor.exons8.CM032856.1.Solea_senegalensis";
CM032856.1	exonerate:protein2genome:local	exon	20879826	20880114	.	+	.	gene_id "LOCXPOlfC46.2478.HIT1"; transcript_id "LOCXPOlfC46.2478.HIT1.transcript"; gene_name "LOCXPOlfC46.2478.HIT1.OlfC.2R.869.ANF_receptor.exons8.CM032856.1.Solea_senegalensis";
CM032856.1	exonerate:protein2genome:local	exon	20880196	20880282	.	+	.	gene_id "LOCXPOlfC46.2478.HIT1"; transcript_id "LOCXPOlfC46.2478.HIT1.transcript"; gene_name "LOCXPOlfC46.2478.HIT1.OlfC.2R.869.ANF_receptor.exons8.CM032856.1.Solea_senegalensis";
CM032856.1	exonerate:protein2genome:local	exon	20880858	20881049	.	+	.	gene_id "LOCXPOlfC46.2478.HIT1"; transcript_id "LOCXPOlfC46.2478.HIT1.transcript"; gene_name "LOCXPOlfC46.2478.HIT1.OlfC.2R.869.ANF_receptor.exons8.CM032856.1.Solea_senegalensis";
CM032856.1	exonerate:protein2genome:local	exon	20882341	20882874	.	+	.	gene_id "LOCXPOlfC46.2478.HIT1"; transcript_id "LOCXPOlfC46.2478.HIT1.transcript"; gene_name "LOCXPOlfC46.2478.HIT1.OlfC.2R.869.ANF_receptor.exons8.CM032856.1.Solea_senegalensis";
CM032856.1	exonerate:protein2genome:local	exon	20883362	20883602	.	+	.	gene_id "LOCXPOlfC46.2478.HIT1"; transcript_id "LOCXPOlfC46.2478.HIT1.transcript"; gene_name "LOCXPOlfC46.2478.HIT1.OlfC.2R.869.ANF_receptor.exons8.CM032856.1.Solea_senegalensis";
CM032856.1	exonerate:protein2genome:local	exon	20884302	20884418	.	+	.	gene_id "LOCXPOlfC46.2478.HIT1"; transcript_id "LOCXPOlfC46.2478.HIT1.transcript"; gene_name "LOCXPOlfC46.2478.HIT1.OlfC.2R.869.ANF_receptor.exons8.CM032856.1.Solea_senegalensis";
CM032856.1	exonerate:protein2genome:local	exon	20884508	20885406	.	+	.	gene_id "LOCXPOlfC46.2478.HIT1"; transcript_id "LOCXPOlfC46.2478.HIT1.transcript"; gene_name "LOCXPOlfC46.2478.HIT1.OlfC.2R.869.ANF_receptor.exons8.CM032856.1.Solea_senegalensis";
CM032856.1	exonerate:protein2genome:local	exon	20886839	20887192	.	-	.	gene_id "LOCXPOlfC47.2483.HIT1"; transcript_id "LOCXPOlfC47.2483.HIT1.transcript"; gene_name "LOCXPOlfC47.2483.HIT1.OlfC.2R.854.ANF_receptor.exons13.CM032856.1.Solea_senegalensis";
CM032856.1	exonerate:protein2genome:local	exon	20887343	20887423	.	-	.	gene_id "LOCXPOlfC47.2483.HIT1"; transcript_id "LOCXPOlfC47.2483.HIT1.transcript"; gene_name "LOCXPOlfC47.2483.HIT1.OlfC.2R.854.ANF_receptor.exons13.CM032856.1.Solea_senegalensis";
CM032856.1	exonerate:protein2genome:local	exon	20887500	20887972	.	-	.	gene_id "LOCXPOlfC47.2483.HIT1"; transcript_id "LOCXPOlfC47.2483.HIT1.transcript"; gene_name "LOCXPOlfC47.2483.HIT1.OlfC.2R.854.ANF_receptor.exons13.CM032856.1.Solea_senegalensis";
CM032856.1	exonerate:protein2genome:local	exon	20888464	20888587	.	-	.	gene_id "LOCXPOlfC47.2483.HIT1"; transcript_id "LOCXPOlfC47.2483.HIT1.transcript"; gene_name "LOCXPOlfC47.2483.HIT1.OlfC.2R.854.ANF_receptor.exons13.CM032856.1.Solea_senegalensis";
CM032856.1	exonerate:protein2genome:local	exon	20888740	20888836	.	-	.	gene_id "LOCXPOlfC47.2483.HIT1"; transcript_id "LOCXPOlfC47.2483.HIT1.transcript"; gene_name "LOCXPOlfC47.2483.HIT1.OlfC.2R.854.ANF_receptor.exons13.CM032856.1.Solea_senegalensis";
CM032856.1	exonerate:protein2genome:local	exon	20888991	20889121	.	-	.	gene_id "LOCXPOlfC47.2483.HIT1"; transcript_id "LOCXPOlfC47.2483.HIT1.transcript"; gene_name "LOCXPOlfC47.2483.HIT1.OlfC.2R.854.ANF_receptor.exons13.CM032856.1.Solea_senegalensis";
CM032856.1	exonerate:protein2genome:local	exon	20889212	20889420	.	-	.	gene_id "LOCXPOlfC47.2483.HIT1"; transcript_id "LOCXPOlfC47.2483.HIT1.transcript"; gene_name "LOCXPOlfC47.2483.HIT1.OlfC.2R.854.ANF_receptor.exons13.CM032856.1.Solea_senegalensis";
CM032856.1	exonerate:protein2genome:local	exon	20889523	20889790	.	-	.	gene_id "LOCXPOlfC47.2483.HIT1"; transcript_id "LOCXPOlfC47.2483.HIT1.transcript"; gene_name "LOCXPOlfC47.2483.HIT1.OlfC.2R.854.ANF_receptor.exons13.CM032856.1.Solea_senegalensis";
CM032856.1	exonerate:protein2genome:local	exon	20889881	20890081	.	-	.	gene_id "LOCXPOlfC47.2483.HIT1"; transcript_id "LOCXPOlfC47.2483.HIT1.transcript"; gene_name "LOCXPOlfC47.2483.HIT1.OlfC.2R.854.ANF_receptor.exons13.CM032856.1.Solea_senegalensis";
CM032856.1	exonerate:protein2genome:local	exon	20890156	20890308	.	-	.	gene_id "LOCXPOlfC47.2483.HIT1"; transcript_id "LOCXPOlfC47.2483.HIT1.transcript"; gene_name "LOCXPOlfC47.2483.HIT1.OlfC.2R.854.ANF_receptor.exons13.CM032856.1.Solea_senegalensis";
CM032856.1	exonerate:protein2genome:local	exon	20890395	20890499	.	-	.	gene_id "LOCXPOlfC47.2483.HIT1"; transcript_id "LOCXPOlfC47.2483.HIT1.transcript"; gene_name "LOCXPOlfC47.2483.HIT1.OlfC.2R.854.ANF_receptor.exons13.CM032856.1.Solea_senegalensis";
CM032856.1	exonerate:protein2genome:local	exon	20890641	20890839	.	-	.	gene_id "LOCXPOlfC47.2483.HIT1"; transcript_id "LOCXPOlfC47.2483.HIT1.transcript"; gene_name "LOCXPOlfC47.2483.HIT1.OlfC.2R.854.ANF_receptor.exons13.CM032856.1.Solea_senegalensis";
CM032856.1	exonerate:protein2genome:local	exon	20891002	20891168	.	-	.	gene_id "LOCXPOlfC47.2483.HIT1"; transcript_id "LOCXPOlfC47.2483.HIT1.transcript"; gene_name "LOCXPOlfC47.2483.HIT1.OlfC.2R.854.ANF_receptor.exons13.CM032856.1.Solea_senegalensis";
CM032856.1	exonerate:protein2genome:local	exon	20891856	20892757	.	-	.	gene_id "LOCXPOlfC48.2486.HIT1"; transcript_id "LOCXPOlfC48.2486.HIT1.transcript"; gene_name "LOCXPOlfC48.2486.HIT1.OlfC.2R.880.ANF_receptor.exons8.CM032856.1.Solea_senegalensis";
CM032856.1	exonerate:protein2genome:local	exon	20893037	20893160	.	-	.	gene_id "LOCXPOlfC48.2486.HIT1"; transcript_id "LOCXPOlfC48.2486.HIT1.transcript"; gene_name "LOCXPOlfC48.2486.HIT1.OlfC.2R.880.ANF_receptor.exons8.CM032856.1.Solea_senegalensis";
CM032856.1	exonerate:protein2genome:local	exon	20893242	20893463	.	-	.	gene_id "LOCXPOlfC48.2486.HIT1"; transcript_id "LOCXPOlfC48.2486.HIT1.transcript"; gene_name "LOCXPOlfC48.2486.HIT1.OlfC.2R.880.ANF_receptor.exons8.CM032856.1.Solea_senegalensis";
CM032856.1	exonerate:protein2genome:local	exon	20893558	20893769	.	-	.	gene_id "LOCXPOlfC48.2486.HIT1"; transcript_id "LOCXPOlfC48.2486.HIT1.transcript"; gene_name "LOCXPOlfC48.2486.HIT1.OlfC.2R.880.ANF_receptor.exons8.CM032856.1.Solea_senegalensis";
CM032856.1	exonerate:protein2genome:local	exon	20894389	20894684	.	-	.	gene_id "LOCXPOlfC48.2486.HIT1"; transcript_id "LOCXPOlfC48.2486.HIT1.transcript"; gene_name "LOCXPOlfC48.2486.HIT1.OlfC.2R.880.ANF_receptor.exons8.CM032856.1.Solea_senegalensis";
CM032856.1	exonerate:protein2genome:local	exon	20894874	20895163	.	-	.	gene_id "LOCXPOlfC48.2486.HIT1"; transcript_id "LOCXPOlfC48.2486.HIT1.transcript"; gene_name "LOCXPOlfC48.2486.HIT1.OlfC.2R.880.ANF_receptor.exons8.CM032856.1.Solea_senegalensis";
CM032856.1	exonerate:protein2genome:local	exon	20895261	20895555	.	-	.	gene_id "LOCXPOlfC48.2486.HIT1"; transcript_id "LOCXPOlfC48.2486.HIT1.transcript"; gene_name "LOCXPOlfC48.2486.HIT1.OlfC.2R.880.ANF_receptor.exons8.CM032856.1.Solea_senegalensis";
CM032856.1	exonerate:protein2genome:local	exon	20895795	20896093	.	-	.	gene_id "LOCXPOlfC48.2486.HIT1"; transcript_id "LOCXPOlfC48.2486.HIT1.transcript"; gene_name "LOCXPOlfC48.2486.HIT1.OlfC.2R.880.ANF_receptor.exons8.CM032856.1.Solea_senegalensis";
CM032856.1	exonerate:protein2genome:local	exon	20900733	20901628	.	-	.	gene_id "LOCXPOlfC49.2494.HIT1"; transcript_id "LOCXPOlfC49.2494.HIT1.transcript"; gene_name "LOCXPOlfC49.2494.HIT1.OlfC.2R.878.ANF_receptor.exons8.CM032856.1.Solea_senegalensis";
CM032856.1	exonerate:protein2genome:local	exon	20901907	20902030	.	-	.	gene_id "LOCXPOlfC49.2494.HIT1"; transcript_id "LOCXPOlfC49.2494.HIT1.transcript"; gene_name "LOCXPOlfC49.2494.HIT1.OlfC.2R.878.ANF_receptor.exons8.CM032856.1.Solea_senegalensis";
CM032856.1	exonerate:protein2genome:local	exon	20902112	20902333	.	-	.	gene_id "LOCXPOlfC49.2494.HIT1"; transcript_id "LOCXPOlfC49.2494.HIT1.transcript"; gene_name "LOCXPOlfC49.2494.HIT1.OlfC.2R.878.ANF_receptor.exons8.CM032856.1.Solea_senegalensis";
CM032856.1	exonerate:protein2genome:local	exon	20902428	20902639	.	-	.	gene_id "LOCXPOlfC49.2494.HIT1"; transcript_id "LOCXPOlfC49.2494.HIT1.transcript"; gene_name "LOCXPOlfC49.2494.HIT1.OlfC.2R.878.ANF_receptor.exons8.CM032856.1.Solea_senegalensis";
CM032856.1	exonerate:protein2genome:local	exon	20903016	20903311	.	-	.	gene_id "LOCXPOlfC49.2494.HIT1"; transcript_id "LOCXPOlfC49.2494.HIT1.transcript"; gene_name "LOCXPOlfC49.2494.HIT1.OlfC.2R.878.ANF_receptor.exons8.CM032856.1.Solea_senegalensis";
CM032856.1	exonerate:protein2genome:local	exon	20903569	20903858	.	-	.	gene_id "LOCXPOlfC49.2494.HIT1"; transcript_id "LOCXPOlfC49.2494.HIT1.transcript"; gene_name "LOCXPOlfC49.2494.HIT1.OlfC.2R.878.ANF_receptor.exons8.CM032856.1.Solea_senegalensis";
CM032856.1	exonerate:protein2genome:local	exon	20903956	20904250	.	-	.	gene_id "LOCXPOlfC49.2494.HIT1"; transcript_id "LOCXPOlfC49.2494.HIT1.transcript"; gene_name "LOCXPOlfC49.2494.HIT1.OlfC.2R.878.ANF_receptor.exons8.CM032856.1.Solea_senegalensis";
CM032856.1	exonerate:protein2genome:local	exon	20904612	20904910	.	-	.	gene_id "LOCXPOlfC49.2494.HIT1"; transcript_id "LOCXPOlfC49.2494.HIT1.transcript"; gene_name "LOCXPOlfC49.2494.HIT1.OlfC.2R.878.ANF_receptor.exons8.CM032856.1.Solea_senegalensis";
CM032856.1	exonerate:protein2genome:local	exon	20909644	20910539	.	-	.	gene_id "LOCXPOlfC50.2503.HIT1"; transcript_id "LOCXPOlfC50.2503.HIT1.transcript"; gene_name "LOCXPOlfC50.2503.HIT1.OlfC.2R.876.ANF_receptor.exons8.CM032856.1.Solea_senegalensis";
CM032856.1	exonerate:protein2genome:local	exon	20910818	20910941	.	-	.	gene_id "LOCXPOlfC50.2503.HIT1"; transcript_id "LOCXPOlfC50.2503.HIT1.transcript"; gene_name "LOCXPOlfC50.2503.HIT1.OlfC.2R.876.ANF_receptor.exons8.CM032856.1.Solea_senegalensis";
CM032856.1	exonerate:protein2genome:local	exon	20911023	20911244	.	-	.	gene_id "LOCXPOlfC50.2503.HIT1"; transcript_id "LOCXPOlfC50.2503.HIT1.transcript"; gene_name "LOCXPOlfC50.2503.HIT1.OlfC.2R.876.ANF_receptor.exons8.CM032856.1.Solea_senegalensis";
CM032856.1	exonerate:protein2genome:local	exon	20911339	20911521	.	-	.	gene_id "LOCXPOlfC50.2503.HIT1"; transcript_id "LOCXPOlfC50.2503.HIT1.transcript"; gene_name "LOCXPOlfC50.2503.HIT1.OlfC.2R.876.ANF_receptor.exons8.CM032856.1.Solea_senegalensis";
CM032856.1	exonerate:protein2genome:local	exon	20911901	20912219	.	-	.	gene_id "LOCXPOlfC50.2503.HIT1"; transcript_id "LOCXPOlfC50.2503.HIT1.transcript"; gene_name "LOCXPOlfC50.2503.HIT1.OlfC.2R.876.ANF_receptor.exons8.CM032856.1.Solea_senegalensis";
CM032856.1	exonerate:protein2genome:local	exon	20912477	20912766	.	-	.	gene_id "LOCXPOlfC50.2503.HIT1"; transcript_id "LOCXPOlfC50.2503.HIT1.transcript"; gene_name "LOCXPOlfC50.2503.HIT1.OlfC.2R.876.ANF_receptor.exons8.CM032856.1.Solea_senegalensis";
CM032856.1	exonerate:protein2genome:local	exon	20912874	20913168	.	-	.	gene_id "LOCXPOlfC50.2503.HIT1"; transcript_id "LOCXPOlfC50.2503.HIT1.transcript"; gene_name "LOCXPOlfC50.2503.HIT1.OlfC.2R.876.ANF_receptor.exons8.CM032856.1.Solea_senegalensis";
CM032856.1	exonerate:protein2genome:local	exon	20913524	20913822	.	-	.	gene_id "LOCXPOlfC50.2503.HIT1"; transcript_id "LOCXPOlfC50.2503.HIT1.transcript"; gene_name "LOCXPOlfC50.2503.HIT1.OlfC.2R.876.ANF_receptor.exons8.CM032856.1.Solea_senegalensis";
CM032856.1	exonerate:protein2genome:local	exon	20917739	20918637	.	-	.	gene_id "LOCXPOlfC51.475.HIT1"; transcript_id "LOCXPOlfC51.475.HIT1.transcript"; gene_name "LOCXPOlfC51.475.HIT1.OlfC.2R.879.ANF_receptor.exons8.CM032856.1.Solea_senegalensis";
CM032856.1	exonerate:protein2genome:local	exon	20918926	20919049	.	-	.	gene_id "LOCXPOlfC51.475.HIT1"; transcript_id "LOCXPOlfC51.475.HIT1.transcript"; gene_name "LOCXPOlfC51.475.HIT1.OlfC.2R.879.ANF_receptor.exons8.CM032856.1.Solea_senegalensis";
CM032856.1	exonerate:protein2genome:local	exon	20919131	20919352	.	-	.	gene_id "LOCXPOlfC51.475.HIT1"; transcript_id "LOCXPOlfC51.475.HIT1.transcript"; gene_name "LOCXPOlfC51.475.HIT1.OlfC.2R.879.ANF_receptor.exons8.CM032856.1.Solea_senegalensis";
CM032856.1	exonerate:protein2genome:local	exon	20919441	20919652	.	-	.	gene_id "LOCXPOlfC51.475.HIT1"; transcript_id "LOCXPOlfC51.475.HIT1.transcript"; gene_name "LOCXPOlfC51.475.HIT1.OlfC.2R.879.ANF_receptor.exons8.CM032856.1.Solea_senegalensis";
CM032856.1	exonerate:protein2genome:local	exon	20920195	20920490	.	-	.	gene_id "LOCXPOlfC51.475.HIT1"; transcript_id "LOCXPOlfC51.475.HIT1.transcript"; gene_name "LOCXPOlfC51.475.HIT1.OlfC.2R.879.ANF_receptor.exons8.CM032856.1.Solea_senegalensis";
CM032856.1	exonerate:protein2genome:local	exon	20920582	20920871	.	-	.	gene_id "LOCXPOlfC51.475.HIT1"; transcript_id "LOCXPOlfC51.475.HIT1.transcript"; gene_name "LOCXPOlfC51.475.HIT1.OlfC.2R.879.ANF_receptor.exons8.CM032856.1.Solea_senegalensis";
CM032856.1	exonerate:protein2genome:local	exon	20920969	20921263	.	-	.	gene_id "LOCXPOlfC51.475.HIT1"; transcript_id "LOCXPOlfC51.475.HIT1.transcript"; gene_name "LOCXPOlfC51.475.HIT1.OlfC.2R.879.ANF_receptor.exons8.CM032856.1.Solea_senegalensis";
CM032856.1	exonerate:protein2genome:local	exon	20921736	20922034	.	-	.	gene_id "LOCXPOlfC51.475.HIT1"; transcript_id "LOCXPOlfC51.475.HIT1.transcript"; gene_name "LOCXPOlfC51.475.HIT1.OlfC.2R.879.ANF_receptor.exons8.CM032856.1.Solea_senegalensis";
CM032856.1	exonerate:protein2genome:local	exon	20925907	20926808	.	-	.	gene_id "LOCXPOlfC52.482.HIT1"; transcript_id "LOCXPOlfC52.482.HIT1.transcript"; gene_name "LOCXPOlfC52.482.HIT1.OlfC.2R.880.ANF_receptor.exons8.CM032856.1.Solea_senegalensis";
CM032856.1	exonerate:protein2genome:local	exon	20927078	20927201	.	-	.	gene_id "LOCXPOlfC52.482.HIT1"; transcript_id "LOCXPOlfC52.482.HIT1.transcript"; gene_name "LOCXPOlfC52.482.HIT1.OlfC.2R.880.ANF_receptor.exons8.CM032856.1.Solea_senegalensis";
CM032856.1	exonerate:protein2genome:local	exon	20927283	20927504	.	-	.	gene_id "LOCXPOlfC52.482.HIT1"; transcript_id "LOCXPOlfC52.482.HIT1.transcript"; gene_name "LOCXPOlfC52.482.HIT1.OlfC.2R.880.ANF_receptor.exons8.CM032856.1.Solea_senegalensis";
CM032856.1	exonerate:protein2genome:local	exon	20927599	20927810	.	-	.	gene_id "LOCXPOlfC52.482.HIT1"; transcript_id "LOCXPOlfC52.482.HIT1.transcript"; gene_name "LOCXPOlfC52.482.HIT1.OlfC.2R.880.ANF_receptor.exons8.CM032856.1.Solea_senegalensis";
CM032856.1	exonerate:protein2genome:local	exon	20928243	20928538	.	-	.	gene_id "LOCXPOlfC52.482.HIT1"; transcript_id "LOCXPOlfC52.482.HIT1.transcript"; gene_name "LOCXPOlfC52.482.HIT1.OlfC.2R.880.ANF_receptor.exons8.CM032856.1.Solea_senegalensis";
CM032856.1	exonerate:protein2genome:local	exon	20928682	20928971	.	-	.	gene_id "LOCXPOlfC52.482.HIT1"; transcript_id "LOCXPOlfC52.482.HIT1.transcript"; gene_name "LOCXPOlfC52.482.HIT1.OlfC.2R.880.ANF_receptor.exons8.CM032856.1.Solea_senegalensis";
CM032856.1	exonerate:protein2genome:local	exon	20929057	20929351	.	-	.	gene_id "LOCXPOlfC52.482.HIT1"; transcript_id "LOCXPOlfC52.482.HIT1.transcript"; gene_name "LOCXPOlfC52.482.HIT1.OlfC.2R.880.ANF_receptor.exons8.CM032856.1.Solea_senegalensis";
CM032856.1	exonerate:protein2genome:local	exon	20929803	20930101	.	-	.	gene_id "LOCXPOlfC52.482.HIT1"; transcript_id "LOCXPOlfC52.482.HIT1.transcript"; gene_name "LOCXPOlfC52.482.HIT1.OlfC.2R.880.ANF_receptor.exons8.CM032856.1.Solea_senegalensis";
CM032856.1	exonerate:protein2genome:local	exon	20936574	20937475	.	-	.	gene_id "LOCXPOlfC53.487.HIT1"; transcript_id "LOCXPOlfC53.487.HIT1.transcript"; gene_name "LOCXPOlfC53.487.HIT1.OlfC.2R.880.ANF_receptor.exons8.CM032856.1.Solea_senegalensis";
CM032856.1	exonerate:protein2genome:local	exon	20937762	20937885	.	-	.	gene_id "LOCXPOlfC53.487.HIT1"; transcript_id "LOCXPOlfC53.487.HIT1.transcript"; gene_name "LOCXPOlfC53.487.HIT1.OlfC.2R.880.ANF_receptor.exons8.CM032856.1.Solea_senegalensis";
CM032856.1	exonerate:protein2genome:local	exon	20937967	20938188	.	-	.	gene_id "LOCXPOlfC53.487.HIT1"; transcript_id "LOCXPOlfC53.487.HIT1.transcript"; gene_name "LOCXPOlfC53.487.HIT1.OlfC.2R.880.ANF_receptor.exons8.CM032856.1.Solea_senegalensis";
CM032856.1	exonerate:protein2genome:local	exon	20938283	20938494	.	-	.	gene_id "LOCXPOlfC53.487.HIT1"; transcript_id "LOCXPOlfC53.487.HIT1.transcript"; gene_name "LOCXPOlfC53.487.HIT1.OlfC.2R.880.ANF_receptor.exons8.CM032856.1.Solea_senegalensis";
CM032856.1	exonerate:protein2genome:local	exon	20938899	20939194	.	-	.	gene_id "LOCXPOlfC53.487.HIT1"; transcript_id "LOCXPOlfC53.487.HIT1.transcript"; gene_name "LOCXPOlfC53.487.HIT1.OlfC.2R.880.ANF_receptor.exons8.CM032856.1.Solea_senegalensis";
CM032856.1	exonerate:protein2genome:local	exon	20939635	20939924	.	-	.	gene_id "LOCXPOlfC53.487.HIT1"; transcript_id "LOCXPOlfC53.487.HIT1.transcript"; gene_name "LOCXPOlfC53.487.HIT1.OlfC.2R.880.ANF_receptor.exons8.CM032856.1.Solea_senegalensis";
CM032856.1	exonerate:protein2genome:local	exon	20940024	20940318	.	-	.	gene_id "LOCXPOlfC53.487.HIT1"; transcript_id "LOCXPOlfC53.487.HIT1.transcript"; gene_name "LOCXPOlfC53.487.HIT1.OlfC.2R.880.ANF_receptor.exons8.CM032856.1.Solea_senegalensis";
CM032856.1	exonerate:protein2genome:local	exon	20940885	20941183	.	-	.	gene_id "LOCXPOlfC53.487.HIT1"; transcript_id "LOCXPOlfC53.487.HIT1.transcript"; gene_name "LOCXPOlfC53.487.HIT1.OlfC.2R.880.ANF_receptor.exons8.CM032856.1.Solea_senegalensis";
CM032856.1	exonerate:protein2genome:local	exon	20946552	20946715	.	+	.	gene_id "LOCXPOlfC108.495.HIT1"; transcript_id "LOCXPOlfC108.495.HIT1.transcript"; gene_name "LOCXPOlfC108.495.HIT1.OlfC.2R.847.ANF_receptor.exons9.CM032856.1.Solea_senegalensis";
CM032856.1	exonerate:protein2genome:local	exon	20946815	20947109	.	+	.	gene_id "LOCXPOlfC108.495.HIT1"; transcript_id "LOCXPOlfC108.495.HIT1.transcript"; gene_name "LOCXPOlfC108.495.HIT1.OlfC.2R.847.ANF_receptor.exons9.CM032856.1.Solea_senegalensis";
CM032856.1	exonerate:protein2genome:local	exon	20947335	20947421	.	+	.	gene_id "LOCXPOlfC108.495.HIT1"; transcript_id "LOCXPOlfC108.495.HIT1.transcript"; gene_name "LOCXPOlfC108.495.HIT1.OlfC.2R.847.ANF_receptor.exons9.CM032856.1.Solea_senegalensis";
CM032856.1	exonerate:protein2genome:local	exon	20947674	20947943	.	+	.	gene_id "LOCXPOlfC108.495.HIT1"; transcript_id "LOCXPOlfC108.495.HIT1.transcript"; gene_name "LOCXPOlfC108.495.HIT1.OlfC.2R.847.ANF_receptor.exons9.CM032856.1.Solea_senegalensis";
CM032856.1	exonerate:protein2genome:local	exon	20948117	20948323	.	+	.	gene_id "LOCXPOlfC108.495.HIT1"; transcript_id "LOCXPOlfC108.495.HIT1.transcript"; gene_name "LOCXPOlfC108.495.HIT1.OlfC.2R.847.ANF_receptor.exons9.CM032856.1.Solea_senegalensis";
CM032856.1	exonerate:protein2genome:local	exon	20948400	20948669	.	+	.	gene_id "LOCXPOlfC108.495.HIT1"; transcript_id "LOCXPOlfC108.495.HIT1.transcript"; gene_name "LOCXPOlfC108.495.HIT1.OlfC.2R.847.ANF_receptor.exons9.CM032856.1.Solea_senegalensis";
CM032856.1	exonerate:protein2genome:local	exon	20948966	20949193	.	+	.	gene_id "LOCXPOlfC108.495.HIT1"; transcript_id "LOCXPOlfC108.495.HIT1.transcript"; gene_name "LOCXPOlfC108.495.HIT1.OlfC.2R.847.ANF_receptor.exons9.CM032856.1.Solea_senegalensis";
CM032856.1	exonerate:protein2genome:local	exon	20949282	20949405	.	+	.	gene_id "LOCXPOlfC108.495.HIT1"; transcript_id "LOCXPOlfC108.495.HIT1.transcript"; gene_name "LOCXPOlfC108.495.HIT1.OlfC.2R.847.ANF_receptor.exons9.CM032856.1.Solea_senegalensis";
CM032856.1	exonerate:protein2genome:local	exon	20949634	20950529	.	+	.	gene_id "LOCXPOlfC108.495.HIT1"; transcript_id "LOCXPOlfC108.495.HIT1.transcript"; gene_name "LOCXPOlfC108.495.HIT1.OlfC.2R.847.ANF_receptor.exons9.CM032856.1.Solea_senegalensis";
CM032856.1	exonerate:protein2genome:local	exon	20957334	20957539	.	+	.	gene_id "LOCXPOlfC54.509.HIT1"; transcript_id "LOCXPOlfC54.509.HIT1.transcript"; gene_name "LOCXPOlfC54.509.HIT1.OlfC.2R.864.ANF_receptor.exons9.CM032856.1.Solea_senegalensis";
CM032856.1	exonerate:protein2genome:local	exon	20957784	20958078	.	+	.	gene_id "LOCXPOlfC54.509.HIT1"; transcript_id "LOCXPOlfC54.509.HIT1.transcript"; gene_name "LOCXPOlfC54.509.HIT1.OlfC.2R.864.ANF_receptor.exons9.CM032856.1.Solea_senegalensis";
CM032856.1	exonerate:protein2genome:local	exon	20958243	20958329	.	+	.	gene_id "LOCXPOlfC54.509.HIT1"; transcript_id "LOCXPOlfC54.509.HIT1.transcript"; gene_name "LOCXPOlfC54.509.HIT1.OlfC.2R.864.ANF_receptor.exons9.CM032856.1.Solea_senegalensis";
CM032856.1	exonerate:protein2genome:local	exon	20958495	20958764	.	+	.	gene_id "LOCXPOlfC54.509.HIT1"; transcript_id "LOCXPOlfC54.509.HIT1.transcript"; gene_name "LOCXPOlfC54.509.HIT1.OlfC.2R.864.ANF_receptor.exons9.CM032856.1.Solea_senegalensis";
CM032856.1	exonerate:protein2genome:local	exon	20959265	20959471	.	+	.	gene_id "LOCXPOlfC54.509.HIT1"; transcript_id "LOCXPOlfC54.509.HIT1.transcript"; gene_name "LOCXPOlfC54.509.HIT1.OlfC.2R.864.ANF_receptor.exons9.CM032856.1.Solea_senegalensis";
CM032856.1	exonerate:protein2genome:local	exon	20959547	20959822	.	+	.	gene_id "LOCXPOlfC54.509.HIT1"; transcript_id "LOCXPOlfC54.509.HIT1.transcript"; gene_name "LOCXPOlfC54.509.HIT1.OlfC.2R.864.ANF_receptor.exons9.CM032856.1.Solea_senegalensis";
CM032856.1	exonerate:protein2genome:local	exon	20960136	20960363	.	+	.	gene_id "LOCXPOlfC54.509.HIT1"; transcript_id "LOCXPOlfC54.509.HIT1.transcript"; gene_name "LOCXPOlfC54.509.HIT1.OlfC.2R.864.ANF_receptor.exons9.CM032856.1.Solea_senegalensis";
CM032856.1	exonerate:protein2genome:local	exon	20960582	20960705	.	+	.	gene_id "LOCXPOlfC54.509.HIT1"; transcript_id "LOCXPOlfC54.509.HIT1.transcript"; gene_name "LOCXPOlfC54.509.HIT1.OlfC.2R.864.ANF_receptor.exons9.CM032856.1.Solea_senegalensis";
CM032856.1	exonerate:protein2genome:local	exon	20960784	20961682	.	+	.	gene_id "LOCXPOlfC54.509.HIT1"; transcript_id "LOCXPOlfC54.509.HIT1.transcript"; gene_name "LOCXPOlfC54.509.HIT1.OlfC.2R.864.ANF_receptor.exons9.CM032856.1.Solea_senegalensis";
CM032856.1	exonerate:protein2genome:local	exon	20963226	20963458	.	+	.	gene_id "LOCXPOlfC55.519.HIT1"; transcript_id "LOCXPOlfC55.519.HIT1.transcript"; gene_name "LOCXPOlfC55.519.HIT1.OlfC.2R.873.ANF_receptor.exons9.CM032856.1.Solea_senegalensis";
CM032856.1	exonerate:protein2genome:local	exon	20963707	20964001	.	+	.	gene_id "LOCXPOlfC55.519.HIT1"; transcript_id "LOCXPOlfC55.519.HIT1.transcript"; gene_name "LOCXPOlfC55.519.HIT1.OlfC.2R.873.ANF_receptor.exons9.CM032856.1.Solea_senegalensis";
CM032856.1	exonerate:protein2genome:local	exon	20964161	20964247	.	+	.	gene_id "LOCXPOlfC55.519.HIT1"; transcript_id "LOCXPOlfC55.519.HIT1.transcript"; gene_name "LOCXPOlfC55.519.HIT1.OlfC.2R.873.ANF_receptor.exons9.CM032856.1.Solea_senegalensis";
CM032856.1	exonerate:protein2genome:local	exon	20964511	20964780	.	+	.	gene_id "LOCXPOlfC55.519.HIT1"; transcript_id "LOCXPOlfC55.519.HIT1.transcript"; gene_name "LOCXPOlfC55.519.HIT1.OlfC.2R.873.ANF_receptor.exons9.CM032856.1.Solea_senegalensis";
CM032856.1	exonerate:protein2genome:local	exon	20964999	20965205	.	+	.	gene_id "LOCXPOlfC55.519.HIT1"; transcript_id "LOCXPOlfC55.519.HIT1.transcript"; gene_name "LOCXPOlfC55.519.HIT1.OlfC.2R.873.ANF_receptor.exons9.CM032856.1.Solea_senegalensis";
CM032856.1	exonerate:protein2genome:local	exon	20965281	20965556	.	+	.	gene_id "LOCXPOlfC55.519.HIT1"; transcript_id "LOCXPOlfC55.519.HIT1.transcript"; gene_name "LOCXPOlfC55.519.HIT1.OlfC.2R.873.ANF_receptor.exons9.CM032856.1.Solea_senegalensis";
CM032856.1	exonerate:protein2genome:local	exon	20966257	20966484	.	+	.	gene_id "LOCXPOlfC55.519.HIT1"; transcript_id "LOCXPOlfC55.519.HIT1.transcript"; gene_name "LOCXPOlfC55.519.HIT1.OlfC.2R.873.ANF_receptor.exons9.CM032856.1.Solea_senegalensis";
CM032856.1	exonerate:protein2genome:local	exon	20967132	20967255	.	+	.	gene_id "LOCXPOlfC55.519.HIT1"; transcript_id "LOCXPOlfC55.519.HIT1.transcript"; gene_name "LOCXPOlfC55.519.HIT1.OlfC.2R.873.ANF_receptor.exons9.CM032856.1.Solea_senegalensis";
CM032856.1	exonerate:protein2genome:local	exon	20967334	20968232	.	+	.	gene_id "LOCXPOlfC55.519.HIT1"; transcript_id "LOCXPOlfC55.519.HIT1.transcript"; gene_name "LOCXPOlfC55.519.HIT1.OlfC.2R.873.ANF_receptor.exons9.CM032856.1.Solea_senegalensis";
CM032856.1	exonerate:protein2genome:local	exon	20974057	20974280	.	+	.	gene_id "LOCXPOlfC56.547.HIT1"; transcript_id "LOCXPOlfC56.547.HIT1.transcript"; gene_name "LOCXPOlfC56.547.HIT1.OlfC.2R.870.ANF_receptor.exons9.CM032856.1.Solea_senegalensis";
CM032856.1	exonerate:protein2genome:local	exon	20974623	20974911	.	+	.	gene_id "LOCXPOlfC56.547.HIT1"; transcript_id "LOCXPOlfC56.547.HIT1.transcript"; gene_name "LOCXPOlfC56.547.HIT1.OlfC.2R.870.ANF_receptor.exons9.CM032856.1.Solea_senegalensis";
CM032856.1	exonerate:protein2genome:local	exon	20975083	20975169	.	+	.	gene_id "LOCXPOlfC56.547.HIT1"; transcript_id "LOCXPOlfC56.547.HIT1.transcript"; gene_name "LOCXPOlfC56.547.HIT1.OlfC.2R.870.ANF_receptor.exons9.CM032856.1.Solea_senegalensis";
CM032856.1	exonerate:protein2genome:local	exon	20975467	20975736	.	+	.	gene_id "LOCXPOlfC56.547.HIT1"; transcript_id "LOCXPOlfC56.547.HIT1.transcript"; gene_name "LOCXPOlfC56.547.HIT1.OlfC.2R.870.ANF_receptor.exons9.CM032856.1.Solea_senegalensis";
CM032856.1	exonerate:protein2genome:local	exon	20975985	20976191	.	+	.	gene_id "LOCXPOlfC56.547.HIT1"; transcript_id "LOCXPOlfC56.547.HIT1.transcript"; gene_name "LOCXPOlfC56.547.HIT1.OlfC.2R.870.ANF_receptor.exons9.CM032856.1.Solea_senegalensis";
CM032856.1	exonerate:protein2genome:local	exon	20976267	20976542	.	+	.	gene_id "LOCXPOlfC56.547.HIT1"; transcript_id "LOCXPOlfC56.547.HIT1.transcript"; gene_name "LOCXPOlfC56.547.HIT1.OlfC.2R.870.ANF_receptor.exons9.CM032856.1.Solea_senegalensis";
CM032856.1	exonerate:protein2genome:local	exon	20976816	20977043	.	+	.	gene_id "LOCXPOlfC56.547.HIT1"; transcript_id "LOCXPOlfC56.547.HIT1.transcript"; gene_name "LOCXPOlfC56.547.HIT1.OlfC.2R.870.ANF_receptor.exons9.CM032856.1.Solea_senegalensis";
CM032856.1	exonerate:protein2genome:local	exon	20977506	20977629	.	+	.	gene_id "LOCXPOlfC56.547.HIT1"; transcript_id "LOCXPOlfC56.547.HIT1.transcript"; gene_name "LOCXPOlfC56.547.HIT1.OlfC.2R.870.ANF_receptor.exons9.CM032856.1.Solea_senegalensis";
CM032856.1	exonerate:protein2genome:local	exon	20977708	20978612	.	+	.	gene_id "LOCXPOlfC56.547.HIT1"; transcript_id "LOCXPOlfC56.547.HIT1.transcript"; gene_name "LOCXPOlfC56.547.HIT1.OlfC.2R.870.ANF_receptor.exons9.CM032856.1.Solea_senegalensis";
CM032856.1	exonerate:protein2genome:local	exon	20981651	20981874	.	+	.	gene_id "LOCXPOlfC57.554.HIT1"; transcript_id "LOCXPOlfC57.554.HIT1.transcript"; gene_name "LOCXPOlfC57.554.HIT1.OlfC.2R.869.ANF_receptor.exons9.CM032856.1.Solea_senegalensis";
CM032856.1	exonerate:protein2genome:local	exon	20982240	20982528	.	+	.	gene_id "LOCXPOlfC57.554.HIT1"; transcript_id "LOCXPOlfC57.554.HIT1.transcript"; gene_name "LOCXPOlfC57.554.HIT1.OlfC.2R.869.ANF_receptor.exons9.CM032856.1.Solea_senegalensis";
CM032856.1	exonerate:protein2genome:local	exon	20982694	20982780	.	+	.	gene_id "LOCXPOlfC57.554.HIT1"; transcript_id "LOCXPOlfC57.554.HIT1.transcript"; gene_name "LOCXPOlfC57.554.HIT1.OlfC.2R.869.ANF_receptor.exons9.CM032856.1.Solea_senegalensis";
CM032856.1	exonerate:protein2genome:local	exon	20982975	20983244	.	+	.	gene_id "LOCXPOlfC57.554.HIT1"; transcript_id "LOCXPOlfC57.554.HIT1.transcript"; gene_name "LOCXPOlfC57.554.HIT1.OlfC.2R.869.ANF_receptor.exons9.CM032856.1.Solea_senegalensis";
CM032856.1	exonerate:protein2genome:local	exon	20983481	20983687	.	+	.	gene_id "LOCXPOlfC57.554.HIT1"; transcript_id "LOCXPOlfC57.554.HIT1.transcript"; gene_name "LOCXPOlfC57.554.HIT1.OlfC.2R.869.ANF_receptor.exons9.CM032856.1.Solea_senegalensis";
CM032856.1	exonerate:protein2genome:local	exon	20983776	20984051	.	+	.	gene_id "LOCXPOlfC57.554.HIT1"; transcript_id "LOCXPOlfC57.554.HIT1.transcript"; gene_name "LOCXPOlfC57.554.HIT1.OlfC.2R.869.ANF_receptor.exons9.CM032856.1.Solea_senegalensis";
CM032856.1	exonerate:protein2genome:local	exon	20984518	20984745	.	+	.	gene_id "LOCXPOlfC57.554.HIT1"; transcript_id "LOCXPOlfC57.554.HIT1.transcript"; gene_name "LOCXPOlfC57.554.HIT1.OlfC.2R.869.ANF_receptor.exons9.CM032856.1.Solea_senegalensis";
CM032856.1	exonerate:protein2genome:local	exon	20985319	20985442	.	+	.	gene_id "LOCXPOlfC57.554.HIT1"; transcript_id "LOCXPOlfC57.554.HIT1.transcript"; gene_name "LOCXPOlfC57.554.HIT1.OlfC.2R.869.ANF_receptor.exons9.CM032856.1.Solea_senegalensis";
CM032856.1	exonerate:protein2genome:local	exon	20985519	20986420	.	+	.	gene_id "LOCXPOlfC57.554.HIT1"; transcript_id "LOCXPOlfC57.554.HIT1.transcript"; gene_name "LOCXPOlfC57.554.HIT1.OlfC.2R.869.ANF_receptor.exons9.CM032856.1.Solea_senegalensis";
CM032856.1	exonerate:protein2genome:local	exon	20990825	20991054	.	+	.	gene_id "LOCXPOlfC58.563.HIT1"; transcript_id "LOCXPOlfC58.563.HIT1.transcript"; gene_name "LOCXPOlfC58.563.HIT1.OlfC.2R.872.ANF_receptor.exons9.CM032856.1.Solea_senegalensis";
CM032856.1	exonerate:protein2genome:local	exon	20991393	20991681	.	+	.	gene_id "LOCXPOlfC58.563.HIT1"; transcript_id "LOCXPOlfC58.563.HIT1.transcript"; gene_name "LOCXPOlfC58.563.HIT1.OlfC.2R.872.ANF_receptor.exons9.CM032856.1.Solea_senegalensis";
CM032856.1	exonerate:protein2genome:local	exon	20991854	20991967	.	+	.	gene_id "LOCXPOlfC58.563.HIT1"; transcript_id "LOCXPOlfC58.563.HIT1.transcript"; gene_name "LOCXPOlfC58.563.HIT1.OlfC.2R.872.ANF_receptor.exons9.CM032856.1.Solea_senegalensis";
CM032856.1	exonerate:protein2genome:local	exon	20992259	20992510	.	+	.	gene_id "LOCXPOlfC58.563.HIT1"; transcript_id "LOCXPOlfC58.563.HIT1.transcript"; gene_name "LOCXPOlfC58.563.HIT1.OlfC.2R.872.ANF_receptor.exons9.CM032856.1.Solea_senegalensis";
CM032856.1	exonerate:protein2genome:local	exon	20992739	20992945	.	+	.	gene_id "LOCXPOlfC58.563.HIT1"; transcript_id "LOCXPOlfC58.563.HIT1.transcript"; gene_name "LOCXPOlfC58.563.HIT1.OlfC.2R.872.ANF_receptor.exons9.CM032856.1.Solea_senegalensis";
CM032856.1	exonerate:protein2genome:local	exon	20993021	20993296	.	+	.	gene_id "LOCXPOlfC58.563.HIT1"; transcript_id "LOCXPOlfC58.563.HIT1.transcript"; gene_name "LOCXPOlfC58.563.HIT1.OlfC.2R.872.ANF_receptor.exons9.CM032856.1.Solea_senegalensis";
CM032856.1	exonerate:protein2genome:local	exon	20993548	20993775	.	+	.	gene_id "LOCXPOlfC58.563.HIT1"; transcript_id "LOCXPOlfC58.563.HIT1.transcript"; gene_name "LOCXPOlfC58.563.HIT1.OlfC.2R.872.ANF_receptor.exons9.CM032856.1.Solea_senegalensis";
CM032856.1	exonerate:protein2genome:local	exon	20995312	20995435	.	+	.	gene_id "LOCXPOlfC58.563.HIT1"; transcript_id "LOCXPOlfC58.563.HIT1.transcript"; gene_name "LOCXPOlfC58.563.HIT1.OlfC.2R.872.ANF_receptor.exons9.CM032856.1.Solea_senegalensis";
CM032856.1	exonerate:protein2genome:local	exon	20995514	20996409	.	+	.	gene_id "LOCXPOlfC58.563.HIT1"; transcript_id "LOCXPOlfC58.563.HIT1.transcript"; gene_name "LOCXPOlfC58.563.HIT1.OlfC.2R.872.ANF_receptor.exons9.CM032856.1.Solea_senegalensis";
CM032856.1	exonerate:protein2genome:local	exon	21003935	21004140	.	+	.	gene_id "LOCXPOlfC59.572.HIT1"; transcript_id "LOCXPOlfC59.572.HIT1.transcript"; gene_name "LOCXPOlfC59.572.HIT1.OlfC.2R.864.ANF_receptor.exons9.CM032856.1.Solea_senegalensis";
CM032856.1	exonerate:protein2genome:local	exon	21004391	21004685	.	+	.	gene_id "LOCXPOlfC59.572.HIT1"; transcript_id "LOCXPOlfC59.572.HIT1.transcript"; gene_name "LOCXPOlfC59.572.HIT1.OlfC.2R.864.ANF_receptor.exons9.CM032856.1.Solea_senegalensis";
CM032856.1	exonerate:protein2genome:local	exon	21004822	21004908	.	+	.	gene_id "LOCXPOlfC59.572.HIT1"; transcript_id "LOCXPOlfC59.572.HIT1.transcript"; gene_name "LOCXPOlfC59.572.HIT1.OlfC.2R.864.ANF_receptor.exons9.CM032856.1.Solea_senegalensis";
CM032856.1	exonerate:protein2genome:local	exon	21005114	21005383	.	+	.	gene_id "LOCXPOlfC59.572.HIT1"; transcript_id "LOCXPOlfC59.572.HIT1.transcript"; gene_name "LOCXPOlfC59.572.HIT1.OlfC.2R.864.ANF_receptor.exons9.CM032856.1.Solea_senegalensis";
CM032856.1	exonerate:protein2genome:local	exon	21005791	21005997	.	+	.	gene_id "LOCXPOlfC59.572.HIT1"; transcript_id "LOCXPOlfC59.572.HIT1.transcript"; gene_name "LOCXPOlfC59.572.HIT1.OlfC.2R.864.ANF_receptor.exons9.CM032856.1.Solea_senegalensis";
CM032856.1	exonerate:protein2genome:local	exon	21006073	21006348	.	+	.	gene_id "LOCXPOlfC59.572.HIT1"; transcript_id "LOCXPOlfC59.572.HIT1.transcript"; gene_name "LOCXPOlfC59.572.HIT1.OlfC.2R.864.ANF_receptor.exons9.CM032856.1.Solea_senegalensis";
CM032856.1	exonerate:protein2genome:local	exon	21007093	21007320	.	+	.	gene_id "LOCXPOlfC59.572.HIT1"; transcript_id "LOCXPOlfC59.572.HIT1.transcript"; gene_name "LOCXPOlfC59.572.HIT1.OlfC.2R.864.ANF_receptor.exons9.CM032856.1.Solea_senegalensis";
CM032856.1	exonerate:protein2genome:local	exon	21007811	21007934	.	+	.	gene_id "LOCXPOlfC59.572.HIT1"; transcript_id "LOCXPOlfC59.572.HIT1.transcript"; gene_name "LOCXPOlfC59.572.HIT1.OlfC.2R.864.ANF_receptor.exons9.CM032856.1.Solea_senegalensis";
CM032856.1	exonerate:protein2genome:local	exon	21008396	21009294	.	+	.	gene_id "LOCXPOlfC59.572.HIT1"; transcript_id "LOCXPOlfC59.572.HIT1.transcript"; gene_name "LOCXPOlfC59.572.HIT1.OlfC.2R.864.ANF_receptor.exons9.CM032856.1.Solea_senegalensis";
CM032856.1	exonerate:protein2genome:local	exon	21012285	21012490	.	+	.	gene_id "LOCXPOlfC60.585.HIT1"; transcript_id "LOCXPOlfC60.585.HIT1.transcript"; gene_name "LOCXPOlfC60.585.HIT1.OlfC.2R.864.ANF_receptor.exons9.CM032856.1.Solea_senegalensis";
CM032856.1	exonerate:protein2genome:local	exon	21012745	21013039	.	+	.	gene_id "LOCXPOlfC60.585.HIT1"; transcript_id "LOCXPOlfC60.585.HIT1.transcript"; gene_name "LOCXPOlfC60.585.HIT1.OlfC.2R.864.ANF_receptor.exons9.CM032856.1.Solea_senegalensis";
CM032856.1	exonerate:protein2genome:local	exon	21013180	21013266	.	+	.	gene_id "LOCXPOlfC60.585.HIT1"; transcript_id "LOCXPOlfC60.585.HIT1.transcript"; gene_name "LOCXPOlfC60.585.HIT1.OlfC.2R.864.ANF_receptor.exons9.CM032856.1.Solea_senegalensis";
CM032856.1	exonerate:protein2genome:local	exon	21013478	21013747	.	+	.	gene_id "LOCXPOlfC60.585.HIT1"; transcript_id "LOCXPOlfC60.585.HIT1.transcript"; gene_name "LOCXPOlfC60.585.HIT1.OlfC.2R.864.ANF_receptor.exons9.CM032856.1.Solea_senegalensis";
CM032856.1	exonerate:protein2genome:local	exon	21014896	21015102	.	+	.	gene_id "LOCXPOlfC60.585.HIT1"; transcript_id "LOCXPOlfC60.585.HIT1.transcript"; gene_name "LOCXPOlfC60.585.HIT1.OlfC.2R.864.ANF_receptor.exons9.CM032856.1.Solea_senegalensis";
CM032856.1	exonerate:protein2genome:local	exon	21015178	21015453	.	+	.	gene_id "LOCXPOlfC60.585.HIT1"; transcript_id "LOCXPOlfC60.585.HIT1.transcript"; gene_name "LOCXPOlfC60.585.HIT1.OlfC.2R.864.ANF_receptor.exons9.CM032856.1.Solea_senegalensis";
CM032856.1	exonerate:protein2genome:local	exon	21015927	21016154	.	+	.	gene_id "LOCXPOlfC60.585.HIT1"; transcript_id "LOCXPOlfC60.585.HIT1.transcript"; gene_name "LOCXPOlfC60.585.HIT1.OlfC.2R.864.ANF_receptor.exons9.CM032856.1.Solea_senegalensis";
CM032856.1	exonerate:protein2genome:local	exon	21016681	21016804	.	+	.	gene_id "LOCXPOlfC60.585.HIT1"; transcript_id "LOCXPOlfC60.585.HIT1.transcript"; gene_name "LOCXPOlfC60.585.HIT1.OlfC.2R.864.ANF_receptor.exons9.CM032856.1.Solea_senegalensis";
CM032856.1	exonerate:protein2genome:local	exon	21017064	21017962	.	+	.	gene_id "LOCXPOlfC60.585.HIT1"; transcript_id "LOCXPOlfC60.585.HIT1.transcript"; gene_name "LOCXPOlfC60.585.HIT1.OlfC.2R.864.ANF_receptor.exons9.CM032856.1.Solea_senegalensis";
CM032856.1	exonerate:protein2genome:local	exon	21020845	21021050	.	+	.	gene_id "LOCXPOlfC61.598.HIT1"; transcript_id "LOCXPOlfC61.598.HIT1.transcript"; gene_name "LOCXPOlfC61.598.HIT1.OlfC.2R.864.ANF_receptor.exons9.CM032856.1.Solea_senegalensis";
CM032856.1	exonerate:protein2genome:local	exon	21021305	21021599	.	+	.	gene_id "LOCXPOlfC61.598.HIT1"; transcript_id "LOCXPOlfC61.598.HIT1.transcript"; gene_name "LOCXPOlfC61.598.HIT1.OlfC.2R.864.ANF_receptor.exons9.CM032856.1.Solea_senegalensis";
CM032856.1	exonerate:protein2genome:local	exon	21021725	21021811	.	+	.	gene_id "LOCXPOlfC61.598.HIT1"; transcript_id "LOCXPOlfC61.598.HIT1.transcript"; gene_name "LOCXPOlfC61.598.HIT1.OlfC.2R.864.ANF_receptor.exons9.CM032856.1.Solea_senegalensis";
CM032856.1	exonerate:protein2genome:local	exon	21022031	21022300	.	+	.	gene_id "LOCXPOlfC61.598.HIT1"; transcript_id "LOCXPOlfC61.598.HIT1.transcript"; gene_name "LOCXPOlfC61.598.HIT1.OlfC.2R.864.ANF_receptor.exons9.CM032856.1.Solea_senegalensis";
CM032856.1	exonerate:protein2genome:local	exon	21023492	21023698	.	+	.	gene_id "LOCXPOlfC61.598.HIT1"; transcript_id "LOCXPOlfC61.598.HIT1.transcript"; gene_name "LOCXPOlfC61.598.HIT1.OlfC.2R.864.ANF_receptor.exons9.CM032856.1.Solea_senegalensis";
CM032856.1	exonerate:protein2genome:local	exon	21023774	21024049	.	+	.	gene_id "LOCXPOlfC61.598.HIT1"; transcript_id "LOCXPOlfC61.598.HIT1.transcript"; gene_name "LOCXPOlfC61.598.HIT1.OlfC.2R.864.ANF_receptor.exons9.CM032856.1.Solea_senegalensis";
CM032856.1	exonerate:protein2genome:local	exon	21024743	21024970	.	+	.	gene_id "LOCXPOlfC61.598.HIT1"; transcript_id "LOCXPOlfC61.598.HIT1.transcript"; gene_name "LOCXPOlfC61.598.HIT1.OlfC.2R.864.ANF_receptor.exons9.CM032856.1.Solea_senegalensis";
CM032856.1	exonerate:protein2genome:local	exon	21025511	21025634	.	+	.	gene_id "LOCXPOlfC61.598.HIT1"; transcript_id "LOCXPOlfC61.598.HIT1.transcript"; gene_name "LOCXPOlfC61.598.HIT1.OlfC.2R.864.ANF_receptor.exons9.CM032856.1.Solea_senegalensis";
CM032856.1	exonerate:protein2genome:local	exon	21025895	21026793	.	+	.	gene_id "LOCXPOlfC61.598.HIT1"; transcript_id "LOCXPOlfC61.598.HIT1.transcript"; gene_name "LOCXPOlfC61.598.HIT1.OlfC.2R.864.ANF_receptor.exons9.CM032856.1.Solea_senegalensis";
CM032856.1	exonerate:protein2genome:local	exon	21029531	21029712	.	+	.	gene_id "LOCXPOlfC69.610.HIT1"; transcript_id "LOCXPOlfC69.610.HIT1.transcript"; gene_name "LOCXPOlfC69.610.HIT1.OlfC.2R.722.ANF_receptor.exons9.CM032856.1.Solea_senegalensis";
CM032856.1	exonerate:protein2genome:local	exon	21029807	21030101	.	+	.	gene_id "LOCXPOlfC69.610.HIT1"; transcript_id "LOCXPOlfC69.610.HIT1.transcript"; gene_name "LOCXPOlfC69.610.HIT1.OlfC.2R.722.ANF_receptor.exons9.CM032856.1.Solea_senegalensis";
CM032856.1	exonerate:protein2genome:local	exon	21030218	21030304	.	+	.	gene_id "LOCXPOlfC69.610.HIT1"; transcript_id "LOCXPOlfC69.610.HIT1.transcript"; gene_name "LOCXPOlfC69.610.HIT1.OlfC.2R.722.ANF_receptor.exons9.CM032856.1.Solea_senegalensis";
CM032856.1	exonerate:protein2genome:local	exon	21030509	21030778	.	+	.	gene_id "LOCXPOlfC69.610.HIT1"; transcript_id "LOCXPOlfC69.610.HIT1.transcript"; gene_name "LOCXPOlfC69.610.HIT1.OlfC.2R.722.ANF_receptor.exons9.CM032856.1.Solea_senegalensis";
CM032856.1	exonerate:protein2genome:local	exon	21032192	21032398	.	+	.	gene_id "LOCXPOlfC69.610.HIT1"; transcript_id "LOCXPOlfC69.610.HIT1.transcript"; gene_name "LOCXPOlfC69.610.HIT1.OlfC.2R.722.ANF_receptor.exons9.CM032856.1.Solea_senegalensis";
CM032856.1	exonerate:protein2genome:local	exon	21032982	21033257	.	+	.	gene_id "LOCXPOlfC69.610.HIT1"; transcript_id "LOCXPOlfC69.610.HIT1.transcript"; gene_name "LOCXPOlfC69.610.HIT1.OlfC.2R.722.ANF_receptor.exons9.CM032856.1.Solea_senegalensis";
CM032856.1	exonerate:protein2genome:local	exon	21033448	21033675	.	+	.	gene_id "LOCXPOlfC69.610.HIT1"; transcript_id "LOCXPOlfC69.610.HIT1.transcript"; gene_name "LOCXPOlfC69.610.HIT1.OlfC.2R.722.ANF_receptor.exons9.CM032856.1.Solea_senegalensis";
CM032856.1	exonerate:protein2genome:local	exon	21036036	21036165	.	+	.	gene_id "LOCXPOlfC69.610.HIT1"; transcript_id "LOCXPOlfC69.610.HIT1.transcript"; gene_name "LOCXPOlfC69.610.HIT1.OlfC.2R.722.ANF_receptor.exons9.CM032856.1.Solea_senegalensis";
CM032856.1	exonerate:protein2genome:local	exon	21036234	21036724	.	+	.	gene_id "LOCXPOlfC69.610.HIT1"; transcript_id "LOCXPOlfC69.610.HIT1.transcript"; gene_name "LOCXPOlfC69.610.HIT1.OlfC.2R.722.ANF_receptor.exons9.CM032856.1.Solea_senegalensis";
CM032856.1	exonerate:protein2genome:local	exon	21039297	21039505	.	+	.	gene_id "LOCXPOlfC62.618.HIT1"; transcript_id "LOCXPOlfC62.618.HIT1.transcript"; gene_name "LOCXPOlfC62.618.HIT1.OlfC.2R.868.ANF_receptor.exons9.CM032856.1.Solea_senegalensis";
CM032856.1	exonerate:protein2genome:local	exon	21039586	21039880	.	+	.	gene_id "LOCXPOlfC62.618.HIT1"; transcript_id "LOCXPOlfC62.618.HIT1.transcript"; gene_name "LOCXPOlfC62.618.HIT1.OlfC.2R.868.ANF_receptor.exons9.CM032856.1.Solea_senegalensis";
CM032856.1	exonerate:protein2genome:local	exon	21040085	21040171	.	+	.	gene_id "LOCXPOlfC62.618.HIT1"; transcript_id "LOCXPOlfC62.618.HIT1.transcript"; gene_name "LOCXPOlfC62.618.HIT1.OlfC.2R.868.ANF_receptor.exons9.CM032856.1.Solea_senegalensis";
CM032856.1	exonerate:protein2genome:local	exon	21041704	21041973	.	+	.	gene_id "LOCXPOlfC62.618.HIT1"; transcript_id "LOCXPOlfC62.618.HIT1.transcript"; gene_name "LOCXPOlfC62.618.HIT1.OlfC.2R.868.ANF_receptor.exons9.CM032856.1.Solea_senegalensis";
CM032856.1	exonerate:protein2genome:local	exon	21043709	21043915	.	+	.	gene_id "LOCXPOlfC62.618.HIT1"; transcript_id "LOCXPOlfC62.618.HIT1.transcript"; gene_name "LOCXPOlfC62.618.HIT1.OlfC.2R.868.ANF_receptor.exons9.CM032856.1.Solea_senegalensis";
CM032856.1	exonerate:protein2genome:local	exon	21043991	21044266	.	+	.	gene_id "LOCXPOlfC62.618.HIT1"; transcript_id "LOCXPOlfC62.618.HIT1.transcript"; gene_name "LOCXPOlfC62.618.HIT1.OlfC.2R.868.ANF_receptor.exons9.CM032856.1.Solea_senegalensis";
CM032856.1	exonerate:protein2genome:local	exon	21044846	21045073	.	+	.	gene_id "LOCXPOlfC62.618.HIT1"; transcript_id "LOCXPOlfC62.618.HIT1.transcript"; gene_name "LOCXPOlfC62.618.HIT1.OlfC.2R.868.ANF_receptor.exons9.CM032856.1.Solea_senegalensis";
CM032856.1	exonerate:protein2genome:local	exon	21045723	21045846	.	+	.	gene_id "LOCXPOlfC62.618.HIT1"; transcript_id "LOCXPOlfC62.618.HIT1.transcript"; gene_name "LOCXPOlfC62.618.HIT1.OlfC.2R.868.ANF_receptor.exons9.CM032856.1.Solea_senegalensis";
CM032856.1	exonerate:protein2genome:local	exon	21045925	21046832	.	+	.	gene_id "LOCXPOlfC62.618.HIT1"; transcript_id "LOCXPOlfC62.618.HIT1.transcript"; gene_name "LOCXPOlfC62.618.HIT1.OlfC.2R.868.ANF_receptor.exons9.CM032856.1.Solea_senegalensis";
CM032856.1	exonerate:protein2genome:local	exon	21051314	21051519	.	+	.	gene_id "LOCXPOlfC63.621.HIT1"; transcript_id "LOCXPOlfC63.621.HIT1.transcript"; gene_name "LOCXPOlfC63.621.HIT1.OlfC.2R.864.ANF_receptor.exons9.CM032856.1.Solea_senegalensis";
CM032856.1	exonerate:protein2genome:local	exon	21051605	21051899	.	+	.	gene_id "LOCXPOlfC63.621.HIT1"; transcript_id "LOCXPOlfC63.621.HIT1.transcript"; gene_name "LOCXPOlfC63.621.HIT1.OlfC.2R.864.ANF_receptor.exons9.CM032856.1.Solea_senegalensis";
CM032856.1	exonerate:protein2genome:local	exon	21052090	21052176	.	+	.	gene_id "LOCXPOlfC63.621.HIT1"; transcript_id "LOCXPOlfC63.621.HIT1.transcript"; gene_name "LOCXPOlfC63.621.HIT1.OlfC.2R.864.ANF_receptor.exons9.CM032856.1.Solea_senegalensis";
CM032856.1	exonerate:protein2genome:local	exon	21053057	21053326	.	+	.	gene_id "LOCXPOlfC63.621.HIT1"; transcript_id "LOCXPOlfC63.621.HIT1.transcript"; gene_name "LOCXPOlfC63.621.HIT1.OlfC.2R.864.ANF_receptor.exons9.CM032856.1.Solea_senegalensis";
CM032856.1	exonerate:protein2genome:local	exon	21054208	21054414	.	+	.	gene_id "LOCXPOlfC63.621.HIT1"; transcript_id "LOCXPOlfC63.621.HIT1.transcript"; gene_name "LOCXPOlfC63.621.HIT1.OlfC.2R.864.ANF_receptor.exons9.CM032856.1.Solea_senegalensis";
CM032856.1	exonerate:protein2genome:local	exon	21054490	21054765	.	+	.	gene_id "LOCXPOlfC63.621.HIT1"; transcript_id "LOCXPOlfC63.621.HIT1.transcript"; gene_name "LOCXPOlfC63.621.HIT1.OlfC.2R.864.ANF_receptor.exons9.CM032856.1.Solea_senegalensis";
CM032856.1	exonerate:protein2genome:local	exon	21055120	21055347	.	+	.	gene_id "LOCXPOlfC63.621.HIT1"; transcript_id "LOCXPOlfC63.621.HIT1.transcript"; gene_name "LOCXPOlfC63.621.HIT1.OlfC.2R.864.ANF_receptor.exons9.CM032856.1.Solea_senegalensis";
CM032856.1	exonerate:protein2genome:local	exon	21056008	21056131	.	+	.	gene_id "LOCXPOlfC63.621.HIT1"; transcript_id "LOCXPOlfC63.621.HIT1.transcript"; gene_name "LOCXPOlfC63.621.HIT1.OlfC.2R.864.ANF_receptor.exons9.CM032856.1.Solea_senegalensis";
CM032856.1	exonerate:protein2genome:local	exon	21056210	21057108	.	+	.	gene_id "LOCXPOlfC63.621.HIT1"; transcript_id "LOCXPOlfC63.621.HIT1.transcript"; gene_name "LOCXPOlfC63.621.HIT1.OlfC.2R.864.ANF_receptor.exons9.CM032856.1.Solea_senegalensis";
CM032856.1	exonerate:protein2genome:local	exon	21058484	21058677	.	+	.	gene_id "LOCXPOlfC64.629.HIT1"; transcript_id "LOCXPOlfC64.629.HIT1.transcript"; gene_name "LOCXPOlfC64.629.HIT1.OlfC.2R.861.ANF_receptor.exons9.CM032856.1.Solea_senegalensis";
CM032856.1	exonerate:protein2genome:local	exon	21058771	21059065	.	+	.	gene_id "LOCXPOlfC64.629.HIT1"; transcript_id "LOCXPOlfC64.629.HIT1.transcript"; gene_name "LOCXPOlfC64.629.HIT1.OlfC.2R.861.ANF_receptor.exons9.CM032856.1.Solea_senegalensis";
CM032856.1	exonerate:protein2genome:local	exon	21059256	21059342	.	+	.	gene_id "LOCXPOlfC64.629.HIT1"; transcript_id "LOCXPOlfC64.629.HIT1.transcript"; gene_name "LOCXPOlfC64.629.HIT1.OlfC.2R.861.ANF_receptor.exons9.CM032856.1.Solea_senegalensis";
CM032856.1	exonerate:protein2genome:local	exon	21059517	21059786	.	+	.	gene_id "LOCXPOlfC64.629.HIT1"; transcript_id "LOCXPOlfC64.629.HIT1.transcript"; gene_name "LOCXPOlfC64.629.HIT1.OlfC.2R.861.ANF_receptor.exons9.CM032856.1.Solea_senegalensis";
CM032856.1	exonerate:protein2genome:local	exon	21063073	21063279	.	+	.	gene_id "LOCXPOlfC64.629.HIT1"; transcript_id "LOCXPOlfC64.629.HIT1.transcript"; gene_name "LOCXPOlfC64.629.HIT1.OlfC.2R.861.ANF_receptor.exons9.CM032856.1.Solea_senegalensis";
CM032856.1	exonerate:protein2genome:local	exon	21063774	21064049	.	+	.	gene_id "LOCXPOlfC64.629.HIT1"; transcript_id "LOCXPOlfC64.629.HIT1.transcript"; gene_name "LOCXPOlfC64.629.HIT1.OlfC.2R.861.ANF_receptor.exons9.CM032856.1.Solea_senegalensis";
CM032856.1	exonerate:protein2genome:local	exon	21064248	21064475	.	+	.	gene_id "LOCXPOlfC64.629.HIT1"; transcript_id "LOCXPOlfC64.629.HIT1.transcript"; gene_name "LOCXPOlfC64.629.HIT1.OlfC.2R.861.ANF_receptor.exons9.CM032856.1.Solea_senegalensis";
CM032856.1	exonerate:protein2genome:local	exon	21066273	21066396	.	+	.	gene_id "LOCXPOlfC64.629.HIT1"; transcript_id "LOCXPOlfC64.629.HIT1.transcript"; gene_name "LOCXPOlfC64.629.HIT1.OlfC.2R.861.ANF_receptor.exons9.CM032856.1.Solea_senegalensis";
CM032856.1	exonerate:protein2genome:local	exon	21066471	21067372	.	+	.	gene_id "LOCXPOlfC64.629.HIT1"; transcript_id "LOCXPOlfC64.629.HIT1.transcript"; gene_name "LOCXPOlfC64.629.HIT1.OlfC.2R.861.ANF_receptor.exons9.CM032856.1.Solea_senegalensis";
CM032856.1	exonerate:protein2genome:local	exon	21069311	21069516	.	+	.	gene_id "LOCXPOlfC64.643.HIT1"; transcript_id "LOCXPOlfC64.643.HIT1.transcript"; gene_name "LOCXPOlfC64.643.HIT1.OlfC.2R.865.ANF_receptor.exons9.CM032856.1.Solea_senegalensis";
CM032856.1	exonerate:protein2genome:local	exon	21069602	21069896	.	+	.	gene_id "LOCXPOlfC64.643.HIT1"; transcript_id "LOCXPOlfC64.643.HIT1.transcript"; gene_name "LOCXPOlfC64.643.HIT1.OlfC.2R.865.ANF_receptor.exons9.CM032856.1.Solea_senegalensis";
CM032856.1	exonerate:protein2genome:local	exon	21070040	21070126	.	+	.	gene_id "LOCXPOlfC64.643.HIT1"; transcript_id "LOCXPOlfC64.643.HIT1.transcript"; gene_name "LOCXPOlfC64.643.HIT1.OlfC.2R.865.ANF_receptor.exons9.CM032856.1.Solea_senegalensis";
CM032856.1	exonerate:protein2genome:local	exon	21072237	21072506	.	+	.	gene_id "LOCXPOlfC64.643.HIT1"; transcript_id "LOCXPOlfC64.643.HIT1.transcript"; gene_name "LOCXPOlfC64.643.HIT1.OlfC.2R.865.ANF_receptor.exons9.CM032856.1.Solea_senegalensis";
CM032856.1	exonerate:protein2genome:local	exon	21074183	21074389	.	+	.	gene_id "LOCXPOlfC64.643.HIT1"; transcript_id "LOCXPOlfC64.643.HIT1.transcript"; gene_name "LOCXPOlfC64.643.HIT1.OlfC.2R.865.ANF_receptor.exons9.CM032856.1.Solea_senegalensis";
CM032856.1	exonerate:protein2genome:local	exon	21074465	21074740	.	+	.	gene_id "LOCXPOlfC64.643.HIT1"; transcript_id "LOCXPOlfC64.643.HIT1.transcript"; gene_name "LOCXPOlfC64.643.HIT1.OlfC.2R.865.ANF_receptor.exons9.CM032856.1.Solea_senegalensis";
CM032856.1	exonerate:protein2genome:local	exon	21075169	21075396	.	+	.	gene_id "LOCXPOlfC64.643.HIT1"; transcript_id "LOCXPOlfC64.643.HIT1.transcript"; gene_name "LOCXPOlfC64.643.HIT1.OlfC.2R.865.ANF_receptor.exons9.CM032856.1.Solea_senegalensis";
CM032856.1	exonerate:protein2genome:local	exon	21076346	21076469	.	+	.	gene_id "LOCXPOlfC64.643.HIT1"; transcript_id "LOCXPOlfC64.643.HIT1.transcript"; gene_name "LOCXPOlfC64.643.HIT1.OlfC.2R.865.ANF_receptor.exons9.CM032856.1.Solea_senegalensis";
CM032856.1	exonerate:protein2genome:local	exon	21076548	21077449	.	+	.	gene_id "LOCXPOlfC64.643.HIT1"; transcript_id "LOCXPOlfC64.643.HIT1.transcript"; gene_name "LOCXPOlfC64.643.HIT1.OlfC.2R.865.ANF_receptor.exons9.CM032856.1.Solea_senegalensis";
CM032856.1	exonerate:protein2genome:local	exon	21090574	21090779	.	+	.	gene_id "LOCXPOlfC65.649.HIT1"; transcript_id "LOCXPOlfC65.649.HIT1.transcript"; gene_name "LOCXPOlfC65.649.HIT1.OlfC.2R.864.ANF_receptor.exons9.CM032856.1.Solea_senegalensis";
CM032856.1	exonerate:protein2genome:local	exon	21090865	21091159	.	+	.	gene_id "LOCXPOlfC65.649.HIT1"; transcript_id "LOCXPOlfC65.649.HIT1.transcript"; gene_name "LOCXPOlfC65.649.HIT1.OlfC.2R.864.ANF_receptor.exons9.CM032856.1.Solea_senegalensis";
CM032856.1	exonerate:protein2genome:local	exon	21091300	21091386	.	+	.	gene_id "LOCXPOlfC65.649.HIT1"; transcript_id "LOCXPOlfC65.649.HIT1.transcript"; gene_name "LOCXPOlfC65.649.HIT1.OlfC.2R.864.ANF_receptor.exons9.CM032856.1.Solea_senegalensis";
CM032856.1	exonerate:protein2genome:local	exon	21093208	21093477	.	+	.	gene_id "LOCXPOlfC65.649.HIT1"; transcript_id "LOCXPOlfC65.649.HIT1.transcript"; gene_name "LOCXPOlfC65.649.HIT1.OlfC.2R.864.ANF_receptor.exons9.CM032856.1.Solea_senegalensis";
CM032856.1	exonerate:protein2genome:local	exon	21095193	21095399	.	+	.	gene_id "LOCXPOlfC65.649.HIT1"; transcript_id "LOCXPOlfC65.649.HIT1.transcript"; gene_name "LOCXPOlfC65.649.HIT1.OlfC.2R.864.ANF_receptor.exons9.CM032856.1.Solea_senegalensis";
CM032856.1	exonerate:protein2genome:local	exon	21095475	21095750	.	+	.	gene_id "LOCXPOlfC65.649.HIT1"; transcript_id "LOCXPOlfC65.649.HIT1.transcript"; gene_name "LOCXPOlfC65.649.HIT1.OlfC.2R.864.ANF_receptor.exons9.CM032856.1.Solea_senegalensis";
CM032856.1	exonerate:protein2genome:local	exon	21096179	21096406	.	+	.	gene_id "LOCXPOlfC65.649.HIT1"; transcript_id "LOCXPOlfC65.649.HIT1.transcript"; gene_name "LOCXPOlfC65.649.HIT1.OlfC.2R.864.ANF_receptor.exons9.CM032856.1.Solea_senegalensis";
CM032856.1	exonerate:protein2genome:local	exon	21097416	21097539	.	+	.	gene_id "LOCXPOlfC65.649.HIT1"; transcript_id "LOCXPOlfC65.649.HIT1.transcript"; gene_name "LOCXPOlfC65.649.HIT1.OlfC.2R.864.ANF_receptor.exons9.CM032856.1.Solea_senegalensis";
CM032856.1	exonerate:protein2genome:local	exon	21097618	21098516	.	+	.	gene_id "LOCXPOlfC65.649.HIT1"; transcript_id "LOCXPOlfC65.649.HIT1.transcript"; gene_name "LOCXPOlfC65.649.HIT1.OlfC.2R.864.ANF_receptor.exons9.CM032856.1.Solea_senegalensis";
CM032856.1	exonerate:protein2genome:local	exon	21100643	21100848	.	+	.	gene_id "LOCXPOlfC64.659.HIT1"; transcript_id "LOCXPOlfC64.659.HIT1.transcript"; gene_name "LOCXPOlfC64.659.HIT1.OlfC.2R.864.ANF_receptor.exons9.CM032856.1.Solea_senegalensis";
CM032856.1	exonerate:protein2genome:local	exon	21100934	21101228	.	+	.	gene_id "LOCXPOlfC64.659.HIT1"; transcript_id "LOCXPOlfC64.659.HIT1.transcript"; gene_name "LOCXPOlfC64.659.HIT1.OlfC.2R.864.ANF_receptor.exons9.CM032856.1.Solea_senegalensis";
CM032856.1	exonerate:protein2genome:local	exon	21101418	21101504	.	+	.	gene_id "LOCXPOlfC64.659.HIT1"; transcript_id "LOCXPOlfC64.659.HIT1.transcript"; gene_name "LOCXPOlfC64.659.HIT1.OlfC.2R.864.ANF_receptor.exons9.CM032856.1.Solea_senegalensis";
CM032856.1	exonerate:protein2genome:local	exon	21102391	21102660	.	+	.	gene_id "LOCXPOlfC64.659.HIT1"; transcript_id "LOCXPOlfC64.659.HIT1.transcript"; gene_name "LOCXPOlfC64.659.HIT1.OlfC.2R.864.ANF_receptor.exons9.CM032856.1.Solea_senegalensis";
CM032856.1	exonerate:protein2genome:local	exon	21105043	21105249	.	+	.	gene_id "LOCXPOlfC64.659.HIT1"; transcript_id "LOCXPOlfC64.659.HIT1.transcript"; gene_name "LOCXPOlfC64.659.HIT1.OlfC.2R.864.ANF_receptor.exons9.CM032856.1.Solea_senegalensis";
CM032856.1	exonerate:protein2genome:local	exon	21105325	21105600	.	+	.	gene_id "LOCXPOlfC64.659.HIT1"; transcript_id "LOCXPOlfC64.659.HIT1.transcript"; gene_name "LOCXPOlfC64.659.HIT1.OlfC.2R.864.ANF_receptor.exons9.CM032856.1.Solea_senegalensis";
CM032856.1	exonerate:protein2genome:local	exon	21106200	21106427	.	+	.	gene_id "LOCXPOlfC64.659.HIT1"; transcript_id "LOCXPOlfC64.659.HIT1.transcript"; gene_name "LOCXPOlfC64.659.HIT1.OlfC.2R.864.ANF_receptor.exons9.CM032856.1.Solea_senegalensis";
CM032856.1	exonerate:protein2genome:local	exon	21107568	21107691	.	+	.	gene_id "LOCXPOlfC64.659.HIT1"; transcript_id "LOCXPOlfC64.659.HIT1.transcript"; gene_name "LOCXPOlfC64.659.HIT1.OlfC.2R.864.ANF_receptor.exons9.CM032856.1.Solea_senegalensis";
CM032856.1	exonerate:protein2genome:local	exon	21107762	21108660	.	+	.	gene_id "LOCXPOlfC64.659.HIT1"; transcript_id "LOCXPOlfC64.659.HIT1.transcript"; gene_name "LOCXPOlfC64.659.HIT1.OlfC.2R.864.ANF_receptor.exons9.CM032856.1.Solea_senegalensis";
CM032856.1	exonerate:protein2genome:local	exon	21110191	21110417	.	+	.	gene_id "LOCXPOlfC66.667.HIT1"; transcript_id "LOCXPOlfC66.667.HIT1.transcript"; gene_name "LOCXPOlfC66.667.HIT1.OlfC.2R.870.ANF_receptor.exons9.CM032856.1.Solea_senegalensis";
CM032856.1	exonerate:protein2genome:local	exon	21110504	21110798	.	+	.	gene_id "LOCXPOlfC66.667.HIT1"; transcript_id "LOCXPOlfC66.667.HIT1.transcript"; gene_name "LOCXPOlfC66.667.HIT1.OlfC.2R.870.ANF_receptor.exons9.CM032856.1.Solea_senegalensis";
CM032856.1	exonerate:protein2genome:local	exon	21110957	21111043	.	+	.	gene_id "LOCXPOlfC66.667.HIT1"; transcript_id "LOCXPOlfC66.667.HIT1.transcript"; gene_name "LOCXPOlfC66.667.HIT1.OlfC.2R.870.ANF_receptor.exons9.CM032856.1.Solea_senegalensis";
CM032856.1	exonerate:protein2genome:local	exon	21111233	21111502	.	+	.	gene_id "LOCXPOlfC66.667.HIT1"; transcript_id "LOCXPOlfC66.667.HIT1.transcript"; gene_name "LOCXPOlfC66.667.HIT1.OlfC.2R.870.ANF_receptor.exons9.CM032856.1.Solea_senegalensis";
CM032856.1	exonerate:protein2genome:local	exon	21111740	21111946	.	+	.	gene_id "LOCXPOlfC66.667.HIT1"; transcript_id "LOCXPOlfC66.667.HIT1.transcript"; gene_name "LOCXPOlfC66.667.HIT1.OlfC.2R.870.ANF_receptor.exons9.CM032856.1.Solea_senegalensis";
CM032856.1	exonerate:protein2genome:local	exon	21112087	21112362	.	+	.	gene_id "LOCXPOlfC66.667.HIT1"; transcript_id "LOCXPOlfC66.667.HIT1.transcript"; gene_name "LOCXPOlfC66.667.HIT1.OlfC.2R.870.ANF_receptor.exons9.CM032856.1.Solea_senegalensis";
CM032856.1	exonerate:protein2genome:local	exon	21112673	21112900	.	+	.	gene_id "LOCXPOlfC66.667.HIT1"; transcript_id "LOCXPOlfC66.667.HIT1.transcript"; gene_name "LOCXPOlfC66.667.HIT1.OlfC.2R.870.ANF_receptor.exons9.CM032856.1.Solea_senegalensis";
CM032856.1	exonerate:protein2genome:local	exon	21114053	21114176	.	+	.	gene_id "LOCXPOlfC66.667.HIT1"; transcript_id "LOCXPOlfC66.667.HIT1.transcript"; gene_name "LOCXPOlfC66.667.HIT1.OlfC.2R.870.ANF_receptor.exons9.CM032856.1.Solea_senegalensis";
CM032856.1	exonerate:protein2genome:local	exon	21114255	21115150	.	+	.	gene_id "LOCXPOlfC66.667.HIT1"; transcript_id "LOCXPOlfC66.667.HIT1.transcript"; gene_name "LOCXPOlfC66.667.HIT1.OlfC.2R.870.ANF_receptor.exons9.CM032856.1.Solea_senegalensis";
CM032856.1	exonerate:protein2genome:local	exon	21125359	21125555	.	+	.	gene_id "LOCXPOlfC68.701.HIT1"; transcript_id "LOCXPOlfC68.701.HIT1.transcript"; gene_name "LOCXPOlfC68.701.HIT1.OlfC.2R.860.ANF_receptor.exons9.CM032856.1.Solea_senegalensis";
CM032856.1	exonerate:protein2genome:local	exon	21125647	21125941	.	+	.	gene_id "LOCXPOlfC68.701.HIT1"; transcript_id "LOCXPOlfC68.701.HIT1.transcript"; gene_name "LOCXPOlfC68.701.HIT1.OlfC.2R.860.ANF_receptor.exons9.CM032856.1.Solea_senegalensis";
CM032856.1	exonerate:protein2genome:local	exon	21126130	21126216	.	+	.	gene_id "LOCXPOlfC68.701.HIT1"; transcript_id "LOCXPOlfC68.701.HIT1.transcript"; gene_name "LOCXPOlfC68.701.HIT1.OlfC.2R.860.ANF_receptor.exons9.CM032856.1.Solea_senegalensis";
CM032856.1	exonerate:protein2genome:local	exon	21126574	21126843	.	+	.	gene_id "LOCXPOlfC68.701.HIT1"; transcript_id "LOCXPOlfC68.701.HIT1.transcript"; gene_name "LOCXPOlfC68.701.HIT1.OlfC.2R.860.ANF_receptor.exons9.CM032856.1.Solea_senegalensis";
CM032856.1	exonerate:protein2genome:local	exon	21127080	21127286	.	+	.	gene_id "LOCXPOlfC68.701.HIT1"; transcript_id "LOCXPOlfC68.701.HIT1.transcript"; gene_name "LOCXPOlfC68.701.HIT1.OlfC.2R.860.ANF_receptor.exons9.CM032856.1.Solea_senegalensis";
CM032856.1	exonerate:protein2genome:local	exon	21127363	21127638	.	+	.	gene_id "LOCXPOlfC68.701.HIT1"; transcript_id "LOCXPOlfC68.701.HIT1.transcript"; gene_name "LOCXPOlfC68.701.HIT1.OlfC.2R.860.ANF_receptor.exons9.CM032856.1.Solea_senegalensis";
CM032856.1	exonerate:protein2genome:local	exon	21128438	21128665	.	+	.	gene_id "LOCXPOlfC68.701.HIT1"; transcript_id "LOCXPOlfC68.701.HIT1.transcript"; gene_name "LOCXPOlfC68.701.HIT1.OlfC.2R.860.ANF_receptor.exons9.CM032856.1.Solea_senegalensis";
CM032856.1	exonerate:protein2genome:local	exon	21129701	21129824	.	+	.	gene_id "LOCXPOlfC68.701.HIT1"; transcript_id "LOCXPOlfC68.701.HIT1.transcript"; gene_name "LOCXPOlfC68.701.HIT1.OlfC.2R.860.ANF_receptor.exons9.CM032856.1.Solea_senegalensis";
CM032856.1	exonerate:protein2genome:local	exon	21130163	21131058	.	+	.	gene_id "LOCXPOlfC68.701.HIT1"; transcript_id "LOCXPOlfC68.701.HIT1.transcript"; gene_name "LOCXPOlfC68.701.HIT1.OlfC.2R.860.ANF_receptor.exons9.CM032856.1.Solea_senegalensis";
CM032856.1	exonerate:protein2genome:local	exon	21134953	21135152	.	+	.	gene_id "LOCXPOlfC69.708.HIT1"; transcript_id "LOCXPOlfC69.708.HIT1.transcript"; gene_name "LOCXPOlfC69.708.HIT1.OlfC.2R.864.ANF_receptor.exons9.CM032856.1.Solea_senegalensis";
CM032856.1	exonerate:protein2genome:local	exon	21135247	21135541	.	+	.	gene_id "LOCXPOlfC69.708.HIT1"; transcript_id "LOCXPOlfC69.708.HIT1.transcript"; gene_name "LOCXPOlfC69.708.HIT1.OlfC.2R.864.ANF_receptor.exons9.CM032856.1.Solea_senegalensis";
CM032856.1	exonerate:protein2genome:local	exon	21137269	21137355	.	+	.	gene_id "LOCXPOlfC69.708.HIT1"; transcript_id "LOCXPOlfC69.708.HIT1.transcript"; gene_name "LOCXPOlfC69.708.HIT1.OlfC.2R.864.ANF_receptor.exons9.CM032856.1.Solea_senegalensis";
CM032856.1	exonerate:protein2genome:local	exon	21137623	21137892	.	+	.	gene_id "LOCXPOlfC69.708.HIT1"; transcript_id "LOCXPOlfC69.708.HIT1.transcript"; gene_name "LOCXPOlfC69.708.HIT1.OlfC.2R.864.ANF_receptor.exons9.CM032856.1.Solea_senegalensis";
CM032856.1	exonerate:protein2genome:local	exon	21138147	21138359	.	+	.	gene_id "LOCXPOlfC69.708.HIT1"; transcript_id "LOCXPOlfC69.708.HIT1.transcript"; gene_name "LOCXPOlfC69.708.HIT1.OlfC.2R.864.ANF_receptor.exons9.CM032856.1.Solea_senegalensis";
CM032856.1	exonerate:protein2genome:local	exon	21138426	21138701	.	+	.	gene_id "LOCXPOlfC69.708.HIT1"; transcript_id "LOCXPOlfC69.708.HIT1.transcript"; gene_name "LOCXPOlfC69.708.HIT1.OlfC.2R.864.ANF_receptor.exons9.CM032856.1.Solea_senegalensis";
CM032856.1	exonerate:protein2genome:local	exon	21139154	21139381	.	+	.	gene_id "LOCXPOlfC69.708.HIT1"; transcript_id "LOCXPOlfC69.708.HIT1.transcript"; gene_name "LOCXPOlfC69.708.HIT1.OlfC.2R.864.ANF_receptor.exons9.CM032856.1.Solea_senegalensis";
CM032856.1	exonerate:protein2genome:local	exon	21139719	21139842	.	+	.	gene_id "LOCXPOlfC69.708.HIT1"; transcript_id "LOCXPOlfC69.708.HIT1.transcript"; gene_name "LOCXPOlfC69.708.HIT1.OlfC.2R.864.ANF_receptor.exons9.CM032856.1.Solea_senegalensis";
CM032856.1	exonerate:protein2genome:local	exon	21139921	21140819	.	+	.	gene_id "LOCXPOlfC69.708.HIT1"; transcript_id "LOCXPOlfC69.708.HIT1.transcript"; gene_name "LOCXPOlfC69.708.HIT1.OlfC.2R.864.ANF_receptor.exons9.CM032856.1.Solea_senegalensis";
CM032856.1	exonerate:protein2genome:local	exon	21160487	21160692	.	+	.	gene_id "LOCXPOlfC71.726.HIT1"; transcript_id "LOCXPOlfC71.726.HIT1.transcript"; gene_name "LOCXPOlfC71.726.HIT1.OlfC.2R.862.ANF_receptor.exons9.CM032856.1.Solea_senegalensis";
CM032856.1	exonerate:protein2genome:local	exon	21160804	21161098	.	+	.	gene_id "LOCXPOlfC71.726.HIT1"; transcript_id "LOCXPOlfC71.726.HIT1.transcript"; gene_name "LOCXPOlfC71.726.HIT1.OlfC.2R.862.ANF_receptor.exons9.CM032856.1.Solea_senegalensis";
CM032856.1	exonerate:protein2genome:local	exon	21161509	21161595	.	+	.	gene_id "LOCXPOlfC71.726.HIT1"; transcript_id "LOCXPOlfC71.726.HIT1.transcript"; gene_name "LOCXPOlfC71.726.HIT1.OlfC.2R.862.ANF_receptor.exons9.CM032856.1.Solea_senegalensis";
CM032856.1	exonerate:protein2genome:local	exon	21161762	21162031	.	+	.	gene_id "LOCXPOlfC71.726.HIT1"; transcript_id "LOCXPOlfC71.726.HIT1.transcript"; gene_name "LOCXPOlfC71.726.HIT1.OlfC.2R.862.ANF_receptor.exons9.CM032856.1.Solea_senegalensis";
CM032856.1	exonerate:protein2genome:local	exon	21162243	21162449	.	+	.	gene_id "LOCXPOlfC71.726.HIT1"; transcript_id "LOCXPOlfC71.726.HIT1.transcript"; gene_name "LOCXPOlfC71.726.HIT1.OlfC.2R.862.ANF_receptor.exons9.CM032856.1.Solea_senegalensis";
CM032856.1	exonerate:protein2genome:local	exon	21162525	21162800	.	+	.	gene_id "LOCXPOlfC71.726.HIT1"; transcript_id "LOCXPOlfC71.726.HIT1.transcript"; gene_name "LOCXPOlfC71.726.HIT1.OlfC.2R.862.ANF_receptor.exons9.CM032856.1.Solea_senegalensis";
CM032856.1	exonerate:protein2genome:local	exon	21163284	21163511	.	+	.	gene_id "LOCXPOlfC71.726.HIT1"; transcript_id "LOCXPOlfC71.726.HIT1.transcript"; gene_name "LOCXPOlfC71.726.HIT1.OlfC.2R.862.ANF_receptor.exons9.CM032856.1.Solea_senegalensis";
CM032856.1	exonerate:protein2genome:local	exon	21164032	21164155	.	+	.	gene_id "LOCXPOlfC71.726.HIT1"; transcript_id "LOCXPOlfC71.726.HIT1.transcript"; gene_name "LOCXPOlfC71.726.HIT1.OlfC.2R.862.ANF_receptor.exons9.CM032856.1.Solea_senegalensis";
CM032856.1	exonerate:protein2genome:local	exon	21164242	21165134	.	+	.	gene_id "LOCXPOlfC71.726.HIT1"; transcript_id "LOCXPOlfC71.726.HIT1.transcript"; gene_name "LOCXPOlfC71.726.HIT1.OlfC.2R.862.ANF_receptor.exons9.CM032856.1.Solea_senegalensis";
CM032856.1	exonerate:protein2genome:local	exon	21168345	21168550	.	+	.	gene_id "LOCXPOlfC72.736.HIT1"; transcript_id "LOCXPOlfC72.736.HIT1.transcript"; gene_name "LOCXPOlfC72.736.HIT1.OlfC.2R.862.ANF_receptor.exons9.CM032856.1.Solea_senegalensis";
CM032856.1	exonerate:protein2genome:local	exon	21168760	21169054	.	+	.	gene_id "LOCXPOlfC72.736.HIT1"; transcript_id "LOCXPOlfC72.736.HIT1.transcript"; gene_name "LOCXPOlfC72.736.HIT1.OlfC.2R.862.ANF_receptor.exons9.CM032856.1.Solea_senegalensis";
CM032856.1	exonerate:protein2genome:local	exon	21169220	21169306	.	+	.	gene_id "LOCXPOlfC72.736.HIT1"; transcript_id "LOCXPOlfC72.736.HIT1.transcript"; gene_name "LOCXPOlfC72.736.HIT1.OlfC.2R.862.ANF_receptor.exons9.CM032856.1.Solea_senegalensis";
CM032856.1	exonerate:protein2genome:local	exon	21169446	21169715	.	+	.	gene_id "LOCXPOlfC72.736.HIT1"; transcript_id "LOCXPOlfC72.736.HIT1.transcript"; gene_name "LOCXPOlfC72.736.HIT1.OlfC.2R.862.ANF_receptor.exons9.CM032856.1.Solea_senegalensis";
CM032856.1	exonerate:protein2genome:local	exon	21169786	21169992	.	+	.	gene_id "LOCXPOlfC72.736.HIT1"; transcript_id "LOCXPOlfC72.736.HIT1.transcript"; gene_name "LOCXPOlfC72.736.HIT1.OlfC.2R.862.ANF_receptor.exons9.CM032856.1.Solea_senegalensis";
CM032856.1	exonerate:protein2genome:local	exon	21170068	21170343	.	+	.	gene_id "LOCXPOlfC72.736.HIT1"; transcript_id "LOCXPOlfC72.736.HIT1.transcript"; gene_name "LOCXPOlfC72.736.HIT1.OlfC.2R.862.ANF_receptor.exons9.CM032856.1.Solea_senegalensis";
CM032856.1	exonerate:protein2genome:local	exon	21170722	21170949	.	+	.	gene_id "LOCXPOlfC72.736.HIT1"; transcript_id "LOCXPOlfC72.736.HIT1.transcript"; gene_name "LOCXPOlfC72.736.HIT1.OlfC.2R.862.ANF_receptor.exons9.CM032856.1.Solea_senegalensis";
CM032856.1	exonerate:protein2genome:local	exon	21173730	21173853	.	+	.	gene_id "LOCXPOlfC72.736.HIT1"; transcript_id "LOCXPOlfC72.736.HIT1.transcript"; gene_name "LOCXPOlfC72.736.HIT1.OlfC.2R.862.ANF_receptor.exons9.CM032856.1.Solea_senegalensis";
CM032856.1	exonerate:protein2genome:local	exon	21173932	21174824	.	+	.	gene_id "LOCXPOlfC72.736.HIT1"; transcript_id "LOCXPOlfC72.736.HIT1.transcript"; gene_name "LOCXPOlfC72.736.HIT1.OlfC.2R.862.ANF_receptor.exons9.CM032856.1.Solea_senegalensis";
CM032856.1	exonerate:protein2genome:local	exon	21182897	21183102	.	+	.	gene_id "LOCXPOlfC73.761.HIT1"; transcript_id "LOCXPOlfC73.761.HIT1.transcript"; gene_name "LOCXPOlfC73.761.HIT1.OlfC.2R.862.ANF_receptor.exons9.CM032856.1.Solea_senegalensis";
CM032856.1	exonerate:protein2genome:local	exon	21183214	21183508	.	+	.	gene_id "LOCXPOlfC73.761.HIT1"; transcript_id "LOCXPOlfC73.761.HIT1.transcript"; gene_name "LOCXPOlfC73.761.HIT1.OlfC.2R.862.ANF_receptor.exons9.CM032856.1.Solea_senegalensis";
CM032856.1	exonerate:protein2genome:local	exon	21183961	21184047	.	+	.	gene_id "LOCXPOlfC73.761.HIT1"; transcript_id "LOCXPOlfC73.761.HIT1.transcript"; gene_name "LOCXPOlfC73.761.HIT1.OlfC.2R.862.ANF_receptor.exons9.CM032856.1.Solea_senegalensis";
CM032856.1	exonerate:protein2genome:local	exon	21184219	21184488	.	+	.	gene_id "LOCXPOlfC73.761.HIT1"; transcript_id "LOCXPOlfC73.761.HIT1.transcript"; gene_name "LOCXPOlfC73.761.HIT1.OlfC.2R.862.ANF_receptor.exons9.CM032856.1.Solea_senegalensis";
CM032856.1	exonerate:protein2genome:local	exon	21184708	21184914	.	+	.	gene_id "LOCXPOlfC73.761.HIT1"; transcript_id "LOCXPOlfC73.761.HIT1.transcript"; gene_name "LOCXPOlfC73.761.HIT1.OlfC.2R.862.ANF_receptor.exons9.CM032856.1.Solea_senegalensis";
CM032856.1	exonerate:protein2genome:local	exon	21184990	21185265	.	+	.	gene_id "LOCXPOlfC73.761.HIT1"; transcript_id "LOCXPOlfC73.761.HIT1.transcript"; gene_name "LOCXPOlfC73.761.HIT1.OlfC.2R.862.ANF_receptor.exons9.CM032856.1.Solea_senegalensis";
CM032856.1	exonerate:protein2genome:local	exon	21185753	21185980	.	+	.	gene_id "LOCXPOlfC73.761.HIT1"; transcript_id "LOCXPOlfC73.761.HIT1.transcript"; gene_name "LOCXPOlfC73.761.HIT1.OlfC.2R.862.ANF_receptor.exons9.CM032856.1.Solea_senegalensis";
CM032856.1	exonerate:protein2genome:local	exon	21186140	21186263	.	+	.	gene_id "LOCXPOlfC73.761.HIT1"; transcript_id "LOCXPOlfC73.761.HIT1.transcript"; gene_name "LOCXPOlfC73.761.HIT1.OlfC.2R.862.ANF_receptor.exons9.CM032856.1.Solea_senegalensis";
CM032856.1	exonerate:protein2genome:local	exon	21187326	21188218	.	+	.	gene_id "LOCXPOlfC73.761.HIT1"; transcript_id "LOCXPOlfC73.761.HIT1.transcript"; gene_name "LOCXPOlfC73.761.HIT1.OlfC.2R.862.ANF_receptor.exons9.CM032856.1.Solea_senegalensis";
CM032856.1	exonerate:protein2genome:local	exon	21191172	21191377	.	+	.	gene_id "LOCXPOlfC74.768.HIT1"; transcript_id "LOCXPOlfC74.768.HIT1.transcript"; gene_name "LOCXPOlfC74.768.HIT1.OlfC.2R.864.ANF_receptor.exons9.CM032856.1.Solea_senegalensis";
CM032856.1	exonerate:protein2genome:local	exon	21191595	21191889	.	+	.	gene_id "LOCXPOlfC74.768.HIT1"; transcript_id "LOCXPOlfC74.768.HIT1.transcript"; gene_name "LOCXPOlfC74.768.HIT1.OlfC.2R.864.ANF_receptor.exons9.CM032856.1.Solea_senegalensis";
CM032856.1	exonerate:protein2genome:local	exon	21192055	21192141	.	+	.	gene_id "LOCXPOlfC74.768.HIT1"; transcript_id "LOCXPOlfC74.768.HIT1.transcript"; gene_name "LOCXPOlfC74.768.HIT1.OlfC.2R.864.ANF_receptor.exons9.CM032856.1.Solea_senegalensis";
CM032856.1	exonerate:protein2genome:local	exon	21192321	21192590	.	+	.	gene_id "LOCXPOlfC74.768.HIT1"; transcript_id "LOCXPOlfC74.768.HIT1.transcript"; gene_name "LOCXPOlfC74.768.HIT1.OlfC.2R.864.ANF_receptor.exons9.CM032856.1.Solea_senegalensis";
CM032856.1	exonerate:protein2genome:local	exon	21192684	21192890	.	+	.	gene_id "LOCXPOlfC74.768.HIT1"; transcript_id "LOCXPOlfC74.768.HIT1.transcript"; gene_name "LOCXPOlfC74.768.HIT1.OlfC.2R.864.ANF_receptor.exons9.CM032856.1.Solea_senegalensis";
CM032856.1	exonerate:protein2genome:local	exon	21192966	21193241	.	+	.	gene_id "LOCXPOlfC74.768.HIT1"; transcript_id "LOCXPOlfC74.768.HIT1.transcript"; gene_name "LOCXPOlfC74.768.HIT1.OlfC.2R.864.ANF_receptor.exons9.CM032856.1.Solea_senegalensis";
CM032856.1	exonerate:protein2genome:local	exon	21193578	21193805	.	+	.	gene_id "LOCXPOlfC74.768.HIT1"; transcript_id "LOCXPOlfC74.768.HIT1.transcript"; gene_name "LOCXPOlfC74.768.HIT1.OlfC.2R.864.ANF_receptor.exons9.CM032856.1.Solea_senegalensis";
CM032856.1	exonerate:protein2genome:local	exon	21196884	21197007	.	+	.	gene_id "LOCXPOlfC74.768.HIT1"; transcript_id "LOCXPOlfC74.768.HIT1.transcript"; gene_name "LOCXPOlfC74.768.HIT1.OlfC.2R.864.ANF_receptor.exons9.CM032856.1.Solea_senegalensis";
CM032856.1	exonerate:protein2genome:local	exon	21197083	21197981	.	+	.	gene_id "LOCXPOlfC74.768.HIT1"; transcript_id "LOCXPOlfC74.768.HIT1.transcript"; gene_name "LOCXPOlfC74.768.HIT1.OlfC.2R.864.ANF_receptor.exons9.CM032856.1.Solea_senegalensis";
CM032856.1	exonerate:protein2genome:local	exon	21205774	21205979	.	+	.	gene_id "LOCXPOlfC75.781.HIT1"; transcript_id "LOCXPOlfC75.781.HIT1.transcript"; gene_name "LOCXPOlfC75.781.HIT1.OlfC.2R.864.ANF_receptor.exons9.CM032856.1.Solea_senegalensis";
CM032856.1	exonerate:protein2genome:local	exon	21206089	21206383	.	+	.	gene_id "LOCXPOlfC75.781.HIT1"; transcript_id "LOCXPOlfC75.781.HIT1.transcript"; gene_name "LOCXPOlfC75.781.HIT1.OlfC.2R.864.ANF_receptor.exons9.CM032856.1.Solea_senegalensis";
CM032856.1	exonerate:protein2genome:local	exon	21206788	21206874	.	+	.	gene_id "LOCXPOlfC75.781.HIT1"; transcript_id "LOCXPOlfC75.781.HIT1.transcript"; gene_name "LOCXPOlfC75.781.HIT1.OlfC.2R.864.ANF_receptor.exons9.CM032856.1.Solea_senegalensis";
CM032856.1	exonerate:protein2genome:local	exon	21207054	21207323	.	+	.	gene_id "LOCXPOlfC75.781.HIT1"; transcript_id "LOCXPOlfC75.781.HIT1.transcript"; gene_name "LOCXPOlfC75.781.HIT1.OlfC.2R.864.ANF_receptor.exons9.CM032856.1.Solea_senegalensis";
CM032856.1	exonerate:protein2genome:local	exon	21207512	21207718	.	+	.	gene_id "LOCXPOlfC75.781.HIT1"; transcript_id "LOCXPOlfC75.781.HIT1.transcript"; gene_name "LOCXPOlfC75.781.HIT1.OlfC.2R.864.ANF_receptor.exons9.CM032856.1.Solea_senegalensis";
CM032856.1	exonerate:protein2genome:local	exon	21207794	21208069	.	+	.	gene_id "LOCXPOlfC75.781.HIT1"; transcript_id "LOCXPOlfC75.781.HIT1.transcript"; gene_name "LOCXPOlfC75.781.HIT1.OlfC.2R.864.ANF_receptor.exons9.CM032856.1.Solea_senegalensis";
CM032856.1	exonerate:protein2genome:local	exon	21208381	21208608	.	+	.	gene_id "LOCXPOlfC75.781.HIT1"; transcript_id "LOCXPOlfC75.781.HIT1.transcript"; gene_name "LOCXPOlfC75.781.HIT1.OlfC.2R.864.ANF_receptor.exons9.CM032856.1.Solea_senegalensis";
CM032856.1	exonerate:protein2genome:local	exon	21209381	21209504	.	+	.	gene_id "LOCXPOlfC75.781.HIT1"; transcript_id "LOCXPOlfC75.781.HIT1.transcript"; gene_name "LOCXPOlfC75.781.HIT1.OlfC.2R.864.ANF_receptor.exons9.CM032856.1.Solea_senegalensis";
CM032856.1	exonerate:protein2genome:local	exon	21209591	21210489	.	+	.	gene_id "LOCXPOlfC75.781.HIT1"; transcript_id "LOCXPOlfC75.781.HIT1.transcript"; gene_name "LOCXPOlfC75.781.HIT1.OlfC.2R.864.ANF_receptor.exons9.CM032856.1.Solea_senegalensis";
CM032856.1	exonerate:protein2genome:local	exon	21216848	21217053	.	+	.	gene_id "LOCXPOlfC76.791.HIT1"; transcript_id "LOCXPOlfC76.791.HIT1.transcript"; gene_name "LOCXPOlfC76.791.HIT1.OlfC.2R.863.ANF_receptor.exons9.CM032856.1.Solea_senegalensis";
CM032856.1	exonerate:protein2genome:local	exon	21217254	21217548	.	+	.	gene_id "LOCXPOlfC76.791.HIT1"; transcript_id "LOCXPOlfC76.791.HIT1.transcript"; gene_name "LOCXPOlfC76.791.HIT1.OlfC.2R.863.ANF_receptor.exons9.CM032856.1.Solea_senegalensis";
CM032856.1	exonerate:protein2genome:local	exon	21217712	21217798	.	+	.	gene_id "LOCXPOlfC76.791.HIT1"; transcript_id "LOCXPOlfC76.791.HIT1.transcript"; gene_name "LOCXPOlfC76.791.HIT1.OlfC.2R.863.ANF_receptor.exons9.CM032856.1.Solea_senegalensis";
CM032856.1	exonerate:protein2genome:local	exon	21217931	21218200	.	+	.	gene_id "LOCXPOlfC76.791.HIT1"; transcript_id "LOCXPOlfC76.791.HIT1.transcript"; gene_name "LOCXPOlfC76.791.HIT1.OlfC.2R.863.ANF_receptor.exons9.CM032856.1.Solea_senegalensis";
CM032856.1	exonerate:protein2genome:local	exon	21218316	21218522	.	+	.	gene_id "LOCXPOlfC76.791.HIT1"; transcript_id "LOCXPOlfC76.791.HIT1.transcript"; gene_name "LOCXPOlfC76.791.HIT1.OlfC.2R.863.ANF_receptor.exons9.CM032856.1.Solea_senegalensis";
CM032856.1	exonerate:protein2genome:local	exon	21218598	21218873	.	+	.	gene_id "LOCXPOlfC76.791.HIT1"; transcript_id "LOCXPOlfC76.791.HIT1.transcript"; gene_name "LOCXPOlfC76.791.HIT1.OlfC.2R.863.ANF_receptor.exons9.CM032856.1.Solea_senegalensis";
CM032856.1	exonerate:protein2genome:local	exon	21219171	21219395	.	+	.	gene_id "LOCXPOlfC76.791.HIT1"; transcript_id "LOCXPOlfC76.791.HIT1.transcript"; gene_name "LOCXPOlfC76.791.HIT1.OlfC.2R.863.ANF_receptor.exons9.CM032856.1.Solea_senegalensis";
CM032856.1	exonerate:protein2genome:local	exon	21222728	21222851	.	+	.	gene_id "LOCXPOlfC76.791.HIT1"; transcript_id "LOCXPOlfC76.791.HIT1.transcript"; gene_name "LOCXPOlfC76.791.HIT1.OlfC.2R.863.ANF_receptor.exons9.CM032856.1.Solea_senegalensis";
CM032856.1	exonerate:protein2genome:local	exon	21222927	21223825	.	+	.	gene_id "LOCXPOlfC76.791.HIT1"; transcript_id "LOCXPOlfC76.791.HIT1.transcript"; gene_name "LOCXPOlfC76.791.HIT1.OlfC.2R.863.ANF_receptor.exons9.CM032856.1.Solea_senegalensis";
CM032856.1	exonerate:protein2genome:local	exon	21227427	21227632	.	+	.	gene_id "LOCXPOlfC77.801.HIT1"; transcript_id "LOCXPOlfC77.801.HIT1.transcript"; gene_name "LOCXPOlfC77.801.HIT1.OlfC.2R.864.ANF_receptor.exons9.CM032856.1.Solea_senegalensis";
CM032856.1	exonerate:protein2genome:local	exon	21227857	21228151	.	+	.	gene_id "LOCXPOlfC77.801.HIT1"; transcript_id "LOCXPOlfC77.801.HIT1.transcript"; gene_name "LOCXPOlfC77.801.HIT1.OlfC.2R.864.ANF_receptor.exons9.CM032856.1.Solea_senegalensis";
CM032856.1	exonerate:protein2genome:local	exon	21228317	21228403	.	+	.	gene_id "LOCXPOlfC77.801.HIT1"; transcript_id "LOCXPOlfC77.801.HIT1.transcript"; gene_name "LOCXPOlfC77.801.HIT1.OlfC.2R.864.ANF_receptor.exons9.CM032856.1.Solea_senegalensis";
CM032856.1	exonerate:protein2genome:local	exon	21228583	21228852	.	+	.	gene_id "LOCXPOlfC77.801.HIT1"; transcript_id "LOCXPOlfC77.801.HIT1.transcript"; gene_name "LOCXPOlfC77.801.HIT1.OlfC.2R.864.ANF_receptor.exons9.CM032856.1.Solea_senegalensis";
CM032856.1	exonerate:protein2genome:local	exon	21228967	21229173	.	+	.	gene_id "LOCXPOlfC77.801.HIT1"; transcript_id "LOCXPOlfC77.801.HIT1.transcript"; gene_name "LOCXPOlfC77.801.HIT1.OlfC.2R.864.ANF_receptor.exons9.CM032856.1.Solea_senegalensis";
CM032856.1	exonerate:protein2genome:local	exon	21229270	21229545	.	+	.	gene_id "LOCXPOlfC77.801.HIT1"; transcript_id "LOCXPOlfC77.801.HIT1.transcript"; gene_name "LOCXPOlfC77.801.HIT1.OlfC.2R.864.ANF_receptor.exons9.CM032856.1.Solea_senegalensis";
CM032856.1	exonerate:protein2genome:local	exon	21229883	21230110	.	+	.	gene_id "LOCXPOlfC77.801.HIT1"; transcript_id "LOCXPOlfC77.801.HIT1.transcript"; gene_name "LOCXPOlfC77.801.HIT1.OlfC.2R.864.ANF_receptor.exons9.CM032856.1.Solea_senegalensis";
CM032856.1	exonerate:protein2genome:local	exon	21233357	21233480	.	+	.	gene_id "LOCXPOlfC77.801.HIT1"; transcript_id "LOCXPOlfC77.801.HIT1.transcript"; gene_name "LOCXPOlfC77.801.HIT1.OlfC.2R.864.ANF_receptor.exons9.CM032856.1.Solea_senegalensis";
CM032856.1	exonerate:protein2genome:local	exon	21233559	21234457	.	+	.	gene_id "LOCXPOlfC77.801.HIT1"; transcript_id "LOCXPOlfC77.801.HIT1.transcript"; gene_name "LOCXPOlfC77.801.HIT1.OlfC.2R.864.ANF_receptor.exons9.CM032856.1.Solea_senegalensis";
CM032856.1	exonerate:protein2genome:local	exon	21236279	21236383	.	+	.	gene_id "LOCXPOlfC78.822.HIT1"; transcript_id "LOCXPOlfC78.822.HIT1.transcript"; gene_name "LOCXPOlfC78.822.HIT1.OlfC.2R.703.ANF_receptor.exons7.CM032856.1.Solea_senegalensis";
CM032856.1	exonerate:protein2genome:local	exon	21236559	21236828	.	+	.	gene_id "LOCXPOlfC78.822.HIT1"; transcript_id "LOCXPOlfC78.822.HIT1.transcript"; gene_name "LOCXPOlfC78.822.HIT1.OlfC.2R.703.ANF_receptor.exons7.CM032856.1.Solea_senegalensis";
CM032856.1	exonerate:protein2genome:local	exon	21237075	21237281	.	+	.	gene_id "LOCXPOlfC78.822.HIT1"; transcript_id "LOCXPOlfC78.822.HIT1.transcript"; gene_name "LOCXPOlfC78.822.HIT1.OlfC.2R.703.ANF_receptor.exons7.CM032856.1.Solea_senegalensis";
CM032856.1	exonerate:protein2genome:local	exon	21237357	21237632	.	+	.	gene_id "LOCXPOlfC78.822.HIT1"; transcript_id "LOCXPOlfC78.822.HIT1.transcript"; gene_name "LOCXPOlfC78.822.HIT1.OlfC.2R.703.ANF_receptor.exons7.CM032856.1.Solea_senegalensis";
CM032856.1	exonerate:protein2genome:local	exon	21239165	21239392	.	+	.	gene_id "LOCXPOlfC78.822.HIT1"; transcript_id "LOCXPOlfC78.822.HIT1.transcript"; gene_name "LOCXPOlfC78.822.HIT1.OlfC.2R.703.ANF_receptor.exons7.CM032856.1.Solea_senegalensis";
CM032856.1	exonerate:protein2genome:local	exon	21240213	21240336	.	+	.	gene_id "LOCXPOlfC78.822.HIT1"; transcript_id "LOCXPOlfC78.822.HIT1.transcript"; gene_name "LOCXPOlfC78.822.HIT1.OlfC.2R.703.ANF_receptor.exons7.CM032856.1.Solea_senegalensis";
CM032856.1	exonerate:protein2genome:local	exon	21240415	21241313	.	+	.	gene_id "LOCXPOlfC78.822.HIT1"; transcript_id "LOCXPOlfC78.822.HIT1.transcript"; gene_name "LOCXPOlfC78.822.HIT1.OlfC.2R.703.ANF_receptor.exons7.CM032856.1.Solea_senegalensis";
CM032856.1	exonerate:protein2genome:local	exon	21244919	21245124	.	+	.	gene_id "LOCXPOlfC80.831.HIT1"; transcript_id "LOCXPOlfC80.831.HIT1.transcript"; gene_name "LOCXPOlfC80.831.HIT1.OlfC.2R.862.ANF_receptor.exons9.CM032856.1.Solea_senegalensis";
CM032856.1	exonerate:protein2genome:local	exon	21245265	21245559	.	+	.	gene_id "LOCXPOlfC80.831.HIT1"; transcript_id "LOCXPOlfC80.831.HIT1.transcript"; gene_name "LOCXPOlfC80.831.HIT1.OlfC.2R.862.ANF_receptor.exons9.CM032856.1.Solea_senegalensis";
CM032856.1	exonerate:protein2genome:local	exon	21245702	21245788	.	+	.	gene_id "LOCXPOlfC80.831.HIT1"; transcript_id "LOCXPOlfC80.831.HIT1.transcript"; gene_name "LOCXPOlfC80.831.HIT1.OlfC.2R.862.ANF_receptor.exons9.CM032856.1.Solea_senegalensis";
CM032856.1	exonerate:protein2genome:local	exon	21245983	21246252	.	+	.	gene_id "LOCXPOlfC80.831.HIT1"; transcript_id "LOCXPOlfC80.831.HIT1.transcript"; gene_name "LOCXPOlfC80.831.HIT1.OlfC.2R.862.ANF_receptor.exons9.CM032856.1.Solea_senegalensis";
CM032856.1	exonerate:protein2genome:local	exon	21246465	21246671	.	+	.	gene_id "LOCXPOlfC80.831.HIT1"; transcript_id "LOCXPOlfC80.831.HIT1.transcript"; gene_name "LOCXPOlfC80.831.HIT1.OlfC.2R.862.ANF_receptor.exons9.CM032856.1.Solea_senegalensis";
CM032856.1	exonerate:protein2genome:local	exon	21246757	21247032	.	+	.	gene_id "LOCXPOlfC80.831.HIT1"; transcript_id "LOCXPOlfC80.831.HIT1.transcript"; gene_name "LOCXPOlfC80.831.HIT1.OlfC.2R.862.ANF_receptor.exons9.CM032856.1.Solea_senegalensis";
CM032856.1	exonerate:protein2genome:local	exon	21247123	21247350	.	+	.	gene_id "LOCXPOlfC80.831.HIT1"; transcript_id "LOCXPOlfC80.831.HIT1.transcript"; gene_name "LOCXPOlfC80.831.HIT1.OlfC.2R.862.ANF_receptor.exons9.CM032856.1.Solea_senegalensis";
CM032856.1	exonerate:protein2genome:local	exon	21249646	21249769	.	+	.	gene_id "LOCXPOlfC80.831.HIT1"; transcript_id "LOCXPOlfC80.831.HIT1.transcript"; gene_name "LOCXPOlfC80.831.HIT1.OlfC.2R.862.ANF_receptor.exons9.CM032856.1.Solea_senegalensis";
CM032856.1	exonerate:protein2genome:local	exon	21249854	21250746	.	+	.	gene_id "LOCXPOlfC80.831.HIT1"; transcript_id "LOCXPOlfC80.831.HIT1.transcript"; gene_name "LOCXPOlfC80.831.HIT1.OlfC.2R.862.ANF_receptor.exons9.CM032856.1.Solea_senegalensis";
CM032856.1	exonerate:protein2genome:local	exon	21252049	21252254	.	+	.	gene_id "LOCXPOlfC79.850.HIT1"; transcript_id "LOCXPOlfC79.850.HIT1.transcript"; gene_name "LOCXPOlfC79.850.HIT1.OlfC.2R.865.ANF_receptor.exons9.CM032856.1.Solea_senegalensis";
CM032856.1	exonerate:protein2genome:local	exon	21252399	21252693	.	+	.	gene_id "LOCXPOlfC79.850.HIT1"; transcript_id "LOCXPOlfC79.850.HIT1.transcript"; gene_name "LOCXPOlfC79.850.HIT1.OlfC.2R.865.ANF_receptor.exons9.CM032856.1.Solea_senegalensis";
CM032856.1	exonerate:protein2genome:local	exon	21252849	21252935	.	+	.	gene_id "LOCXPOlfC79.850.HIT1"; transcript_id "LOCXPOlfC79.850.HIT1.transcript"; gene_name "LOCXPOlfC79.850.HIT1.OlfC.2R.865.ANF_receptor.exons9.CM032856.1.Solea_senegalensis";
CM032856.1	exonerate:protein2genome:local	exon	21253130	21253399	.	+	.	gene_id "LOCXPOlfC79.850.HIT1"; transcript_id "LOCXPOlfC79.850.HIT1.transcript"; gene_name "LOCXPOlfC79.850.HIT1.OlfC.2R.865.ANF_receptor.exons9.CM032856.1.Solea_senegalensis";
CM032856.1	exonerate:protein2genome:local	exon	21253732	21253938	.	+	.	gene_id "LOCXPOlfC79.850.HIT1"; transcript_id "LOCXPOlfC79.850.HIT1.transcript"; gene_name "LOCXPOlfC79.850.HIT1.OlfC.2R.865.ANF_receptor.exons9.CM032856.1.Solea_senegalensis";
CM032856.1	exonerate:protein2genome:local	exon	21254021	21254296	.	+	.	gene_id "LOCXPOlfC79.850.HIT1"; transcript_id "LOCXPOlfC79.850.HIT1.transcript"; gene_name "LOCXPOlfC79.850.HIT1.OlfC.2R.865.ANF_receptor.exons9.CM032856.1.Solea_senegalensis";
CM032856.1	exonerate:protein2genome:local	exon	21254387	21254614	.	+	.	gene_id "LOCXPOlfC79.850.HIT1"; transcript_id "LOCXPOlfC79.850.HIT1.transcript"; gene_name "LOCXPOlfC79.850.HIT1.OlfC.2R.865.ANF_receptor.exons9.CM032856.1.Solea_senegalensis";
CM032856.1	exonerate:protein2genome:local	exon	21255424	21255547	.	+	.	gene_id "LOCXPOlfC79.850.HIT1"; transcript_id "LOCXPOlfC79.850.HIT1.transcript"; gene_name "LOCXPOlfC79.850.HIT1.OlfC.2R.865.ANF_receptor.exons9.CM032856.1.Solea_senegalensis";
CM032856.1	exonerate:protein2genome:local	exon	21255622	21256523	.	+	.	gene_id "LOCXPOlfC79.850.HIT1"; transcript_id "LOCXPOlfC79.850.HIT1.transcript"; gene_name "LOCXPOlfC79.850.HIT1.OlfC.2R.865.ANF_receptor.exons9.CM032856.1.Solea_senegalensis";
CM032856.1	exonerate:protein2genome:local	exon	21257528	21257733	.	+	.	gene_id "LOCXPOlfC80.868.HIT1"; transcript_id "LOCXPOlfC80.868.HIT1.transcript"; gene_name "LOCXPOlfC80.868.HIT1.OlfC.2R.862.ANF_receptor.exons9.CM032856.1.Solea_senegalensis";
CM032856.1	exonerate:protein2genome:local	exon	21257869	21258163	.	+	.	gene_id "LOCXPOlfC80.868.HIT1"; transcript_id "LOCXPOlfC80.868.HIT1.transcript"; gene_name "LOCXPOlfC80.868.HIT1.OlfC.2R.862.ANF_receptor.exons9.CM032856.1.Solea_senegalensis";
CM032856.1	exonerate:protein2genome:local	exon	21258328	21258414	.	+	.	gene_id "LOCXPOlfC80.868.HIT1"; transcript_id "LOCXPOlfC80.868.HIT1.transcript"; gene_name "LOCXPOlfC80.868.HIT1.OlfC.2R.862.ANF_receptor.exons9.CM032856.1.Solea_senegalensis";
CM032856.1	exonerate:protein2genome:local	exon	21258609	21258878	.	+	.	gene_id "LOCXPOlfC80.868.HIT1"; transcript_id "LOCXPOlfC80.868.HIT1.transcript"; gene_name "LOCXPOlfC80.868.HIT1.OlfC.2R.862.ANF_receptor.exons9.CM032856.1.Solea_senegalensis";
CM032856.1	exonerate:protein2genome:local	exon	21259046	21259252	.	+	.	gene_id "LOCXPOlfC80.868.HIT1"; transcript_id "LOCXPOlfC80.868.HIT1.transcript"; gene_name "LOCXPOlfC80.868.HIT1.OlfC.2R.862.ANF_receptor.exons9.CM032856.1.Solea_senegalensis";
CM032856.1	exonerate:protein2genome:local	exon	21259328	21259603	.	+	.	gene_id "LOCXPOlfC80.868.HIT1"; transcript_id "LOCXPOlfC80.868.HIT1.transcript"; gene_name "LOCXPOlfC80.868.HIT1.OlfC.2R.862.ANF_receptor.exons9.CM032856.1.Solea_senegalensis";
CM032856.1	exonerate:protein2genome:local	exon	21259786	21260013	.	+	.	gene_id "LOCXPOlfC80.868.HIT1"; transcript_id "LOCXPOlfC80.868.HIT1.transcript"; gene_name "LOCXPOlfC80.868.HIT1.OlfC.2R.862.ANF_receptor.exons9.CM032856.1.Solea_senegalensis";
CM032856.1	exonerate:protein2genome:local	exon	21263389	21263512	.	+	.	gene_id "LOCXPOlfC80.868.HIT1"; transcript_id "LOCXPOlfC80.868.HIT1.transcript"; gene_name "LOCXPOlfC80.868.HIT1.OlfC.2R.862.ANF_receptor.exons9.CM032856.1.Solea_senegalensis";
CM032856.1	exonerate:protein2genome:local	exon	21263585	21264477	.	+	.	gene_id "LOCXPOlfC80.868.HIT1"; transcript_id "LOCXPOlfC80.868.HIT1.transcript"; gene_name "LOCXPOlfC80.868.HIT1.OlfC.2R.862.ANF_receptor.exons9.CM032856.1.Solea_senegalensis";
CM032856.1	exonerate:protein2genome:local	exon	21266706	21266911	.	+	.	gene_id "LOCXPOlfC81.880.HIT1"; transcript_id "LOCXPOlfC81.880.HIT1.transcript"; gene_name "LOCXPOlfC81.880.HIT1.OlfC.2R.863.ANF_receptor.exons9.CM032856.1.Solea_senegalensis";
CM032856.1	exonerate:protein2genome:local	exon	21266989	21267283	.	+	.	gene_id "LOCXPOlfC81.880.HIT1"; transcript_id "LOCXPOlfC81.880.HIT1.transcript"; gene_name "LOCXPOlfC81.880.HIT1.OlfC.2R.863.ANF_receptor.exons9.CM032856.1.Solea_senegalensis";
CM032856.1	exonerate:protein2genome:local	exon	21267479	21267565	.	+	.	gene_id "LOCXPOlfC81.880.HIT1"; transcript_id "LOCXPOlfC81.880.HIT1.transcript"; gene_name "LOCXPOlfC81.880.HIT1.OlfC.2R.863.ANF_receptor.exons9.CM032856.1.Solea_senegalensis";
CM032856.1	exonerate:protein2genome:local	exon	21267751	21268020	.	+	.	gene_id "LOCXPOlfC81.880.HIT1"; transcript_id "LOCXPOlfC81.880.HIT1.transcript"; gene_name "LOCXPOlfC81.880.HIT1.OlfC.2R.863.ANF_receptor.exons9.CM032856.1.Solea_senegalensis";
CM032856.1	exonerate:protein2genome:local	exon	21268540	21268743	.	+	.	gene_id "LOCXPOlfC81.880.HIT1"; transcript_id "LOCXPOlfC81.880.HIT1.transcript"; gene_name "LOCXPOlfC81.880.HIT1.OlfC.2R.863.ANF_receptor.exons9.CM032856.1.Solea_senegalensis";
CM032856.1	exonerate:protein2genome:local	exon	21268869	21269144	.	+	.	gene_id "LOCXPOlfC81.880.HIT1"; transcript_id "LOCXPOlfC81.880.HIT1.transcript"; gene_name "LOCXPOlfC81.880.HIT1.OlfC.2R.863.ANF_receptor.exons9.CM032856.1.Solea_senegalensis";
CM032856.1	exonerate:protein2genome:local	exon	21269622	21269849	.	+	.	gene_id "LOCXPOlfC81.880.HIT1"; transcript_id "LOCXPOlfC81.880.HIT1.transcript"; gene_name "LOCXPOlfC81.880.HIT1.OlfC.2R.863.ANF_receptor.exons9.CM032856.1.Solea_senegalensis";
CM032856.1	exonerate:protein2genome:local	exon	21270426	21270549	.	+	.	gene_id "LOCXPOlfC81.880.HIT1"; transcript_id "LOCXPOlfC81.880.HIT1.transcript"; gene_name "LOCXPOlfC81.880.HIT1.OlfC.2R.863.ANF_receptor.exons9.CM032856.1.Solea_senegalensis";
CM032856.1	exonerate:protein2genome:local	exon	21270624	21271522	.	+	.	gene_id "LOCXPOlfC81.880.HIT1"; transcript_id "LOCXPOlfC81.880.HIT1.transcript"; gene_name "LOCXPOlfC81.880.HIT1.OlfC.2R.863.ANF_receptor.exons9.CM032856.1.Solea_senegalensis";
CM032856.1	exonerate:protein2genome:local	exon	21272955	21273187	.	+	.	gene_id "LOCXPOlfC82.903.HIT1"; transcript_id "LOCXPOlfC82.903.HIT1.transcript"; gene_name "LOCXPOlfC82.903.HIT1.OlfC.2R.873.ANF_receptor.exons9.CM032856.1.Solea_senegalensis";
CM032856.1	exonerate:protein2genome:local	exon	21273431	21273725	.	+	.	gene_id "LOCXPOlfC82.903.HIT1"; transcript_id "LOCXPOlfC82.903.HIT1.transcript"; gene_name "LOCXPOlfC82.903.HIT1.OlfC.2R.873.ANF_receptor.exons9.CM032856.1.Solea_senegalensis";
CM032856.1	exonerate:protein2genome:local	exon	21273894	21273980	.	+	.	gene_id "LOCXPOlfC82.903.HIT1"; transcript_id "LOCXPOlfC82.903.HIT1.transcript"; gene_name "LOCXPOlfC82.903.HIT1.OlfC.2R.873.ANF_receptor.exons9.CM032856.1.Solea_senegalensis";
CM032856.1	exonerate:protein2genome:local	exon	21274133	21274402	.	+	.	gene_id "LOCXPOlfC82.903.HIT1"; transcript_id "LOCXPOlfC82.903.HIT1.transcript"; gene_name "LOCXPOlfC82.903.HIT1.OlfC.2R.873.ANF_receptor.exons9.CM032856.1.Solea_senegalensis";
CM032856.1	exonerate:protein2genome:local	exon	21274615	21274821	.	+	.	gene_id "LOCXPOlfC82.903.HIT1"; transcript_id "LOCXPOlfC82.903.HIT1.transcript"; gene_name "LOCXPOlfC82.903.HIT1.OlfC.2R.873.ANF_receptor.exons9.CM032856.1.Solea_senegalensis";
CM032856.1	exonerate:protein2genome:local	exon	21274907	21275182	.	+	.	gene_id "LOCXPOlfC82.903.HIT1"; transcript_id "LOCXPOlfC82.903.HIT1.transcript"; gene_name "LOCXPOlfC82.903.HIT1.OlfC.2R.873.ANF_receptor.exons9.CM032856.1.Solea_senegalensis";
CM032856.1	exonerate:protein2genome:local	exon	21275514	21275741	.	+	.	gene_id "LOCXPOlfC82.903.HIT1"; transcript_id "LOCXPOlfC82.903.HIT1.transcript"; gene_name "LOCXPOlfC82.903.HIT1.OlfC.2R.873.ANF_receptor.exons9.CM032856.1.Solea_senegalensis";
CM032856.1	exonerate:protein2genome:local	exon	21277610	21277733	.	+	.	gene_id "LOCXPOlfC82.903.HIT1"; transcript_id "LOCXPOlfC82.903.HIT1.transcript"; gene_name "LOCXPOlfC82.903.HIT1.OlfC.2R.873.ANF_receptor.exons9.CM032856.1.Solea_senegalensis";
CM032856.1	exonerate:protein2genome:local	exon	21277797	21278695	.	+	.	gene_id "LOCXPOlfC82.903.HIT1"; transcript_id "LOCXPOlfC82.903.HIT1.transcript"; gene_name "LOCXPOlfC82.903.HIT1.OlfC.2R.873.ANF_receptor.exons9.CM032856.1.Solea_senegalensis";
CM032856.1	exonerate:protein2genome:local	exon	21291704	21291909	.	+	.	gene_id "LOCXPOlfC84.922.HIT1"; transcript_id "LOCXPOlfC84.922.HIT1.transcript"; gene_name "LOCXPOlfC84.922.HIT1.OlfC.2R.864.ANF_receptor.exons9.CM032856.1.Solea_senegalensis";
CM032856.1	exonerate:protein2genome:local	exon	21292002	21292296	.	+	.	gene_id "LOCXPOlfC84.922.HIT1"; transcript_id "LOCXPOlfC84.922.HIT1.transcript"; gene_name "LOCXPOlfC84.922.HIT1.OlfC.2R.864.ANF_receptor.exons9.CM032856.1.Solea_senegalensis";
CM032856.1	exonerate:protein2genome:local	exon	21293257	21293343	.	+	.	gene_id "LOCXPOlfC84.922.HIT1"; transcript_id "LOCXPOlfC84.922.HIT1.transcript"; gene_name "LOCXPOlfC84.922.HIT1.OlfC.2R.864.ANF_receptor.exons9.CM032856.1.Solea_senegalensis";
CM032856.1	exonerate:protein2genome:local	exon	21293525	21293794	.	+	.	gene_id "LOCXPOlfC84.922.HIT1"; transcript_id "LOCXPOlfC84.922.HIT1.transcript"; gene_name "LOCXPOlfC84.922.HIT1.OlfC.2R.864.ANF_receptor.exons9.CM032856.1.Solea_senegalensis";
CM032856.1	exonerate:protein2genome:local	exon	21294006	21294212	.	+	.	gene_id "LOCXPOlfC84.922.HIT1"; transcript_id "LOCXPOlfC84.922.HIT1.transcript"; gene_name "LOCXPOlfC84.922.HIT1.OlfC.2R.864.ANF_receptor.exons9.CM032856.1.Solea_senegalensis";
CM032856.1	exonerate:protein2genome:local	exon	21294288	21294563	.	+	.	gene_id "LOCXPOlfC84.922.HIT1"; transcript_id "LOCXPOlfC84.922.HIT1.transcript"; gene_name "LOCXPOlfC84.922.HIT1.OlfC.2R.864.ANF_receptor.exons9.CM032856.1.Solea_senegalensis";
CM032856.1	exonerate:protein2genome:local	exon	21295016	21295243	.	+	.	gene_id "LOCXPOlfC84.922.HIT1"; transcript_id "LOCXPOlfC84.922.HIT1.transcript"; gene_name "LOCXPOlfC84.922.HIT1.OlfC.2R.864.ANF_receptor.exons9.CM032856.1.Solea_senegalensis";
CM032856.1	exonerate:protein2genome:local	exon	21295581	21295704	.	+	.	gene_id "LOCXPOlfC84.922.HIT1"; transcript_id "LOCXPOlfC84.922.HIT1.transcript"; gene_name "LOCXPOlfC84.922.HIT1.OlfC.2R.864.ANF_receptor.exons9.CM032856.1.Solea_senegalensis";
CM032856.1	exonerate:protein2genome:local	exon	21295783	21296681	.	+	.	gene_id "LOCXPOlfC84.922.HIT1"; transcript_id "LOCXPOlfC84.922.HIT1.transcript"; gene_name "LOCXPOlfC84.922.HIT1.OlfC.2R.864.ANF_receptor.exons9.CM032856.1.Solea_senegalensis";
CM032856.1	exonerate:protein2genome:local	exon	21298667	21298866	.	+	.	gene_id "LOCXPOlfC85.927.HIT1"; transcript_id "LOCXPOlfC85.927.HIT1.transcript"; gene_name "LOCXPOlfC85.927.HIT1.OlfC.2R.867.ANF_receptor.exons9.CM032856.1.Solea_senegalensis";
CM032856.1	exonerate:protein2genome:local	exon	21299128	21299416	.	+	.	gene_id "LOCXPOlfC85.927.HIT1"; transcript_id "LOCXPOlfC85.927.HIT1.transcript"; gene_name "LOCXPOlfC85.927.HIT1.OlfC.2R.867.ANF_receptor.exons9.CM032856.1.Solea_senegalensis";
CM032856.1	exonerate:protein2genome:local	exon	21299526	21299612	.	+	.	gene_id "LOCXPOlfC85.927.HIT1"; transcript_id "LOCXPOlfC85.927.HIT1.transcript"; gene_name "LOCXPOlfC85.927.HIT1.OlfC.2R.867.ANF_receptor.exons9.CM032856.1.Solea_senegalensis";
CM032856.1	exonerate:protein2genome:local	exon	21299805	21300074	.	+	.	gene_id "LOCXPOlfC85.927.HIT1"; transcript_id "LOCXPOlfC85.927.HIT1.transcript"; gene_name "LOCXPOlfC85.927.HIT1.OlfC.2R.867.ANF_receptor.exons9.CM032856.1.Solea_senegalensis";
CM032856.1	exonerate:protein2genome:local	exon	21300331	21300537	.	+	.	gene_id "LOCXPOlfC85.927.HIT1"; transcript_id "LOCXPOlfC85.927.HIT1.transcript"; gene_name "LOCXPOlfC85.927.HIT1.OlfC.2R.867.ANF_receptor.exons9.CM032856.1.Solea_senegalensis";
CM032856.1	exonerate:protein2genome:local	exon	21302644	21302919	.	+	.	gene_id "LOCXPOlfC85.927.HIT1"; transcript_id "LOCXPOlfC85.927.HIT1.transcript"; gene_name "LOCXPOlfC85.927.HIT1.OlfC.2R.867.ANF_receptor.exons9.CM032856.1.Solea_senegalensis";
CM032856.1	exonerate:protein2genome:local	exon	21303564	21303803	.	+	.	gene_id "LOCXPOlfC85.927.HIT1"; transcript_id "LOCXPOlfC85.927.HIT1.transcript"; gene_name "LOCXPOlfC85.927.HIT1.OlfC.2R.867.ANF_receptor.exons9.CM032856.1.Solea_senegalensis";
CM032856.1	exonerate:protein2genome:local	exon	21303947	21304070	.	+	.	gene_id "LOCXPOlfC85.927.HIT1"; transcript_id "LOCXPOlfC85.927.HIT1.transcript"; gene_name "LOCXPOlfC85.927.HIT1.OlfC.2R.867.ANF_receptor.exons9.CM032856.1.Solea_senegalensis";
CM032856.1	exonerate:protein2genome:local	exon	21304149	21305056	.	+	.	gene_id "LOCXPOlfC85.927.HIT1"; transcript_id "LOCXPOlfC85.927.HIT1.transcript"; gene_name "LOCXPOlfC85.927.HIT1.OlfC.2R.867.ANF_receptor.exons9.CM032856.1.Solea_senegalensis";
CM032856.1	exonerate:protein2genome:local	exon	21308835	21309067	.	+	.	gene_id "LOCXPOlfC86.942.HIT1"; transcript_id "LOCXPOlfC86.942.HIT1.transcript"; gene_name "LOCXPOlfC86.942.HIT1.OlfC.2R.871.ANF_receptor.exons9.CM032856.1.Solea_senegalensis";
CM032856.1	exonerate:protein2genome:local	exon	21309165	21309453	.	+	.	gene_id "LOCXPOlfC86.942.HIT1"; transcript_id "LOCXPOlfC86.942.HIT1.transcript"; gene_name "LOCXPOlfC86.942.HIT1.OlfC.2R.871.ANF_receptor.exons9.CM032856.1.Solea_senegalensis";
CM032856.1	exonerate:protein2genome:local	exon	21309590	21309676	.	+	.	gene_id "LOCXPOlfC86.942.HIT1"; transcript_id "LOCXPOlfC86.942.HIT1.transcript"; gene_name "LOCXPOlfC86.942.HIT1.OlfC.2R.871.ANF_receptor.exons9.CM032856.1.Solea_senegalensis";
CM032856.1	exonerate:protein2genome:local	exon	21309832	21310101	.	+	.	gene_id "LOCXPOlfC86.942.HIT1"; transcript_id "LOCXPOlfC86.942.HIT1.transcript"; gene_name "LOCXPOlfC86.942.HIT1.OlfC.2R.871.ANF_receptor.exons9.CM032856.1.Solea_senegalensis";
CM032856.1	exonerate:protein2genome:local	exon	21310238	21310444	.	+	.	gene_id "LOCXPOlfC86.942.HIT1"; transcript_id "LOCXPOlfC86.942.HIT1.transcript"; gene_name "LOCXPOlfC86.942.HIT1.OlfC.2R.871.ANF_receptor.exons9.CM032856.1.Solea_senegalensis";
CM032856.1	exonerate:protein2genome:local	exon	21310516	21310791	.	+	.	gene_id "LOCXPOlfC86.942.HIT1"; transcript_id "LOCXPOlfC86.942.HIT1.transcript"; gene_name "LOCXPOlfC86.942.HIT1.OlfC.2R.871.ANF_receptor.exons9.CM032856.1.Solea_senegalensis";
CM032856.1	exonerate:protein2genome:local	exon	21311158	21311385	.	+	.	gene_id "LOCXPOlfC86.942.HIT1"; transcript_id "LOCXPOlfC86.942.HIT1.transcript"; gene_name "LOCXPOlfC86.942.HIT1.OlfC.2R.871.ANF_receptor.exons9.CM032856.1.Solea_senegalensis";
CM032856.1	exonerate:protein2genome:local	exon	21312549	21312672	.	+	.	gene_id "LOCXPOlfC86.942.HIT1"; transcript_id "LOCXPOlfC86.942.HIT1.transcript"; gene_name "LOCXPOlfC86.942.HIT1.OlfC.2R.871.ANF_receptor.exons9.CM032856.1.Solea_senegalensis";
CM032856.1	exonerate:protein2genome:local	exon	21312748	21313646	.	+	.	gene_id "LOCXPOlfC86.942.HIT1"; transcript_id "LOCXPOlfC86.942.HIT1.transcript"; gene_name "LOCXPOlfC86.942.HIT1.OlfC.2R.871.ANF_receptor.exons9.CM032856.1.Solea_senegalensis";
CM032856.1	exonerate:protein2genome:local	exon	21326040	21326272	.	+	.	gene_id "LOCXPOlfC87.963.HIT1"; transcript_id "LOCXPOlfC87.963.HIT1.transcript"; gene_name "LOCXPOlfC87.963.HIT1.OlfC.2R.867.ANF_receptor.exons9.CM032856.1.Solea_senegalensis";
CM032856.1	exonerate:protein2genome:local	exon	21326372	21326666	.	+	.	gene_id "LOCXPOlfC87.963.HIT1"; transcript_id "LOCXPOlfC87.963.HIT1.transcript"; gene_name "LOCXPOlfC87.963.HIT1.OlfC.2R.867.ANF_receptor.exons9.CM032856.1.Solea_senegalensis";
CM032856.1	exonerate:protein2genome:local	exon	21326815	21326901	.	+	.	gene_id "LOCXPOlfC87.963.HIT1"; transcript_id "LOCXPOlfC87.963.HIT1.transcript"; gene_name "LOCXPOlfC87.963.HIT1.OlfC.2R.867.ANF_receptor.exons9.CM032856.1.Solea_senegalensis";
CM032856.1	exonerate:protein2genome:local	exon	21327057	21327326	.	+	.	gene_id "LOCXPOlfC87.963.HIT1"; transcript_id "LOCXPOlfC87.963.HIT1.transcript"; gene_name "LOCXPOlfC87.963.HIT1.OlfC.2R.867.ANF_receptor.exons9.CM032856.1.Solea_senegalensis";
CM032856.1	exonerate:protein2genome:local	exon	21327515	21327709	.	+	.	gene_id "LOCXPOlfC87.963.HIT1"; transcript_id "LOCXPOlfC87.963.HIT1.transcript"; gene_name "LOCXPOlfC87.963.HIT1.OlfC.2R.867.ANF_receptor.exons9.CM032856.1.Solea_senegalensis";
CM032856.1	exonerate:protein2genome:local	exon	21327784	21328053	.	+	.	gene_id "LOCXPOlfC87.963.HIT1"; transcript_id "LOCXPOlfC87.963.HIT1.transcript"; gene_name "LOCXPOlfC87.963.HIT1.OlfC.2R.867.ANF_receptor.exons9.CM032856.1.Solea_senegalensis";
CM032856.1	exonerate:protein2genome:local	exon	21328651	21328878	.	+	.	gene_id "LOCXPOlfC87.963.HIT1"; transcript_id "LOCXPOlfC87.963.HIT1.transcript"; gene_name "LOCXPOlfC87.963.HIT1.OlfC.2R.867.ANF_receptor.exons9.CM032856.1.Solea_senegalensis";
CM032856.1	exonerate:protein2genome:local	exon	21333013	21333136	.	+	.	gene_id "LOCXPOlfC87.963.HIT1"; transcript_id "LOCXPOlfC87.963.HIT1.transcript"; gene_name "LOCXPOlfC87.963.HIT1.OlfC.2R.867.ANF_receptor.exons9.CM032856.1.Solea_senegalensis";
CM032856.1	exonerate:protein2genome:local	exon	21333215	21334113	.	+	.	gene_id "LOCXPOlfC87.963.HIT1"; transcript_id "LOCXPOlfC87.963.HIT1.transcript"; gene_name "LOCXPOlfC87.963.HIT1.OlfC.2R.867.ANF_receptor.exons9.CM032856.1.Solea_senegalensis";
CM032856.1	exonerate:protein2genome:local	exon	21336820	21337028	.	+	.	gene_id "LOCXPOlfC88.973.HIT1"; transcript_id "LOCXPOlfC88.973.HIT1.transcript"; gene_name "LOCXPOlfC88.973.HIT1.OlfC.2R.861.ANF_receptor.exons9.CM032856.1.Solea_senegalensis";
CM032856.1	exonerate:protein2genome:local	exon	21337128	21337422	.	+	.	gene_id "LOCXPOlfC88.973.HIT1"; transcript_id "LOCXPOlfC88.973.HIT1.transcript"; gene_name "LOCXPOlfC88.973.HIT1.OlfC.2R.861.ANF_receptor.exons9.CM032856.1.Solea_senegalensis";
CM032856.1	exonerate:protein2genome:local	exon	21337551	21337637	.	+	.	gene_id "LOCXPOlfC88.973.HIT1"; transcript_id "LOCXPOlfC88.973.HIT1.transcript"; gene_name "LOCXPOlfC88.973.HIT1.OlfC.2R.861.ANF_receptor.exons9.CM032856.1.Solea_senegalensis";
CM032856.1	exonerate:protein2genome:local	exon	21337795	21338064	.	+	.	gene_id "LOCXPOlfC88.973.HIT1"; transcript_id "LOCXPOlfC88.973.HIT1.transcript"; gene_name "LOCXPOlfC88.973.HIT1.OlfC.2R.861.ANF_receptor.exons9.CM032856.1.Solea_senegalensis";
CM032856.1	exonerate:protein2genome:local	exon	21338326	21338520	.	+	.	gene_id "LOCXPOlfC88.973.HIT1"; transcript_id "LOCXPOlfC88.973.HIT1.transcript"; gene_name "LOCXPOlfC88.973.HIT1.OlfC.2R.861.ANF_receptor.exons9.CM032856.1.Solea_senegalensis";
CM032856.1	exonerate:protein2genome:local	exon	21338594	21338869	.	+	.	gene_id "LOCXPOlfC88.973.HIT1"; transcript_id "LOCXPOlfC88.973.HIT1.transcript"; gene_name "LOCXPOlfC88.973.HIT1.OlfC.2R.861.ANF_receptor.exons9.CM032856.1.Solea_senegalensis";
CM032856.1	exonerate:protein2genome:local	exon	21339413	21339640	.	+	.	gene_id "LOCXPOlfC88.973.HIT1"; transcript_id "LOCXPOlfC88.973.HIT1.transcript"; gene_name "LOCXPOlfC88.973.HIT1.OlfC.2R.861.ANF_receptor.exons9.CM032856.1.Solea_senegalensis";
CM032856.1	exonerate:protein2genome:local	exon	21342045	21342168	.	+	.	gene_id "LOCXPOlfC88.973.HIT1"; transcript_id "LOCXPOlfC88.973.HIT1.transcript"; gene_name "LOCXPOlfC88.973.HIT1.OlfC.2R.861.ANF_receptor.exons9.CM032856.1.Solea_senegalensis";
CM032856.1	exonerate:protein2genome:local	exon	21342247	21343145	.	+	.	gene_id "LOCXPOlfC88.973.HIT1"; transcript_id "LOCXPOlfC88.973.HIT1.transcript"; gene_name "LOCXPOlfC88.973.HIT1.OlfC.2R.861.ANF_receptor.exons9.CM032856.1.Solea_senegalensis";
CM032856.1	exonerate:protein2genome:local	exon	21346861	21347093	.	+	.	gene_id "LOCXPOlfC89.989.HIT1"; transcript_id "LOCXPOlfC89.989.HIT1.transcript"; gene_name "LOCXPOlfC89.989.HIT1.OlfC.2R.869.ANF_receptor.exons9.CM032856.1.Solea_senegalensis";
CM032856.1	exonerate:protein2genome:local	exon	21347193	21347487	.	+	.	gene_id "LOCXPOlfC89.989.HIT1"; transcript_id "LOCXPOlfC89.989.HIT1.transcript"; gene_name "LOCXPOlfC89.989.HIT1.OlfC.2R.869.ANF_receptor.exons9.CM032856.1.Solea_senegalensis";
CM032856.1	exonerate:protein2genome:local	exon	21347636	21347722	.	+	.	gene_id "LOCXPOlfC89.989.HIT1"; transcript_id "LOCXPOlfC89.989.HIT1.transcript"; gene_name "LOCXPOlfC89.989.HIT1.OlfC.2R.869.ANF_receptor.exons9.CM032856.1.Solea_senegalensis";
CM032856.1	exonerate:protein2genome:local	exon	21347880	21348149	.	+	.	gene_id "LOCXPOlfC89.989.HIT1"; transcript_id "LOCXPOlfC89.989.HIT1.transcript"; gene_name "LOCXPOlfC89.989.HIT1.OlfC.2R.869.ANF_receptor.exons9.CM032856.1.Solea_senegalensis";
CM032856.1	exonerate:protein2genome:local	exon	21348375	21348569	.	+	.	gene_id "LOCXPOlfC89.989.HIT1"; transcript_id "LOCXPOlfC89.989.HIT1.transcript"; gene_name "LOCXPOlfC89.989.HIT1.OlfC.2R.869.ANF_receptor.exons9.CM032856.1.Solea_senegalensis";
CM032856.1	exonerate:protein2genome:local	exon	21348644	21348919	.	+	.	gene_id "LOCXPOlfC89.989.HIT1"; transcript_id "LOCXPOlfC89.989.HIT1.transcript"; gene_name "LOCXPOlfC89.989.HIT1.OlfC.2R.869.ANF_receptor.exons9.CM032856.1.Solea_senegalensis";
CM032856.1	exonerate:protein2genome:local	exon	21349463	21349690	.	+	.	gene_id "LOCXPOlfC89.989.HIT1"; transcript_id "LOCXPOlfC89.989.HIT1.transcript"; gene_name "LOCXPOlfC89.989.HIT1.OlfC.2R.869.ANF_receptor.exons9.CM032856.1.Solea_senegalensis";
CM032856.1	exonerate:protein2genome:local	exon	21352123	21352246	.	+	.	gene_id "LOCXPOlfC89.989.HIT1"; transcript_id "LOCXPOlfC89.989.HIT1.transcript"; gene_name "LOCXPOlfC89.989.HIT1.OlfC.2R.869.ANF_receptor.exons9.CM032856.1.Solea_senegalensis";
CM032856.1	exonerate:protein2genome:local	exon	21352325	21353223	.	+	.	gene_id "LOCXPOlfC89.989.HIT1"; transcript_id "LOCXPOlfC89.989.HIT1.transcript"; gene_name "LOCXPOlfC89.989.HIT1.OlfC.2R.869.ANF_receptor.exons9.CM032856.1.Solea_senegalensis";
CM032856.1	exonerate:protein2genome:local	exon	21355906	21356138	.	+	.	gene_id "LOCXPOlfC90.997.HIT1"; transcript_id "LOCXPOlfC90.997.HIT1.transcript"; gene_name "LOCXPOlfC90.997.HIT1.OlfC.2R.873.ANF_receptor.exons9.CM032856.1.Solea_senegalensis";
CM032856.1	exonerate:protein2genome:local	exon	21356250	21356544	.	+	.	gene_id "LOCXPOlfC90.997.HIT1"; transcript_id "LOCXPOlfC90.997.HIT1.transcript"; gene_name "LOCXPOlfC90.997.HIT1.OlfC.2R.873.ANF_receptor.exons9.CM032856.1.Solea_senegalensis";
CM032856.1	exonerate:protein2genome:local	exon	21356693	21356779	.	+	.	gene_id "LOCXPOlfC90.997.HIT1"; transcript_id "LOCXPOlfC90.997.HIT1.transcript"; gene_name "LOCXPOlfC90.997.HIT1.OlfC.2R.873.ANF_receptor.exons9.CM032856.1.Solea_senegalensis";
CM032856.1	exonerate:protein2genome:local	exon	21356935	21357204	.	+	.	gene_id "LOCXPOlfC90.997.HIT1"; transcript_id "LOCXPOlfC90.997.HIT1.transcript"; gene_name "LOCXPOlfC90.997.HIT1.OlfC.2R.873.ANF_receptor.exons9.CM032856.1.Solea_senegalensis";
CM032856.1	exonerate:protein2genome:local	exon	21357466	21357672	.	+	.	gene_id "LOCXPOlfC90.997.HIT1"; transcript_id "LOCXPOlfC90.997.HIT1.transcript"; gene_name "LOCXPOlfC90.997.HIT1.OlfC.2R.873.ANF_receptor.exons9.CM032856.1.Solea_senegalensis";
CM032856.1	exonerate:protein2genome:local	exon	21357775	21358050	.	+	.	gene_id "LOCXPOlfC90.997.HIT1"; transcript_id "LOCXPOlfC90.997.HIT1.transcript"; gene_name "LOCXPOlfC90.997.HIT1.OlfC.2R.873.ANF_receptor.exons9.CM032856.1.Solea_senegalensis";
CM032856.1	exonerate:protein2genome:local	exon	21358602	21358829	.	+	.	gene_id "LOCXPOlfC90.997.HIT1"; transcript_id "LOCXPOlfC90.997.HIT1.transcript"; gene_name "LOCXPOlfC90.997.HIT1.OlfC.2R.873.ANF_receptor.exons9.CM032856.1.Solea_senegalensis";
CM032856.1	exonerate:protein2genome:local	exon	21359613	21359736	.	+	.	gene_id "LOCXPOlfC90.997.HIT1"; transcript_id "LOCXPOlfC90.997.HIT1.transcript"; gene_name "LOCXPOlfC90.997.HIT1.OlfC.2R.873.ANF_receptor.exons9.CM032856.1.Solea_senegalensis";
CM032856.1	exonerate:protein2genome:local	exon	21364620	21365518	.	+	.	gene_id "LOCXPOlfC90.997.HIT1"; transcript_id "LOCXPOlfC90.997.HIT1.transcript"; gene_name "LOCXPOlfC90.997.HIT1.OlfC.2R.873.ANF_receptor.exons9.CM032856.1.Solea_senegalensis";
CM032856.1	exonerate:protein2genome:local	exon	21367975	21368138	.	+	.	gene_id "LOCXPOlfC91.1009.HIT1"; transcript_id "LOCXPOlfC91.1009.HIT1.transcript"; gene_name "LOCXPOlfC91.1009.HIT1.OlfC.2R.850.ANF_receptor.exons9.CM032856.1.Solea_senegalensis";
CM032856.1	exonerate:protein2genome:local	exon	21368250	21368544	.	+	.	gene_id "LOCXPOlfC91.1009.HIT1"; transcript_id "LOCXPOlfC91.1009.HIT1.transcript"; gene_name "LOCXPOlfC91.1009.HIT1.OlfC.2R.850.ANF_receptor.exons9.CM032856.1.Solea_senegalensis";
CM032856.1	exonerate:protein2genome:local	exon	21368686	21368772	.	+	.	gene_id "LOCXPOlfC91.1009.HIT1"; transcript_id "LOCXPOlfC91.1009.HIT1.transcript"; gene_name "LOCXPOlfC91.1009.HIT1.OlfC.2R.850.ANF_receptor.exons9.CM032856.1.Solea_senegalensis";
CM032856.1	exonerate:protein2genome:local	exon	21368930	21369199	.	+	.	gene_id "LOCXPOlfC91.1009.HIT1"; transcript_id "LOCXPOlfC91.1009.HIT1.transcript"; gene_name "LOCXPOlfC91.1009.HIT1.OlfC.2R.850.ANF_receptor.exons9.CM032856.1.Solea_senegalensis";
CM032856.1	exonerate:protein2genome:local	exon	21369442	21369648	.	+	.	gene_id "LOCXPOlfC91.1009.HIT1"; transcript_id "LOCXPOlfC91.1009.HIT1.transcript"; gene_name "LOCXPOlfC91.1009.HIT1.OlfC.2R.850.ANF_receptor.exons9.CM032856.1.Solea_senegalensis";
CM032856.1	exonerate:protein2genome:local	exon	21369751	21370026	.	+	.	gene_id "LOCXPOlfC91.1009.HIT1"; transcript_id "LOCXPOlfC91.1009.HIT1.transcript"; gene_name "LOCXPOlfC91.1009.HIT1.OlfC.2R.850.ANF_receptor.exons9.CM032856.1.Solea_senegalensis";
CM032856.1	exonerate:protein2genome:local	exon	21370577	21370804	.	+	.	gene_id "LOCXPOlfC91.1009.HIT1"; transcript_id "LOCXPOlfC91.1009.HIT1.transcript"; gene_name "LOCXPOlfC91.1009.HIT1.OlfC.2R.850.ANF_receptor.exons9.CM032856.1.Solea_senegalensis";
CM032856.1	exonerate:protein2genome:local	exon	21371650	21371773	.	+	.	gene_id "LOCXPOlfC91.1009.HIT1"; transcript_id "LOCXPOlfC91.1009.HIT1.transcript"; gene_name "LOCXPOlfC91.1009.HIT1.OlfC.2R.850.ANF_receptor.exons9.CM032856.1.Solea_senegalensis";
CM032856.1	exonerate:protein2genome:local	exon	21372169	21373067	.	+	.	gene_id "LOCXPOlfC91.1009.HIT1"; transcript_id "LOCXPOlfC91.1009.HIT1.transcript"; gene_name "LOCXPOlfC91.1009.HIT1.OlfC.2R.850.ANF_receptor.exons9.CM032856.1.Solea_senegalensis";
CM032856.1	exonerate:protein2genome:local	exon	21374509	21374705	.	+	.	gene_id "LOCXPOlfC92.1021.HIT1"; transcript_id "LOCXPOlfC92.1021.HIT1.transcript"; gene_name "LOCXPOlfC92.1021.HIT1.OlfC.2R.856.ANF_receptor.exons9.CM032856.1.Solea_senegalensis";
CM032856.1	exonerate:protein2genome:local	exon	21374797	21375091	.	+	.	gene_id "LOCXPOlfC92.1021.HIT1"; transcript_id "LOCXPOlfC92.1021.HIT1.transcript"; gene_name "LOCXPOlfC92.1021.HIT1.OlfC.2R.856.ANF_receptor.exons9.CM032856.1.Solea_senegalensis";
CM032856.1	exonerate:protein2genome:local	exon	21375251	21375337	.	+	.	gene_id "LOCXPOlfC92.1021.HIT1"; transcript_id "LOCXPOlfC92.1021.HIT1.transcript"; gene_name "LOCXPOlfC92.1021.HIT1.OlfC.2R.856.ANF_receptor.exons9.CM032856.1.Solea_senegalensis";
CM032856.1	exonerate:protein2genome:local	exon	21375534	21375803	.	+	.	gene_id "LOCXPOlfC92.1021.HIT1"; transcript_id "LOCXPOlfC92.1021.HIT1.transcript"; gene_name "LOCXPOlfC92.1021.HIT1.OlfC.2R.856.ANF_receptor.exons9.CM032856.1.Solea_senegalensis";
CM032856.1	exonerate:protein2genome:local	exon	21375955	21376161	.	+	.	gene_id "LOCXPOlfC92.1021.HIT1"; transcript_id "LOCXPOlfC92.1021.HIT1.transcript"; gene_name "LOCXPOlfC92.1021.HIT1.OlfC.2R.856.ANF_receptor.exons9.CM032856.1.Solea_senegalensis";
CM032856.1	exonerate:protein2genome:local	exon	21376237	21376512	.	+	.	gene_id "LOCXPOlfC92.1021.HIT1"; transcript_id "LOCXPOlfC92.1021.HIT1.transcript"; gene_name "LOCXPOlfC92.1021.HIT1.OlfC.2R.856.ANF_receptor.exons9.CM032856.1.Solea_senegalensis";
CM032856.1	exonerate:protein2genome:local	exon	21378806	21379018	.	+	.	gene_id "LOCXPOlfC92.1021.HIT1"; transcript_id "LOCXPOlfC92.1021.HIT1.transcript"; gene_name "LOCXPOlfC92.1021.HIT1.OlfC.2R.856.ANF_receptor.exons9.CM032856.1.Solea_senegalensis";
CM032856.1	exonerate:protein2genome:local	exon	21379453	21379576	.	+	.	gene_id "LOCXPOlfC92.1021.HIT1"; transcript_id "LOCXPOlfC92.1021.HIT1.transcript"; gene_name "LOCXPOlfC92.1021.HIT1.OlfC.2R.856.ANF_receptor.exons9.CM032856.1.Solea_senegalensis";
CM032856.1	exonerate:protein2genome:local	exon	21379652	21380550	.	+	.	gene_id "LOCXPOlfC92.1021.HIT1"; transcript_id "LOCXPOlfC92.1021.HIT1.transcript"; gene_name "LOCXPOlfC92.1021.HIT1.OlfC.2R.856.ANF_receptor.exons9.CM032856.1.Solea_senegalensis";
CM032856.1	exonerate:protein2genome:local	exon	21381383	21381615	.	+	.	gene_id "LOCXPOlfC93.1044.HIT1"; transcript_id "LOCXPOlfC93.1044.HIT1.transcript"; gene_name "LOCXPOlfC93.1044.HIT1.OlfC.2R.870.ANF_receptor.exons9.CM032856.1.Solea_senegalensis";
CM032856.1	exonerate:protein2genome:local	exon	21381869	21382163	.	+	.	gene_id "LOCXPOlfC93.1044.HIT1"; transcript_id "LOCXPOlfC93.1044.HIT1.transcript"; gene_name "LOCXPOlfC93.1044.HIT1.OlfC.2R.870.ANF_receptor.exons9.CM032856.1.Solea_senegalensis";
CM032856.1	exonerate:protein2genome:local	exon	21382327	21382413	.	+	.	gene_id "LOCXPOlfC93.1044.HIT1"; transcript_id "LOCXPOlfC93.1044.HIT1.transcript"; gene_name "LOCXPOlfC93.1044.HIT1.OlfC.2R.870.ANF_receptor.exons9.CM032856.1.Solea_senegalensis";
CM032856.1	exonerate:protein2genome:local	exon	21382584	21382853	.	+	.	gene_id "LOCXPOlfC93.1044.HIT1"; transcript_id "LOCXPOlfC93.1044.HIT1.transcript"; gene_name "LOCXPOlfC93.1044.HIT1.OlfC.2R.870.ANF_receptor.exons9.CM032856.1.Solea_senegalensis";
CM032856.1	exonerate:protein2genome:local	exon	21383093	21383290	.	+	.	gene_id "LOCXPOlfC93.1044.HIT1"; transcript_id "LOCXPOlfC93.1044.HIT1.transcript"; gene_name "LOCXPOlfC93.1044.HIT1.OlfC.2R.870.ANF_receptor.exons9.CM032856.1.Solea_senegalensis";
CM032856.1	exonerate:protein2genome:local	exon	21383366	21383641	.	+	.	gene_id "LOCXPOlfC93.1044.HIT1"; transcript_id "LOCXPOlfC93.1044.HIT1.transcript"; gene_name "LOCXPOlfC93.1044.HIT1.OlfC.2R.870.ANF_receptor.exons9.CM032856.1.Solea_senegalensis";
CM032856.1	exonerate:protein2genome:local	exon	21384522	21384749	.	+	.	gene_id "LOCXPOlfC93.1044.HIT1"; transcript_id "LOCXPOlfC93.1044.HIT1.transcript"; gene_name "LOCXPOlfC93.1044.HIT1.OlfC.2R.870.ANF_receptor.exons9.CM032856.1.Solea_senegalensis";
CM032856.1	exonerate:protein2genome:local	exon	21385087	21385210	.	+	.	gene_id "LOCXPOlfC93.1044.HIT1"; transcript_id "LOCXPOlfC93.1044.HIT1.transcript"; gene_name "LOCXPOlfC93.1044.HIT1.OlfC.2R.870.ANF_receptor.exons9.CM032856.1.Solea_senegalensis";
CM032856.1	exonerate:protein2genome:local	exon	21385289	21386187	.	+	.	gene_id "LOCXPOlfC93.1044.HIT1"; transcript_id "LOCXPOlfC93.1044.HIT1.transcript"; gene_name "LOCXPOlfC93.1044.HIT1.OlfC.2R.870.ANF_receptor.exons9.CM032856.1.Solea_senegalensis";
CM032856.1	exonerate:protein2genome:local	exon	21392224	21392456	.	+	.	gene_id "LOCXPOlfC125.1054.HIT1"; transcript_id "LOCXPOlfC125.1054.HIT1.transcript"; gene_name "LOCXPOlfC125.1054.HIT1.OlfC.2R.748.ANF_receptor.exons9.CM032856.1.Solea_senegalensis";
CM032856.1	exonerate:protein2genome:local	exon	21392543	21392837	.	+	.	gene_id "LOCXPOlfC125.1054.HIT1"; transcript_id "LOCXPOlfC125.1054.HIT1.transcript"; gene_name "LOCXPOlfC125.1054.HIT1.OlfC.2R.748.ANF_receptor.exons9.CM032856.1.Solea_senegalensis";
CM032856.1	exonerate:protein2genome:local	exon	21393001	21393087	.	+	.	gene_id "LOCXPOlfC125.1054.HIT1"; transcript_id "LOCXPOlfC125.1054.HIT1.transcript"; gene_name "LOCXPOlfC125.1054.HIT1.OlfC.2R.748.ANF_receptor.exons9.CM032856.1.Solea_senegalensis";
CM032856.1	exonerate:protein2genome:local	exon	21393241	21393510	.	+	.	gene_id "LOCXPOlfC125.1054.HIT1"; transcript_id "LOCXPOlfC125.1054.HIT1.transcript"; gene_name "LOCXPOlfC125.1054.HIT1.OlfC.2R.748.ANF_receptor.exons9.CM032856.1.Solea_senegalensis";
CM032856.1	exonerate:protein2genome:local	exon	21393639	21393845	.	+	.	gene_id "LOCXPOlfC125.1054.HIT1"; transcript_id "LOCXPOlfC125.1054.HIT1.transcript"; gene_name "LOCXPOlfC125.1054.HIT1.OlfC.2R.748.ANF_receptor.exons9.CM032856.1.Solea_senegalensis";
CM032856.1	exonerate:protein2genome:local	exon	21393926	21394201	.	+	.	gene_id "LOCXPOlfC125.1054.HIT1"; transcript_id "LOCXPOlfC125.1054.HIT1.transcript"; gene_name "LOCXPOlfC125.1054.HIT1.OlfC.2R.748.ANF_receptor.exons9.CM032856.1.Solea_senegalensis";
CM032856.1	exonerate:protein2genome:local	exon	21396026	21396253	.	+	.	gene_id "LOCXPOlfC125.1054.HIT1"; transcript_id "LOCXPOlfC125.1054.HIT1.transcript"; gene_name "LOCXPOlfC125.1054.HIT1.OlfC.2R.748.ANF_receptor.exons9.CM032856.1.Solea_senegalensis";
CM032856.1	exonerate:protein2genome:local	exon	21396364	21396487	.	+	.	gene_id "LOCXPOlfC125.1054.HIT1"; transcript_id "LOCXPOlfC125.1054.HIT1.transcript"; gene_name "LOCXPOlfC125.1054.HIT1.OlfC.2R.748.ANF_receptor.exons9.CM032856.1.Solea_senegalensis";
CM032856.1	exonerate:protein2genome:local	exon	21396557	21397456	.	+	.	gene_id "LOCXPOlfC125.1054.HIT1"; transcript_id "LOCXPOlfC125.1054.HIT1.transcript"; gene_name "LOCXPOlfC125.1054.HIT1.OlfC.2R.748.ANF_receptor.exons9.CM032856.1.Solea_senegalensis";
CM032856.1	exonerate:protein2genome:local	exon	21401165	21401391	.	+	.	gene_id "LOCXPOlfC126.1067.HIT1"; transcript_id "LOCXPOlfC126.1067.HIT1.transcript"; gene_name "LOCXPOlfC126.1067.HIT1.OlfC.2R.873.ANF_receptor.exons9.CM032856.1.Solea_senegalensis";
CM032856.1	exonerate:protein2genome:local	exon	21401642	21401936	.	+	.	gene_id "LOCXPOlfC126.1067.HIT1"; transcript_id "LOCXPOlfC126.1067.HIT1.transcript"; gene_name "LOCXPOlfC126.1067.HIT1.OlfC.2R.873.ANF_receptor.exons9.CM032856.1.Solea_senegalensis";
CM032856.1	exonerate:protein2genome:local	exon	21402088	21402174	.	+	.	gene_id "LOCXPOlfC126.1067.HIT1"; transcript_id "LOCXPOlfC126.1067.HIT1.transcript"; gene_name "LOCXPOlfC126.1067.HIT1.OlfC.2R.873.ANF_receptor.exons9.CM032856.1.Solea_senegalensis";
CM032856.1	exonerate:protein2genome:local	exon	21403040	21403309	.	+	.	gene_id "LOCXPOlfC126.1067.HIT1"; transcript_id "LOCXPOlfC126.1067.HIT1.transcript"; gene_name "LOCXPOlfC126.1067.HIT1.OlfC.2R.873.ANF_receptor.exons9.CM032856.1.Solea_senegalensis";
CM032856.1	exonerate:protein2genome:local	exon	21404689	21404892	.	+	.	gene_id "LOCXPOlfC126.1067.HIT1"; transcript_id "LOCXPOlfC126.1067.HIT1.transcript"; gene_name "LOCXPOlfC126.1067.HIT1.OlfC.2R.873.ANF_receptor.exons9.CM032856.1.Solea_senegalensis";
CM032856.1	exonerate:protein2genome:local	exon	21404990	21405265	.	+	.	gene_id "LOCXPOlfC126.1067.HIT1"; transcript_id "LOCXPOlfC126.1067.HIT1.transcript"; gene_name "LOCXPOlfC126.1067.HIT1.OlfC.2R.873.ANF_receptor.exons9.CM032856.1.Solea_senegalensis";
CM032856.1	exonerate:protein2genome:local	exon	21407912	21408139	.	+	.	gene_id "LOCXPOlfC126.1067.HIT1"; transcript_id "LOCXPOlfC126.1067.HIT1.transcript"; gene_name "LOCXPOlfC126.1067.HIT1.OlfC.2R.873.ANF_receptor.exons9.CM032856.1.Solea_senegalensis";
CM032856.1	exonerate:protein2genome:local	exon	21408222	21408345	.	+	.	gene_id "LOCXPOlfC126.1067.HIT1"; transcript_id "LOCXPOlfC126.1067.HIT1.transcript"; gene_name "LOCXPOlfC126.1067.HIT1.OlfC.2R.873.ANF_receptor.exons9.CM032856.1.Solea_senegalensis";
CM032856.1	exonerate:protein2genome:local	exon	21408416	21409323	.	+	.	gene_id "LOCXPOlfC126.1067.HIT1"; transcript_id "LOCXPOlfC126.1067.HIT1.transcript"; gene_name "LOCXPOlfC126.1067.HIT1.OlfC.2R.873.ANF_receptor.exons9.CM032856.1.Solea_senegalensis";
CM032856.1	exonerate:protein2genome:local	exon	21412636	21412668	.	+	.	gene_id "LOCXPOlfC94.1077.HIT1"; transcript_id "LOCXPOlfC94.1077.HIT1.transcript"; gene_name "LOCXPOlfC94.1077.HIT1.OlfC.2R.708.ANF_receptor.exons8.CM032856.1.Solea_senegalensis";
CM032856.1	exonerate:protein2genome:local	exon	21412801	21412887	.	+	.	gene_id "LOCXPOlfC94.1077.HIT1"; transcript_id "LOCXPOlfC94.1077.HIT1.transcript"; gene_name "LOCXPOlfC94.1077.HIT1.OlfC.2R.708.ANF_receptor.exons8.CM032856.1.Solea_senegalensis";
CM032856.1	exonerate:protein2genome:local	exon	21413308	21413577	.	+	.	gene_id "LOCXPOlfC94.1077.HIT1"; transcript_id "LOCXPOlfC94.1077.HIT1.transcript"; gene_name "LOCXPOlfC94.1077.HIT1.OlfC.2R.708.ANF_receptor.exons8.CM032856.1.Solea_senegalensis";
CM032856.1	exonerate:protein2genome:local	exon	21415659	21415865	.	+	.	gene_id "LOCXPOlfC94.1077.HIT1"; transcript_id "LOCXPOlfC94.1077.HIT1.transcript"; gene_name "LOCXPOlfC94.1077.HIT1.OlfC.2R.708.ANF_receptor.exons8.CM032856.1.Solea_senegalensis";
CM032856.1	exonerate:protein2genome:local	exon	21415938	21416213	.	+	.	gene_id "LOCXPOlfC94.1077.HIT1"; transcript_id "LOCXPOlfC94.1077.HIT1.transcript"; gene_name "LOCXPOlfC94.1077.HIT1.OlfC.2R.708.ANF_receptor.exons8.CM032856.1.Solea_senegalensis";
CM032856.1	exonerate:protein2genome:local	exon	21416981	21417208	.	+	.	gene_id "LOCXPOlfC94.1077.HIT1"; transcript_id "LOCXPOlfC94.1077.HIT1.transcript"; gene_name "LOCXPOlfC94.1077.HIT1.OlfC.2R.708.ANF_receptor.exons8.CM032856.1.Solea_senegalensis";
CM032856.1	exonerate:protein2genome:local	exon	21417288	21417411	.	+	.	gene_id "LOCXPOlfC94.1077.HIT1"; transcript_id "LOCXPOlfC94.1077.HIT1.transcript"; gene_name "LOCXPOlfC94.1077.HIT1.OlfC.2R.708.ANF_receptor.exons8.CM032856.1.Solea_senegalensis";
CM032856.1	exonerate:protein2genome:local	exon	21417486	21418384	.	+	.	gene_id "LOCXPOlfC94.1077.HIT1"; transcript_id "LOCXPOlfC94.1077.HIT1.transcript"; gene_name "LOCXPOlfC94.1077.HIT1.OlfC.2R.708.ANF_receptor.exons8.CM032856.1.Solea_senegalensis";
CM032856.1	exonerate:protein2genome:local	exon	21420978	21421183	.	+	.	gene_id "LOCXPOlfC95.1085.HIT1"; transcript_id "LOCXPOlfC95.1085.HIT1.transcript"; gene_name "LOCXPOlfC95.1085.HIT1.OlfC.2R.867.ANF_receptor.exons9.CM032856.1.Solea_senegalensis";
CM032856.1	exonerate:protein2genome:local	exon	21421380	21421674	.	+	.	gene_id "LOCXPOlfC95.1085.HIT1"; transcript_id "LOCXPOlfC95.1085.HIT1.transcript"; gene_name "LOCXPOlfC95.1085.HIT1.OlfC.2R.867.ANF_receptor.exons9.CM032856.1.Solea_senegalensis";
CM032856.1	exonerate:protein2genome:local	exon	21421843	21421929	.	+	.	gene_id "LOCXPOlfC95.1085.HIT1"; transcript_id "LOCXPOlfC95.1085.HIT1.transcript"; gene_name "LOCXPOlfC95.1085.HIT1.OlfC.2R.867.ANF_receptor.exons9.CM032856.1.Solea_senegalensis";
CM032856.1	exonerate:protein2genome:local	exon	21422481	21422750	.	+	.	gene_id "LOCXPOlfC95.1085.HIT1"; transcript_id "LOCXPOlfC95.1085.HIT1.transcript"; gene_name "LOCXPOlfC95.1085.HIT1.OlfC.2R.867.ANF_receptor.exons9.CM032856.1.Solea_senegalensis";
CM032856.1	exonerate:protein2genome:local	exon	21423331	21423537	.	+	.	gene_id "LOCXPOlfC95.1085.HIT1"; transcript_id "LOCXPOlfC95.1085.HIT1.transcript"; gene_name "LOCXPOlfC95.1085.HIT1.OlfC.2R.867.ANF_receptor.exons9.CM032856.1.Solea_senegalensis";
CM032856.1	exonerate:protein2genome:local	exon	21423620	21423895	.	+	.	gene_id "LOCXPOlfC95.1085.HIT1"; transcript_id "LOCXPOlfC95.1085.HIT1.transcript"; gene_name "LOCXPOlfC95.1085.HIT1.OlfC.2R.867.ANF_receptor.exons9.CM032856.1.Solea_senegalensis";
CM032856.1	exonerate:protein2genome:local	exon	21425818	21426045	.	+	.	gene_id "LOCXPOlfC95.1085.HIT1"; transcript_id "LOCXPOlfC95.1085.HIT1.transcript"; gene_name "LOCXPOlfC95.1085.HIT1.OlfC.2R.867.ANF_receptor.exons9.CM032856.1.Solea_senegalensis";
CM032856.1	exonerate:protein2genome:local	exon	21426131	21426254	.	+	.	gene_id "LOCXPOlfC95.1085.HIT1"; transcript_id "LOCXPOlfC95.1085.HIT1.transcript"; gene_name "LOCXPOlfC95.1085.HIT1.OlfC.2R.867.ANF_receptor.exons9.CM032856.1.Solea_senegalensis";
CM032856.1	exonerate:protein2genome:local	exon	21426333	21427240	.	+	.	gene_id "LOCXPOlfC95.1085.HIT1"; transcript_id "LOCXPOlfC95.1085.HIT1.transcript"; gene_name "LOCXPOlfC95.1085.HIT1.OlfC.2R.867.ANF_receptor.exons9.CM032856.1.Solea_senegalensis";
CM032856.1	exonerate:protein2genome:local	exon	21428820	21429052	.	+	.	gene_id "LOCXPOlfC96.1092.HIT1"; transcript_id "LOCXPOlfC96.1092.HIT1.transcript"; gene_name "LOCXPOlfC96.1092.HIT1.OlfC.2R.876.ANF_receptor.exons9.CM032856.1.Solea_senegalensis";
CM032856.1	exonerate:protein2genome:local	exon	21429201	21429495	.	+	.	gene_id "LOCXPOlfC96.1092.HIT1"; transcript_id "LOCXPOlfC96.1092.HIT1.transcript"; gene_name "LOCXPOlfC96.1092.HIT1.OlfC.2R.876.ANF_receptor.exons9.CM032856.1.Solea_senegalensis";
CM032856.1	exonerate:protein2genome:local	exon	21429619	21429705	.	+	.	gene_id "LOCXPOlfC96.1092.HIT1"; transcript_id "LOCXPOlfC96.1092.HIT1.transcript"; gene_name "LOCXPOlfC96.1092.HIT1.OlfC.2R.876.ANF_receptor.exons9.CM032856.1.Solea_senegalensis";
CM032856.1	exonerate:protein2genome:local	exon	21430053	21430322	.	+	.	gene_id "LOCXPOlfC96.1092.HIT1"; transcript_id "LOCXPOlfC96.1092.HIT1.transcript"; gene_name "LOCXPOlfC96.1092.HIT1.OlfC.2R.876.ANF_receptor.exons9.CM032856.1.Solea_senegalensis";
CM032856.1	exonerate:protein2genome:local	exon	21432527	21432733	.	+	.	gene_id "LOCXPOlfC96.1092.HIT1"; transcript_id "LOCXPOlfC96.1092.HIT1.transcript"; gene_name "LOCXPOlfC96.1092.HIT1.OlfC.2R.876.ANF_receptor.exons9.CM032856.1.Solea_senegalensis";
CM032856.1	exonerate:protein2genome:local	exon	21432855	21433130	.	+	.	gene_id "LOCXPOlfC96.1092.HIT1"; transcript_id "LOCXPOlfC96.1092.HIT1.transcript"; gene_name "LOCXPOlfC96.1092.HIT1.OlfC.2R.876.ANF_receptor.exons9.CM032856.1.Solea_senegalensis";
CM032856.1	exonerate:protein2genome:local	exon	21434583	21434810	.	+	.	gene_id "LOCXPOlfC96.1092.HIT1"; transcript_id "LOCXPOlfC96.1092.HIT1.transcript"; gene_name "LOCXPOlfC96.1092.HIT1.OlfC.2R.876.ANF_receptor.exons9.CM032856.1.Solea_senegalensis";
CM032856.1	exonerate:protein2genome:local	exon	21434896	21435019	.	+	.	gene_id "LOCXPOlfC96.1092.HIT1"; transcript_id "LOCXPOlfC96.1092.HIT1.transcript"; gene_name "LOCXPOlfC96.1092.HIT1.OlfC.2R.876.ANF_receptor.exons9.CM032856.1.Solea_senegalensis";
CM032856.1	exonerate:protein2genome:local	exon	21435098	21436005	.	+	.	gene_id "LOCXPOlfC96.1092.HIT1"; transcript_id "LOCXPOlfC96.1092.HIT1.transcript"; gene_name "LOCXPOlfC96.1092.HIT1.OlfC.2R.876.ANF_receptor.exons9.CM032856.1.Solea_senegalensis";
CM032856.1	exonerate:protein2genome:local	exon	21439204	21439506	.	+	.	gene_id "LOCXPOlfC97.1108.HIT1"; transcript_id "LOCXPOlfC97.1108.HIT1.transcript"; gene_name "LOCXPOlfC97.1108.HIT1.OlfC.2R.801.ANF_receptor.exons8.CM032856.1.Solea_senegalensis";
CM032856.1	exonerate:protein2genome:local	exon	21439631	21439717	.	+	.	gene_id "LOCXPOlfC97.1108.HIT1"; transcript_id "LOCXPOlfC97.1108.HIT1.transcript"; gene_name "LOCXPOlfC97.1108.HIT1.OlfC.2R.801.ANF_receptor.exons8.CM032856.1.Solea_senegalensis";
CM032856.1	exonerate:protein2genome:local	exon	21440058	21440327	.	+	.	gene_id "LOCXPOlfC97.1108.HIT1"; transcript_id "LOCXPOlfC97.1108.HIT1.transcript"; gene_name "LOCXPOlfC97.1108.HIT1.OlfC.2R.801.ANF_receptor.exons8.CM032856.1.Solea_senegalensis";
CM032856.1	exonerate:protein2genome:local	exon	21441956	21442162	.	+	.	gene_id "LOCXPOlfC97.1108.HIT1"; transcript_id "LOCXPOlfC97.1108.HIT1.transcript"; gene_name "LOCXPOlfC97.1108.HIT1.OlfC.2R.801.ANF_receptor.exons8.CM032856.1.Solea_senegalensis";
CM032856.1	exonerate:protein2genome:local	exon	21442292	21442567	.	+	.	gene_id "LOCXPOlfC97.1108.HIT1"; transcript_id "LOCXPOlfC97.1108.HIT1.transcript"; gene_name "LOCXPOlfC97.1108.HIT1.OlfC.2R.801.ANF_receptor.exons8.CM032856.1.Solea_senegalensis";
CM032856.1	exonerate:protein2genome:local	exon	21444019	21444246	.	+	.	gene_id "LOCXPOlfC97.1108.HIT1"; transcript_id "LOCXPOlfC97.1108.HIT1.transcript"; gene_name "LOCXPOlfC97.1108.HIT1.OlfC.2R.801.ANF_receptor.exons8.CM032856.1.Solea_senegalensis";
CM032856.1	exonerate:protein2genome:local	exon	21444332	21444455	.	+	.	gene_id "LOCXPOlfC97.1108.HIT1"; transcript_id "LOCXPOlfC97.1108.HIT1.transcript"; gene_name "LOCXPOlfC97.1108.HIT1.OlfC.2R.801.ANF_receptor.exons8.CM032856.1.Solea_senegalensis";
CM032856.1	exonerate:protein2genome:local	exon	21444534	21445441	.	+	.	gene_id "LOCXPOlfC97.1108.HIT1"; transcript_id "LOCXPOlfC97.1108.HIT1.transcript"; gene_name "LOCXPOlfC97.1108.HIT1.OlfC.2R.801.ANF_receptor.exons8.CM032856.1.Solea_senegalensis";
CM032856.1	exonerate:protein2genome:local	exon	21448637	21448939	.	+	.	gene_id "LOCXPOlfC98.1114.HIT1"; transcript_id "LOCXPOlfC98.1114.HIT1.transcript"; gene_name "LOCXPOlfC98.1114.HIT1.OlfC.2R.801.ANF_receptor.exons8.CM032856.1.Solea_senegalensis";
CM032856.1	exonerate:protein2genome:local	exon	21449064	21449150	.	+	.	gene_id "LOCXPOlfC98.1114.HIT1"; transcript_id "LOCXPOlfC98.1114.HIT1.transcript"; gene_name "LOCXPOlfC98.1114.HIT1.OlfC.2R.801.ANF_receptor.exons8.CM032856.1.Solea_senegalensis";
CM032856.1	exonerate:protein2genome:local	exon	21449492	21449761	.	+	.	gene_id "LOCXPOlfC98.1114.HIT1"; transcript_id "LOCXPOlfC98.1114.HIT1.transcript"; gene_name "LOCXPOlfC98.1114.HIT1.OlfC.2R.801.ANF_receptor.exons8.CM032856.1.Solea_senegalensis";
CM032856.1	exonerate:protein2genome:local	exon	21451657	21451863	.	+	.	gene_id "LOCXPOlfC98.1114.HIT1"; transcript_id "LOCXPOlfC98.1114.HIT1.transcript"; gene_name "LOCXPOlfC98.1114.HIT1.OlfC.2R.801.ANF_receptor.exons8.CM032856.1.Solea_senegalensis";
CM032856.1	exonerate:protein2genome:local	exon	21451993	21452268	.	+	.	gene_id "LOCXPOlfC98.1114.HIT1"; transcript_id "LOCXPOlfC98.1114.HIT1.transcript"; gene_name "LOCXPOlfC98.1114.HIT1.OlfC.2R.801.ANF_receptor.exons8.CM032856.1.Solea_senegalensis";
CM032856.1	exonerate:protein2genome:local	exon	21453700	21453927	.	+	.	gene_id "LOCXPOlfC98.1114.HIT1"; transcript_id "LOCXPOlfC98.1114.HIT1.transcript"; gene_name "LOCXPOlfC98.1114.HIT1.OlfC.2R.801.ANF_receptor.exons8.CM032856.1.Solea_senegalensis";
CM032856.1	exonerate:protein2genome:local	exon	21454013	21454136	.	+	.	gene_id "LOCXPOlfC98.1114.HIT1"; transcript_id "LOCXPOlfC98.1114.HIT1.transcript"; gene_name "LOCXPOlfC98.1114.HIT1.OlfC.2R.801.ANF_receptor.exons8.CM032856.1.Solea_senegalensis";
CM032856.1	exonerate:protein2genome:local	exon	21454215	21455122	.	+	.	gene_id "LOCXPOlfC98.1114.HIT1"; transcript_id "LOCXPOlfC98.1114.HIT1.transcript"; gene_name "LOCXPOlfC98.1114.HIT1.OlfC.2R.801.ANF_receptor.exons8.CM032856.1.Solea_senegalensis";
CM032856.1	exonerate:protein2genome:local	exon	21457751	21457971	.	+	.	gene_id "LOCXPOlfC99.1121.HIT1"; transcript_id "LOCXPOlfC99.1121.HIT1.transcript"; gene_name "LOCXPOlfC99.1121.HIT1.OlfC.2R.872.ANF_receptor.exons9.CM032856.1.Solea_senegalensis";
CM032856.1	exonerate:protein2genome:local	exon	21458127	21458421	.	+	.	gene_id "LOCXPOlfC99.1121.HIT1"; transcript_id "LOCXPOlfC99.1121.HIT1.transcript"; gene_name "LOCXPOlfC99.1121.HIT1.OlfC.2R.872.ANF_receptor.exons9.CM032856.1.Solea_senegalensis";
CM032856.1	exonerate:protein2genome:local	exon	21458601	21458687	.	+	.	gene_id "LOCXPOlfC99.1121.HIT1"; transcript_id "LOCXPOlfC99.1121.HIT1.transcript"; gene_name "LOCXPOlfC99.1121.HIT1.OlfC.2R.872.ANF_receptor.exons9.CM032856.1.Solea_senegalensis";
CM032856.1	exonerate:protein2genome:local	exon	21459039	21459308	.	+	.	gene_id "LOCXPOlfC99.1121.HIT1"; transcript_id "LOCXPOlfC99.1121.HIT1.transcript"; gene_name "LOCXPOlfC99.1121.HIT1.OlfC.2R.872.ANF_receptor.exons9.CM032856.1.Solea_senegalensis";
CM032856.1	exonerate:protein2genome:local	exon	21460293	21460499	.	+	.	gene_id "LOCXPOlfC99.1121.HIT1"; transcript_id "LOCXPOlfC99.1121.HIT1.transcript"; gene_name "LOCXPOlfC99.1121.HIT1.OlfC.2R.872.ANF_receptor.exons9.CM032856.1.Solea_senegalensis";
CM032856.1	exonerate:protein2genome:local	exon	21460588	21460863	.	+	.	gene_id "LOCXPOlfC99.1121.HIT1"; transcript_id "LOCXPOlfC99.1121.HIT1.transcript"; gene_name "LOCXPOlfC99.1121.HIT1.OlfC.2R.872.ANF_receptor.exons9.CM032856.1.Solea_senegalensis";
CM032856.1	exonerate:protein2genome:local	exon	21461826	21462053	.	+	.	gene_id "LOCXPOlfC99.1121.HIT1"; transcript_id "LOCXPOlfC99.1121.HIT1.transcript"; gene_name "LOCXPOlfC99.1121.HIT1.OlfC.2R.872.ANF_receptor.exons9.CM032856.1.Solea_senegalensis";
CM032856.1	exonerate:protein2genome:local	exon	21462139	21462262	.	+	.	gene_id "LOCXPOlfC99.1121.HIT1"; transcript_id "LOCXPOlfC99.1121.HIT1.transcript"; gene_name "LOCXPOlfC99.1121.HIT1.OlfC.2R.872.ANF_receptor.exons9.CM032856.1.Solea_senegalensis";
CM032856.1	exonerate:protein2genome:local	exon	21462341	21463248	.	+	.	gene_id "LOCXPOlfC99.1121.HIT1"; transcript_id "LOCXPOlfC99.1121.HIT1.transcript"; gene_name "LOCXPOlfC99.1121.HIT1.OlfC.2R.872.ANF_receptor.exons9.CM032856.1.Solea_senegalensis";
CM032856.1	exonerate:protein2genome:local	exon	21483311	21483486	.	+	.	gene_id "LOCXPOlfC101.1139.HIT1"; transcript_id "LOCXPOlfC101.1139.HIT1.transcript"; gene_name "LOCXPOlfC101.1139.HIT1.OlfC.2R.857.ANF_receptor.exons9.CM032856.1.Solea_senegalensis";
CM032856.1	exonerate:protein2genome:local	exon	21483645	21483939	.	+	.	gene_id "LOCXPOlfC101.1139.HIT1"; transcript_id "LOCXPOlfC101.1139.HIT1.transcript"; gene_name "LOCXPOlfC101.1139.HIT1.OlfC.2R.857.ANF_receptor.exons9.CM032856.1.Solea_senegalensis";
CM032856.1	exonerate:protein2genome:local	exon	21484131	21484217	.	+	.	gene_id "LOCXPOlfC101.1139.HIT1"; transcript_id "LOCXPOlfC101.1139.HIT1.transcript"; gene_name "LOCXPOlfC101.1139.HIT1.OlfC.2R.857.ANF_receptor.exons9.CM032856.1.Solea_senegalensis";
CM032856.1	exonerate:protein2genome:local	exon	21484421	21484690	.	+	.	gene_id "LOCXPOlfC101.1139.HIT1"; transcript_id "LOCXPOlfC101.1139.HIT1.transcript"; gene_name "LOCXPOlfC101.1139.HIT1.OlfC.2R.857.ANF_receptor.exons9.CM032856.1.Solea_senegalensis";
CM032856.1	exonerate:protein2genome:local	exon	21487000	21487206	.	+	.	gene_id "LOCXPOlfC101.1139.HIT1"; transcript_id "LOCXPOlfC101.1139.HIT1.transcript"; gene_name "LOCXPOlfC101.1139.HIT1.OlfC.2R.857.ANF_receptor.exons9.CM032856.1.Solea_senegalensis";
CM032856.1	exonerate:protein2genome:local	exon	21487290	21487565	.	+	.	gene_id "LOCXPOlfC101.1139.HIT1"; transcript_id "LOCXPOlfC101.1139.HIT1.transcript"; gene_name "LOCXPOlfC101.1139.HIT1.OlfC.2R.857.ANF_receptor.exons9.CM032856.1.Solea_senegalensis";
CM032856.1	exonerate:protein2genome:local	exon	21490186	21490413	.	+	.	gene_id "LOCXPOlfC101.1139.HIT1"; transcript_id "LOCXPOlfC101.1139.HIT1.transcript"; gene_name "LOCXPOlfC101.1139.HIT1.OlfC.2R.857.ANF_receptor.exons9.CM032856.1.Solea_senegalensis";
CM032856.1	exonerate:protein2genome:local	exon	21490499	21490622	.	+	.	gene_id "LOCXPOlfC101.1139.HIT1"; transcript_id "LOCXPOlfC101.1139.HIT1.transcript"; gene_name "LOCXPOlfC101.1139.HIT1.OlfC.2R.857.ANF_receptor.exons9.CM032856.1.Solea_senegalensis";
CM032856.1	exonerate:protein2genome:local	exon	21490701	21491608	.	+	.	gene_id "LOCXPOlfC101.1139.HIT1"; transcript_id "LOCXPOlfC101.1139.HIT1.transcript"; gene_name "LOCXPOlfC101.1139.HIT1.OlfC.2R.857.ANF_receptor.exons9.CM032856.1.Solea_senegalensis";
CM032856.1	exonerate:protein2genome:local	exon	21500363	21500568	.	+	.	gene_id "LOCXPOlfC102.1169.HIT1"; transcript_id "LOCXPOlfC102.1169.HIT1.transcript"; gene_name "LOCXPOlfC102.1169.HIT1.OlfC.2R.864.ANF_receptor.exons9.CM032856.1.Solea_senegalensis";
CM032856.1	exonerate:protein2genome:local	exon	21500823	21501117	.	+	.	gene_id "LOCXPOlfC102.1169.HIT1"; transcript_id "LOCXPOlfC102.1169.HIT1.transcript"; gene_name "LOCXPOlfC102.1169.HIT1.OlfC.2R.864.ANF_receptor.exons9.CM032856.1.Solea_senegalensis";
CM032856.1	exonerate:protein2genome:local	exon	21501248	21501334	.	+	.	gene_id "LOCXPOlfC102.1169.HIT1"; transcript_id "LOCXPOlfC102.1169.HIT1.transcript"; gene_name "LOCXPOlfC102.1169.HIT1.OlfC.2R.864.ANF_receptor.exons9.CM032856.1.Solea_senegalensis";
CM032856.1	exonerate:protein2genome:local	exon	21501598	21501867	.	+	.	gene_id "LOCXPOlfC102.1169.HIT1"; transcript_id "LOCXPOlfC102.1169.HIT1.transcript"; gene_name "LOCXPOlfC102.1169.HIT1.OlfC.2R.864.ANF_receptor.exons9.CM032856.1.Solea_senegalensis";
CM032856.1	exonerate:protein2genome:local	exon	21502176	21502382	.	+	.	gene_id "LOCXPOlfC102.1169.HIT1"; transcript_id "LOCXPOlfC102.1169.HIT1.transcript"; gene_name "LOCXPOlfC102.1169.HIT1.OlfC.2R.864.ANF_receptor.exons9.CM032856.1.Solea_senegalensis";
CM032856.1	exonerate:protein2genome:local	exon	21502456	21502731	.	+	.	gene_id "LOCXPOlfC102.1169.HIT1"; transcript_id "LOCXPOlfC102.1169.HIT1.transcript"; gene_name "LOCXPOlfC102.1169.HIT1.OlfC.2R.864.ANF_receptor.exons9.CM032856.1.Solea_senegalensis";
CM032856.1	exonerate:protein2genome:local	exon	21504042	21504269	.	+	.	gene_id "LOCXPOlfC102.1169.HIT1"; transcript_id "LOCXPOlfC102.1169.HIT1.transcript"; gene_name "LOCXPOlfC102.1169.HIT1.OlfC.2R.864.ANF_receptor.exons9.CM032856.1.Solea_senegalensis";
CM032856.1	exonerate:protein2genome:local	exon	21504347	21504470	.	+	.	gene_id "LOCXPOlfC102.1169.HIT1"; transcript_id "LOCXPOlfC102.1169.HIT1.transcript"; gene_name "LOCXPOlfC102.1169.HIT1.OlfC.2R.864.ANF_receptor.exons9.CM032856.1.Solea_senegalensis";
CM032856.1	exonerate:protein2genome:local	exon	21504542	21505440	.	+	.	gene_id "LOCXPOlfC102.1169.HIT1"; transcript_id "LOCXPOlfC102.1169.HIT1.transcript"; gene_name "LOCXPOlfC102.1169.HIT1.OlfC.2R.864.ANF_receptor.exons9.CM032856.1.Solea_senegalensis";
CM032856.1	exonerate:protein2genome:local	exon	21507486	21507718	.	+	.	gene_id "LOCXPOlfC103.1183.HIT1"; transcript_id "LOCXPOlfC103.1183.HIT1.transcript"; gene_name "LOCXPOlfC103.1183.HIT1.OlfC.2R.874.ANF_receptor.exons9.CM032856.1.Solea_senegalensis";
CM032856.1	exonerate:protein2genome:local	exon	21507987	21508281	.	+	.	gene_id "LOCXPOlfC103.1183.HIT1"; transcript_id "LOCXPOlfC103.1183.HIT1.transcript"; gene_name "LOCXPOlfC103.1183.HIT1.OlfC.2R.874.ANF_receptor.exons9.CM032856.1.Solea_senegalensis";
CM032856.1	exonerate:protein2genome:local	exon	21508425	21508511	.	+	.	gene_id "LOCXPOlfC103.1183.HIT1"; transcript_id "LOCXPOlfC103.1183.HIT1.transcript"; gene_name "LOCXPOlfC103.1183.HIT1.OlfC.2R.874.ANF_receptor.exons9.CM032856.1.Solea_senegalensis";
CM032856.1	exonerate:protein2genome:local	exon	21508777	21509046	.	+	.	gene_id "LOCXPOlfC103.1183.HIT1"; transcript_id "LOCXPOlfC103.1183.HIT1.transcript"; gene_name "LOCXPOlfC103.1183.HIT1.OlfC.2R.874.ANF_receptor.exons9.CM032856.1.Solea_senegalensis";
CM032856.1	exonerate:protein2genome:local	exon	21509364	21509570	.	+	.	gene_id "LOCXPOlfC103.1183.HIT1"; transcript_id "LOCXPOlfC103.1183.HIT1.transcript"; gene_name "LOCXPOlfC103.1183.HIT1.OlfC.2R.874.ANF_receptor.exons9.CM032856.1.Solea_senegalensis";
CM032856.1	exonerate:protein2genome:local	exon	21509644	21509919	.	+	.	gene_id "LOCXPOlfC103.1183.HIT1"; transcript_id "LOCXPOlfC103.1183.HIT1.transcript"; gene_name "LOCXPOlfC103.1183.HIT1.OlfC.2R.874.ANF_receptor.exons9.CM032856.1.Solea_senegalensis";
CM032856.1	exonerate:protein2genome:local	exon	21510143	21510370	.	+	.	gene_id "LOCXPOlfC103.1183.HIT1"; transcript_id "LOCXPOlfC103.1183.HIT1.transcript"; gene_name "LOCXPOlfC103.1183.HIT1.OlfC.2R.874.ANF_receptor.exons9.CM032856.1.Solea_senegalensis";
CM032856.1	exonerate:protein2genome:local	exon	21510450	21510573	.	+	.	gene_id "LOCXPOlfC103.1183.HIT1"; transcript_id "LOCXPOlfC103.1183.HIT1.transcript"; gene_name "LOCXPOlfC103.1183.HIT1.OlfC.2R.874.ANF_receptor.exons9.CM032856.1.Solea_senegalensis";
CM032856.1	exonerate:protein2genome:local	exon	21510652	21511553	.	+	.	gene_id "LOCXPOlfC103.1183.HIT1"; transcript_id "LOCXPOlfC103.1183.HIT1.transcript"; gene_name "LOCXPOlfC103.1183.HIT1.OlfC.2R.874.ANF_receptor.exons9.CM032856.1.Solea_senegalensis";
CM032856.1	exonerate:protein2genome:local	exon	21513810	21514030	.	+	.	gene_id "LOCXPOlfC104.1198.HIT1"; transcript_id "LOCXPOlfC104.1198.HIT1.transcript"; gene_name "LOCXPOlfC104.1198.HIT1.OlfC.2R.872.ANF_receptor.exons9.CM032856.1.Solea_senegalensis";
CM032856.1	exonerate:protein2genome:local	exon	21514252	21514546	.	+	.	gene_id "LOCXPOlfC104.1198.HIT1"; transcript_id "LOCXPOlfC104.1198.HIT1.transcript"; gene_name "LOCXPOlfC104.1198.HIT1.OlfC.2R.872.ANF_receptor.exons9.CM032856.1.Solea_senegalensis";
CM032856.1	exonerate:protein2genome:local	exon	21514677	21514763	.	+	.	gene_id "LOCXPOlfC104.1198.HIT1"; transcript_id "LOCXPOlfC104.1198.HIT1.transcript"; gene_name "LOCXPOlfC104.1198.HIT1.OlfC.2R.872.ANF_receptor.exons9.CM032856.1.Solea_senegalensis";
CM032856.1	exonerate:protein2genome:local	exon	21514964	21515233	.	+	.	gene_id "LOCXPOlfC104.1198.HIT1"; transcript_id "LOCXPOlfC104.1198.HIT1.transcript"; gene_name "LOCXPOlfC104.1198.HIT1.OlfC.2R.872.ANF_receptor.exons9.CM032856.1.Solea_senegalensis";
CM032856.1	exonerate:protein2genome:local	exon	21515829	21516035	.	+	.	gene_id "LOCXPOlfC104.1198.HIT1"; transcript_id "LOCXPOlfC104.1198.HIT1.transcript"; gene_name "LOCXPOlfC104.1198.HIT1.OlfC.2R.872.ANF_receptor.exons9.CM032856.1.Solea_senegalensis";
CM032856.1	exonerate:protein2genome:local	exon	21516111	21516386	.	+	.	gene_id "LOCXPOlfC104.1198.HIT1"; transcript_id "LOCXPOlfC104.1198.HIT1.transcript"; gene_name "LOCXPOlfC104.1198.HIT1.OlfC.2R.872.ANF_receptor.exons9.CM032856.1.Solea_senegalensis";
CM032856.1	exonerate:protein2genome:local	exon	21518858	21519085	.	+	.	gene_id "LOCXPOlfC104.1198.HIT1"; transcript_id "LOCXPOlfC104.1198.HIT1.transcript"; gene_name "LOCXPOlfC104.1198.HIT1.OlfC.2R.872.ANF_receptor.exons9.CM032856.1.Solea_senegalensis";
CM032856.1	exonerate:protein2genome:local	exon	21519165	21519288	.	+	.	gene_id "LOCXPOlfC104.1198.HIT1"; transcript_id "LOCXPOlfC104.1198.HIT1.transcript"; gene_name "LOCXPOlfC104.1198.HIT1.OlfC.2R.872.ANF_receptor.exons9.CM032856.1.Solea_senegalensis";
CM032856.1	exonerate:protein2genome:local	exon	21519366	21520273	.	+	.	gene_id "LOCXPOlfC104.1198.HIT1"; transcript_id "LOCXPOlfC104.1198.HIT1.transcript"; gene_name "LOCXPOlfC104.1198.HIT1.OlfC.2R.872.ANF_receptor.exons9.CM032856.1.Solea_senegalensis";
CM032856.1	exonerate:protein2genome:local	exon	21522955	21523187	.	+	.	gene_id "LOCXPOlfC105.1208.HIT1"; transcript_id "LOCXPOlfC105.1208.HIT1.transcript"; gene_name "LOCXPOlfC105.1208.HIT1.OlfC.2R.875.ANF_receptor.exons9.CM032856.1.Solea_senegalensis";
CM032856.1	exonerate:protein2genome:local	exon	21523410	21523704	.	+	.	gene_id "LOCXPOlfC105.1208.HIT1"; transcript_id "LOCXPOlfC105.1208.HIT1.transcript"; gene_name "LOCXPOlfC105.1208.HIT1.OlfC.2R.875.ANF_receptor.exons9.CM032856.1.Solea_senegalensis";
CM032856.1	exonerate:protein2genome:local	exon	21523835	21523921	.	+	.	gene_id "LOCXPOlfC105.1208.HIT1"; transcript_id "LOCXPOlfC105.1208.HIT1.transcript"; gene_name "LOCXPOlfC105.1208.HIT1.OlfC.2R.875.ANF_receptor.exons9.CM032856.1.Solea_senegalensis";
CM032856.1	exonerate:protein2genome:local	exon	21524122	21524391	.	+	.	gene_id "LOCXPOlfC105.1208.HIT1"; transcript_id "LOCXPOlfC105.1208.HIT1.transcript"; gene_name "LOCXPOlfC105.1208.HIT1.OlfC.2R.875.ANF_receptor.exons9.CM032856.1.Solea_senegalensis";
CM032856.1	exonerate:protein2genome:local	exon	21524810	21525013	.	+	.	gene_id "LOCXPOlfC105.1208.HIT1"; transcript_id "LOCXPOlfC105.1208.HIT1.transcript"; gene_name "LOCXPOlfC105.1208.HIT1.OlfC.2R.875.ANF_receptor.exons9.CM032856.1.Solea_senegalensis";
CM032856.1	exonerate:protein2genome:local	exon	21525088	21525363	.	+	.	gene_id "LOCXPOlfC105.1208.HIT1"; transcript_id "LOCXPOlfC105.1208.HIT1.transcript"; gene_name "LOCXPOlfC105.1208.HIT1.OlfC.2R.875.ANF_receptor.exons9.CM032856.1.Solea_senegalensis";
CM032856.1	exonerate:protein2genome:local	exon	21526342	21526569	.	+	.	gene_id "LOCXPOlfC105.1208.HIT1"; transcript_id "LOCXPOlfC105.1208.HIT1.transcript"; gene_name "LOCXPOlfC105.1208.HIT1.OlfC.2R.875.ANF_receptor.exons9.CM032856.1.Solea_senegalensis";
CM032856.1	exonerate:protein2genome:local	exon	21526648	21526771	.	+	.	gene_id "LOCXPOlfC105.1208.HIT1"; transcript_id "LOCXPOlfC105.1208.HIT1.transcript"; gene_name "LOCXPOlfC105.1208.HIT1.OlfC.2R.875.ANF_receptor.exons9.CM032856.1.Solea_senegalensis";
CM032856.1	exonerate:protein2genome:local	exon	21526839	21527746	.	+	.	gene_id "LOCXPOlfC105.1208.HIT1"; transcript_id "LOCXPOlfC105.1208.HIT1.transcript"; gene_name "LOCXPOlfC105.1208.HIT1.OlfC.2R.875.ANF_receptor.exons9.CM032856.1.Solea_senegalensis";
CM032856.1	exonerate:protein2genome:local	exon	21531055	21531263	.	+	.	gene_id "LOCXPOlfC106.1214.HIT1"; transcript_id "LOCXPOlfC106.1214.HIT1.transcript"; gene_name "LOCXPOlfC106.1214.HIT1.OlfC.2R.868.ANF_receptor.exons9.CM032856.1.Solea_senegalensis";
CM032856.1	exonerate:protein2genome:local	exon	21531477	21531771	.	+	.	gene_id "LOCXPOlfC106.1214.HIT1"; transcript_id "LOCXPOlfC106.1214.HIT1.transcript"; gene_name "LOCXPOlfC106.1214.HIT1.OlfC.2R.868.ANF_receptor.exons9.CM032856.1.Solea_senegalensis";
CM032856.1	exonerate:protein2genome:local	exon	21531902	21531988	.	+	.	gene_id "LOCXPOlfC106.1214.HIT1"; transcript_id "LOCXPOlfC106.1214.HIT1.transcript"; gene_name "LOCXPOlfC106.1214.HIT1.OlfC.2R.868.ANF_receptor.exons9.CM032856.1.Solea_senegalensis";
CM032856.1	exonerate:protein2genome:local	exon	21532208	21532477	.	+	.	gene_id "LOCXPOlfC106.1214.HIT1"; transcript_id "LOCXPOlfC106.1214.HIT1.transcript"; gene_name "LOCXPOlfC106.1214.HIT1.OlfC.2R.868.ANF_receptor.exons9.CM032856.1.Solea_senegalensis";
CM032856.1	exonerate:protein2genome:local	exon	21534961	21535167	.	+	.	gene_id "LOCXPOlfC106.1214.HIT1"; transcript_id "LOCXPOlfC106.1214.HIT1.transcript"; gene_name "LOCXPOlfC106.1214.HIT1.OlfC.2R.868.ANF_receptor.exons9.CM032856.1.Solea_senegalensis";
CM032856.1	exonerate:protein2genome:local	exon	21535243	21535518	.	+	.	gene_id "LOCXPOlfC106.1214.HIT1"; transcript_id "LOCXPOlfC106.1214.HIT1.transcript"; gene_name "LOCXPOlfC106.1214.HIT1.OlfC.2R.868.ANF_receptor.exons9.CM032856.1.Solea_senegalensis";
CM032856.1	exonerate:protein2genome:local	exon	21535852	21536079	.	+	.	gene_id "LOCXPOlfC106.1214.HIT1"; transcript_id "LOCXPOlfC106.1214.HIT1.transcript"; gene_name "LOCXPOlfC106.1214.HIT1.OlfC.2R.868.ANF_receptor.exons9.CM032856.1.Solea_senegalensis";
CM032856.1	exonerate:protein2genome:local	exon	21536159	21536282	.	+	.	gene_id "LOCXPOlfC106.1214.HIT1"; transcript_id "LOCXPOlfC106.1214.HIT1.transcript"; gene_name "LOCXPOlfC106.1214.HIT1.OlfC.2R.868.ANF_receptor.exons9.CM032856.1.Solea_senegalensis";
CM032856.1	exonerate:protein2genome:local	exon	21536350	21537257	.	+	.	gene_id "LOCXPOlfC106.1214.HIT1"; transcript_id "LOCXPOlfC106.1214.HIT1.transcript"; gene_name "LOCXPOlfC106.1214.HIT1.OlfC.2R.868.ANF_receptor.exons9.CM032856.1.Solea_senegalensis";
CM032856.1	exonerate:protein2genome:local	exon	21540115	21540317	.	+	.	gene_id "LOCXPOlfC107.1220.HIT1"; transcript_id "LOCXPOlfC107.1220.HIT1.transcript"; gene_name "LOCXPOlfC107.1220.HIT1.OlfC.2R.866.ANF_receptor.exons9.CM032856.1.Solea_senegalensis";
CM032856.1	exonerate:protein2genome:local	exon	21540522	21540816	.	+	.	gene_id "LOCXPOlfC107.1220.HIT1"; transcript_id "LOCXPOlfC107.1220.HIT1.transcript"; gene_name "LOCXPOlfC107.1220.HIT1.OlfC.2R.866.ANF_receptor.exons9.CM032856.1.Solea_senegalensis";
CM032856.1	exonerate:protein2genome:local	exon	21540944	21541030	.	+	.	gene_id "LOCXPOlfC107.1220.HIT1"; transcript_id "LOCXPOlfC107.1220.HIT1.transcript"; gene_name "LOCXPOlfC107.1220.HIT1.OlfC.2R.866.ANF_receptor.exons9.CM032856.1.Solea_senegalensis";
CM032856.1	exonerate:protein2genome:local	exon	21541193	21541462	.	+	.	gene_id "LOCXPOlfC107.1220.HIT1"; transcript_id "LOCXPOlfC107.1220.HIT1.transcript"; gene_name "LOCXPOlfC107.1220.HIT1.OlfC.2R.866.ANF_receptor.exons9.CM032856.1.Solea_senegalensis";
CM032856.1	exonerate:protein2genome:local	exon	21542211	21542417	.	+	.	gene_id "LOCXPOlfC107.1220.HIT1"; transcript_id "LOCXPOlfC107.1220.HIT1.transcript"; gene_name "LOCXPOlfC107.1220.HIT1.OlfC.2R.866.ANF_receptor.exons9.CM032856.1.Solea_senegalensis";
CM032856.1	exonerate:protein2genome:local	exon	21542492	21542767	.	+	.	gene_id "LOCXPOlfC107.1220.HIT1"; transcript_id "LOCXPOlfC107.1220.HIT1.transcript"; gene_name "LOCXPOlfC107.1220.HIT1.OlfC.2R.866.ANF_receptor.exons9.CM032856.1.Solea_senegalensis";
CM032856.1	exonerate:protein2genome:local	exon	21545793	21546020	.	+	.	gene_id "LOCXPOlfC107.1220.HIT1"; transcript_id "LOCXPOlfC107.1220.HIT1.transcript"; gene_name "LOCXPOlfC107.1220.HIT1.OlfC.2R.866.ANF_receptor.exons9.CM032856.1.Solea_senegalensis";
CM032856.1	exonerate:protein2genome:local	exon	21546097	21546220	.	+	.	gene_id "LOCXPOlfC107.1220.HIT1"; transcript_id "LOCXPOlfC107.1220.HIT1.transcript"; gene_name "LOCXPOlfC107.1220.HIT1.OlfC.2R.866.ANF_receptor.exons9.CM032856.1.Solea_senegalensis";
CM032856.1	exonerate:protein2genome:local	exon	21546299	21547206	.	+	.	gene_id "LOCXPOlfC107.1220.HIT1"; transcript_id "LOCXPOlfC107.1220.HIT1.transcript"; gene_name "LOCXPOlfC107.1220.HIT1.OlfC.2R.866.ANF_receptor.exons9.CM032856.1.Solea_senegalensis";
CM032856.1	exonerate:protein2genome:local	exon	21549103	21549323	.	+	.	gene_id "LOCXPOlfC108.1232.HIT1"; transcript_id "LOCXPOlfC108.1232.HIT1.transcript"; gene_name "LOCXPOlfC108.1232.HIT1.OlfC.2R.872.ANF_receptor.exons9.CM032856.1.Solea_senegalensis";
CM032856.1	exonerate:protein2genome:local	exon	21549606	21549900	.	+	.	gene_id "LOCXPOlfC108.1232.HIT1"; transcript_id "LOCXPOlfC108.1232.HIT1.transcript"; gene_name "LOCXPOlfC108.1232.HIT1.OlfC.2R.872.ANF_receptor.exons9.CM032856.1.Solea_senegalensis";
CM032856.1	exonerate:protein2genome:local	exon	21550032	21550118	.	+	.	gene_id "LOCXPOlfC108.1232.HIT1"; transcript_id "LOCXPOlfC108.1232.HIT1.transcript"; gene_name "LOCXPOlfC108.1232.HIT1.OlfC.2R.872.ANF_receptor.exons9.CM032856.1.Solea_senegalensis";
CM032856.1	exonerate:protein2genome:local	exon	21550439	21550708	.	+	.	gene_id "LOCXPOlfC108.1232.HIT1"; transcript_id "LOCXPOlfC108.1232.HIT1.transcript"; gene_name "LOCXPOlfC108.1232.HIT1.OlfC.2R.872.ANF_receptor.exons9.CM032856.1.Solea_senegalensis";
CM032856.1	exonerate:protein2genome:local	exon	21551586	21551792	.	+	.	gene_id "LOCXPOlfC108.1232.HIT1"; transcript_id "LOCXPOlfC108.1232.HIT1.transcript"; gene_name "LOCXPOlfC108.1232.HIT1.OlfC.2R.872.ANF_receptor.exons9.CM032856.1.Solea_senegalensis";
CM032856.1	exonerate:protein2genome:local	exon	21551869	21552144	.	+	.	gene_id "LOCXPOlfC108.1232.HIT1"; transcript_id "LOCXPOlfC108.1232.HIT1.transcript"; gene_name "LOCXPOlfC108.1232.HIT1.OlfC.2R.872.ANF_receptor.exons9.CM032856.1.Solea_senegalensis";
CM032856.1	exonerate:protein2genome:local	exon	21552315	21552542	.	+	.	gene_id "LOCXPOlfC108.1232.HIT1"; transcript_id "LOCXPOlfC108.1232.HIT1.transcript"; gene_name "LOCXPOlfC108.1232.HIT1.OlfC.2R.872.ANF_receptor.exons9.CM032856.1.Solea_senegalensis";
CM032856.1	exonerate:protein2genome:local	exon	21552622	21552745	.	+	.	gene_id "LOCXPOlfC108.1232.HIT1"; transcript_id "LOCXPOlfC108.1232.HIT1.transcript"; gene_name "LOCXPOlfC108.1232.HIT1.OlfC.2R.872.ANF_receptor.exons9.CM032856.1.Solea_senegalensis";
CM032856.1	exonerate:protein2genome:local	exon	21562498	21563405	.	+	.	gene_id "LOCXPOlfC108.1232.HIT1"; transcript_id "LOCXPOlfC108.1232.HIT1.transcript"; gene_name "LOCXPOlfC108.1232.HIT1.OlfC.2R.872.ANF_receptor.exons9.CM032856.1.Solea_senegalensis";
CM032856.1	exonerate:protein2genome:local	exon	21565493	21565725	.	+	.	gene_id "LOCXPOlfC109.1243.HIT1"; transcript_id "LOCXPOlfC109.1243.HIT1.transcript"; gene_name "LOCXPOlfC109.1243.HIT1.OlfC.2R.874.ANF_receptor.exons9.CM032856.1.Solea_senegalensis";
CM032856.1	exonerate:protein2genome:local	exon	21565956	21566250	.	+	.	gene_id "LOCXPOlfC109.1243.HIT1"; transcript_id "LOCXPOlfC109.1243.HIT1.transcript"; gene_name "LOCXPOlfC109.1243.HIT1.OlfC.2R.874.ANF_receptor.exons9.CM032856.1.Solea_senegalensis";
CM032856.1	exonerate:protein2genome:local	exon	21566400	21566486	.	+	.	gene_id "LOCXPOlfC109.1243.HIT1"; transcript_id "LOCXPOlfC109.1243.HIT1.transcript"; gene_name "LOCXPOlfC109.1243.HIT1.OlfC.2R.874.ANF_receptor.exons9.CM032856.1.Solea_senegalensis";
CM032856.1	exonerate:protein2genome:local	exon	21566670	21566939	.	+	.	gene_id "LOCXPOlfC109.1243.HIT1"; transcript_id "LOCXPOlfC109.1243.HIT1.transcript"; gene_name "LOCXPOlfC109.1243.HIT1.OlfC.2R.874.ANF_receptor.exons9.CM032856.1.Solea_senegalensis";
CM032856.1	exonerate:protein2genome:local	exon	21567361	21567561	.	+	.	gene_id "LOCXPOlfC109.1243.HIT1"; transcript_id "LOCXPOlfC109.1243.HIT1.transcript"; gene_name "LOCXPOlfC109.1243.HIT1.OlfC.2R.874.ANF_receptor.exons9.CM032856.1.Solea_senegalensis";
CM032856.1	exonerate:protein2genome:local	exon	21568034	21568309	.	+	.	gene_id "LOCXPOlfC109.1243.HIT1"; transcript_id "LOCXPOlfC109.1243.HIT1.transcript"; gene_name "LOCXPOlfC109.1243.HIT1.OlfC.2R.874.ANF_receptor.exons9.CM032856.1.Solea_senegalensis";
CM032856.1	exonerate:protein2genome:local	exon	21572012	21572239	.	+	.	gene_id "LOCXPOlfC109.1243.HIT1"; transcript_id "LOCXPOlfC109.1243.HIT1.transcript"; gene_name "LOCXPOlfC109.1243.HIT1.OlfC.2R.874.ANF_receptor.exons9.CM032856.1.Solea_senegalensis";
CM032856.1	exonerate:protein2genome:local	exon	21572316	21572439	.	+	.	gene_id "LOCXPOlfC109.1243.HIT1"; transcript_id "LOCXPOlfC109.1243.HIT1.transcript"; gene_name "LOCXPOlfC109.1243.HIT1.OlfC.2R.874.ANF_receptor.exons9.CM032856.1.Solea_senegalensis";
CM032856.1	exonerate:protein2genome:local	exon	21572515	21573422	.	+	.	gene_id "LOCXPOlfC109.1243.HIT1"; transcript_id "LOCXPOlfC109.1243.HIT1.transcript"; gene_name "LOCXPOlfC109.1243.HIT1.OlfC.2R.874.ANF_receptor.exons9.CM032856.1.Solea_senegalensis";
CM032856.1	exonerate:protein2genome:local	exon	21574903	21575135	.	+	.	gene_id "LOCXPOlfC110.1248.HIT1"; transcript_id "LOCXPOlfC110.1248.HIT1.transcript"; gene_name "LOCXPOlfC110.1248.HIT1.OlfC.2R.876.ANF_receptor.exons9.CM032856.1.Solea_senegalensis";
CM032856.1	exonerate:protein2genome:local	exon	21575395	21575689	.	+	.	gene_id "LOCXPOlfC110.1248.HIT1"; transcript_id "LOCXPOlfC110.1248.HIT1.transcript"; gene_name "LOCXPOlfC110.1248.HIT1.OlfC.2R.876.ANF_receptor.exons9.CM032856.1.Solea_senegalensis";
CM032856.1	exonerate:protein2genome:local	exon	21575815	21575901	.	+	.	gene_id "LOCXPOlfC110.1248.HIT1"; transcript_id "LOCXPOlfC110.1248.HIT1.transcript"; gene_name "LOCXPOlfC110.1248.HIT1.OlfC.2R.876.ANF_receptor.exons9.CM032856.1.Solea_senegalensis";
CM032856.1	exonerate:protein2genome:local	exon	21576522	21576791	.	+	.	gene_id "LOCXPOlfC110.1248.HIT1"; transcript_id "LOCXPOlfC110.1248.HIT1.transcript"; gene_name "LOCXPOlfC110.1248.HIT1.OlfC.2R.876.ANF_receptor.exons9.CM032856.1.Solea_senegalensis";
CM032856.1	exonerate:protein2genome:local	exon	21580383	21580589	.	+	.	gene_id "LOCXPOlfC110.1248.HIT1"; transcript_id "LOCXPOlfC110.1248.HIT1.transcript"; gene_name "LOCXPOlfC110.1248.HIT1.OlfC.2R.876.ANF_receptor.exons9.CM032856.1.Solea_senegalensis";
CM032856.1	exonerate:protein2genome:local	exon	21580666	21580941	.	+	.	gene_id "LOCXPOlfC110.1248.HIT1"; transcript_id "LOCXPOlfC110.1248.HIT1.transcript"; gene_name "LOCXPOlfC110.1248.HIT1.OlfC.2R.876.ANF_receptor.exons9.CM032856.1.Solea_senegalensis";
CM032856.1	exonerate:protein2genome:local	exon	21581141	21581368	.	+	.	gene_id "LOCXPOlfC110.1248.HIT1"; transcript_id "LOCXPOlfC110.1248.HIT1.transcript"; gene_name "LOCXPOlfC110.1248.HIT1.OlfC.2R.876.ANF_receptor.exons9.CM032856.1.Solea_senegalensis";
CM032856.1	exonerate:protein2genome:local	exon	21581449	21581572	.	+	.	gene_id "LOCXPOlfC110.1248.HIT1"; transcript_id "LOCXPOlfC110.1248.HIT1.transcript"; gene_name "LOCXPOlfC110.1248.HIT1.OlfC.2R.876.ANF_receptor.exons9.CM032856.1.Solea_senegalensis";
CM032856.1	exonerate:protein2genome:local	exon	21581651	21582558	.	+	.	gene_id "LOCXPOlfC110.1248.HIT1"; transcript_id "LOCXPOlfC110.1248.HIT1.transcript"; gene_name "LOCXPOlfC110.1248.HIT1.OlfC.2R.876.ANF_receptor.exons9.CM032856.1.Solea_senegalensis";
CM032856.1	exonerate:protein2genome:local	exon	21584367	21584599	.	+	.	gene_id "LOCXPOlfC111.1267.HIT1"; transcript_id "LOCXPOlfC111.1267.HIT1.transcript"; gene_name "LOCXPOlfC111.1267.HIT1.OlfC.2R.876.ANF_receptor.exons9.CM032856.1.Solea_senegalensis";
CM032856.1	exonerate:protein2genome:local	exon	21584854	21585148	.	+	.	gene_id "LOCXPOlfC111.1267.HIT1"; transcript_id "LOCXPOlfC111.1267.HIT1.transcript"; gene_name "LOCXPOlfC111.1267.HIT1.OlfC.2R.876.ANF_receptor.exons9.CM032856.1.Solea_senegalensis";
CM032856.1	exonerate:protein2genome:local	exon	21585285	21585371	.	+	.	gene_id "LOCXPOlfC111.1267.HIT1"; transcript_id "LOCXPOlfC111.1267.HIT1.transcript"; gene_name "LOCXPOlfC111.1267.HIT1.OlfC.2R.876.ANF_receptor.exons9.CM032856.1.Solea_senegalensis";
CM032856.1	exonerate:protein2genome:local	exon	21585997	21586266	.	+	.	gene_id "LOCXPOlfC111.1267.HIT1"; transcript_id "LOCXPOlfC111.1267.HIT1.transcript"; gene_name "LOCXPOlfC111.1267.HIT1.OlfC.2R.876.ANF_receptor.exons9.CM032856.1.Solea_senegalensis";
CM032856.1	exonerate:protein2genome:local	exon	21586860	21587066	.	+	.	gene_id "LOCXPOlfC111.1267.HIT1"; transcript_id "LOCXPOlfC111.1267.HIT1.transcript"; gene_name "LOCXPOlfC111.1267.HIT1.OlfC.2R.876.ANF_receptor.exons9.CM032856.1.Solea_senegalensis";
CM032856.1	exonerate:protein2genome:local	exon	21587145	21587420	.	+	.	gene_id "LOCXPOlfC111.1267.HIT1"; transcript_id "LOCXPOlfC111.1267.HIT1.transcript"; gene_name "LOCXPOlfC111.1267.HIT1.OlfC.2R.876.ANF_receptor.exons9.CM032856.1.Solea_senegalensis";
CM032856.1	exonerate:protein2genome:local	exon	21587640	21587867	.	+	.	gene_id "LOCXPOlfC111.1267.HIT1"; transcript_id "LOCXPOlfC111.1267.HIT1.transcript"; gene_name "LOCXPOlfC111.1267.HIT1.OlfC.2R.876.ANF_receptor.exons9.CM032856.1.Solea_senegalensis";
CM032856.1	exonerate:protein2genome:local	exon	21587951	21588074	.	+	.	gene_id "LOCXPOlfC111.1267.HIT1"; transcript_id "LOCXPOlfC111.1267.HIT1.transcript"; gene_name "LOCXPOlfC111.1267.HIT1.OlfC.2R.876.ANF_receptor.exons9.CM032856.1.Solea_senegalensis";
CM032856.1	exonerate:protein2genome:local	exon	21593800	21594707	.	+	.	gene_id "LOCXPOlfC111.1267.HIT1"; transcript_id "LOCXPOlfC111.1267.HIT1.transcript"; gene_name "LOCXPOlfC111.1267.HIT1.OlfC.2R.876.ANF_receptor.exons9.CM032856.1.Solea_senegalensis";
CM032856.1	exonerate:protein2genome:local	exon	21607124	21607356	.	+	.	gene_id "LOCXPOlfC112.1278.HIT1"; transcript_id "LOCXPOlfC112.1278.HIT1.transcript"; gene_name "LOCXPOlfC112.1278.HIT1.OlfC.2R.876.ANF_receptor.exons9.CM032856.1.Solea_senegalensis";
CM032856.1	exonerate:protein2genome:local	exon	21607599	21607893	.	+	.	gene_id "LOCXPOlfC112.1278.HIT1"; transcript_id "LOCXPOlfC112.1278.HIT1.transcript"; gene_name "LOCXPOlfC112.1278.HIT1.OlfC.2R.876.ANF_receptor.exons9.CM032856.1.Solea_senegalensis";
CM032856.1	exonerate:protein2genome:local	exon	21608044	21608130	.	+	.	gene_id "LOCXPOlfC112.1278.HIT1"; transcript_id "LOCXPOlfC112.1278.HIT1.transcript"; gene_name "LOCXPOlfC112.1278.HIT1.OlfC.2R.876.ANF_receptor.exons9.CM032856.1.Solea_senegalensis";
CM032856.1	exonerate:protein2genome:local	exon	21608236	21608505	.	+	.	gene_id "LOCXPOlfC112.1278.HIT1"; transcript_id "LOCXPOlfC112.1278.HIT1.transcript"; gene_name "LOCXPOlfC112.1278.HIT1.OlfC.2R.876.ANF_receptor.exons9.CM032856.1.Solea_senegalensis";
CM032856.1	exonerate:protein2genome:local	exon	21609608	21609814	.	+	.	gene_id "LOCXPOlfC112.1278.HIT1"; transcript_id "LOCXPOlfC112.1278.HIT1.transcript"; gene_name "LOCXPOlfC112.1278.HIT1.OlfC.2R.876.ANF_receptor.exons9.CM032856.1.Solea_senegalensis";
CM032856.1	exonerate:protein2genome:local	exon	21609892	21610167	.	+	.	gene_id "LOCXPOlfC112.1278.HIT1"; transcript_id "LOCXPOlfC112.1278.HIT1.transcript"; gene_name "LOCXPOlfC112.1278.HIT1.OlfC.2R.876.ANF_receptor.exons9.CM032856.1.Solea_senegalensis";
CM032856.1	exonerate:protein2genome:local	exon	21610740	21610967	.	+	.	gene_id "LOCXPOlfC112.1278.HIT1"; transcript_id "LOCXPOlfC112.1278.HIT1.transcript"; gene_name "LOCXPOlfC112.1278.HIT1.OlfC.2R.876.ANF_receptor.exons9.CM032856.1.Solea_senegalensis";
CM032856.1	exonerate:protein2genome:local	exon	21611064	21611187	.	+	.	gene_id "LOCXPOlfC112.1278.HIT1"; transcript_id "LOCXPOlfC112.1278.HIT1.transcript"; gene_name "LOCXPOlfC112.1278.HIT1.OlfC.2R.876.ANF_receptor.exons9.CM032856.1.Solea_senegalensis";
CM032856.1	exonerate:protein2genome:local	exon	21611266	21612173	.	+	.	gene_id "LOCXPOlfC112.1278.HIT1"; transcript_id "LOCXPOlfC112.1278.HIT1.transcript"; gene_name "LOCXPOlfC112.1278.HIT1.OlfC.2R.876.ANF_receptor.exons9.CM032856.1.Solea_senegalensis";
CM032861.1	exonerate:protein2genome:local	exon	18290044	18290332	.	-	.	gene_id "LOCXPOlfC113.1296.HIT1"; transcript_id "LOCXPOlfC113.1296.HIT1.transcript"; gene_name "LOCXPOlfC113.1296.HIT1.OlfC.2R.903.ANF_receptor.exons16.CM032861.1.Solea_senegalensis";
CM032861.1	exonerate:protein2genome:local	exon	18290808	18291007	.	-	.	gene_id "LOCXPOlfC113.1296.HIT1"; transcript_id "LOCXPOlfC113.1296.HIT1.transcript"; gene_name "LOCXPOlfC113.1296.HIT1.OlfC.2R.903.ANF_receptor.exons16.CM032861.1.Solea_senegalensis";
CM032861.1	exonerate:protein2genome:local	exon	18291092	18291258	.	-	.	gene_id "LOCXPOlfC113.1296.HIT1"; transcript_id "LOCXPOlfC113.1296.HIT1.transcript"; gene_name "LOCXPOlfC113.1296.HIT1.OlfC.2R.903.ANF_receptor.exons16.CM032861.1.Solea_senegalensis";
CM032861.1	exonerate:protein2genome:local	exon	18291313	18291345	.	-	.	gene_id "LOCXPOlfC113.1296.HIT1"; transcript_id "LOCXPOlfC113.1296.HIT1.transcript"; gene_name "LOCXPOlfC113.1296.HIT1.OlfC.2R.903.ANF_receptor.exons16.CM032861.1.Solea_senegalensis";
CM032861.1	exonerate:protein2genome:local	exon	18291446	18291641	.	-	.	gene_id "LOCXPOlfC113.1296.HIT1"; transcript_id "LOCXPOlfC113.1296.HIT1.transcript"; gene_name "LOCXPOlfC113.1296.HIT1.OlfC.2R.903.ANF_receptor.exons16.CM032861.1.Solea_senegalensis";
CM032861.1	exonerate:protein2genome:local	exon	18291738	18291898	.	-	.	gene_id "LOCXPOlfC113.1296.HIT1"; transcript_id "LOCXPOlfC113.1296.HIT1.transcript"; gene_name "LOCXPOlfC113.1296.HIT1.OlfC.2R.903.ANF_receptor.exons16.CM032861.1.Solea_senegalensis";
CM032861.1	exonerate:protein2genome:local	exon	18292712	18292835	.	-	.	gene_id "LOCXPOlfC113.1296.HIT1"; transcript_id "LOCXPOlfC113.1296.HIT1.transcript"; gene_name "LOCXPOlfC113.1296.HIT1.OlfC.2R.903.ANF_receptor.exons16.CM032861.1.Solea_senegalensis";
CM032861.1	exonerate:protein2genome:local	exon	18292967	18293194	.	-	.	gene_id "LOCXPOlfC113.1296.HIT1"; transcript_id "LOCXPOlfC113.1296.HIT1.transcript"; gene_name "LOCXPOlfC113.1296.HIT1.OlfC.2R.903.ANF_receptor.exons16.CM032861.1.Solea_senegalensis";
CM032861.1	exonerate:protein2genome:local	exon	18293285	18293405	.	-	.	gene_id "LOCXPOlfC113.1296.HIT1"; transcript_id "LOCXPOlfC113.1296.HIT1.transcript"; gene_name "LOCXPOlfC113.1296.HIT1.OlfC.2R.903.ANF_receptor.exons16.CM032861.1.Solea_senegalensis";
CM032861.1	exonerate:protein2genome:local	exon	18294209	18294255	.	-	.	gene_id "LOCXPOlfC113.1296.HIT1"; transcript_id "LOCXPOlfC113.1296.HIT1.transcript"; gene_name "LOCXPOlfC113.1296.HIT1.OlfC.2R.903.ANF_receptor.exons16.CM032861.1.Solea_senegalensis";
CM032861.1	exonerate:protein2genome:local	exon	18294307	18294381	.	-	.	gene_id "LOCXPOlfC113.1296.HIT1"; transcript_id "LOCXPOlfC113.1296.HIT1.transcript"; gene_name "LOCXPOlfC113.1296.HIT1.OlfC.2R.903.ANF_receptor.exons16.CM032861.1.Solea_senegalensis";
CM032861.1	exonerate:protein2genome:local	exon	18294523	18294648	.	-	.	gene_id "LOCXPOlfC113.1296.HIT1"; transcript_id "LOCXPOlfC113.1296.HIT1.transcript"; gene_name "LOCXPOlfC113.1296.HIT1.OlfC.2R.903.ANF_receptor.exons16.CM032861.1.Solea_senegalensis";
CM032861.1	exonerate:protein2genome:local	exon	18294777	18294968	.	-	.	gene_id "LOCXPOlfC113.1296.HIT1"; transcript_id "LOCXPOlfC113.1296.HIT1.transcript"; gene_name "LOCXPOlfC113.1296.HIT1.OlfC.2R.903.ANF_receptor.exons16.CM032861.1.Solea_senegalensis";
CM032861.1	exonerate:protein2genome:local	exon	18295098	18295340	.	-	.	gene_id "LOCXPOlfC113.1296.HIT1"; transcript_id "LOCXPOlfC113.1296.HIT1.transcript"; gene_name "LOCXPOlfC113.1296.HIT1.OlfC.2R.903.ANF_receptor.exons16.CM032861.1.Solea_senegalensis";
CM032861.1	exonerate:protein2genome:local	exon	18295420	18295711	.	-	.	gene_id "LOCXPOlfC113.1296.HIT1"; transcript_id "LOCXPOlfC113.1296.HIT1.transcript"; gene_name "LOCXPOlfC113.1296.HIT1.OlfC.2R.903.ANF_receptor.exons16.CM032861.1.Solea_senegalensis";
CM032861.1	exonerate:protein2genome:local	exon	18296141	18296355	.	-	.	gene_id "LOCXPOlfC113.1296.HIT1"; transcript_id "LOCXPOlfC113.1296.HIT1.transcript"; gene_name "LOCXPOlfC113.1296.HIT1.OlfC.2R.903.ANF_receptor.exons16.CM032861.1.Solea_senegalensis";
CM032861.1	exonerate:protein2genome:local	exon	26117766	26118673	.	-	.	gene_id "LOCXPOlfC114.1309.HIT1"; transcript_id "LOCXPOlfC114.1309.HIT1.transcript"; gene_name "LOCXPOlfC114.1309.HIT1.OlfC.2R.868.ANF_receptor.exons9.CM032861.1.Solea_senegalensis";
CM032861.1	exonerate:protein2genome:local	exon	26118752	26118875	.	-	.	gene_id "LOCXPOlfC114.1309.HIT1"; transcript_id "LOCXPOlfC114.1309.HIT1.transcript"; gene_name "LOCXPOlfC114.1309.HIT1.OlfC.2R.868.ANF_receptor.exons9.CM032861.1.Solea_senegalensis";
CM032861.1	exonerate:protein2genome:local	exon	26118961	26119188	.	-	.	gene_id "LOCXPOlfC114.1309.HIT1"; transcript_id "LOCXPOlfC114.1309.HIT1.transcript"; gene_name "LOCXPOlfC114.1309.HIT1.OlfC.2R.868.ANF_receptor.exons9.CM032861.1.Solea_senegalensis";
CM032861.1	exonerate:protein2genome:local	exon	26119557	26119832	.	-	.	gene_id "LOCXPOlfC114.1309.HIT1"; transcript_id "LOCXPOlfC114.1309.HIT1.transcript"; gene_name "LOCXPOlfC114.1309.HIT1.OlfC.2R.868.ANF_receptor.exons9.CM032861.1.Solea_senegalensis";
CM032861.1	exonerate:protein2genome:local	exon	26119910	26120116	.	-	.	gene_id "LOCXPOlfC114.1309.HIT1"; transcript_id "LOCXPOlfC114.1309.HIT1.transcript"; gene_name "LOCXPOlfC114.1309.HIT1.OlfC.2R.868.ANF_receptor.exons9.CM032861.1.Solea_senegalensis";
CM032861.1	exonerate:protein2genome:local	exon	26120374	26120643	.	-	.	gene_id "LOCXPOlfC114.1309.HIT1"; transcript_id "LOCXPOlfC114.1309.HIT1.transcript"; gene_name "LOCXPOlfC114.1309.HIT1.OlfC.2R.868.ANF_receptor.exons9.CM032861.1.Solea_senegalensis";
CM032861.1	exonerate:protein2genome:local	exon	26120833	26120919	.	-	.	gene_id "LOCXPOlfC114.1309.HIT1"; transcript_id "LOCXPOlfC114.1309.HIT1.transcript"; gene_name "LOCXPOlfC114.1309.HIT1.OlfC.2R.868.ANF_receptor.exons9.CM032861.1.Solea_senegalensis";
CM032861.1	exonerate:protein2genome:local	exon	26121013	26121307	.	-	.	gene_id "LOCXPOlfC114.1309.HIT1"; transcript_id "LOCXPOlfC114.1309.HIT1.transcript"; gene_name "LOCXPOlfC114.1309.HIT1.OlfC.2R.868.ANF_receptor.exons9.CM032861.1.Solea_senegalensis";
CM032861.1	exonerate:protein2genome:local	exon	26122032	26122240	.	-	.	gene_id "LOCXPOlfC114.1309.HIT1"; transcript_id "LOCXPOlfC114.1309.HIT1.transcript"; gene_name "LOCXPOlfC114.1309.HIT1.OlfC.2R.868.ANF_receptor.exons9.CM032861.1.Solea_senegalensis";
CM032861.1	exonerate:protein2genome:local	exon	26128018	26128925	.	-	.	gene_id "LOCXPOlfC115.1317.HIT1"; transcript_id "LOCXPOlfC115.1317.HIT1.transcript"; gene_name "LOCXPOlfC115.1317.HIT1.OlfC.2R.876.ANF_receptor.exons9.CM032861.1.Solea_senegalensis";
CM032861.1	exonerate:protein2genome:local	exon	26129004	26129127	.	-	.	gene_id "LOCXPOlfC115.1317.HIT1"; transcript_id "LOCXPOlfC115.1317.HIT1.transcript"; gene_name "LOCXPOlfC115.1317.HIT1.OlfC.2R.876.ANF_receptor.exons9.CM032861.1.Solea_senegalensis";
CM032861.1	exonerate:protein2genome:local	exon	26129213	26129440	.	-	.	gene_id "LOCXPOlfC115.1317.HIT1"; transcript_id "LOCXPOlfC115.1317.HIT1.transcript"; gene_name "LOCXPOlfC115.1317.HIT1.OlfC.2R.876.ANF_receptor.exons9.CM032861.1.Solea_senegalensis";
CM032861.1	exonerate:protein2genome:local	exon	26129843	26130118	.	-	.	gene_id "LOCXPOlfC115.1317.HIT1"; transcript_id "LOCXPOlfC115.1317.HIT1.transcript"; gene_name "LOCXPOlfC115.1317.HIT1.OlfC.2R.876.ANF_receptor.exons9.CM032861.1.Solea_senegalensis";
CM032861.1	exonerate:protein2genome:local	exon	26130195	26130401	.	-	.	gene_id "LOCXPOlfC115.1317.HIT1"; transcript_id "LOCXPOlfC115.1317.HIT1.transcript"; gene_name "LOCXPOlfC115.1317.HIT1.OlfC.2R.876.ANF_receptor.exons9.CM032861.1.Solea_senegalensis";
CM032861.1	exonerate:protein2genome:local	exon	26130660	26130929	.	-	.	gene_id "LOCXPOlfC115.1317.HIT1"; transcript_id "LOCXPOlfC115.1317.HIT1.transcript"; gene_name "LOCXPOlfC115.1317.HIT1.OlfC.2R.876.ANF_receptor.exons9.CM032861.1.Solea_senegalensis";
CM032861.1	exonerate:protein2genome:local	exon	26131126	26131212	.	-	.	gene_id "LOCXPOlfC115.1317.HIT1"; transcript_id "LOCXPOlfC115.1317.HIT1.transcript"; gene_name "LOCXPOlfC115.1317.HIT1.OlfC.2R.876.ANF_receptor.exons9.CM032861.1.Solea_senegalensis";
CM032861.1	exonerate:protein2genome:local	exon	26131307	26131601	.	-	.	gene_id "LOCXPOlfC115.1317.HIT1"; transcript_id "LOCXPOlfC115.1317.HIT1.transcript"; gene_name "LOCXPOlfC115.1317.HIT1.OlfC.2R.876.ANF_receptor.exons9.CM032861.1.Solea_senegalensis";
CM032861.1	exonerate:protein2genome:local	exon	26131892	26132124	.	-	.	gene_id "LOCXPOlfC115.1317.HIT1"; transcript_id "LOCXPOlfC115.1317.HIT1.transcript"; gene_name "LOCXPOlfC115.1317.HIT1.OlfC.2R.876.ANF_receptor.exons9.CM032861.1.Solea_senegalensis";
CM032861.1	exonerate:protein2genome:local	exon	26140234	26141129	.	-	.	gene_id "LOCXPOlfC116.1324.HIT1"; transcript_id "LOCXPOlfC116.1324.HIT1.transcript"; gene_name "LOCXPOlfC116.1324.HIT1.OlfC.2R.864.ANF_receptor.exons9.CM032861.1.Solea_senegalensis";
CM032861.1	exonerate:protein2genome:local	exon	26141208	26141331	.	-	.	gene_id "LOCXPOlfC116.1324.HIT1"; transcript_id "LOCXPOlfC116.1324.HIT1.transcript"; gene_name "LOCXPOlfC116.1324.HIT1.OlfC.2R.864.ANF_receptor.exons9.CM032861.1.Solea_senegalensis";
CM032861.1	exonerate:protein2genome:local	exon	26141417	26141644	.	-	.	gene_id "LOCXPOlfC116.1324.HIT1"; transcript_id "LOCXPOlfC116.1324.HIT1.transcript"; gene_name "LOCXPOlfC116.1324.HIT1.OlfC.2R.864.ANF_receptor.exons9.CM032861.1.Solea_senegalensis";
CM032861.1	exonerate:protein2genome:local	exon	26142451	26142726	.	-	.	gene_id "LOCXPOlfC116.1324.HIT1"; transcript_id "LOCXPOlfC116.1324.HIT1.transcript"; gene_name "LOCXPOlfC116.1324.HIT1.OlfC.2R.864.ANF_receptor.exons9.CM032861.1.Solea_senegalensis";
CM032861.1	exonerate:protein2genome:local	exon	26142803	26143009	.	-	.	gene_id "LOCXPOlfC116.1324.HIT1"; transcript_id "LOCXPOlfC116.1324.HIT1.transcript"; gene_name "LOCXPOlfC116.1324.HIT1.OlfC.2R.864.ANF_receptor.exons9.CM032861.1.Solea_senegalensis";
CM032861.1	exonerate:protein2genome:local	exon	26143266	26143535	.	-	.	gene_id "LOCXPOlfC116.1324.HIT1"; transcript_id "LOCXPOlfC116.1324.HIT1.transcript"; gene_name "LOCXPOlfC116.1324.HIT1.OlfC.2R.864.ANF_receptor.exons9.CM032861.1.Solea_senegalensis";
CM032861.1	exonerate:protein2genome:local	exon	26143734	26143820	.	-	.	gene_id "LOCXPOlfC116.1324.HIT1"; transcript_id "LOCXPOlfC116.1324.HIT1.transcript"; gene_name "LOCXPOlfC116.1324.HIT1.OlfC.2R.864.ANF_receptor.exons9.CM032861.1.Solea_senegalensis";
CM032861.1	exonerate:protein2genome:local	exon	26143915	26144209	.	-	.	gene_id "LOCXPOlfC116.1324.HIT1"; transcript_id "LOCXPOlfC116.1324.HIT1.transcript"; gene_name "LOCXPOlfC116.1324.HIT1.OlfC.2R.864.ANF_receptor.exons9.CM032861.1.Solea_senegalensis";
CM032861.1	exonerate:protein2genome:local	exon	26144498	26144706	.	-	.	gene_id "LOCXPOlfC116.1324.HIT1"; transcript_id "LOCXPOlfC116.1324.HIT1.transcript"; gene_name "LOCXPOlfC116.1324.HIT1.OlfC.2R.864.ANF_receptor.exons9.CM032861.1.Solea_senegalensis";
CM032861.1	exonerate:protein2genome:local	exon	26217286	26218193	.	-	.	gene_id "LOCXPOlfC117.1349.HIT1"; transcript_id "LOCXPOlfC117.1349.HIT1.transcript"; gene_name "LOCXPOlfC117.1349.HIT1.OlfC.2R.876.ANF_receptor.exons9.CM032861.1.Solea_senegalensis";
CM032861.1	exonerate:protein2genome:local	exon	26218272	26218395	.	-	.	gene_id "LOCXPOlfC117.1349.HIT1"; transcript_id "LOCXPOlfC117.1349.HIT1.transcript"; gene_name "LOCXPOlfC117.1349.HIT1.OlfC.2R.876.ANF_receptor.exons9.CM032861.1.Solea_senegalensis";
CM032861.1	exonerate:protein2genome:local	exon	26218481	26218708	.	-	.	gene_id "LOCXPOlfC117.1349.HIT1"; transcript_id "LOCXPOlfC117.1349.HIT1.transcript"; gene_name "LOCXPOlfC117.1349.HIT1.OlfC.2R.876.ANF_receptor.exons9.CM032861.1.Solea_senegalensis";
CM032861.1	exonerate:protein2genome:local	exon	26222640	26222915	.	-	.	gene_id "LOCXPOlfC117.1349.HIT1"; transcript_id "LOCXPOlfC117.1349.HIT1.transcript"; gene_name "LOCXPOlfC117.1349.HIT1.OlfC.2R.876.ANF_receptor.exons9.CM032861.1.Solea_senegalensis";
CM032861.1	exonerate:protein2genome:local	exon	26222992	26223198	.	-	.	gene_id "LOCXPOlfC117.1349.HIT1"; transcript_id "LOCXPOlfC117.1349.HIT1.transcript"; gene_name "LOCXPOlfC117.1349.HIT1.OlfC.2R.876.ANF_receptor.exons9.CM032861.1.Solea_senegalensis";
CM032861.1	exonerate:protein2genome:local	exon	26228401	26228670	.	-	.	gene_id "LOCXPOlfC117.1349.HIT1"; transcript_id "LOCXPOlfC117.1349.HIT1.transcript"; gene_name "LOCXPOlfC117.1349.HIT1.OlfC.2R.876.ANF_receptor.exons9.CM032861.1.Solea_senegalensis";
CM032861.1	exonerate:protein2genome:local	exon	26228870	26228956	.	-	.	gene_id "LOCXPOlfC117.1349.HIT1"; transcript_id "LOCXPOlfC117.1349.HIT1.transcript"; gene_name "LOCXPOlfC117.1349.HIT1.OlfC.2R.876.ANF_receptor.exons9.CM032861.1.Solea_senegalensis";
CM032861.1	exonerate:protein2genome:local	exon	26229081	26229375	.	-	.	gene_id "LOCXPOlfC117.1349.HIT1"; transcript_id "LOCXPOlfC117.1349.HIT1.transcript"; gene_name "LOCXPOlfC117.1349.HIT1.OlfC.2R.876.ANF_receptor.exons9.CM032861.1.Solea_senegalensis";
CM032861.1	exonerate:protein2genome:local	exon	26230118	26230350	.	-	.	gene_id "LOCXPOlfC117.1349.HIT1"; transcript_id "LOCXPOlfC117.1349.HIT1.transcript"; gene_name "LOCXPOlfC117.1349.HIT1.OlfC.2R.876.ANF_receptor.exons9.CM032861.1.Solea_senegalensis";
CM032861.1	exonerate:protein2genome:local	exon	26238144	26239039	.	-	.	gene_id "LOCXPOlfC118.1360.HIT1"; transcript_id "LOCXPOlfC118.1360.HIT1.transcript"; gene_name "LOCXPOlfC118.1360.HIT1.OlfC.2R.863.ANF_receptor.exons9.CM032861.1.Solea_senegalensis";
CM032861.1	exonerate:protein2genome:local	exon	26239118	26239241	.	-	.	gene_id "LOCXPOlfC118.1360.HIT1"; transcript_id "LOCXPOlfC118.1360.HIT1.transcript"; gene_name "LOCXPOlfC118.1360.HIT1.OlfC.2R.863.ANF_receptor.exons9.CM032861.1.Solea_senegalensis";
CM032861.1	exonerate:protein2genome:local	exon	26239327	26239554	.	-	.	gene_id "LOCXPOlfC118.1360.HIT1"; transcript_id "LOCXPOlfC118.1360.HIT1.transcript"; gene_name "LOCXPOlfC118.1360.HIT1.OlfC.2R.863.ANF_receptor.exons9.CM032861.1.Solea_senegalensis";
CM032861.1	exonerate:protein2genome:local	exon	26239909	26240181	.	-	.	gene_id "LOCXPOlfC118.1360.HIT1"; transcript_id "LOCXPOlfC118.1360.HIT1.transcript"; gene_name "LOCXPOlfC118.1360.HIT1.OlfC.2R.863.ANF_receptor.exons9.CM032861.1.Solea_senegalensis";
CM032861.1	exonerate:protein2genome:local	exon	26240259	26240465	.	-	.	gene_id "LOCXPOlfC118.1360.HIT1"; transcript_id "LOCXPOlfC118.1360.HIT1.transcript"; gene_name "LOCXPOlfC118.1360.HIT1.OlfC.2R.863.ANF_receptor.exons9.CM032861.1.Solea_senegalensis";
CM032861.1	exonerate:protein2genome:local	exon	26240724	26240993	.	-	.	gene_id "LOCXPOlfC118.1360.HIT1"; transcript_id "LOCXPOlfC118.1360.HIT1.transcript"; gene_name "LOCXPOlfC118.1360.HIT1.OlfC.2R.863.ANF_receptor.exons9.CM032861.1.Solea_senegalensis";
CM032861.1	exonerate:protein2genome:local	exon	26241192	26241278	.	-	.	gene_id "LOCXPOlfC118.1360.HIT1"; transcript_id "LOCXPOlfC118.1360.HIT1.transcript"; gene_name "LOCXPOlfC118.1360.HIT1.OlfC.2R.863.ANF_receptor.exons9.CM032861.1.Solea_senegalensis";
CM032861.1	exonerate:protein2genome:local	exon	26241399	26241693	.	-	.	gene_id "LOCXPOlfC118.1360.HIT1"; transcript_id "LOCXPOlfC118.1360.HIT1.transcript"; gene_name "LOCXPOlfC118.1360.HIT1.OlfC.2R.863.ANF_receptor.exons9.CM032861.1.Solea_senegalensis";
CM032861.1	exonerate:protein2genome:local	exon	26242341	26242549	.	-	.	gene_id "LOCXPOlfC118.1360.HIT1"; transcript_id "LOCXPOlfC118.1360.HIT1.transcript"; gene_name "LOCXPOlfC118.1360.HIT1.OlfC.2R.863.ANF_receptor.exons9.CM032861.1.Solea_senegalensis";
CM032861.1	exonerate:protein2genome:local	exon	26254490	26255397	.	-	.	gene_id "LOCXPOlfC119.1369.HIT1"; transcript_id "LOCXPOlfC119.1369.HIT1.transcript"; gene_name "LOCXPOlfC119.1369.HIT1.OlfC.2R.867.ANF_receptor.exons9.CM032861.1.Solea_senegalensis";
CM032861.1	exonerate:protein2genome:local	exon	26255476	26255599	.	-	.	gene_id "LOCXPOlfC119.1369.HIT1"; transcript_id "LOCXPOlfC119.1369.HIT1.transcript"; gene_name "LOCXPOlfC119.1369.HIT1.OlfC.2R.867.ANF_receptor.exons9.CM032861.1.Solea_senegalensis";
CM032861.1	exonerate:protein2genome:local	exon	26255685	26255909	.	-	.	gene_id "LOCXPOlfC119.1369.HIT1"; transcript_id "LOCXPOlfC119.1369.HIT1.transcript"; gene_name "LOCXPOlfC119.1369.HIT1.OlfC.2R.867.ANF_receptor.exons9.CM032861.1.Solea_senegalensis";
CM032861.1	exonerate:protein2genome:local	exon	26256303	26256578	.	-	.	gene_id "LOCXPOlfC119.1369.HIT1"; transcript_id "LOCXPOlfC119.1369.HIT1.transcript"; gene_name "LOCXPOlfC119.1369.HIT1.OlfC.2R.867.ANF_receptor.exons9.CM032861.1.Solea_senegalensis";
CM032861.1	exonerate:protein2genome:local	exon	26256656	26256862	.	-	.	gene_id "LOCXPOlfC119.1369.HIT1"; transcript_id "LOCXPOlfC119.1369.HIT1.transcript"; gene_name "LOCXPOlfC119.1369.HIT1.OlfC.2R.867.ANF_receptor.exons9.CM032861.1.Solea_senegalensis";
CM032861.1	exonerate:protein2genome:local	exon	26257117	26257386	.	-	.	gene_id "LOCXPOlfC119.1369.HIT1"; transcript_id "LOCXPOlfC119.1369.HIT1.transcript"; gene_name "LOCXPOlfC119.1369.HIT1.OlfC.2R.867.ANF_receptor.exons9.CM032861.1.Solea_senegalensis";
CM032861.1	exonerate:protein2genome:local	exon	26257585	26257671	.	-	.	gene_id "LOCXPOlfC119.1369.HIT1"; transcript_id "LOCXPOlfC119.1369.HIT1.transcript"; gene_name "LOCXPOlfC119.1369.HIT1.OlfC.2R.867.ANF_receptor.exons9.CM032861.1.Solea_senegalensis";
CM032861.1	exonerate:protein2genome:local	exon	26257766	26258060	.	-	.	gene_id "LOCXPOlfC119.1369.HIT1"; transcript_id "LOCXPOlfC119.1369.HIT1.transcript"; gene_name "LOCXPOlfC119.1369.HIT1.OlfC.2R.867.ANF_receptor.exons9.CM032861.1.Solea_senegalensis";
CM032861.1	exonerate:protein2genome:local	exon	26258575	26258783	.	-	.	gene_id "LOCXPOlfC119.1369.HIT1"; transcript_id "LOCXPOlfC119.1369.HIT1.transcript"; gene_name "LOCXPOlfC119.1369.HIT1.OlfC.2R.867.ANF_receptor.exons9.CM032861.1.Solea_senegalensis";
CM032861.1	exonerate:protein2genome:local	exon	26320786	26321693	.	-	.	gene_id "LOCXPOlfC120.1374.HIT1"; transcript_id "LOCXPOlfC120.1374.HIT1.transcript"; gene_name "LOCXPOlfC120.1374.HIT1.OlfC.2R.867.ANF_receptor.exons9.CM032861.1.Solea_senegalensis";
CM032861.1	exonerate:protein2genome:local	exon	26321772	26321895	.	-	.	gene_id "LOCXPOlfC120.1374.HIT1"; transcript_id "LOCXPOlfC120.1374.HIT1.transcript"; gene_name "LOCXPOlfC120.1374.HIT1.OlfC.2R.867.ANF_receptor.exons9.CM032861.1.Solea_senegalensis";
CM032861.1	exonerate:protein2genome:local	exon	26321974	26322201	.	-	.	gene_id "LOCXPOlfC120.1374.HIT1"; transcript_id "LOCXPOlfC120.1374.HIT1.transcript"; gene_name "LOCXPOlfC120.1374.HIT1.OlfC.2R.867.ANF_receptor.exons9.CM032861.1.Solea_senegalensis";
CM032861.1	exonerate:protein2genome:local	exon	26322942	26323217	.	-	.	gene_id "LOCXPOlfC120.1374.HIT1"; transcript_id "LOCXPOlfC120.1374.HIT1.transcript"; gene_name "LOCXPOlfC120.1374.HIT1.OlfC.2R.867.ANF_receptor.exons9.CM032861.1.Solea_senegalensis";
CM032861.1	exonerate:protein2genome:local	exon	26323294	26323500	.	-	.	gene_id "LOCXPOlfC120.1374.HIT1"; transcript_id "LOCXPOlfC120.1374.HIT1.transcript"; gene_name "LOCXPOlfC120.1374.HIT1.OlfC.2R.867.ANF_receptor.exons9.CM032861.1.Solea_senegalensis";
CM032861.1	exonerate:protein2genome:local	exon	26324321	26324587	.	-	.	gene_id "LOCXPOlfC120.1374.HIT1"; transcript_id "LOCXPOlfC120.1374.HIT1.transcript"; gene_name "LOCXPOlfC120.1374.HIT1.OlfC.2R.867.ANF_receptor.exons9.CM032861.1.Solea_senegalensis";
CM032861.1	exonerate:protein2genome:local	exon	26324771	26324857	.	-	.	gene_id "LOCXPOlfC120.1374.HIT1"; transcript_id "LOCXPOlfC120.1374.HIT1.transcript"; gene_name "LOCXPOlfC120.1374.HIT1.OlfC.2R.867.ANF_receptor.exons9.CM032861.1.Solea_senegalensis";
CM032861.1	exonerate:protein2genome:local	exon	26324940	26325234	.	-	.	gene_id "LOCXPOlfC120.1374.HIT1"; transcript_id "LOCXPOlfC120.1374.HIT1.transcript"; gene_name "LOCXPOlfC120.1374.HIT1.OlfC.2R.867.ANF_receptor.exons9.CM032861.1.Solea_senegalensis";
CM032861.1	exonerate:protein2genome:local	exon	26325504	26325712	.	-	.	gene_id "LOCXPOlfC120.1374.HIT1"; transcript_id "LOCXPOlfC120.1374.HIT1.transcript"; gene_name "LOCXPOlfC120.1374.HIT1.OlfC.2R.867.ANF_receptor.exons9.CM032861.1.Solea_senegalensis";
CM032861.1	exonerate:protein2genome:local	exon	26333643	26334550	.	-	.	gene_id "LOCXPOlfC121.1388.HIT1"; transcript_id "LOCXPOlfC121.1388.HIT1.transcript"; gene_name "LOCXPOlfC121.1388.HIT1.OlfC.2R.875.ANF_receptor.exons9.CM032861.1.Solea_senegalensis";
CM032861.1	exonerate:protein2genome:local	exon	26334629	26334752	.	-	.	gene_id "LOCXPOlfC121.1388.HIT1"; transcript_id "LOCXPOlfC121.1388.HIT1.transcript"; gene_name "LOCXPOlfC121.1388.HIT1.OlfC.2R.875.ANF_receptor.exons9.CM032861.1.Solea_senegalensis";
CM032861.1	exonerate:protein2genome:local	exon	26334838	26335065	.	-	.	gene_id "LOCXPOlfC121.1388.HIT1"; transcript_id "LOCXPOlfC121.1388.HIT1.transcript"; gene_name "LOCXPOlfC121.1388.HIT1.OlfC.2R.875.ANF_receptor.exons9.CM032861.1.Solea_senegalensis";
CM032861.1	exonerate:protein2genome:local	exon	26336565	26336840	.	-	.	gene_id "LOCXPOlfC121.1388.HIT1"; transcript_id "LOCXPOlfC121.1388.HIT1.transcript"; gene_name "LOCXPOlfC121.1388.HIT1.OlfC.2R.875.ANF_receptor.exons9.CM032861.1.Solea_senegalensis";
CM032861.1	exonerate:protein2genome:local	exon	26336917	26337123	.	-	.	gene_id "LOCXPOlfC121.1388.HIT1"; transcript_id "LOCXPOlfC121.1388.HIT1.transcript"; gene_name "LOCXPOlfC121.1388.HIT1.OlfC.2R.875.ANF_receptor.exons9.CM032861.1.Solea_senegalensis";
CM032861.1	exonerate:protein2genome:local	exon	26337383	26337649	.	-	.	gene_id "LOCXPOlfC121.1388.HIT1"; transcript_id "LOCXPOlfC121.1388.HIT1.transcript"; gene_name "LOCXPOlfC121.1388.HIT1.OlfC.2R.875.ANF_receptor.exons9.CM032861.1.Solea_senegalensis";
CM032861.1	exonerate:protein2genome:local	exon	26337848	26337934	.	-	.	gene_id "LOCXPOlfC121.1388.HIT1"; transcript_id "LOCXPOlfC121.1388.HIT1.transcript"; gene_name "LOCXPOlfC121.1388.HIT1.OlfC.2R.875.ANF_receptor.exons9.CM032861.1.Solea_senegalensis";
CM032861.1	exonerate:protein2genome:local	exon	26338064	26338358	.	-	.	gene_id "LOCXPOlfC121.1388.HIT1"; transcript_id "LOCXPOlfC121.1388.HIT1.transcript"; gene_name "LOCXPOlfC121.1388.HIT1.OlfC.2R.875.ANF_receptor.exons9.CM032861.1.Solea_senegalensis";
CM032861.1	exonerate:protein2genome:local	exon	26338989	26339221	.	-	.	gene_id "LOCXPOlfC121.1388.HIT1"; transcript_id "LOCXPOlfC121.1388.HIT1.transcript"; gene_name "LOCXPOlfC121.1388.HIT1.OlfC.2R.875.ANF_receptor.exons9.CM032861.1.Solea_senegalensis";
CM032861.1	exonerate:protein2genome:local	exon	26343679	26344586	.	-	.	gene_id "LOCXPOlfC188.1395.HIT1"; transcript_id "LOCXPOlfC188.1395.HIT1.transcript"; gene_name "LOCXPOlfC188.1395.HIT1.OlfC.2R.876.ANF_receptor.exons9.CM032861.1.Solea_senegalensis";
CM032861.1	exonerate:protein2genome:local	exon	26344665	26344788	.	-	.	gene_id "LOCXPOlfC188.1395.HIT1"; transcript_id "LOCXPOlfC188.1395.HIT1.transcript"; gene_name "LOCXPOlfC188.1395.HIT1.OlfC.2R.876.ANF_receptor.exons9.CM032861.1.Solea_senegalensis";
CM032861.1	exonerate:protein2genome:local	exon	26344868	26345095	.	-	.	gene_id "LOCXPOlfC188.1395.HIT1"; transcript_id "LOCXPOlfC188.1395.HIT1.transcript"; gene_name "LOCXPOlfC188.1395.HIT1.OlfC.2R.876.ANF_receptor.exons9.CM032861.1.Solea_senegalensis";
CM032861.1	exonerate:protein2genome:local	exon	26349149	26349424	.	-	.	gene_id "LOCXPOlfC188.1395.HIT1"; transcript_id "LOCXPOlfC188.1395.HIT1.transcript"; gene_name "LOCXPOlfC188.1395.HIT1.OlfC.2R.876.ANF_receptor.exons9.CM032861.1.Solea_senegalensis";
CM032861.1	exonerate:protein2genome:local	exon	26349508	26349714	.	-	.	gene_id "LOCXPOlfC188.1395.HIT1"; transcript_id "LOCXPOlfC188.1395.HIT1.transcript"; gene_name "LOCXPOlfC188.1395.HIT1.OlfC.2R.876.ANF_receptor.exons9.CM032861.1.Solea_senegalensis";
CM032861.1	exonerate:protein2genome:local	exon	26349979	26350248	.	-	.	gene_id "LOCXPOlfC188.1395.HIT1"; transcript_id "LOCXPOlfC188.1395.HIT1.transcript"; gene_name "LOCXPOlfC188.1395.HIT1.OlfC.2R.876.ANF_receptor.exons9.CM032861.1.Solea_senegalensis";
CM032861.1	exonerate:protein2genome:local	exon	26350447	26350533	.	-	.	gene_id "LOCXPOlfC188.1395.HIT1"; transcript_id "LOCXPOlfC188.1395.HIT1.transcript"; gene_name "LOCXPOlfC188.1395.HIT1.OlfC.2R.876.ANF_receptor.exons9.CM032861.1.Solea_senegalensis";
CM032861.1	exonerate:protein2genome:local	exon	26350652	26350946	.	-	.	gene_id "LOCXPOlfC188.1395.HIT1"; transcript_id "LOCXPOlfC188.1395.HIT1.transcript"; gene_name "LOCXPOlfC188.1395.HIT1.OlfC.2R.876.ANF_receptor.exons9.CM032861.1.Solea_senegalensis";
CM032861.1	exonerate:protein2genome:local	exon	26351288	26351520	.	-	.	gene_id "LOCXPOlfC188.1395.HIT1"; transcript_id "LOCXPOlfC188.1395.HIT1.transcript"; gene_name "LOCXPOlfC188.1395.HIT1.OlfC.2R.876.ANF_receptor.exons9.CM032861.1.Solea_senegalensis";
CM032861.1	exonerate:protein2genome:local	exon	26362840	26363747	.	-	.	gene_id "LOCXPOlfC122.1422.HIT1"; transcript_id "LOCXPOlfC122.1422.HIT1.transcript"; gene_name "LOCXPOlfC122.1422.HIT1.OlfC.2R.874.ANF_receptor.exons9.CM032861.1.Solea_senegalensis";
CM032861.1	exonerate:protein2genome:local	exon	26363826	26363949	.	-	.	gene_id "LOCXPOlfC122.1422.HIT1"; transcript_id "LOCXPOlfC122.1422.HIT1.transcript"; gene_name "LOCXPOlfC122.1422.HIT1.OlfC.2R.874.ANF_receptor.exons9.CM032861.1.Solea_senegalensis";
CM032861.1	exonerate:protein2genome:local	exon	26364029	26364250	.	-	.	gene_id "LOCXPOlfC122.1422.HIT1"; transcript_id "LOCXPOlfC122.1422.HIT1.transcript"; gene_name "LOCXPOlfC122.1422.HIT1.OlfC.2R.874.ANF_receptor.exons9.CM032861.1.Solea_senegalensis";
CM032861.1	exonerate:protein2genome:local	exon	26367812	26368087	.	-	.	gene_id "LOCXPOlfC122.1422.HIT1"; transcript_id "LOCXPOlfC122.1422.HIT1.transcript"; gene_name "LOCXPOlfC122.1422.HIT1.OlfC.2R.874.ANF_receptor.exons9.CM032861.1.Solea_senegalensis";
CM032861.1	exonerate:protein2genome:local	exon	26368171	26368377	.	-	.	gene_id "LOCXPOlfC122.1422.HIT1"; transcript_id "LOCXPOlfC122.1422.HIT1.transcript"; gene_name "LOCXPOlfC122.1422.HIT1.OlfC.2R.874.ANF_receptor.exons9.CM032861.1.Solea_senegalensis";
CM032861.1	exonerate:protein2genome:local	exon	26368642	26368911	.	-	.	gene_id "LOCXPOlfC122.1422.HIT1"; transcript_id "LOCXPOlfC122.1422.HIT1.transcript"; gene_name "LOCXPOlfC122.1422.HIT1.OlfC.2R.874.ANF_receptor.exons9.CM032861.1.Solea_senegalensis";
CM032861.1	exonerate:protein2genome:local	exon	26369110	26369196	.	-	.	gene_id "LOCXPOlfC122.1422.HIT1"; transcript_id "LOCXPOlfC122.1422.HIT1.transcript"; gene_name "LOCXPOlfC122.1422.HIT1.OlfC.2R.874.ANF_receptor.exons9.CM032861.1.Solea_senegalensis";
CM032861.1	exonerate:protein2genome:local	exon	26369315	26369609	.	-	.	gene_id "LOCXPOlfC122.1422.HIT1"; transcript_id "LOCXPOlfC122.1422.HIT1.transcript"; gene_name "LOCXPOlfC122.1422.HIT1.OlfC.2R.874.ANF_receptor.exons9.CM032861.1.Solea_senegalensis";
CM032861.1	exonerate:protein2genome:local	exon	26369948	26370180	.	-	.	gene_id "LOCXPOlfC122.1422.HIT1"; transcript_id "LOCXPOlfC122.1422.HIT1.transcript"; gene_name "LOCXPOlfC122.1422.HIT1.OlfC.2R.874.ANF_receptor.exons9.CM032861.1.Solea_senegalensis";
CM032861.1	exonerate:protein2genome:local	exon	26373100	26373994	.	-	.	gene_id "LOCXPOlfC123.1437.HIT1"; transcript_id "LOCXPOlfC123.1437.HIT1.transcript"; gene_name "LOCXPOlfC123.1437.HIT1.OlfC.2R.864.ANF_receptor.exons9.CM032861.1.Solea_senegalensis";
CM032861.1	exonerate:protein2genome:local	exon	26374067	26374194	.	-	.	gene_id "LOCXPOlfC123.1437.HIT1"; transcript_id "LOCXPOlfC123.1437.HIT1.transcript"; gene_name "LOCXPOlfC123.1437.HIT1.OlfC.2R.864.ANF_receptor.exons9.CM032861.1.Solea_senegalensis";
CM032861.1	exonerate:protein2genome:local	exon	26374280	26374507	.	-	.	gene_id "LOCXPOlfC123.1437.HIT1"; transcript_id "LOCXPOlfC123.1437.HIT1.transcript"; gene_name "LOCXPOlfC123.1437.HIT1.OlfC.2R.864.ANF_receptor.exons9.CM032861.1.Solea_senegalensis";
CM032861.1	exonerate:protein2genome:local	exon	26374869	26375144	.	-	.	gene_id "LOCXPOlfC123.1437.HIT1"; transcript_id "LOCXPOlfC123.1437.HIT1.transcript"; gene_name "LOCXPOlfC123.1437.HIT1.OlfC.2R.864.ANF_receptor.exons9.CM032861.1.Solea_senegalensis";
CM032861.1	exonerate:protein2genome:local	exon	26375221	26375427	.	-	.	gene_id "LOCXPOlfC123.1437.HIT1"; transcript_id "LOCXPOlfC123.1437.HIT1.transcript"; gene_name "LOCXPOlfC123.1437.HIT1.OlfC.2R.864.ANF_receptor.exons9.CM032861.1.Solea_senegalensis";
CM032861.1	exonerate:protein2genome:local	exon	26376034	26376303	.	-	.	gene_id "LOCXPOlfC123.1437.HIT1"; transcript_id "LOCXPOlfC123.1437.HIT1.transcript"; gene_name "LOCXPOlfC123.1437.HIT1.OlfC.2R.864.ANF_receptor.exons9.CM032861.1.Solea_senegalensis";
CM032861.1	exonerate:protein2genome:local	exon	26376478	26376564	.	-	.	gene_id "LOCXPOlfC123.1437.HIT1"; transcript_id "LOCXPOlfC123.1437.HIT1.transcript"; gene_name "LOCXPOlfC123.1437.HIT1.OlfC.2R.864.ANF_receptor.exons9.CM032861.1.Solea_senegalensis";
CM032861.1	exonerate:protein2genome:local	exon	26376675	26376966	.	-	.	gene_id "LOCXPOlfC123.1437.HIT1"; transcript_id "LOCXPOlfC123.1437.HIT1.transcript"; gene_name "LOCXPOlfC123.1437.HIT1.OlfC.2R.864.ANF_receptor.exons9.CM032861.1.Solea_senegalensis";
CM032861.1	exonerate:protein2genome:local	exon	26377578	26377786	.	-	.	gene_id "LOCXPOlfC123.1437.HIT1"; transcript_id "LOCXPOlfC123.1437.HIT1.transcript"; gene_name "LOCXPOlfC123.1437.HIT1.OlfC.2R.864.ANF_receptor.exons9.CM032861.1.Solea_senegalensis";
CM032861.1	exonerate:protein2genome:local	exon	26395858	26396765	.	-	.	gene_id "LOCXPOlfC125.1451.HIT1"; transcript_id "LOCXPOlfC125.1451.HIT1.transcript"; gene_name "LOCXPOlfC125.1451.HIT1.OlfC.2R.876.ANF_receptor.exons9.CM032861.1.Solea_senegalensis";
CM032861.1	exonerate:protein2genome:local	exon	26396844	26396967	.	-	.	gene_id "LOCXPOlfC125.1451.HIT1"; transcript_id "LOCXPOlfC125.1451.HIT1.transcript"; gene_name "LOCXPOlfC125.1451.HIT1.OlfC.2R.876.ANF_receptor.exons9.CM032861.1.Solea_senegalensis";
CM032861.1	exonerate:protein2genome:local	exon	26397047	26397274	.	-	.	gene_id "LOCXPOlfC125.1451.HIT1"; transcript_id "LOCXPOlfC125.1451.HIT1.transcript"; gene_name "LOCXPOlfC125.1451.HIT1.OlfC.2R.876.ANF_receptor.exons9.CM032861.1.Solea_senegalensis";
CM032861.1	exonerate:protein2genome:local	exon	26399011	26399286	.	-	.	gene_id "LOCXPOlfC125.1451.HIT1"; transcript_id "LOCXPOlfC125.1451.HIT1.transcript"; gene_name "LOCXPOlfC125.1451.HIT1.OlfC.2R.876.ANF_receptor.exons9.CM032861.1.Solea_senegalensis";
CM032861.1	exonerate:protein2genome:local	exon	26399357	26399563	.	-	.	gene_id "LOCXPOlfC125.1451.HIT1"; transcript_id "LOCXPOlfC125.1451.HIT1.transcript"; gene_name "LOCXPOlfC125.1451.HIT1.OlfC.2R.876.ANF_receptor.exons9.CM032861.1.Solea_senegalensis";
CM032861.1	exonerate:protein2genome:local	exon	26400144	26400413	.	-	.	gene_id "LOCXPOlfC125.1451.HIT1"; transcript_id "LOCXPOlfC125.1451.HIT1.transcript"; gene_name "LOCXPOlfC125.1451.HIT1.OlfC.2R.876.ANF_receptor.exons9.CM032861.1.Solea_senegalensis";
CM032861.1	exonerate:protein2genome:local	exon	26400734	26400820	.	-	.	gene_id "LOCXPOlfC125.1451.HIT1"; transcript_id "LOCXPOlfC125.1451.HIT1.transcript"; gene_name "LOCXPOlfC125.1451.HIT1.OlfC.2R.876.ANF_receptor.exons9.CM032861.1.Solea_senegalensis";
CM032861.1	exonerate:protein2genome:local	exon	26400914	26401208	.	-	.	gene_id "LOCXPOlfC125.1451.HIT1"; transcript_id "LOCXPOlfC125.1451.HIT1.transcript"; gene_name "LOCXPOlfC125.1451.HIT1.OlfC.2R.876.ANF_receptor.exons9.CM032861.1.Solea_senegalensis";
CM032861.1	exonerate:protein2genome:local	exon	26401386	26401618	.	-	.	gene_id "LOCXPOlfC125.1451.HIT1"; transcript_id "LOCXPOlfC125.1451.HIT1.transcript"; gene_name "LOCXPOlfC125.1451.HIT1.OlfC.2R.876.ANF_receptor.exons9.CM032861.1.Solea_senegalensis";
CM032861.1	exonerate:protein2genome:local	exon	26406094	26407001	.	-	.	gene_id "LOCXPOlfC126.1465.HIT1"; transcript_id "LOCXPOlfC126.1465.HIT1.transcript"; gene_name "LOCXPOlfC126.1465.HIT1.OlfC.2R.876.ANF_receptor.exons9.CM032861.1.Solea_senegalensis";
CM032861.1	exonerate:protein2genome:local	exon	26407080	26407203	.	-	.	gene_id "LOCXPOlfC126.1465.HIT1"; transcript_id "LOCXPOlfC126.1465.HIT1.transcript"; gene_name "LOCXPOlfC126.1465.HIT1.OlfC.2R.876.ANF_receptor.exons9.CM032861.1.Solea_senegalensis";
CM032861.1	exonerate:protein2genome:local	exon	26407289	26407516	.	-	.	gene_id "LOCXPOlfC126.1465.HIT1"; transcript_id "LOCXPOlfC126.1465.HIT1.transcript"; gene_name "LOCXPOlfC126.1465.HIT1.OlfC.2R.876.ANF_receptor.exons9.CM032861.1.Solea_senegalensis";
CM032861.1	exonerate:protein2genome:local	exon	26411498	26411773	.	-	.	gene_id "LOCXPOlfC126.1465.HIT1"; transcript_id "LOCXPOlfC126.1465.HIT1.transcript"; gene_name "LOCXPOlfC126.1465.HIT1.OlfC.2R.876.ANF_receptor.exons9.CM032861.1.Solea_senegalensis";
CM032861.1	exonerate:protein2genome:local	exon	26411850	26412056	.	-	.	gene_id "LOCXPOlfC126.1465.HIT1"; transcript_id "LOCXPOlfC126.1465.HIT1.transcript"; gene_name "LOCXPOlfC126.1465.HIT1.OlfC.2R.876.ANF_receptor.exons9.CM032861.1.Solea_senegalensis";
CM032861.1	exonerate:protein2genome:local	exon	26412741	26413010	.	-	.	gene_id "LOCXPOlfC126.1465.HIT1"; transcript_id "LOCXPOlfC126.1465.HIT1.transcript"; gene_name "LOCXPOlfC126.1465.HIT1.OlfC.2R.876.ANF_receptor.exons9.CM032861.1.Solea_senegalensis";
CM032861.1	exonerate:protein2genome:local	exon	26413172	26413258	.	-	.	gene_id "LOCXPOlfC126.1465.HIT1"; transcript_id "LOCXPOlfC126.1465.HIT1.transcript"; gene_name "LOCXPOlfC126.1465.HIT1.OlfC.2R.876.ANF_receptor.exons9.CM032861.1.Solea_senegalensis";
CM032861.1	exonerate:protein2genome:local	exon	26413383	26413677	.	-	.	gene_id "LOCXPOlfC126.1465.HIT1"; transcript_id "LOCXPOlfC126.1465.HIT1.transcript"; gene_name "LOCXPOlfC126.1465.HIT1.OlfC.2R.876.ANF_receptor.exons9.CM032861.1.Solea_senegalensis";
CM032861.1	exonerate:protein2genome:local	exon	26413874	26414106	.	-	.	gene_id "LOCXPOlfC126.1465.HIT1"; transcript_id "LOCXPOlfC126.1465.HIT1.transcript"; gene_name "LOCXPOlfC126.1465.HIT1.OlfC.2R.876.ANF_receptor.exons9.CM032861.1.Solea_senegalensis";
CM032861.1	exonerate:protein2genome:local	exon	26415286	26416193	.	-	.	gene_id "LOCXPOlfC127.1475.HIT1"; transcript_id "LOCXPOlfC127.1475.HIT1.transcript"; gene_name "LOCXPOlfC127.1475.HIT1.OlfC.2R.876.ANF_receptor.exons9.CM032861.1.Solea_senegalensis";
CM032861.1	exonerate:protein2genome:local	exon	26416272	26416395	.	-	.	gene_id "LOCXPOlfC127.1475.HIT1"; transcript_id "LOCXPOlfC127.1475.HIT1.transcript"; gene_name "LOCXPOlfC127.1475.HIT1.OlfC.2R.876.ANF_receptor.exons9.CM032861.1.Solea_senegalensis";
CM032861.1	exonerate:protein2genome:local	exon	26416480	26416707	.	-	.	gene_id "LOCXPOlfC127.1475.HIT1"; transcript_id "LOCXPOlfC127.1475.HIT1.transcript"; gene_name "LOCXPOlfC127.1475.HIT1.OlfC.2R.876.ANF_receptor.exons9.CM032861.1.Solea_senegalensis";
CM032861.1	exonerate:protein2genome:local	exon	26417635	26417910	.	-	.	gene_id "LOCXPOlfC127.1475.HIT1"; transcript_id "LOCXPOlfC127.1475.HIT1.transcript"; gene_name "LOCXPOlfC127.1475.HIT1.OlfC.2R.876.ANF_receptor.exons9.CM032861.1.Solea_senegalensis";
CM032861.1	exonerate:protein2genome:local	exon	26417985	26418191	.	-	.	gene_id "LOCXPOlfC127.1475.HIT1"; transcript_id "LOCXPOlfC127.1475.HIT1.transcript"; gene_name "LOCXPOlfC127.1475.HIT1.OlfC.2R.876.ANF_receptor.exons9.CM032861.1.Solea_senegalensis";
CM032861.1	exonerate:protein2genome:local	exon	26418861	26419130	.	-	.	gene_id "LOCXPOlfC127.1475.HIT1"; transcript_id "LOCXPOlfC127.1475.HIT1.transcript"; gene_name "LOCXPOlfC127.1475.HIT1.OlfC.2R.876.ANF_receptor.exons9.CM032861.1.Solea_senegalensis";
CM032861.1	exonerate:protein2genome:local	exon	26419298	26419384	.	-	.	gene_id "LOCXPOlfC127.1475.HIT1"; transcript_id "LOCXPOlfC127.1475.HIT1.transcript"; gene_name "LOCXPOlfC127.1475.HIT1.OlfC.2R.876.ANF_receptor.exons9.CM032861.1.Solea_senegalensis";
CM032861.1	exonerate:protein2genome:local	exon	26419520	26419814	.	-	.	gene_id "LOCXPOlfC127.1475.HIT1"; transcript_id "LOCXPOlfC127.1475.HIT1.transcript"; gene_name "LOCXPOlfC127.1475.HIT1.OlfC.2R.876.ANF_receptor.exons9.CM032861.1.Solea_senegalensis";
CM032861.1	exonerate:protein2genome:local	exon	26420009	26420241	.	-	.	gene_id "LOCXPOlfC127.1475.HIT1"; transcript_id "LOCXPOlfC127.1475.HIT1.transcript"; gene_name "LOCXPOlfC127.1475.HIT1.OlfC.2R.876.ANF_receptor.exons9.CM032861.1.Solea_senegalensis";
CM032861.1	exonerate:protein2genome:local	exon	26431957	26432858	.	-	.	gene_id "LOCXPOlfC128.1487.HIT1"; transcript_id "LOCXPOlfC128.1487.HIT1.transcript"; gene_name "LOCXPOlfC128.1487.HIT1.OlfC.2R.865.ANF_receptor.exons9.CM032861.1.Solea_senegalensis";
CM032861.1	exonerate:protein2genome:local	exon	26432937	26433060	.	-	.	gene_id "LOCXPOlfC128.1487.HIT1"; transcript_id "LOCXPOlfC128.1487.HIT1.transcript"; gene_name "LOCXPOlfC128.1487.HIT1.OlfC.2R.865.ANF_receptor.exons9.CM032861.1.Solea_senegalensis";
CM032861.1	exonerate:protein2genome:local	exon	26433146	26433370	.	-	.	gene_id "LOCXPOlfC128.1487.HIT1"; transcript_id "LOCXPOlfC128.1487.HIT1.transcript"; gene_name "LOCXPOlfC128.1487.HIT1.OlfC.2R.865.ANF_receptor.exons9.CM032861.1.Solea_senegalensis";
CM032861.1	exonerate:protein2genome:local	exon	26436076	26436351	.	-	.	gene_id "LOCXPOlfC128.1487.HIT1"; transcript_id "LOCXPOlfC128.1487.HIT1.transcript"; gene_name "LOCXPOlfC128.1487.HIT1.OlfC.2R.865.ANF_receptor.exons9.CM032861.1.Solea_senegalensis";
CM032861.1	exonerate:protein2genome:local	exon	26436443	26436649	.	-	.	gene_id "LOCXPOlfC128.1487.HIT1"; transcript_id "LOCXPOlfC128.1487.HIT1.transcript"; gene_name "LOCXPOlfC128.1487.HIT1.OlfC.2R.865.ANF_receptor.exons9.CM032861.1.Solea_senegalensis";
CM032861.1	exonerate:protein2genome:local	exon	26440398	26440667	.	-	.	gene_id "LOCXPOlfC128.1487.HIT1"; transcript_id "LOCXPOlfC128.1487.HIT1.transcript"; gene_name "LOCXPOlfC128.1487.HIT1.OlfC.2R.865.ANF_receptor.exons9.CM032861.1.Solea_senegalensis";
CM032861.1	exonerate:protein2genome:local	exon	26440977	26441063	.	-	.	gene_id "LOCXPOlfC128.1487.HIT1"; transcript_id "LOCXPOlfC128.1487.HIT1.transcript"; gene_name "LOCXPOlfC128.1487.HIT1.OlfC.2R.865.ANF_receptor.exons9.CM032861.1.Solea_senegalensis";
CM032861.1	exonerate:protein2genome:local	exon	26441280	26441574	.	-	.	gene_id "LOCXPOlfC128.1487.HIT1"; transcript_id "LOCXPOlfC128.1487.HIT1.transcript"; gene_name "LOCXPOlfC128.1487.HIT1.OlfC.2R.865.ANF_receptor.exons9.CM032861.1.Solea_senegalensis";
CM032861.1	exonerate:protein2genome:local	exon	26441817	26442025	.	-	.	gene_id "LOCXPOlfC128.1487.HIT1"; transcript_id "LOCXPOlfC128.1487.HIT1.transcript"; gene_name "LOCXPOlfC128.1487.HIT1.OlfC.2R.865.ANF_receptor.exons9.CM032861.1.Solea_senegalensis";
CM032861.1	exonerate:protein2genome:local	exon	26443469	26444376	.	-	.	gene_id "LOCXPOlfC130.1501.HIT1"; transcript_id "LOCXPOlfC130.1501.HIT1.transcript"; gene_name "LOCXPOlfC130.1501.HIT1.OlfC.2R.868.ANF_receptor.exons9.CM032861.1.Solea_senegalensis";
CM032861.1	exonerate:protein2genome:local	exon	26444455	26444578	.	-	.	gene_id "LOCXPOlfC130.1501.HIT1"; transcript_id "LOCXPOlfC130.1501.HIT1.transcript"; gene_name "LOCXPOlfC130.1501.HIT1.OlfC.2R.868.ANF_receptor.exons9.CM032861.1.Solea_senegalensis";
CM032861.1	exonerate:protein2genome:local	exon	26444664	26444891	.	-	.	gene_id "LOCXPOlfC130.1501.HIT1"; transcript_id "LOCXPOlfC130.1501.HIT1.transcript"; gene_name "LOCXPOlfC130.1501.HIT1.OlfC.2R.868.ANF_receptor.exons9.CM032861.1.Solea_senegalensis";
CM032861.1	exonerate:protein2genome:local	exon	26452489	26452764	.	-	.	gene_id "LOCXPOlfC130.1501.HIT1"; transcript_id "LOCXPOlfC130.1501.HIT1.transcript"; gene_name "LOCXPOlfC130.1501.HIT1.OlfC.2R.868.ANF_receptor.exons9.CM032861.1.Solea_senegalensis";
CM032861.1	exonerate:protein2genome:local	exon	26452861	26453067	.	-	.	gene_id "LOCXPOlfC130.1501.HIT1"; transcript_id "LOCXPOlfC130.1501.HIT1.transcript"; gene_name "LOCXPOlfC130.1501.HIT1.OlfC.2R.868.ANF_receptor.exons9.CM032861.1.Solea_senegalensis";
CM032861.1	exonerate:protein2genome:local	exon	26454314	26454583	.	-	.	gene_id "LOCXPOlfC130.1501.HIT1"; transcript_id "LOCXPOlfC130.1501.HIT1.transcript"; gene_name "LOCXPOlfC130.1501.HIT1.OlfC.2R.868.ANF_receptor.exons9.CM032861.1.Solea_senegalensis";
CM032861.1	exonerate:protein2genome:local	exon	26454884	26454970	.	-	.	gene_id "LOCXPOlfC130.1501.HIT1"; transcript_id "LOCXPOlfC130.1501.HIT1.transcript"; gene_name "LOCXPOlfC130.1501.HIT1.OlfC.2R.868.ANF_receptor.exons9.CM032861.1.Solea_senegalensis";
CM032861.1	exonerate:protein2genome:local	exon	26455098	26455392	.	-	.	gene_id "LOCXPOlfC130.1501.HIT1"; transcript_id "LOCXPOlfC130.1501.HIT1.transcript"; gene_name "LOCXPOlfC130.1501.HIT1.OlfC.2R.868.ANF_receptor.exons9.CM032861.1.Solea_senegalensis";
CM032861.1	exonerate:protein2genome:local	exon	26455621	26455829	.	-	.	gene_id "LOCXPOlfC130.1501.HIT1"; transcript_id "LOCXPOlfC130.1501.HIT1.transcript"; gene_name "LOCXPOlfC130.1501.HIT1.OlfC.2R.868.ANF_receptor.exons9.CM032861.1.Solea_senegalensis";
CM032861.1	exonerate:protein2genome:local	exon	26459530	26460437	.	-	.	gene_id "LOCXPOlfC96.1515.HIT1"; transcript_id "LOCXPOlfC96.1515.HIT1.transcript"; gene_name "LOCXPOlfC96.1515.HIT1.OlfC.2R.876.ANF_receptor.exons9.CM032861.1.Solea_senegalensis";
CM032861.1	exonerate:protein2genome:local	exon	26460516	26460639	.	-	.	gene_id "LOCXPOlfC96.1515.HIT1"; transcript_id "LOCXPOlfC96.1515.HIT1.transcript"; gene_name "LOCXPOlfC96.1515.HIT1.OlfC.2R.876.ANF_receptor.exons9.CM032861.1.Solea_senegalensis";
CM032861.1	exonerate:protein2genome:local	exon	26460725	26460952	.	-	.	gene_id "LOCXPOlfC96.1515.HIT1"; transcript_id "LOCXPOlfC96.1515.HIT1.transcript"; gene_name "LOCXPOlfC96.1515.HIT1.OlfC.2R.876.ANF_receptor.exons9.CM032861.1.Solea_senegalensis";
CM032861.1	exonerate:protein2genome:local	exon	26465900	26466175	.	-	.	gene_id "LOCXPOlfC96.1515.HIT1"; transcript_id "LOCXPOlfC96.1515.HIT1.transcript"; gene_name "LOCXPOlfC96.1515.HIT1.OlfC.2R.876.ANF_receptor.exons9.CM032861.1.Solea_senegalensis";
CM032861.1	exonerate:protein2genome:local	exon	26466272	26466478	.	-	.	gene_id "LOCXPOlfC96.1515.HIT1"; transcript_id "LOCXPOlfC96.1515.HIT1.transcript"; gene_name "LOCXPOlfC96.1515.HIT1.OlfC.2R.876.ANF_receptor.exons9.CM032861.1.Solea_senegalensis";
CM032861.1	exonerate:protein2genome:local	exon	26467719	26467988	.	-	.	gene_id "LOCXPOlfC96.1515.HIT1"; transcript_id "LOCXPOlfC96.1515.HIT1.transcript"; gene_name "LOCXPOlfC96.1515.HIT1.OlfC.2R.876.ANF_receptor.exons9.CM032861.1.Solea_senegalensis";
CM032861.1	exonerate:protein2genome:local	exon	26468290	26468376	.	-	.	gene_id "LOCXPOlfC96.1515.HIT1"; transcript_id "LOCXPOlfC96.1515.HIT1.transcript"; gene_name "LOCXPOlfC96.1515.HIT1.OlfC.2R.876.ANF_receptor.exons9.CM032861.1.Solea_senegalensis";
CM032861.1	exonerate:protein2genome:local	exon	26468529	26468823	.	-	.	gene_id "LOCXPOlfC96.1515.HIT1"; transcript_id "LOCXPOlfC96.1515.HIT1.transcript"; gene_name "LOCXPOlfC96.1515.HIT1.OlfC.2R.876.ANF_receptor.exons9.CM032861.1.Solea_senegalensis";
CM032861.1	exonerate:protein2genome:local	exon	26469051	26469283	.	-	.	gene_id "LOCXPOlfC96.1515.HIT1"; transcript_id "LOCXPOlfC96.1515.HIT1.transcript"; gene_name "LOCXPOlfC96.1515.HIT1.OlfC.2R.876.ANF_receptor.exons9.CM032861.1.Solea_senegalensis";
CM032861.1	exonerate:protein2genome:local	exon	26471752	26472659	.	-	.	gene_id "LOCXPOlfC129.1529.HIT1"; transcript_id "LOCXPOlfC129.1529.HIT1.transcript"; gene_name "LOCXPOlfC129.1529.HIT1.OlfC.2R.876.ANF_receptor.exons9.CM032861.1.Solea_senegalensis";
CM032861.1	exonerate:protein2genome:local	exon	26472740	26472863	.	-	.	gene_id "LOCXPOlfC129.1529.HIT1"; transcript_id "LOCXPOlfC129.1529.HIT1.transcript"; gene_name "LOCXPOlfC129.1529.HIT1.OlfC.2R.876.ANF_receptor.exons9.CM032861.1.Solea_senegalensis";
CM032861.1	exonerate:protein2genome:local	exon	26472949	26473176	.	-	.	gene_id "LOCXPOlfC129.1529.HIT1"; transcript_id "LOCXPOlfC129.1529.HIT1.transcript"; gene_name "LOCXPOlfC129.1529.HIT1.OlfC.2R.876.ANF_receptor.exons9.CM032861.1.Solea_senegalensis";
CM032861.1	exonerate:protein2genome:local	exon	26476028	26476303	.	-	.	gene_id "LOCXPOlfC129.1529.HIT1"; transcript_id "LOCXPOlfC129.1529.HIT1.transcript"; gene_name "LOCXPOlfC129.1529.HIT1.OlfC.2R.876.ANF_receptor.exons9.CM032861.1.Solea_senegalensis";
CM032861.1	exonerate:protein2genome:local	exon	26476401	26476607	.	-	.	gene_id "LOCXPOlfC129.1529.HIT1"; transcript_id "LOCXPOlfC129.1529.HIT1.transcript"; gene_name "LOCXPOlfC129.1529.HIT1.OlfC.2R.876.ANF_receptor.exons9.CM032861.1.Solea_senegalensis";
CM032861.1	exonerate:protein2genome:local	exon	26477934	26478203	.	-	.	gene_id "LOCXPOlfC129.1529.HIT1"; transcript_id "LOCXPOlfC129.1529.HIT1.transcript"; gene_name "LOCXPOlfC129.1529.HIT1.OlfC.2R.876.ANF_receptor.exons9.CM032861.1.Solea_senegalensis";
CM032861.1	exonerate:protein2genome:local	exon	26478538	26478624	.	-	.	gene_id "LOCXPOlfC129.1529.HIT1"; transcript_id "LOCXPOlfC129.1529.HIT1.transcript"; gene_name "LOCXPOlfC129.1529.HIT1.OlfC.2R.876.ANF_receptor.exons9.CM032861.1.Solea_senegalensis";
CM032861.1	exonerate:protein2genome:local	exon	26478788	26479082	.	-	.	gene_id "LOCXPOlfC129.1529.HIT1"; transcript_id "LOCXPOlfC129.1529.HIT1.transcript"; gene_name "LOCXPOlfC129.1529.HIT1.OlfC.2R.876.ANF_receptor.exons9.CM032861.1.Solea_senegalensis";
CM032861.1	exonerate:protein2genome:local	exon	26479332	26479564	.	-	.	gene_id "LOCXPOlfC129.1529.HIT1"; transcript_id "LOCXPOlfC129.1529.HIT1.transcript"; gene_name "LOCXPOlfC129.1529.HIT1.OlfC.2R.876.ANF_receptor.exons9.CM032861.1.Solea_senegalensis";
CM032861.1	exonerate:protein2genome:local	exon	26481812	26482751	.	-	.	gene_id "LOCXPOlfC131.1541.HIT1"; transcript_id "LOCXPOlfC131.1541.HIT1.transcript"; gene_name "LOCXPOlfC131.1541.HIT1.OlfC.2R.726.ANF_receptor.exons9.CM032861.1.Solea_senegalensis";
CM032861.1	exonerate:protein2genome:local	exon	26482837	26483009	.	-	.	gene_id "LOCXPOlfC131.1541.HIT1"; transcript_id "LOCXPOlfC131.1541.HIT1.transcript"; gene_name "LOCXPOlfC131.1541.HIT1.OlfC.2R.726.ANF_receptor.exons9.CM032861.1.Solea_senegalensis";
CM032861.1	exonerate:protein2genome:local	exon	26483835	26483904	.	-	.	gene_id "LOCXPOlfC131.1541.HIT1"; transcript_id "LOCXPOlfC131.1541.HIT1.transcript"; gene_name "LOCXPOlfC131.1541.HIT1.OlfC.2R.726.ANF_receptor.exons9.CM032861.1.Solea_senegalensis";
CM032861.1	exonerate:protein2genome:local	exon	26486771	26487046	.	-	.	gene_id "LOCXPOlfC131.1541.HIT1"; transcript_id "LOCXPOlfC131.1541.HIT1.transcript"; gene_name "LOCXPOlfC131.1541.HIT1.OlfC.2R.726.ANF_receptor.exons9.CM032861.1.Solea_senegalensis";
CM032861.1	exonerate:protein2genome:local	exon	26487144	26487350	.	-	.	gene_id "LOCXPOlfC131.1541.HIT1"; transcript_id "LOCXPOlfC131.1541.HIT1.transcript"; gene_name "LOCXPOlfC131.1541.HIT1.OlfC.2R.726.ANF_receptor.exons9.CM032861.1.Solea_senegalensis";
CM032861.1	exonerate:protein2genome:local	exon	26489188	26489457	.	-	.	gene_id "LOCXPOlfC131.1541.HIT1"; transcript_id "LOCXPOlfC131.1541.HIT1.transcript"; gene_name "LOCXPOlfC131.1541.HIT1.OlfC.2R.726.ANF_receptor.exons9.CM032861.1.Solea_senegalensis";
CM032861.1	exonerate:protein2genome:local	exon	26489793	26489879	.	-	.	gene_id "LOCXPOlfC131.1541.HIT1"; transcript_id "LOCXPOlfC131.1541.HIT1.transcript"; gene_name "LOCXPOlfC131.1541.HIT1.OlfC.2R.726.ANF_receptor.exons9.CM032861.1.Solea_senegalensis";
CM032861.1	exonerate:protein2genome:local	exon	26490046	26490340	.	-	.	gene_id "LOCXPOlfC131.1541.HIT1"; transcript_id "LOCXPOlfC131.1541.HIT1.transcript"; gene_name "LOCXPOlfC131.1541.HIT1.OlfC.2R.726.ANF_receptor.exons9.CM032861.1.Solea_senegalensis";
CM032861.1	exonerate:protein2genome:local	exon	26490595	26490803	.	-	.	gene_id "LOCXPOlfC131.1541.HIT1"; transcript_id "LOCXPOlfC131.1541.HIT1.transcript"; gene_name "LOCXPOlfC131.1541.HIT1.OlfC.2R.726.ANF_receptor.exons9.CM032861.1.Solea_senegalensis";
CM032861.1	exonerate:protein2genome:local	exon	26502167	26503074	.	-	.	gene_id "LOCXPOlfC130.1567.HIT1"; transcript_id "LOCXPOlfC130.1567.HIT1.transcript"; gene_name "LOCXPOlfC130.1567.HIT1.OlfC.2R.868.ANF_receptor.exons9.CM032861.1.Solea_senegalensis";
CM032861.1	exonerate:protein2genome:local	exon	26503153	26503276	.	-	.	gene_id "LOCXPOlfC130.1567.HIT1"; transcript_id "LOCXPOlfC130.1567.HIT1.transcript"; gene_name "LOCXPOlfC130.1567.HIT1.OlfC.2R.868.ANF_receptor.exons9.CM032861.1.Solea_senegalensis";
CM032861.1	exonerate:protein2genome:local	exon	26503362	26503589	.	-	.	gene_id "LOCXPOlfC130.1567.HIT1"; transcript_id "LOCXPOlfC130.1567.HIT1.transcript"; gene_name "LOCXPOlfC130.1567.HIT1.OlfC.2R.868.ANF_receptor.exons9.CM032861.1.Solea_senegalensis";
CM032861.1	exonerate:protein2genome:local	exon	26506551	26506826	.	-	.	gene_id "LOCXPOlfC130.1567.HIT1"; transcript_id "LOCXPOlfC130.1567.HIT1.transcript"; gene_name "LOCXPOlfC130.1567.HIT1.OlfC.2R.868.ANF_receptor.exons9.CM032861.1.Solea_senegalensis";
CM032861.1	exonerate:protein2genome:local	exon	26506906	26507112	.	-	.	gene_id "LOCXPOlfC130.1567.HIT1"; transcript_id "LOCXPOlfC130.1567.HIT1.transcript"; gene_name "LOCXPOlfC130.1567.HIT1.OlfC.2R.868.ANF_receptor.exons9.CM032861.1.Solea_senegalensis";
CM032861.1	exonerate:protein2genome:local	exon	26508947	26509216	.	-	.	gene_id "LOCXPOlfC130.1567.HIT1"; transcript_id "LOCXPOlfC130.1567.HIT1.transcript"; gene_name "LOCXPOlfC130.1567.HIT1.OlfC.2R.868.ANF_receptor.exons9.CM032861.1.Solea_senegalensis";
CM032861.1	exonerate:protein2genome:local	exon	26509355	26509441	.	-	.	gene_id "LOCXPOlfC130.1567.HIT1"; transcript_id "LOCXPOlfC130.1567.HIT1.transcript"; gene_name "LOCXPOlfC130.1567.HIT1.OlfC.2R.868.ANF_receptor.exons9.CM032861.1.Solea_senegalensis";
CM032861.1	exonerate:protein2genome:local	exon	26509609	26509903	.	-	.	gene_id "LOCXPOlfC130.1567.HIT1"; transcript_id "LOCXPOlfC130.1567.HIT1.transcript"; gene_name "LOCXPOlfC130.1567.HIT1.OlfC.2R.868.ANF_receptor.exons9.CM032861.1.Solea_senegalensis";
CM032861.1	exonerate:protein2genome:local	exon	26510130	26510338	.	-	.	gene_id "LOCXPOlfC130.1567.HIT1"; transcript_id "LOCXPOlfC130.1567.HIT1.transcript"; gene_name "LOCXPOlfC130.1567.HIT1.OlfC.2R.868.ANF_receptor.exons9.CM032861.1.Solea_senegalensis";
CM032861.1	exonerate:protein2genome:local	exon	26527903	26528810	.	-	.	gene_id "LOCXPOlfC131.1576.HIT1"; transcript_id "LOCXPOlfC131.1576.HIT1.transcript"; gene_name "LOCXPOlfC131.1576.HIT1.OlfC.2R.868.ANF_receptor.exons9.CM032861.1.Solea_senegalensis";
CM032861.1	exonerate:protein2genome:local	exon	26528889	26529012	.	-	.	gene_id "LOCXPOlfC131.1576.HIT1"; transcript_id "LOCXPOlfC131.1576.HIT1.transcript"; gene_name "LOCXPOlfC131.1576.HIT1.OlfC.2R.868.ANF_receptor.exons9.CM032861.1.Solea_senegalensis";
CM032861.1	exonerate:protein2genome:local	exon	26529144	26529371	.	-	.	gene_id "LOCXPOlfC131.1576.HIT1"; transcript_id "LOCXPOlfC131.1576.HIT1.transcript"; gene_name "LOCXPOlfC131.1576.HIT1.OlfC.2R.868.ANF_receptor.exons9.CM032861.1.Solea_senegalensis";
CM032861.1	exonerate:protein2genome:local	exon	26532231	26532506	.	-	.	gene_id "LOCXPOlfC131.1576.HIT1"; transcript_id "LOCXPOlfC131.1576.HIT1.transcript"; gene_name "LOCXPOlfC131.1576.HIT1.OlfC.2R.868.ANF_receptor.exons9.CM032861.1.Solea_senegalensis";
CM032861.1	exonerate:protein2genome:local	exon	26532599	26532805	.	-	.	gene_id "LOCXPOlfC131.1576.HIT1"; transcript_id "LOCXPOlfC131.1576.HIT1.transcript"; gene_name "LOCXPOlfC131.1576.HIT1.OlfC.2R.868.ANF_receptor.exons9.CM032861.1.Solea_senegalensis";
CM032861.1	exonerate:protein2genome:local	exon	26533479	26533748	.	-	.	gene_id "LOCXPOlfC131.1576.HIT1"; transcript_id "LOCXPOlfC131.1576.HIT1.transcript"; gene_name "LOCXPOlfC131.1576.HIT1.OlfC.2R.868.ANF_receptor.exons9.CM032861.1.Solea_senegalensis";
CM032861.1	exonerate:protein2genome:local	exon	26533887	26533973	.	-	.	gene_id "LOCXPOlfC131.1576.HIT1"; transcript_id "LOCXPOlfC131.1576.HIT1.transcript"; gene_name "LOCXPOlfC131.1576.HIT1.OlfC.2R.868.ANF_receptor.exons9.CM032861.1.Solea_senegalensis";
CM032861.1	exonerate:protein2genome:local	exon	26534143	26534437	.	-	.	gene_id "LOCXPOlfC131.1576.HIT1"; transcript_id "LOCXPOlfC131.1576.HIT1.transcript"; gene_name "LOCXPOlfC131.1576.HIT1.OlfC.2R.868.ANF_receptor.exons9.CM032861.1.Solea_senegalensis";
CM032861.1	exonerate:protein2genome:local	exon	26534691	26534899	.	-	.	gene_id "LOCXPOlfC131.1576.HIT1"; transcript_id "LOCXPOlfC131.1576.HIT1.transcript"; gene_name "LOCXPOlfC131.1576.HIT1.OlfC.2R.868.ANF_receptor.exons9.CM032861.1.Solea_senegalensis";
CM032861.1	exonerate:protein2genome:local	exon	26540722	26541617	.	-	.	gene_id "LOCXPOlfC132.1587.HIT1"; transcript_id "LOCXPOlfC132.1587.HIT1.transcript"; gene_name "LOCXPOlfC132.1587.HIT1.OlfC.2R.866.ANF_receptor.exons9.CM032861.1.Solea_senegalensis";
CM032861.1	exonerate:protein2genome:local	exon	26541696	26541819	.	-	.	gene_id "LOCXPOlfC132.1587.HIT1"; transcript_id "LOCXPOlfC132.1587.HIT1.transcript"; gene_name "LOCXPOlfC132.1587.HIT1.OlfC.2R.866.ANF_receptor.exons9.CM032861.1.Solea_senegalensis";
CM032861.1	exonerate:protein2genome:local	exon	26541899	26542126	.	-	.	gene_id "LOCXPOlfC132.1587.HIT1"; transcript_id "LOCXPOlfC132.1587.HIT1.transcript"; gene_name "LOCXPOlfC132.1587.HIT1.OlfC.2R.866.ANF_receptor.exons9.CM032861.1.Solea_senegalensis";
CM032861.1	exonerate:protein2genome:local	exon	26542582	26542857	.	-	.	gene_id "LOCXPOlfC132.1587.HIT1"; transcript_id "LOCXPOlfC132.1587.HIT1.transcript"; gene_name "LOCXPOlfC132.1587.HIT1.OlfC.2R.866.ANF_receptor.exons9.CM032861.1.Solea_senegalensis";
CM032861.1	exonerate:protein2genome:local	exon	26542944	26543150	.	-	.	gene_id "LOCXPOlfC132.1587.HIT1"; transcript_id "LOCXPOlfC132.1587.HIT1.transcript"; gene_name "LOCXPOlfC132.1587.HIT1.OlfC.2R.866.ANF_receptor.exons9.CM032861.1.Solea_senegalensis";
CM032861.1	exonerate:protein2genome:local	exon	26543669	26543938	.	-	.	gene_id "LOCXPOlfC132.1587.HIT1"; transcript_id "LOCXPOlfC132.1587.HIT1.transcript"; gene_name "LOCXPOlfC132.1587.HIT1.OlfC.2R.866.ANF_receptor.exons9.CM032861.1.Solea_senegalensis";
CM032861.1	exonerate:protein2genome:local	exon	26544280	26544366	.	-	.	gene_id "LOCXPOlfC132.1587.HIT1"; transcript_id "LOCXPOlfC132.1587.HIT1.transcript"; gene_name "LOCXPOlfC132.1587.HIT1.OlfC.2R.866.ANF_receptor.exons9.CM032861.1.Solea_senegalensis";
CM032861.1	exonerate:protein2genome:local	exon	26544504	26544798	.	-	.	gene_id "LOCXPOlfC132.1587.HIT1"; transcript_id "LOCXPOlfC132.1587.HIT1.transcript"; gene_name "LOCXPOlfC132.1587.HIT1.OlfC.2R.866.ANF_receptor.exons9.CM032861.1.Solea_senegalensis";
CM032861.1	exonerate:protein2genome:local	exon	26545030	26545244	.	-	.	gene_id "LOCXPOlfC132.1587.HIT1"; transcript_id "LOCXPOlfC132.1587.HIT1.transcript"; gene_name "LOCXPOlfC132.1587.HIT1.OlfC.2R.866.ANF_receptor.exons9.CM032861.1.Solea_senegalensis";
CM032861.1	exonerate:protein2genome:local	exon	26558986	26559878	.	-	.	gene_id "LOCXPOlfC133.1595.HIT1"; transcript_id "LOCXPOlfC133.1595.HIT1.transcript"; gene_name "LOCXPOlfC133.1595.HIT1.OlfC.2R.871.ANF_receptor.exons9.CM032861.1.Solea_senegalensis";
CM032861.1	exonerate:protein2genome:local	exon	26559957	26560080	.	-	.	gene_id "LOCXPOlfC133.1595.HIT1"; transcript_id "LOCXPOlfC133.1595.HIT1.transcript"; gene_name "LOCXPOlfC133.1595.HIT1.OlfC.2R.871.ANF_receptor.exons9.CM032861.1.Solea_senegalensis";
CM032861.1	exonerate:protein2genome:local	exon	26560166	26560393	.	-	.	gene_id "LOCXPOlfC133.1595.HIT1"; transcript_id "LOCXPOlfC133.1595.HIT1.transcript"; gene_name "LOCXPOlfC133.1595.HIT1.OlfC.2R.871.ANF_receptor.exons9.CM032861.1.Solea_senegalensis";
CM032861.1	exonerate:protein2genome:local	exon	26561970	26562245	.	-	.	gene_id "LOCXPOlfC133.1595.HIT1"; transcript_id "LOCXPOlfC133.1595.HIT1.transcript"; gene_name "LOCXPOlfC133.1595.HIT1.OlfC.2R.871.ANF_receptor.exons9.CM032861.1.Solea_senegalensis";
CM032861.1	exonerate:protein2genome:local	exon	26562366	26562572	.	-	.	gene_id "LOCXPOlfC133.1595.HIT1"; transcript_id "LOCXPOlfC133.1595.HIT1.transcript"; gene_name "LOCXPOlfC133.1595.HIT1.OlfC.2R.871.ANF_receptor.exons9.CM032861.1.Solea_senegalensis";
CM032861.1	exonerate:protein2genome:local	exon	26565009	26565278	.	-	.	gene_id "LOCXPOlfC133.1595.HIT1"; transcript_id "LOCXPOlfC133.1595.HIT1.transcript"; gene_name "LOCXPOlfC133.1595.HIT1.OlfC.2R.871.ANF_receptor.exons9.CM032861.1.Solea_senegalensis";
CM032861.1	exonerate:protein2genome:local	exon	26565667	26565753	.	-	.	gene_id "LOCXPOlfC133.1595.HIT1"; transcript_id "LOCXPOlfC133.1595.HIT1.transcript"; gene_name "LOCXPOlfC133.1595.HIT1.OlfC.2R.871.ANF_receptor.exons9.CM032861.1.Solea_senegalensis";
CM032861.1	exonerate:protein2genome:local	exon	26565882	26566176	.	-	.	gene_id "LOCXPOlfC133.1595.HIT1"; transcript_id "LOCXPOlfC133.1595.HIT1.transcript"; gene_name "LOCXPOlfC133.1595.HIT1.OlfC.2R.871.ANF_receptor.exons9.CM032861.1.Solea_senegalensis";
CM032861.1	exonerate:protein2genome:local	exon	26566399	26566631	.	-	.	gene_id "LOCXPOlfC133.1595.HIT1"; transcript_id "LOCXPOlfC133.1595.HIT1.transcript"; gene_name "LOCXPOlfC133.1595.HIT1.OlfC.2R.871.ANF_receptor.exons9.CM032861.1.Solea_senegalensis";
CM032861.1	exonerate:protein2genome:local	exon	26578797	26579689	.	-	.	gene_id "LOCXPOlfC134.1605.HIT1"; transcript_id "LOCXPOlfC134.1605.HIT1.transcript"; gene_name "LOCXPOlfC134.1605.HIT1.OlfC.2R.869.ANF_receptor.exons10.CM032861.1.Solea_senegalensis";
CM032861.1	exonerate:protein2genome:local	exon	26579768	26579891	.	-	.	gene_id "LOCXPOlfC134.1605.HIT1"; transcript_id "LOCXPOlfC134.1605.HIT1.transcript"; gene_name "LOCXPOlfC134.1605.HIT1.OlfC.2R.869.ANF_receptor.exons10.CM032861.1.Solea_senegalensis";
CM032861.1	exonerate:protein2genome:local	exon	26580116	26580343	.	-	.	gene_id "LOCXPOlfC134.1605.HIT1"; transcript_id "LOCXPOlfC134.1605.HIT1.transcript"; gene_name "LOCXPOlfC134.1605.HIT1.OlfC.2R.869.ANF_receptor.exons10.CM032861.1.Solea_senegalensis";
CM032861.1	exonerate:protein2genome:local	exon	26580876	26581151	.	-	.	gene_id "LOCXPOlfC134.1605.HIT1"; transcript_id "LOCXPOlfC134.1605.HIT1.transcript"; gene_name "LOCXPOlfC134.1605.HIT1.OlfC.2R.869.ANF_receptor.exons10.CM032861.1.Solea_senegalensis";
CM032861.1	exonerate:protein2genome:local	exon	26581199	26581201	.	-	.	gene_id "LOCXPOlfC134.1605.HIT1"; transcript_id "LOCXPOlfC134.1605.HIT1.transcript"; gene_name "LOCXPOlfC134.1605.HIT1.OlfC.2R.869.ANF_receptor.exons10.CM032861.1.Solea_senegalensis";
CM032861.1	exonerate:protein2genome:local	exon	26581244	26581447	.	-	.	gene_id "LOCXPOlfC134.1605.HIT1"; transcript_id "LOCXPOlfC134.1605.HIT1.transcript"; gene_name "LOCXPOlfC134.1605.HIT1.OlfC.2R.869.ANF_receptor.exons10.CM032861.1.Solea_senegalensis";
CM032861.1	exonerate:protein2genome:local	exon	26581724	26581993	.	-	.	gene_id "LOCXPOlfC134.1605.HIT1"; transcript_id "LOCXPOlfC134.1605.HIT1.transcript"; gene_name "LOCXPOlfC134.1605.HIT1.OlfC.2R.869.ANF_receptor.exons10.CM032861.1.Solea_senegalensis";
CM032861.1	exonerate:protein2genome:local	exon	26582188	26582274	.	-	.	gene_id "LOCXPOlfC134.1605.HIT1"; transcript_id "LOCXPOlfC134.1605.HIT1.transcript"; gene_name "LOCXPOlfC134.1605.HIT1.OlfC.2R.869.ANF_receptor.exons10.CM032861.1.Solea_senegalensis";
CM032861.1	exonerate:protein2genome:local	exon	26582435	26582723	.	-	.	gene_id "LOCXPOlfC134.1605.HIT1"; transcript_id "LOCXPOlfC134.1605.HIT1.transcript"; gene_name "LOCXPOlfC134.1605.HIT1.OlfC.2R.869.ANF_receptor.exons10.CM032861.1.Solea_senegalensis";
CM032861.1	exonerate:protein2genome:local	exon	26582925	26583157	.	-	.	gene_id "LOCXPOlfC134.1605.HIT1"; transcript_id "LOCXPOlfC134.1605.HIT1.transcript"; gene_name "LOCXPOlfC134.1605.HIT1.OlfC.2R.869.ANF_receptor.exons10.CM032861.1.Solea_senegalensis";
CM032861.1	exonerate:protein2genome:local	exon	26627711	26628609	.	-	.	gene_id "LOCXPOlfC135.1613.HIT1"; transcript_id "LOCXPOlfC135.1613.HIT1.transcript"; gene_name "LOCXPOlfC135.1613.HIT1.OlfC.2R.872.ANF_receptor.exons9.CM032861.1.Solea_senegalensis";
CM032861.1	exonerate:protein2genome:local	exon	26628688	26628811	.	-	.	gene_id "LOCXPOlfC135.1613.HIT1"; transcript_id "LOCXPOlfC135.1613.HIT1.transcript"; gene_name "LOCXPOlfC135.1613.HIT1.OlfC.2R.872.ANF_receptor.exons9.CM032861.1.Solea_senegalensis";
CM032861.1	exonerate:protein2genome:local	exon	26631201	26631428	.	-	.	gene_id "LOCXPOlfC135.1613.HIT1"; transcript_id "LOCXPOlfC135.1613.HIT1.transcript"; gene_name "LOCXPOlfC135.1613.HIT1.OlfC.2R.872.ANF_receptor.exons9.CM032861.1.Solea_senegalensis";
CM032861.1	exonerate:protein2genome:local	exon	26632125	26632400	.	-	.	gene_id "LOCXPOlfC135.1613.HIT1"; transcript_id "LOCXPOlfC135.1613.HIT1.transcript"; gene_name "LOCXPOlfC135.1613.HIT1.OlfC.2R.872.ANF_receptor.exons9.CM032861.1.Solea_senegalensis";
CM032861.1	exonerate:protein2genome:local	exon	26632472	26632678	.	-	.	gene_id "LOCXPOlfC135.1613.HIT1"; transcript_id "LOCXPOlfC135.1613.HIT1.transcript"; gene_name "LOCXPOlfC135.1613.HIT1.OlfC.2R.872.ANF_receptor.exons9.CM032861.1.Solea_senegalensis";
CM032861.1	exonerate:protein2genome:local	exon	26632855	26633124	.	-	.	gene_id "LOCXPOlfC135.1613.HIT1"; transcript_id "LOCXPOlfC135.1613.HIT1.transcript"; gene_name "LOCXPOlfC135.1613.HIT1.OlfC.2R.872.ANF_receptor.exons9.CM032861.1.Solea_senegalensis";
CM032861.1	exonerate:protein2genome:local	exon	26633319	26633405	.	-	.	gene_id "LOCXPOlfC135.1613.HIT1"; transcript_id "LOCXPOlfC135.1613.HIT1.transcript"; gene_name "LOCXPOlfC135.1613.HIT1.OlfC.2R.872.ANF_receptor.exons9.CM032861.1.Solea_senegalensis";
CM032861.1	exonerate:protein2genome:local	exon	26633570	26633864	.	-	.	gene_id "LOCXPOlfC135.1613.HIT1"; transcript_id "LOCXPOlfC135.1613.HIT1.transcript"; gene_name "LOCXPOlfC135.1613.HIT1.OlfC.2R.872.ANF_receptor.exons9.CM032861.1.Solea_senegalensis";
CM032861.1	exonerate:protein2genome:local	exon	26633946	26634175	.	-	.	gene_id "LOCXPOlfC135.1613.HIT1"; transcript_id "LOCXPOlfC135.1613.HIT1.transcript"; gene_name "LOCXPOlfC135.1613.HIT1.OlfC.2R.872.ANF_receptor.exons9.CM032861.1.Solea_senegalensis";
CM032861.1	exonerate:protein2genome:local	exon	26646172	26647070	.	-	.	gene_id "LOCXPOlfC135.1634.HIT1"; transcript_id "LOCXPOlfC135.1634.HIT1.transcript"; gene_name "LOCXPOlfC135.1634.HIT1.OlfC.2R.872.ANF_receptor.exons9.CM032861.1.Solea_senegalensis";
CM032861.1	exonerate:protein2genome:local	exon	26647149	26647272	.	-	.	gene_id "LOCXPOlfC135.1634.HIT1"; transcript_id "LOCXPOlfC135.1634.HIT1.transcript"; gene_name "LOCXPOlfC135.1634.HIT1.OlfC.2R.872.ANF_receptor.exons9.CM032861.1.Solea_senegalensis";
CM032861.1	exonerate:protein2genome:local	exon	26648382	26648609	.	-	.	gene_id "LOCXPOlfC135.1634.HIT1"; transcript_id "LOCXPOlfC135.1634.HIT1.transcript"; gene_name "LOCXPOlfC135.1634.HIT1.OlfC.2R.872.ANF_receptor.exons9.CM032861.1.Solea_senegalensis";
CM032861.1	exonerate:protein2genome:local	exon	26653460	26653735	.	-	.	gene_id "LOCXPOlfC135.1634.HIT1"; transcript_id "LOCXPOlfC135.1634.HIT1.transcript"; gene_name "LOCXPOlfC135.1634.HIT1.OlfC.2R.872.ANF_receptor.exons9.CM032861.1.Solea_senegalensis";
CM032861.1	exonerate:protein2genome:local	exon	26653812	26654018	.	-	.	gene_id "LOCXPOlfC135.1634.HIT1"; transcript_id "LOCXPOlfC135.1634.HIT1.transcript"; gene_name "LOCXPOlfC135.1634.HIT1.OlfC.2R.872.ANF_receptor.exons9.CM032861.1.Solea_senegalensis";
CM032861.1	exonerate:protein2genome:local	exon	26654268	26654537	.	-	.	gene_id "LOCXPOlfC135.1634.HIT1"; transcript_id "LOCXPOlfC135.1634.HIT1.transcript"; gene_name "LOCXPOlfC135.1634.HIT1.OlfC.2R.872.ANF_receptor.exons9.CM032861.1.Solea_senegalensis";
CM032861.1	exonerate:protein2genome:local	exon	26654736	26654822	.	-	.	gene_id "LOCXPOlfC135.1634.HIT1"; transcript_id "LOCXPOlfC135.1634.HIT1.transcript"; gene_name "LOCXPOlfC135.1634.HIT1.OlfC.2R.872.ANF_receptor.exons9.CM032861.1.Solea_senegalensis";
CM032861.1	exonerate:protein2genome:local	exon	26654986	26655280	.	-	.	gene_id "LOCXPOlfC135.1634.HIT1"; transcript_id "LOCXPOlfC135.1634.HIT1.transcript"; gene_name "LOCXPOlfC135.1634.HIT1.OlfC.2R.872.ANF_receptor.exons9.CM032861.1.Solea_senegalensis";
CM032861.1	exonerate:protein2genome:local	exon	26655357	26655586	.	-	.	gene_id "LOCXPOlfC135.1634.HIT1"; transcript_id "LOCXPOlfC135.1634.HIT1.transcript"; gene_name "LOCXPOlfC135.1634.HIT1.OlfC.2R.872.ANF_receptor.exons9.CM032861.1.Solea_senegalensis";
CM032861.1	exonerate:protein2genome:local	exon	26660916	26661805	.	-	.	gene_id "LOCXPOlfC136.1640.HIT1"; transcript_id "LOCXPOlfC136.1640.HIT1.transcript"; gene_name "LOCXPOlfC136.1640.HIT1.OlfC.2R.862.ANF_receptor.exons9.CM032861.1.Solea_senegalensis";
CM032861.1	exonerate:protein2genome:local	exon	26661884	26662007	.	-	.	gene_id "LOCXPOlfC136.1640.HIT1"; transcript_id "LOCXPOlfC136.1640.HIT1.transcript"; gene_name "LOCXPOlfC136.1640.HIT1.OlfC.2R.862.ANF_receptor.exons9.CM032861.1.Solea_senegalensis";
CM032861.1	exonerate:protein2genome:local	exon	26663908	26664135	.	-	.	gene_id "LOCXPOlfC136.1640.HIT1"; transcript_id "LOCXPOlfC136.1640.HIT1.transcript"; gene_name "LOCXPOlfC136.1640.HIT1.OlfC.2R.862.ANF_receptor.exons9.CM032861.1.Solea_senegalensis";
CM032861.1	exonerate:protein2genome:local	exon	26666606	26666881	.	-	.	gene_id "LOCXPOlfC136.1640.HIT1"; transcript_id "LOCXPOlfC136.1640.HIT1.transcript"; gene_name "LOCXPOlfC136.1640.HIT1.OlfC.2R.862.ANF_receptor.exons9.CM032861.1.Solea_senegalensis";
CM032861.1	exonerate:protein2genome:local	exon	26666957	26667163	.	-	.	gene_id "LOCXPOlfC136.1640.HIT1"; transcript_id "LOCXPOlfC136.1640.HIT1.transcript"; gene_name "LOCXPOlfC136.1640.HIT1.OlfC.2R.862.ANF_receptor.exons9.CM032861.1.Solea_senegalensis";
CM032861.1	exonerate:protein2genome:local	exon	26667395	26667664	.	-	.	gene_id "LOCXPOlfC136.1640.HIT1"; transcript_id "LOCXPOlfC136.1640.HIT1.transcript"; gene_name "LOCXPOlfC136.1640.HIT1.OlfC.2R.862.ANF_receptor.exons9.CM032861.1.Solea_senegalensis";
CM032861.1	exonerate:protein2genome:local	exon	26667857	26667943	.	-	.	gene_id "LOCXPOlfC136.1640.HIT1"; transcript_id "LOCXPOlfC136.1640.HIT1.transcript"; gene_name "LOCXPOlfC136.1640.HIT1.OlfC.2R.862.ANF_receptor.exons9.CM032861.1.Solea_senegalensis";
CM032861.1	exonerate:protein2genome:local	exon	26668074	26668362	.	-	.	gene_id "LOCXPOlfC136.1640.HIT1"; transcript_id "LOCXPOlfC136.1640.HIT1.transcript"; gene_name "LOCXPOlfC136.1640.HIT1.OlfC.2R.862.ANF_receptor.exons9.CM032861.1.Solea_senegalensis";
CM032861.1	exonerate:protein2genome:local	exon	26668446	26668660	.	-	.	gene_id "LOCXPOlfC136.1640.HIT1"; transcript_id "LOCXPOlfC136.1640.HIT1.transcript"; gene_name "LOCXPOlfC136.1640.HIT1.OlfC.2R.862.ANF_receptor.exons9.CM032861.1.Solea_senegalensis";
CM032861.1	exonerate:protein2genome:local	exon	26673189	26674087	.	-	.	gene_id "LOCXPOlfC135.1648.HIT1"; transcript_id "LOCXPOlfC135.1648.HIT1.transcript"; gene_name "LOCXPOlfC135.1648.HIT1.OlfC.2R.872.ANF_receptor.exons9.CM032861.1.Solea_senegalensis";
CM032861.1	exonerate:protein2genome:local	exon	26674166	26674289	.	-	.	gene_id "LOCXPOlfC135.1648.HIT1"; transcript_id "LOCXPOlfC135.1648.HIT1.transcript"; gene_name "LOCXPOlfC135.1648.HIT1.OlfC.2R.872.ANF_receptor.exons9.CM032861.1.Solea_senegalensis";
CM032861.1	exonerate:protein2genome:local	exon	26675657	26675884	.	-	.	gene_id "LOCXPOlfC135.1648.HIT1"; transcript_id "LOCXPOlfC135.1648.HIT1.transcript"; gene_name "LOCXPOlfC135.1648.HIT1.OlfC.2R.872.ANF_receptor.exons9.CM032861.1.Solea_senegalensis";
CM032861.1	exonerate:protein2genome:local	exon	26680381	26680656	.	-	.	gene_id "LOCXPOlfC135.1648.HIT1"; transcript_id "LOCXPOlfC135.1648.HIT1.transcript"; gene_name "LOCXPOlfC135.1648.HIT1.OlfC.2R.872.ANF_receptor.exons9.CM032861.1.Solea_senegalensis";
CM032861.1	exonerate:protein2genome:local	exon	26680732	26680938	.	-	.	gene_id "LOCXPOlfC135.1648.HIT1"; transcript_id "LOCXPOlfC135.1648.HIT1.transcript"; gene_name "LOCXPOlfC135.1648.HIT1.OlfC.2R.872.ANF_receptor.exons9.CM032861.1.Solea_senegalensis";
CM032861.1	exonerate:protein2genome:local	exon	26681205	26681471	.	-	.	gene_id "LOCXPOlfC135.1648.HIT1"; transcript_id "LOCXPOlfC135.1648.HIT1.transcript"; gene_name "LOCXPOlfC135.1648.HIT1.OlfC.2R.872.ANF_receptor.exons9.CM032861.1.Solea_senegalensis";
CM032861.1	exonerate:protein2genome:local	exon	26681647	26681733	.	-	.	gene_id "LOCXPOlfC135.1648.HIT1"; transcript_id "LOCXPOlfC135.1648.HIT1.transcript"; gene_name "LOCXPOlfC135.1648.HIT1.OlfC.2R.872.ANF_receptor.exons9.CM032861.1.Solea_senegalensis";
CM032861.1	exonerate:protein2genome:local	exon	26681868	26682162	.	-	.	gene_id "LOCXPOlfC135.1648.HIT1"; transcript_id "LOCXPOlfC135.1648.HIT1.transcript"; gene_name "LOCXPOlfC135.1648.HIT1.OlfC.2R.872.ANF_receptor.exons9.CM032861.1.Solea_senegalensis";
CM032861.1	exonerate:protein2genome:local	exon	26682246	26682478	.	-	.	gene_id "LOCXPOlfC135.1648.HIT1"; transcript_id "LOCXPOlfC135.1648.HIT1.transcript"; gene_name "LOCXPOlfC135.1648.HIT1.OlfC.2R.872.ANF_receptor.exons9.CM032861.1.Solea_senegalensis";
CM032861.1	exonerate:protein2genome:local	exon	26688635	26689533	.	-	.	gene_id "LOCXPOlfC137.1657.HIT1"; transcript_id "LOCXPOlfC137.1657.HIT1.transcript"; gene_name "LOCXPOlfC137.1657.HIT1.OlfC.2R.874.ANF_receptor.exons9.CM032861.1.Solea_senegalensis";
CM032861.1	exonerate:protein2genome:local	exon	26689597	26689720	.	-	.	gene_id "LOCXPOlfC137.1657.HIT1"; transcript_id "LOCXPOlfC137.1657.HIT1.transcript"; gene_name "LOCXPOlfC137.1657.HIT1.OlfC.2R.874.ANF_receptor.exons9.CM032861.1.Solea_senegalensis";
CM032861.1	exonerate:protein2genome:local	exon	26690392	26690616	.	-	.	gene_id "LOCXPOlfC137.1657.HIT1"; transcript_id "LOCXPOlfC137.1657.HIT1.transcript"; gene_name "LOCXPOlfC137.1657.HIT1.OlfC.2R.874.ANF_receptor.exons9.CM032861.1.Solea_senegalensis";
CM032861.1	exonerate:protein2genome:local	exon	26690919	26691194	.	-	.	gene_id "LOCXPOlfC137.1657.HIT1"; transcript_id "LOCXPOlfC137.1657.HIT1.transcript"; gene_name "LOCXPOlfC137.1657.HIT1.OlfC.2R.874.ANF_receptor.exons9.CM032861.1.Solea_senegalensis";
CM032861.1	exonerate:protein2genome:local	exon	26691271	26691477	.	-	.	gene_id "LOCXPOlfC137.1657.HIT1"; transcript_id "LOCXPOlfC137.1657.HIT1.transcript"; gene_name "LOCXPOlfC137.1657.HIT1.OlfC.2R.874.ANF_receptor.exons9.CM032861.1.Solea_senegalensis";
CM032861.1	exonerate:protein2genome:local	exon	26691637	26691906	.	-	.	gene_id "LOCXPOlfC137.1657.HIT1"; transcript_id "LOCXPOlfC137.1657.HIT1.transcript"; gene_name "LOCXPOlfC137.1657.HIT1.OlfC.2R.874.ANF_receptor.exons9.CM032861.1.Solea_senegalensis";
CM032861.1	exonerate:protein2genome:local	exon	26692097	26692183	.	-	.	gene_id "LOCXPOlfC137.1657.HIT1"; transcript_id "LOCXPOlfC137.1657.HIT1.transcript"; gene_name "LOCXPOlfC137.1657.HIT1.OlfC.2R.874.ANF_receptor.exons9.CM032861.1.Solea_senegalensis";
CM032861.1	exonerate:protein2genome:local	exon	26692365	26692665	.	-	.	gene_id "LOCXPOlfC137.1657.HIT1"; transcript_id "LOCXPOlfC137.1657.HIT1.transcript"; gene_name "LOCXPOlfC137.1657.HIT1.OlfC.2R.874.ANF_receptor.exons9.CM032861.1.Solea_senegalensis";
CM032861.1	exonerate:protein2genome:local	exon	26692762	26692994	.	-	.	gene_id "LOCXPOlfC137.1657.HIT1"; transcript_id "LOCXPOlfC137.1657.HIT1.transcript"; gene_name "LOCXPOlfC137.1657.HIT1.OlfC.2R.874.ANF_receptor.exons9.CM032861.1.Solea_senegalensis";
CM032861.1	exonerate:protein2genome:local	exon	26710711	26711612	.	-	.	gene_id "LOCXPOlfC138.1663.HIT1"; transcript_id "LOCXPOlfC138.1663.HIT1.transcript"; gene_name "LOCXPOlfC138.1663.HIT1.OlfC.2R.871.ANF_receptor.exons9.CM032861.1.Solea_senegalensis";
CM032861.1	exonerate:protein2genome:local	exon	26711691	26711814	.	-	.	gene_id "LOCXPOlfC138.1663.HIT1"; transcript_id "LOCXPOlfC138.1663.HIT1.transcript"; gene_name "LOCXPOlfC138.1663.HIT1.OlfC.2R.871.ANF_receptor.exons9.CM032861.1.Solea_senegalensis";
CM032861.1	exonerate:protein2genome:local	exon	26712493	26712720	.	-	.	gene_id "LOCXPOlfC138.1663.HIT1"; transcript_id "LOCXPOlfC138.1663.HIT1.transcript"; gene_name "LOCXPOlfC138.1663.HIT1.OlfC.2R.871.ANF_receptor.exons9.CM032861.1.Solea_senegalensis";
CM032861.1	exonerate:protein2genome:local	exon	26713021	26713296	.	-	.	gene_id "LOCXPOlfC138.1663.HIT1"; transcript_id "LOCXPOlfC138.1663.HIT1.transcript"; gene_name "LOCXPOlfC138.1663.HIT1.OlfC.2R.871.ANF_receptor.exons9.CM032861.1.Solea_senegalensis";
CM032861.1	exonerate:protein2genome:local	exon	26713372	26713578	.	-	.	gene_id "LOCXPOlfC138.1663.HIT1"; transcript_id "LOCXPOlfC138.1663.HIT1.transcript"; gene_name "LOCXPOlfC138.1663.HIT1.OlfC.2R.871.ANF_receptor.exons9.CM032861.1.Solea_senegalensis";
CM032861.1	exonerate:protein2genome:local	exon	26713739	26714008	.	-	.	gene_id "LOCXPOlfC138.1663.HIT1"; transcript_id "LOCXPOlfC138.1663.HIT1.transcript"; gene_name "LOCXPOlfC138.1663.HIT1.OlfC.2R.871.ANF_receptor.exons9.CM032861.1.Solea_senegalensis";
CM032861.1	exonerate:protein2genome:local	exon	26714192	26714278	.	-	.	gene_id "LOCXPOlfC138.1663.HIT1"; transcript_id "LOCXPOlfC138.1663.HIT1.transcript"; gene_name "LOCXPOlfC138.1663.HIT1.OlfC.2R.871.ANF_receptor.exons9.CM032861.1.Solea_senegalensis";
CM032861.1	exonerate:protein2genome:local	exon	26714460	26714760	.	-	.	gene_id "LOCXPOlfC138.1663.HIT1"; transcript_id "LOCXPOlfC138.1663.HIT1.transcript"; gene_name "LOCXPOlfC138.1663.HIT1.OlfC.2R.871.ANF_receptor.exons9.CM032861.1.Solea_senegalensis";
CM032861.1	exonerate:protein2genome:local	exon	26714975	26715192	.	-	.	gene_id "LOCXPOlfC138.1663.HIT1"; transcript_id "LOCXPOlfC138.1663.HIT1.transcript"; gene_name "LOCXPOlfC138.1663.HIT1.OlfC.2R.871.ANF_receptor.exons9.CM032861.1.Solea_senegalensis";
CM032861.1	exonerate:protein2genome:local	exon	26721012	26721910	.	-	.	gene_id "LOCXPOlfC139.1677.HIT1"; transcript_id "LOCXPOlfC139.1677.HIT1.transcript"; gene_name "LOCXPOlfC139.1677.HIT1.OlfC.2R.867.ANF_receptor.exons9.CM032861.1.Solea_senegalensis";
CM032861.1	exonerate:protein2genome:local	exon	26721989	26722112	.	-	.	gene_id "LOCXPOlfC139.1677.HIT1"; transcript_id "LOCXPOlfC139.1677.HIT1.transcript"; gene_name "LOCXPOlfC139.1677.HIT1.OlfC.2R.867.ANF_receptor.exons9.CM032861.1.Solea_senegalensis";
CM032861.1	exonerate:protein2genome:local	exon	26723070	26723297	.	-	.	gene_id "LOCXPOlfC139.1677.HIT1"; transcript_id "LOCXPOlfC139.1677.HIT1.transcript"; gene_name "LOCXPOlfC139.1677.HIT1.OlfC.2R.867.ANF_receptor.exons9.CM032861.1.Solea_senegalensis";
CM032861.1	exonerate:protein2genome:local	exon	26725344	26725619	.	-	.	gene_id "LOCXPOlfC139.1677.HIT1"; transcript_id "LOCXPOlfC139.1677.HIT1.transcript"; gene_name "LOCXPOlfC139.1677.HIT1.OlfC.2R.867.ANF_receptor.exons9.CM032861.1.Solea_senegalensis";
CM032861.1	exonerate:protein2genome:local	exon	26725695	26725901	.	-	.	gene_id "LOCXPOlfC139.1677.HIT1"; transcript_id "LOCXPOlfC139.1677.HIT1.transcript"; gene_name "LOCXPOlfC139.1677.HIT1.OlfC.2R.867.ANF_receptor.exons9.CM032861.1.Solea_senegalensis";
CM032861.1	exonerate:protein2genome:local	exon	26726127	26726396	.	-	.	gene_id "LOCXPOlfC139.1677.HIT1"; transcript_id "LOCXPOlfC139.1677.HIT1.transcript"; gene_name "LOCXPOlfC139.1677.HIT1.OlfC.2R.867.ANF_receptor.exons9.CM032861.1.Solea_senegalensis";
CM032861.1	exonerate:protein2genome:local	exon	26726559	26726645	.	-	.	gene_id "LOCXPOlfC139.1677.HIT1"; transcript_id "LOCXPOlfC139.1677.HIT1.transcript"; gene_name "LOCXPOlfC139.1677.HIT1.OlfC.2R.867.ANF_receptor.exons9.CM032861.1.Solea_senegalensis";
CM032861.1	exonerate:protein2genome:local	exon	26726830	26727124	.	-	.	gene_id "LOCXPOlfC139.1677.HIT1"; transcript_id "LOCXPOlfC139.1677.HIT1.transcript"; gene_name "LOCXPOlfC139.1677.HIT1.OlfC.2R.867.ANF_receptor.exons9.CM032861.1.Solea_senegalensis";
CM032861.1	exonerate:protein2genome:local	exon	26727207	26727421	.	-	.	gene_id "LOCXPOlfC139.1677.HIT1"; transcript_id "LOCXPOlfC139.1677.HIT1.transcript"; gene_name "LOCXPOlfC139.1677.HIT1.OlfC.2R.867.ANF_receptor.exons9.CM032861.1.Solea_senegalensis";
CM032861.1	exonerate:protein2genome:local	exon	26733510	26734408	.	-	.	gene_id "LOCXPOlfC140.1680.HIT1"; transcript_id "LOCXPOlfC140.1680.HIT1.transcript"; gene_name "LOCXPOlfC140.1680.HIT1.OlfC.2R.875.ANF_receptor.exons9.CM032861.1.Solea_senegalensis";
CM032861.1	exonerate:protein2genome:local	exon	26734475	26734598	.	-	.	gene_id "LOCXPOlfC140.1680.HIT1"; transcript_id "LOCXPOlfC140.1680.HIT1.transcript"; gene_name "LOCXPOlfC140.1680.HIT1.OlfC.2R.875.ANF_receptor.exons9.CM032861.1.Solea_senegalensis";
CM032861.1	exonerate:protein2genome:local	exon	26736289	26736516	.	-	.	gene_id "LOCXPOlfC140.1680.HIT1"; transcript_id "LOCXPOlfC140.1680.HIT1.transcript"; gene_name "LOCXPOlfC140.1680.HIT1.OlfC.2R.875.ANF_receptor.exons9.CM032861.1.Solea_senegalensis";
CM032861.1	exonerate:protein2genome:local	exon	26736849	26737124	.	-	.	gene_id "LOCXPOlfC140.1680.HIT1"; transcript_id "LOCXPOlfC140.1680.HIT1.transcript"; gene_name "LOCXPOlfC140.1680.HIT1.OlfC.2R.875.ANF_receptor.exons9.CM032861.1.Solea_senegalensis";
CM032861.1	exonerate:protein2genome:local	exon	26737197	26737403	.	-	.	gene_id "LOCXPOlfC140.1680.HIT1"; transcript_id "LOCXPOlfC140.1680.HIT1.transcript"; gene_name "LOCXPOlfC140.1680.HIT1.OlfC.2R.875.ANF_receptor.exons9.CM032861.1.Solea_senegalensis";
CM032861.1	exonerate:protein2genome:local	exon	26737553	26737822	.	-	.	gene_id "LOCXPOlfC140.1680.HIT1"; transcript_id "LOCXPOlfC140.1680.HIT1.transcript"; gene_name "LOCXPOlfC140.1680.HIT1.OlfC.2R.875.ANF_receptor.exons9.CM032861.1.Solea_senegalensis";
CM032861.1	exonerate:protein2genome:local	exon	26738012	26738098	.	-	.	gene_id "LOCXPOlfC140.1680.HIT1"; transcript_id "LOCXPOlfC140.1680.HIT1.transcript"; gene_name "LOCXPOlfC140.1680.HIT1.OlfC.2R.875.ANF_receptor.exons9.CM032861.1.Solea_senegalensis";
CM032861.1	exonerate:protein2genome:local	exon	26738232	26738532	.	-	.	gene_id "LOCXPOlfC140.1680.HIT1"; transcript_id "LOCXPOlfC140.1680.HIT1.transcript"; gene_name "LOCXPOlfC140.1680.HIT1.OlfC.2R.875.ANF_receptor.exons9.CM032861.1.Solea_senegalensis";
CM032861.1	exonerate:protein2genome:local	exon	26738758	26738990	.	-	.	gene_id "LOCXPOlfC140.1680.HIT1"; transcript_id "LOCXPOlfC140.1680.HIT1.transcript"; gene_name "LOCXPOlfC140.1680.HIT1.OlfC.2R.875.ANF_receptor.exons9.CM032861.1.Solea_senegalensis";
CM032861.1	exonerate:protein2genome:local	exon	26747870	26748771	.	-	.	gene_id "LOCXPOlfC141.1689.HIT1"; transcript_id "LOCXPOlfC141.1689.HIT1.transcript"; gene_name "LOCXPOlfC141.1689.HIT1.OlfC.2R.849.ANF_receptor.exons9.CM032861.1.Solea_senegalensis";
CM032861.1	exonerate:protein2genome:local	exon	26748847	26748970	.	-	.	gene_id "LOCXPOlfC141.1689.HIT1"; transcript_id "LOCXPOlfC141.1689.HIT1.transcript"; gene_name "LOCXPOlfC141.1689.HIT1.OlfC.2R.849.ANF_receptor.exons9.CM032861.1.Solea_senegalensis";
CM032861.1	exonerate:protein2genome:local	exon	26751342	26751569	.	-	.	gene_id "LOCXPOlfC141.1689.HIT1"; transcript_id "LOCXPOlfC141.1689.HIT1.transcript"; gene_name "LOCXPOlfC141.1689.HIT1.OlfC.2R.849.ANF_receptor.exons9.CM032861.1.Solea_senegalensis";
CM032861.1	exonerate:protein2genome:local	exon	26751861	26752136	.	-	.	gene_id "LOCXPOlfC141.1689.HIT1"; transcript_id "LOCXPOlfC141.1689.HIT1.transcript"; gene_name "LOCXPOlfC141.1689.HIT1.OlfC.2R.849.ANF_receptor.exons9.CM032861.1.Solea_senegalensis";
CM032861.1	exonerate:protein2genome:local	exon	26752212	26752418	.	-	.	gene_id "LOCXPOlfC141.1689.HIT1"; transcript_id "LOCXPOlfC141.1689.HIT1.transcript"; gene_name "LOCXPOlfC141.1689.HIT1.OlfC.2R.849.ANF_receptor.exons9.CM032861.1.Solea_senegalensis";
CM032861.1	exonerate:protein2genome:local	exon	26752579	26752842	.	-	.	gene_id "LOCXPOlfC141.1689.HIT1"; transcript_id "LOCXPOlfC141.1689.HIT1.transcript"; gene_name "LOCXPOlfC141.1689.HIT1.OlfC.2R.849.ANF_receptor.exons9.CM032861.1.Solea_senegalensis";
CM032861.1	exonerate:protein2genome:local	exon	26753049	26753135	.	-	.	gene_id "LOCXPOlfC141.1689.HIT1"; transcript_id "LOCXPOlfC141.1689.HIT1.transcript"; gene_name "LOCXPOlfC141.1689.HIT1.OlfC.2R.849.ANF_receptor.exons9.CM032861.1.Solea_senegalensis";
CM032861.1	exonerate:protein2genome:local	exon	26753309	26753603	.	-	.	gene_id "LOCXPOlfC141.1689.HIT1"; transcript_id "LOCXPOlfC141.1689.HIT1.transcript"; gene_name "LOCXPOlfC141.1689.HIT1.OlfC.2R.849.ANF_receptor.exons9.CM032861.1.Solea_senegalensis";
CM032861.1	exonerate:protein2genome:local	exon	26753845	26754008	.	-	.	gene_id "LOCXPOlfC141.1689.HIT1"; transcript_id "LOCXPOlfC141.1689.HIT1.transcript"; gene_name "LOCXPOlfC141.1689.HIT1.OlfC.2R.849.ANF_receptor.exons9.CM032861.1.Solea_senegalensis";
CM032861.1	exonerate:protein2genome:local	exon	26781496	26782394	.	-	.	gene_id "LOCXPOlfC142.1701.HIT1"; transcript_id "LOCXPOlfC142.1701.HIT1.transcript"; gene_name "LOCXPOlfC142.1701.HIT1.OlfC.2R.871.ANF_receptor.exons10.CM032861.1.Solea_senegalensis";
CM032861.1	exonerate:protein2genome:local	exon	26782465	26782588	.	-	.	gene_id "LOCXPOlfC142.1701.HIT1"; transcript_id "LOCXPOlfC142.1701.HIT1.transcript"; gene_name "LOCXPOlfC142.1701.HIT1.OlfC.2R.871.ANF_receptor.exons10.CM032861.1.Solea_senegalensis";
CM032861.1	exonerate:protein2genome:local	exon	26783682	26783690	.	-	.	gene_id "LOCXPOlfC142.1701.HIT1"; transcript_id "LOCXPOlfC142.1701.HIT1.transcript"; gene_name "LOCXPOlfC142.1701.HIT1.OlfC.2R.871.ANF_receptor.exons10.CM032861.1.Solea_senegalensis";
CM032861.1	exonerate:protein2genome:local	exon	26785088	26785315	.	-	.	gene_id "LOCXPOlfC142.1701.HIT1"; transcript_id "LOCXPOlfC142.1701.HIT1.transcript"; gene_name "LOCXPOlfC142.1701.HIT1.OlfC.2R.871.ANF_receptor.exons10.CM032861.1.Solea_senegalensis";
CM032861.1	exonerate:protein2genome:local	exon	26785600	26785875	.	-	.	gene_id "LOCXPOlfC142.1701.HIT1"; transcript_id "LOCXPOlfC142.1701.HIT1.transcript"; gene_name "LOCXPOlfC142.1701.HIT1.OlfC.2R.871.ANF_receptor.exons10.CM032861.1.Solea_senegalensis";
CM032861.1	exonerate:protein2genome:local	exon	26785951	26786157	.	-	.	gene_id "LOCXPOlfC142.1701.HIT1"; transcript_id "LOCXPOlfC142.1701.HIT1.transcript"; gene_name "LOCXPOlfC142.1701.HIT1.OlfC.2R.871.ANF_receptor.exons10.CM032861.1.Solea_senegalensis";
CM032861.1	exonerate:protein2genome:local	exon	26786277	26786546	.	-	.	gene_id "LOCXPOlfC142.1701.HIT1"; transcript_id "LOCXPOlfC142.1701.HIT1.transcript"; gene_name "LOCXPOlfC142.1701.HIT1.OlfC.2R.871.ANF_receptor.exons10.CM032861.1.Solea_senegalensis";
CM032861.1	exonerate:protein2genome:local	exon	26786751	26786837	.	-	.	gene_id "LOCXPOlfC142.1701.HIT1"; transcript_id "LOCXPOlfC142.1701.HIT1.transcript"; gene_name "LOCXPOlfC142.1701.HIT1.OlfC.2R.871.ANF_receptor.exons10.CM032861.1.Solea_senegalensis";
CM032861.1	exonerate:protein2genome:local	exon	26786988	26787282	.	-	.	gene_id "LOCXPOlfC142.1701.HIT1"; transcript_id "LOCXPOlfC142.1701.HIT1.transcript"; gene_name "LOCXPOlfC142.1701.HIT1.OlfC.2R.871.ANF_receptor.exons10.CM032861.1.Solea_senegalensis";
CM032861.1	exonerate:protein2genome:local	exon	26787511	26787728	.	-	.	gene_id "LOCXPOlfC142.1701.HIT1"; transcript_id "LOCXPOlfC142.1701.HIT1.transcript"; gene_name "LOCXPOlfC142.1701.HIT1.OlfC.2R.871.ANF_receptor.exons10.CM032861.1.Solea_senegalensis";
CM032861.1	exonerate:protein2genome:local	exon	26807669	26808567	.	-	.	gene_id "LOCXPOlfC145.1711.HIT1"; transcript_id "LOCXPOlfC145.1711.HIT1.transcript"; gene_name "LOCXPOlfC145.1711.HIT1.OlfC.2R.863.ANF_receptor.exons9.CM032861.1.Solea_senegalensis";
CM032861.1	exonerate:protein2genome:local	exon	26808646	26808769	.	-	.	gene_id "LOCXPOlfC145.1711.HIT1"; transcript_id "LOCXPOlfC145.1711.HIT1.transcript"; gene_name "LOCXPOlfC145.1711.HIT1.OlfC.2R.863.ANF_receptor.exons9.CM032861.1.Solea_senegalensis";
CM032861.1	exonerate:protein2genome:local	exon	26809349	26809576	.	-	.	gene_id "LOCXPOlfC145.1711.HIT1"; transcript_id "LOCXPOlfC145.1711.HIT1.transcript"; gene_name "LOCXPOlfC145.1711.HIT1.OlfC.2R.863.ANF_receptor.exons9.CM032861.1.Solea_senegalensis";
CM032861.1	exonerate:protein2genome:local	exon	26810044	26810319	.	-	.	gene_id "LOCXPOlfC145.1711.HIT1"; transcript_id "LOCXPOlfC145.1711.HIT1.transcript"; gene_name "LOCXPOlfC145.1711.HIT1.OlfC.2R.863.ANF_receptor.exons9.CM032861.1.Solea_senegalensis";
CM032861.1	exonerate:protein2genome:local	exon	26810395	26810601	.	-	.	gene_id "LOCXPOlfC145.1711.HIT1"; transcript_id "LOCXPOlfC145.1711.HIT1.transcript"; gene_name "LOCXPOlfC145.1711.HIT1.OlfC.2R.863.ANF_receptor.exons9.CM032861.1.Solea_senegalensis";
CM032861.1	exonerate:protein2genome:local	exon	26810755	26811018	.	-	.	gene_id "LOCXPOlfC145.1711.HIT1"; transcript_id "LOCXPOlfC145.1711.HIT1.transcript"; gene_name "LOCXPOlfC145.1711.HIT1.OlfC.2R.863.ANF_receptor.exons9.CM032861.1.Solea_senegalensis";
CM032861.1	exonerate:protein2genome:local	exon	26811214	26811300	.	-	.	gene_id "LOCXPOlfC145.1711.HIT1"; transcript_id "LOCXPOlfC145.1711.HIT1.transcript"; gene_name "LOCXPOlfC145.1711.HIT1.OlfC.2R.863.ANF_receptor.exons9.CM032861.1.Solea_senegalensis";
CM032861.1	exonerate:protein2genome:local	exon	26811467	26811761	.	-	.	gene_id "LOCXPOlfC145.1711.HIT1"; transcript_id "LOCXPOlfC145.1711.HIT1.transcript"; gene_name "LOCXPOlfC145.1711.HIT1.OlfC.2R.863.ANF_receptor.exons9.CM032861.1.Solea_senegalensis";
CM032861.1	exonerate:protein2genome:local	exon	26811991	26812199	.	-	.	gene_id "LOCXPOlfC145.1711.HIT1"; transcript_id "LOCXPOlfC145.1711.HIT1.transcript"; gene_name "LOCXPOlfC145.1711.HIT1.OlfC.2R.863.ANF_receptor.exons9.CM032861.1.Solea_senegalensis";
CM032861.1	exonerate:protein2genome:local	exon	26818570	26819468	.	-	.	gene_id "LOCXPOlfC144.1721.HIT1"; transcript_id "LOCXPOlfC144.1721.HIT1.transcript"; gene_name "LOCXPOlfC144.1721.HIT1.OlfC.2R.871.ANF_receptor.exons9.CM032861.1.Solea_senegalensis";
CM032861.1	exonerate:protein2genome:local	exon	26819547	26819670	.	-	.	gene_id "LOCXPOlfC144.1721.HIT1"; transcript_id "LOCXPOlfC144.1721.HIT1.transcript"; gene_name "LOCXPOlfC144.1721.HIT1.OlfC.2R.871.ANF_receptor.exons9.CM032861.1.Solea_senegalensis";
CM032861.1	exonerate:protein2genome:local	exon	26820252	26820479	.	-	.	gene_id "LOCXPOlfC144.1721.HIT1"; transcript_id "LOCXPOlfC144.1721.HIT1.transcript"; gene_name "LOCXPOlfC144.1721.HIT1.OlfC.2R.871.ANF_receptor.exons9.CM032861.1.Solea_senegalensis";
CM032861.1	exonerate:protein2genome:local	exon	26820947	26821222	.	-	.	gene_id "LOCXPOlfC144.1721.HIT1"; transcript_id "LOCXPOlfC144.1721.HIT1.transcript"; gene_name "LOCXPOlfC144.1721.HIT1.OlfC.2R.871.ANF_receptor.exons9.CM032861.1.Solea_senegalensis";
CM032861.1	exonerate:protein2genome:local	exon	26821298	26821504	.	-	.	gene_id "LOCXPOlfC144.1721.HIT1"; transcript_id "LOCXPOlfC144.1721.HIT1.transcript"; gene_name "LOCXPOlfC144.1721.HIT1.OlfC.2R.871.ANF_receptor.exons9.CM032861.1.Solea_senegalensis";
CM032861.1	exonerate:protein2genome:local	exon	26821658	26821921	.	-	.	gene_id "LOCXPOlfC144.1721.HIT1"; transcript_id "LOCXPOlfC144.1721.HIT1.transcript"; gene_name "LOCXPOlfC144.1721.HIT1.OlfC.2R.871.ANF_receptor.exons9.CM032861.1.Solea_senegalensis";
CM032861.1	exonerate:protein2genome:local	exon	26822118	26822204	.	-	.	gene_id "LOCXPOlfC144.1721.HIT1"; transcript_id "LOCXPOlfC144.1721.HIT1.transcript"; gene_name "LOCXPOlfC144.1721.HIT1.OlfC.2R.871.ANF_receptor.exons9.CM032861.1.Solea_senegalensis";
CM032861.1	exonerate:protein2genome:local	exon	26822375	26822669	.	-	.	gene_id "LOCXPOlfC144.1721.HIT1"; transcript_id "LOCXPOlfC144.1721.HIT1.transcript"; gene_name "LOCXPOlfC144.1721.HIT1.OlfC.2R.871.ANF_receptor.exons9.CM032861.1.Solea_senegalensis";
CM032861.1	exonerate:protein2genome:local	exon	26822901	26823133	.	-	.	gene_id "LOCXPOlfC144.1721.HIT1"; transcript_id "LOCXPOlfC144.1721.HIT1.transcript"; gene_name "LOCXPOlfC144.1721.HIT1.OlfC.2R.871.ANF_receptor.exons9.CM032861.1.Solea_senegalensis";
CM032861.1	exonerate:protein2genome:local	exon	26830784	26831682	.	-	.	gene_id "LOCXPOlfC145.1731.HIT1"; transcript_id "LOCXPOlfC145.1731.HIT1.transcript"; gene_name "LOCXPOlfC145.1731.HIT1.OlfC.2R.865.ANF_receptor.exons9.CM032861.1.Solea_senegalensis";
CM032861.1	exonerate:protein2genome:local	exon	26831761	26831884	.	-	.	gene_id "LOCXPOlfC145.1731.HIT1"; transcript_id "LOCXPOlfC145.1731.HIT1.transcript"; gene_name "LOCXPOlfC145.1731.HIT1.OlfC.2R.865.ANF_receptor.exons9.CM032861.1.Solea_senegalensis";
CM032861.1	exonerate:protein2genome:local	exon	26832474	26832701	.	-	.	gene_id "LOCXPOlfC145.1731.HIT1"; transcript_id "LOCXPOlfC145.1731.HIT1.transcript"; gene_name "LOCXPOlfC145.1731.HIT1.OlfC.2R.865.ANF_receptor.exons9.CM032861.1.Solea_senegalensis";
CM032861.1	exonerate:protein2genome:local	exon	26833092	26833367	.	-	.	gene_id "LOCXPOlfC145.1731.HIT1"; transcript_id "LOCXPOlfC145.1731.HIT1.transcript"; gene_name "LOCXPOlfC145.1731.HIT1.OlfC.2R.865.ANF_receptor.exons9.CM032861.1.Solea_senegalensis";
CM032861.1	exonerate:protein2genome:local	exon	26833435	26833641	.	-	.	gene_id "LOCXPOlfC145.1731.HIT1"; transcript_id "LOCXPOlfC145.1731.HIT1.transcript"; gene_name "LOCXPOlfC145.1731.HIT1.OlfC.2R.865.ANF_receptor.exons9.CM032861.1.Solea_senegalensis";
CM032861.1	exonerate:protein2genome:local	exon	26833870	26834139	.	-	.	gene_id "LOCXPOlfC145.1731.HIT1"; transcript_id "LOCXPOlfC145.1731.HIT1.transcript"; gene_name "LOCXPOlfC145.1731.HIT1.OlfC.2R.865.ANF_receptor.exons9.CM032861.1.Solea_senegalensis";
CM032861.1	exonerate:protein2genome:local	exon	26834338	26834424	.	-	.	gene_id "LOCXPOlfC145.1731.HIT1"; transcript_id "LOCXPOlfC145.1731.HIT1.transcript"; gene_name "LOCXPOlfC145.1731.HIT1.OlfC.2R.865.ANF_receptor.exons9.CM032861.1.Solea_senegalensis";
CM032861.1	exonerate:protein2genome:local	exon	26834586	26834880	.	-	.	gene_id "LOCXPOlfC145.1731.HIT1"; transcript_id "LOCXPOlfC145.1731.HIT1.transcript"; gene_name "LOCXPOlfC145.1731.HIT1.OlfC.2R.865.ANF_receptor.exons9.CM032861.1.Solea_senegalensis";
CM032861.1	exonerate:protein2genome:local	exon	26834976	26835184	.	-	.	gene_id "LOCXPOlfC145.1731.HIT1"; transcript_id "LOCXPOlfC145.1731.HIT1.transcript"; gene_name "LOCXPOlfC145.1731.HIT1.OlfC.2R.865.ANF_receptor.exons9.CM032861.1.Solea_senegalensis";
CM032861.1	exonerate:protein2genome:local	exon	26840309	26841207	.	-	.	gene_id "LOCXPOlfC146.1744.HIT1"; transcript_id "LOCXPOlfC146.1744.HIT1.transcript"; gene_name "LOCXPOlfC146.1744.HIT1.OlfC.2R.867.ANF_receptor.exons9.CM032861.1.Solea_senegalensis";
CM032861.1	exonerate:protein2genome:local	exon	26841282	26841405	.	-	.	gene_id "LOCXPOlfC146.1744.HIT1"; transcript_id "LOCXPOlfC146.1744.HIT1.transcript"; gene_name "LOCXPOlfC146.1744.HIT1.OlfC.2R.867.ANF_receptor.exons9.CM032861.1.Solea_senegalensis";
CM032861.1	exonerate:protein2genome:local	exon	26844227	26844454	.	-	.	gene_id "LOCXPOlfC146.1744.HIT1"; transcript_id "LOCXPOlfC146.1744.HIT1.transcript"; gene_name "LOCXPOlfC146.1744.HIT1.OlfC.2R.867.ANF_receptor.exons9.CM032861.1.Solea_senegalensis";
CM032861.1	exonerate:protein2genome:local	exon	26844667	26844942	.	-	.	gene_id "LOCXPOlfC146.1744.HIT1"; transcript_id "LOCXPOlfC146.1744.HIT1.transcript"; gene_name "LOCXPOlfC146.1744.HIT1.OlfC.2R.867.ANF_receptor.exons9.CM032861.1.Solea_senegalensis";
CM032861.1	exonerate:protein2genome:local	exon	26845018	26845224	.	-	.	gene_id "LOCXPOlfC146.1744.HIT1"; transcript_id "LOCXPOlfC146.1744.HIT1.transcript"; gene_name "LOCXPOlfC146.1744.HIT1.OlfC.2R.867.ANF_receptor.exons9.CM032861.1.Solea_senegalensis";
CM032861.1	exonerate:protein2genome:local	exon	26845377	26845640	.	-	.	gene_id "LOCXPOlfC146.1744.HIT1"; transcript_id "LOCXPOlfC146.1744.HIT1.transcript"; gene_name "LOCXPOlfC146.1744.HIT1.OlfC.2R.867.ANF_receptor.exons9.CM032861.1.Solea_senegalensis";
CM032861.1	exonerate:protein2genome:local	exon	26845836	26845922	.	-	.	gene_id "LOCXPOlfC146.1744.HIT1"; transcript_id "LOCXPOlfC146.1744.HIT1.transcript"; gene_name "LOCXPOlfC146.1744.HIT1.OlfC.2R.867.ANF_receptor.exons9.CM032861.1.Solea_senegalensis";
CM032861.1	exonerate:protein2genome:local	exon	26846093	26846387	.	-	.	gene_id "LOCXPOlfC146.1744.HIT1"; transcript_id "LOCXPOlfC146.1744.HIT1.transcript"; gene_name "LOCXPOlfC146.1744.HIT1.OlfC.2R.867.ANF_receptor.exons9.CM032861.1.Solea_senegalensis";
CM032861.1	exonerate:protein2genome:local	exon	26846612	26846832	.	-	.	gene_id "LOCXPOlfC146.1744.HIT1"; transcript_id "LOCXPOlfC146.1744.HIT1.transcript"; gene_name "LOCXPOlfC146.1744.HIT1.OlfC.2R.867.ANF_receptor.exons9.CM032861.1.Solea_senegalensis";
CM032861.1	exonerate:protein2genome:local	exon	26871657	26872555	.	-	.	gene_id "LOCXPOlfC114.1767.HIT1"; transcript_id "LOCXPOlfC114.1767.HIT1.transcript"; gene_name "LOCXPOlfC114.1767.HIT1.OlfC.2R.849.ANF_receptor.exons9.CM032861.1.Solea_senegalensis";
CM032861.1	exonerate:protein2genome:local	exon	26872634	26872757	.	-	.	gene_id "LOCXPOlfC114.1767.HIT1"; transcript_id "LOCXPOlfC114.1767.HIT1.transcript"; gene_name "LOCXPOlfC114.1767.HIT1.OlfC.2R.849.ANF_receptor.exons9.CM032861.1.Solea_senegalensis";
CM032861.1	exonerate:protein2genome:local	exon	26879002	26879229	.	-	.	gene_id "LOCXPOlfC114.1767.HIT1"; transcript_id "LOCXPOlfC114.1767.HIT1.transcript"; gene_name "LOCXPOlfC114.1767.HIT1.OlfC.2R.849.ANF_receptor.exons9.CM032861.1.Solea_senegalensis";
CM032861.1	exonerate:protein2genome:local	exon	26879717	26879992	.	-	.	gene_id "LOCXPOlfC114.1767.HIT1"; transcript_id "LOCXPOlfC114.1767.HIT1.transcript"; gene_name "LOCXPOlfC114.1767.HIT1.OlfC.2R.849.ANF_receptor.exons9.CM032861.1.Solea_senegalensis";
CM032861.1	exonerate:protein2genome:local	exon	26880078	26880284	.	-	.	gene_id "LOCXPOlfC114.1767.HIT1"; transcript_id "LOCXPOlfC114.1767.HIT1.transcript"; gene_name "LOCXPOlfC114.1767.HIT1.OlfC.2R.849.ANF_receptor.exons9.CM032861.1.Solea_senegalensis";
CM032861.1	exonerate:protein2genome:local	exon	26880497	26880766	.	-	.	gene_id "LOCXPOlfC114.1767.HIT1"; transcript_id "LOCXPOlfC114.1767.HIT1.transcript"; gene_name "LOCXPOlfC114.1767.HIT1.OlfC.2R.849.ANF_receptor.exons9.CM032861.1.Solea_senegalensis";
CM032861.1	exonerate:protein2genome:local	exon	26880942	26881028	.	-	.	gene_id "LOCXPOlfC114.1767.HIT1"; transcript_id "LOCXPOlfC114.1767.HIT1.transcript"; gene_name "LOCXPOlfC114.1767.HIT1.OlfC.2R.849.ANF_receptor.exons9.CM032861.1.Solea_senegalensis";
CM032861.1	exonerate:protein2genome:local	exon	26881184	26881478	.	-	.	gene_id "LOCXPOlfC114.1767.HIT1"; transcript_id "LOCXPOlfC114.1767.HIT1.transcript"; gene_name "LOCXPOlfC114.1767.HIT1.OlfC.2R.849.ANF_receptor.exons9.CM032861.1.Solea_senegalensis";
CM032861.1	exonerate:protein2genome:local	exon	26881595	26881755	.	-	.	gene_id "LOCXPOlfC114.1767.HIT1"; transcript_id "LOCXPOlfC114.1767.HIT1.transcript"; gene_name "LOCXPOlfC114.1767.HIT1.OlfC.2R.849.ANF_receptor.exons9.CM032861.1.Solea_senegalensis";
CM032861.1	exonerate:protein2genome:local	exon	26901370	26902268	.	-	.	gene_id "LOCXPOlfC147.1776.HIT1"; transcript_id "LOCXPOlfC147.1776.HIT1.transcript"; gene_name "LOCXPOlfC147.1776.HIT1.OlfC.2R.861.ANF_receptor.exons9.CM032861.1.Solea_senegalensis";
CM032861.1	exonerate:protein2genome:local	exon	26902347	26902470	.	-	.	gene_id "LOCXPOlfC147.1776.HIT1"; transcript_id "LOCXPOlfC147.1776.HIT1.transcript"; gene_name "LOCXPOlfC147.1776.HIT1.OlfC.2R.861.ANF_receptor.exons9.CM032861.1.Solea_senegalensis";
CM032861.1	exonerate:protein2genome:local	exon	26902928	26903155	.	-	.	gene_id "LOCXPOlfC147.1776.HIT1"; transcript_id "LOCXPOlfC147.1776.HIT1.transcript"; gene_name "LOCXPOlfC147.1776.HIT1.OlfC.2R.861.ANF_receptor.exons9.CM032861.1.Solea_senegalensis";
CM032861.1	exonerate:protein2genome:local	exon	26910799	26911074	.	-	.	gene_id "LOCXPOlfC147.1776.HIT1"; transcript_id "LOCXPOlfC147.1776.HIT1.transcript"; gene_name "LOCXPOlfC147.1776.HIT1.OlfC.2R.861.ANF_receptor.exons9.CM032861.1.Solea_senegalensis";
CM032861.1	exonerate:protein2genome:local	exon	26911154	26911354	.	-	.	gene_id "LOCXPOlfC147.1776.HIT1"; transcript_id "LOCXPOlfC147.1776.HIT1.transcript"; gene_name "LOCXPOlfC147.1776.HIT1.OlfC.2R.861.ANF_receptor.exons9.CM032861.1.Solea_senegalensis";
CM032861.1	exonerate:protein2genome:local	exon	26911828	26912097	.	-	.	gene_id "LOCXPOlfC147.1776.HIT1"; transcript_id "LOCXPOlfC147.1776.HIT1.transcript"; gene_name "LOCXPOlfC147.1776.HIT1.OlfC.2R.861.ANF_receptor.exons9.CM032861.1.Solea_senegalensis";
CM032861.1	exonerate:protein2genome:local	exon	26912289	26912375	.	-	.	gene_id "LOCXPOlfC147.1776.HIT1"; transcript_id "LOCXPOlfC147.1776.HIT1.transcript"; gene_name "LOCXPOlfC147.1776.HIT1.OlfC.2R.861.ANF_receptor.exons9.CM032861.1.Solea_senegalensis";
CM032861.1	exonerate:protein2genome:local	exon	26912503	26912791	.	-	.	gene_id "LOCXPOlfC147.1776.HIT1"; transcript_id "LOCXPOlfC147.1776.HIT1.transcript"; gene_name "LOCXPOlfC147.1776.HIT1.OlfC.2R.861.ANF_receptor.exons9.CM032861.1.Solea_senegalensis";
CM032861.1	exonerate:protein2genome:local	exon	26912983	26913191	.	-	.	gene_id "LOCXPOlfC147.1776.HIT1"; transcript_id "LOCXPOlfC147.1776.HIT1.transcript"; gene_name "LOCXPOlfC147.1776.HIT1.OlfC.2R.861.ANF_receptor.exons9.CM032861.1.Solea_senegalensis";
CM032861.1	exonerate:protein2genome:local	exon	26916566	26917461	.	-	.	gene_id "LOCXPOlfC184.1786.HIT1"; transcript_id "LOCXPOlfC184.1786.HIT1.transcript"; gene_name "LOCXPOlfC184.1786.HIT1.OlfC.2R.862.ANF_receptor.exons9.CM032861.1.Solea_senegalensis";
CM032861.1	exonerate:protein2genome:local	exon	26917540	26917663	.	-	.	gene_id "LOCXPOlfC184.1786.HIT1"; transcript_id "LOCXPOlfC184.1786.HIT1.transcript"; gene_name "LOCXPOlfC184.1786.HIT1.OlfC.2R.862.ANF_receptor.exons9.CM032861.1.Solea_senegalensis";
CM032861.1	exonerate:protein2genome:local	exon	26919674	26919901	.	-	.	gene_id "LOCXPOlfC184.1786.HIT1"; transcript_id "LOCXPOlfC184.1786.HIT1.transcript"; gene_name "LOCXPOlfC184.1786.HIT1.OlfC.2R.862.ANF_receptor.exons9.CM032861.1.Solea_senegalensis";
CM032861.1	exonerate:protein2genome:local	exon	26921463	26921738	.	-	.	gene_id "LOCXPOlfC184.1786.HIT1"; transcript_id "LOCXPOlfC184.1786.HIT1.transcript"; gene_name "LOCXPOlfC184.1786.HIT1.OlfC.2R.862.ANF_receptor.exons9.CM032861.1.Solea_senegalensis";
CM032861.1	exonerate:protein2genome:local	exon	26921812	26922018	.	-	.	gene_id "LOCXPOlfC184.1786.HIT1"; transcript_id "LOCXPOlfC184.1786.HIT1.transcript"; gene_name "LOCXPOlfC184.1786.HIT1.OlfC.2R.862.ANF_receptor.exons9.CM032861.1.Solea_senegalensis";
CM032861.1	exonerate:protein2genome:local	exon	26922276	26922545	.	-	.	gene_id "LOCXPOlfC184.1786.HIT1"; transcript_id "LOCXPOlfC184.1786.HIT1.transcript"; gene_name "LOCXPOlfC184.1786.HIT1.OlfC.2R.862.ANF_receptor.exons9.CM032861.1.Solea_senegalensis";
CM032861.1	exonerate:protein2genome:local	exon	26922741	26922827	.	-	.	gene_id "LOCXPOlfC184.1786.HIT1"; transcript_id "LOCXPOlfC184.1786.HIT1.transcript"; gene_name "LOCXPOlfC184.1786.HIT1.OlfC.2R.862.ANF_receptor.exons9.CM032861.1.Solea_senegalensis";
CM032861.1	exonerate:protein2genome:local	exon	26923024	26923318	.	-	.	gene_id "LOCXPOlfC184.1786.HIT1"; transcript_id "LOCXPOlfC184.1786.HIT1.transcript"; gene_name "LOCXPOlfC184.1786.HIT1.OlfC.2R.862.ANF_receptor.exons9.CM032861.1.Solea_senegalensis";
CM032861.1	exonerate:protein2genome:local	exon	26923423	26923625	.	-	.	gene_id "LOCXPOlfC184.1786.HIT1"; transcript_id "LOCXPOlfC184.1786.HIT1.transcript"; gene_name "LOCXPOlfC184.1786.HIT1.OlfC.2R.862.ANF_receptor.exons9.CM032861.1.Solea_senegalensis";
CM032861.1	exonerate:protein2genome:local	exon	26932204	26933105	.	-	.	gene_id "LOCXPOlfC148.1804.HIT1"; transcript_id "LOCXPOlfC148.1804.HIT1.transcript"; gene_name "LOCXPOlfC148.1804.HIT1.OlfC.2R.863.ANF_receptor.exons9.CM032861.1.Solea_senegalensis";
CM032861.1	exonerate:protein2genome:local	exon	26933184	26933307	.	-	.	gene_id "LOCXPOlfC148.1804.HIT1"; transcript_id "LOCXPOlfC148.1804.HIT1.transcript"; gene_name "LOCXPOlfC148.1804.HIT1.OlfC.2R.863.ANF_receptor.exons9.CM032861.1.Solea_senegalensis";
CM032861.1	exonerate:protein2genome:local	exon	26933803	26934030	.	-	.	gene_id "LOCXPOlfC148.1804.HIT1"; transcript_id "LOCXPOlfC148.1804.HIT1.transcript"; gene_name "LOCXPOlfC148.1804.HIT1.OlfC.2R.863.ANF_receptor.exons9.CM032861.1.Solea_senegalensis";
CM032861.1	exonerate:protein2genome:local	exon	26934269	26934544	.	-	.	gene_id "LOCXPOlfC148.1804.HIT1"; transcript_id "LOCXPOlfC148.1804.HIT1.transcript"; gene_name "LOCXPOlfC148.1804.HIT1.OlfC.2R.863.ANF_receptor.exons9.CM032861.1.Solea_senegalensis";
CM032861.1	exonerate:protein2genome:local	exon	26934634	26934840	.	-	.	gene_id "LOCXPOlfC148.1804.HIT1"; transcript_id "LOCXPOlfC148.1804.HIT1.transcript"; gene_name "LOCXPOlfC148.1804.HIT1.OlfC.2R.863.ANF_receptor.exons9.CM032861.1.Solea_senegalensis";
CM032861.1	exonerate:protein2genome:local	exon	26935075	26935344	.	-	.	gene_id "LOCXPOlfC148.1804.HIT1"; transcript_id "LOCXPOlfC148.1804.HIT1.transcript"; gene_name "LOCXPOlfC148.1804.HIT1.OlfC.2R.863.ANF_receptor.exons9.CM032861.1.Solea_senegalensis";
CM032861.1	exonerate:protein2genome:local	exon	26935535	26935621	.	-	.	gene_id "LOCXPOlfC148.1804.HIT1"; transcript_id "LOCXPOlfC148.1804.HIT1.transcript"; gene_name "LOCXPOlfC148.1804.HIT1.OlfC.2R.863.ANF_receptor.exons9.CM032861.1.Solea_senegalensis";
CM032861.1	exonerate:protein2genome:local	exon	26935771	26936059	.	-	.	gene_id "LOCXPOlfC148.1804.HIT1"; transcript_id "LOCXPOlfC148.1804.HIT1.transcript"; gene_name "LOCXPOlfC148.1804.HIT1.OlfC.2R.863.ANF_receptor.exons9.CM032861.1.Solea_senegalensis";
CM032861.1	exonerate:protein2genome:local	exon	26936206	26936411	.	-	.	gene_id "LOCXPOlfC148.1804.HIT1"; transcript_id "LOCXPOlfC148.1804.HIT1.transcript"; gene_name "LOCXPOlfC148.1804.HIT1.OlfC.2R.863.ANF_receptor.exons9.CM032861.1.Solea_senegalensis";
CM032861.1	exonerate:protein2genome:local	exon	26945771	26946672	.	-	.	gene_id "LOCXPOlfC149.1811.HIT1"; transcript_id "LOCXPOlfC149.1811.HIT1.transcript"; gene_name "LOCXPOlfC149.1811.HIT1.OlfC.2R.865.ANF_receptor.exons9.CM032861.1.Solea_senegalensis";
CM032861.1	exonerate:protein2genome:local	exon	26946743	26946866	.	-	.	gene_id "LOCXPOlfC149.1811.HIT1"; transcript_id "LOCXPOlfC149.1811.HIT1.transcript"; gene_name "LOCXPOlfC149.1811.HIT1.OlfC.2R.865.ANF_receptor.exons9.CM032861.1.Solea_senegalensis";
CM032861.1	exonerate:protein2genome:local	exon	26950382	26950606	.	-	.	gene_id "LOCXPOlfC149.1811.HIT1"; transcript_id "LOCXPOlfC149.1811.HIT1.transcript"; gene_name "LOCXPOlfC149.1811.HIT1.OlfC.2R.865.ANF_receptor.exons9.CM032861.1.Solea_senegalensis";
CM032861.1	exonerate:protein2genome:local	exon	26950878	26951153	.	-	.	gene_id "LOCXPOlfC149.1811.HIT1"; transcript_id "LOCXPOlfC149.1811.HIT1.transcript"; gene_name "LOCXPOlfC149.1811.HIT1.OlfC.2R.865.ANF_receptor.exons9.CM032861.1.Solea_senegalensis";
CM032861.1	exonerate:protein2genome:local	exon	26951241	26951447	.	-	.	gene_id "LOCXPOlfC149.1811.HIT1"; transcript_id "LOCXPOlfC149.1811.HIT1.transcript"; gene_name "LOCXPOlfC149.1811.HIT1.OlfC.2R.865.ANF_receptor.exons9.CM032861.1.Solea_senegalensis";
CM032861.1	exonerate:protein2genome:local	exon	26951583	26951852	.	-	.	gene_id "LOCXPOlfC149.1811.HIT1"; transcript_id "LOCXPOlfC149.1811.HIT1.transcript"; gene_name "LOCXPOlfC149.1811.HIT1.OlfC.2R.865.ANF_receptor.exons9.CM032861.1.Solea_senegalensis";
CM032861.1	exonerate:protein2genome:local	exon	26952035	26952121	.	-	.	gene_id "LOCXPOlfC149.1811.HIT1"; transcript_id "LOCXPOlfC149.1811.HIT1.transcript"; gene_name "LOCXPOlfC149.1811.HIT1.OlfC.2R.865.ANF_receptor.exons9.CM032861.1.Solea_senegalensis";
CM032861.1	exonerate:protein2genome:local	exon	26952282	26952576	.	-	.	gene_id "LOCXPOlfC149.1811.HIT1"; transcript_id "LOCXPOlfC149.1811.HIT1.transcript"; gene_name "LOCXPOlfC149.1811.HIT1.OlfC.2R.865.ANF_receptor.exons9.CM032861.1.Solea_senegalensis";
CM032861.1	exonerate:protein2genome:local	exon	26952700	26952908	.	-	.	gene_id "LOCXPOlfC149.1811.HIT1"; transcript_id "LOCXPOlfC149.1811.HIT1.transcript"; gene_name "LOCXPOlfC149.1811.HIT1.OlfC.2R.865.ANF_receptor.exons9.CM032861.1.Solea_senegalensis";
CM032861.1	exonerate:protein2genome:local	exon	26985934	26986832	.	-	.	gene_id "LOCXPOlfC151.1827.HIT1"; transcript_id "LOCXPOlfC151.1827.HIT1.transcript"; gene_name "LOCXPOlfC151.1827.HIT1.OlfC.2R.873.ANF_receptor.exons9.CM032861.1.Solea_senegalensis";
CM032861.1	exonerate:protein2genome:local	exon	26986911	26987034	.	-	.	gene_id "LOCXPOlfC151.1827.HIT1"; transcript_id "LOCXPOlfC151.1827.HIT1.transcript"; gene_name "LOCXPOlfC151.1827.HIT1.OlfC.2R.873.ANF_receptor.exons9.CM032861.1.Solea_senegalensis";
CM032861.1	exonerate:protein2genome:local	exon	26987493	26987720	.	-	.	gene_id "LOCXPOlfC151.1827.HIT1"; transcript_id "LOCXPOlfC151.1827.HIT1.transcript"; gene_name "LOCXPOlfC151.1827.HIT1.OlfC.2R.873.ANF_receptor.exons9.CM032861.1.Solea_senegalensis";
CM032861.1	exonerate:protein2genome:local	exon	26988191	26988466	.	-	.	gene_id "LOCXPOlfC151.1827.HIT1"; transcript_id "LOCXPOlfC151.1827.HIT1.transcript"; gene_name "LOCXPOlfC151.1827.HIT1.OlfC.2R.873.ANF_receptor.exons9.CM032861.1.Solea_senegalensis";
CM032861.1	exonerate:protein2genome:local	exon	26988542	26988748	.	-	.	gene_id "LOCXPOlfC151.1827.HIT1"; transcript_id "LOCXPOlfC151.1827.HIT1.transcript"; gene_name "LOCXPOlfC151.1827.HIT1.OlfC.2R.873.ANF_receptor.exons9.CM032861.1.Solea_senegalensis";
CM032861.1	exonerate:protein2genome:local	exon	26989058	26989327	.	-	.	gene_id "LOCXPOlfC151.1827.HIT1"; transcript_id "LOCXPOlfC151.1827.HIT1.transcript"; gene_name "LOCXPOlfC151.1827.HIT1.OlfC.2R.873.ANF_receptor.exons9.CM032861.1.Solea_senegalensis";
CM032861.1	exonerate:protein2genome:local	exon	26989503	26989589	.	-	.	gene_id "LOCXPOlfC151.1827.HIT1"; transcript_id "LOCXPOlfC151.1827.HIT1.transcript"; gene_name "LOCXPOlfC151.1827.HIT1.OlfC.2R.873.ANF_receptor.exons9.CM032861.1.Solea_senegalensis";
CM032861.1	exonerate:protein2genome:local	exon	26989821	26990115	.	-	.	gene_id "LOCXPOlfC151.1827.HIT1"; transcript_id "LOCXPOlfC151.1827.HIT1.transcript"; gene_name "LOCXPOlfC151.1827.HIT1.OlfC.2R.873.ANF_receptor.exons9.CM032861.1.Solea_senegalensis";
CM032861.1	exonerate:protein2genome:local	exon	26990350	26990582	.	-	.	gene_id "LOCXPOlfC151.1827.HIT1"; transcript_id "LOCXPOlfC151.1827.HIT1.transcript"; gene_name "LOCXPOlfC151.1827.HIT1.OlfC.2R.873.ANF_receptor.exons9.CM032861.1.Solea_senegalensis";
CM032861.1	exonerate:protein2genome:local	exon	26994481	26995379	.	-	.	gene_id "LOCXPOlfC152.1839.HIT1"; transcript_id "LOCXPOlfC152.1839.HIT1.transcript"; gene_name "LOCXPOlfC152.1839.HIT1.OlfC.2R.867.ANF_receptor.exons8.CM032861.1.Solea_senegalensis";
CM032861.1	exonerate:protein2genome:local	exon	26995484	26995600	.	-	.	gene_id "LOCXPOlfC152.1839.HIT1"; transcript_id "LOCXPOlfC152.1839.HIT1.transcript"; gene_name "LOCXPOlfC152.1839.HIT1.OlfC.2R.867.ANF_receptor.exons8.CM032861.1.Solea_senegalensis";
CM032861.1	exonerate:protein2genome:local	exon	26996306	26996546	.	-	.	gene_id "LOCXPOlfC152.1839.HIT1"; transcript_id "LOCXPOlfC152.1839.HIT1.transcript"; gene_name "LOCXPOlfC152.1839.HIT1.OlfC.2R.867.ANF_receptor.exons8.CM032861.1.Solea_senegalensis";
CM032861.1	exonerate:protein2genome:local	exon	26999655	27000188	.	-	.	gene_id "LOCXPOlfC152.1839.HIT1"; transcript_id "LOCXPOlfC152.1839.HIT1.transcript"; gene_name "LOCXPOlfC152.1839.HIT1.OlfC.2R.867.ANF_receptor.exons8.CM032861.1.Solea_senegalensis";
CM032861.1	exonerate:protein2genome:local	exon	27000629	27000820	.	-	.	gene_id "LOCXPOlfC152.1839.HIT1"; transcript_id "LOCXPOlfC152.1839.HIT1.transcript"; gene_name "LOCXPOlfC152.1839.HIT1.OlfC.2R.867.ANF_receptor.exons8.CM032861.1.Solea_senegalensis";
CM032861.1	exonerate:protein2genome:local	exon	27001386	27001472	.	-	.	gene_id "LOCXPOlfC152.1839.HIT1"; transcript_id "LOCXPOlfC152.1839.HIT1.transcript"; gene_name "LOCXPOlfC152.1839.HIT1.OlfC.2R.867.ANF_receptor.exons8.CM032861.1.Solea_senegalensis";
CM032861.1	exonerate:protein2genome:local	exon	27001557	27001845	.	-	.	gene_id "LOCXPOlfC152.1839.HIT1"; transcript_id "LOCXPOlfC152.1839.HIT1.transcript"; gene_name "LOCXPOlfC152.1839.HIT1.OlfC.2R.867.ANF_receptor.exons8.CM032861.1.Solea_senegalensis";
CM032861.1	exonerate:protein2genome:local	exon	27001998	27002239	.	-	.	gene_id "LOCXPOlfC152.1839.HIT1"; transcript_id "LOCXPOlfC152.1839.HIT1.transcript"; gene_name "LOCXPOlfC152.1839.HIT1.OlfC.2R.867.ANF_receptor.exons8.CM032861.1.Solea_senegalensis";
CM032861.1	exonerate:protein2genome:local	exon	27017060	27017958	.	-	.	gene_id "LOCXPOlfC153.1843.HIT1"; transcript_id "LOCXPOlfC153.1843.HIT1.transcript"; gene_name "LOCXPOlfC153.1843.HIT1.OlfC.2R.867.ANF_receptor.exons8.CM032861.1.Solea_senegalensis";
CM032861.1	exonerate:protein2genome:local	exon	27018063	27018179	.	-	.	gene_id "LOCXPOlfC153.1843.HIT1"; transcript_id "LOCXPOlfC153.1843.HIT1.transcript"; gene_name "LOCXPOlfC153.1843.HIT1.OlfC.2R.867.ANF_receptor.exons8.CM032861.1.Solea_senegalensis";
CM032861.1	exonerate:protein2genome:local	exon	27018890	27019130	.	-	.	gene_id "LOCXPOlfC153.1843.HIT1"; transcript_id "LOCXPOlfC153.1843.HIT1.transcript"; gene_name "LOCXPOlfC153.1843.HIT1.OlfC.2R.867.ANF_receptor.exons8.CM032861.1.Solea_senegalensis";
CM032861.1	exonerate:protein2genome:local	exon	27019622	27020155	.	-	.	gene_id "LOCXPOlfC153.1843.HIT1"; transcript_id "LOCXPOlfC153.1843.HIT1.transcript"; gene_name "LOCXPOlfC153.1843.HIT1.OlfC.2R.867.ANF_receptor.exons8.CM032861.1.Solea_senegalensis";
CM032861.1	exonerate:protein2genome:local	exon	27023984	27024175	.	-	.	gene_id "LOCXPOlfC153.1843.HIT1"; transcript_id "LOCXPOlfC153.1843.HIT1.transcript"; gene_name "LOCXPOlfC153.1843.HIT1.OlfC.2R.867.ANF_receptor.exons8.CM032861.1.Solea_senegalensis";
CM032861.1	exonerate:protein2genome:local	exon	27025502	27025588	.	-	.	gene_id "LOCXPOlfC153.1843.HIT1"; transcript_id "LOCXPOlfC153.1843.HIT1.transcript"; gene_name "LOCXPOlfC153.1843.HIT1.OlfC.2R.867.ANF_receptor.exons8.CM032861.1.Solea_senegalensis";
CM032861.1	exonerate:protein2genome:local	exon	27025675	27025963	.	-	.	gene_id "LOCXPOlfC153.1843.HIT1"; transcript_id "LOCXPOlfC153.1843.HIT1.transcript"; gene_name "LOCXPOlfC153.1843.HIT1.OlfC.2R.867.ANF_receptor.exons8.CM032861.1.Solea_senegalensis";
CM032861.1	exonerate:protein2genome:local	exon	27026116	27026357	.	-	.	gene_id "LOCXPOlfC153.1843.HIT1"; transcript_id "LOCXPOlfC153.1843.HIT1.transcript"; gene_name "LOCXPOlfC153.1843.HIT1.OlfC.2R.867.ANF_receptor.exons8.CM032861.1.Solea_senegalensis";
CM032861.1	exonerate:protein2genome:local	exon	27067182	27068080	.	-	.	gene_id "LOCXPOlfC155.1854.HIT1"; transcript_id "LOCXPOlfC155.1854.HIT1.transcript"; gene_name "LOCXPOlfC155.1854.HIT1.OlfC.2R.869.ANF_receptor.exons8.CM032861.1.Solea_senegalensis";
CM032861.1	exonerate:protein2genome:local	exon	27068175	27068291	.	-	.	gene_id "LOCXPOlfC155.1854.HIT1"; transcript_id "LOCXPOlfC155.1854.HIT1.transcript"; gene_name "LOCXPOlfC155.1854.HIT1.OlfC.2R.869.ANF_receptor.exons8.CM032861.1.Solea_senegalensis";
CM032861.1	exonerate:protein2genome:local	exon	27068868	27069108	.	-	.	gene_id "LOCXPOlfC155.1854.HIT1"; transcript_id "LOCXPOlfC155.1854.HIT1.transcript"; gene_name "LOCXPOlfC155.1854.HIT1.OlfC.2R.869.ANF_receptor.exons8.CM032861.1.Solea_senegalensis";
CM032861.1	exonerate:protein2genome:local	exon	27074315	27074848	.	-	.	gene_id "LOCXPOlfC155.1854.HIT1"; transcript_id "LOCXPOlfC155.1854.HIT1.transcript"; gene_name "LOCXPOlfC155.1854.HIT1.OlfC.2R.869.ANF_receptor.exons8.CM032861.1.Solea_senegalensis";
CM032861.1	exonerate:protein2genome:local	exon	27075545	27075736	.	-	.	gene_id "LOCXPOlfC155.1854.HIT1"; transcript_id "LOCXPOlfC155.1854.HIT1.transcript"; gene_name "LOCXPOlfC155.1854.HIT1.OlfC.2R.869.ANF_receptor.exons8.CM032861.1.Solea_senegalensis";
CM032861.1	exonerate:protein2genome:local	exon	27076373	27076459	.	-	.	gene_id "LOCXPOlfC155.1854.HIT1"; transcript_id "LOCXPOlfC155.1854.HIT1.transcript"; gene_name "LOCXPOlfC155.1854.HIT1.OlfC.2R.869.ANF_receptor.exons8.CM032861.1.Solea_senegalensis";
CM032861.1	exonerate:protein2genome:local	exon	27076548	27076842	.	-	.	gene_id "LOCXPOlfC155.1854.HIT1"; transcript_id "LOCXPOlfC155.1854.HIT1.transcript"; gene_name "LOCXPOlfC155.1854.HIT1.OlfC.2R.869.ANF_receptor.exons8.CM032861.1.Solea_senegalensis";
CM032861.1	exonerate:protein2genome:local	exon	27076987	27077228	.	-	.	gene_id "LOCXPOlfC155.1854.HIT1"; transcript_id "LOCXPOlfC155.1854.HIT1.transcript"; gene_name "LOCXPOlfC155.1854.HIT1.OlfC.2R.869.ANF_receptor.exons8.CM032861.1.Solea_senegalensis";
CM032861.1	exonerate:protein2genome:local	exon	27086534	27087432	.	-	.	gene_id "LOCXPOlfC167.1864.HIT1"; transcript_id "LOCXPOlfC167.1864.HIT1.transcript"; gene_name "LOCXPOlfC167.1864.HIT1.OlfC.2R.872.ANF_receptor.exons8.CM032861.1.Solea_senegalensis";
CM032861.1	exonerate:protein2genome:local	exon	27087529	27087645	.	-	.	gene_id "LOCXPOlfC167.1864.HIT1"; transcript_id "LOCXPOlfC167.1864.HIT1.transcript"; gene_name "LOCXPOlfC167.1864.HIT1.OlfC.2R.872.ANF_receptor.exons8.CM032861.1.Solea_senegalensis";
CM032861.1	exonerate:protein2genome:local	exon	27089880	27090120	.	-	.	gene_id "LOCXPOlfC167.1864.HIT1"; transcript_id "LOCXPOlfC167.1864.HIT1.transcript"; gene_name "LOCXPOlfC167.1864.HIT1.OlfC.2R.872.ANF_receptor.exons8.CM032861.1.Solea_senegalensis";
CM032861.1	exonerate:protein2genome:local	exon	27090594	27091127	.	-	.	gene_id "LOCXPOlfC167.1864.HIT1"; transcript_id "LOCXPOlfC167.1864.HIT1.transcript"; gene_name "LOCXPOlfC167.1864.HIT1.OlfC.2R.872.ANF_receptor.exons8.CM032861.1.Solea_senegalensis";
CM032861.1	exonerate:protein2genome:local	exon	27091763	27091954	.	-	.	gene_id "LOCXPOlfC167.1864.HIT1"; transcript_id "LOCXPOlfC167.1864.HIT1.transcript"; gene_name "LOCXPOlfC167.1864.HIT1.OlfC.2R.872.ANF_receptor.exons8.CM032861.1.Solea_senegalensis";
CM032861.1	exonerate:protein2genome:local	exon	27092784	27092870	.	-	.	gene_id "LOCXPOlfC167.1864.HIT1"; transcript_id "LOCXPOlfC167.1864.HIT1.transcript"; gene_name "LOCXPOlfC167.1864.HIT1.OlfC.2R.872.ANF_receptor.exons8.CM032861.1.Solea_senegalensis";
CM032861.1	exonerate:protein2genome:local	exon	27092957	27093251	.	-	.	gene_id "LOCXPOlfC167.1864.HIT1"; transcript_id "LOCXPOlfC167.1864.HIT1.transcript"; gene_name "LOCXPOlfC167.1864.HIT1.OlfC.2R.872.ANF_receptor.exons8.CM032861.1.Solea_senegalensis";
CM032861.1	exonerate:protein2genome:local	exon	27093389	27093639	.	-	.	gene_id "LOCXPOlfC167.1864.HIT1"; transcript_id "LOCXPOlfC167.1864.HIT1.transcript"; gene_name "LOCXPOlfC167.1864.HIT1.OlfC.2R.872.ANF_receptor.exons8.CM032861.1.Solea_senegalensis";
CM032861.1	exonerate:protein2genome:local	exon	27102749	27103647	.	-	.	gene_id "LOCXPOlfC152.1871.HIT1"; transcript_id "LOCXPOlfC152.1871.HIT1.transcript"; gene_name "LOCXPOlfC152.1871.HIT1.OlfC.2R.867.ANF_receptor.exons8.CM032861.1.Solea_senegalensis";
CM032861.1	exonerate:protein2genome:local	exon	27103752	27103868	.	-	.	gene_id "LOCXPOlfC152.1871.HIT1"; transcript_id "LOCXPOlfC152.1871.HIT1.transcript"; gene_name "LOCXPOlfC152.1871.HIT1.OlfC.2R.867.ANF_receptor.exons8.CM032861.1.Solea_senegalensis";
CM032861.1	exonerate:protein2genome:local	exon	27106103	27106343	.	-	.	gene_id "LOCXPOlfC152.1871.HIT1"; transcript_id "LOCXPOlfC152.1871.HIT1.transcript"; gene_name "LOCXPOlfC152.1871.HIT1.OlfC.2R.867.ANF_receptor.exons8.CM032861.1.Solea_senegalensis";
CM032861.1	exonerate:protein2genome:local	exon	27106817	27107350	.	-	.	gene_id "LOCXPOlfC152.1871.HIT1"; transcript_id "LOCXPOlfC152.1871.HIT1.transcript"; gene_name "LOCXPOlfC152.1871.HIT1.OlfC.2R.867.ANF_receptor.exons8.CM032861.1.Solea_senegalensis";
CM032861.1	exonerate:protein2genome:local	exon	27107986	27108177	.	-	.	gene_id "LOCXPOlfC152.1871.HIT1"; transcript_id "LOCXPOlfC152.1871.HIT1.transcript"; gene_name "LOCXPOlfC152.1871.HIT1.OlfC.2R.867.ANF_receptor.exons8.CM032861.1.Solea_senegalensis";
CM032861.1	exonerate:protein2genome:local	exon	27109007	27109093	.	-	.	gene_id "LOCXPOlfC152.1871.HIT1"; transcript_id "LOCXPOlfC152.1871.HIT1.transcript"; gene_name "LOCXPOlfC152.1871.HIT1.OlfC.2R.867.ANF_receptor.exons8.CM032861.1.Solea_senegalensis";
CM032861.1	exonerate:protein2genome:local	exon	27109180	27109468	.	-	.	gene_id "LOCXPOlfC152.1871.HIT1"; transcript_id "LOCXPOlfC152.1871.HIT1.transcript"; gene_name "LOCXPOlfC152.1871.HIT1.OlfC.2R.867.ANF_receptor.exons8.CM032861.1.Solea_senegalensis";
CM032861.1	exonerate:protein2genome:local	exon	27109596	27109837	.	-	.	gene_id "LOCXPOlfC152.1871.HIT1"; transcript_id "LOCXPOlfC152.1871.HIT1.transcript"; gene_name "LOCXPOlfC152.1871.HIT1.OlfC.2R.867.ANF_receptor.exons8.CM032861.1.Solea_senegalensis";
CM032861.1	exonerate:protein2genome:local	exon	27113379	27114289	.	-	.	gene_id "LOCXPOlfC16.1879.HIT1"; transcript_id "LOCXPOlfC16.1879.HIT1.transcript"; gene_name "LOCXPOlfC16.1879.HIT1.OlfC.2R.837.ANF_receptor.exons6.CM032861.1.Solea_senegalensis";
CM032861.1	exonerate:protein2genome:local	exon	27114420	27114543	.	-	.	gene_id "LOCXPOlfC16.1879.HIT1"; transcript_id "LOCXPOlfC16.1879.HIT1.transcript"; gene_name "LOCXPOlfC16.1879.HIT1.OlfC.2R.837.ANF_receptor.exons6.CM032861.1.Solea_senegalensis";
CM032861.1	exonerate:protein2genome:local	exon	27114638	27114868	.	-	.	gene_id "LOCXPOlfC16.1879.HIT1"; transcript_id "LOCXPOlfC16.1879.HIT1.transcript"; gene_name "LOCXPOlfC16.1879.HIT1.OlfC.2R.837.ANF_receptor.exons6.CM032861.1.Solea_senegalensis";
CM032861.1	exonerate:protein2genome:local	exon	27115003	27115806	.	-	.	gene_id "LOCXPOlfC16.1879.HIT1"; transcript_id "LOCXPOlfC16.1879.HIT1.transcript"; gene_name "LOCXPOlfC16.1879.HIT1.OlfC.2R.837.ANF_receptor.exons6.CM032861.1.Solea_senegalensis";
CM032861.1	exonerate:protein2genome:local	exon	27116392	27116662	.	-	.	gene_id "LOCXPOlfC16.1879.HIT1"; transcript_id "LOCXPOlfC16.1879.HIT1.transcript"; gene_name "LOCXPOlfC16.1879.HIT1.OlfC.2R.837.ANF_receptor.exons6.CM032861.1.Solea_senegalensis";
CM032861.1	exonerate:protein2genome:local	exon	27116745	27116914	.	-	.	gene_id "LOCXPOlfC16.1879.HIT1"; transcript_id "LOCXPOlfC16.1879.HIT1.transcript"; gene_name "LOCXPOlfC16.1879.HIT1.OlfC.2R.837.ANF_receptor.exons6.CM032861.1.Solea_senegalensis";
CM032861.1	exonerate:protein2genome:local	exon	27138064	27138956	.	-	.	gene_id "LOCXPOlfC13.1886.HIT1"; transcript_id "LOCXPOlfC13.1886.HIT1.transcript"; gene_name "LOCXPOlfC13.1886.HIT1.OlfC.2R.847.ANF_receptor.exons8.CM032861.1.Solea_senegalensis";
CM032861.1	exonerate:protein2genome:local	exon	27139347	27139470	.	-	.	gene_id "LOCXPOlfC13.1886.HIT1"; transcript_id "LOCXPOlfC13.1886.HIT1.transcript"; gene_name "LOCXPOlfC13.1886.HIT1.OlfC.2R.847.ANF_receptor.exons8.CM032861.1.Solea_senegalensis";
CM032861.1	exonerate:protein2genome:local	exon	27139553	27139780	.	-	.	gene_id "LOCXPOlfC13.1886.HIT1"; transcript_id "LOCXPOlfC13.1886.HIT1.transcript"; gene_name "LOCXPOlfC13.1886.HIT1.OlfC.2R.847.ANF_receptor.exons8.CM032861.1.Solea_senegalensis";
CM032861.1	exonerate:protein2genome:local	exon	27139866	27139891	.	-	.	gene_id "LOCXPOlfC13.1886.HIT1"; transcript_id "LOCXPOlfC13.1886.HIT1.transcript"; gene_name "LOCXPOlfC13.1886.HIT1.OlfC.2R.847.ANF_receptor.exons8.CM032861.1.Solea_senegalensis";
CM032861.1	exonerate:protein2genome:local	exon	27139925	27140678	.	-	.	gene_id "LOCXPOlfC13.1886.HIT1"; transcript_id "LOCXPOlfC13.1886.HIT1.transcript"; gene_name "LOCXPOlfC13.1886.HIT1.OlfC.2R.847.ANF_receptor.exons8.CM032861.1.Solea_senegalensis";
CM032861.1	exonerate:protein2genome:local	exon	27140766	27141054	.	-	.	gene_id "LOCXPOlfC13.1886.HIT1"; transcript_id "LOCXPOlfC13.1886.HIT1.transcript"; gene_name "LOCXPOlfC13.1886.HIT1.OlfC.2R.847.ANF_receptor.exons8.CM032861.1.Solea_senegalensis";
CM032861.1	exonerate:protein2genome:local	exon	27141155	27141340	.	-	.	gene_id "LOCXPOlfC13.1886.HIT1"; transcript_id "LOCXPOlfC13.1886.HIT1.transcript"; gene_name "LOCXPOlfC13.1886.HIT1.OlfC.2R.847.ANF_receptor.exons8.CM032861.1.Solea_senegalensis";
CM032861.1	exonerate:protein2genome:local	exon	27144042	27144082	.	-	.	gene_id "LOCXPOlfC13.1886.HIT1"; transcript_id "LOCXPOlfC13.1886.HIT1.transcript"; gene_name "LOCXPOlfC13.1886.HIT1.OlfC.2R.847.ANF_receptor.exons8.CM032861.1.Solea_senegalensis";
CM032862.1	exonerate:protein2genome:local	exon	925969	926165	.	+	.	gene_id "LOCXPOlfC156.1895.HIT1"; transcript_id "LOCXPOlfC156.1895.HIT1.transcript"; gene_name "LOCXPOlfC156.1895.HIT1.OlfC.2R.859.ANF_receptor.exons9.CM032862.1.Solea_senegalensis";
CM032862.1	exonerate:protein2genome:local	exon	926396	926684	.	+	.	gene_id "LOCXPOlfC156.1895.HIT1"; transcript_id "LOCXPOlfC156.1895.HIT1.transcript"; gene_name "LOCXPOlfC156.1895.HIT1.OlfC.2R.859.ANF_receptor.exons9.CM032862.1.Solea_senegalensis";
CM032862.1	exonerate:protein2genome:local	exon	926807	926893	.	+	.	gene_id "LOCXPOlfC156.1895.HIT1"; transcript_id "LOCXPOlfC156.1895.HIT1.transcript"; gene_name "LOCXPOlfC156.1895.HIT1.OlfC.2R.859.ANF_receptor.exons9.CM032862.1.Solea_senegalensis";
CM032862.1	exonerate:protein2genome:local	exon	927150	927419	.	+	.	gene_id "LOCXPOlfC156.1895.HIT1"; transcript_id "LOCXPOlfC156.1895.HIT1.transcript"; gene_name "LOCXPOlfC156.1895.HIT1.OlfC.2R.859.ANF_receptor.exons9.CM032862.1.Solea_senegalensis";
CM032862.1	exonerate:protein2genome:local	exon	927676	927882	.	+	.	gene_id "LOCXPOlfC156.1895.HIT1"; transcript_id "LOCXPOlfC156.1895.HIT1.transcript"; gene_name "LOCXPOlfC156.1895.HIT1.OlfC.2R.859.ANF_receptor.exons9.CM032862.1.Solea_senegalensis";
CM032862.1	exonerate:protein2genome:local	exon	927965	928240	.	+	.	gene_id "LOCXPOlfC156.1895.HIT1"; transcript_id "LOCXPOlfC156.1895.HIT1.transcript"; gene_name "LOCXPOlfC156.1895.HIT1.OlfC.2R.859.ANF_receptor.exons9.CM032862.1.Solea_senegalensis";
CM032862.1	exonerate:protein2genome:local	exon	929410	929637	.	+	.	gene_id "LOCXPOlfC156.1895.HIT1"; transcript_id "LOCXPOlfC156.1895.HIT1.transcript"; gene_name "LOCXPOlfC156.1895.HIT1.OlfC.2R.859.ANF_receptor.exons9.CM032862.1.Solea_senegalensis";
CM032862.1	exonerate:protein2genome:local	exon	930022	930145	.	+	.	gene_id "LOCXPOlfC156.1895.HIT1"; transcript_id "LOCXPOlfC156.1895.HIT1.transcript"; gene_name "LOCXPOlfC156.1895.HIT1.OlfC.2R.859.ANF_receptor.exons9.CM032862.1.Solea_senegalensis";
CM032862.1	exonerate:protein2genome:local	exon	930225	931123	.	+	.	gene_id "LOCXPOlfC156.1895.HIT1"; transcript_id "LOCXPOlfC156.1895.HIT1.transcript"; gene_name "LOCXPOlfC156.1895.HIT1.OlfC.2R.859.ANF_receptor.exons9.CM032862.1.Solea_senegalensis";
CM032862.1	exonerate:protein2genome:local	exon	933782	933957	.	+	.	gene_id "LOCXPOlfC157.1909.HIT1"; transcript_id "LOCXPOlfC157.1909.HIT1.transcript"; gene_name "LOCXPOlfC157.1909.HIT1.OlfC.2R.857.ANF_receptor.exons9.CM032862.1.Solea_senegalensis";
CM032862.1	exonerate:protein2genome:local	exon	934144	934438	.	+	.	gene_id "LOCXPOlfC157.1909.HIT1"; transcript_id "LOCXPOlfC157.1909.HIT1.transcript"; gene_name "LOCXPOlfC157.1909.HIT1.OlfC.2R.857.ANF_receptor.exons9.CM032862.1.Solea_senegalensis";
CM032862.1	exonerate:protein2genome:local	exon	934542	934628	.	+	.	gene_id "LOCXPOlfC157.1909.HIT1"; transcript_id "LOCXPOlfC157.1909.HIT1.transcript"; gene_name "LOCXPOlfC157.1909.HIT1.OlfC.2R.857.ANF_receptor.exons9.CM032862.1.Solea_senegalensis";
CM032862.1	exonerate:protein2genome:local	exon	934961	935230	.	+	.	gene_id "LOCXPOlfC157.1909.HIT1"; transcript_id "LOCXPOlfC157.1909.HIT1.transcript"; gene_name "LOCXPOlfC157.1909.HIT1.OlfC.2R.857.ANF_receptor.exons9.CM032862.1.Solea_senegalensis";
CM032862.1	exonerate:protein2genome:local	exon	937657	937863	.	+	.	gene_id "LOCXPOlfC157.1909.HIT1"; transcript_id "LOCXPOlfC157.1909.HIT1.transcript"; gene_name "LOCXPOlfC157.1909.HIT1.OlfC.2R.857.ANF_receptor.exons9.CM032862.1.Solea_senegalensis";
CM032862.1	exonerate:protein2genome:local	exon	937939	938214	.	+	.	gene_id "LOCXPOlfC157.1909.HIT1"; transcript_id "LOCXPOlfC157.1909.HIT1.transcript"; gene_name "LOCXPOlfC157.1909.HIT1.OlfC.2R.857.ANF_receptor.exons9.CM032862.1.Solea_senegalensis";
CM032862.1	exonerate:protein2genome:local	exon	938346	938573	.	+	.	gene_id "LOCXPOlfC157.1909.HIT1"; transcript_id "LOCXPOlfC157.1909.HIT1.transcript"; gene_name "LOCXPOlfC157.1909.HIT1.OlfC.2R.857.ANF_receptor.exons9.CM032862.1.Solea_senegalensis";
CM032862.1	exonerate:protein2genome:local	exon	938661	938784	.	+	.	gene_id "LOCXPOlfC157.1909.HIT1"; transcript_id "LOCXPOlfC157.1909.HIT1.transcript"; gene_name "LOCXPOlfC157.1909.HIT1.OlfC.2R.857.ANF_receptor.exons9.CM032862.1.Solea_senegalensis";
CM032862.1	exonerate:protein2genome:local	exon	938864	939771	.	+	.	gene_id "LOCXPOlfC157.1909.HIT1"; transcript_id "LOCXPOlfC157.1909.HIT1.transcript"; gene_name "LOCXPOlfC157.1909.HIT1.OlfC.2R.857.ANF_receptor.exons9.CM032862.1.Solea_senegalensis";
CM032864.1	exonerate:protein2genome:local	exon	26349587	26349831	.	+	.	gene_id "LOCXPOlfC158.1912.HIT1"; transcript_id "LOCXPOlfC158.1912.HIT1.transcript"; gene_name "LOCXPOlfC158.1912.HIT1.OlfC.2R.868.ANF_receptor.exons8.CM032864.1.Solea_senegalensis";
CM032864.1	exonerate:protein2genome:local	exon	26349983	26350271	.	+	.	gene_id "LOCXPOlfC158.1912.HIT1"; transcript_id "LOCXPOlfC158.1912.HIT1.transcript"; gene_name "LOCXPOlfC158.1912.HIT1.OlfC.2R.868.ANF_receptor.exons8.CM032864.1.Solea_senegalensis";
CM032864.1	exonerate:protein2genome:local	exon	26350353	26350439	.	+	.	gene_id "LOCXPOlfC158.1912.HIT1"; transcript_id "LOCXPOlfC158.1912.HIT1.transcript"; gene_name "LOCXPOlfC158.1912.HIT1.OlfC.2R.868.ANF_receptor.exons8.CM032864.1.Solea_senegalensis";
CM032864.1	exonerate:protein2genome:local	exon	26351001	26351192	.	+	.	gene_id "LOCXPOlfC158.1912.HIT1"; transcript_id "LOCXPOlfC158.1912.HIT1.transcript"; gene_name "LOCXPOlfC158.1912.HIT1.OlfC.2R.868.ANF_receptor.exons8.CM032864.1.Solea_senegalensis";
CM032864.1	exonerate:protein2genome:local	exon	26355328	26355861	.	+	.	gene_id "LOCXPOlfC158.1912.HIT1"; transcript_id "LOCXPOlfC158.1912.HIT1.transcript"; gene_name "LOCXPOlfC158.1912.HIT1.OlfC.2R.868.ANF_receptor.exons8.CM032864.1.Solea_senegalensis";
CM032864.1	exonerate:protein2genome:local	exon	26356218	26356458	.	+	.	gene_id "LOCXPOlfC158.1912.HIT1"; transcript_id "LOCXPOlfC158.1912.HIT1.transcript"; gene_name "LOCXPOlfC158.1912.HIT1.OlfC.2R.868.ANF_receptor.exons8.CM032864.1.Solea_senegalensis";
CM032864.1	exonerate:protein2genome:local	exon	26357098	26357214	.	+	.	gene_id "LOCXPOlfC158.1912.HIT1"; transcript_id "LOCXPOlfC158.1912.HIT1.transcript"; gene_name "LOCXPOlfC158.1912.HIT1.OlfC.2R.868.ANF_receptor.exons8.CM032864.1.Solea_senegalensis";
CM032864.1	exonerate:protein2genome:local	exon	26357319	26358217	.	+	.	gene_id "LOCXPOlfC158.1912.HIT1"; transcript_id "LOCXPOlfC158.1912.HIT1.transcript"; gene_name "LOCXPOlfC158.1912.HIT1.OlfC.2R.868.ANF_receptor.exons8.CM032864.1.Solea_senegalensis";
CM032864.1	exonerate:protein2genome:local	exon	26370160	26370368	.	+	.	gene_id "LOCXPOlfC159.1919.HIT1"; transcript_id "LOCXPOlfC159.1919.HIT1.transcript"; gene_name "LOCXPOlfC159.1919.HIT1.OlfC.2R.866.ANF_receptor.exons9.CM032864.1.Solea_senegalensis";
CM032864.1	exonerate:protein2genome:local	exon	26370589	26370883	.	+	.	gene_id "LOCXPOlfC159.1919.HIT1"; transcript_id "LOCXPOlfC159.1919.HIT1.transcript"; gene_name "LOCXPOlfC159.1919.HIT1.OlfC.2R.866.ANF_receptor.exons9.CM032864.1.Solea_senegalensis";
CM032864.1	exonerate:protein2genome:local	exon	26371035	26371121	.	+	.	gene_id "LOCXPOlfC159.1919.HIT1"; transcript_id "LOCXPOlfC159.1919.HIT1.transcript"; gene_name "LOCXPOlfC159.1919.HIT1.OlfC.2R.866.ANF_receptor.exons9.CM032864.1.Solea_senegalensis";
CM032864.1	exonerate:protein2genome:local	exon	26371321	26371590	.	+	.	gene_id "LOCXPOlfC159.1919.HIT1"; transcript_id "LOCXPOlfC159.1919.HIT1.transcript"; gene_name "LOCXPOlfC159.1919.HIT1.OlfC.2R.866.ANF_receptor.exons9.CM032864.1.Solea_senegalensis";
CM032864.1	exonerate:protein2genome:local	exon	26371997	26372203	.	+	.	gene_id "LOCXPOlfC159.1919.HIT1"; transcript_id "LOCXPOlfC159.1919.HIT1.transcript"; gene_name "LOCXPOlfC159.1919.HIT1.OlfC.2R.866.ANF_receptor.exons9.CM032864.1.Solea_senegalensis";
CM032864.1	exonerate:protein2genome:local	exon	26372297	26372572	.	+	.	gene_id "LOCXPOlfC159.1919.HIT1"; transcript_id "LOCXPOlfC159.1919.HIT1.transcript"; gene_name "LOCXPOlfC159.1919.HIT1.OlfC.2R.866.ANF_receptor.exons9.CM032864.1.Solea_senegalensis";
CM032864.1	exonerate:protein2genome:local	exon	26377610	26377837	.	+	.	gene_id "LOCXPOlfC159.1919.HIT1"; transcript_id "LOCXPOlfC159.1919.HIT1.transcript"; gene_name "LOCXPOlfC159.1919.HIT1.OlfC.2R.866.ANF_receptor.exons9.CM032864.1.Solea_senegalensis";
CM032864.1	exonerate:protein2genome:local	exon	26380440	26380563	.	+	.	gene_id "LOCXPOlfC159.1919.HIT1"; transcript_id "LOCXPOlfC159.1919.HIT1.transcript"; gene_name "LOCXPOlfC159.1919.HIT1.OlfC.2R.866.ANF_receptor.exons9.CM032864.1.Solea_senegalensis";
CM032864.1	exonerate:protein2genome:local	exon	26380641	26381542	.	+	.	gene_id "LOCXPOlfC159.1919.HIT1"; transcript_id "LOCXPOlfC159.1919.HIT1.transcript"; gene_name "LOCXPOlfC159.1919.HIT1.OlfC.2R.866.ANF_receptor.exons9.CM032864.1.Solea_senegalensis";
CM032864.1	exonerate:protein2genome:local	exon	26416044	26416252	.	+	.	gene_id "LOCXPOlfC160.1931.HIT1"; transcript_id "LOCXPOlfC160.1931.HIT1.transcript"; gene_name "LOCXPOlfC160.1931.HIT1.OlfC.2R.866.ANF_receptor.exons9.CM032864.1.Solea_senegalensis";
CM032864.1	exonerate:protein2genome:local	exon	26416424	26416718	.	+	.	gene_id "LOCXPOlfC160.1931.HIT1"; transcript_id "LOCXPOlfC160.1931.HIT1.transcript"; gene_name "LOCXPOlfC160.1931.HIT1.OlfC.2R.866.ANF_receptor.exons9.CM032864.1.Solea_senegalensis";
CM032864.1	exonerate:protein2genome:local	exon	26416843	26416929	.	+	.	gene_id "LOCXPOlfC160.1931.HIT1"; transcript_id "LOCXPOlfC160.1931.HIT1.transcript"; gene_name "LOCXPOlfC160.1931.HIT1.OlfC.2R.866.ANF_receptor.exons9.CM032864.1.Solea_senegalensis";
CM032864.1	exonerate:protein2genome:local	exon	26417280	26417549	.	+	.	gene_id "LOCXPOlfC160.1931.HIT1"; transcript_id "LOCXPOlfC160.1931.HIT1.transcript"; gene_name "LOCXPOlfC160.1931.HIT1.OlfC.2R.866.ANF_receptor.exons9.CM032864.1.Solea_senegalensis";
CM032864.1	exonerate:protein2genome:local	exon	26422243	26422449	.	+	.	gene_id "LOCXPOlfC160.1931.HIT1"; transcript_id "LOCXPOlfC160.1931.HIT1.transcript"; gene_name "LOCXPOlfC160.1931.HIT1.OlfC.2R.866.ANF_receptor.exons9.CM032864.1.Solea_senegalensis";
CM032864.1	exonerate:protein2genome:local	exon	26422534	26422809	.	+	.	gene_id "LOCXPOlfC160.1931.HIT1"; transcript_id "LOCXPOlfC160.1931.HIT1.transcript"; gene_name "LOCXPOlfC160.1931.HIT1.OlfC.2R.866.ANF_receptor.exons9.CM032864.1.Solea_senegalensis";
CM032864.1	exonerate:protein2genome:local	exon	26428951	26429178	.	+	.	gene_id "LOCXPOlfC160.1931.HIT1"; transcript_id "LOCXPOlfC160.1931.HIT1.transcript"; gene_name "LOCXPOlfC160.1931.HIT1.OlfC.2R.866.ANF_receptor.exons9.CM032864.1.Solea_senegalensis";
CM032864.1	exonerate:protein2genome:local	exon	26429262	26429385	.	+	.	gene_id "LOCXPOlfC160.1931.HIT1"; transcript_id "LOCXPOlfC160.1931.HIT1.transcript"; gene_name "LOCXPOlfC160.1931.HIT1.OlfC.2R.866.ANF_receptor.exons9.CM032864.1.Solea_senegalensis";
CM032864.1	exonerate:protein2genome:local	exon	26429464	26430365	.	+	.	gene_id "LOCXPOlfC160.1931.HIT1"; transcript_id "LOCXPOlfC160.1931.HIT1.transcript"; gene_name "LOCXPOlfC160.1931.HIT1.OlfC.2R.866.ANF_receptor.exons9.CM032864.1.Solea_senegalensis";
CM032864.1	exonerate:protein2genome:local	exon	26524294	26524514	.	+	.	gene_id "LOCXPOlfC161.1961.HIT1"; transcript_id "LOCXPOlfC161.1961.HIT1.transcript"; gene_name "LOCXPOlfC161.1961.HIT1.OlfC.2R.872.ANF_receptor.exons9.CM032864.1.Solea_senegalensis";
CM032864.1	exonerate:protein2genome:local	exon	26525239	26525533	.	+	.	gene_id "LOCXPOlfC161.1961.HIT1"; transcript_id "LOCXPOlfC161.1961.HIT1.transcript"; gene_name "LOCXPOlfC161.1961.HIT1.OlfC.2R.872.ANF_receptor.exons9.CM032864.1.Solea_senegalensis";
CM032864.1	exonerate:protein2genome:local	exon	26525628	26525714	.	+	.	gene_id "LOCXPOlfC161.1961.HIT1"; transcript_id "LOCXPOlfC161.1961.HIT1.transcript"; gene_name "LOCXPOlfC161.1961.HIT1.OlfC.2R.872.ANF_receptor.exons9.CM032864.1.Solea_senegalensis";
CM032864.1	exonerate:protein2genome:local	exon	26525913	26526182	.	+	.	gene_id "LOCXPOlfC161.1961.HIT1"; transcript_id "LOCXPOlfC161.1961.HIT1.transcript"; gene_name "LOCXPOlfC161.1961.HIT1.OlfC.2R.872.ANF_receptor.exons9.CM032864.1.Solea_senegalensis";
CM032864.1	exonerate:protein2genome:local	exon	26526385	26526591	.	+	.	gene_id "LOCXPOlfC161.1961.HIT1"; transcript_id "LOCXPOlfC161.1961.HIT1.transcript"; gene_name "LOCXPOlfC161.1961.HIT1.OlfC.2R.872.ANF_receptor.exons9.CM032864.1.Solea_senegalensis";
CM032864.1	exonerate:protein2genome:local	exon	26526666	26526941	.	+	.	gene_id "LOCXPOlfC161.1961.HIT1"; transcript_id "LOCXPOlfC161.1961.HIT1.transcript"; gene_name "LOCXPOlfC161.1961.HIT1.OlfC.2R.872.ANF_receptor.exons9.CM032864.1.Solea_senegalensis";
CM032864.1	exonerate:protein2genome:local	exon	26527345	26527572	.	+	.	gene_id "LOCXPOlfC161.1961.HIT1"; transcript_id "LOCXPOlfC161.1961.HIT1.transcript"; gene_name "LOCXPOlfC161.1961.HIT1.OlfC.2R.872.ANF_receptor.exons9.CM032864.1.Solea_senegalensis";
CM032864.1	exonerate:protein2genome:local	exon	26527659	26527782	.	+	.	gene_id "LOCXPOlfC161.1961.HIT1"; transcript_id "LOCXPOlfC161.1961.HIT1.transcript"; gene_name "LOCXPOlfC161.1961.HIT1.OlfC.2R.872.ANF_receptor.exons9.CM032864.1.Solea_senegalensis";
CM032864.1	exonerate:protein2genome:local	exon	26527855	26528762	.	+	.	gene_id "LOCXPOlfC161.1961.HIT1"; transcript_id "LOCXPOlfC161.1961.HIT1.transcript"; gene_name "LOCXPOlfC161.1961.HIT1.OlfC.2R.872.ANF_receptor.exons9.CM032864.1.Solea_senegalensis";
CM032864.1	exonerate:protein2genome:local	exon	26546614	26546840	.	+	.	gene_id "LOCXPOlfC162.1965.HIT1"; transcript_id "LOCXPOlfC162.1965.HIT1.transcript"; gene_name "LOCXPOlfC162.1965.HIT1.OlfC.2R.873.ANF_receptor.exons9.CM032864.1.Solea_senegalensis";
CM032864.1	exonerate:protein2genome:local	exon	26547171	26547465	.	+	.	gene_id "LOCXPOlfC162.1965.HIT1"; transcript_id "LOCXPOlfC162.1965.HIT1.transcript"; gene_name "LOCXPOlfC162.1965.HIT1.OlfC.2R.873.ANF_receptor.exons9.CM032864.1.Solea_senegalensis";
CM032864.1	exonerate:protein2genome:local	exon	26547561	26547647	.	+	.	gene_id "LOCXPOlfC162.1965.HIT1"; transcript_id "LOCXPOlfC162.1965.HIT1.transcript"; gene_name "LOCXPOlfC162.1965.HIT1.OlfC.2R.873.ANF_receptor.exons9.CM032864.1.Solea_senegalensis";
CM032864.1	exonerate:protein2genome:local	exon	26547846	26548112	.	+	.	gene_id "LOCXPOlfC162.1965.HIT1"; transcript_id "LOCXPOlfC162.1965.HIT1.transcript"; gene_name "LOCXPOlfC162.1965.HIT1.OlfC.2R.873.ANF_receptor.exons9.CM032864.1.Solea_senegalensis";
CM032864.1	exonerate:protein2genome:local	exon	26548370	26548576	.	+	.	gene_id "LOCXPOlfC162.1965.HIT1"; transcript_id "LOCXPOlfC162.1965.HIT1.transcript"; gene_name "LOCXPOlfC162.1965.HIT1.OlfC.2R.873.ANF_receptor.exons9.CM032864.1.Solea_senegalensis";
CM032864.1	exonerate:protein2genome:local	exon	26548650	26548925	.	+	.	gene_id "LOCXPOlfC162.1965.HIT1"; transcript_id "LOCXPOlfC162.1965.HIT1.transcript"; gene_name "LOCXPOlfC162.1965.HIT1.OlfC.2R.873.ANF_receptor.exons9.CM032864.1.Solea_senegalensis";
CM032864.1	exonerate:protein2genome:local	exon	26552860	26553087	.	+	.	gene_id "LOCXPOlfC162.1965.HIT1"; transcript_id "LOCXPOlfC162.1965.HIT1.transcript"; gene_name "LOCXPOlfC162.1965.HIT1.OlfC.2R.873.ANF_receptor.exons9.CM032864.1.Solea_senegalensis";
CM032864.1	exonerate:protein2genome:local	exon	26553173	26553296	.	+	.	gene_id "LOCXPOlfC162.1965.HIT1"; transcript_id "LOCXPOlfC162.1965.HIT1.transcript"; gene_name "LOCXPOlfC162.1965.HIT1.OlfC.2R.873.ANF_receptor.exons9.CM032864.1.Solea_senegalensis";
CM032864.1	exonerate:protein2genome:local	exon	26553369	26554276	.	+	.	gene_id "LOCXPOlfC162.1965.HIT1"; transcript_id "LOCXPOlfC162.1965.HIT1.transcript"; gene_name "LOCXPOlfC162.1965.HIT1.OlfC.2R.873.ANF_receptor.exons9.CM032864.1.Solea_senegalensis";
CM032864.1	exonerate:protein2genome:local	exon	26560059	26560282	.	+	.	gene_id "LOCXPOlfC163.1972.HIT1"; transcript_id "LOCXPOlfC163.1972.HIT1.transcript"; gene_name "LOCXPOlfC163.1972.HIT1.OlfC.2R.861.ANF_receptor.exons8.CM032864.1.Solea_senegalensis";
CM032864.1	exonerate:protein2genome:local	exon	26560435	26560723	.	+	.	gene_id "LOCXPOlfC163.1972.HIT1"; transcript_id "LOCXPOlfC163.1972.HIT1.transcript"; gene_name "LOCXPOlfC163.1972.HIT1.OlfC.2R.861.ANF_receptor.exons8.CM032864.1.Solea_senegalensis";
CM032864.1	exonerate:protein2genome:local	exon	26560805	26560891	.	+	.	gene_id "LOCXPOlfC163.1972.HIT1"; transcript_id "LOCXPOlfC163.1972.HIT1.transcript"; gene_name "LOCXPOlfC163.1972.HIT1.OlfC.2R.861.ANF_receptor.exons8.CM032864.1.Solea_senegalensis";
CM032864.1	exonerate:protein2genome:local	exon	26561435	26561626	.	+	.	gene_id "LOCXPOlfC163.1972.HIT1"; transcript_id "LOCXPOlfC163.1972.HIT1.transcript"; gene_name "LOCXPOlfC163.1972.HIT1.OlfC.2R.861.ANF_receptor.exons8.CM032864.1.Solea_senegalensis";
CM032864.1	exonerate:protein2genome:local	exon	26562939	26563472	.	+	.	gene_id "LOCXPOlfC163.1972.HIT1"; transcript_id "LOCXPOlfC163.1972.HIT1.transcript"; gene_name "LOCXPOlfC163.1972.HIT1.OlfC.2R.861.ANF_receptor.exons8.CM032864.1.Solea_senegalensis";
CM032864.1	exonerate:protein2genome:local	exon	26563953	26564195	.	+	.	gene_id "LOCXPOlfC163.1972.HIT1"; transcript_id "LOCXPOlfC163.1972.HIT1.transcript"; gene_name "LOCXPOlfC163.1972.HIT1.OlfC.2R.861.ANF_receptor.exons8.CM032864.1.Solea_senegalensis";
CM032864.1	exonerate:protein2genome:local	exon	26564874	26564988	.	+	.	gene_id "LOCXPOlfC163.1972.HIT1"; transcript_id "LOCXPOlfC163.1972.HIT1.transcript"; gene_name "LOCXPOlfC163.1972.HIT1.OlfC.2R.861.ANF_receptor.exons8.CM032864.1.Solea_senegalensis";
CM032864.1	exonerate:protein2genome:local	exon	26565093	26565991	.	+	.	gene_id "LOCXPOlfC163.1972.HIT1"; transcript_id "LOCXPOlfC163.1972.HIT1.transcript"; gene_name "LOCXPOlfC163.1972.HIT1.OlfC.2R.861.ANF_receptor.exons8.CM032864.1.Solea_senegalensis";
CM032866.1	exonerate:protein2genome:local	exon	17528307	17528554	.	+	.	gene_id "LOCXPOlfC164.1984.HIT1"; transcript_id "LOCXPOlfC164.1984.HIT1.transcript"; gene_name "LOCXPOlfC164.1984.HIT1.OlfC.2R.869.ANF_receptor.exons8.CM032866.1.Solea_senegalensis";
CM032866.1	exonerate:protein2genome:local	exon	17528714	17529002	.	+	.	gene_id "LOCXPOlfC164.1984.HIT1"; transcript_id "LOCXPOlfC164.1984.HIT1.transcript"; gene_name "LOCXPOlfC164.1984.HIT1.OlfC.2R.869.ANF_receptor.exons8.CM032866.1.Solea_senegalensis";
CM032866.1	exonerate:protein2genome:local	exon	17529085	17529171	.	+	.	gene_id "LOCXPOlfC164.1984.HIT1"; transcript_id "LOCXPOlfC164.1984.HIT1.transcript"; gene_name "LOCXPOlfC164.1984.HIT1.OlfC.2R.869.ANF_receptor.exons8.CM032866.1.Solea_senegalensis";
CM032866.1	exonerate:protein2genome:local	exon	17529732	17529923	.	+	.	gene_id "LOCXPOlfC164.1984.HIT1"; transcript_id "LOCXPOlfC164.1984.HIT1.transcript"; gene_name "LOCXPOlfC164.1984.HIT1.OlfC.2R.869.ANF_receptor.exons8.CM032866.1.Solea_senegalensis";
CM032866.1	exonerate:protein2genome:local	exon	17530624	17531157	.	+	.	gene_id "LOCXPOlfC164.1984.HIT1"; transcript_id "LOCXPOlfC164.1984.HIT1.transcript"; gene_name "LOCXPOlfC164.1984.HIT1.OlfC.2R.869.ANF_receptor.exons8.CM032866.1.Solea_senegalensis";
CM032866.1	exonerate:protein2genome:local	exon	17531581	17531821	.	+	.	gene_id "LOCXPOlfC164.1984.HIT1"; transcript_id "LOCXPOlfC164.1984.HIT1.transcript"; gene_name "LOCXPOlfC164.1984.HIT1.OlfC.2R.869.ANF_receptor.exons8.CM032866.1.Solea_senegalensis";
CM032866.1	exonerate:protein2genome:local	exon	17533613	17533729	.	+	.	gene_id "LOCXPOlfC164.1984.HIT1"; transcript_id "LOCXPOlfC164.1984.HIT1.transcript"; gene_name "LOCXPOlfC164.1984.HIT1.OlfC.2R.869.ANF_receptor.exons8.CM032866.1.Solea_senegalensis";
CM032866.1	exonerate:protein2genome:local	exon	17533834	17534732	.	+	.	gene_id "LOCXPOlfC164.1984.HIT1"; transcript_id "LOCXPOlfC164.1984.HIT1.transcript"; gene_name "LOCXPOlfC164.1984.HIT1.OlfC.2R.869.ANF_receptor.exons8.CM032866.1.Solea_senegalensis";
CM032866.1	exonerate:protein2genome:local	exon	17549127	17549335	.	+	.	gene_id "LOCXPOlfC165.1994.HIT1"; transcript_id "LOCXPOlfC165.1994.HIT1.transcript"; gene_name "LOCXPOlfC165.1994.HIT1.OlfC.2R.856.ANF_receptor.exons8.CM032866.1.Solea_senegalensis";
CM032866.1	exonerate:protein2genome:local	exon	17549487	17549775	.	+	.	gene_id "LOCXPOlfC165.1994.HIT1"; transcript_id "LOCXPOlfC165.1994.HIT1.transcript"; gene_name "LOCXPOlfC165.1994.HIT1.OlfC.2R.856.ANF_receptor.exons8.CM032866.1.Solea_senegalensis";
CM032866.1	exonerate:protein2genome:local	exon	17549857	17549943	.	+	.	gene_id "LOCXPOlfC165.1994.HIT1"; transcript_id "LOCXPOlfC165.1994.HIT1.transcript"; gene_name "LOCXPOlfC165.1994.HIT1.OlfC.2R.856.ANF_receptor.exons8.CM032866.1.Solea_senegalensis";
CM032866.1	exonerate:protein2genome:local	exon	17550481	17550672	.	+	.	gene_id "LOCXPOlfC165.1994.HIT1"; transcript_id "LOCXPOlfC165.1994.HIT1.transcript"; gene_name "LOCXPOlfC165.1994.HIT1.OlfC.2R.856.ANF_receptor.exons8.CM032866.1.Solea_senegalensis";
CM032866.1	exonerate:protein2genome:local	exon	17551495	17552028	.	+	.	gene_id "LOCXPOlfC165.1994.HIT1"; transcript_id "LOCXPOlfC165.1994.HIT1.transcript"; gene_name "LOCXPOlfC165.1994.HIT1.OlfC.2R.856.ANF_receptor.exons8.CM032866.1.Solea_senegalensis";
CM032866.1	exonerate:protein2genome:local	exon	17552438	17552678	.	+	.	gene_id "LOCXPOlfC165.1994.HIT1"; transcript_id "LOCXPOlfC165.1994.HIT1.transcript"; gene_name "LOCXPOlfC165.1994.HIT1.OlfC.2R.856.ANF_receptor.exons8.CM032866.1.Solea_senegalensis";
CM032866.1	exonerate:protein2genome:local	exon	17553375	17553491	.	+	.	gene_id "LOCXPOlfC165.1994.HIT1"; transcript_id "LOCXPOlfC165.1994.HIT1.transcript"; gene_name "LOCXPOlfC165.1994.HIT1.OlfC.2R.856.ANF_receptor.exons8.CM032866.1.Solea_senegalensis";
CM032866.1	exonerate:protein2genome:local	exon	17553596	17554494	.	+	.	gene_id "LOCXPOlfC165.1994.HIT1"; transcript_id "LOCXPOlfC165.1994.HIT1.transcript"; gene_name "LOCXPOlfC165.1994.HIT1.OlfC.2R.856.ANF_receptor.exons8.CM032866.1.Solea_senegalensis";
CM032866.1	exonerate:protein2genome:local	exon	17556913	17557160	.	+	.	gene_id "LOCXPOlfC166.2001.HIT1"; transcript_id "LOCXPOlfC166.2001.HIT1.transcript"; gene_name "LOCXPOlfC166.2001.HIT1.OlfC.2R.869.ANF_receptor.exons8.CM032866.1.Solea_senegalensis";
CM032866.1	exonerate:protein2genome:local	exon	17557318	17557606	.	+	.	gene_id "LOCXPOlfC166.2001.HIT1"; transcript_id "LOCXPOlfC166.2001.HIT1.transcript"; gene_name "LOCXPOlfC166.2001.HIT1.OlfC.2R.869.ANF_receptor.exons8.CM032866.1.Solea_senegalensis";
CM032866.1	exonerate:protein2genome:local	exon	17557688	17557774	.	+	.	gene_id "LOCXPOlfC166.2001.HIT1"; transcript_id "LOCXPOlfC166.2001.HIT1.transcript"; gene_name "LOCXPOlfC166.2001.HIT1.OlfC.2R.869.ANF_receptor.exons8.CM032866.1.Solea_senegalensis";
CM032866.1	exonerate:protein2genome:local	exon	17558313	17558504	.	+	.	gene_id "LOCXPOlfC166.2001.HIT1"; transcript_id "LOCXPOlfC166.2001.HIT1.transcript"; gene_name "LOCXPOlfC166.2001.HIT1.OlfC.2R.869.ANF_receptor.exons8.CM032866.1.Solea_senegalensis";
CM032866.1	exonerate:protein2genome:local	exon	17559311	17559844	.	+	.	gene_id "LOCXPOlfC166.2001.HIT1"; transcript_id "LOCXPOlfC166.2001.HIT1.transcript"; gene_name "LOCXPOlfC166.2001.HIT1.OlfC.2R.869.ANF_receptor.exons8.CM032866.1.Solea_senegalensis";
CM032866.1	exonerate:protein2genome:local	exon	17560652	17560892	.	+	.	gene_id "LOCXPOlfC166.2001.HIT1"; transcript_id "LOCXPOlfC166.2001.HIT1.transcript"; gene_name "LOCXPOlfC166.2001.HIT1.OlfC.2R.869.ANF_receptor.exons8.CM032866.1.Solea_senegalensis";
CM032866.1	exonerate:protein2genome:local	exon	17561585	17561701	.	+	.	gene_id "LOCXPOlfC166.2001.HIT1"; transcript_id "LOCXPOlfC166.2001.HIT1.transcript"; gene_name "LOCXPOlfC166.2001.HIT1.OlfC.2R.869.ANF_receptor.exons8.CM032866.1.Solea_senegalensis";
CM032866.1	exonerate:protein2genome:local	exon	17561800	17562698	.	+	.	gene_id "LOCXPOlfC166.2001.HIT1"; transcript_id "LOCXPOlfC166.2001.HIT1.transcript"; gene_name "LOCXPOlfC166.2001.HIT1.OlfC.2R.869.ANF_receptor.exons8.CM032866.1.Solea_senegalensis";
CM032866.1	exonerate:protein2genome:local	exon	17564077	17564324	.	+	.	gene_id "LOCXPOlfC167.2008.HIT1"; transcript_id "LOCXPOlfC167.2008.HIT1.transcript"; gene_name "LOCXPOlfC167.2008.HIT1.OlfC.2R.869.ANF_receptor.exons8.CM032866.1.Solea_senegalensis";
CM032866.1	exonerate:protein2genome:local	exon	17564482	17564770	.	+	.	gene_id "LOCXPOlfC167.2008.HIT1"; transcript_id "LOCXPOlfC167.2008.HIT1.transcript"; gene_name "LOCXPOlfC167.2008.HIT1.OlfC.2R.869.ANF_receptor.exons8.CM032866.1.Solea_senegalensis";
CM032866.1	exonerate:protein2genome:local	exon	17564852	17564938	.	+	.	gene_id "LOCXPOlfC167.2008.HIT1"; transcript_id "LOCXPOlfC167.2008.HIT1.transcript"; gene_name "LOCXPOlfC167.2008.HIT1.OlfC.2R.869.ANF_receptor.exons8.CM032866.1.Solea_senegalensis";
CM032866.1	exonerate:protein2genome:local	exon	17565435	17565626	.	+	.	gene_id "LOCXPOlfC167.2008.HIT1"; transcript_id "LOCXPOlfC167.2008.HIT1.transcript"; gene_name "LOCXPOlfC167.2008.HIT1.OlfC.2R.869.ANF_receptor.exons8.CM032866.1.Solea_senegalensis";
CM032866.1	exonerate:protein2genome:local	exon	17568683	17569216	.	+	.	gene_id "LOCXPOlfC167.2008.HIT1"; transcript_id "LOCXPOlfC167.2008.HIT1.transcript"; gene_name "LOCXPOlfC167.2008.HIT1.OlfC.2R.869.ANF_receptor.exons8.CM032866.1.Solea_senegalensis";
CM032866.1	exonerate:protein2genome:local	exon	17570132	17570372	.	+	.	gene_id "LOCXPOlfC167.2008.HIT1"; transcript_id "LOCXPOlfC167.2008.HIT1.transcript"; gene_name "LOCXPOlfC167.2008.HIT1.OlfC.2R.869.ANF_receptor.exons8.CM032866.1.Solea_senegalensis";
CM032866.1	exonerate:protein2genome:local	exon	17571996	17572112	.	+	.	gene_id "LOCXPOlfC167.2008.HIT1"; transcript_id "LOCXPOlfC167.2008.HIT1.transcript"; gene_name "LOCXPOlfC167.2008.HIT1.OlfC.2R.869.ANF_receptor.exons8.CM032866.1.Solea_senegalensis";
CM032866.1	exonerate:protein2genome:local	exon	17572217	17573115	.	+	.	gene_id "LOCXPOlfC167.2008.HIT1"; transcript_id "LOCXPOlfC167.2008.HIT1.transcript"; gene_name "LOCXPOlfC167.2008.HIT1.OlfC.2R.869.ANF_receptor.exons8.CM032866.1.Solea_senegalensis";
CM032866.1	exonerate:protein2genome:local	exon	17577258	17577463	.	+	.	gene_id "LOCXPOlfC168.2015.HIT1"; transcript_id "LOCXPOlfC168.2015.HIT1.transcript"; gene_name "LOCXPOlfC168.2015.HIT1.OlfC.2R.855.ANF_receptor.exons8.CM032866.1.Solea_senegalensis";
CM032866.1	exonerate:protein2genome:local	exon	17577623	17577911	.	+	.	gene_id "LOCXPOlfC168.2015.HIT1"; transcript_id "LOCXPOlfC168.2015.HIT1.transcript"; gene_name "LOCXPOlfC168.2015.HIT1.OlfC.2R.855.ANF_receptor.exons8.CM032866.1.Solea_senegalensis";
CM032866.1	exonerate:protein2genome:local	exon	17577994	17578080	.	+	.	gene_id "LOCXPOlfC168.2015.HIT1"; transcript_id "LOCXPOlfC168.2015.HIT1.transcript"; gene_name "LOCXPOlfC168.2015.HIT1.OlfC.2R.855.ANF_receptor.exons8.CM032866.1.Solea_senegalensis";
CM032866.1	exonerate:protein2genome:local	exon	17578632	17578823	.	+	.	gene_id "LOCXPOlfC168.2015.HIT1"; transcript_id "LOCXPOlfC168.2015.HIT1.transcript"; gene_name "LOCXPOlfC168.2015.HIT1.OlfC.2R.855.ANF_receptor.exons8.CM032866.1.Solea_senegalensis";
CM032866.1	exonerate:protein2genome:local	exon	17579916	17580449	.	+	.	gene_id "LOCXPOlfC168.2015.HIT1"; transcript_id "LOCXPOlfC168.2015.HIT1.transcript"; gene_name "LOCXPOlfC168.2015.HIT1.OlfC.2R.855.ANF_receptor.exons8.CM032866.1.Solea_senegalensis";
CM032866.1	exonerate:protein2genome:local	exon	17580863	17581103	.	+	.	gene_id "LOCXPOlfC168.2015.HIT1"; transcript_id "LOCXPOlfC168.2015.HIT1.transcript"; gene_name "LOCXPOlfC168.2015.HIT1.OlfC.2R.855.ANF_receptor.exons8.CM032866.1.Solea_senegalensis";
CM032866.1	exonerate:protein2genome:local	exon	17581840	17581956	.	+	.	gene_id "LOCXPOlfC168.2015.HIT1"; transcript_id "LOCXPOlfC168.2015.HIT1.transcript"; gene_name "LOCXPOlfC168.2015.HIT1.OlfC.2R.855.ANF_receptor.exons8.CM032866.1.Solea_senegalensis";
CM032866.1	exonerate:protein2genome:local	exon	17582046	17582944	.	+	.	gene_id "LOCXPOlfC168.2015.HIT1"; transcript_id "LOCXPOlfC168.2015.HIT1.transcript"; gene_name "LOCXPOlfC168.2015.HIT1.OlfC.2R.855.ANF_receptor.exons8.CM032866.1.Solea_senegalensis";
CM032866.1	exonerate:protein2genome:local	exon	17586217	17586464	.	+	.	gene_id "LOCXPOlfC169.2022.HIT1"; transcript_id "LOCXPOlfC169.2022.HIT1.transcript"; gene_name "LOCXPOlfC169.2022.HIT1.OlfC.2R.870.ANF_receptor.exons8.CM032866.1.Solea_senegalensis";
CM032866.1	exonerate:protein2genome:local	exon	17586620	17586914	.	+	.	gene_id "LOCXPOlfC169.2022.HIT1"; transcript_id "LOCXPOlfC169.2022.HIT1.transcript"; gene_name "LOCXPOlfC169.2022.HIT1.OlfC.2R.870.ANF_receptor.exons8.CM032866.1.Solea_senegalensis";
CM032866.1	exonerate:protein2genome:local	exon	17586995	17587081	.	+	.	gene_id "LOCXPOlfC169.2022.HIT1"; transcript_id "LOCXPOlfC169.2022.HIT1.transcript"; gene_name "LOCXPOlfC169.2022.HIT1.OlfC.2R.870.ANF_receptor.exons8.CM032866.1.Solea_senegalensis";
CM032866.1	exonerate:protein2genome:local	exon	17588646	17588837	.	+	.	gene_id "LOCXPOlfC169.2022.HIT1"; transcript_id "LOCXPOlfC169.2022.HIT1.transcript"; gene_name "LOCXPOlfC169.2022.HIT1.OlfC.2R.870.ANF_receptor.exons8.CM032866.1.Solea_senegalensis";
CM032866.1	exonerate:protein2genome:local	exon	17589671	17590204	.	+	.	gene_id "LOCXPOlfC169.2022.HIT1"; transcript_id "LOCXPOlfC169.2022.HIT1.transcript"; gene_name "LOCXPOlfC169.2022.HIT1.OlfC.2R.870.ANF_receptor.exons8.CM032866.1.Solea_senegalensis";
CM032866.1	exonerate:protein2genome:local	exon	17590547	17590787	.	+	.	gene_id "LOCXPOlfC169.2022.HIT1"; transcript_id "LOCXPOlfC169.2022.HIT1.transcript"; gene_name "LOCXPOlfC169.2022.HIT1.OlfC.2R.870.ANF_receptor.exons8.CM032866.1.Solea_senegalensis";
CM032866.1	exonerate:protein2genome:local	exon	17591438	17591554	.	+	.	gene_id "LOCXPOlfC169.2022.HIT1"; transcript_id "LOCXPOlfC169.2022.HIT1.transcript"; gene_name "LOCXPOlfC169.2022.HIT1.OlfC.2R.870.ANF_receptor.exons8.CM032866.1.Solea_senegalensis";
CM032866.1	exonerate:protein2genome:local	exon	17591659	17592554	.	+	.	gene_id "LOCXPOlfC169.2022.HIT1"; transcript_id "LOCXPOlfC169.2022.HIT1.transcript"; gene_name "LOCXPOlfC169.2022.HIT1.OlfC.2R.870.ANF_receptor.exons8.CM032866.1.Solea_senegalensis";
CM032866.1	exonerate:protein2genome:local	exon	17594681	17594874	.	+	.	gene_id "LOCXPOlfC170.2028.HIT1"; transcript_id "LOCXPOlfC170.2028.HIT1.transcript"; gene_name "LOCXPOlfC170.2028.HIT1.OlfC.2R.851.ANF_receptor.exons8.CM032866.1.Solea_senegalensis";
CM032866.1	exonerate:protein2genome:local	exon	17595029	17595317	.	+	.	gene_id "LOCXPOlfC170.2028.HIT1"; transcript_id "LOCXPOlfC170.2028.HIT1.transcript"; gene_name "LOCXPOlfC170.2028.HIT1.OlfC.2R.851.ANF_receptor.exons8.CM032866.1.Solea_senegalensis";
CM032866.1	exonerate:protein2genome:local	exon	17595399	17595485	.	+	.	gene_id "LOCXPOlfC170.2028.HIT1"; transcript_id "LOCXPOlfC170.2028.HIT1.transcript"; gene_name "LOCXPOlfC170.2028.HIT1.OlfC.2R.851.ANF_receptor.exons8.CM032866.1.Solea_senegalensis";
CM032866.1	exonerate:protein2genome:local	exon	17596071	17596262	.	+	.	gene_id "LOCXPOlfC170.2028.HIT1"; transcript_id "LOCXPOlfC170.2028.HIT1.transcript"; gene_name "LOCXPOlfC170.2028.HIT1.OlfC.2R.851.ANF_receptor.exons8.CM032866.1.Solea_senegalensis";
CM032866.1	exonerate:protein2genome:local	exon	17597362	17597895	.	+	.	gene_id "LOCXPOlfC170.2028.HIT1"; transcript_id "LOCXPOlfC170.2028.HIT1.transcript"; gene_name "LOCXPOlfC170.2028.HIT1.OlfC.2R.851.ANF_receptor.exons8.CM032866.1.Solea_senegalensis";
CM032866.1	exonerate:protein2genome:local	exon	17598868	17599108	.	+	.	gene_id "LOCXPOlfC170.2028.HIT1"; transcript_id "LOCXPOlfC170.2028.HIT1.transcript"; gene_name "LOCXPOlfC170.2028.HIT1.OlfC.2R.851.ANF_receptor.exons8.CM032866.1.Solea_senegalensis";
CM032866.1	exonerate:protein2genome:local	exon	17599825	17599941	.	+	.	gene_id "LOCXPOlfC170.2028.HIT1"; transcript_id "LOCXPOlfC170.2028.HIT1.transcript"; gene_name "LOCXPOlfC170.2028.HIT1.OlfC.2R.851.ANF_receptor.exons8.CM032866.1.Solea_senegalensis";
CM032866.1	exonerate:protein2genome:local	exon	17600046	17600944	.	+	.	gene_id "LOCXPOlfC170.2028.HIT1"; transcript_id "LOCXPOlfC170.2028.HIT1.transcript"; gene_name "LOCXPOlfC170.2028.HIT1.OlfC.2R.851.ANF_receptor.exons8.CM032866.1.Solea_senegalensis";
CM032867.1	exonerate:protein2genome:local	exon	23720306	23721213	.	-	.	gene_id "LOCXPOlfC117.2041.HIT1"; transcript_id "LOCXPOlfC117.2041.HIT1.transcript"; gene_name "LOCXPOlfC117.2041.HIT1.OlfC.2R.738.ANF_receptor.exons8.CM032867.1.Solea_senegalensis";
CM032867.1	exonerate:protein2genome:local	exon	23721292	23721415	.	-	.	gene_id "LOCXPOlfC117.2041.HIT1"; transcript_id "LOCXPOlfC117.2041.HIT1.transcript"; gene_name "LOCXPOlfC117.2041.HIT1.OlfC.2R.738.ANF_receptor.exons8.CM032867.1.Solea_senegalensis";
CM032867.1	exonerate:protein2genome:local	exon	23721501	23721728	.	-	.	gene_id "LOCXPOlfC117.2041.HIT1"; transcript_id "LOCXPOlfC117.2041.HIT1.transcript"; gene_name "LOCXPOlfC117.2041.HIT1.OlfC.2R.738.ANF_receptor.exons8.CM032867.1.Solea_senegalensis";
CM032867.1	exonerate:protein2genome:local	exon	23726643	23726918	.	-	.	gene_id "LOCXPOlfC117.2041.HIT1"; transcript_id "LOCXPOlfC117.2041.HIT1.transcript"; gene_name "LOCXPOlfC117.2041.HIT1.OlfC.2R.738.ANF_receptor.exons8.CM032867.1.Solea_senegalensis";
CM032867.1	exonerate:protein2genome:local	exon	23726995	23727201	.	-	.	gene_id "LOCXPOlfC117.2041.HIT1"; transcript_id "LOCXPOlfC117.2041.HIT1.transcript"; gene_name "LOCXPOlfC117.2041.HIT1.OlfC.2R.738.ANF_receptor.exons8.CM032867.1.Solea_senegalensis";
CM032867.1	exonerate:protein2genome:local	exon	23730590	23730859	.	-	.	gene_id "LOCXPOlfC117.2041.HIT1"; transcript_id "LOCXPOlfC117.2041.HIT1.transcript"; gene_name "LOCXPOlfC117.2041.HIT1.OlfC.2R.738.ANF_receptor.exons8.CM032867.1.Solea_senegalensis";
CM032867.1	exonerate:protein2genome:local	exon	23731059	23731145	.	-	.	gene_id "LOCXPOlfC117.2041.HIT1"; transcript_id "LOCXPOlfC117.2041.HIT1.transcript"; gene_name "LOCXPOlfC117.2041.HIT1.OlfC.2R.738.ANF_receptor.exons8.CM032867.1.Solea_senegalensis";
CM032867.1	exonerate:protein2genome:local	exon	23731270	23731383	.	-	.	gene_id "LOCXPOlfC117.2041.HIT1"; transcript_id "LOCXPOlfC117.2041.HIT1.transcript"; gene_name "LOCXPOlfC117.2041.HIT1.OlfC.2R.738.ANF_receptor.exons8.CM032867.1.Solea_senegalensis";
CM032870.1	exonerate:protein2genome:local	exon	21040874	21041721	.	-	.	gene_id "LOCXPOlfC171.2043.HIT1"; transcript_id "LOCXPOlfC171.2043.HIT1.transcript"; gene_name "LOCXPOlfC171.2043.HIT1.OlfC.2R.809.ANF_receptor.exons8.CM032870.1.Solea_senegalensis";
CM032870.1	exonerate:protein2genome:local	exon	21041796	21041904	.	-	.	gene_id "LOCXPOlfC171.2043.HIT1"; transcript_id "LOCXPOlfC171.2043.HIT1.transcript"; gene_name "LOCXPOlfC171.2043.HIT1.OlfC.2R.809.ANF_receptor.exons8.CM032870.1.Solea_senegalensis";
CM032870.1	exonerate:protein2genome:local	exon	21042649	21042864	.	-	.	gene_id "LOCXPOlfC171.2043.HIT1"; transcript_id "LOCXPOlfC171.2043.HIT1.transcript"; gene_name "LOCXPOlfC171.2043.HIT1.OlfC.2R.809.ANF_receptor.exons8.CM032870.1.Solea_senegalensis";
CM032870.1	exonerate:protein2genome:local	exon	21042959	21043118	.	-	.	gene_id "LOCXPOlfC171.2043.HIT1"; transcript_id "LOCXPOlfC171.2043.HIT1.transcript"; gene_name "LOCXPOlfC171.2043.HIT1.OlfC.2R.809.ANF_receptor.exons8.CM032870.1.Solea_senegalensis";
CM032870.1	exonerate:protein2genome:local	exon	21043203	21043801	.	-	.	gene_id "LOCXPOlfC171.2043.HIT1"; transcript_id "LOCXPOlfC171.2043.HIT1.transcript"; gene_name "LOCXPOlfC171.2043.HIT1.OlfC.2R.809.ANF_receptor.exons8.CM032870.1.Solea_senegalensis";
CM032870.1	exonerate:protein2genome:local	exon	21044716	21045007	.	-	.	gene_id "LOCXPOlfC171.2043.HIT1"; transcript_id "LOCXPOlfC171.2043.HIT1.transcript"; gene_name "LOCXPOlfC171.2043.HIT1.OlfC.2R.809.ANF_receptor.exons8.CM032870.1.Solea_senegalensis";
CM032870.1	exonerate:protein2genome:local	exon	21045265	21045449	.	-	.	gene_id "LOCXPOlfC171.2043.HIT1"; transcript_id "LOCXPOlfC171.2043.HIT1.transcript"; gene_name "LOCXPOlfC171.2043.HIT1.OlfC.2R.809.ANF_receptor.exons8.CM032870.1.Solea_senegalensis";
CM032870.1	exonerate:protein2genome:local	exon	21047257	21047274	.	-	.	gene_id "LOCXPOlfC171.2043.HIT1"; transcript_id "LOCXPOlfC171.2043.HIT1.transcript"; gene_name "LOCXPOlfC171.2043.HIT1.OlfC.2R.809.ANF_receptor.exons8.CM032870.1.Solea_senegalensis";
CM032871.1	exonerate:protein2genome:local	exon	17839515	17840413	.	-	.	gene_id "LOCXPOlfC172.2046.HIT1"; transcript_id "LOCXPOlfC172.2046.HIT1.transcript"; gene_name "LOCXPOlfC172.2046.HIT1.OlfC.2R.870.ANF_receptor.exons8.CM032871.1.Solea_senegalensis";
CM032871.1	exonerate:protein2genome:local	exon	17840522	17840638	.	-	.	gene_id "LOCXPOlfC172.2046.HIT1"; transcript_id "LOCXPOlfC172.2046.HIT1.transcript"; gene_name "LOCXPOlfC172.2046.HIT1.OlfC.2R.870.ANF_receptor.exons8.CM032871.1.Solea_senegalensis";
CM032871.1	exonerate:protein2genome:local	exon	17841284	17841524	.	-	.	gene_id "LOCXPOlfC172.2046.HIT1"; transcript_id "LOCXPOlfC172.2046.HIT1.transcript"; gene_name "LOCXPOlfC172.2046.HIT1.OlfC.2R.870.ANF_receptor.exons8.CM032871.1.Solea_senegalensis";
CM032871.1	exonerate:protein2genome:local	exon	17842001	17842534	.	-	.	gene_id "LOCXPOlfC172.2046.HIT1"; transcript_id "LOCXPOlfC172.2046.HIT1.transcript"; gene_name "LOCXPOlfC172.2046.HIT1.OlfC.2R.870.ANF_receptor.exons8.CM032871.1.Solea_senegalensis";
CM032871.1	exonerate:protein2genome:local	exon	17843898	17844089	.	-	.	gene_id "LOCXPOlfC172.2046.HIT1"; transcript_id "LOCXPOlfC172.2046.HIT1.transcript"; gene_name "LOCXPOlfC172.2046.HIT1.OlfC.2R.870.ANF_receptor.exons8.CM032871.1.Solea_senegalensis";
CM032871.1	exonerate:protein2genome:local	exon	17844535	17844621	.	-	.	gene_id "LOCXPOlfC172.2046.HIT1"; transcript_id "LOCXPOlfC172.2046.HIT1.transcript"; gene_name "LOCXPOlfC172.2046.HIT1.OlfC.2R.870.ANF_receptor.exons8.CM032871.1.Solea_senegalensis";
CM032871.1	exonerate:protein2genome:local	exon	17844703	17844991	.	-	.	gene_id "LOCXPOlfC172.2046.HIT1"; transcript_id "LOCXPOlfC172.2046.HIT1.transcript"; gene_name "LOCXPOlfC172.2046.HIT1.OlfC.2R.870.ANF_receptor.exons8.CM032871.1.Solea_senegalensis";
CM032871.1	exonerate:protein2genome:local	exon	17845144	17845394	.	-	.	gene_id "LOCXPOlfC172.2046.HIT1"; transcript_id "LOCXPOlfC172.2046.HIT1.transcript"; gene_name "LOCXPOlfC172.2046.HIT1.OlfC.2R.870.ANF_receptor.exons8.CM032871.1.Solea_senegalensis";
CM032871.1	exonerate:protein2genome:local	exon	17873368	17874266	.	-	.	gene_id "LOCXPOlfC173.2053.HIT1"; transcript_id "LOCXPOlfC173.2053.HIT1.transcript"; gene_name "LOCXPOlfC173.2053.HIT1.OlfC.2R.861.ANF_receptor.exons8.CM032871.1.Solea_senegalensis";
CM032871.1	exonerate:protein2genome:local	exon	17874371	17874485	.	-	.	gene_id "LOCXPOlfC173.2053.HIT1"; transcript_id "LOCXPOlfC173.2053.HIT1.transcript"; gene_name "LOCXPOlfC173.2053.HIT1.OlfC.2R.861.ANF_receptor.exons8.CM032871.1.Solea_senegalensis";
CM032871.1	exonerate:protein2genome:local	exon	17875188	17875430	.	-	.	gene_id "LOCXPOlfC173.2053.HIT1"; transcript_id "LOCXPOlfC173.2053.HIT1.transcript"; gene_name "LOCXPOlfC173.2053.HIT1.OlfC.2R.861.ANF_receptor.exons8.CM032871.1.Solea_senegalensis";
CM032871.1	exonerate:protein2genome:local	exon	17875809	17876342	.	-	.	gene_id "LOCXPOlfC173.2053.HIT1"; transcript_id "LOCXPOlfC173.2053.HIT1.transcript"; gene_name "LOCXPOlfC173.2053.HIT1.OlfC.2R.861.ANF_receptor.exons8.CM032871.1.Solea_senegalensis";
CM032871.1	exonerate:protein2genome:local	exon	17877267	17877458	.	-	.	gene_id "LOCXPOlfC173.2053.HIT1"; transcript_id "LOCXPOlfC173.2053.HIT1.transcript"; gene_name "LOCXPOlfC173.2053.HIT1.OlfC.2R.861.ANF_receptor.exons8.CM032871.1.Solea_senegalensis";
CM032871.1	exonerate:protein2genome:local	exon	17878019	17878105	.	-	.	gene_id "LOCXPOlfC173.2053.HIT1"; transcript_id "LOCXPOlfC173.2053.HIT1.transcript"; gene_name "LOCXPOlfC173.2053.HIT1.OlfC.2R.861.ANF_receptor.exons8.CM032871.1.Solea_senegalensis";
CM032871.1	exonerate:protein2genome:local	exon	17878187	17878475	.	-	.	gene_id "LOCXPOlfC173.2053.HIT1"; transcript_id "LOCXPOlfC173.2053.HIT1.transcript"; gene_name "LOCXPOlfC173.2053.HIT1.OlfC.2R.861.ANF_receptor.exons8.CM032871.1.Solea_senegalensis";
CM032871.1	exonerate:protein2genome:local	exon	17878628	17878851	.	-	.	gene_id "LOCXPOlfC173.2053.HIT1"; transcript_id "LOCXPOlfC173.2053.HIT1.transcript"; gene_name "LOCXPOlfC173.2053.HIT1.OlfC.2R.861.ANF_receptor.exons8.CM032871.1.Solea_senegalensis";
CM032871.1	exonerate:protein2genome:local	exon	17975826	17976730	.	-	.	gene_id "LOCXPOlfC175.2062.HIT1"; transcript_id "LOCXPOlfC175.2062.HIT1.transcript"; gene_name "LOCXPOlfC175.2062.HIT1.OlfC.2R.875.ANF_receptor.exons9.CM032871.1.Solea_senegalensis";
CM032871.1	exonerate:protein2genome:local	exon	17976809	17976932	.	-	.	gene_id "LOCXPOlfC175.2062.HIT1"; transcript_id "LOCXPOlfC175.2062.HIT1.transcript"; gene_name "LOCXPOlfC175.2062.HIT1.OlfC.2R.875.ANF_receptor.exons9.CM032871.1.Solea_senegalensis";
CM032871.1	exonerate:protein2genome:local	exon	17977014	17977241	.	-	.	gene_id "LOCXPOlfC175.2062.HIT1"; transcript_id "LOCXPOlfC175.2062.HIT1.transcript"; gene_name "LOCXPOlfC175.2062.HIT1.OlfC.2R.875.ANF_receptor.exons9.CM032871.1.Solea_senegalensis";
CM032871.1	exonerate:protein2genome:local	exon	17985715	17985990	.	-	.	gene_id "LOCXPOlfC175.2062.HIT1"; transcript_id "LOCXPOlfC175.2062.HIT1.transcript"; gene_name "LOCXPOlfC175.2062.HIT1.OlfC.2R.875.ANF_receptor.exons9.CM032871.1.Solea_senegalensis";
CM032871.1	exonerate:protein2genome:local	exon	17986075	17986281	.	-	.	gene_id "LOCXPOlfC175.2062.HIT1"; transcript_id "LOCXPOlfC175.2062.HIT1.transcript"; gene_name "LOCXPOlfC175.2062.HIT1.OlfC.2R.875.ANF_receptor.exons9.CM032871.1.Solea_senegalensis";
CM032871.1	exonerate:protein2genome:local	exon	17986515	17986784	.	-	.	gene_id "LOCXPOlfC175.2062.HIT1"; transcript_id "LOCXPOlfC175.2062.HIT1.transcript"; gene_name "LOCXPOlfC175.2062.HIT1.OlfC.2R.875.ANF_receptor.exons9.CM032871.1.Solea_senegalensis";
CM032871.1	exonerate:protein2genome:local	exon	17987215	17987301	.	-	.	gene_id "LOCXPOlfC175.2062.HIT1"; transcript_id "LOCXPOlfC175.2062.HIT1.transcript"; gene_name "LOCXPOlfC175.2062.HIT1.OlfC.2R.875.ANF_receptor.exons9.CM032871.1.Solea_senegalensis";
CM032871.1	exonerate:protein2genome:local	exon	17987447	17987741	.	-	.	gene_id "LOCXPOlfC175.2062.HIT1"; transcript_id "LOCXPOlfC175.2062.HIT1.transcript"; gene_name "LOCXPOlfC175.2062.HIT1.OlfC.2R.875.ANF_receptor.exons9.CM032871.1.Solea_senegalensis";
CM032871.1	exonerate:protein2genome:local	exon	17987978	17988210	.	-	.	gene_id "LOCXPOlfC175.2062.HIT1"; transcript_id "LOCXPOlfC175.2062.HIT1.transcript"; gene_name "LOCXPOlfC175.2062.HIT1.OlfC.2R.875.ANF_receptor.exons9.CM032871.1.Solea_senegalensis";
CM032871.1	exonerate:protein2genome:local	exon	18009497	18010395	.	-	.	gene_id "LOCXPOlfC176.2075.HIT1"; transcript_id "LOCXPOlfC176.2075.HIT1.transcript"; gene_name "LOCXPOlfC176.2075.HIT1.OlfC.2R.861.ANF_receptor.exons8.CM032871.1.Solea_senegalensis";
CM032871.1	exonerate:protein2genome:local	exon	18010500	18010616	.	-	.	gene_id "LOCXPOlfC176.2075.HIT1"; transcript_id "LOCXPOlfC176.2075.HIT1.transcript"; gene_name "LOCXPOlfC176.2075.HIT1.OlfC.2R.861.ANF_receptor.exons8.CM032871.1.Solea_senegalensis";
CM032871.1	exonerate:protein2genome:local	exon	18011241	18011481	.	-	.	gene_id "LOCXPOlfC176.2075.HIT1"; transcript_id "LOCXPOlfC176.2075.HIT1.transcript"; gene_name "LOCXPOlfC176.2075.HIT1.OlfC.2R.861.ANF_receptor.exons8.CM032871.1.Solea_senegalensis";
CM032871.1	exonerate:protein2genome:local	exon	18012170	18012703	.	-	.	gene_id "LOCXPOlfC176.2075.HIT1"; transcript_id "LOCXPOlfC176.2075.HIT1.transcript"; gene_name "LOCXPOlfC176.2075.HIT1.OlfC.2R.861.ANF_receptor.exons8.CM032871.1.Solea_senegalensis";
CM032871.1	exonerate:protein2genome:local	exon	18015683	18015874	.	-	.	gene_id "LOCXPOlfC176.2075.HIT1"; transcript_id "LOCXPOlfC176.2075.HIT1.transcript"; gene_name "LOCXPOlfC176.2075.HIT1.OlfC.2R.861.ANF_receptor.exons8.CM032871.1.Solea_senegalensis";
CM032871.1	exonerate:protein2genome:local	exon	18016325	18016411	.	-	.	gene_id "LOCXPOlfC176.2075.HIT1"; transcript_id "LOCXPOlfC176.2075.HIT1.transcript"; gene_name "LOCXPOlfC176.2075.HIT1.OlfC.2R.861.ANF_receptor.exons8.CM032871.1.Solea_senegalensis";
CM032871.1	exonerate:protein2genome:local	exon	18016493	18016781	.	-	.	gene_id "LOCXPOlfC176.2075.HIT1"; transcript_id "LOCXPOlfC176.2075.HIT1.transcript"; gene_name "LOCXPOlfC176.2075.HIT1.OlfC.2R.861.ANF_receptor.exons8.CM032871.1.Solea_senegalensis";
CM032871.1	exonerate:protein2genome:local	exon	18016929	18017152	.	-	.	gene_id "LOCXPOlfC176.2075.HIT1"; transcript_id "LOCXPOlfC176.2075.HIT1.transcript"; gene_name "LOCXPOlfC176.2075.HIT1.OlfC.2R.861.ANF_receptor.exons8.CM032871.1.Solea_senegalensis";
CM032871.1	exonerate:protein2genome:local	exon	18036964	18037862	.	-	.	gene_id "LOCXPOlfC1.2077.HIT1"; transcript_id "LOCXPOlfC1.2077.HIT1.transcript"; gene_name "LOCXPOlfC1.2077.HIT1.OlfC.2R.867.ANF_receptor.exons8.CM032871.1.Solea_senegalensis";
CM032871.1	exonerate:protein2genome:local	exon	18037971	18038087	.	-	.	gene_id "LOCXPOlfC1.2077.HIT1"; transcript_id "LOCXPOlfC1.2077.HIT1.transcript"; gene_name "LOCXPOlfC1.2077.HIT1.OlfC.2R.867.ANF_receptor.exons8.CM032871.1.Solea_senegalensis";
CM032871.1	exonerate:protein2genome:local	exon	18038730	18038970	.	-	.	gene_id "LOCXPOlfC1.2077.HIT1"; transcript_id "LOCXPOlfC1.2077.HIT1.transcript"; gene_name "LOCXPOlfC1.2077.HIT1.OlfC.2R.867.ANF_receptor.exons8.CM032871.1.Solea_senegalensis";
CM032871.1	exonerate:protein2genome:local	exon	18039378	18039911	.	-	.	gene_id "LOCXPOlfC1.2077.HIT1"; transcript_id "LOCXPOlfC1.2077.HIT1.transcript"; gene_name "LOCXPOlfC1.2077.HIT1.OlfC.2R.867.ANF_receptor.exons8.CM032871.1.Solea_senegalensis";
CM032871.1	exonerate:protein2genome:local	exon	18041412	18041603	.	-	.	gene_id "LOCXPOlfC1.2077.HIT1"; transcript_id "LOCXPOlfC1.2077.HIT1.transcript"; gene_name "LOCXPOlfC1.2077.HIT1.OlfC.2R.867.ANF_receptor.exons8.CM032871.1.Solea_senegalensis";
CM032871.1	exonerate:protein2genome:local	exon	18042037	18042123	.	-	.	gene_id "LOCXPOlfC1.2077.HIT1"; transcript_id "LOCXPOlfC1.2077.HIT1.transcript"; gene_name "LOCXPOlfC1.2077.HIT1.OlfC.2R.867.ANF_receptor.exons8.CM032871.1.Solea_senegalensis";
CM032871.1	exonerate:protein2genome:local	exon	18042205	18042493	.	-	.	gene_id "LOCXPOlfC1.2077.HIT1"; transcript_id "LOCXPOlfC1.2077.HIT1.transcript"; gene_name "LOCXPOlfC1.2077.HIT1.OlfC.2R.867.ANF_receptor.exons8.CM032871.1.Solea_senegalensis";
CM032871.1	exonerate:protein2genome:local	exon	18042646	18042887	.	-	.	gene_id "LOCXPOlfC1.2077.HIT1"; transcript_id "LOCXPOlfC1.2077.HIT1.transcript"; gene_name "LOCXPOlfC1.2077.HIT1.OlfC.2R.867.ANF_receptor.exons8.CM032871.1.Solea_senegalensis";
CM032871.1	exonerate:protein2genome:local	exon	18057301	18058199	.	-	.	gene_id "LOCXPOlfC178.2087.HIT1"; transcript_id "LOCXPOlfC178.2087.HIT1.transcript"; gene_name "LOCXPOlfC178.2087.HIT1.OlfC.2R.861.ANF_receptor.exons8.CM032871.1.Solea_senegalensis";
CM032871.1	exonerate:protein2genome:local	exon	18058304	18058420	.	-	.	gene_id "LOCXPOlfC178.2087.HIT1"; transcript_id "LOCXPOlfC178.2087.HIT1.transcript"; gene_name "LOCXPOlfC178.2087.HIT1.OlfC.2R.861.ANF_receptor.exons8.CM032871.1.Solea_senegalensis";
CM032871.1	exonerate:protein2genome:local	exon	18059114	18059354	.	-	.	gene_id "LOCXPOlfC178.2087.HIT1"; transcript_id "LOCXPOlfC178.2087.HIT1.transcript"; gene_name "LOCXPOlfC178.2087.HIT1.OlfC.2R.861.ANF_receptor.exons8.CM032871.1.Solea_senegalensis";
CM032871.1	exonerate:protein2genome:local	exon	18059731	18060264	.	-	.	gene_id "LOCXPOlfC178.2087.HIT1"; transcript_id "LOCXPOlfC178.2087.HIT1.transcript"; gene_name "LOCXPOlfC178.2087.HIT1.OlfC.2R.861.ANF_receptor.exons8.CM032871.1.Solea_senegalensis";
CM032871.1	exonerate:protein2genome:local	exon	18061523	18061714	.	-	.	gene_id "LOCXPOlfC178.2087.HIT1"; transcript_id "LOCXPOlfC178.2087.HIT1.transcript"; gene_name "LOCXPOlfC178.2087.HIT1.OlfC.2R.861.ANF_receptor.exons8.CM032871.1.Solea_senegalensis";
CM032871.1	exonerate:protein2genome:local	exon	18062284	18062370	.	-	.	gene_id "LOCXPOlfC178.2087.HIT1"; transcript_id "LOCXPOlfC178.2087.HIT1.transcript"; gene_name "LOCXPOlfC178.2087.HIT1.OlfC.2R.861.ANF_receptor.exons8.CM032871.1.Solea_senegalensis";
CM032871.1	exonerate:protein2genome:local	exon	18062452	18062740	.	-	.	gene_id "LOCXPOlfC178.2087.HIT1"; transcript_id "LOCXPOlfC178.2087.HIT1.transcript"; gene_name "LOCXPOlfC178.2087.HIT1.OlfC.2R.861.ANF_receptor.exons8.CM032871.1.Solea_senegalensis";
CM032871.1	exonerate:protein2genome:local	exon	18062893	18063116	.	-	.	gene_id "LOCXPOlfC178.2087.HIT1"; transcript_id "LOCXPOlfC178.2087.HIT1.transcript"; gene_name "LOCXPOlfC178.2087.HIT1.OlfC.2R.861.ANF_receptor.exons8.CM032871.1.Solea_senegalensis";
CM032871.1	exonerate:protein2genome:local	exon	18287442	18288340	.	-	.	gene_id "LOCXPOlfC179.2093.HIT1"; transcript_id "LOCXPOlfC179.2093.HIT1.transcript"; gene_name "LOCXPOlfC179.2093.HIT1.OlfC.2R.861.ANF_receptor.exons8.CM032871.1.Solea_senegalensis";
CM032871.1	exonerate:protein2genome:local	exon	18288445	18288561	.	-	.	gene_id "LOCXPOlfC179.2093.HIT1"; transcript_id "LOCXPOlfC179.2093.HIT1.transcript"; gene_name "LOCXPOlfC179.2093.HIT1.OlfC.2R.861.ANF_receptor.exons8.CM032871.1.Solea_senegalensis";
CM032871.1	exonerate:protein2genome:local	exon	18289258	18289498	.	-	.	gene_id "LOCXPOlfC179.2093.HIT1"; transcript_id "LOCXPOlfC179.2093.HIT1.transcript"; gene_name "LOCXPOlfC179.2093.HIT1.OlfC.2R.861.ANF_receptor.exons8.CM032871.1.Solea_senegalensis";
CM032871.1	exonerate:protein2genome:local	exon	18289876	18290409	.	-	.	gene_id "LOCXPOlfC179.2093.HIT1"; transcript_id "LOCXPOlfC179.2093.HIT1.transcript"; gene_name "LOCXPOlfC179.2093.HIT1.OlfC.2R.861.ANF_receptor.exons8.CM032871.1.Solea_senegalensis";
CM032871.1	exonerate:protein2genome:local	exon	18291658	18291849	.	-	.	gene_id "LOCXPOlfC179.2093.HIT1"; transcript_id "LOCXPOlfC179.2093.HIT1.transcript"; gene_name "LOCXPOlfC179.2093.HIT1.OlfC.2R.861.ANF_receptor.exons8.CM032871.1.Solea_senegalensis";
CM032871.1	exonerate:protein2genome:local	exon	18292411	18292497	.	-	.	gene_id "LOCXPOlfC179.2093.HIT1"; transcript_id "LOCXPOlfC179.2093.HIT1.transcript"; gene_name "LOCXPOlfC179.2093.HIT1.OlfC.2R.861.ANF_receptor.exons8.CM032871.1.Solea_senegalensis";
CM032871.1	exonerate:protein2genome:local	exon	18292579	18292867	.	-	.	gene_id "LOCXPOlfC179.2093.HIT1"; transcript_id "LOCXPOlfC179.2093.HIT1.transcript"; gene_name "LOCXPOlfC179.2093.HIT1.OlfC.2R.861.ANF_receptor.exons8.CM032871.1.Solea_senegalensis";
CM032871.1	exonerate:protein2genome:local	exon	18293020	18293243	.	-	.	gene_id "LOCXPOlfC179.2093.HIT1"; transcript_id "LOCXPOlfC179.2093.HIT1.transcript"; gene_name "LOCXPOlfC179.2093.HIT1.OlfC.2R.861.ANF_receptor.exons8.CM032871.1.Solea_senegalensis";
CM032872.1	exonerate:protein2genome:local	exon	1566543	1566583	.	+	.	gene_id "LOCXPOlfC180.2103.HIT1"; transcript_id "LOCXPOlfC180.2103.HIT1.transcript"; gene_name "LOCXPOlfC180.2103.HIT1.OlfC.2R.869.ANF_receptor.exons9.CM032872.1.Solea_senegalensis";
CM032872.1	exonerate:protein2genome:local	exon	1566933	1567139	.	+	.	gene_id "LOCXPOlfC180.2103.HIT1"; transcript_id "LOCXPOlfC180.2103.HIT1.transcript"; gene_name "LOCXPOlfC180.2103.HIT1.OlfC.2R.869.ANF_receptor.exons9.CM032872.1.Solea_senegalensis";
CM032872.1	exonerate:protein2genome:local	exon	1567292	1567580	.	+	.	gene_id "LOCXPOlfC180.2103.HIT1"; transcript_id "LOCXPOlfC180.2103.HIT1.transcript"; gene_name "LOCXPOlfC180.2103.HIT1.OlfC.2R.869.ANF_receptor.exons9.CM032872.1.Solea_senegalensis";
CM032872.1	exonerate:protein2genome:local	exon	1567662	1567748	.	+	.	gene_id "LOCXPOlfC180.2103.HIT1"; transcript_id "LOCXPOlfC180.2103.HIT1.transcript"; gene_name "LOCXPOlfC180.2103.HIT1.OlfC.2R.869.ANF_receptor.exons9.CM032872.1.Solea_senegalensis";
CM032872.1	exonerate:protein2genome:local	exon	1568128	1568319	.	+	.	gene_id "LOCXPOlfC180.2103.HIT1"; transcript_id "LOCXPOlfC180.2103.HIT1.transcript"; gene_name "LOCXPOlfC180.2103.HIT1.OlfC.2R.869.ANF_receptor.exons9.CM032872.1.Solea_senegalensis";
CM032872.1	exonerate:protein2genome:local	exon	1569474	1570007	.	+	.	gene_id "LOCXPOlfC180.2103.HIT1"; transcript_id "LOCXPOlfC180.2103.HIT1.transcript"; gene_name "LOCXPOlfC180.2103.HIT1.OlfC.2R.869.ANF_receptor.exons9.CM032872.1.Solea_senegalensis";
CM032872.1	exonerate:protein2genome:local	exon	1571035	1571275	.	+	.	gene_id "LOCXPOlfC180.2103.HIT1"; transcript_id "LOCXPOlfC180.2103.HIT1.transcript"; gene_name "LOCXPOlfC180.2103.HIT1.OlfC.2R.869.ANF_receptor.exons9.CM032872.1.Solea_senegalensis";
CM032872.1	exonerate:protein2genome:local	exon	1571885	1572001	.	+	.	gene_id "LOCXPOlfC180.2103.HIT1"; transcript_id "LOCXPOlfC180.2103.HIT1.transcript"; gene_name "LOCXPOlfC180.2103.HIT1.OlfC.2R.869.ANF_receptor.exons9.CM032872.1.Solea_senegalensis";
CM032872.1	exonerate:protein2genome:local	exon	1572106	1573004	.	+	.	gene_id "LOCXPOlfC180.2103.HIT1"; transcript_id "LOCXPOlfC180.2103.HIT1.transcript"; gene_name "LOCXPOlfC180.2103.HIT1.OlfC.2R.869.ANF_receptor.exons9.CM032872.1.Solea_senegalensis";
CM032873.1	exonerate:protein2genome:local	exon	18971715	18972613	.	-	.	gene_id "LOCXPOlfC181.2119.HIT1"; transcript_id "LOCXPOlfC181.2119.HIT1.transcript"; gene_name "LOCXPOlfC181.2119.HIT1.OlfC.2R.861.ANF_receptor.exons8.CM032873.1.Solea_senegalensis";
CM032873.1	exonerate:protein2genome:local	exon	18972722	18972838	.	-	.	gene_id "LOCXPOlfC181.2119.HIT1"; transcript_id "LOCXPOlfC181.2119.HIT1.transcript"; gene_name "LOCXPOlfC181.2119.HIT1.OlfC.2R.861.ANF_receptor.exons8.CM032873.1.Solea_senegalensis";
CM032873.1	exonerate:protein2genome:local	exon	18973538	18973778	.	-	.	gene_id "LOCXPOlfC181.2119.HIT1"; transcript_id "LOCXPOlfC181.2119.HIT1.transcript"; gene_name "LOCXPOlfC181.2119.HIT1.OlfC.2R.861.ANF_receptor.exons8.CM032873.1.Solea_senegalensis";
CM032873.1	exonerate:protein2genome:local	exon	18974110	18974643	.	-	.	gene_id "LOCXPOlfC181.2119.HIT1"; transcript_id "LOCXPOlfC181.2119.HIT1.transcript"; gene_name "LOCXPOlfC181.2119.HIT1.OlfC.2R.861.ANF_receptor.exons8.CM032873.1.Solea_senegalensis";
CM032873.1	exonerate:protein2genome:local	exon	18975961	18976152	.	-	.	gene_id "LOCXPOlfC181.2119.HIT1"; transcript_id "LOCXPOlfC181.2119.HIT1.transcript"; gene_name "LOCXPOlfC181.2119.HIT1.OlfC.2R.861.ANF_receptor.exons8.CM032873.1.Solea_senegalensis";
CM032873.1	exonerate:protein2genome:local	exon	18976635	18976721	.	-	.	gene_id "LOCXPOlfC181.2119.HIT1"; transcript_id "LOCXPOlfC181.2119.HIT1.transcript"; gene_name "LOCXPOlfC181.2119.HIT1.OlfC.2R.861.ANF_receptor.exons8.CM032873.1.Solea_senegalensis";
CM032873.1	exonerate:protein2genome:local	exon	18976803	18977091	.	-	.	gene_id "LOCXPOlfC181.2119.HIT1"; transcript_id "LOCXPOlfC181.2119.HIT1.transcript"; gene_name "LOCXPOlfC181.2119.HIT1.OlfC.2R.861.ANF_receptor.exons8.CM032873.1.Solea_senegalensis";
CM032873.1	exonerate:protein2genome:local	exon	18977245	18977468	.	-	.	gene_id "LOCXPOlfC181.2119.HIT1"; transcript_id "LOCXPOlfC181.2119.HIT1.transcript"; gene_name "LOCXPOlfC181.2119.HIT1.OlfC.2R.861.ANF_receptor.exons8.CM032873.1.Solea_senegalensis";
CM032873.1	exonerate:protein2genome:local	exon	19058043	19058266	.	+	.	gene_id "LOCXPOlfC182.2124.HIT1"; transcript_id "LOCXPOlfC182.2124.HIT1.transcript"; gene_name "LOCXPOlfC182.2124.HIT1.OlfC.2R.858.ANF_receptor.exons8.CM032873.1.Solea_senegalensis";
CM032873.1	exonerate:protein2genome:local	exon	19058419	19058707	.	+	.	gene_id "LOCXPOlfC182.2124.HIT1"; transcript_id "LOCXPOlfC182.2124.HIT1.transcript"; gene_name "LOCXPOlfC182.2124.HIT1.OlfC.2R.858.ANF_receptor.exons8.CM032873.1.Solea_senegalensis";
CM032873.1	exonerate:protein2genome:local	exon	19058789	19058875	.	+	.	gene_id "LOCXPOlfC182.2124.HIT1"; transcript_id "LOCXPOlfC182.2124.HIT1.transcript"; gene_name "LOCXPOlfC182.2124.HIT1.OlfC.2R.858.ANF_receptor.exons8.CM032873.1.Solea_senegalensis";
CM032873.1	exonerate:protein2genome:local	exon	19059490	19059681	.	+	.	gene_id "LOCXPOlfC182.2124.HIT1"; transcript_id "LOCXPOlfC182.2124.HIT1.transcript"; gene_name "LOCXPOlfC182.2124.HIT1.OlfC.2R.858.ANF_receptor.exons8.CM032873.1.Solea_senegalensis";
CM032873.1	exonerate:protein2genome:local	exon	19061042	19061575	.	+	.	gene_id "LOCXPOlfC182.2124.HIT1"; transcript_id "LOCXPOlfC182.2124.HIT1.transcript"; gene_name "LOCXPOlfC182.2124.HIT1.OlfC.2R.858.ANF_receptor.exons8.CM032873.1.Solea_senegalensis";
CM032873.1	exonerate:protein2genome:local	exon	19063892	19064132	.	+	.	gene_id "LOCXPOlfC182.2124.HIT1"; transcript_id "LOCXPOlfC182.2124.HIT1.transcript"; gene_name "LOCXPOlfC182.2124.HIT1.OlfC.2R.858.ANF_receptor.exons8.CM032873.1.Solea_senegalensis";
CM032873.1	exonerate:protein2genome:local	exon	19064507	19064623	.	+	.	gene_id "LOCXPOlfC182.2124.HIT1"; transcript_id "LOCXPOlfC182.2124.HIT1.transcript"; gene_name "LOCXPOlfC182.2124.HIT1.OlfC.2R.858.ANF_receptor.exons8.CM032873.1.Solea_senegalensis";
CM032873.1	exonerate:protein2genome:local	exon	19064694	19065583	.	+	.	gene_id "LOCXPOlfC182.2124.HIT1"; transcript_id "LOCXPOlfC182.2124.HIT1.transcript"; gene_name "LOCXPOlfC182.2124.HIT1.OlfC.2R.858.ANF_receptor.exons8.CM032873.1.Solea_senegalensis";
JAGKHQ010000167.1	exonerate:protein2genome:local	exon	81862	82754	.	-	.	gene_id "LOCXPOlfC192.2146.HIT1"; transcript_id "LOCXPOlfC192.2146.HIT1.transcript"; gene_name "LOCXPOlfC192.2146.HIT1.OlfC.2R.861.ANF_receptor.exons8.JAGKHQ010000167.1.Solea_senegalensis";
JAGKHQ010000167.1	exonerate:protein2genome:local	exon	82842	82964	.	-	.	gene_id "LOCXPOlfC192.2146.HIT1"; transcript_id "LOCXPOlfC192.2146.HIT1.transcript"; gene_name "LOCXPOlfC192.2146.HIT1.OlfC.2R.861.ANF_receptor.exons8.JAGKHQ010000167.1.Solea_senegalensis";
JAGKHQ010000167.1	exonerate:protein2genome:local	exon	83589	83829	.	-	.	gene_id "LOCXPOlfC192.2146.HIT1"; transcript_id "LOCXPOlfC192.2146.HIT1.transcript"; gene_name "LOCXPOlfC192.2146.HIT1.OlfC.2R.861.ANF_receptor.exons8.JAGKHQ010000167.1.Solea_senegalensis";
JAGKHQ010000167.1	exonerate:protein2genome:local	exon	84521	85054	.	-	.	gene_id "LOCXPOlfC192.2146.HIT1"; transcript_id "LOCXPOlfC192.2146.HIT1.transcript"; gene_name "LOCXPOlfC192.2146.HIT1.OlfC.2R.861.ANF_receptor.exons8.JAGKHQ010000167.1.Solea_senegalensis";
JAGKHQ010000167.1	exonerate:protein2genome:local	exon	86107	86298	.	-	.	gene_id "LOCXPOlfC192.2146.HIT1"; transcript_id "LOCXPOlfC192.2146.HIT1.transcript"; gene_name "LOCXPOlfC192.2146.HIT1.OlfC.2R.861.ANF_receptor.exons8.JAGKHQ010000167.1.Solea_senegalensis";
JAGKHQ010000167.1	exonerate:protein2genome:local	exon	86866	86952	.	-	.	gene_id "LOCXPOlfC192.2146.HIT1"; transcript_id "LOCXPOlfC192.2146.HIT1.transcript"; gene_name "LOCXPOlfC192.2146.HIT1.OlfC.2R.861.ANF_receptor.exons8.JAGKHQ010000167.1.Solea_senegalensis";
JAGKHQ010000167.1	exonerate:protein2genome:local	exon	87034	87322	.	-	.	gene_id "LOCXPOlfC192.2146.HIT1"; transcript_id "LOCXPOlfC192.2146.HIT1.transcript"; gene_name "LOCXPOlfC192.2146.HIT1.OlfC.2R.861.ANF_receptor.exons8.JAGKHQ010000167.1.Solea_senegalensis";
JAGKHQ010000167.1	exonerate:protein2genome:local	exon	87475	87698	.	-	.	gene_id "LOCXPOlfC192.2146.HIT1"; transcript_id "LOCXPOlfC192.2146.HIT1.transcript"; gene_name "LOCXPOlfC192.2146.HIT1.OlfC.2R.861.ANF_receptor.exons8.JAGKHQ010000167.1.Solea_senegalensis";
JAGKHQ010000206.1	exonerate:protein2genome:local	exon	457	704	.	+	.	gene_id "LOCXPOlfC183.2158.HIT1"; transcript_id "LOCXPOlfC183.2158.HIT1.transcript"; gene_name "LOCXPOlfC183.2158.HIT1.OlfC.2R.869.ANF_receptor.exons8.JAGKHQ010000206.1.Solea_senegalensis";
JAGKHQ010000206.1	exonerate:protein2genome:local	exon	862	1150	.	+	.	gene_id "LOCXPOlfC183.2158.HIT1"; transcript_id "LOCXPOlfC183.2158.HIT1.transcript"; gene_name "LOCXPOlfC183.2158.HIT1.OlfC.2R.869.ANF_receptor.exons8.JAGKHQ010000206.1.Solea_senegalensis";
JAGKHQ010000206.1	exonerate:protein2genome:local	exon	1227	1313	.	+	.	gene_id "LOCXPOlfC183.2158.HIT1"; transcript_id "LOCXPOlfC183.2158.HIT1.transcript"; gene_name "LOCXPOlfC183.2158.HIT1.OlfC.2R.869.ANF_receptor.exons8.JAGKHQ010000206.1.Solea_senegalensis";
JAGKHQ010000206.1	exonerate:protein2genome:local	exon	1867	2058	.	+	.	gene_id "LOCXPOlfC183.2158.HIT1"; transcript_id "LOCXPOlfC183.2158.HIT1.transcript"; gene_name "LOCXPOlfC183.2158.HIT1.OlfC.2R.869.ANF_receptor.exons8.JAGKHQ010000206.1.Solea_senegalensis";
JAGKHQ010000206.1	exonerate:protein2genome:local	exon	2882	3415	.	+	.	gene_id "LOCXPOlfC183.2158.HIT1"; transcript_id "LOCXPOlfC183.2158.HIT1.transcript"; gene_name "LOCXPOlfC183.2158.HIT1.OlfC.2R.869.ANF_receptor.exons8.JAGKHQ010000206.1.Solea_senegalensis";
JAGKHQ010000206.1	exonerate:protein2genome:local	exon	3831	4071	.	+	.	gene_id "LOCXPOlfC183.2158.HIT1"; transcript_id "LOCXPOlfC183.2158.HIT1.transcript"; gene_name "LOCXPOlfC183.2158.HIT1.OlfC.2R.869.ANF_receptor.exons8.JAGKHQ010000206.1.Solea_senegalensis";
JAGKHQ010000206.1	exonerate:protein2genome:local	exon	5863	5979	.	+	.	gene_id "LOCXPOlfC183.2158.HIT1"; transcript_id "LOCXPOlfC183.2158.HIT1.transcript"; gene_name "LOCXPOlfC183.2158.HIT1.OlfC.2R.869.ANF_receptor.exons8.JAGKHQ010000206.1.Solea_senegalensis";
JAGKHQ010000206.1	exonerate:protein2genome:local	exon	6084	6982	.	+	.	gene_id "LOCXPOlfC183.2158.HIT1"; transcript_id "LOCXPOlfC183.2158.HIT1.transcript"; gene_name "LOCXPOlfC183.2158.HIT1.OlfC.2R.869.ANF_receptor.exons8.JAGKHQ010000206.1.Solea_senegalensis";
JAGKHQ010000782.1	exonerate:protein2genome:local	exon	2103	2998	.	-	.	gene_id "LOCXPOlfC184.2166.HIT1"; transcript_id "LOCXPOlfC184.2166.HIT1.transcript"; gene_name "LOCXPOlfC184.2166.HIT1.OlfC.2R.862.ANF_receptor.exons9.JAGKHQ010000782.1.Solea_senegalensis";
JAGKHQ010000782.1	exonerate:protein2genome:local	exon	3078	3201	.	-	.	gene_id "LOCXPOlfC184.2166.HIT1"; transcript_id "LOCXPOlfC184.2166.HIT1.transcript"; gene_name "LOCXPOlfC184.2166.HIT1.OlfC.2R.862.ANF_receptor.exons9.JAGKHQ010000782.1.Solea_senegalensis";
JAGKHQ010000782.1	exonerate:protein2genome:local	exon	3727	3954	.	-	.	gene_id "LOCXPOlfC184.2166.HIT1"; transcript_id "LOCXPOlfC184.2166.HIT1.transcript"; gene_name "LOCXPOlfC184.2166.HIT1.OlfC.2R.862.ANF_receptor.exons9.JAGKHQ010000782.1.Solea_senegalensis";
JAGKHQ010000782.1	exonerate:protein2genome:local	exon	4438	4713	.	-	.	gene_id "LOCXPOlfC184.2166.HIT1"; transcript_id "LOCXPOlfC184.2166.HIT1.transcript"; gene_name "LOCXPOlfC184.2166.HIT1.OlfC.2R.862.ANF_receptor.exons9.JAGKHQ010000782.1.Solea_senegalensis";
JAGKHQ010000782.1	exonerate:protein2genome:local	exon	4789	4995	.	-	.	gene_id "LOCXPOlfC184.2166.HIT1"; transcript_id "LOCXPOlfC184.2166.HIT1.transcript"; gene_name "LOCXPOlfC184.2166.HIT1.OlfC.2R.862.ANF_receptor.exons9.JAGKHQ010000782.1.Solea_senegalensis";
JAGKHQ010000782.1	exonerate:protein2genome:local	exon	5203	5472	.	-	.	gene_id "LOCXPOlfC184.2166.HIT1"; transcript_id "LOCXPOlfC184.2166.HIT1.transcript"; gene_name "LOCXPOlfC184.2166.HIT1.OlfC.2R.862.ANF_receptor.exons9.JAGKHQ010000782.1.Solea_senegalensis";
JAGKHQ010000782.1	exonerate:protein2genome:local	exon	5649	5735	.	-	.	gene_id "LOCXPOlfC184.2166.HIT1"; transcript_id "LOCXPOlfC184.2166.HIT1.transcript"; gene_name "LOCXPOlfC184.2166.HIT1.OlfC.2R.862.ANF_receptor.exons9.JAGKHQ010000782.1.Solea_senegalensis";
JAGKHQ010000782.1	exonerate:protein2genome:local	exon	6139	6433	.	-	.	gene_id "LOCXPOlfC184.2166.HIT1"; transcript_id "LOCXPOlfC184.2166.HIT1.transcript"; gene_name "LOCXPOlfC184.2166.HIT1.OlfC.2R.862.ANF_receptor.exons9.JAGKHQ010000782.1.Solea_senegalensis";
JAGKHQ010000782.1	exonerate:protein2genome:local	exon	6545	6747	.	-	.	gene_id "LOCXPOlfC184.2166.HIT1"; transcript_id "LOCXPOlfC184.2166.HIT1.transcript"; gene_name "LOCXPOlfC184.2166.HIT1.OlfC.2R.862.ANF_receptor.exons9.JAGKHQ010000782.1.Solea_senegalensis";
JAGKHQ010000782.1	exonerate:protein2genome:local	exon	16249	16775	.	-	.	gene_id "LOCXPOlfC185.2178.HIT1"; transcript_id "LOCXPOlfC185.2178.HIT1.transcript"; gene_name "LOCXPOlfC185.2178.HIT1.OlfC.2R.749.ANF_receptor.exons9.JAGKHQ010000782.1.Solea_senegalensis";
JAGKHQ010000782.1	exonerate:protein2genome:local	exon	17243	17366	.	-	.	gene_id "LOCXPOlfC185.2178.HIT1"; transcript_id "LOCXPOlfC185.2178.HIT1.transcript"; gene_name "LOCXPOlfC185.2178.HIT1.OlfC.2R.749.ANF_receptor.exons9.JAGKHQ010000782.1.Solea_senegalensis";
JAGKHQ010000782.1	exonerate:protein2genome:local	exon	19248	19475	.	-	.	gene_id "LOCXPOlfC185.2178.HIT1"; transcript_id "LOCXPOlfC185.2178.HIT1.transcript"; gene_name "LOCXPOlfC185.2178.HIT1.OlfC.2R.749.ANF_receptor.exons9.JAGKHQ010000782.1.Solea_senegalensis";
JAGKHQ010000782.1	exonerate:protein2genome:local	exon	20172	20447	.	-	.	gene_id "LOCXPOlfC185.2178.HIT1"; transcript_id "LOCXPOlfC185.2178.HIT1.transcript"; gene_name "LOCXPOlfC185.2178.HIT1.OlfC.2R.749.ANF_receptor.exons9.JAGKHQ010000782.1.Solea_senegalensis";
JAGKHQ010000782.1	exonerate:protein2genome:local	exon	20522	20728	.	-	.	gene_id "LOCXPOlfC185.2178.HIT1"; transcript_id "LOCXPOlfC185.2178.HIT1.transcript"; gene_name "LOCXPOlfC185.2178.HIT1.OlfC.2R.749.ANF_receptor.exons9.JAGKHQ010000782.1.Solea_senegalensis";
JAGKHQ010000782.1	exonerate:protein2genome:local	exon	20899	21168	.	-	.	gene_id "LOCXPOlfC185.2178.HIT1"; transcript_id "LOCXPOlfC185.2178.HIT1.transcript"; gene_name "LOCXPOlfC185.2178.HIT1.OlfC.2R.749.ANF_receptor.exons9.JAGKHQ010000782.1.Solea_senegalensis";
JAGKHQ010000782.1	exonerate:protein2genome:local	exon	21321	21407	.	-	.	gene_id "LOCXPOlfC185.2178.HIT1"; transcript_id "LOCXPOlfC185.2178.HIT1.transcript"; gene_name "LOCXPOlfC185.2178.HIT1.OlfC.2R.749.ANF_receptor.exons9.JAGKHQ010000782.1.Solea_senegalensis";
JAGKHQ010000782.1	exonerate:protein2genome:local	exon	21501	21795	.	-	.	gene_id "LOCXPOlfC185.2178.HIT1"; transcript_id "LOCXPOlfC185.2178.HIT1.transcript"; gene_name "LOCXPOlfC185.2178.HIT1.OlfC.2R.749.ANF_receptor.exons9.JAGKHQ010000782.1.Solea_senegalensis";
JAGKHQ010000782.1	exonerate:protein2genome:local	exon	21871	22103	.	-	.	gene_id "LOCXPOlfC185.2178.HIT1"; transcript_id "LOCXPOlfC185.2178.HIT1.transcript"; gene_name "LOCXPOlfC185.2178.HIT1.OlfC.2R.749.ANF_receptor.exons9.JAGKHQ010000782.1.Solea_senegalensis";
JAGKHQ010000782.1	exonerate:protein2genome:local	exon	26507	27405	.	-	.	gene_id "LOCXPOlfC69.2183.HIT1"; transcript_id "LOCXPOlfC69.2183.HIT1.transcript"; gene_name "LOCXPOlfC69.2183.HIT1.OlfC.2R.699.ANF_receptor.exons7.JAGKHQ010000782.1.Solea_senegalensis";
JAGKHQ010000782.1	exonerate:protein2genome:local	exon	27484	27607	.	-	.	gene_id "LOCXPOlfC69.2183.HIT1"; transcript_id "LOCXPOlfC69.2183.HIT1.transcript"; gene_name "LOCXPOlfC69.2183.HIT1.OlfC.2R.699.ANF_receptor.exons7.JAGKHQ010000782.1.Solea_senegalensis";
JAGKHQ010000782.1	exonerate:protein2genome:local	exon	28066	28293	.	-	.	gene_id "LOCXPOlfC69.2183.HIT1"; transcript_id "LOCXPOlfC69.2183.HIT1.transcript"; gene_name "LOCXPOlfC69.2183.HIT1.OlfC.2R.699.ANF_receptor.exons7.JAGKHQ010000782.1.Solea_senegalensis";
JAGKHQ010000782.1	exonerate:protein2genome:local	exon	28764	29039	.	-	.	gene_id "LOCXPOlfC69.2183.HIT1"; transcript_id "LOCXPOlfC69.2183.HIT1.transcript"; gene_name "LOCXPOlfC69.2183.HIT1.OlfC.2R.699.ANF_receptor.exons7.JAGKHQ010000782.1.Solea_senegalensis";
JAGKHQ010000782.1	exonerate:protein2genome:local	exon	29106	29318	.	-	.	gene_id "LOCXPOlfC69.2183.HIT1"; transcript_id "LOCXPOlfC69.2183.HIT1.transcript"; gene_name "LOCXPOlfC69.2183.HIT1.OlfC.2R.699.ANF_receptor.exons7.JAGKHQ010000782.1.Solea_senegalensis";
JAGKHQ010000782.1	exonerate:protein2genome:local	exon	29573	29842	.	-	.	gene_id "LOCXPOlfC69.2183.HIT1"; transcript_id "LOCXPOlfC69.2183.HIT1.transcript"; gene_name "LOCXPOlfC69.2183.HIT1.OlfC.2R.699.ANF_receptor.exons7.JAGKHQ010000782.1.Solea_senegalensis";
JAGKHQ010000782.1	exonerate:protein2genome:local	exon	30110	30196	.	-	.	gene_id "LOCXPOlfC69.2183.HIT1"; transcript_id "LOCXPOlfC69.2183.HIT1.transcript"; gene_name "LOCXPOlfC69.2183.HIT1.OlfC.2R.699.ANF_receptor.exons7.JAGKHQ010000782.1.Solea_senegalensis";
JAGKHQ010000868.1	exonerate:protein2genome:local	exon	9537	9718	.	+	.	gene_id "LOCXPOlfC194.2185.HIT1"; transcript_id "LOCXPOlfC194.2185.HIT1.transcript"; gene_name "LOCXPOlfC194.2185.HIT1.OlfC.2R.843.7tm_3.exons6.JAGKHQ010000868.1.Solea_senegalensis";
JAGKHQ010000868.1	exonerate:protein2genome:local	exon	11544	11838	.	+	.	gene_id "LOCXPOlfC194.2185.HIT1"; transcript_id "LOCXPOlfC194.2185.HIT1.transcript"; gene_name "LOCXPOlfC194.2185.HIT1.OlfC.2R.843.7tm_3.exons6.JAGKHQ010000868.1.Solea_senegalensis";
JAGKHQ010000868.1	exonerate:protein2genome:local	exon	13332	14132	.	+	.	gene_id "LOCXPOlfC194.2185.HIT1"; transcript_id "LOCXPOlfC194.2185.HIT1.transcript"; gene_name "LOCXPOlfC194.2185.HIT1.OlfC.2R.843.7tm_3.exons6.JAGKHQ010000868.1.Solea_senegalensis";
JAGKHQ010000868.1	exonerate:protein2genome:local	exon	15096	15311	.	+	.	gene_id "LOCXPOlfC194.2185.HIT1"; transcript_id "LOCXPOlfC194.2185.HIT1.transcript"; gene_name "LOCXPOlfC194.2185.HIT1.OlfC.2R.843.7tm_3.exons6.JAGKHQ010000868.1.Solea_senegalensis";
JAGKHQ010000868.1	exonerate:protein2genome:local	exon	15473	15596	.	+	.	gene_id "LOCXPOlfC194.2185.HIT1"; transcript_id "LOCXPOlfC194.2185.HIT1.transcript"; gene_name "LOCXPOlfC194.2185.HIT1.OlfC.2R.843.7tm_3.exons6.JAGKHQ010000868.1.Solea_senegalensis";
JAGKHQ010000868.1	exonerate:protein2genome:local	exon	15747	16657	.	+	.	gene_id "LOCXPOlfC194.2185.HIT1"; transcript_id "LOCXPOlfC194.2185.HIT1.transcript"; gene_name "LOCXPOlfC194.2185.HIT1.OlfC.2R.843.7tm_3.exons6.JAGKHQ010000868.1.Solea_senegalensis";
JAGKHQ010001020.1	exonerate:protein2genome:local	exon	8192	9090	.	-	.	gene_id "LOCXPOlfC190.2200.HIT1"; transcript_id "LOCXPOlfC190.2200.HIT1.transcript"; gene_name "LOCXPOlfC190.2200.HIT1.OlfC.2R.869.ANF_receptor.exons8.JAGKHQ010001020.1.Solea_senegalensis";
JAGKHQ010001020.1	exonerate:protein2genome:local	exon	9185	9301	.	-	.	gene_id "LOCXPOlfC190.2200.HIT1"; transcript_id "LOCXPOlfC190.2200.HIT1.transcript"; gene_name "LOCXPOlfC190.2200.HIT1.OlfC.2R.869.ANF_receptor.exons8.JAGKHQ010001020.1.Solea_senegalensis";
JAGKHQ010001020.1	exonerate:protein2genome:local	exon	9841	10081	.	-	.	gene_id "LOCXPOlfC190.2200.HIT1"; transcript_id "LOCXPOlfC190.2200.HIT1.transcript"; gene_name "LOCXPOlfC190.2200.HIT1.OlfC.2R.869.ANF_receptor.exons8.JAGKHQ010001020.1.Solea_senegalensis";
JAGKHQ010001020.1	exonerate:protein2genome:local	exon	16574	17107	.	-	.	gene_id "LOCXPOlfC190.2200.HIT1"; transcript_id "LOCXPOlfC190.2200.HIT1.transcript"; gene_name "LOCXPOlfC190.2200.HIT1.OlfC.2R.869.ANF_receptor.exons8.JAGKHQ010001020.1.Solea_senegalensis";
JAGKHQ010001020.1	exonerate:protein2genome:local	exon	18322	18513	.	-	.	gene_id "LOCXPOlfC190.2200.HIT1"; transcript_id "LOCXPOlfC190.2200.HIT1.transcript"; gene_name "LOCXPOlfC190.2200.HIT1.OlfC.2R.869.ANF_receptor.exons8.JAGKHQ010001020.1.Solea_senegalensis";
JAGKHQ010001020.1	exonerate:protein2genome:local	exon	19149	19235	.	-	.	gene_id "LOCXPOlfC190.2200.HIT1"; transcript_id "LOCXPOlfC190.2200.HIT1.transcript"; gene_name "LOCXPOlfC190.2200.HIT1.OlfC.2R.869.ANF_receptor.exons8.JAGKHQ010001020.1.Solea_senegalensis";
JAGKHQ010001020.1	exonerate:protein2genome:local	exon	19316	19610	.	-	.	gene_id "LOCXPOlfC190.2200.HIT1"; transcript_id "LOCXPOlfC190.2200.HIT1.transcript"; gene_name "LOCXPOlfC190.2200.HIT1.OlfC.2R.869.ANF_receptor.exons8.JAGKHQ010001020.1.Solea_senegalensis";
JAGKHQ010001020.1	exonerate:protein2genome:local	exon	19755	19996	.	-	.	gene_id "LOCXPOlfC190.2200.HIT1"; transcript_id "LOCXPOlfC190.2200.HIT1.transcript"; gene_name "LOCXPOlfC190.2200.HIT1.OlfC.2R.869.ANF_receptor.exons8.JAGKHQ010001020.1.Solea_senegalensis";
JAGKHQ010001484.1	exonerate:protein2genome:local	exon	9473	10380	.	-	.	gene_id "LOCXPOlfC188.2242.HIT1"; transcript_id "LOCXPOlfC188.2242.HIT1.transcript"; gene_name "LOCXPOlfC188.2242.HIT1.OlfC.2R.876.ANF_receptor.exons9.JAGKHQ010001484.1.Solea_senegalensis";
JAGKHQ010001484.1	exonerate:protein2genome:local	exon	10459	10582	.	-	.	gene_id "LOCXPOlfC188.2242.HIT1"; transcript_id "LOCXPOlfC188.2242.HIT1.transcript"; gene_name "LOCXPOlfC188.2242.HIT1.OlfC.2R.876.ANF_receptor.exons9.JAGKHQ010001484.1.Solea_senegalensis";
JAGKHQ010001484.1	exonerate:protein2genome:local	exon	10662	10889	.	-	.	gene_id "LOCXPOlfC188.2242.HIT1"; transcript_id "LOCXPOlfC188.2242.HIT1.transcript"; gene_name "LOCXPOlfC188.2242.HIT1.OlfC.2R.876.ANF_receptor.exons9.JAGKHQ010001484.1.Solea_senegalensis";
JAGKHQ010001484.1	exonerate:protein2genome:local	exon	14453	14728	.	-	.	gene_id "LOCXPOlfC188.2242.HIT1"; transcript_id "LOCXPOlfC188.2242.HIT1.transcript"; gene_name "LOCXPOlfC188.2242.HIT1.OlfC.2R.876.ANF_receptor.exons9.JAGKHQ010001484.1.Solea_senegalensis";
JAGKHQ010001484.1	exonerate:protein2genome:local	exon	14812	15018	.	-	.	gene_id "LOCXPOlfC188.2242.HIT1"; transcript_id "LOCXPOlfC188.2242.HIT1.transcript"; gene_name "LOCXPOlfC188.2242.HIT1.OlfC.2R.876.ANF_receptor.exons9.JAGKHQ010001484.1.Solea_senegalensis";
JAGKHQ010001484.1	exonerate:protein2genome:local	exon	15283	15552	.	-	.	gene_id "LOCXPOlfC188.2242.HIT1"; transcript_id "LOCXPOlfC188.2242.HIT1.transcript"; gene_name "LOCXPOlfC188.2242.HIT1.OlfC.2R.876.ANF_receptor.exons9.JAGKHQ010001484.1.Solea_senegalensis";
JAGKHQ010001484.1	exonerate:protein2genome:local	exon	15751	15837	.	-	.	gene_id "LOCXPOlfC188.2242.HIT1"; transcript_id "LOCXPOlfC188.2242.HIT1.transcript"; gene_name "LOCXPOlfC188.2242.HIT1.OlfC.2R.876.ANF_receptor.exons9.JAGKHQ010001484.1.Solea_senegalensis";
JAGKHQ010001484.1	exonerate:protein2genome:local	exon	15956	16250	.	-	.	gene_id "LOCXPOlfC188.2242.HIT1"; transcript_id "LOCXPOlfC188.2242.HIT1.transcript"; gene_name "LOCXPOlfC188.2242.HIT1.OlfC.2R.876.ANF_receptor.exons9.JAGKHQ010001484.1.Solea_senegalensis";
JAGKHQ010001484.1	exonerate:protein2genome:local	exon	16592	16824	.	-	.	gene_id "LOCXPOlfC188.2242.HIT1"; transcript_id "LOCXPOlfC188.2242.HIT1.transcript"; gene_name "LOCXPOlfC188.2242.HIT1.OlfC.2R.876.ANF_receptor.exons9.JAGKHQ010001484.1.Solea_senegalensis";
JAGKHQ010001484.1	exonerate:protein2genome:local	exon	20020	20927	.	-	.	gene_id "LOCXPOlfC189.2256.HIT1"; transcript_id "LOCXPOlfC189.2256.HIT1.transcript"; gene_name "LOCXPOlfC189.2256.HIT1.OlfC.2R.867.ANF_receptor.exons9.JAGKHQ010001484.1.Solea_senegalensis";
JAGKHQ010001484.1	exonerate:protein2genome:local	exon	21004	21127	.	-	.	gene_id "LOCXPOlfC189.2256.HIT1"; transcript_id "LOCXPOlfC189.2256.HIT1.transcript"; gene_name "LOCXPOlfC189.2256.HIT1.OlfC.2R.867.ANF_receptor.exons9.JAGKHQ010001484.1.Solea_senegalensis";
JAGKHQ010001484.1	exonerate:protein2genome:local	exon	21213	21440	.	-	.	gene_id "LOCXPOlfC189.2256.HIT1"; transcript_id "LOCXPOlfC189.2256.HIT1.transcript"; gene_name "LOCXPOlfC189.2256.HIT1.OlfC.2R.867.ANF_receptor.exons9.JAGKHQ010001484.1.Solea_senegalensis";
JAGKHQ010001484.1	exonerate:protein2genome:local	exon	21802	22077	.	-	.	gene_id "LOCXPOlfC189.2256.HIT1"; transcript_id "LOCXPOlfC189.2256.HIT1.transcript"; gene_name "LOCXPOlfC189.2256.HIT1.OlfC.2R.867.ANF_receptor.exons9.JAGKHQ010001484.1.Solea_senegalensis";
JAGKHQ010001484.1	exonerate:protein2genome:local	exon	22154	22360	.	-	.	gene_id "LOCXPOlfC189.2256.HIT1"; transcript_id "LOCXPOlfC189.2256.HIT1.transcript"; gene_name "LOCXPOlfC189.2256.HIT1.OlfC.2R.867.ANF_receptor.exons9.JAGKHQ010001484.1.Solea_senegalensis";
JAGKHQ010001484.1	exonerate:protein2genome:local	exon	22997	23266	.	-	.	gene_id "LOCXPOlfC189.2256.HIT1"; transcript_id "LOCXPOlfC189.2256.HIT1.transcript"; gene_name "LOCXPOlfC189.2256.HIT1.OlfC.2R.867.ANF_receptor.exons9.JAGKHQ010001484.1.Solea_senegalensis";
JAGKHQ010001484.1	exonerate:protein2genome:local	exon	23441	23527	.	-	.	gene_id "LOCXPOlfC189.2256.HIT1"; transcript_id "LOCXPOlfC189.2256.HIT1.transcript"; gene_name "LOCXPOlfC189.2256.HIT1.OlfC.2R.867.ANF_receptor.exons9.JAGKHQ010001484.1.Solea_senegalensis";
JAGKHQ010001484.1	exonerate:protein2genome:local	exon	23629	23920	.	-	.	gene_id "LOCXPOlfC189.2256.HIT1"; transcript_id "LOCXPOlfC189.2256.HIT1.transcript"; gene_name "LOCXPOlfC189.2256.HIT1.OlfC.2R.867.ANF_receptor.exons9.JAGKHQ010001484.1.Solea_senegalensis";
JAGKHQ010001484.1	exonerate:protein2genome:local	exon	24550	24758	.	-	.	gene_id "LOCXPOlfC189.2256.HIT1"; transcript_id "LOCXPOlfC189.2256.HIT1.transcript"; gene_name "LOCXPOlfC189.2256.HIT1.OlfC.2R.867.ANF_receptor.exons9.JAGKHQ010001484.1.Solea_senegalensis";
JAGKHQ010001756.1	exonerate:protein2genome:local	exon	56105	56524	.	-	.	gene_id "LOCXPOlfC193.2279.HIT1"; transcript_id "LOCXPOlfC193.2279.HIT1.transcript"; gene_name "LOCXPOlfC193.2279.HIT1.OlfC.2R.877.ANF_receptor.exons11.JAGKHQ010001756.1.Solea_senegalensis";
JAGKHQ010001756.1	exonerate:protein2genome:local	exon	56601	56882	.	-	.	gene_id "LOCXPOlfC193.2279.HIT1"; transcript_id "LOCXPOlfC193.2279.HIT1.transcript"; gene_name "LOCXPOlfC193.2279.HIT1.OlfC.2R.877.ANF_receptor.exons11.JAGKHQ010001756.1.Solea_senegalensis";
JAGKHQ010001756.1	exonerate:protein2genome:local	exon	56990	57183	.	-	.	gene_id "LOCXPOlfC193.2279.HIT1"; transcript_id "LOCXPOlfC193.2279.HIT1.transcript"; gene_name "LOCXPOlfC193.2279.HIT1.OlfC.2R.877.ANF_receptor.exons11.JAGKHQ010001756.1.Solea_senegalensis";
JAGKHQ010001756.1	exonerate:protein2genome:local	exon	57483	57606	.	-	.	gene_id "LOCXPOlfC193.2279.HIT1"; transcript_id "LOCXPOlfC193.2279.HIT1.transcript"; gene_name "LOCXPOlfC193.2279.HIT1.OlfC.2R.877.ANF_receptor.exons11.JAGKHQ010001756.1.Solea_senegalensis";
JAGKHQ010001756.1	exonerate:protein2genome:local	exon	57690	57899	.	-	.	gene_id "LOCXPOlfC193.2279.HIT1"; transcript_id "LOCXPOlfC193.2279.HIT1.transcript"; gene_name "LOCXPOlfC193.2279.HIT1.OlfC.2R.877.ANF_receptor.exons11.JAGKHQ010001756.1.Solea_senegalensis";
JAGKHQ010001756.1	exonerate:protein2genome:local	exon	57984	58439	.	-	.	gene_id "LOCXPOlfC193.2279.HIT1"; transcript_id "LOCXPOlfC193.2279.HIT1.transcript"; gene_name "LOCXPOlfC193.2279.HIT1.OlfC.2R.877.ANF_receptor.exons11.JAGKHQ010001756.1.Solea_senegalensis";
JAGKHQ010001756.1	exonerate:protein2genome:local	exon	58529	58717	.	-	.	gene_id "LOCXPOlfC193.2279.HIT1"; transcript_id "LOCXPOlfC193.2279.HIT1.transcript"; gene_name "LOCXPOlfC193.2279.HIT1.OlfC.2R.877.ANF_receptor.exons11.JAGKHQ010001756.1.Solea_senegalensis";
JAGKHQ010001756.1	exonerate:protein2genome:local	exon	58806	58985	.	-	.	gene_id "LOCXPOlfC193.2279.HIT1"; transcript_id "LOCXPOlfC193.2279.HIT1.transcript"; gene_name "LOCXPOlfC193.2279.HIT1.OlfC.2R.877.ANF_receptor.exons11.JAGKHQ010001756.1.Solea_senegalensis";
JAGKHQ010001756.1	exonerate:protein2genome:local	exon	59300	59391	.	-	.	gene_id "LOCXPOlfC193.2279.HIT1"; transcript_id "LOCXPOlfC193.2279.HIT1.transcript"; gene_name "LOCXPOlfC193.2279.HIT1.OlfC.2R.877.ANF_receptor.exons11.JAGKHQ010001756.1.Solea_senegalensis";
JAGKHQ010001756.1	exonerate:protein2genome:local	exon	59866	60095	.	-	.	gene_id "LOCXPOlfC193.2279.HIT1"; transcript_id "LOCXPOlfC193.2279.HIT1.transcript"; gene_name "LOCXPOlfC193.2279.HIT1.OlfC.2R.877.ANF_receptor.exons11.JAGKHQ010001756.1.Solea_senegalensis";
JAGKHQ010001756.1	exonerate:protein2genome:local	exon	60182	60435	.	-	.	gene_id "LOCXPOlfC193.2279.HIT1"; transcript_id "LOCXPOlfC193.2279.HIT1.transcript"; gene_name "LOCXPOlfC193.2279.HIT1.OlfC.2R.877.ANF_receptor.exons11.JAGKHQ010001756.1.Solea_senegalensis";
JAGKHQ010001915.1	exonerate:protein2genome:local	exon	4478	4710	.	+	.	gene_id "LOCXPOlfC186.2289.HIT1"; transcript_id "LOCXPOlfC186.2289.HIT1.transcript"; gene_name "LOCXPOlfC186.2289.HIT1.OlfC.2R.875.ANF_receptor.exons9.JAGKHQ010001915.1.Solea_senegalensis";
JAGKHQ010001915.1	exonerate:protein2genome:local	exon	5341	5635	.	+	.	gene_id "LOCXPOlfC186.2289.HIT1"; transcript_id "LOCXPOlfC186.2289.HIT1.transcript"; gene_name "LOCXPOlfC186.2289.HIT1.OlfC.2R.875.ANF_receptor.exons9.JAGKHQ010001915.1.Solea_senegalensis";
JAGKHQ010001915.1	exonerate:protein2genome:local	exon	5765	5851	.	+	.	gene_id "LOCXPOlfC186.2289.HIT1"; transcript_id "LOCXPOlfC186.2289.HIT1.transcript"; gene_name "LOCXPOlfC186.2289.HIT1.OlfC.2R.875.ANF_receptor.exons9.JAGKHQ010001915.1.Solea_senegalensis";
JAGKHQ010001915.1	exonerate:protein2genome:local	exon	6050	6316	.	+	.	gene_id "LOCXPOlfC186.2289.HIT1"; transcript_id "LOCXPOlfC186.2289.HIT1.transcript"; gene_name "LOCXPOlfC186.2289.HIT1.OlfC.2R.875.ANF_receptor.exons9.JAGKHQ010001915.1.Solea_senegalensis";
JAGKHQ010001915.1	exonerate:protein2genome:local	exon	6576	6782	.	+	.	gene_id "LOCXPOlfC186.2289.HIT1"; transcript_id "LOCXPOlfC186.2289.HIT1.transcript"; gene_name "LOCXPOlfC186.2289.HIT1.OlfC.2R.875.ANF_receptor.exons9.JAGKHQ010001915.1.Solea_senegalensis";
JAGKHQ010001915.1	exonerate:protein2genome:local	exon	6859	7134	.	+	.	gene_id "LOCXPOlfC186.2289.HIT1"; transcript_id "LOCXPOlfC186.2289.HIT1.transcript"; gene_name "LOCXPOlfC186.2289.HIT1.OlfC.2R.875.ANF_receptor.exons9.JAGKHQ010001915.1.Solea_senegalensis";
JAGKHQ010001915.1	exonerate:protein2genome:local	exon	8634	8861	.	+	.	gene_id "LOCXPOlfC186.2289.HIT1"; transcript_id "LOCXPOlfC186.2289.HIT1.transcript"; gene_name "LOCXPOlfC186.2289.HIT1.OlfC.2R.875.ANF_receptor.exons9.JAGKHQ010001915.1.Solea_senegalensis";
JAGKHQ010001915.1	exonerate:protein2genome:local	exon	8947	9070	.	+	.	gene_id "LOCXPOlfC186.2289.HIT1"; transcript_id "LOCXPOlfC186.2289.HIT1.transcript"; gene_name "LOCXPOlfC186.2289.HIT1.OlfC.2R.875.ANF_receptor.exons9.JAGKHQ010001915.1.Solea_senegalensis";
JAGKHQ010001915.1	exonerate:protein2genome:local	exon	9149	10056	.	+	.	gene_id "LOCXPOlfC186.2289.HIT1"; transcript_id "LOCXPOlfC186.2289.HIT1.transcript"; gene_name "LOCXPOlfC186.2289.HIT1.OlfC.2R.875.ANF_receptor.exons9.JAGKHQ010001915.1.Solea_senegalensis";
JAGKHQ010001915.1	exonerate:protein2genome:local	exon	21613	21821	.	+	.	gene_id "LOCXPOlfC187.2300.HIT1"; transcript_id "LOCXPOlfC187.2300.HIT1.transcript"; gene_name "LOCXPOlfC187.2300.HIT1.OlfC.2R.867.ANF_receptor.exons9.JAGKHQ010001915.1.Solea_senegalensis";
JAGKHQ010001915.1	exonerate:protein2genome:local	exon	22087	22381	.	+	.	gene_id "LOCXPOlfC187.2300.HIT1"; transcript_id "LOCXPOlfC187.2300.HIT1.transcript"; gene_name "LOCXPOlfC187.2300.HIT1.OlfC.2R.867.ANF_receptor.exons9.JAGKHQ010001915.1.Solea_senegalensis";
JAGKHQ010001915.1	exonerate:protein2genome:local	exon	22464	22550	.	+	.	gene_id "LOCXPOlfC187.2300.HIT1"; transcript_id "LOCXPOlfC187.2300.HIT1.transcript"; gene_name "LOCXPOlfC187.2300.HIT1.OlfC.2R.867.ANF_receptor.exons9.JAGKHQ010001915.1.Solea_senegalensis";
JAGKHQ010001915.1	exonerate:protein2genome:local	exon	22734	23000	.	+	.	gene_id "LOCXPOlfC187.2300.HIT1"; transcript_id "LOCXPOlfC187.2300.HIT1.transcript"; gene_name "LOCXPOlfC187.2300.HIT1.OlfC.2R.867.ANF_receptor.exons9.JAGKHQ010001915.1.Solea_senegalensis";
JAGKHQ010001915.1	exonerate:protein2genome:local	exon	23852	24058	.	+	.	gene_id "LOCXPOlfC187.2300.HIT1"; transcript_id "LOCXPOlfC187.2300.HIT1.transcript"; gene_name "LOCXPOlfC187.2300.HIT1.OlfC.2R.867.ANF_receptor.exons9.JAGKHQ010001915.1.Solea_senegalensis";
JAGKHQ010001915.1	exonerate:protein2genome:local	exon	24133	24408	.	+	.	gene_id "LOCXPOlfC187.2300.HIT1"; transcript_id "LOCXPOlfC187.2300.HIT1.transcript"; gene_name "LOCXPOlfC187.2300.HIT1.OlfC.2R.867.ANF_receptor.exons9.JAGKHQ010001915.1.Solea_senegalensis";
JAGKHQ010001915.1	exonerate:protein2genome:local	exon	25970	26197	.	+	.	gene_id "LOCXPOlfC187.2300.HIT1"; transcript_id "LOCXPOlfC187.2300.HIT1.transcript"; gene_name "LOCXPOlfC187.2300.HIT1.OlfC.2R.867.ANF_receptor.exons9.JAGKHQ010001915.1.Solea_senegalensis";
JAGKHQ010001915.1	exonerate:protein2genome:local	exon	26283	26406	.	+	.	gene_id "LOCXPOlfC187.2300.HIT1"; transcript_id "LOCXPOlfC187.2300.HIT1.transcript"; gene_name "LOCXPOlfC187.2300.HIT1.OlfC.2R.867.ANF_receptor.exons9.JAGKHQ010001915.1.Solea_senegalensis";
JAGKHQ010001915.1	exonerate:protein2genome:local	exon	26485	27392	.	+	.	gene_id "LOCXPOlfC187.2300.HIT1"; transcript_id "LOCXPOlfC187.2300.HIT1.transcript"; gene_name "LOCXPOlfC187.2300.HIT1.OlfC.2R.867.ANF_receptor.exons9.JAGKHQ010001915.1.Solea_senegalensis";
CM032856.1	exonerate:protein2genome:local	exon	20507428	20507660	.	+	.	gene_id "LOCXPHaplo8.1aa.1451.HIT1"; transcript_id "LOCXPHaplo8.1aa.1451.HIT1.transcript"; gene_name "LOCXPHaplo8.1aa.1451.HIT1.OlfC.1R.857.ANF_receptor.exons6.CM032856.1.Solea_senegalensis";
CM032856.1	exonerate:protein2genome:local	exon	20507738	20508035	.	+	.	gene_id "LOCXPHaplo8.1aa.1451.HIT1"; transcript_id "LOCXPHaplo8.1aa.1451.HIT1.transcript"; gene_name "LOCXPHaplo8.1aa.1451.HIT1.OlfC.1R.857.ANF_receptor.exons6.CM032856.1.Solea_senegalensis";
CM032856.1	exonerate:protein2genome:local	exon	20508158	20508952	.	+	.	gene_id "LOCXPHaplo8.1aa.1451.HIT1"; transcript_id "LOCXPHaplo8.1aa.1451.HIT1.transcript"; gene_name "LOCXPHaplo8.1aa.1451.HIT1.OlfC.1R.857.ANF_receptor.exons6.CM032856.1.Solea_senegalensis";
CM032856.1	exonerate:protein2genome:local	exon	20509034	20509261	.	+	.	gene_id "LOCXPHaplo8.1aa.1451.HIT1"; transcript_id "LOCXPHaplo8.1aa.1451.HIT1.transcript"; gene_name "LOCXPHaplo8.1aa.1451.HIT1.OlfC.1R.857.ANF_receptor.exons6.CM032856.1.Solea_senegalensis";
CM032856.1	exonerate:protein2genome:local	exon	20509344	20509467	.	+	.	gene_id "LOCXPHaplo8.1aa.1451.HIT1"; transcript_id "LOCXPHaplo8.1aa.1451.HIT1.transcript"; gene_name "LOCXPHaplo8.1aa.1451.HIT1.OlfC.1R.857.ANF_receptor.exons6.CM032856.1.Solea_senegalensis";
CM032856.1	exonerate:protein2genome:local	exon	20512247	20513139	.	+	.	gene_id "LOCXPHaplo8.1aa.1451.HIT1"; transcript_id "LOCXPHaplo8.1aa.1451.HIT1.transcript"; gene_name "LOCXPHaplo8.1aa.1451.HIT1.OlfC.1R.857.ANF_receptor.exons6.CM032856.1.Solea_senegalensis";
CM032856.1	exonerate:protein2genome:local	exon	21117621	21117784	.	+	.	gene_id "LOCXPHaplo16.13aa.750.HIT1"; transcript_id "LOCXPHaplo16.13aa.750.HIT1.transcript"; gene_name "LOCXPHaplo16.13aa.750.HIT1.OlfC.1R.850.ANF_receptor.exons9.CM032856.1.Solea_senegalensis";
CM032856.1	exonerate:protein2genome:local	exon	21117870	21118164	.	+	.	gene_id "LOCXPHaplo16.13aa.750.HIT1"; transcript_id "LOCXPHaplo16.13aa.750.HIT1.transcript"; gene_name "LOCXPHaplo16.13aa.750.HIT1.OlfC.1R.850.ANF_receptor.exons9.CM032856.1.Solea_senegalensis";
CM032856.1	exonerate:protein2genome:local	exon	21118333	21118419	.	+	.	gene_id "LOCXPHaplo16.13aa.750.HIT1"; transcript_id "LOCXPHaplo16.13aa.750.HIT1.transcript"; gene_name "LOCXPHaplo16.13aa.750.HIT1.OlfC.1R.850.ANF_receptor.exons9.CM032856.1.Solea_senegalensis";
CM032856.1	exonerate:protein2genome:local	exon	21118613	21118882	.	+	.	gene_id "LOCXPHaplo16.13aa.750.HIT1"; transcript_id "LOCXPHaplo16.13aa.750.HIT1.transcript"; gene_name "LOCXPHaplo16.13aa.750.HIT1.OlfC.1R.850.ANF_receptor.exons9.CM032856.1.Solea_senegalensis";
CM032856.1	exonerate:protein2genome:local	exon	21119109	21119315	.	+	.	gene_id "LOCXPHaplo16.13aa.750.HIT1"; transcript_id "LOCXPHaplo16.13aa.750.HIT1.transcript"; gene_name "LOCXPHaplo16.13aa.750.HIT1.OlfC.1R.850.ANF_receptor.exons9.CM032856.1.Solea_senegalensis";
CM032856.1	exonerate:protein2genome:local	exon	21119407	21119682	.	+	.	gene_id "LOCXPHaplo16.13aa.750.HIT1"; transcript_id "LOCXPHaplo16.13aa.750.HIT1.transcript"; gene_name "LOCXPHaplo16.13aa.750.HIT1.OlfC.1R.850.ANF_receptor.exons9.CM032856.1.Solea_senegalensis";
CM032856.1	exonerate:protein2genome:local	exon	21121328	21121555	.	+	.	gene_id "LOCXPHaplo16.13aa.750.HIT1"; transcript_id "LOCXPHaplo16.13aa.750.HIT1.transcript"; gene_name "LOCXPHaplo16.13aa.750.HIT1.OlfC.1R.850.ANF_receptor.exons9.CM032856.1.Solea_senegalensis";
CM032856.1	exonerate:protein2genome:local	exon	21122627	21122750	.	+	.	gene_id "LOCXPHaplo16.13aa.750.HIT1"; transcript_id "LOCXPHaplo16.13aa.750.HIT1.transcript"; gene_name "LOCXPHaplo16.13aa.750.HIT1.OlfC.1R.850.ANF_receptor.exons9.CM032856.1.Solea_senegalensis";
CM032856.1	exonerate:protein2genome:local	exon	21122825	21123723	.	+	.	gene_id "LOCXPHaplo16.13aa.750.HIT1"; transcript_id "LOCXPHaplo16.13aa.750.HIT1.transcript"; gene_name "LOCXPHaplo16.13aa.750.HIT1.OlfC.1R.850.ANF_receptor.exons9.CM032856.1.Solea_senegalensis";
CM032856.1	exonerate:protein2genome:local	exon	21145608	21145840	.	+	.	gene_id "LOCXPHaplo16.13aa.774.HIT1"; transcript_id "LOCXPHaplo16.13aa.774.HIT1.transcript"; gene_name "LOCXPHaplo16.13aa.774.HIT1.OlfC.1R.871.ANF_receptor.exons9.CM032856.1.Solea_senegalensis";
CM032856.1	exonerate:protein2genome:local	exon	21145931	21146225	.	+	.	gene_id "LOCXPHaplo16.13aa.774.HIT1"; transcript_id "LOCXPHaplo16.13aa.774.HIT1.transcript"; gene_name "LOCXPHaplo16.13aa.774.HIT1.OlfC.1R.871.ANF_receptor.exons9.CM032856.1.Solea_senegalensis";
CM032856.1	exonerate:protein2genome:local	exon	21146394	21146480	.	+	.	gene_id "LOCXPHaplo16.13aa.774.HIT1"; transcript_id "LOCXPHaplo16.13aa.774.HIT1.transcript"; gene_name "LOCXPHaplo16.13aa.774.HIT1.OlfC.1R.871.ANF_receptor.exons9.CM032856.1.Solea_senegalensis";
CM032856.1	exonerate:protein2genome:local	exon	21146675	21146944	.	+	.	gene_id "LOCXPHaplo16.13aa.774.HIT1"; transcript_id "LOCXPHaplo16.13aa.774.HIT1.transcript"; gene_name "LOCXPHaplo16.13aa.774.HIT1.OlfC.1R.871.ANF_receptor.exons9.CM032856.1.Solea_senegalensis";
CM032856.1	exonerate:protein2genome:local	exon	21147115	21147321	.	+	.	gene_id "LOCXPHaplo16.13aa.774.HIT1"; transcript_id "LOCXPHaplo16.13aa.774.HIT1.transcript"; gene_name "LOCXPHaplo16.13aa.774.HIT1.OlfC.1R.871.ANF_receptor.exons9.CM032856.1.Solea_senegalensis";
CM032856.1	exonerate:protein2genome:local	exon	21147394	21147663	.	+	.	gene_id "LOCXPHaplo16.13aa.774.HIT1"; transcript_id "LOCXPHaplo16.13aa.774.HIT1.transcript"; gene_name "LOCXPHaplo16.13aa.774.HIT1.OlfC.1R.871.ANF_receptor.exons9.CM032856.1.Solea_senegalensis";
CM032856.1	exonerate:protein2genome:local	exon	21147961	21148188	.	+	.	gene_id "LOCXPHaplo16.13aa.774.HIT1"; transcript_id "LOCXPHaplo16.13aa.774.HIT1.transcript"; gene_name "LOCXPHaplo16.13aa.774.HIT1.OlfC.1R.871.ANF_receptor.exons9.CM032856.1.Solea_senegalensis";
CM032856.1	exonerate:protein2genome:local	exon	21150138	21150261	.	+	.	gene_id "LOCXPHaplo16.13aa.774.HIT1"; transcript_id "LOCXPHaplo16.13aa.774.HIT1.transcript"; gene_name "LOCXPHaplo16.13aa.774.HIT1.OlfC.1R.871.ANF_receptor.exons9.CM032856.1.Solea_senegalensis";
CM032856.1	exonerate:protein2genome:local	exon	21150729	21151627	.	+	.	gene_id "LOCXPHaplo16.13aa.774.HIT1"; transcript_id "LOCXPHaplo16.13aa.774.HIT1.transcript"; gene_name "LOCXPHaplo16.13aa.774.HIT1.OlfC.1R.871.ANF_receptor.exons9.CM032856.1.Solea_senegalensis";
CM032856.1	exonerate:protein2genome:local	exon	21281461	21281693	.	+	.	gene_id "LOCXPHaplo16.13aa.870.HIT1"; transcript_id "LOCXPHaplo16.13aa.870.HIT1.transcript"; gene_name "LOCXPHaplo16.13aa.870.HIT1.OlfC.1R.870.ANF_receptor.exons9.CM032856.1.Solea_senegalensis";
CM032856.1	exonerate:protein2genome:local	exon	21281917	21282205	.	+	.	gene_id "LOCXPHaplo16.13aa.870.HIT1"; transcript_id "LOCXPHaplo16.13aa.870.HIT1.transcript"; gene_name "LOCXPHaplo16.13aa.870.HIT1.OlfC.1R.870.ANF_receptor.exons9.CM032856.1.Solea_senegalensis";
CM032856.1	exonerate:protein2genome:local	exon	21282370	21282456	.	+	.	gene_id "LOCXPHaplo16.13aa.870.HIT1"; transcript_id "LOCXPHaplo16.13aa.870.HIT1.transcript"; gene_name "LOCXPHaplo16.13aa.870.HIT1.OlfC.1R.870.ANF_receptor.exons9.CM032856.1.Solea_senegalensis";
CM032856.1	exonerate:protein2genome:local	exon	21282657	21282926	.	+	.	gene_id "LOCXPHaplo16.13aa.870.HIT1"; transcript_id "LOCXPHaplo16.13aa.870.HIT1.transcript"; gene_name "LOCXPHaplo16.13aa.870.HIT1.OlfC.1R.870.ANF_receptor.exons9.CM032856.1.Solea_senegalensis";
CM032856.1	exonerate:protein2genome:local	exon	21283152	21283358	.	+	.	gene_id "LOCXPHaplo16.13aa.870.HIT1"; transcript_id "LOCXPHaplo16.13aa.870.HIT1.transcript"; gene_name "LOCXPHaplo16.13aa.870.HIT1.OlfC.1R.870.ANF_receptor.exons9.CM032856.1.Solea_senegalensis";
CM032856.1	exonerate:protein2genome:local	exon	21283431	21283706	.	+	.	gene_id "LOCXPHaplo16.13aa.870.HIT1"; transcript_id "LOCXPHaplo16.13aa.870.HIT1.transcript"; gene_name "LOCXPHaplo16.13aa.870.HIT1.OlfC.1R.870.ANF_receptor.exons9.CM032856.1.Solea_senegalensis";
CM032856.1	exonerate:protein2genome:local	exon	21284214	21284438	.	+	.	gene_id "LOCXPHaplo16.13aa.870.HIT1"; transcript_id "LOCXPHaplo16.13aa.870.HIT1.transcript"; gene_name "LOCXPHaplo16.13aa.870.HIT1.OlfC.1R.870.ANF_receptor.exons9.CM032856.1.Solea_senegalensis";
CM032856.1	exonerate:protein2genome:local	exon	21288826	21288949	.	+	.	gene_id "LOCXPHaplo16.13aa.870.HIT1"; transcript_id "LOCXPHaplo16.13aa.870.HIT1.transcript"; gene_name "LOCXPHaplo16.13aa.870.HIT1.OlfC.1R.870.ANF_receptor.exons9.CM032856.1.Solea_senegalensis";
CM032856.1	exonerate:protein2genome:local	exon	21289021	21289919	.	+	.	gene_id "LOCXPHaplo16.13aa.870.HIT1"; transcript_id "LOCXPHaplo16.13aa.870.HIT1.transcript"; gene_name "LOCXPHaplo16.13aa.870.HIT1.OlfC.1R.870.ANF_receptor.exons9.CM032856.1.Solea_senegalensis";
CM032856.1	exonerate:protein2genome:local	exon	21474548	21474753	.	+	.	gene_id "LOCXPHaplo16.13aa.994.HIT1"; transcript_id "LOCXPHaplo16.13aa.994.HIT1.transcript"; gene_name "LOCXPHaplo16.13aa.994.HIT1.OlfC.1R.867.ANF_receptor.exons9.CM032856.1.Solea_senegalensis";
CM032856.1	exonerate:protein2genome:local	exon	21474912	21475206	.	+	.	gene_id "LOCXPHaplo16.13aa.994.HIT1"; transcript_id "LOCXPHaplo16.13aa.994.HIT1.transcript"; gene_name "LOCXPHaplo16.13aa.994.HIT1.OlfC.1R.867.ANF_receptor.exons9.CM032856.1.Solea_senegalensis";
CM032856.1	exonerate:protein2genome:local	exon	21475384	21475470	.	+	.	gene_id "LOCXPHaplo16.13aa.994.HIT1"; transcript_id "LOCXPHaplo16.13aa.994.HIT1.transcript"; gene_name "LOCXPHaplo16.13aa.994.HIT1.OlfC.1R.867.ANF_receptor.exons9.CM032856.1.Solea_senegalensis";
CM032856.1	exonerate:protein2genome:local	exon	21475819	21476088	.	+	.	gene_id "LOCXPHaplo16.13aa.994.HIT1"; transcript_id "LOCXPHaplo16.13aa.994.HIT1.transcript"; gene_name "LOCXPHaplo16.13aa.994.HIT1.OlfC.1R.867.ANF_receptor.exons9.CM032856.1.Solea_senegalensis";
CM032856.1	exonerate:protein2genome:local	exon	21477038	21477244	.	+	.	gene_id "LOCXPHaplo16.13aa.994.HIT1"; transcript_id "LOCXPHaplo16.13aa.994.HIT1.transcript"; gene_name "LOCXPHaplo16.13aa.994.HIT1.OlfC.1R.867.ANF_receptor.exons9.CM032856.1.Solea_senegalensis";
CM032856.1	exonerate:protein2genome:local	exon	21477325	21477600	.	+	.	gene_id "LOCXPHaplo16.13aa.994.HIT1"; transcript_id "LOCXPHaplo16.13aa.994.HIT1.transcript"; gene_name "LOCXPHaplo16.13aa.994.HIT1.OlfC.1R.867.ANF_receptor.exons9.CM032856.1.Solea_senegalensis";
CM032856.1	exonerate:protein2genome:local	exon	21480225	21480452	.	+	.	gene_id "LOCXPHaplo16.13aa.994.HIT1"; transcript_id "LOCXPHaplo16.13aa.994.HIT1.transcript"; gene_name "LOCXPHaplo16.13aa.994.HIT1.OlfC.1R.867.ANF_receptor.exons9.CM032856.1.Solea_senegalensis";
CM032856.1	exonerate:protein2genome:local	exon	21480537	21480660	.	+	.	gene_id "LOCXPHaplo16.13aa.994.HIT1"; transcript_id "LOCXPHaplo16.13aa.994.HIT1.transcript"; gene_name "LOCXPHaplo16.13aa.994.HIT1.OlfC.1R.867.ANF_receptor.exons9.CM032856.1.Solea_senegalensis";
CM032856.1	exonerate:protein2genome:local	exon	21480742	21481649	.	+	.	gene_id "LOCXPHaplo16.13aa.994.HIT1"; transcript_id "LOCXPHaplo16.13aa.994.HIT1.transcript"; gene_name "LOCXPHaplo16.13aa.994.HIT1.OlfC.1R.867.ANF_receptor.exons9.CM032856.1.Solea_senegalensis";
CM032861.1	exonerate:protein2genome:local	exon	26165430	26166337	.	-	.	gene_id "LOCXPHaplo16.13aa.1124.HIT1"; transcript_id "LOCXPHaplo16.13aa.1124.HIT1.transcript"; gene_name "LOCXPHaplo16.13aa.1124.HIT1.OlfC.1R.876.ANF_receptor.exons9.CM032861.1.Solea_senegalensis";
CM032861.1	exonerate:protein2genome:local	exon	26166416	26166539	.	-	.	gene_id "LOCXPHaplo16.13aa.1124.HIT1"; transcript_id "LOCXPHaplo16.13aa.1124.HIT1.transcript"; gene_name "LOCXPHaplo16.13aa.1124.HIT1.OlfC.1R.876.ANF_receptor.exons9.CM032861.1.Solea_senegalensis";
CM032861.1	exonerate:protein2genome:local	exon	26166625	26166852	.	-	.	gene_id "LOCXPHaplo16.13aa.1124.HIT1"; transcript_id "LOCXPHaplo16.13aa.1124.HIT1.transcript"; gene_name "LOCXPHaplo16.13aa.1124.HIT1.OlfC.1R.876.ANF_receptor.exons9.CM032861.1.Solea_senegalensis";
CM032861.1	exonerate:protein2genome:local	exon	26171764	26172039	.	-	.	gene_id "LOCXPHaplo16.13aa.1124.HIT1"; transcript_id "LOCXPHaplo16.13aa.1124.HIT1.transcript"; gene_name "LOCXPHaplo16.13aa.1124.HIT1.OlfC.1R.876.ANF_receptor.exons9.CM032861.1.Solea_senegalensis";
CM032861.1	exonerate:protein2genome:local	exon	26172116	26172322	.	-	.	gene_id "LOCXPHaplo16.13aa.1124.HIT1"; transcript_id "LOCXPHaplo16.13aa.1124.HIT1.transcript"; gene_name "LOCXPHaplo16.13aa.1124.HIT1.OlfC.1R.876.ANF_receptor.exons9.CM032861.1.Solea_senegalensis";
CM032861.1	exonerate:protein2genome:local	exon	26175698	26175967	.	-	.	gene_id "LOCXPHaplo16.13aa.1124.HIT1"; transcript_id "LOCXPHaplo16.13aa.1124.HIT1.transcript"; gene_name "LOCXPHaplo16.13aa.1124.HIT1.OlfC.1R.876.ANF_receptor.exons9.CM032861.1.Solea_senegalensis";
CM032861.1	exonerate:protein2genome:local	exon	26176167	26176253	.	-	.	gene_id "LOCXPHaplo16.13aa.1124.HIT1"; transcript_id "LOCXPHaplo16.13aa.1124.HIT1.transcript"; gene_name "LOCXPHaplo16.13aa.1124.HIT1.OlfC.1R.876.ANF_receptor.exons9.CM032861.1.Solea_senegalensis";
CM032861.1	exonerate:protein2genome:local	exon	26176378	26176672	.	-	.	gene_id "LOCXPHaplo16.13aa.1124.HIT1"; transcript_id "LOCXPHaplo16.13aa.1124.HIT1.transcript"; gene_name "LOCXPHaplo16.13aa.1124.HIT1.OlfC.1R.876.ANF_receptor.exons9.CM032861.1.Solea_senegalensis";
CM032861.1	exonerate:protein2genome:local	exon	26177370	26177602	.	-	.	gene_id "LOCXPHaplo16.13aa.1124.HIT1"; transcript_id "LOCXPHaplo16.13aa.1124.HIT1.transcript"; gene_name "LOCXPHaplo16.13aa.1124.HIT1.OlfC.1R.876.ANF_receptor.exons9.CM032861.1.Solea_senegalensis";
CM032861.1	exonerate:protein2genome:local	exon	26381570	26382477	.	-	.	gene_id "LOCXPHaplo16.4aa.1187.HIT1"; transcript_id "LOCXPHaplo16.4aa.1187.HIT1.transcript"; gene_name "LOCXPHaplo16.4aa.1187.HIT1.OlfC.1R.868.ANF_receptor.exons9.CM032861.1.Solea_senegalensis";
CM032861.1	exonerate:protein2genome:local	exon	26382556	26382679	.	-	.	gene_id "LOCXPHaplo16.4aa.1187.HIT1"; transcript_id "LOCXPHaplo16.4aa.1187.HIT1.transcript"; gene_name "LOCXPHaplo16.4aa.1187.HIT1.OlfC.1R.868.ANF_receptor.exons9.CM032861.1.Solea_senegalensis";
CM032861.1	exonerate:protein2genome:local	exon	26382756	26382983	.	-	.	gene_id "LOCXPHaplo16.4aa.1187.HIT1"; transcript_id "LOCXPHaplo16.4aa.1187.HIT1.transcript"; gene_name "LOCXPHaplo16.4aa.1187.HIT1.OlfC.1R.868.ANF_receptor.exons9.CM032861.1.Solea_senegalensis";
CM032861.1	exonerate:protein2genome:local	exon	26385330	26385605	.	-	.	gene_id "LOCXPHaplo16.4aa.1187.HIT1"; transcript_id "LOCXPHaplo16.4aa.1187.HIT1.transcript"; gene_name "LOCXPHaplo16.4aa.1187.HIT1.OlfC.1R.868.ANF_receptor.exons9.CM032861.1.Solea_senegalensis";
CM032861.1	exonerate:protein2genome:local	exon	26385688	26385894	.	-	.	gene_id "LOCXPHaplo16.4aa.1187.HIT1"; transcript_id "LOCXPHaplo16.4aa.1187.HIT1.transcript"; gene_name "LOCXPHaplo16.4aa.1187.HIT1.OlfC.1R.868.ANF_receptor.exons9.CM032861.1.Solea_senegalensis";
CM032861.1	exonerate:protein2genome:local	exon	26386007	26386276	.	-	.	gene_id "LOCXPHaplo16.4aa.1187.HIT1"; transcript_id "LOCXPHaplo16.4aa.1187.HIT1.transcript"; gene_name "LOCXPHaplo16.4aa.1187.HIT1.OlfC.1R.868.ANF_receptor.exons9.CM032861.1.Solea_senegalensis";
CM032861.1	exonerate:protein2genome:local	exon	26386507	26386593	.	-	.	gene_id "LOCXPHaplo16.4aa.1187.HIT1"; transcript_id "LOCXPHaplo16.4aa.1187.HIT1.transcript"; gene_name "LOCXPHaplo16.4aa.1187.HIT1.OlfC.1R.868.ANF_receptor.exons9.CM032861.1.Solea_senegalensis";
CM032861.1	exonerate:protein2genome:local	exon	26386695	26386989	.	-	.	gene_id "LOCXPHaplo16.4aa.1187.HIT1"; transcript_id "LOCXPHaplo16.4aa.1187.HIT1.transcript"; gene_name "LOCXPHaplo16.4aa.1187.HIT1.OlfC.1R.868.ANF_receptor.exons9.CM032861.1.Solea_senegalensis";
CM032861.1	exonerate:protein2genome:local	exon	26387232	26387440	.	-	.	gene_id "LOCXPHaplo16.4aa.1187.HIT1"; transcript_id "LOCXPHaplo16.4aa.1187.HIT1.transcript"; gene_name "LOCXPHaplo16.4aa.1187.HIT1.OlfC.1R.868.ANF_receptor.exons9.CM032861.1.Solea_senegalensis";
CM032861.1	exonerate:protein2genome:local	exon	26958490	26959388	.	-	.	gene_id "LOCXPHaplo16.13aa.1423.HIT1"; transcript_id "LOCXPHaplo16.13aa.1423.HIT1.transcript"; gene_name "LOCXPHaplo16.13aa.1423.HIT1.OlfC.1R.805.ANF_receptor.exons9.CM032861.1.Solea_senegalensis";
CM032861.1	exonerate:protein2genome:local	exon	26959459	26959582	.	-	.	gene_id "LOCXPHaplo16.13aa.1423.HIT1"; transcript_id "LOCXPHaplo16.13aa.1423.HIT1.transcript"; gene_name "LOCXPHaplo16.13aa.1423.HIT1.OlfC.1R.805.ANF_receptor.exons9.CM032861.1.Solea_senegalensis";
CM032861.1	exonerate:protein2genome:local	exon	26960629	26960856	.	-	.	gene_id "LOCXPHaplo16.13aa.1423.HIT1"; transcript_id "LOCXPHaplo16.13aa.1423.HIT1.transcript"; gene_name "LOCXPHaplo16.13aa.1423.HIT1.OlfC.1R.805.ANF_receptor.exons9.CM032861.1.Solea_senegalensis";
CM032861.1	exonerate:protein2genome:local	exon	26961892	26962167	.	-	.	gene_id "LOCXPHaplo16.13aa.1423.HIT1"; transcript_id "LOCXPHaplo16.13aa.1423.HIT1.transcript"; gene_name "LOCXPHaplo16.13aa.1423.HIT1.OlfC.1R.805.ANF_receptor.exons9.CM032861.1.Solea_senegalensis";
CM032861.1	exonerate:protein2genome:local	exon	26962245	26962451	.	-	.	gene_id "LOCXPHaplo16.13aa.1423.HIT1"; transcript_id "LOCXPHaplo16.13aa.1423.HIT1.transcript"; gene_name "LOCXPHaplo16.13aa.1423.HIT1.OlfC.1R.805.ANF_receptor.exons9.CM032861.1.Solea_senegalensis";
CM032861.1	exonerate:protein2genome:local	exon	26964291	26964560	.	-	.	gene_id "LOCXPHaplo16.13aa.1423.HIT1"; transcript_id "LOCXPHaplo16.13aa.1423.HIT1.transcript"; gene_name "LOCXPHaplo16.13aa.1423.HIT1.OlfC.1R.805.ANF_receptor.exons9.CM032861.1.Solea_senegalensis";
CM032861.1	exonerate:protein2genome:local	exon	26964738	26964824	.	-	.	gene_id "LOCXPHaplo16.13aa.1423.HIT1"; transcript_id "LOCXPHaplo16.13aa.1423.HIT1.transcript"; gene_name "LOCXPHaplo16.13aa.1423.HIT1.OlfC.1R.805.ANF_receptor.exons9.CM032861.1.Solea_senegalensis";
CM032861.1	exonerate:protein2genome:local	exon	26964989	26965283	.	-	.	gene_id "LOCXPHaplo16.13aa.1423.HIT1"; transcript_id "LOCXPHaplo16.13aa.1423.HIT1.transcript"; gene_name "LOCXPHaplo16.13aa.1423.HIT1.OlfC.1R.805.ANF_receptor.exons9.CM032861.1.Solea_senegalensis";
CM032861.1	exonerate:protein2genome:local	exon	26965479	26965507	.	-	.	gene_id "LOCXPHaplo16.13aa.1423.HIT1"; transcript_id "LOCXPHaplo16.13aa.1423.HIT1.transcript"; gene_name "LOCXPHaplo16.13aa.1423.HIT1.OlfC.1R.805.ANF_receptor.exons9.CM032861.1.Solea_senegalensis";
CM032861.1	exonerate:protein2genome:local	exon	27042336	27043234	.	-	.	gene_id "LOCXPHaplo2.1aa.1444.HIT1"; transcript_id "LOCXPHaplo2.1aa.1444.HIT1.transcript"; gene_name "LOCXPHaplo2.1aa.1444.HIT1.OlfC.1R.869.ANF_receptor.exons8.CM032861.1.Solea_senegalensis";
CM032861.1	exonerate:protein2genome:local	exon	27043329	27043445	.	-	.	gene_id "LOCXPHaplo2.1aa.1444.HIT1"; transcript_id "LOCXPHaplo2.1aa.1444.HIT1.transcript"; gene_name "LOCXPHaplo2.1aa.1444.HIT1.OlfC.1R.869.ANF_receptor.exons8.CM032861.1.Solea_senegalensis";
CM032861.1	exonerate:protein2genome:local	exon	27044024	27044264	.	-	.	gene_id "LOCXPHaplo2.1aa.1444.HIT1"; transcript_id "LOCXPHaplo2.1aa.1444.HIT1.transcript"; gene_name "LOCXPHaplo2.1aa.1444.HIT1.OlfC.1R.869.ANF_receptor.exons8.CM032861.1.Solea_senegalensis";
CM032861.1	exonerate:protein2genome:local	exon	27046290	27046823	.	-	.	gene_id "LOCXPHaplo2.1aa.1444.HIT1"; transcript_id "LOCXPHaplo2.1aa.1444.HIT1.transcript"; gene_name "LOCXPHaplo2.1aa.1444.HIT1.OlfC.1R.869.ANF_receptor.exons8.CM032861.1.Solea_senegalensis";
CM032861.1	exonerate:protein2genome:local	exon	27048114	27048305	.	-	.	gene_id "LOCXPHaplo2.1aa.1444.HIT1"; transcript_id "LOCXPHaplo2.1aa.1444.HIT1.transcript"; gene_name "LOCXPHaplo2.1aa.1444.HIT1.OlfC.1R.869.ANF_receptor.exons8.CM032861.1.Solea_senegalensis";
CM032861.1	exonerate:protein2genome:local	exon	27048980	27049066	.	-	.	gene_id "LOCXPHaplo2.1aa.1444.HIT1"; transcript_id "LOCXPHaplo2.1aa.1444.HIT1.transcript"; gene_name "LOCXPHaplo2.1aa.1444.HIT1.OlfC.1R.869.ANF_receptor.exons8.CM032861.1.Solea_senegalensis";
CM032861.1	exonerate:protein2genome:local	exon	27049155	27049449	.	-	.	gene_id "LOCXPHaplo2.1aa.1444.HIT1"; transcript_id "LOCXPHaplo2.1aa.1444.HIT1.transcript"; gene_name "LOCXPHaplo2.1aa.1444.HIT1.OlfC.1R.869.ANF_receptor.exons8.CM032861.1.Solea_senegalensis";
CM032861.1	exonerate:protein2genome:local	exon	27049594	27049835	.	-	.	gene_id "LOCXPHaplo2.1aa.1444.HIT1"; transcript_id "LOCXPHaplo2.1aa.1444.HIT1.transcript"; gene_name "LOCXPHaplo2.1aa.1444.HIT1.OlfC.1R.869.ANF_receptor.exons8.CM032861.1.Solea_senegalensis";
CM032871.1	exonerate:protein2genome:local	exon	17932687	17933585	.	-	.	gene_id "LOCXPHaplo2.1aa.1571.HIT1"; transcript_id "LOCXPHaplo2.1aa.1571.HIT1.transcript"; gene_name "LOCXPHaplo2.1aa.1571.HIT1.OlfC.1R.861.ANF_receptor.exons8.CM032871.1.Solea_senegalensis";
CM032871.1	exonerate:protein2genome:local	exon	17933690	17933806	.	-	.	gene_id "LOCXPHaplo2.1aa.1571.HIT1"; transcript_id "LOCXPHaplo2.1aa.1571.HIT1.transcript"; gene_name "LOCXPHaplo2.1aa.1571.HIT1.OlfC.1R.861.ANF_receptor.exons8.CM032871.1.Solea_senegalensis";
CM032871.1	exonerate:protein2genome:local	exon	17935617	17935857	.	-	.	gene_id "LOCXPHaplo2.1aa.1571.HIT1"; transcript_id "LOCXPHaplo2.1aa.1571.HIT1.transcript"; gene_name "LOCXPHaplo2.1aa.1571.HIT1.OlfC.1R.861.ANF_receptor.exons8.CM032871.1.Solea_senegalensis";
CM032871.1	exonerate:protein2genome:local	exon	17936289	17936822	.	-	.	gene_id "LOCXPHaplo2.1aa.1571.HIT1"; transcript_id "LOCXPHaplo2.1aa.1571.HIT1.transcript"; gene_name "LOCXPHaplo2.1aa.1571.HIT1.OlfC.1R.861.ANF_receptor.exons8.CM032871.1.Solea_senegalensis";
CM032871.1	exonerate:protein2genome:local	exon	17938337	17938528	.	-	.	gene_id "LOCXPHaplo2.1aa.1571.HIT1"; transcript_id "LOCXPHaplo2.1aa.1571.HIT1.transcript"; gene_name "LOCXPHaplo2.1aa.1571.HIT1.OlfC.1R.861.ANF_receptor.exons8.CM032871.1.Solea_senegalensis";
CM032871.1	exonerate:protein2genome:local	exon	17938972	17939058	.	-	.	gene_id "LOCXPHaplo2.1aa.1571.HIT1"; transcript_id "LOCXPHaplo2.1aa.1571.HIT1.transcript"; gene_name "LOCXPHaplo2.1aa.1571.HIT1.OlfC.1R.861.ANF_receptor.exons8.CM032871.1.Solea_senegalensis";
CM032871.1	exonerate:protein2genome:local	exon	17939140	17939428	.	-	.	gene_id "LOCXPHaplo2.1aa.1571.HIT1"; transcript_id "LOCXPHaplo2.1aa.1571.HIT1.transcript"; gene_name "LOCXPHaplo2.1aa.1571.HIT1.OlfC.1R.861.ANF_receptor.exons8.CM032871.1.Solea_senegalensis";
CM032871.1	exonerate:protein2genome:local	exon	17939571	17939794	.	-	.	gene_id "LOCXPHaplo2.1aa.1571.HIT1"; transcript_id "LOCXPHaplo2.1aa.1571.HIT1.transcript"; gene_name "LOCXPHaplo2.1aa.1571.HIT1.OlfC.1R.861.ANF_receptor.exons8.CM032871.1.Solea_senegalensis";
JAGKHQ010001020.1	exonerate:protein2genome:local	exon	33914	34812	.	-	.	gene_id "LOCXPHaplo2.1aa.1645.HIT1"; transcript_id "LOCXPHaplo2.1aa.1645.HIT1.transcript"; gene_name "LOCXPHaplo2.1aa.1645.HIT1.OlfC.1R.869.ANF_receptor.exons8.JAGKHQ010001020.1.Solea_senegalensis";
JAGKHQ010001020.1	exonerate:protein2genome:local	exon	34907	35023	.	-	.	gene_id "LOCXPHaplo2.1aa.1645.HIT1"; transcript_id "LOCXPHaplo2.1aa.1645.HIT1.transcript"; gene_name "LOCXPHaplo2.1aa.1645.HIT1.OlfC.1R.869.ANF_receptor.exons8.JAGKHQ010001020.1.Solea_senegalensis";
JAGKHQ010001020.1	exonerate:protein2genome:local	exon	35612	35852	.	-	.	gene_id "LOCXPHaplo2.1aa.1645.HIT1"; transcript_id "LOCXPHaplo2.1aa.1645.HIT1.transcript"; gene_name "LOCXPHaplo2.1aa.1645.HIT1.OlfC.1R.869.ANF_receptor.exons8.JAGKHQ010001020.1.Solea_senegalensis";
JAGKHQ010001020.1	exonerate:protein2genome:local	exon	40833	41366	.	-	.	gene_id "LOCXPHaplo2.1aa.1645.HIT1"; transcript_id "LOCXPHaplo2.1aa.1645.HIT1.transcript"; gene_name "LOCXPHaplo2.1aa.1645.HIT1.OlfC.1R.869.ANF_receptor.exons8.JAGKHQ010001020.1.Solea_senegalensis";
JAGKHQ010001020.1	exonerate:protein2genome:local	exon	42729	42920	.	-	.	gene_id "LOCXPHaplo2.1aa.1645.HIT1"; transcript_id "LOCXPHaplo2.1aa.1645.HIT1.transcript"; gene_name "LOCXPHaplo2.1aa.1645.HIT1.OlfC.1R.869.ANF_receptor.exons8.JAGKHQ010001020.1.Solea_senegalensis";
JAGKHQ010001020.1	exonerate:protein2genome:local	exon	43556	43642	.	-	.	gene_id "LOCXPHaplo2.1aa.1645.HIT1"; transcript_id "LOCXPHaplo2.1aa.1645.HIT1.transcript"; gene_name "LOCXPHaplo2.1aa.1645.HIT1.OlfC.1R.869.ANF_receptor.exons8.JAGKHQ010001020.1.Solea_senegalensis";
JAGKHQ010001020.1	exonerate:protein2genome:local	exon	43723	44017	.	-	.	gene_id "LOCXPHaplo2.1aa.1645.HIT1"; transcript_id "LOCXPHaplo2.1aa.1645.HIT1.transcript"; gene_name "LOCXPHaplo2.1aa.1645.HIT1.OlfC.1R.869.ANF_receptor.exons8.JAGKHQ010001020.1.Solea_senegalensis";
JAGKHQ010001020.1	exonerate:protein2genome:local	exon	44162	44403	.	-	.	gene_id "LOCXPHaplo2.1aa.1645.HIT1"; transcript_id "LOCXPHaplo2.1aa.1645.HIT1.transcript"; gene_name "LOCXPHaplo2.1aa.1645.HIT1.OlfC.1R.869.ANF_receptor.exons8.JAGKHQ010001020.1.Solea_senegalensis";
```
