## Supplementary Data 1 for "Expanded olfactory system in fishes capable of terrestrial exploration": Sparus_aurata.OLF_genes.gff

```
LR537122.1	exonerate:protein2genome:local	exon	98381	99370	.	-	.	gene_id "LOCXPOR1.274.HIT1"; transcript_id "LOCXPOR1.274.HIT1.transcript"; gene_name "LOCXPOR1.274.HIT1.OR.2R.330.7tm_4.exons1.LR537122.1.Sparus_aurata";
LR537122.1	exonerate:protein2genome:local	exon	107453	108370	.	-	.	gene_id "LOCXPOR2.388.HIT1"; transcript_id "LOCXPOR2.388.HIT1.transcript"; gene_name "LOCXPOR2.388.HIT1.OR.2R.306.7tm_4.exons1.LR537122.1.Sparus_aurata";
LR537122.1	exonerate:protein2genome:local	exon	113194	114111	.	-	.	gene_id "LOCXPOR3.483.HIT1"; transcript_id "LOCXPOR3.483.HIT1.transcript"; gene_name "LOCXPOR3.483.HIT1.OR.2R.306.7tm_4.exons1.LR537122.1.Sparus_aurata";
LR537122.1	exonerate:protein2genome:local	exon	118958	119875	.	-	.	gene_id "LOCXPOR4.494.HIT1"; transcript_id "LOCXPOR4.494.HIT1.transcript"; gene_name "LOCXPOR4.494.HIT1.OR.2R.306.7tm_4.exons1.LR537122.1.Sparus_aurata";
LR537122.1	exonerate:protein2genome:local	exon	125973	126890	.	-	.	gene_id "LOCXPOR5.505.HIT1"; transcript_id "LOCXPOR5.505.HIT1.transcript"; gene_name "LOCXPOR5.505.HIT1.OR.2R.306.7tm_4.exons1.LR537122.1.Sparus_aurata";
LR537122.1	exonerate:protein2genome:local	exon	132711	133628	.	-	.	gene_id "LOCXPOR6.516.HIT1"; transcript_id "LOCXPOR6.516.HIT1.transcript"; gene_name "LOCXPOR6.516.HIT1.OR.2R.306.7tm_4.exons1.LR537122.1.Sparus_aurata";
LR537122.1	exonerate:protein2genome:local	exon	138108	139022	.	-	.	gene_id "LOCXPOR7.531.HIT1"; transcript_id "LOCXPOR7.531.HIT1.transcript"; gene_name "LOCXPOR7.531.HIT1.OR.2R.305.7tm_4.exons1.LR537122.1.Sparus_aurata";
LR537122.1	exonerate:protein2genome:local	exon	143784	144734	.	-	.	gene_id "LOCXPOR8.542.HIT1"; transcript_id "LOCXPOR8.542.HIT1.transcript"; gene_name "LOCXPOR8.542.HIT1.OR.2R.317.7tm_4.exons1.LR537122.1.Sparus_aurata";
LR537122.1	exonerate:protein2genome:local	exon	151472	152422	.	-	.	gene_id "LOCXPOR9.554.HIT1"; transcript_id "LOCXPOR9.554.HIT1.transcript"; gene_name "LOCXPOR9.554.HIT1.OR.2R.317.7tm_4.exons1.LR537122.1.Sparus_aurata";
LR537122.1	exonerate:protein2genome:local	exon	165207	166133	.	+	.	gene_id "LOCXPOR10.275.HIT1"; transcript_id "LOCXPOR10.275.HIT1.transcript"; gene_name "LOCXPOR10.275.HIT1.OR.2R.309.7tm_4.exons1.LR537122.1.Sparus_aurata";
LR537122.1	exonerate:protein2genome:local	exon	171582	172496	.	-	.	gene_id "LOCXPOR11.287.HIT1"; transcript_id "LOCXPOR11.287.HIT1.transcript"; gene_name "LOCXPOR11.287.HIT1.OR.2R.305.7tm_4.exons1.LR537122.1.Sparus_aurata";
LR537122.1	exonerate:protein2genome:local	exon	177529	178440	.	+	.	gene_id "LOCXPOR12.301.HIT1"; transcript_id "LOCXPOR12.301.HIT1.transcript"; gene_name "LOCXPOR12.301.HIT1.OR.2R.304.7tm_4.exons1.LR537122.1.Sparus_aurata";
LR537122.1	exonerate:protein2genome:local	exon	186545	187501	.	+	.	gene_id "LOCXPOR13.312.HIT1"; transcript_id "LOCXPOR13.312.HIT1.transcript"; gene_name "LOCXPOR13.312.HIT1.OR.2R.319.7tm_4.exons1.LR537122.1.Sparus_aurata";
LR537122.1	exonerate:protein2genome:local	exon	194159	195082	.	+	.	gene_id "LOCXPOR14.323.HIT1"; transcript_id "LOCXPOR14.323.HIT1.transcript"; gene_name "LOCXPOR14.323.HIT1.OR.2R.308.7tm_4.exons1.LR537122.1.Sparus_aurata";
LR537122.1	exonerate:protein2genome:local	exon	206531	207433	.	+	.	gene_id "LOCXPOR15.336.HIT1"; transcript_id "LOCXPOR15.336.HIT1.transcript"; gene_name "LOCXPOR15.336.HIT1.OR.2R.301.7tm_4.exons1.LR537122.1.Sparus_aurata";
LR537122.1	exonerate:protein2genome:local	exon	215724	216626	.	+	.	gene_id "LOCXPOR16.365.HIT1"; transcript_id "LOCXPOR16.365.HIT1.transcript"; gene_name "LOCXPOR16.365.HIT1.OR.2R.301.7tm_4.exons1.LR537122.1.Sparus_aurata";
LR537122.1	exonerate:protein2genome:local	exon	229739	230695	.	+	.	gene_id "LOCXPOR17.377.HIT1"; transcript_id "LOCXPOR17.377.HIT1.transcript"; gene_name "LOCXPOR17.377.HIT1.OR.2R.319.7tm_4.exons1.LR537122.1.Sparus_aurata";
LR537122.1	exonerate:protein2genome:local	exon	243679	244635	.	+	.	gene_id "LOCXPOR18.389.HIT1"; transcript_id "LOCXPOR18.389.HIT1.transcript"; gene_name "LOCXPOR18.389.HIT1.OR.2R.319.7tm_4.exons1.LR537122.1.Sparus_aurata";
LR537122.1	exonerate:protein2genome:local	exon	254242	255159	.	-	.	gene_id "LOCXPOR19.427.HIT1"; transcript_id "LOCXPOR19.427.HIT1.transcript"; gene_name "LOCXPOR19.427.HIT1.OR.2R.306.7tm_4.exons1.LR537122.1.Sparus_aurata";
LR537122.1	exonerate:protein2genome:local	exon	258776	259696	.	-	.	gene_id "LOCXPOR21.440.HIT1"; transcript_id "LOCXPOR21.440.HIT1.transcript"; gene_name "LOCXPOR21.440.HIT1.OR.2R.307.7tm_4.exons1.LR537122.1.Sparus_aurata";
LR537122.1	exonerate:protein2genome:local	exon	263152	264072	.	-	.	gene_id "LOCXPOR21.451.HIT1"; transcript_id "LOCXPOR21.451.HIT1.transcript"; gene_name "LOCXPOR21.451.HIT1.OR.2R.307.7tm_4.exons1.LR537122.1.Sparus_aurata";
LR537122.1	exonerate:protein2genome:local	exon	267950	268870	.	-	.	gene_id "LOCXPOR22.462.HIT1"; transcript_id "LOCXPOR22.462.HIT1.transcript"; gene_name "LOCXPOR22.462.HIT1.OR.2R.307.7tm_4.exons1.LR537122.1.Sparus_aurata";
LR537122.1	exonerate:protein2genome:local	exon	270343	271266	.	+	.	gene_id "LOCXPOR23.476.HIT1"; transcript_id "LOCXPOR23.476.HIT1.transcript"; gene_name "LOCXPOR23.476.HIT1.OR.2R.308.7tm_4.exons1.LR537122.1.Sparus_aurata";
LR537122.1	exonerate:protein2genome:local	exon	273299	274219	.	+	.	gene_id "LOCXPOR24.481.HIT1"; transcript_id "LOCXPOR24.481.HIT1.transcript"; gene_name "LOCXPOR24.481.HIT1.OR.2R.307.7tm_4.exons1.LR537122.1.Sparus_aurata";
LR537122.1	exonerate:protein2genome:local	exon	281370	282296	.	-	.	gene_id "LOCXPOR25.482.HIT1"; transcript_id "LOCXPOR25.482.HIT1.transcript"; gene_name "LOCXPOR25.482.HIT1.OR.2R.309.7tm_4.exons1.LR537122.1.Sparus_aurata";
LR537122.1	exonerate:protein2genome:local	exon	286637	287572	.	+	.	gene_id "LOCXPOR26.484.HIT1"; transcript_id "LOCXPOR26.484.HIT1.transcript"; gene_name "LOCXPOR26.484.HIT1.OR.2R.312.7tm_4.exons1.LR537122.1.Sparus_aurata";
LR537122.1	exonerate:protein2genome:local	exon	293802	294737	.	-	.	gene_id "LOCXPOR27.485.HIT1"; transcript_id "LOCXPOR27.485.HIT1.transcript"; gene_name "LOCXPOR27.485.HIT1.OR.2R.312.7tm_4.exons1.LR537122.1.Sparus_aurata";
LR537122.1	exonerate:protein2genome:local	exon	320041	320943	.	-	.	gene_id "LOCXPOR28.488.HIT1"; transcript_id "LOCXPOR28.488.HIT1.transcript"; gene_name "LOCXPOR28.488.HIT1.OR.2R.301.7tm_4.exons1.LR537122.1.Sparus_aurata";
LR537122.1	exonerate:protein2genome:local	exon	321740	322675	.	-	.	gene_id "LOCXPOR29.489.HIT1"; transcript_id "LOCXPOR29.489.HIT1.transcript"; gene_name "LOCXPOR29.489.HIT1.OR.2R.312.7tm_4.exons1.LR537122.1.Sparus_aurata";
LR537122.1	exonerate:protein2genome:local	exon	334863	335765	.	-	.	gene_id "LOCXPOR30.491.HIT1"; transcript_id "LOCXPOR30.491.HIT1.transcript"; gene_name "LOCXPOR30.491.HIT1.OR.2R.301.7tm_4.exons1.LR537122.1.Sparus_aurata";
LR537122.1	exonerate:protein2genome:local	exon	337604	338560	.	-	.	gene_id "LOCXPOR31.492.HIT1"; transcript_id "LOCXPOR31.492.HIT1.transcript"; gene_name "LOCXPOR31.492.HIT1.OR.2R.319.7tm_4.exons1.LR537122.1.Sparus_aurata";
LR537122.1	exonerate:protein2genome:local	exon	452005	452925	.	-	.	gene_id "LOCXPOR32.493.HIT1"; transcript_id "LOCXPOR32.493.HIT1.transcript"; gene_name "LOCXPOR32.493.HIT1.OR.2R.307.7tm_4.exons1.LR537122.1.Sparus_aurata";
LR537122.1	exonerate:protein2genome:local	exon	456851	457780	.	-	.	gene_id "LOCXPOR33.495.HIT1"; transcript_id "LOCXPOR33.495.HIT1.transcript"; gene_name "LOCXPOR33.495.HIT1.OR.2R.310.7tm_4.exons1.LR537122.1.Sparus_aurata";
LR537122.1	exonerate:protein2genome:local	exon	460413	461354	.	+	.	gene_id "LOCXPOR34.496.HIT1"; transcript_id "LOCXPOR34.496.HIT1.transcript"; gene_name "LOCXPOR34.496.HIT1.OR.2R.314.7tm_4.exons1.LR537122.1.Sparus_aurata";
LR537122.1	exonerate:protein2genome:local	exon	464633	465559	.	-	.	gene_id "LOCXPOR35.497.HIT1"; transcript_id "LOCXPOR35.497.HIT1.transcript"; gene_name "LOCXPOR35.497.HIT1.OR.2R.309.7tm_4.exons1.LR537122.1.Sparus_aurata";
LR537122.1	exonerate:protein2genome:local	exon	469083	470009	.	+	.	gene_id "LOCXPOR36.498.HIT1"; transcript_id "LOCXPOR36.498.HIT1.transcript"; gene_name "LOCXPOR36.498.HIT1.OR.2R.309.7tm_4.exons1.LR537122.1.Sparus_aurata";
LR537122.1	exonerate:protein2genome:local	exon	475744	476649	.	-	.	gene_id "LOCXPOR37.499.HIT1"; transcript_id "LOCXPOR37.499.HIT1.transcript"; gene_name "LOCXPOR37.499.HIT1.OR.2R.302.7tm_4.exons1.LR537122.1.Sparus_aurata";
LR537122.1	exonerate:protein2genome:local	exon	484242	485153	.	+	.	gene_id "LOCXPOR38.500.HIT1"; transcript_id "LOCXPOR38.500.HIT1.transcript"; gene_name "LOCXPOR38.500.HIT1.OR.2R.304.7tm_4.exons1.LR537122.1.Sparus_aurata";
LR537122.1	exonerate:protein2genome:local	exon	491731	492636	.	-	.	gene_id "LOCXPOR37.501.HIT1"; transcript_id "LOCXPOR37.501.HIT1.transcript"; gene_name "LOCXPOR37.501.HIT1.OR.2R.302.7tm_4.exons1.LR537122.1.Sparus_aurata";
LR537122.1	exonerate:protein2genome:local	exon	498356	499294	.	+	.	gene_id "LOCXPOR40.502.HIT1"; transcript_id "LOCXPOR40.502.HIT1.transcript"; gene_name "LOCXPOR40.502.HIT1.OR.2R.313.7tm_4.exons1.LR537122.1.Sparus_aurata";
LR537122.1	exonerate:protein2genome:local	exon	8107110	8108054	.	-	.	gene_id "LOCXPOR42.503.HIT1"; transcript_id "LOCXPOR42.503.HIT1.transcript"; gene_name "LOCXPOR42.503.HIT1.OR.2R.315.7tm_4.exons1.LR537122.1.Sparus_aurata";
LR537122.1	exonerate:protein2genome:local	exon	8110387	8111343	.	-	.	gene_id "LOCXPOR43.504.HIT1"; transcript_id "LOCXPOR43.504.HIT1.transcript"; gene_name "LOCXPOR43.504.HIT1.OR.2R.319.7tm_4.exons1.LR537122.1.Sparus_aurata";
LR537122.1	exonerate:protein2genome:local	exon	8115301	8116263	.	-	.	gene_id "LOCXPOR44.506.HIT1"; transcript_id "LOCXPOR44.506.HIT1.transcript"; gene_name "LOCXPOR44.506.HIT1.OR.2R.321.7tm_4.exons1.LR537122.1.Sparus_aurata";
LR537122.1	exonerate:protein2genome:local	exon	8119164	8120135	.	-	.	gene_id "LOCXPOR45.507.HIT1"; transcript_id "LOCXPOR45.507.HIT1.transcript"; gene_name "LOCXPOR45.507.HIT1.OR.2R.324.7tm_4.exons1.LR537122.1.Sparus_aurata";
LR537122.1	exonerate:protein2genome:local	exon	8124092	8125021	.	+	.	gene_id "LOCXPOR46.508.HIT1"; transcript_id "LOCXPOR46.508.HIT1.transcript"; gene_name "LOCXPOR46.508.HIT1.OR.2R.310.7tm_4.exons1.LR537122.1.Sparus_aurata";
LR537122.1	exonerate:protein2genome:local	exon	8126833	8127756	.	+	.	gene_id "LOCXPOR47.509.HIT1"; transcript_id "LOCXPOR47.509.HIT1.transcript"; gene_name "LOCXPOR47.509.HIT1.OR.2R.308.7tm_4.exons1.LR537122.1.Sparus_aurata";
LR537122.1	exonerate:protein2genome:local	exon	8133699	8134622	.	+	.	gene_id "LOCXPOR48.510.HIT1"; transcript_id "LOCXPOR48.510.HIT1.transcript"; gene_name "LOCXPOR48.510.HIT1.OR.2R.308.7tm_4.exons1.LR537122.1.Sparus_aurata";
LR537122.1	exonerate:protein2genome:local	exon	8136485	8137399	.	+	.	gene_id "LOCXPOR49.511.HIT1"; transcript_id "LOCXPOR49.511.HIT1.transcript"; gene_name "LOCXPOR49.511.HIT1.OR.2R.305.7tm_4.exons1.LR537122.1.Sparus_aurata";
LR537122.1	exonerate:protein2genome:local	exon	8164122	8165081	.	-	.	gene_id "LOCXPOR50.512.HIT1"; transcript_id "LOCXPOR50.512.HIT1.transcript"; gene_name "LOCXPOR50.512.HIT1.OR.2R.320.7tm_4.exons1.LR537122.1.Sparus_aurata";
LR537122.1	exonerate:protein2genome:local	exon	8168127	8169050	.	-	.	gene_id "LOCXPOR51.513.HIT1"; transcript_id "LOCXPOR51.513.HIT1.transcript"; gene_name "LOCXPOR51.513.HIT1.OR.2R.308.7tm_4.exons1.LR537122.1.Sparus_aurata";
LR537122.1	exonerate:protein2genome:local	exon	8170977	8171906	.	-	.	gene_id "LOCXPOR52.514.HIT1"; transcript_id "LOCXPOR52.514.HIT1.transcript"; gene_name "LOCXPOR52.514.HIT1.OR.2R.310.7tm_4.exons1.LR537122.1.Sparus_aurata";
LR537122.1	exonerate:protein2genome:local	exon	8173796	8174725	.	-	.	gene_id "LOCXPOR53.515.HIT1"; transcript_id "LOCXPOR53.515.HIT1.transcript"; gene_name "LOCXPOR53.515.HIT1.OR.2R.310.7tm_4.exons1.LR537122.1.Sparus_aurata";
LR537122.1	exonerate:protein2genome:local	exon	8178484	8178729	.	-	.	gene_id "LOCXPOR54.518.HIT1"; transcript_id "LOCXPOR54.518.HIT1.transcript"; gene_name "LOCXPOR54.518.HIT1.OR.2R.310.7tm_4.exons3.LR537122.1.Sparus_aurata";
LR537122.1	exonerate:protein2genome:local	exon	8179056	8179073	.	-	.	gene_id "LOCXPOR54.518.HIT1"; transcript_id "LOCXPOR54.518.HIT1.transcript"; gene_name "LOCXPOR54.518.HIT1.OR.2R.310.7tm_4.exons3.LR537122.1.Sparus_aurata";
LR537122.1	exonerate:protein2genome:local	exon	8179300	8179965	.	-	.	gene_id "LOCXPOR54.518.HIT1"; transcript_id "LOCXPOR54.518.HIT1.transcript"; gene_name "LOCXPOR54.518.HIT1.OR.2R.310.7tm_4.exons3.LR537122.1.Sparus_aurata";
LR537122.1	exonerate:protein2genome:local	exon	8183037	8183960	.	-	.	gene_id "LOCXPOR55.519.HIT1"; transcript_id "LOCXPOR55.519.HIT1.transcript"; gene_name "LOCXPOR55.519.HIT1.OR.2R.308.7tm_4.exons1.LR537122.1.Sparus_aurata";
LR537122.1	exonerate:protein2genome:local	exon	8187076	8187987	.	-	.	gene_id "LOCXPOR56.520.HIT1"; transcript_id "LOCXPOR56.520.HIT1.transcript"; gene_name "LOCXPOR56.520.HIT1.OR.2R.304.7tm_4.exons1.LR537122.1.Sparus_aurata";
LR537122.1	exonerate:protein2genome:local	exon	8192066	8192992	.	+	.	gene_id "LOCXPOR57.521.HIT1"; transcript_id "LOCXPOR57.521.HIT1.transcript"; gene_name "LOCXPOR57.521.HIT1.OR.2R.309.7tm_4.exons1.LR537122.1.Sparus_aurata";
LR537122.1	exonerate:protein2genome:local	exon	9109047	9109952	.	+	.	gene_id "LOCXPOR59.524.HIT1"; transcript_id "LOCXPOR59.524.HIT1.transcript"; gene_name "LOCXPOR59.524.HIT1.OR.2R.302.7tm_1.exons1.LR537122.1.Sparus_aurata";
LR537122.1	exonerate:protein2genome:local	exon	9110961	9111875	.	+	.	gene_id "LOCXPOR58.527.HIT1"; transcript_id "LOCXPOR58.527.HIT1.transcript"; gene_name "LOCXPOR58.527.HIT1.OR.2R.305.7tm_1.exons1.LR537122.1.Sparus_aurata";
LR537122.1	exonerate:protein2genome:local	exon	9113555	9114451	.	+	.	gene_id "LOCXPOR59.528.HIT1"; transcript_id "LOCXPOR59.528.HIT1.transcript"; gene_name "LOCXPOR59.528.HIT1.OR.2R.299.7tm_1.exons1.LR537122.1.Sparus_aurata";
LR537122.1	exonerate:protein2genome:local	exon	9116226	9117131	.	+	.	gene_id "LOCXPOR59.529.HIT1"; transcript_id "LOCXPOR59.529.HIT1.transcript"; gene_name "LOCXPOR59.529.HIT1.OR.2R.302.7tm_1.exons1.LR537122.1.Sparus_aurata";
LR537122.1	exonerate:protein2genome:local	exon	9127055	9127888	.	+	.	gene_id "LOCXPOR58.530.HIT1"; transcript_id "LOCXPOR58.530.HIT1.transcript"; gene_name "LOCXPOR58.530.HIT1.OR.2R.278.7tm_1.exons1.LR537122.1.Sparus_aurata";
LR537122.1	exonerate:protein2genome:local	exon	9129100	9130005	.	+	.	gene_id "LOCXPOR59.532.HIT1"; transcript_id "LOCXPOR59.532.HIT1.transcript"; gene_name "LOCXPOR59.532.HIT1.OR.2R.302.7tm_1.exons1.LR537122.1.Sparus_aurata";
LR537122.1	exonerate:protein2genome:local	exon	9142312	9143217	.	+	.	gene_id "LOCXPOR59.533.HIT1"; transcript_id "LOCXPOR59.533.HIT1.transcript"; gene_name "LOCXPOR59.533.HIT1.OR.2R.302.7tm_1.exons1.LR537122.1.Sparus_aurata";
LR537122.1	exonerate:protein2genome:local	exon	9147502	9148413	.	+	.	gene_id "LOCXPOR60.534.HIT1"; transcript_id "LOCXPOR60.534.HIT1.transcript"; gene_name "LOCXPOR60.534.HIT1.OR.2R.304.7tm_1.exons1.LR537122.1.Sparus_aurata";
LR537122.1	exonerate:protein2genome:local	exon	9150934	9151836	.	+	.	gene_id "LOCXPOR59.535.HIT1"; transcript_id "LOCXPOR59.535.HIT1.transcript"; gene_name "LOCXPOR59.535.HIT1.OR.2R.301.7tm_1.exons1.LR537122.1.Sparus_aurata";
LR537122.1	exonerate:protein2genome:local	exon	9159342	9160247	.	+	.	gene_id "LOCXPOR59.536.HIT1"; transcript_id "LOCXPOR59.536.HIT1.transcript"; gene_name "LOCXPOR59.536.HIT1.OR.2R.302.7tm_1.exons1.LR537122.1.Sparus_aurata";
LR537122.1	exonerate:protein2genome:local	exon	9162381	9163283	.	+	.	gene_id "LOCXPOR59.537.HIT1"; transcript_id "LOCXPOR59.537.HIT1.transcript"; gene_name "LOCXPOR59.537.HIT1.OR.2R.301.7tm_1.exons1.LR537122.1.Sparus_aurata";
LR537122.1	exonerate:protein2genome:local	exon	9165629	9166534	.	+	.	gene_id "LOCXPOR59.538.HIT1"; transcript_id "LOCXPOR59.538.HIT1.transcript"; gene_name "LOCXPOR59.538.HIT1.OR.2R.302.7tm_1.exons1.LR537122.1.Sparus_aurata";
LR537122.1	exonerate:protein2genome:local	exon	9178162	9179067	.	+	.	gene_id "LOCXPOR59.539.HIT1"; transcript_id "LOCXPOR59.539.HIT1.transcript"; gene_name "LOCXPOR59.539.HIT1.OR.2R.302.7tm_1.exons1.LR537122.1.Sparus_aurata";
LR537122.1	exonerate:protein2genome:local	exon	9182543	9183445	.	+	.	gene_id "LOCXPOR59.540.HIT1"; transcript_id "LOCXPOR59.540.HIT1.transcript"; gene_name "LOCXPOR59.540.HIT1.OR.2R.301.7tm_1.exons1.LR537122.1.Sparus_aurata";
LR537122.1	exonerate:protein2genome:local	exon	9192839	9193765	.	+	.	gene_id "LOCXPOR61.541.HIT1"; transcript_id "LOCXPOR61.541.HIT1.transcript"; gene_name "LOCXPOR61.541.HIT1.OR.2R.309.7tm_1.exons1.LR537122.1.Sparus_aurata";
LR537122.1	exonerate:protein2genome:local	exon	9202991	9203905	.	+	.	gene_id "LOCXPOR62.543.HIT1"; transcript_id "LOCXPOR62.543.HIT1.transcript"; gene_name "LOCXPOR62.543.HIT1.OR.2R.305.7tm_1.exons1.LR537122.1.Sparus_aurata";
LR537122.1	exonerate:protein2genome:local	exon	9208612	9209526	.	+	.	gene_id "LOCXPOR63.544.HIT1"; transcript_id "LOCXPOR63.544.HIT1.transcript"; gene_name "LOCXPOR63.544.HIT1.OR.2R.305.7tm_1.exons1.LR537122.1.Sparus_aurata";
LR537122.1	exonerate:protein2genome:local	exon	9214684	9215598	.	+	.	gene_id "LOCXPOR64.545.HIT1"; transcript_id "LOCXPOR64.545.HIT1.transcript"; gene_name "LOCXPOR64.545.HIT1.OR.2R.305.7tm_1.exons1.LR537122.1.Sparus_aurata";
LR537122.1	exonerate:protein2genome:local	exon	9220555	9221469	.	+	.	gene_id "LOCXPOR65.546.HIT1"; transcript_id "LOCXPOR65.546.HIT1.transcript"; gene_name "LOCXPOR65.546.HIT1.OR.2R.305.7tm_1.exons1.LR537122.1.Sparus_aurata";
LR537122.1	exonerate:protein2genome:local	exon	9232903	9233850	.	+	.	gene_id "LOCXPOR66.547.HIT1"; transcript_id "LOCXPOR66.547.HIT1.transcript"; gene_name "LOCXPOR66.547.HIT1.OR.2R.316.7tm_1.exons1.LR537122.1.Sparus_aurata";
LR537126.1	exonerate:protein2genome:local	exon	3809822	3810172	.	-	.	gene_id "LOCXPOR68.548.HIT1"; transcript_id "LOCXPOR68.548.HIT1.transcript"; gene_name "LOCXPOR68.548.HIT1.OR.2R.294.7tm_1.exons4.LR537126.1.Sparus_aurata";
LR537126.1	exonerate:protein2genome:local	exon	3810288	3810552	.	-	.	gene_id "LOCXPOR68.548.HIT1"; transcript_id "LOCXPOR68.548.HIT1.transcript"; gene_name "LOCXPOR68.548.HIT1.OR.2R.294.7tm_1.exons4.LR537126.1.Sparus_aurata";
LR537126.1	exonerate:protein2genome:local	exon	3812916	3813056	.	-	.	gene_id "LOCXPOR68.548.HIT1"; transcript_id "LOCXPOR68.548.HIT1.transcript"; gene_name "LOCXPOR68.548.HIT1.OR.2R.294.7tm_1.exons4.LR537126.1.Sparus_aurata";
LR537126.1	exonerate:protein2genome:local	exon	3813187	3813311	.	-	.	gene_id "LOCXPOR68.548.HIT1"; transcript_id "LOCXPOR68.548.HIT1.transcript"; gene_name "LOCXPOR68.548.HIT1.OR.2R.294.7tm_1.exons4.LR537126.1.Sparus_aurata";
LR537126.1	exonerate:protein2genome:local	exon	3825267	3825602	.	-	.	gene_id "LOCXPOR68.550.HIT1"; transcript_id "LOCXPOR68.550.HIT1.transcript"; gene_name "LOCXPOR68.550.HIT1.OR.2R.289.7tm_1.exons4.LR537126.1.Sparus_aurata";
LR537126.1	exonerate:protein2genome:local	exon	3825716	3825980	.	-	.	gene_id "LOCXPOR68.550.HIT1"; transcript_id "LOCXPOR68.550.HIT1.transcript"; gene_name "LOCXPOR68.550.HIT1.OR.2R.289.7tm_1.exons4.LR537126.1.Sparus_aurata";
LR537126.1	exonerate:protein2genome:local	exon	3827851	3827991	.	-	.	gene_id "LOCXPOR68.550.HIT1"; transcript_id "LOCXPOR68.550.HIT1.transcript"; gene_name "LOCXPOR68.550.HIT1.OR.2R.289.7tm_1.exons4.LR537126.1.Sparus_aurata";
LR537126.1	exonerate:protein2genome:local	exon	3828121	3828245	.	-	.	gene_id "LOCXPOR68.550.HIT1"; transcript_id "LOCXPOR68.550.HIT1.transcript"; gene_name "LOCXPOR68.550.HIT1.OR.2R.289.7tm_1.exons4.LR537126.1.Sparus_aurata";
LR537126.1	exonerate:protein2genome:local	exon	3836720	3836965	.	-	.	gene_id "LOCXPOR67.552.HIT1"; transcript_id "LOCXPOR67.552.HIT1.transcript"; gene_name "LOCXPOR67.552.HIT1.OR.2R.341.ScdA_N.exons4.LR537126.1.Sparus_aurata";
LR537126.1	exonerate:protein2genome:local	exon	3837419	3837844	.	-	.	gene_id "LOCXPOR67.552.HIT1"; transcript_id "LOCXPOR67.552.HIT1.transcript"; gene_name "LOCXPOR67.552.HIT1.OR.2R.341.ScdA_N.exons4.LR537126.1.Sparus_aurata";
LR537126.1	exonerate:protein2genome:local	exon	3838339	3838477	.	-	.	gene_id "LOCXPOR67.552.HIT1"; transcript_id "LOCXPOR67.552.HIT1.transcript"; gene_name "LOCXPOR67.552.HIT1.OR.2R.341.ScdA_N.exons4.LR537126.1.Sparus_aurata";
LR537126.1	exonerate:protein2genome:local	exon	3838938	3839149	.	-	.	gene_id "LOCXPOR67.552.HIT1"; transcript_id "LOCXPOR67.552.HIT1.transcript"; gene_name "LOCXPOR67.552.HIT1.OR.2R.341.ScdA_N.exons4.LR537126.1.Sparus_aurata";
LR537126.1	exonerate:protein2genome:local	exon	3848800	3849552	.	-	.	gene_id "LOCXPOR69.555.HIT1"; transcript_id "LOCXPOR69.555.HIT1.transcript"; gene_name "LOCXPOR69.555.HIT1.OR.2R.300.7tm_1.exons2.LR537126.1.Sparus_aurata";
LR537126.1	exonerate:protein2genome:local	exon	3850411	3850557	.	-	.	gene_id "LOCXPOR69.555.HIT1"; transcript_id "LOCXPOR69.555.HIT1.transcript"; gene_name "LOCXPOR69.555.HIT1.OR.2R.300.7tm_1.exons2.LR537126.1.Sparus_aurata";
LR537126.1	exonerate:protein2genome:local	exon	3854888	3855637	.	-	.	gene_id "LOCXPOR75.557.HIT1"; transcript_id "LOCXPOR75.557.HIT1.transcript"; gene_name "LOCXPOR75.557.HIT1.OR.2R.298.7tm_1.exons2.LR537126.1.Sparus_aurata";
LR537126.1	exonerate:protein2genome:local	exon	3855817	3855960	.	-	.	gene_id "LOCXPOR75.557.HIT1"; transcript_id "LOCXPOR75.557.HIT1.transcript"; gene_name "LOCXPOR75.557.HIT1.OR.2R.298.7tm_1.exons2.LR537126.1.Sparus_aurata";
LR537126.1	exonerate:protein2genome:local	exon	3859025	3859777	.	-	.	gene_id "LOCXPOR75.558.HIT1"; transcript_id "LOCXPOR75.558.HIT1.transcript"; gene_name "LOCXPOR75.558.HIT1.OR.2R.299.7tm_1.exons2.LR537126.1.Sparus_aurata";
LR537126.1	exonerate:protein2genome:local	exon	3859953	3860096	.	-	.	gene_id "LOCXPOR75.558.HIT1"; transcript_id "LOCXPOR75.558.HIT1.transcript"; gene_name "LOCXPOR75.558.HIT1.OR.2R.299.7tm_1.exons2.LR537126.1.Sparus_aurata";
LR537126.1	exonerate:protein2genome:local	exon	3882704	3883399	.	-	.	gene_id "LOCXPOR75.562.HIT1"; transcript_id "LOCXPOR75.562.HIT1.transcript"; gene_name "LOCXPOR75.562.HIT1.OR.2R.280.7tm_1.exons2.LR537126.1.Sparus_aurata";
LR537126.1	exonerate:protein2genome:local	exon	3883557	3883700	.	-	.	gene_id "LOCXPOR75.562.HIT1"; transcript_id "LOCXPOR75.562.HIT1.transcript"; gene_name "LOCXPOR75.562.HIT1.OR.2R.280.7tm_1.exons2.LR537126.1.Sparus_aurata";
LR537126.1	exonerate:protein2genome:local	exon	3890356	3891114	.	-	.	gene_id "LOCXPOR70.563.HIT1"; transcript_id "LOCXPOR70.563.HIT1.transcript"; gene_name "LOCXPOR70.563.HIT1.OR.2R.303.7tm_1.exons2.LR537126.1.Sparus_aurata";
LR537126.1	exonerate:protein2genome:local	exon	3891363	3891512	.	-	.	gene_id "LOCXPOR70.563.HIT1"; transcript_id "LOCXPOR70.563.HIT1.transcript"; gene_name "LOCXPOR70.563.HIT1.OR.2R.303.7tm_1.exons2.LR537126.1.Sparus_aurata";
LR537126.1	exonerate:protein2genome:local	exon	3903662	3903674	.	-	.	gene_id "LOCXPOR71.564.HIT1"; transcript_id "LOCXPOR71.564.HIT1.transcript"; gene_name "LOCXPOR71.564.HIT1.OR.2R.305.7tm_1.exons3.LR537126.1.Sparus_aurata";
LR537126.1	exonerate:protein2genome:local	exon	3904897	3905648	.	-	.	gene_id "LOCXPOR71.564.HIT1"; transcript_id "LOCXPOR71.564.HIT1.transcript"; gene_name "LOCXPOR71.564.HIT1.OR.2R.305.7tm_1.exons3.LR537126.1.Sparus_aurata";
LR537126.1	exonerate:protein2genome:local	exon	3905894	3906043	.	-	.	gene_id "LOCXPOR71.564.HIT1"; transcript_id "LOCXPOR71.564.HIT1.transcript"; gene_name "LOCXPOR71.564.HIT1.OR.2R.305.7tm_1.exons3.LR537126.1.Sparus_aurata";
LR537126.1	exonerate:protein2genome:local	exon	3908770	3909534	.	-	.	gene_id "LOCXPOR72.276.HIT1"; transcript_id "LOCXPOR72.276.HIT1.transcript"; gene_name "LOCXPOR72.276.HIT1.OR.2R.305.7tm_1.exons2.LR537126.1.Sparus_aurata";
LR537126.1	exonerate:protein2genome:local	exon	3909775	3909924	.	-	.	gene_id "LOCXPOR72.276.HIT1"; transcript_id "LOCXPOR72.276.HIT1.transcript"; gene_name "LOCXPOR72.276.HIT1.OR.2R.305.7tm_1.exons2.LR537126.1.Sparus_aurata";
LR537126.1	exonerate:protein2genome:local	exon	3914083	3914847	.	-	.	gene_id "LOCXPOR73.278.HIT1"; transcript_id "LOCXPOR73.278.HIT1.transcript"; gene_name "LOCXPOR73.278.HIT1.OR.2R.305.7tm_1.exons2.LR537126.1.Sparus_aurata";
LR537126.1	exonerate:protein2genome:local	exon	3915776	3915925	.	-	.	gene_id "LOCXPOR73.278.HIT1"; transcript_id "LOCXPOR73.278.HIT1.transcript"; gene_name "LOCXPOR73.278.HIT1.OR.2R.305.7tm_1.exons2.LR537126.1.Sparus_aurata";
LR537126.1	exonerate:protein2genome:local	exon	3940072	3940842	.	-	.	gene_id "LOCXPOR74.279.HIT1"; transcript_id "LOCXPOR74.279.HIT1.transcript"; gene_name "LOCXPOR74.279.HIT1.OR.2R.309.7tm_1.exons2.LR537126.1.Sparus_aurata";
LR537126.1	exonerate:protein2genome:local	exon	3941897	3942052	.	-	.	gene_id "LOCXPOR74.279.HIT1"; transcript_id "LOCXPOR74.279.HIT1.transcript"; gene_name "LOCXPOR74.279.HIT1.OR.2R.309.7tm_1.exons2.LR537126.1.Sparus_aurata";
LR537126.1	exonerate:protein2genome:local	exon	3946075	3946218	.	+	.	gene_id "LOCXPOR75.280.HIT1"; transcript_id "LOCXPOR75.280.HIT1.transcript"; gene_name "LOCXPOR75.280.HIT1.OR.2R.299.7tm_1.exons2.LR537126.1.Sparus_aurata";
LR537126.1	exonerate:protein2genome:local	exon	3946373	3947125	.	+	.	gene_id "LOCXPOR75.280.HIT1"; transcript_id "LOCXPOR75.280.HIT1.transcript"; gene_name "LOCXPOR75.280.HIT1.OR.2R.299.7tm_1.exons2.LR537126.1.Sparus_aurata";
LR537126.1	exonerate:protein2genome:local	exon	3956600	3957403	.	-	.	gene_id "LOCXPOR76.281.HIT1"; transcript_id "LOCXPOR76.281.HIT1.transcript"; gene_name "LOCXPOR76.281.HIT1.OR.2R.320.7tm_4.exons2.LR537126.1.Sparus_aurata";
LR537126.1	exonerate:protein2genome:local	exon	3957874	3958029	.	-	.	gene_id "LOCXPOR76.281.HIT1"; transcript_id "LOCXPOR76.281.HIT1.transcript"; gene_name "LOCXPOR76.281.HIT1.OR.2R.320.7tm_4.exons2.LR537126.1.Sparus_aurata";
LR537126.1	exonerate:protein2genome:local	exon	3963305	3964057	.	-	.	gene_id "LOCXPOR77.283.HIT1"; transcript_id "LOCXPOR77.283.HIT1.transcript"; gene_name "LOCXPOR77.283.HIT1.OR.2R.301.7tm_1.exons2.LR537126.1.Sparus_aurata";
LR537126.1	exonerate:protein2genome:local	exon	3964306	3964455	.	-	.	gene_id "LOCXPOR77.283.HIT1"; transcript_id "LOCXPOR77.283.HIT1.transcript"; gene_name "LOCXPOR77.283.HIT1.OR.2R.301.7tm_1.exons2.LR537126.1.Sparus_aurata";
LR537126.1	exonerate:protein2genome:local	exon	3968497	3969261	.	-	.	gene_id "LOCXPOR78.285.HIT1"; transcript_id "LOCXPOR78.285.HIT1.transcript"; gene_name "LOCXPOR78.285.HIT1.OR.2R.305.7tm_1.exons2.LR537126.1.Sparus_aurata";
LR537126.1	exonerate:protein2genome:local	exon	3970586	3970735	.	-	.	gene_id "LOCXPOR78.285.HIT1"; transcript_id "LOCXPOR78.285.HIT1.transcript"; gene_name "LOCXPOR78.285.HIT1.OR.2R.305.7tm_1.exons2.LR537126.1.Sparus_aurata";
LR537126.1	exonerate:protein2genome:local	exon	3999567	4000337	.	-	.	gene_id "LOCXPOR79.286.HIT1"; transcript_id "LOCXPOR79.286.HIT1.transcript"; gene_name "LOCXPOR79.286.HIT1.OR.2R.301.7tm_1.exons2.LR537126.1.Sparus_aurata";
LR537126.1	exonerate:protein2genome:local	exon	4000554	4000685	.	-	.	gene_id "LOCXPOR79.286.HIT1"; transcript_id "LOCXPOR79.286.HIT1.transcript"; gene_name "LOCXPOR79.286.HIT1.OR.2R.301.7tm_1.exons2.LR537126.1.Sparus_aurata";
LR537126.1	exonerate:protein2genome:local	exon	4004975	4005724	.	-	.	gene_id "LOCXPOR80.289.HIT1"; transcript_id "LOCXPOR80.289.HIT1.transcript"; gene_name "LOCXPOR80.289.HIT1.OR.2R.302.7tm_1.exons2.LR537126.1.Sparus_aurata";
LR537126.1	exonerate:protein2genome:local	exon	4006407	4006562	.	-	.	gene_id "LOCXPOR80.289.HIT1"; transcript_id "LOCXPOR80.289.HIT1.transcript"; gene_name "LOCXPOR80.289.HIT1.OR.2R.302.7tm_1.exons2.LR537126.1.Sparus_aurata";
LR537126.1	exonerate:protein2genome:local	exon	4035911	4036681	.	-	.	gene_id "LOCXPOR81.290.HIT1"; transcript_id "LOCXPOR81.290.HIT1.transcript"; gene_name "LOCXPOR81.290.HIT1.OR.2R.301.7tm_1.exons2.LR537126.1.Sparus_aurata";
LR537126.1	exonerate:protein2genome:local	exon	4036898	4037029	.	-	.	gene_id "LOCXPOR81.290.HIT1"; transcript_id "LOCXPOR81.290.HIT1.transcript"; gene_name "LOCXPOR81.290.HIT1.OR.2R.301.7tm_1.exons2.LR537126.1.Sparus_aurata";
LR537127.1	exonerate:protein2genome:local	exon	29849998	29850915	.	-	.	gene_id "LOCXPOR82.291.HIT1"; transcript_id "LOCXPOR82.291.HIT1.transcript"; gene_name "LOCXPOR82.291.HIT1.OR.2R.306.7tm_1.exons1.LR537127.1.Sparus_aurata";
LR537129.1	exonerate:protein2genome:local	exon	24959894	24960814	.	-	.	gene_id "LOCXPOR83.292.HIT1"; transcript_id "LOCXPOR83.292.HIT1.transcript"; gene_name "LOCXPOR83.292.HIT1.OR.2R.307.7tm_4.exons1.LR537129.1.Sparus_aurata";
LR537129.1	exonerate:protein2genome:local	exon	24971019	24971945	.	-	.	gene_id "LOCXPOR84.294.HIT1"; transcript_id "LOCXPOR84.294.HIT1.transcript"; gene_name "LOCXPOR84.294.HIT1.OR.2R.309.7tm_4.exons1.LR537129.1.Sparus_aurata";
LR537129.1	exonerate:protein2genome:local	exon	24980839	24981759	.	-	.	gene_id "LOCXPOR85.297.HIT1"; transcript_id "LOCXPOR85.297.HIT1.transcript"; gene_name "LOCXPOR85.297.HIT1.OR.2R.307.7tm_4.exons1.LR537129.1.Sparus_aurata";
LR537129.1	exonerate:protein2genome:local	exon	24985406	24986326	.	-	.	gene_id "LOCXPOR86.303.HIT1"; transcript_id "LOCXPOR86.303.HIT1.transcript"; gene_name "LOCXPOR86.303.HIT1.OR.2R.307.7tm_4.exons1.LR537129.1.Sparus_aurata";
LR537129.1	exonerate:protein2genome:local	exon	24988983	24989909	.	-	.	gene_id "LOCXPOR87.304.HIT1"; transcript_id "LOCXPOR87.304.HIT1.transcript"; gene_name "LOCXPOR87.304.HIT1.OR.2R.309.7tm_4.exons1.LR537129.1.Sparus_aurata";
LR537129.1	exonerate:protein2genome:local	exon	25007473	25008399	.	-	.	gene_id "LOCXPOR88.305.HIT1"; transcript_id "LOCXPOR88.305.HIT1.transcript"; gene_name "LOCXPOR88.305.HIT1.OR.2R.309.7tm_4.exons1.LR537129.1.Sparus_aurata";
LR537129.1	exonerate:protein2genome:local	exon	25014604	25015521	.	-	.	gene_id "LOCXPOR89.306.HIT1"; transcript_id "LOCXPOR89.306.HIT1.transcript"; gene_name "LOCXPOR89.306.HIT1.OR.2R.306.7tm_4.exons1.LR537129.1.Sparus_aurata";
LR537129.1	exonerate:protein2genome:local	exon	25018684	25019604	.	-	.	gene_id "LOCXPOR90.307.HIT1"; transcript_id "LOCXPOR90.307.HIT1.transcript"; gene_name "LOCXPOR90.307.HIT1.OR.2R.307.7tm_4.exons1.LR537129.1.Sparus_aurata";
LR537129.1	exonerate:protein2genome:local	exon	25026844	25027767	.	-	.	gene_id "LOCXPOR91.308.HIT1"; transcript_id "LOCXPOR91.308.HIT1.transcript"; gene_name "LOCXPOR91.308.HIT1.OR.2R.308.7tm_4.exons1.LR537129.1.Sparus_aurata";
LR537129.1	exonerate:protein2genome:local	exon	25030110	25031033	.	-	.	gene_id "LOCXPOR92.309.HIT1"; transcript_id "LOCXPOR92.309.HIT1.transcript"; gene_name "LOCXPOR92.309.HIT1.OR.2R.308.7tm_4.exons1.LR537129.1.Sparus_aurata";
LR537129.1	exonerate:protein2genome:local	exon	25037910	25038833	.	+	.	gene_id "LOCXPOR93.310.HIT1"; transcript_id "LOCXPOR93.310.HIT1.transcript"; gene_name "LOCXPOR93.310.HIT1.OR.2R.308.7tm_4.exons1.LR537129.1.Sparus_aurata";
LR537129.1	exonerate:protein2genome:local	exon	25041014	25041958	.	+	.	gene_id "LOCXPOR94.311.HIT1"; transcript_id "LOCXPOR94.311.HIT1.transcript"; gene_name "LOCXPOR94.311.HIT1.OR.2R.315.7tm_4.exons1.LR537129.1.Sparus_aurata";
LR537129.1	exonerate:protein2genome:local	exon	25046354	25046864	.	+	.	gene_id "LOCXPOR95.313.HIT1"; transcript_id "LOCXPOR95.313.HIT1.transcript"; gene_name "LOCXPOR95.313.HIT1.OR.2R.306.7tm_4.exons3.LR537129.1.Sparus_aurata";
LR537129.1	exonerate:protein2genome:local	exon	25047150	25047154	.	+	.	gene_id "LOCXPOR95.313.HIT1"; transcript_id "LOCXPOR95.313.HIT1.transcript"; gene_name "LOCXPOR95.313.HIT1.OR.2R.306.7tm_4.exons3.LR537129.1.Sparus_aurata";
LR537129.1	exonerate:protein2genome:local	exon	25047765	25048166	.	+	.	gene_id "LOCXPOR95.313.HIT1"; transcript_id "LOCXPOR95.313.HIT1.transcript"; gene_name "LOCXPOR95.313.HIT1.OR.2R.306.7tm_4.exons3.LR537129.1.Sparus_aurata";
LR537129.1	exonerate:protein2genome:local	exon	25051142	25052050	.	+	.	gene_id "LOCXPOR96.314.HIT1"; transcript_id "LOCXPOR96.314.HIT1.transcript"; gene_name "LOCXPOR96.314.HIT1.OR.2R.303.7tm_4.exons1.LR537129.1.Sparus_aurata";
LR537129.1	exonerate:protein2genome:local	exon	25054068	25054982	.	+	.	gene_id "LOCXPOR100.315.HIT1"; transcript_id "LOCXPOR100.315.HIT1.transcript"; gene_name "LOCXPOR100.315.HIT1.OR.2R.305.7tm_4.exons1.LR537129.1.Sparus_aurata";
LR537129.1	exonerate:protein2genome:local	exon	25062926	25063840	.	+	.	gene_id "LOCXPOR98.316.HIT1"; transcript_id "LOCXPOR98.316.HIT1.transcript"; gene_name "LOCXPOR98.316.HIT1.OR.2R.305.7tm_4.exons1.LR537129.1.Sparus_aurata";
LR537129.1	exonerate:protein2genome:local	exon	25066522	25067436	.	+	.	gene_id "LOCXPOR99.317.HIT1"; transcript_id "LOCXPOR99.317.HIT1.transcript"; gene_name "LOCXPOR99.317.HIT1.OR.2R.305.7tm_4.exons1.LR537129.1.Sparus_aurata";
LR537129.1	exonerate:protein2genome:local	exon	25070189	25071103	.	+	.	gene_id "LOCXPOR100.318.HIT1"; transcript_id "LOCXPOR100.318.HIT1.transcript"; gene_name "LOCXPOR100.318.HIT1.OR.2R.305.7tm_4.exons1.LR537129.1.Sparus_aurata";
LR537129.1	exonerate:protein2genome:local	exon	25078516	25079409	.	+	.	gene_id "LOCXPOR101.319.HIT1"; transcript_id "LOCXPOR101.319.HIT1.transcript"; gene_name "LOCXPOR101.319.HIT1.OR.2R.298.7tm_4.exons1.LR537129.1.Sparus_aurata";
LR537129.1	exonerate:protein2genome:local	exon	25089257	25090162	.	+	.	gene_id "LOCXPOR101.320.HIT1"; transcript_id "LOCXPOR101.320.HIT1.transcript"; gene_name "LOCXPOR101.320.HIT1.OR.2R.302.7tm_4.exons1.LR537129.1.Sparus_aurata";
LR537129.1	exonerate:protein2genome:local	exon	25092337	25093263	.	+	.	gene_id "LOCXPOR102.321.HIT1"; transcript_id "LOCXPOR102.321.HIT1.transcript"; gene_name "LOCXPOR102.321.HIT1.OR.2R.309.7tm_4.exons1.LR537129.1.Sparus_aurata";
LR537129.1	exonerate:protein2genome:local	exon	25108818	25109744	.	+	.	gene_id "LOCXPOR103.322.HIT1"; transcript_id "LOCXPOR103.322.HIT1.transcript"; gene_name "LOCXPOR103.322.HIT1.OR.2R.309.7tm_4.exons1.LR537129.1.Sparus_aurata";
LR537129.1	exonerate:protein2genome:local	exon	25120644	25121570	.	+	.	gene_id "LOCXPOR104.324.HIT1"; transcript_id "LOCXPOR104.324.HIT1.transcript"; gene_name "LOCXPOR104.324.HIT1.OR.2R.309.7tm_4.exons1.LR537129.1.Sparus_aurata";
LR537129.1	exonerate:protein2genome:local	exon	25131588	25132514	.	+	.	gene_id "LOCXPOR105.325.HIT1"; transcript_id "LOCXPOR105.325.HIT1.transcript"; gene_name "LOCXPOR105.325.HIT1.OR.2R.309.7tm_4.exons1.LR537129.1.Sparus_aurata";
LR537129.1	exonerate:protein2genome:local	exon	25142997	25143923	.	+	.	gene_id "LOCXPOR106.326.HIT1"; transcript_id "LOCXPOR106.326.HIT1.transcript"; gene_name "LOCXPOR106.326.HIT1.OR.2R.309.7tm_4.exons1.LR537129.1.Sparus_aurata";
LR537129.1	exonerate:protein2genome:local	exon	25156270	25157196	.	+	.	gene_id "LOCXPOR107.327.HIT1"; transcript_id "LOCXPOR107.327.HIT1.transcript"; gene_name "LOCXPOR107.327.HIT1.OR.2R.309.7tm_4.exons1.LR537129.1.Sparus_aurata";
LR537129.1	exonerate:protein2genome:local	exon	25158957	25159868	.	+	.	gene_id "LOCXPOR108.328.HIT1"; transcript_id "LOCXPOR108.328.HIT1.transcript"; gene_name "LOCXPOR108.328.HIT1.OR.2R.304.7tm_4.exons1.LR537129.1.Sparus_aurata";
LR537129.1	exonerate:protein2genome:local	exon	28211411	28212319	.	+	.	gene_id "LOCXPOR109.330.HIT1"; transcript_id "LOCXPOR109.330.HIT1.transcript"; gene_name "LOCXPOR109.330.HIT1.OR.2R.303.7tm_4.exons1.LR537129.1.Sparus_aurata";
LR537129.1	exonerate:protein2genome:local	exon	28216225	28217133	.	+	.	gene_id "LOCXPOR110.332.HIT1"; transcript_id "LOCXPOR110.332.HIT1.transcript"; gene_name "LOCXPOR110.332.HIT1.OR.2R.303.7tm_4.exons1.LR537129.1.Sparus_aurata";
LR537129.1	exonerate:protein2genome:local	exon	28220330	28221256	.	+	.	gene_id "LOCXPOR111.333.HIT1"; transcript_id "LOCXPOR111.333.HIT1.transcript"; gene_name "LOCXPOR111.333.HIT1.OR.2R.309.7tm_4.exons1.LR537129.1.Sparus_aurata";
LR537129.1	exonerate:protein2genome:local	exon	28222700	28223626	.	+	.	gene_id "LOCXPOR112.334.HIT1"; transcript_id "LOCXPOR112.334.HIT1.transcript"; gene_name "LOCXPOR112.334.HIT1.OR.2R.309.7tm_4.exons1.LR537129.1.Sparus_aurata";
LR537129.1	exonerate:protein2genome:local	exon	28225929	28226855	.	+	.	gene_id "LOCXPOR113.335.HIT1"; transcript_id "LOCXPOR113.335.HIT1.transcript"; gene_name "LOCXPOR113.335.HIT1.OR.2R.309.7tm_4.exons1.LR537129.1.Sparus_aurata";
LR537129.1	exonerate:protein2genome:local	exon	28236650	28237570	.	+	.	gene_id "LOCXPOR114.337.HIT1"; transcript_id "LOCXPOR114.337.HIT1.transcript"; gene_name "LOCXPOR114.337.HIT1.OR.2R.307.7tm_4.exons1.LR537129.1.Sparus_aurata";
LR537129.1	exonerate:protein2genome:local	exon	28241703	28242623	.	+	.	gene_id "LOCXPOR119.338.HIT1"; transcript_id "LOCXPOR119.338.HIT1.transcript"; gene_name "LOCXPOR119.338.HIT1.OR.2R.307.7tm_4.exons1.LR537129.1.Sparus_aurata";
LR537129.1	exonerate:protein2genome:local	exon	28245324	28246253	.	+	.	gene_id "LOCXPOR116.339.HIT1"; transcript_id "LOCXPOR116.339.HIT1.transcript"; gene_name "LOCXPOR116.339.HIT1.OR.2R.310.7tm_4.exons1.LR537129.1.Sparus_aurata";
LR537129.1	exonerate:protein2genome:local	exon	28256101	28257027	.	+	.	gene_id "LOCXPOR117.340.HIT1"; transcript_id "LOCXPOR117.340.HIT1.transcript"; gene_name "LOCXPOR117.340.HIT1.OR.2R.309.7tm_4.exons1.LR537129.1.Sparus_aurata";
LR537129.1	exonerate:protein2genome:local	exon	28263950	28264879	.	+	.	gene_id "LOCXPOR116.342.HIT1"; transcript_id "LOCXPOR116.342.HIT1.transcript"; gene_name "LOCXPOR116.342.HIT1.OR.2R.310.7tm_4.exons1.LR537129.1.Sparus_aurata";
LR537129.1	exonerate:protein2genome:local	exon	28277368	28278288	.	+	.	gene_id "LOCXPOR119.345.HIT1"; transcript_id "LOCXPOR119.345.HIT1.transcript"; gene_name "LOCXPOR119.345.HIT1.OR.2R.307.7tm_4.exons1.LR537129.1.Sparus_aurata";
LR537129.1	exonerate:protein2genome:local	exon	28281747	28282673	.	+	.	gene_id "LOCXPOR120.346.HIT1"; transcript_id "LOCXPOR120.346.HIT1.transcript"; gene_name "LOCXPOR120.346.HIT1.OR.2R.309.7tm_4.exons1.LR537129.1.Sparus_aurata";
LR537129.1	exonerate:protein2genome:local	exon	28285766	28286689	.	+	.	gene_id "LOCXPOR121.347.HIT1"; transcript_id "LOCXPOR121.347.HIT1.transcript"; gene_name "LOCXPOR121.347.HIT1.OR.2R.308.7tm_4.exons1.LR537129.1.Sparus_aurata";
LR537129.1	exonerate:protein2genome:local	exon	28298323	28299252	.	+	.	gene_id "LOCXPOR122.348.HIT1"; transcript_id "LOCXPOR122.348.HIT1.transcript"; gene_name "LOCXPOR122.348.HIT1.OR.2R.310.7tm_4.exons1.LR537129.1.Sparus_aurata";
LR537129.1	exonerate:protein2genome:local	exon	28305164	28306084	.	+	.	gene_id "LOCXPOR123.349.HIT1"; transcript_id "LOCXPOR123.349.HIT1.transcript"; gene_name "LOCXPOR123.349.HIT1.OR.2R.307.7tm_4.exons1.LR537129.1.Sparus_aurata";
LR537129.1	exonerate:protein2genome:local	exon	28314818	28315741	.	+	.	gene_id "LOCXPOR124.350.HIT1"; transcript_id "LOCXPOR124.350.HIT1.transcript"; gene_name "LOCXPOR124.350.HIT1.OR.2R.308.7tm_4.exons1.LR537129.1.Sparus_aurata";
LR537129.1	exonerate:protein2genome:local	exon	28321090	28322019	.	+	.	gene_id "LOCXPOR125.352.HIT1"; transcript_id "LOCXPOR125.352.HIT1.transcript"; gene_name "LOCXPOR125.352.HIT1.OR.2R.310.7tm_4.exons1.LR537129.1.Sparus_aurata";
LR537129.1	exonerate:protein2genome:local	exon	28329690	28330616	.	+	.	gene_id "LOCXPOR126.353.HIT1"; transcript_id "LOCXPOR126.353.HIT1.transcript"; gene_name "LOCXPOR126.353.HIT1.OR.2R.309.7tm_4.exons1.LR537129.1.Sparus_aurata";
LR537129.1	exonerate:protein2genome:local	exon	28339562	28340488	.	+	.	gene_id "LOCXPOR127.356.HIT1"; transcript_id "LOCXPOR127.356.HIT1.transcript"; gene_name "LOCXPOR127.356.HIT1.OR.2R.309.7tm_4.exons1.LR537129.1.Sparus_aurata";
LR537129.1	exonerate:protein2genome:local	exon	28346998	28347924	.	+	.	gene_id "LOCXPOR128.358.HIT1"; transcript_id "LOCXPOR128.358.HIT1.transcript"; gene_name "LOCXPOR128.358.HIT1.OR.2R.309.7tm_4.exons1.LR537129.1.Sparus_aurata";
LR537129.1	exonerate:protein2genome:local	exon	28364619	28365545	.	+	.	gene_id "LOCXPOR129.361.HIT1"; transcript_id "LOCXPOR129.361.HIT1.transcript"; gene_name "LOCXPOR129.361.HIT1.OR.2R.309.7tm_4.exons1.LR537129.1.Sparus_aurata";
LR537129.1	exonerate:protein2genome:local	exon	28367261	28368190	.	+	.	gene_id "LOCXPOR130.362.HIT1"; transcript_id "LOCXPOR130.362.HIT1.transcript"; gene_name "LOCXPOR130.362.HIT1.OR.2R.310.7tm_4.exons1.LR537129.1.Sparus_aurata";
LR537129.1	exonerate:protein2genome:local	exon	28377992	28378909	.	+	.	gene_id "LOCXPOR131.363.HIT1"; transcript_id "LOCXPOR131.363.HIT1.transcript"; gene_name "LOCXPOR131.363.HIT1.OR.2R.306.7tm_4.exons1.LR537129.1.Sparus_aurata";
LR537129.1	exonerate:protein2genome:local	exon	28384477	28385403	.	+	.	gene_id "LOCXPOR132.364.HIT1"; transcript_id "LOCXPOR132.364.HIT1.transcript"; gene_name "LOCXPOR132.364.HIT1.OR.2R.309.7tm_4.exons1.LR537129.1.Sparus_aurata";
LR537129.1	exonerate:protein2genome:local	exon	28389320	28390249	.	+	.	gene_id "LOCXPOR133.366.HIT1"; transcript_id "LOCXPOR133.366.HIT1.transcript"; gene_name "LOCXPOR133.366.HIT1.OR.2R.310.7tm_4.exons1.LR537129.1.Sparus_aurata";
LR537129.1	exonerate:protein2genome:local	exon	28395183	28396112	.	+	.	gene_id "LOCXPOR134.367.HIT1"; transcript_id "LOCXPOR134.367.HIT1.transcript"; gene_name "LOCXPOR134.367.HIT1.OR.2R.310.7tm_4.exons1.LR537129.1.Sparus_aurata";
LR537129.1	exonerate:protein2genome:local	exon	28400781	28401707	.	+	.	gene_id "LOCXPOR135.368.HIT1"; transcript_id "LOCXPOR135.368.HIT1.transcript"; gene_name "LOCXPOR135.368.HIT1.OR.2R.309.7tm_4.exons1.LR537129.1.Sparus_aurata";
LR537129.1	exonerate:protein2genome:local	exon	28406556	28407479	.	+	.	gene_id "LOCXPOR136.369.HIT1"; transcript_id "LOCXPOR136.369.HIT1.transcript"; gene_name "LOCXPOR136.369.HIT1.OR.2R.308.7tm_4.exons1.LR537129.1.Sparus_aurata";
LR537129.1	exonerate:protein2genome:local	exon	28416318	28417229	.	+	.	gene_id "LOCXPOR137.370.HIT1"; transcript_id "LOCXPOR137.370.HIT1.transcript"; gene_name "LOCXPOR137.370.HIT1.OR.2R.304.7tm_4.exons1.LR537129.1.Sparus_aurata";
LR537129.1	exonerate:protein2genome:local	exon	28420421	28421341	.	+	.	gene_id "LOCXPOR138.371.HIT1"; transcript_id "LOCXPOR138.371.HIT1.transcript"; gene_name "LOCXPOR138.371.HIT1.OR.2R.307.7tm_4.exons1.LR537129.1.Sparus_aurata";
LR537129.1	exonerate:protein2genome:local	exon	36637003	36637914	.	-	.	gene_id "LOCXPOR139.373.HIT1"; transcript_id "LOCXPOR139.373.HIT1.transcript"; gene_name "LOCXPOR139.373.HIT1.OR.2R.304.7tm_4.exons1.LR537129.1.Sparus_aurata";
LR537129.1	exonerate:protein2genome:local	exon	36652704	36653627	.	-	.	gene_id "LOCXPOR140.374.HIT1"; transcript_id "LOCXPOR140.374.HIT1.transcript"; gene_name "LOCXPOR140.374.HIT1.OR.2R.308.7tm_4.exons1.LR537129.1.Sparus_aurata";
LR537129.1	exonerate:protein2genome:local	exon	36672093	36673016	.	-	.	gene_id "LOCXPOR141.375.HIT1"; transcript_id "LOCXPOR141.375.HIT1.transcript"; gene_name "LOCXPOR141.375.HIT1.OR.2R.308.7tm_4.exons1.LR537129.1.Sparus_aurata";
LR537129.1	exonerate:protein2genome:local	exon	36690708	36691631	.	-	.	gene_id "LOCXPOR142.376.HIT1"; transcript_id "LOCXPOR142.376.HIT1.transcript"; gene_name "LOCXPOR142.376.HIT1.OR.2R.308.7tm_4.exons1.LR537129.1.Sparus_aurata";
LR537129.1	exonerate:protein2genome:local	exon	36717298	36718212	.	-	.	gene_id "LOCXPOR143.379.HIT1"; transcript_id "LOCXPOR143.379.HIT1.transcript"; gene_name "LOCXPOR143.379.HIT1.OR.2R.305.7tm_4.exons1.LR537129.1.Sparus_aurata";
LR537129.1	exonerate:protein2genome:local	exon	36730470	36731393	.	-	.	gene_id "LOCXPOR144.380.HIT1"; transcript_id "LOCXPOR144.380.HIT1.transcript"; gene_name "LOCXPOR144.380.HIT1.OR.2R.308.7tm_4.exons1.LR537129.1.Sparus_aurata";
LR537129.1	exonerate:protein2genome:local	exon	36733814	36734737	.	-	.	gene_id "LOCXPOR146.381.HIT1"; transcript_id "LOCXPOR146.381.HIT1.transcript"; gene_name "LOCXPOR146.381.HIT1.OR.2R.308.7tm_4.exons1.LR537129.1.Sparus_aurata";
LR537129.1	exonerate:protein2genome:local	exon	36743139	36744062	.	-	.	gene_id "LOCXPOR146.384.HIT1"; transcript_id "LOCXPOR146.384.HIT1.transcript"; gene_name "LOCXPOR146.384.HIT1.OR.2R.308.7tm_4.exons1.LR537129.1.Sparus_aurata";
LR537129.1	exonerate:protein2genome:local	exon	36747798	36748721	.	-	.	gene_id "LOCXPOR147.385.HIT1"; transcript_id "LOCXPOR147.385.HIT1.transcript"; gene_name "LOCXPOR147.385.HIT1.OR.2R.308.7tm_4.exons1.LR537129.1.Sparus_aurata";
LR537129.1	exonerate:protein2genome:local	exon	36760036	36760959	.	-	.	gene_id "LOCXPOR148.386.HIT1"; transcript_id "LOCXPOR148.386.HIT1.transcript"; gene_name "LOCXPOR148.386.HIT1.OR.2R.308.7tm_4.exons1.LR537129.1.Sparus_aurata";
LR537129.1	exonerate:protein2genome:local	exon	36785886	36786809	.	-	.	gene_id "LOCXPOR149.387.HIT1"; transcript_id "LOCXPOR149.387.HIT1.transcript"; gene_name "LOCXPOR149.387.HIT1.OR.2R.308.7tm_4.exons1.LR537129.1.Sparus_aurata";
LR537129.1	exonerate:protein2genome:local	exon	36811661	36812584	.	-	.	gene_id "LOCXPOR150.390.HIT1"; transcript_id "LOCXPOR150.390.HIT1.transcript"; gene_name "LOCXPOR150.390.HIT1.OR.2R.308.7tm_4.exons1.LR537129.1.Sparus_aurata";
LR537129.1	exonerate:protein2genome:local	exon	36819104	36820009	.	+	.	gene_id "LOCXPOR151.391.HIT1"; transcript_id "LOCXPOR151.391.HIT1.transcript"; gene_name "LOCXPOR151.391.HIT1.OR.2R.302.7tm_4.exons1.LR537129.1.Sparus_aurata";
LR537130.1	exonerate:protein2genome:local	exon	21011778	21012683	.	+	.	gene_id "LOCXPOR152.392.HIT1"; transcript_id "LOCXPOR152.392.HIT1.transcript"; gene_name "LOCXPOR152.392.HIT1.OR.2R.302.7tm_1.exons1.LR537130.1.Sparus_aurata";
LR537133.1	exonerate:protein2genome:local	exon	4990388	4991380	.	+	.	gene_id "LOCXPOR153.394.HIT1"; transcript_id "LOCXPOR153.394.HIT1.transcript"; gene_name "LOCXPOR153.394.HIT1.OR.2R.331.7tm_4.exons1.LR537133.1.Sparus_aurata";
LR537133.1	exonerate:protein2genome:local	exon	4998485	4999456	.	+	.	gene_id "LOCXPOR154.395.HIT1"; transcript_id "LOCXPOR154.395.HIT1.transcript"; gene_name "LOCXPOR154.395.HIT1.OR.2R.324.7tm_4.exons1.LR537133.1.Sparus_aurata";
LR537133.1	exonerate:protein2genome:local	exon	5002381	5003334	.	-	.	gene_id "LOCXPOR155.396.HIT1"; transcript_id "LOCXPOR155.396.HIT1.transcript"; gene_name "LOCXPOR155.396.HIT1.OR.2R.318.7tm_4.exons1.LR537133.1.Sparus_aurata";
LR537133.1	exonerate:protein2genome:local	exon	5013871	5014821	.	-	.	gene_id "LOCXPOR156.397.HIT1"; transcript_id "LOCXPOR156.397.HIT1.transcript"; gene_name "LOCXPOR156.397.HIT1.OR.2R.317.7tm_4.exons1.LR537133.1.Sparus_aurata";
LR537133.1	exonerate:protein2genome:local	exon	5018348	5019304	.	-	.	gene_id "LOCXPOR157.398.HIT1"; transcript_id "LOCXPOR157.398.HIT1.transcript"; gene_name "LOCXPOR157.398.HIT1.OR.2R.319.7tm_4.exons1.LR537133.1.Sparus_aurata";
LR537133.1	exonerate:protein2genome:local	exon	5023854	5024810	.	-	.	gene_id "LOCXPOR158.399.HIT1"; transcript_id "LOCXPOR158.399.HIT1.transcript"; gene_name "LOCXPOR158.399.HIT1.OR.2R.319.7tm_4.exons1.LR537133.1.Sparus_aurata";
LR537133.1	exonerate:protein2genome:local	exon	5029466	5030413	.	-	.	gene_id "LOCXPOR159.401.HIT1"; transcript_id "LOCXPOR159.401.HIT1.transcript"; gene_name "LOCXPOR159.401.HIT1.OR.2R.316.7tm_4.exons1.LR537133.1.Sparus_aurata";
LR537133.1	exonerate:protein2genome:local	exon	5033139	5034083	.	-	.	gene_id "LOCXPOR160.402.HIT1"; transcript_id "LOCXPOR160.402.HIT1.transcript"; gene_name "LOCXPOR160.402.HIT1.OR.2R.315.7tm_4.exons1.LR537133.1.Sparus_aurata";
LR537133.1	exonerate:protein2genome:local	exon	5041436	5042380	.	-	.	gene_id "LOCXPOR165.404.HIT1"; transcript_id "LOCXPOR165.404.HIT1.transcript"; gene_name "LOCXPOR165.404.HIT1.OR.2R.315.7tm_4.exons1.LR537133.1.Sparus_aurata";
LR537133.1	exonerate:protein2genome:local	exon	5045984	5046964	.	-	.	gene_id "LOCXPOR162.405.HIT1"; transcript_id "LOCXPOR162.405.HIT1.transcript"; gene_name "LOCXPOR162.405.HIT1.OR.2R.327.7tm_4.exons1.LR537133.1.Sparus_aurata";
LR537133.1	exonerate:protein2genome:local	exon	5049670	5050614	.	-	.	gene_id "LOCXPOR163.406.HIT1"; transcript_id "LOCXPOR163.406.HIT1.transcript"; gene_name "LOCXPOR163.406.HIT1.OR.2R.315.7tm_4.exons1.LR537133.1.Sparus_aurata";
LR537133.1	exonerate:protein2genome:local	exon	5054226	5055206	.	-	.	gene_id "LOCXPOR164.407.HIT1"; transcript_id "LOCXPOR164.407.HIT1.transcript"; gene_name "LOCXPOR164.407.HIT1.OR.2R.327.7tm_4.exons1.LR537133.1.Sparus_aurata";
LR537133.1	exonerate:protein2genome:local	exon	5063390	5064334	.	-	.	gene_id "LOCXPOR165.409.HIT1"; transcript_id "LOCXPOR165.409.HIT1.transcript"; gene_name "LOCXPOR165.409.HIT1.OR.2R.315.7tm_4.exons1.LR537133.1.Sparus_aurata";
LR537133.1	exonerate:protein2genome:local	exon	5069021	5070001	.	-	.	gene_id "LOCXPOR167.410.HIT1"; transcript_id "LOCXPOR167.410.HIT1.transcript"; gene_name "LOCXPOR167.410.HIT1.OR.2R.327.7tm_4.exons1.LR537133.1.Sparus_aurata";
LR537133.1	exonerate:protein2genome:local	exon	5073225	5074205	.	-	.	gene_id "LOCXPOR167.414.HIT1"; transcript_id "LOCXPOR167.414.HIT1.transcript"; gene_name "LOCXPOR167.414.HIT1.OR.2R.327.7tm_4.exons1.LR537133.1.Sparus_aurata";
LR537133.1	exonerate:protein2genome:local	exon	5088442	5089401	.	+	.	gene_id "LOCXPOR168.415.HIT1"; transcript_id "LOCXPOR168.415.HIT1.transcript"; gene_name "LOCXPOR168.415.HIT1.OR.2R.320.7tm_4.exons1.LR537133.1.Sparus_aurata";
LR537133.1	exonerate:protein2genome:local	exon	5096343	5097302	.	+	.	gene_id "LOCXPOR169.416.HIT1"; transcript_id "LOCXPOR169.416.HIT1.transcript"; gene_name "LOCXPOR169.416.HIT1.OR.2R.320.7tm_4.exons1.LR537133.1.Sparus_aurata";
LR537133.1	exonerate:protein2genome:local	exon	5103197	5104147	.	+	.	gene_id "LOCXPOR170.417.HIT1"; transcript_id "LOCXPOR170.417.HIT1.transcript"; gene_name "LOCXPOR170.417.HIT1.OR.2R.317.7tm_4.exons1.LR537133.1.Sparus_aurata";
LR537133.1	exonerate:protein2genome:local	exon	5111768	5112727	.	+	.	gene_id "LOCXPOR171.418.HIT1"; transcript_id "LOCXPOR171.418.HIT1.transcript"; gene_name "LOCXPOR171.418.HIT1.OR.2R.320.7tm_4.exons1.LR537133.1.Sparus_aurata";
LR537133.1	exonerate:protein2genome:local	exon	5114934	5115893	.	+	.	gene_id "LOCXPOR172.419.HIT1"; transcript_id "LOCXPOR172.419.HIT1.transcript"; gene_name "LOCXPOR172.419.HIT1.OR.2R.320.7tm_4.exons1.LR537133.1.Sparus_aurata";
LR537133.1	exonerate:protein2genome:local	exon	5122102	5123061	.	+	.	gene_id "LOCXPOR173.420.HIT1"; transcript_id "LOCXPOR173.420.HIT1.transcript"; gene_name "LOCXPOR173.420.HIT1.OR.2R.320.7tm_4.exons1.LR537133.1.Sparus_aurata";
LR537133.1	exonerate:protein2genome:local	exon	8651860	8652777	.	-	.	gene_id "LOCXPOR174.422.HIT1"; transcript_id "LOCXPOR174.422.HIT1.transcript"; gene_name "LOCXPOR174.422.HIT1.OR.2R.306.7tm_4.exons1.LR537133.1.Sparus_aurata";
LR537133.1	exonerate:protein2genome:local	exon	8658558	8659499	.	-	.	gene_id "LOCXPOR175.424.HIT1"; transcript_id "LOCXPOR175.424.HIT1.transcript"; gene_name "LOCXPOR175.424.HIT1.OR.2R.314.7tm_4.exons1.LR537133.1.Sparus_aurata";
LR537133.1	exonerate:protein2genome:local	exon	32913452	32913828	.	+	.	gene_id "LOCXPOR176.425.HIT1"; transcript_id "LOCXPOR176.425.HIT1.transcript"; gene_name "LOCXPOR176.425.HIT1.OR.2R.319.7tm_4.exons3.LR537133.1.Sparus_aurata";
LR537133.1	exonerate:protein2genome:local	exon	32915530	32915756	.	+	.	gene_id "LOCXPOR176.425.HIT1"; transcript_id "LOCXPOR176.425.HIT1.transcript"; gene_name "LOCXPOR176.425.HIT1.OR.2R.319.7tm_4.exons3.LR537133.1.Sparus_aurata";
LR537133.1	exonerate:protein2genome:local	exon	32918861	32919213	.	+	.	gene_id "LOCXPOR176.425.HIT1"; transcript_id "LOCXPOR176.425.HIT1.transcript"; gene_name "LOCXPOR176.425.HIT1.OR.2R.319.7tm_4.exons3.LR537133.1.Sparus_aurata";
LR537133.1	exonerate:protein2genome:local	exon	32921341	32921717	.	+	.	gene_id "LOCXPOR177.430.HIT1"; transcript_id "LOCXPOR177.430.HIT1.transcript"; gene_name "LOCXPOR177.430.HIT1.OR.2R.318.7tm_4.exons3.LR537133.1.Sparus_aurata";
LR537133.1	exonerate:protein2genome:local	exon	32922897	32923123	.	+	.	gene_id "LOCXPOR177.430.HIT1"; transcript_id "LOCXPOR177.430.HIT1.transcript"; gene_name "LOCXPOR177.430.HIT1.OR.2R.318.7tm_4.exons3.LR537133.1.Sparus_aurata";
LR537133.1	exonerate:protein2genome:local	exon	32927842	32928191	.	+	.	gene_id "LOCXPOR177.430.HIT1"; transcript_id "LOCXPOR177.430.HIT1.transcript"; gene_name "LOCXPOR177.430.HIT1.OR.2R.318.7tm_4.exons3.LR537133.1.Sparus_aurata";
LR537133.1	exonerate:protein2genome:local	exon	32948532	32948908	.	+	.	gene_id "LOCXPOR177.431.HIT1"; transcript_id "LOCXPOR177.431.HIT1.transcript"; gene_name "LOCXPOR177.431.HIT1.OR.2R.318.7tm_4.exons3.LR537133.1.Sparus_aurata";
LR537133.1	exonerate:protein2genome:local	exon	32950732	32950958	.	+	.	gene_id "LOCXPOR177.431.HIT1"; transcript_id "LOCXPOR177.431.HIT1.transcript"; gene_name "LOCXPOR177.431.HIT1.OR.2R.318.7tm_4.exons3.LR537133.1.Sparus_aurata";
LR537133.1	exonerate:protein2genome:local	exon	32956062	32956411	.	+	.	gene_id "LOCXPOR177.431.HIT1"; transcript_id "LOCXPOR177.431.HIT1.transcript"; gene_name "LOCXPOR177.431.HIT1.OR.2R.318.7tm_4.exons3.LR537133.1.Sparus_aurata";
LR537133.1	exonerate:protein2genome:local	exon	32958480	32959376	.	+	.	gene_id "LOCXPOR178.432.HIT1"; transcript_id "LOCXPOR178.432.HIT1.transcript"; gene_name "LOCXPOR178.432.HIT1.OR.2R.299.7tm_4.exons1.LR537133.1.Sparus_aurata";
LR537133.1	exonerate:protein2genome:local	exon	32970631	32971007	.	+	.	gene_id "LOCXPOR179.433.HIT1"; transcript_id "LOCXPOR179.433.HIT1.transcript"; gene_name "LOCXPOR179.433.HIT1.OR.2R.311.7tm_4.exons3.LR537133.1.Sparus_aurata";
LR537133.1	exonerate:protein2genome:local	exon	32972312	32972538	.	+	.	gene_id "LOCXPOR179.433.HIT1"; transcript_id "LOCXPOR179.433.HIT1.transcript"; gene_name "LOCXPOR179.433.HIT1.OR.2R.311.7tm_4.exons3.LR537133.1.Sparus_aurata";
LR537133.1	exonerate:protein2genome:local	exon	32980222	32980550	.	+	.	gene_id "LOCXPOR179.433.HIT1"; transcript_id "LOCXPOR179.433.HIT1.transcript"; gene_name "LOCXPOR179.433.HIT1.OR.2R.311.7tm_4.exons3.LR537133.1.Sparus_aurata";
LR537133.1	exonerate:protein2genome:local	exon	33139407	33140354	.	+	.	gene_id "LOCXPOR180.435.HIT1"; transcript_id "LOCXPOR180.435.HIT1.transcript"; gene_name "LOCXPOR180.435.HIT1.OR.2R.316.7tm_4.exons1.LR537133.1.Sparus_aurata";
LR537133.1	exonerate:protein2genome:local	exon	33145644	33146558	.	+	.	gene_id "LOCXPOR181.436.HIT1"; transcript_id "LOCXPOR181.436.HIT1.transcript"; gene_name "LOCXPOR181.436.HIT1.OR.2R.305.7tm_4.exons1.LR537133.1.Sparus_aurata";
LR537133.1	exonerate:protein2genome:local	exon	33150963	33151934	.	+	.	gene_id "LOCXPOR182.437.HIT1"; transcript_id "LOCXPOR182.437.HIT1.transcript"; gene_name "LOCXPOR182.437.HIT1.OR.2R.324.7tm_4.exons1.LR537133.1.Sparus_aurata";
LR537133.1	exonerate:protein2genome:local	exon	33178319	33179239	.	+	.	gene_id "LOCXPOR183.438.HIT1"; transcript_id "LOCXPOR183.438.HIT1.transcript"; gene_name "LOCXPOR183.438.HIT1.OR.2R.307.7tm_4.exons1.LR537133.1.Sparus_aurata";
LR537133.1	exonerate:protein2genome:local	exon	33182043	33182942	.	+	.	gene_id "LOCXPOR184.439.HIT1"; transcript_id "LOCXPOR184.439.HIT1.transcript"; gene_name "LOCXPOR184.439.HIT1.OR.2R.300.7tm_4.exons1.LR537133.1.Sparus_aurata";
LR537133.1	exonerate:protein2genome:local	exon	33189110	33190012	.	+	.	gene_id "LOCXPOR185.441.HIT1"; transcript_id "LOCXPOR185.441.HIT1.transcript"; gene_name "LOCXPOR185.441.HIT1.OR.2R.301.7tm_4.exons1.LR537133.1.Sparus_aurata";
LR537133.1	exonerate:protein2genome:local	exon	33195744	33196646	.	+	.	gene_id "LOCXPOR186.442.HIT1"; transcript_id "LOCXPOR186.442.HIT1.transcript"; gene_name "LOCXPOR186.442.HIT1.OR.2R.301.7tm_4.exons1.LR537133.1.Sparus_aurata";
LR537133.1	exonerate:protein2genome:local	exon	33198822	33199724	.	+	.	gene_id "LOCXPOR187.443.HIT1"; transcript_id "LOCXPOR187.443.HIT1.transcript"; gene_name "LOCXPOR187.443.HIT1.OR.2R.301.7tm_4.exons1.LR537133.1.Sparus_aurata";
LR537133.1	exonerate:protein2genome:local	exon	33215147	33216118	.	+	.	gene_id "LOCXPOR188.444.HIT1"; transcript_id "LOCXPOR188.444.HIT1.transcript"; gene_name "LOCXPOR188.444.HIT1.OR.2R.324.7tm_4.exons1.LR537133.1.Sparus_aurata";
LR537133.1	exonerate:protein2genome:local	exon	33221783	33221821	.	+	.	gene_id "LOCXPOR189.445.HIT1"; transcript_id "LOCXPOR189.445.HIT1.transcript"; gene_name "LOCXPOR189.445.HIT1.OR.2R.308.7tm_4.exons2.LR537133.1.Sparus_aurata";
LR537133.1	exonerate:protein2genome:local	exon	33221925	33222860	.	+	.	gene_id "LOCXPOR189.445.HIT1"; transcript_id "LOCXPOR189.445.HIT1.transcript"; gene_name "LOCXPOR189.445.HIT1.OR.2R.308.7tm_4.exons2.LR537133.1.Sparus_aurata";
LR537133.1	exonerate:protein2genome:local	exon	33227331	33228266	.	-	.	gene_id "LOCXPOR190.446.HIT1"; transcript_id "LOCXPOR190.446.HIT1.transcript"; gene_name "LOCXPOR190.446.HIT1.OR.2R.312.7tm_4.exons1.LR537133.1.Sparus_aurata";
LR537133.1	exonerate:protein2genome:local	exon	33238826	33239755	.	-	.	gene_id "LOCXPOR191.447.HIT1"; transcript_id "LOCXPOR191.447.HIT1.transcript"; gene_name "LOCXPOR191.447.HIT1.OR.2R.310.7tm_4.exons1.LR537133.1.Sparus_aurata";
LR537133.1	exonerate:protein2genome:local	exon	33243052	33243987	.	-	.	gene_id "LOCXPOR192.448.HIT1"; transcript_id "LOCXPOR192.448.HIT1.transcript"; gene_name "LOCXPOR192.448.HIT1.OR.2R.312.7tm_4.exons1.LR537133.1.Sparus_aurata";
LR537133.1	exonerate:protein2genome:local	exon	33252463	33253392	.	-	.	gene_id "LOCXPOR193.449.HIT1"; transcript_id "LOCXPOR193.449.HIT1.transcript"; gene_name "LOCXPOR193.449.HIT1.OR.2R.310.7tm_4.exons1.LR537133.1.Sparus_aurata";
LR537133.1	exonerate:protein2genome:local	exon	33258672	33259601	.	-	.	gene_id "LOCXPOR193.450.HIT1"; transcript_id "LOCXPOR193.450.HIT1.transcript"; gene_name "LOCXPOR193.450.HIT1.OR.2R.310.7tm_4.exons1.LR537133.1.Sparus_aurata";
LR537133.1	exonerate:protein2genome:local	exon	33262461	33263363	.	-	.	gene_id "LOCXPOR195.452.HIT1"; transcript_id "LOCXPOR195.452.HIT1.transcript"; gene_name "LOCXPOR195.452.HIT1.OR.2R.301.7tm_4.exons1.LR537133.1.Sparus_aurata";
LR537133.1	exonerate:protein2genome:local	exon	33472366	33473280	.	-	.	gene_id "LOCXPOR196.453.HIT1"; transcript_id "LOCXPOR196.453.HIT1.transcript"; gene_name "LOCXPOR196.453.HIT1.OR.2R.305.7tm_1.exons1.LR537133.1.Sparus_aurata";
LR537133.1	exonerate:protein2genome:local	exon	33530875	33531825	.	-	.	gene_id "LOCXPOR197.457.HIT1"; transcript_id "LOCXPOR197.457.HIT1.transcript"; gene_name "LOCXPOR197.457.HIT1.OR.2R.317.7tm_1.exons1.LR537133.1.Sparus_aurata";
LR537133.1	exonerate:protein2genome:local	exon	33548993	33549970	.	+	.	gene_id "LOCXPOR198.459.HIT1"; transcript_id "LOCXPOR198.459.HIT1.transcript"; gene_name "LOCXPOR198.459.HIT1.OR.2R.326.7tm_1.exons1.LR537133.1.Sparus_aurata";
LR537133.1	exonerate:protein2genome:local	exon	33557373	33558350	.	+	.	gene_id "LOCXPOR198.460.HIT1"; transcript_id "LOCXPOR198.460.HIT1.transcript"; gene_name "LOCXPOR198.460.HIT1.OR.2R.326.7tm_1.exons1.LR537133.1.Sparus_aurata";
LR537133.1	exonerate:protein2genome:local	exon	33565774	33566757	.	+	.	gene_id "LOCXPOR200.461.HIT1"; transcript_id "LOCXPOR200.461.HIT1.transcript"; gene_name "LOCXPOR200.461.HIT1.OR.2R.328.7tm_1.exons1.LR537133.1.Sparus_aurata";
LR537133.1	exonerate:protein2genome:local	exon	33585267	33586250	.	+	.	gene_id "LOCXPOR201.463.HIT1"; transcript_id "LOCXPOR201.463.HIT1.transcript"; gene_name "LOCXPOR201.463.HIT1.OR.2R.328.7tm_1.exons1.LR537133.1.Sparus_aurata";
LR537133.1	exonerate:protein2genome:local	exon	33588464	33589441	.	+	.	gene_id "LOCXPOR202.464.HIT1"; transcript_id "LOCXPOR202.464.HIT1.transcript"; gene_name "LOCXPOR202.464.HIT1.OR.2R.326.7tm_1.exons1.LR537133.1.Sparus_aurata";
LR537133.1	exonerate:protein2genome:local	exon	33596842	33597825	.	+	.	gene_id "LOCXPOR203.465.HIT1"; transcript_id "LOCXPOR203.465.HIT1.transcript"; gene_name "LOCXPOR203.465.HIT1.OR.2R.328.7tm_1.exons1.LR537133.1.Sparus_aurata";
LR537133.1	exonerate:protein2genome:local	exon	33616257	33617240	.	+	.	gene_id "LOCXPOR204.466.HIT1"; transcript_id "LOCXPOR204.466.HIT1.transcript"; gene_name "LOCXPOR204.466.HIT1.OR.2R.328.7tm_1.exons1.LR537133.1.Sparus_aurata";
LR537133.1	exonerate:protein2genome:local	exon	33620532	33621548	.	+	.	gene_id "LOCXPOR205.467.HIT1"; transcript_id "LOCXPOR205.467.HIT1.transcript"; gene_name "LOCXPOR205.467.HIT1.OR.2R.339.7tm_1.exons1.LR537133.1.Sparus_aurata";
LR537133.1	exonerate:protein2genome:local	exon	33628032	33629024	.	+	.	gene_id "LOCXPOR206.472.HIT1"; transcript_id "LOCXPOR206.472.HIT1.transcript"; gene_name "LOCXPOR206.472.HIT1.OR.2R.331.7tm_1.exons1.LR537133.1.Sparus_aurata";
LR537133.1	exonerate:protein2genome:local	exon	33640004	33640963	.	+	.	gene_id "LOCXPOR207.473.HIT1"; transcript_id "LOCXPOR207.473.HIT1.transcript"; gene_name "LOCXPOR207.473.HIT1.OR.2R.320.7tm_1.exons1.LR537133.1.Sparus_aurata";
LR537133.1	exonerate:protein2genome:local	exon	33655899	33656834	.	+	.	gene_id "LOCXPOR208.474.HIT1"; transcript_id "LOCXPOR208.474.HIT1.transcript"; gene_name "LOCXPOR208.474.HIT1.OR.2R.312.7tm_1.exons1.LR537133.1.Sparus_aurata";
LR537133.1	exonerate:protein2genome:local	exon	33662090	33663046	.	+	.	gene_id "LOCXPOR209.475.HIT1"; transcript_id "LOCXPOR209.475.HIT1.transcript"; gene_name "LOCXPOR209.475.HIT1.OR.2R.319.7tm_1.exons1.LR537133.1.Sparus_aurata";
LR537133.1	exonerate:protein2genome:local	exon	33680162	33681100	.	+	.	gene_id "LOCXPOR210.477.HIT1"; transcript_id "LOCXPOR210.477.HIT1.transcript"; gene_name "LOCXPOR210.477.HIT1.OR.2R.313.7tm_1.exons1.LR537133.1.Sparus_aurata";
LR537133.1	exonerate:protein2genome:local	exon	33702928	33703884	.	+	.	gene_id "LOCXPOR211.478.HIT1"; transcript_id "LOCXPOR211.478.HIT1.transcript"; gene_name "LOCXPOR211.478.HIT1.OR.2R.319.7tm_1.exons1.LR537133.1.Sparus_aurata";
LR537133.1	exonerate:protein2genome:local	exon	33720648	33721604	.	+	.	gene_id "LOCXPOR212.479.HIT1"; transcript_id "LOCXPOR212.479.HIT1.transcript"; gene_name "LOCXPOR212.479.HIT1.OR.2R.319.7tm_1.exons1.LR537133.1.Sparus_aurata";
LR537133.1	exonerate:protein2genome:local	exon	33739467	33740423	.	+	.	gene_id "LOCXPOR213.480.HIT1"; transcript_id "LOCXPOR213.480.HIT1.transcript"; gene_name "LOCXPOR213.480.HIT1.OR.2R.319.7tm_1.exons1.LR537133.1.Sparus_aurata";
LR537126.1	exonerate:protein2genome:local	exon	3841824	3842618	.	-	.	gene_id "LOCXPDilaORUN.67-eta.333.562.HIT1"; transcript_id "LOCXPDilaORUN.67-eta.333.562.HIT1.transcript"; gene_name "LOCXPDilaORUN.67-eta.333.562.HIT1.OR.1R.305.7tm_1.exons2.LR537126.1.Sparus_aurata";
LR537126.1	exonerate:protein2genome:local	exon	3843422	3843541	.	-	.	gene_id "LOCXPDilaORUN.67-eta.333.562.HIT1"; transcript_id "LOCXPDilaORUN.67-eta.333.562.HIT1.transcript"; gene_name "LOCXPDilaORUN.67-eta.333.562.HIT1.OR.1R.305.7tm_1.exons2.LR537126.1.Sparus_aurata";
LR537133.1	exonerate:protein2genome:local	exon	8054236	8055126	.	-	.	gene_id "LOCXPDilaOR14.1-eta.309.421.HIT1"; transcript_id "LOCXPDilaOR14.1-eta.309.421.HIT1.transcript"; gene_name "LOCXPDilaOR14.1-eta.309.421.HIT1.OR.1R.297.7tm_1.exons1.LR537133.1.Sparus_aurata";
LR537129.1	exonerate:protein2genome:local	exon	6312203	6313007	.	-	.	gene_id "LOCXPTAAR1.143.HIT1"; transcript_id "LOCXPTAAR1.143.HIT1.transcript"; gene_name "LOCXPTAAR1.143.HIT1.TAAR.2R.323.7tm_1.exons2.LR537129.1.Sparus_aurata";
LR537129.1	exonerate:protein2genome:local	exon	6313166	6313329	.	-	.	gene_id "LOCXPTAAR1.143.HIT1"; transcript_id "LOCXPTAAR1.143.HIT1.transcript"; gene_name "LOCXPTAAR1.143.HIT1.TAAR.2R.323.7tm_1.exons2.LR537129.1.Sparus_aurata";
LR537129.1	exonerate:protein2genome:local	exon	6348653	6348816	.	+	.	gene_id "LOCXPTAAR2.192.HIT1"; transcript_id "LOCXPTAAR2.192.HIT1.transcript"; gene_name "LOCXPTAAR2.192.HIT1.TAAR.2R.323.7tm_1.exons2.LR537129.1.Sparus_aurata";
LR537129.1	exonerate:protein2genome:local	exon	6348992	6349796	.	+	.	gene_id "LOCXPTAAR2.192.HIT1"; transcript_id "LOCXPTAAR2.192.HIT1.transcript"; gene_name "LOCXPTAAR2.192.HIT1.TAAR.2R.323.7tm_1.exons2.LR537129.1.Sparus_aurata";
LR537129.1	exonerate:protein2genome:local	exon	6368189	6368352	.	+	.	gene_id "LOCXPTAAR3.207.HIT1"; transcript_id "LOCXPTAAR3.207.HIT1.transcript"; gene_name "LOCXPTAAR3.207.HIT1.TAAR.2R.323.7tm_1.exons2.LR537129.1.Sparus_aurata";
LR537129.1	exonerate:protein2genome:local	exon	6368541	6369345	.	+	.	gene_id "LOCXPTAAR3.207.HIT1"; transcript_id "LOCXPTAAR3.207.HIT1.transcript"; gene_name "LOCXPTAAR3.207.HIT1.TAAR.2R.323.7tm_1.exons2.LR537129.1.Sparus_aurata";
LR537129.1	exonerate:protein2genome:local	exon	6384142	6384305	.	+	.	gene_id "LOCXPTAAR4.221.HIT1"; transcript_id "LOCXPTAAR4.221.HIT1.transcript"; gene_name "LOCXPTAAR4.221.HIT1.TAAR.2R.323.7tm_1.exons2.LR537129.1.Sparus_aurata";
LR537129.1	exonerate:protein2genome:local	exon	6384494	6385298	.	+	.	gene_id "LOCXPTAAR4.221.HIT1"; transcript_id "LOCXPTAAR4.221.HIT1.transcript"; gene_name "LOCXPTAAR4.221.HIT1.TAAR.2R.323.7tm_1.exons2.LR537129.1.Sparus_aurata";
LR537129.1	exonerate:protein2genome:local	exon	6398643	6398806	.	+	.	gene_id "LOCXPTAAR5.239.HIT1"; transcript_id "LOCXPTAAR5.239.HIT1.transcript"; gene_name "LOCXPTAAR5.239.HIT1.TAAR.2R.323.7tm_1.exons2.LR537129.1.Sparus_aurata";
LR537129.1	exonerate:protein2genome:local	exon	6398995	6399799	.	+	.	gene_id "LOCXPTAAR5.239.HIT1"; transcript_id "LOCXPTAAR5.239.HIT1.transcript"; gene_name "LOCXPTAAR5.239.HIT1.TAAR.2R.323.7tm_1.exons2.LR537129.1.Sparus_aurata";
LR537129.1	exonerate:protein2genome:local	exon	6406564	6406727	.	+	.	gene_id "LOCXPTAAR6.255.HIT1"; transcript_id "LOCXPTAAR6.255.HIT1.transcript"; gene_name "LOCXPTAAR6.255.HIT1.TAAR.2R.323.7tm_1.exons2.LR537129.1.Sparus_aurata";
LR537129.1	exonerate:protein2genome:local	exon	6406913	6407717	.	+	.	gene_id "LOCXPTAAR6.255.HIT1"; transcript_id "LOCXPTAAR6.255.HIT1.transcript"; gene_name "LOCXPTAAR6.255.HIT1.TAAR.2R.323.7tm_1.exons2.LR537129.1.Sparus_aurata";
LR537129.1	exonerate:protein2genome:local	exon	6428836	6429640	.	-	.	gene_id "LOCXPTAAR7.91.HIT1"; transcript_id "LOCXPTAAR7.91.HIT1.transcript"; gene_name "LOCXPTAAR7.91.HIT1.TAAR.2R.323.7tm_1.exons2.LR537129.1.Sparus_aurata";
LR537129.1	exonerate:protein2genome:local	exon	6429802	6429965	.	-	.	gene_id "LOCXPTAAR7.91.HIT1"; transcript_id "LOCXPTAAR7.91.HIT1.transcript"; gene_name "LOCXPTAAR7.91.HIT1.TAAR.2R.323.7tm_1.exons2.LR537129.1.Sparus_aurata";
LR537129.1	exonerate:protein2genome:local	exon	6437439	6438243	.	-	.	gene_id "LOCXPTAAR8.93.HIT1"; transcript_id "LOCXPTAAR8.93.HIT1.transcript"; gene_name "LOCXPTAAR8.93.HIT1.TAAR.2R.323.7tm_1.exons2.LR537129.1.Sparus_aurata";
LR537129.1	exonerate:protein2genome:local	exon	6438417	6438580	.	-	.	gene_id "LOCXPTAAR8.93.HIT1"; transcript_id "LOCXPTAAR8.93.HIT1.transcript"; gene_name "LOCXPTAAR8.93.HIT1.TAAR.2R.323.7tm_1.exons2.LR537129.1.Sparus_aurata";
LR537129.1	exonerate:protein2genome:local	exon	6463387	6464191	.	-	.	gene_id "LOCXPTAAR9.95.HIT1"; transcript_id "LOCXPTAAR9.95.HIT1.transcript"; gene_name "LOCXPTAAR9.95.HIT1.TAAR.2R.322.7tm_1.exons2.LR537129.1.Sparus_aurata";
LR537129.1	exonerate:protein2genome:local	exon	6464358	6464518	.	-	.	gene_id "LOCXPTAAR9.95.HIT1"; transcript_id "LOCXPTAAR9.95.HIT1.transcript"; gene_name "LOCXPTAAR9.95.HIT1.TAAR.2R.322.7tm_1.exons2.LR537129.1.Sparus_aurata";
LR537129.1	exonerate:protein2genome:local	exon	6484369	6485176	.	-	.	gene_id "LOCXPTAAR10.97.HIT1"; transcript_id "LOCXPTAAR10.97.HIT1.transcript"; gene_name "LOCXPTAAR10.97.HIT1.TAAR.2R.323.7tm_1.exons2.LR537129.1.Sparus_aurata";
LR537129.1	exonerate:protein2genome:local	exon	6485345	6485505	.	-	.	gene_id "LOCXPTAAR10.97.HIT1"; transcript_id "LOCXPTAAR10.97.HIT1.transcript"; gene_name "LOCXPTAAR10.97.HIT1.TAAR.2R.323.7tm_1.exons2.LR537129.1.Sparus_aurata";
LR537129.1	exonerate:protein2genome:local	exon	6551247	6552051	.	-	.	gene_id "LOCXPTAAR11.99.HIT1"; transcript_id "LOCXPTAAR11.99.HIT1.transcript"; gene_name "LOCXPTAAR11.99.HIT1.TAAR.2R.322.7tm_1.exons2.LR537129.1.Sparus_aurata";
LR537129.1	exonerate:protein2genome:local	exon	6552213	6552373	.	-	.	gene_id "LOCXPTAAR11.99.HIT1"; transcript_id "LOCXPTAAR11.99.HIT1.transcript"; gene_name "LOCXPTAAR11.99.HIT1.TAAR.2R.322.7tm_1.exons2.LR537129.1.Sparus_aurata";
LR537129.1	exonerate:protein2genome:local	exon	6567123	6567927	.	-	.	gene_id "LOCXPTAAR12.106.HIT1"; transcript_id "LOCXPTAAR12.106.HIT1.transcript"; gene_name "LOCXPTAAR12.106.HIT1.TAAR.2R.322.7tm_1.exons2.LR537129.1.Sparus_aurata";
LR537129.1	exonerate:protein2genome:local	exon	6568089	6568249	.	-	.	gene_id "LOCXPTAAR12.106.HIT1"; transcript_id "LOCXPTAAR12.106.HIT1.transcript"; gene_name "LOCXPTAAR12.106.HIT1.TAAR.2R.322.7tm_1.exons2.LR537129.1.Sparus_aurata";
LR537129.1	exonerate:protein2genome:local	exon	6575060	6575864	.	-	.	gene_id "LOCXPTAAR13.109.HIT1"; transcript_id "LOCXPTAAR13.109.HIT1.transcript"; gene_name "LOCXPTAAR13.109.HIT1.TAAR.2R.322.7tm_1.exons2.LR537129.1.Sparus_aurata";
LR537129.1	exonerate:protein2genome:local	exon	6576026	6576186	.	-	.	gene_id "LOCXPTAAR13.109.HIT1"; transcript_id "LOCXPTAAR13.109.HIT1.transcript"; gene_name "LOCXPTAAR13.109.HIT1.TAAR.2R.322.7tm_1.exons2.LR537129.1.Sparus_aurata";
LR537129.1	exonerate:protein2genome:local	exon	6588856	6589660	.	-	.	gene_id "LOCXPTAAR14.113.HIT1"; transcript_id "LOCXPTAAR14.113.HIT1.transcript"; gene_name "LOCXPTAAR14.113.HIT1.TAAR.2R.322.7tm_1.exons2.LR537129.1.Sparus_aurata";
LR537129.1	exonerate:protein2genome:local	exon	6589821	6589981	.	-	.	gene_id "LOCXPTAAR14.113.HIT1"; transcript_id "LOCXPTAAR14.113.HIT1.transcript"; gene_name "LOCXPTAAR14.113.HIT1.TAAR.2R.322.7tm_1.exons2.LR537129.1.Sparus_aurata";
LR537129.1	exonerate:protein2genome:local	exon	6651520	6652324	.	-	.	gene_id "LOCXPTAAR15.118.HIT1"; transcript_id "LOCXPTAAR15.118.HIT1.transcript"; gene_name "LOCXPTAAR15.118.HIT1.TAAR.2R.322.7tm_1.exons2.LR537129.1.Sparus_aurata";
LR537129.1	exonerate:protein2genome:local	exon	6652486	6652646	.	-	.	gene_id "LOCXPTAAR15.118.HIT1"; transcript_id "LOCXPTAAR15.118.HIT1.transcript"; gene_name "LOCXPTAAR15.118.HIT1.TAAR.2R.322.7tm_1.exons2.LR537129.1.Sparus_aurata";
LR537129.1	exonerate:protein2genome:local	exon	6709823	6710627	.	-	.	gene_id "LOCXPTAAR16.121.HIT1"; transcript_id "LOCXPTAAR16.121.HIT1.transcript"; gene_name "LOCXPTAAR16.121.HIT1.TAAR.2R.322.7tm_1.exons2.LR537129.1.Sparus_aurata";
LR537129.1	exonerate:protein2genome:local	exon	6710789	6710949	.	-	.	gene_id "LOCXPTAAR16.121.HIT1"; transcript_id "LOCXPTAAR16.121.HIT1.transcript"; gene_name "LOCXPTAAR16.121.HIT1.TAAR.2R.322.7tm_1.exons2.LR537129.1.Sparus_aurata";
LR537129.1	exonerate:protein2genome:local	exon	6725285	6726089	.	-	.	gene_id "LOCXPTAAR17.124.HIT1"; transcript_id "LOCXPTAAR17.124.HIT1.transcript"; gene_name "LOCXPTAAR17.124.HIT1.TAAR.2R.323.7tm_1.exons2.LR537129.1.Sparus_aurata";
LR537129.1	exonerate:protein2genome:local	exon	6726264	6726427	.	-	.	gene_id "LOCXPTAAR17.124.HIT1"; transcript_id "LOCXPTAAR17.124.HIT1.transcript"; gene_name "LOCXPTAAR17.124.HIT1.TAAR.2R.323.7tm_1.exons2.LR537129.1.Sparus_aurata";
LR537129.1	exonerate:protein2genome:local	exon	6744962	6745757	.	-	.	gene_id "LOCXPTAAR18.127.HIT1"; transcript_id "LOCXPTAAR18.127.HIT1.transcript"; gene_name "LOCXPTAAR18.127.HIT1.TAAR.2R.319.7tm_1.exons2.LR537129.1.Sparus_aurata";
LR537129.1	exonerate:protein2genome:local	exon	6745921	6746081	.	-	.	gene_id "LOCXPTAAR18.127.HIT1"; transcript_id "LOCXPTAAR18.127.HIT1.transcript"; gene_name "LOCXPTAAR18.127.HIT1.TAAR.2R.319.7tm_1.exons2.LR537129.1.Sparus_aurata";
LR537129.1	exonerate:protein2genome:local	exon	6760197	6760992	.	-	.	gene_id "LOCXPTAAR19.130.HIT1"; transcript_id "LOCXPTAAR19.130.HIT1.transcript"; gene_name "LOCXPTAAR19.130.HIT1.TAAR.2R.319.7tm_1.exons2.LR537129.1.Sparus_aurata";
LR537129.1	exonerate:protein2genome:local	exon	6761159	6761319	.	-	.	gene_id "LOCXPTAAR19.130.HIT1"; transcript_id "LOCXPTAAR19.130.HIT1.transcript"; gene_name "LOCXPTAAR19.130.HIT1.TAAR.2R.319.7tm_1.exons2.LR537129.1.Sparus_aurata";
LR537129.1	exonerate:protein2genome:local	exon	6831883	6832046	.	+	.	gene_id "LOCXPTAAR21.137.HIT1"; transcript_id "LOCXPTAAR21.137.HIT1.transcript"; gene_name "LOCXPTAAR21.137.HIT1.TAAR.2R.325.7tm_1.exons2.LR537129.1.Sparus_aurata";
LR537129.1	exonerate:protein2genome:local	exon	6832174	6832984	.	+	.	gene_id "LOCXPTAAR21.137.HIT1"; transcript_id "LOCXPTAAR21.137.HIT1.transcript"; gene_name "LOCXPTAAR21.137.HIT1.TAAR.2R.325.7tm_1.exons2.LR537129.1.Sparus_aurata";
LR537129.1	exonerate:protein2genome:local	exon	6849244	6849407	.	+	.	gene_id "LOCXPTAAR21.140.HIT1"; transcript_id "LOCXPTAAR21.140.HIT1.transcript"; gene_name "LOCXPTAAR21.140.HIT1.TAAR.2R.325.7tm_1.exons2.LR537129.1.Sparus_aurata";
LR537129.1	exonerate:protein2genome:local	exon	6849533	6850343	.	+	.	gene_id "LOCXPTAAR21.140.HIT1"; transcript_id "LOCXPTAAR21.140.HIT1.transcript"; gene_name "LOCXPTAAR21.140.HIT1.TAAR.2R.325.7tm_1.exons2.LR537129.1.Sparus_aurata";
LR537129.1	exonerate:protein2genome:local	exon	6883991	6884154	.	+	.	gene_id "LOCXPTAAR22.145.HIT1"; transcript_id "LOCXPTAAR22.145.HIT1.transcript"; gene_name "LOCXPTAAR22.145.HIT1.TAAR.2R.324.7tm_1.exons2.LR537129.1.Sparus_aurata";
LR537129.1	exonerate:protein2genome:local	exon	6884301	6885108	.	+	.	gene_id "LOCXPTAAR22.145.HIT1"; transcript_id "LOCXPTAAR22.145.HIT1.transcript"; gene_name "LOCXPTAAR22.145.HIT1.TAAR.2R.324.7tm_1.exons2.LR537129.1.Sparus_aurata";
LR537129.1	exonerate:protein2genome:local	exon	6890415	6891206	.	-	.	gene_id "LOCXPTAAR23.151.HIT1"; transcript_id "LOCXPTAAR23.151.HIT1.transcript"; gene_name "LOCXPTAAR23.151.HIT1.TAAR.2R.327.7tm_1.exons2.LR537129.1.Sparus_aurata";
LR537129.1	exonerate:protein2genome:local	exon	6891277	6891465	.	-	.	gene_id "LOCXPTAAR23.151.HIT1"; transcript_id "LOCXPTAAR23.151.HIT1.transcript"; gene_name "LOCXPTAAR23.151.HIT1.TAAR.2R.327.7tm_1.exons2.LR537129.1.Sparus_aurata";
LR537129.1	exonerate:protein2genome:local	exon	6892544	6892707	.	+	.	gene_id "LOCXPTAAR24.156.HIT1"; transcript_id "LOCXPTAAR24.156.HIT1.transcript"; gene_name "LOCXPTAAR24.156.HIT1.TAAR.2R.324.7tm_1.exons2.LR537129.1.Sparus_aurata";
LR537129.1	exonerate:protein2genome:local	exon	6892853	6893660	.	+	.	gene_id "LOCXPTAAR24.156.HIT1"; transcript_id "LOCXPTAAR24.156.HIT1.transcript"; gene_name "LOCXPTAAR24.156.HIT1.TAAR.2R.324.7tm_1.exons2.LR537129.1.Sparus_aurata";
LR537129.1	exonerate:protein2genome:local	exon	6904570	6904742	.	+	.	gene_id "LOCXPTAAR25.160.HIT1"; transcript_id "LOCXPTAAR25.160.HIT1.transcript"; gene_name "LOCXPTAAR25.160.HIT1.TAAR.2R.330.7tm_1.exons2.LR537129.1.Sparus_aurata";
LR537129.1	exonerate:protein2genome:local	exon	6905260	6906076	.	+	.	gene_id "LOCXPTAAR25.160.HIT1"; transcript_id "LOCXPTAAR25.160.HIT1.transcript"; gene_name "LOCXPTAAR25.160.HIT1.TAAR.2R.330.7tm_1.exons2.LR537129.1.Sparus_aurata";
LR537129.1	exonerate:protein2genome:local	exon	6907843	6908028	.	+	.	gene_id "LOCXPTAAR26.166.HIT1"; transcript_id "LOCXPTAAR26.166.HIT1.transcript"; gene_name "LOCXPTAAR26.166.HIT1.TAAR.2R.327.7tm_1.exons2.LR537129.1.Sparus_aurata";
LR537129.1	exonerate:protein2genome:local	exon	6908099	6908893	.	+	.	gene_id "LOCXPTAAR26.166.HIT1"; transcript_id "LOCXPTAAR26.166.HIT1.transcript"; gene_name "LOCXPTAAR26.166.HIT1.TAAR.2R.327.7tm_1.exons2.LR537129.1.Sparus_aurata";
LR537129.1	exonerate:protein2genome:local	exon	6924146	6924292	.	+	.	gene_id "LOCXPTAAR25.170.HIT1"; transcript_id "LOCXPTAAR25.170.HIT1.transcript"; gene_name "LOCXPTAAR25.170.HIT1.TAAR.2R.330.7tm_1.exons3.LR537129.1.Sparus_aurata";
LR537129.1	exonerate:protein2genome:local	exon	6924606	6924631	.	+	.	gene_id "LOCXPTAAR25.170.HIT1"; transcript_id "LOCXPTAAR25.170.HIT1.transcript"; gene_name "LOCXPTAAR25.170.HIT1.TAAR.2R.330.7tm_1.exons3.LR537129.1.Sparus_aurata";
LR537129.1	exonerate:protein2genome:local	exon	6924819	6925635	.	+	.	gene_id "LOCXPTAAR25.170.HIT1"; transcript_id "LOCXPTAAR25.170.HIT1.transcript"; gene_name "LOCXPTAAR25.170.HIT1.TAAR.2R.330.7tm_1.exons3.LR537129.1.Sparus_aurata";
LR537129.1	exonerate:protein2genome:local	exon	6949384	6949547	.	+	.	gene_id "LOCXPTAAR27.172.HIT1"; transcript_id "LOCXPTAAR27.172.HIT1.transcript"; gene_name "LOCXPTAAR27.172.HIT1.TAAR.2R.325.7tm_1.exons2.LR537129.1.Sparus_aurata";
LR537129.1	exonerate:protein2genome:local	exon	6949690	6950500	.	+	.	gene_id "LOCXPTAAR27.172.HIT1"; transcript_id "LOCXPTAAR27.172.HIT1.transcript"; gene_name "LOCXPTAAR27.172.HIT1.TAAR.2R.325.7tm_1.exons2.LR537129.1.Sparus_aurata";
LR537129.1	exonerate:protein2genome:local	exon	6987735	6987817	.	+	.	gene_id "LOCXPTAAR28.174.HIT1"; transcript_id "LOCXPTAAR28.174.HIT1.transcript"; gene_name "LOCXPTAAR28.174.HIT1.TAAR.2R.300.7tm_1.exons2.LR537129.1.Sparus_aurata";
LR537129.1	exonerate:protein2genome:local	exon	6988314	6989130	.	+	.	gene_id "LOCXPTAAR28.174.HIT1"; transcript_id "LOCXPTAAR28.174.HIT1.transcript"; gene_name "LOCXPTAAR28.174.HIT1.TAAR.2R.300.7tm_1.exons2.LR537129.1.Sparus_aurata";
LR537129.1	exonerate:protein2genome:local	exon	6996741	6997616	.	-	.	gene_id "LOCXPTAAR25.176.HIT1"; transcript_id "LOCXPTAAR25.176.HIT1.transcript"; gene_name "LOCXPTAAR25.176.HIT1.TAAR.2R.292.7tm_1.exons1.LR537129.1.Sparus_aurata";
LR537130.1	exonerate:protein2genome:local	exon	4347670	4348689	.	-	.	gene_id "LOCXPTAAR29.181.HIT1"; transcript_id "LOCXPTAAR29.181.HIT1.transcript"; gene_name "LOCXPTAAR29.181.HIT1.TAAR.2R.340.7tm_1.exons1.LR537130.1.Sparus_aurata";
LR537130.1	exonerate:protein2genome:local	exon	4363768	4364748	.	-	.	gene_id "LOCXPTAAR30.183.HIT1"; transcript_id "LOCXPTAAR30.183.HIT1.transcript"; gene_name "LOCXPTAAR30.183.HIT1.TAAR.2R.327.7tm_1.exons1.LR537130.1.Sparus_aurata";
LR537130.1	exonerate:protein2genome:local	exon	4372411	4373391	.	-	.	gene_id "LOCXPTAAR31.184.HIT1"; transcript_id "LOCXPTAAR31.184.HIT1.transcript"; gene_name "LOCXPTAAR31.184.HIT1.TAAR.2R.327.7tm_1.exons1.LR537130.1.Sparus_aurata";
LR537130.1	exonerate:protein2genome:local	exon	4382610	4383578	.	-	.	gene_id "LOCXPTAAR32.185.HIT1"; transcript_id "LOCXPTAAR32.185.HIT1.transcript"; gene_name "LOCXPTAAR32.185.HIT1.TAAR.2R.323.7tm_1.exons1.LR537130.1.Sparus_aurata";
LR537130.1	exonerate:protein2genome:local	exon	4401512	4402492	.	-	.	gene_id "LOCXPTAAR33.187.HIT1"; transcript_id "LOCXPTAAR33.187.HIT1.transcript"; gene_name "LOCXPTAAR33.187.HIT1.TAAR.2R.327.7tm_1.exons1.LR537130.1.Sparus_aurata";
LR537130.1	exonerate:protein2genome:local	exon	4412407	4413378	.	-	.	gene_id "LOCXPTAAR34.190.HIT1"; transcript_id "LOCXPTAAR34.190.HIT1.transcript"; gene_name "LOCXPTAAR34.190.HIT1.TAAR.2R.324.7tm_1.exons1.LR537130.1.Sparus_aurata";
LR537130.1	exonerate:protein2genome:local	exon	4416599	4417579	.	-	.	gene_id "LOCXPTAAR35.194.HIT1"; transcript_id "LOCXPTAAR35.194.HIT1.transcript"; gene_name "LOCXPTAAR35.194.HIT1.TAAR.2R.327.7tm_1.exons1.LR537130.1.Sparus_aurata";
LR537130.1	exonerate:protein2genome:local	exon	4420552	4421535	.	-	.	gene_id "LOCXPTAAR36.195.HIT1"; transcript_id "LOCXPTAAR36.195.HIT1.transcript"; gene_name "LOCXPTAAR36.195.HIT1.TAAR.2R.328.7tm_1.exons1.LR537130.1.Sparus_aurata";
LR537130.1	exonerate:protein2genome:local	exon	4431255	4432226	.	-	.	gene_id "LOCXPTAAR37.196.HIT1"; transcript_id "LOCXPTAAR37.196.HIT1.transcript"; gene_name "LOCXPTAAR37.196.HIT1.TAAR.2R.324.7tm_1.exons1.LR537130.1.Sparus_aurata";
LR537130.1	exonerate:protein2genome:local	exon	4442013	4442993	.	-	.	gene_id "LOCXPTAAR38.197.HIT1"; transcript_id "LOCXPTAAR38.197.HIT1.transcript"; gene_name "LOCXPTAAR38.197.HIT1.TAAR.2R.327.7tm_1.exons1.LR537130.1.Sparus_aurata";
LR537130.1	exonerate:protein2genome:local	exon	4447514	4448488	.	-	.	gene_id "LOCXPTAAR39.198.HIT1"; transcript_id "LOCXPTAAR39.198.HIT1.transcript"; gene_name "LOCXPTAAR39.198.HIT1.TAAR.2R.325.7tm_1.exons1.LR537130.1.Sparus_aurata";
LR537130.1	exonerate:protein2genome:local	exon	4455664	4456647	.	-	.	gene_id "LOCXPTAAR40.199.HIT1"; transcript_id "LOCXPTAAR40.199.HIT1.transcript"; gene_name "LOCXPTAAR40.199.HIT1.TAAR.2R.328.7tm_1.exons1.LR537130.1.Sparus_aurata";
LR537130.1	exonerate:protein2genome:local	exon	4479162	4480140	.	-	.	gene_id "LOCXPTAAR44.205.HIT1"; transcript_id "LOCXPTAAR44.205.HIT1.transcript"; gene_name "LOCXPTAAR44.205.HIT1.TAAR.2R.318.7tm_1.exons1.LR537130.1.Sparus_aurata";
LR537130.1	exonerate:protein2genome:local	exon	4522186	4522901	.	-	.	gene_id "LOCXPTAAR42.211.HIT1"; transcript_id "LOCXPTAAR42.211.HIT1.transcript"; gene_name "LOCXPTAAR42.211.HIT1.TAAR.2R.324.7tm_1.exons3.LR537130.1.Sparus_aurata";
LR537130.1	exonerate:protein2genome:local	exon	4523096	4523097	.	-	.	gene_id "LOCXPTAAR42.211.HIT1"; transcript_id "LOCXPTAAR42.211.HIT1.transcript"; gene_name "LOCXPTAAR42.211.HIT1.TAAR.2R.324.7tm_1.exons3.LR537130.1.Sparus_aurata";
LR537130.1	exonerate:protein2genome:local	exon	4525152	4525405	.	-	.	gene_id "LOCXPTAAR42.211.HIT1"; transcript_id "LOCXPTAAR42.211.HIT1.transcript"; gene_name "LOCXPTAAR42.211.HIT1.TAAR.2R.324.7tm_1.exons3.LR537130.1.Sparus_aurata";
LR537130.1	exonerate:protein2genome:local	exon	4531107	4532087	.	-	.	gene_id "LOCXPTAAR43.212.HIT1"; transcript_id "LOCXPTAAR43.212.HIT1.transcript"; gene_name "LOCXPTAAR43.212.HIT1.TAAR.2R.327.7tm_1.exons1.LR537130.1.Sparus_aurata";
LR537130.1	exonerate:protein2genome:local	exon	4544632	4545609	.	-	.	gene_id "LOCXPTAAR44.213.HIT1"; transcript_id "LOCXPTAAR44.213.HIT1.transcript"; gene_name "LOCXPTAAR44.213.HIT1.TAAR.2R.326.7tm_1.exons1.LR537130.1.Sparus_aurata";
LR537130.1	exonerate:protein2genome:local	exon	4548421	4549404	.	-	.	gene_id "LOCXPTAAR45.214.HIT1"; transcript_id "LOCXPTAAR45.214.HIT1.transcript"; gene_name "LOCXPTAAR45.214.HIT1.TAAR.2R.328.7tm_1.exons1.LR537130.1.Sparus_aurata";
LR537130.1	exonerate:protein2genome:local	exon	4585817	4586794	.	-	.	gene_id "LOCXPTAAR46.215.HIT1"; transcript_id "LOCXPTAAR46.215.HIT1.transcript"; gene_name "LOCXPTAAR46.215.HIT1.TAAR.2R.326.7tm_1.exons1.LR537130.1.Sparus_aurata";
LR537130.1	exonerate:protein2genome:local	exon	4604411	4605388	.	-	.	gene_id "LOCXPTAAR47.216.HIT1"; transcript_id "LOCXPTAAR47.216.HIT1.transcript"; gene_name "LOCXPTAAR47.216.HIT1.TAAR.2R.326.7tm_1.exons1.LR537130.1.Sparus_aurata";
LR537130.1	exonerate:protein2genome:local	exon	4610340	4611317	.	-	.	gene_id "LOCXPTAAR48.217.HIT1"; transcript_id "LOCXPTAAR48.217.HIT1.transcript"; gene_name "LOCXPTAAR48.217.HIT1.TAAR.2R.326.7tm_1.exons1.LR537130.1.Sparus_aurata";
LR537130.1	exonerate:protein2genome:local	exon	4615451	4616434	.	-	.	gene_id "LOCXPTAAR49.218.HIT1"; transcript_id "LOCXPTAAR49.218.HIT1.transcript"; gene_name "LOCXPTAAR49.218.HIT1.TAAR.2R.328.7tm_1.exons1.LR537130.1.Sparus_aurata";
LR537130.1	exonerate:protein2genome:local	exon	4622029	4623006	.	-	.	gene_id "LOCXPTAAR50.223.HIT1"; transcript_id "LOCXPTAAR50.223.HIT1.transcript"; gene_name "LOCXPTAAR50.223.HIT1.TAAR.2R.326.7tm_1.exons1.LR537130.1.Sparus_aurata";
LR537130.1	exonerate:protein2genome:local	exon	4625329	4626327	.	-	.	gene_id "LOCXPTAAR51.224.HIT1"; transcript_id "LOCXPTAAR51.224.HIT1.transcript"; gene_name "LOCXPTAAR51.224.HIT1.TAAR.2R.333.7tm_1.exons1.LR537130.1.Sparus_aurata";
LR537130.1	exonerate:protein2genome:local	exon	4636044	4637042	.	-	.	gene_id "LOCXPTAAR52.226.HIT1"; transcript_id "LOCXPTAAR52.226.HIT1.transcript"; gene_name "LOCXPTAAR52.226.HIT1.TAAR.2R.333.7tm_1.exons1.LR537130.1.Sparus_aurata";
LR537130.1	exonerate:protein2genome:local	exon	4639701	4640690	.	-	.	gene_id "LOCXPTAAR53.227.HIT1"; transcript_id "LOCXPTAAR53.227.HIT1.transcript"; gene_name "LOCXPTAAR53.227.HIT1.TAAR.2R.330.7tm_1.exons1.LR537130.1.Sparus_aurata";
LR537131.1	exonerate:protein2genome:local	exon	27439867	27440027	.	+	.	gene_id "LOCXPTAAR54.231.HIT1"; transcript_id "LOCXPTAAR54.231.HIT1.transcript"; gene_name "LOCXPTAAR54.231.HIT1.TAAR.2R.321.7tm_1.exons2.LR537131.1.Sparus_aurata";
LR537131.1	exonerate:protein2genome:local	exon	27440367	27441168	.	+	.	gene_id "LOCXPTAAR54.231.HIT1"; transcript_id "LOCXPTAAR54.231.HIT1.transcript"; gene_name "LOCXPTAAR54.231.HIT1.TAAR.2R.321.7tm_1.exons2.LR537131.1.Sparus_aurata";
LR537131.1	exonerate:protein2genome:local	exon	27458767	27458872	.	+	.	gene_id "LOCXPTAAR56.233.HIT1"; transcript_id "LOCXPTAAR56.233.HIT1.transcript"; gene_name "LOCXPTAAR56.233.HIT1.TAAR.2R.311.7tm_1.exons2.LR537131.1.Sparus_aurata";
LR537131.1	exonerate:protein2genome:local	exon	27459210	27460037	.	+	.	gene_id "LOCXPTAAR56.233.HIT1"; transcript_id "LOCXPTAAR56.233.HIT1.transcript"; gene_name "LOCXPTAAR56.233.HIT1.TAAR.2R.311.7tm_1.exons2.LR537131.1.Sparus_aurata";
LR537131.1	exonerate:protein2genome:local	exon	27465781	27465944	.	+	.	gene_id "LOCXPTAAR55.235.HIT1"; transcript_id "LOCXPTAAR55.235.HIT1.transcript"; gene_name "LOCXPTAAR55.235.HIT1.TAAR.2R.317.7tm_1.exons2.LR537131.1.Sparus_aurata";
LR537131.1	exonerate:protein2genome:local	exon	27466282	27467068	.	+	.	gene_id "LOCXPTAAR55.235.HIT1"; transcript_id "LOCXPTAAR55.235.HIT1.transcript"; gene_name "LOCXPTAAR55.235.HIT1.TAAR.2R.317.7tm_1.exons2.LR537131.1.Sparus_aurata";
LR537131.1	exonerate:protein2genome:local	exon	27483832	27483965	.	+	.	gene_id "LOCXPTAAR56.237.HIT1"; transcript_id "LOCXPTAAR56.237.HIT1.transcript"; gene_name "LOCXPTAAR56.237.HIT1.TAAR.2R.312.7tm_1.exons2.LR537131.1.Sparus_aurata";
LR537131.1	exonerate:protein2genome:local	exon	27484303	27485104	.	+	.	gene_id "LOCXPTAAR56.237.HIT1"; transcript_id "LOCXPTAAR56.237.HIT1.transcript"; gene_name "LOCXPTAAR56.237.HIT1.TAAR.2R.312.7tm_1.exons2.LR537131.1.Sparus_aurata";
LR537131.1	exonerate:protein2genome:local	exon	27499987	27500094	.	+	.	gene_id "LOCXPTAAR56.242.HIT1"; transcript_id "LOCXPTAAR56.242.HIT1.transcript"; gene_name "LOCXPTAAR56.242.HIT1.TAAR.2R.312.7tm_1.exons2.LR537131.1.Sparus_aurata";
LR537131.1	exonerate:protein2genome:local	exon	27500429	27501256	.	+	.	gene_id "LOCXPTAAR56.242.HIT1"; transcript_id "LOCXPTAAR56.242.HIT1.transcript"; gene_name "LOCXPTAAR56.242.HIT1.TAAR.2R.312.7tm_1.exons2.LR537131.1.Sparus_aurata";
LR537142.1	exonerate:protein2genome:local	exon	34437	35390	.	+	.	gene_id "LOCXPTAAR57.243.HIT1"; transcript_id "LOCXPTAAR57.243.HIT1.transcript"; gene_name "LOCXPTAAR57.243.HIT1.TAAR.2R.318.7tm_1.exons1.LR537142.1.Sparus_aurata";
LR537144.1	exonerate:protein2genome:local	exon	12013337	12014323	.	-	.	gene_id "LOCXPTAAR58.245.HIT1"; transcript_id "LOCXPTAAR58.245.HIT1.transcript"; gene_name "LOCXPTAAR58.245.HIT1.TAAR.2R.329.7tm_1.exons1.LR537144.1.Sparus_aurata";
LR537144.1	exonerate:protein2genome:local	exon	12015966	12016952	.	-	.	gene_id "LOCXPTAAR59.247.HIT1"; transcript_id "LOCXPTAAR59.247.HIT1.transcript"; gene_name "LOCXPTAAR59.247.HIT1.TAAR.2R.329.7tm_1.exons1.LR537144.1.Sparus_aurata";
LR537144.1	exonerate:protein2genome:local	exon	12018857	12019843	.	-	.	gene_id "LOCXPTAAR60.249.HIT1"; transcript_id "LOCXPTAAR60.249.HIT1.transcript"; gene_name "LOCXPTAAR60.249.HIT1.TAAR.2R.329.7tm_1.exons1.LR537144.1.Sparus_aurata";
LR537144.1	exonerate:protein2genome:local	exon	12024142	12025128	.	-	.	gene_id "LOCXPTAAR62.251.HIT1"; transcript_id "LOCXPTAAR62.251.HIT1.transcript"; gene_name "LOCXPTAAR62.251.HIT1.TAAR.2R.329.7tm_1.exons1.LR537144.1.Sparus_aurata";
LR537144.1	exonerate:protein2genome:local	exon	12026706	12027692	.	-	.	gene_id "LOCXPTAAR62.253.HIT1"; transcript_id "LOCXPTAAR62.253.HIT1.transcript"; gene_name "LOCXPTAAR62.253.HIT1.TAAR.2R.329.7tm_1.exons1.LR537144.1.Sparus_aurata";
LR537131.1	exonerate:protein2genome:local	exon	27386439	27387269	.	+	.	gene_id "LOCXPTilTARs.A056.220.HIT1"; transcript_id "LOCXPTilTARs.A056.220.HIT1.transcript"; gene_name "LOCXPTilTARs.A056.220.HIT1.TAAR.1R.277.7tm_1.exons1.LR537131.1.Sparus_aurata";
LR537126.1	exonerate:protein2genome:local	exon	10254488	10255426	.	-	.	gene_id "LOCXPOra1.6.HIT1"; transcript_id "LOCXPOra1.6.HIT1.transcript"; gene_name "LOCXPOra1.6.HIT1.Ora.2R.313.V1R.exons1.LR537126.1.Sparus_aurata";
LR537126.1	exonerate:protein2genome:local	exon	10261586	10262542	.	+	.	gene_id "LOCXPOra2.7.HIT1"; transcript_id "LOCXPOra2.7.HIT1.transcript"; gene_name "LOCXPOra2.7.HIT1.Ora.2R.319.V1R.exons1.LR537126.1.Sparus_aurata";
LR537126.1	exonerate:protein2genome:local	exon	20247418	20248437	.	+	.	gene_id "LOCXPOra3.8.HIT1"; transcript_id "LOCXPOra3.8.HIT1.transcript"; gene_name "LOCXPOra3.8.HIT1.Ora.2R.340.7tm_1.exons1.LR537126.1.Sparus_aurata";
LR537126.1	exonerate:protein2genome:local	exon	20249520	20249729	.	-	.	gene_id "LOCXPOra4.9.HIT1"; transcript_id "LOCXPOra4.9.HIT1.transcript"; gene_name "LOCXPOra4.9.HIT1.Ora.2R.328.TAS2R.exons4.LR537126.1.Sparus_aurata";
LR537126.1	exonerate:protein2genome:local	exon	20249951	20250196	.	-	.	gene_id "LOCXPOra4.9.HIT1"; transcript_id "LOCXPOra4.9.HIT1.transcript"; gene_name "LOCXPOra4.9.HIT1.Ora.2R.328.TAS2R.exons4.LR537126.1.Sparus_aurata";
LR537126.1	exonerate:protein2genome:local	exon	20250973	20251236	.	-	.	gene_id "LOCXPOra4.9.HIT1"; transcript_id "LOCXPOra4.9.HIT1.transcript"; gene_name "LOCXPOra4.9.HIT1.Ora.2R.328.TAS2R.exons4.LR537126.1.Sparus_aurata";
LR537126.1	exonerate:protein2genome:local	exon	20251462	20251725	.	-	.	gene_id "LOCXPOra4.9.HIT1"; transcript_id "LOCXPOra4.9.HIT1.transcript"; gene_name "LOCXPOra4.9.HIT1.Ora.2R.328.TAS2R.exons4.LR537126.1.Sparus_aurata";
LR537142.1	exonerate:protein2genome:local	exon	25184832	25185734	.	+	.	gene_id "LOCXPOra5.10.HIT1"; transcript_id "LOCXPOra5.10.HIT1.transcript"; gene_name "LOCXPOra5.10.HIT1.Ora.2R.301.7tm_1.exons1.LR537142.1.Sparus_aurata";
CAAHFC020000122.1	exonerate:protein2genome:local	exon	13331	14226	.	-	.	gene_id "LOCXPOlfC12.268.HIT1"; transcript_id "LOCXPOlfC12.268.HIT1.transcript"; gene_name "LOCXPOlfC12.268.HIT1.OlfC.2R.873.ANF_receptor.exons9.CAAHFC020000122.1.Sparus_aurata";
CAAHFC020000122.1	exonerate:protein2genome:local	exon	14313	14436	.	-	.	gene_id "LOCXPOlfC12.268.HIT1"; transcript_id "LOCXPOlfC12.268.HIT1.transcript"; gene_name "LOCXPOlfC12.268.HIT1.OlfC.2R.873.ANF_receptor.exons9.CAAHFC020000122.1.Sparus_aurata";
CAAHFC020000122.1	exonerate:protein2genome:local	exon	14530	14757	.	-	.	gene_id "LOCXPOlfC12.268.HIT1"; transcript_id "LOCXPOlfC12.268.HIT1.transcript"; gene_name "LOCXPOlfC12.268.HIT1.OlfC.2R.873.ANF_receptor.exons9.CAAHFC020000122.1.Sparus_aurata";
CAAHFC020000122.1	exonerate:protein2genome:local	exon	15188	15463	.	-	.	gene_id "LOCXPOlfC12.268.HIT1"; transcript_id "LOCXPOlfC12.268.HIT1.transcript"; gene_name "LOCXPOlfC12.268.HIT1.OlfC.2R.873.ANF_receptor.exons9.CAAHFC020000122.1.Sparus_aurata";
CAAHFC020000122.1	exonerate:protein2genome:local	exon	15551	15757	.	-	.	gene_id "LOCXPOlfC12.268.HIT1"; transcript_id "LOCXPOlfC12.268.HIT1.transcript"; gene_name "LOCXPOlfC12.268.HIT1.OlfC.2R.873.ANF_receptor.exons9.CAAHFC020000122.1.Sparus_aurata";
CAAHFC020000122.1	exonerate:protein2genome:local	exon	16103	16372	.	-	.	gene_id "LOCXPOlfC12.268.HIT1"; transcript_id "LOCXPOlfC12.268.HIT1.transcript"; gene_name "LOCXPOlfC12.268.HIT1.OlfC.2R.873.ANF_receptor.exons9.CAAHFC020000122.1.Sparus_aurata";
CAAHFC020000122.1	exonerate:protein2genome:local	exon	16567	16653	.	-	.	gene_id "LOCXPOlfC12.268.HIT1"; transcript_id "LOCXPOlfC12.268.HIT1.transcript"; gene_name "LOCXPOlfC12.268.HIT1.OlfC.2R.873.ANF_receptor.exons9.CAAHFC020000122.1.Sparus_aurata";
CAAHFC020000122.1	exonerate:protein2genome:local	exon	16810	17104	.	-	.	gene_id "LOCXPOlfC12.268.HIT1"; transcript_id "LOCXPOlfC12.268.HIT1.transcript"; gene_name "LOCXPOlfC12.268.HIT1.OlfC.2R.873.ANF_receptor.exons9.CAAHFC020000122.1.Sparus_aurata";
CAAHFC020000122.1	exonerate:protein2genome:local	exon	17265	17500	.	-	.	gene_id "LOCXPOlfC12.268.HIT1"; transcript_id "LOCXPOlfC12.268.HIT1.transcript"; gene_name "LOCXPOlfC12.268.HIT1.OlfC.2R.873.ANF_receptor.exons9.CAAHFC020000122.1.Sparus_aurata";
LR537122.1	exonerate:protein2genome:local	exon	11764299	11764528	.	+	.	gene_id "LOCXPOlfC1.560.HIT1"; transcript_id "LOCXPOlfC1.560.HIT1.transcript"; gene_name "LOCXPOlfC1.560.HIT1.OlfC.2R.873.ANF_receptor.exons11.LR537122.1.Sparus_aurata";
LR537122.1	exonerate:protein2genome:local	exon	11764842	11765145	.	+	.	gene_id "LOCXPOlfC1.560.HIT1"; transcript_id "LOCXPOlfC1.560.HIT1.transcript"; gene_name "LOCXPOlfC1.560.HIT1.OlfC.2R.873.ANF_receptor.exons11.LR537122.1.Sparus_aurata";
LR537122.1	exonerate:protein2genome:local	exon	11765320	11765499	.	+	.	gene_id "LOCXPOlfC1.560.HIT1"; transcript_id "LOCXPOlfC1.560.HIT1.transcript"; gene_name "LOCXPOlfC1.560.HIT1.OlfC.2R.873.ANF_receptor.exons11.LR537122.1.Sparus_aurata";
LR537122.1	exonerate:protein2genome:local	exon	11765611	11765799	.	+	.	gene_id "LOCXPOlfC1.560.HIT1"; transcript_id "LOCXPOlfC1.560.HIT1.transcript"; gene_name "LOCXPOlfC1.560.HIT1.OlfC.2R.873.ANF_receptor.exons11.LR537122.1.Sparus_aurata";
LR537122.1	exonerate:protein2genome:local	exon	11765929	11766134	.	+	.	gene_id "LOCXPOlfC1.560.HIT1"; transcript_id "LOCXPOlfC1.560.HIT1.transcript"; gene_name "LOCXPOlfC1.560.HIT1.OlfC.2R.873.ANF_receptor.exons11.LR537122.1.Sparus_aurata";
LR537122.1	exonerate:protein2genome:local	exon	11766204	11766483	.	+	.	gene_id "LOCXPOlfC1.560.HIT1"; transcript_id "LOCXPOlfC1.560.HIT1.transcript"; gene_name "LOCXPOlfC1.560.HIT1.OlfC.2R.873.ANF_receptor.exons11.LR537122.1.Sparus_aurata";
LR537122.1	exonerate:protein2genome:local	exon	11766594	11766803	.	+	.	gene_id "LOCXPOlfC1.560.HIT1"; transcript_id "LOCXPOlfC1.560.HIT1.transcript"; gene_name "LOCXPOlfC1.560.HIT1.OlfC.2R.873.ANF_receptor.exons11.LR537122.1.Sparus_aurata";
LR537122.1	exonerate:protein2genome:local	exon	11766878	11767001	.	+	.	gene_id "LOCXPOlfC1.560.HIT1"; transcript_id "LOCXPOlfC1.560.HIT1.transcript"; gene_name "LOCXPOlfC1.560.HIT1.OlfC.2R.873.ANF_receptor.exons11.LR537122.1.Sparus_aurata";
LR537122.1	exonerate:protein2genome:local	exon	11767091	11767284	.	+	.	gene_id "LOCXPOlfC1.560.HIT1"; transcript_id "LOCXPOlfC1.560.HIT1.transcript"; gene_name "LOCXPOlfC1.560.HIT1.OlfC.2R.873.ANF_receptor.exons11.LR537122.1.Sparus_aurata";
LR537122.1	exonerate:protein2genome:local	exon	11767397	11767678	.	+	.	gene_id "LOCXPOlfC1.560.HIT1"; transcript_id "LOCXPOlfC1.560.HIT1.transcript"; gene_name "LOCXPOlfC1.560.HIT1.OlfC.2R.873.ANF_receptor.exons11.LR537122.1.Sparus_aurata";
LR537122.1	exonerate:protein2genome:local	exon	11767776	11768195	.	+	.	gene_id "LOCXPOlfC1.560.HIT1"; transcript_id "LOCXPOlfC1.560.HIT1.transcript"; gene_name "LOCXPOlfC1.560.HIT1.OlfC.2R.873.ANF_receptor.exons11.LR537122.1.Sparus_aurata";
LR537122.1	exonerate:protein2genome:local	exon	11769747	11770166	.	-	.	gene_id "LOCXPOlfC2.680.HIT1"; transcript_id "LOCXPOlfC2.680.HIT1.transcript"; gene_name "LOCXPOlfC2.680.HIT1.OlfC.2R.878.ANF_receptor.exons12.LR537122.1.Sparus_aurata";
LR537122.1	exonerate:protein2genome:local	exon	11770267	11770548	.	-	.	gene_id "LOCXPOlfC2.680.HIT1"; transcript_id "LOCXPOlfC2.680.HIT1.transcript"; gene_name "LOCXPOlfC2.680.HIT1.OlfC.2R.878.ANF_receptor.exons12.LR537122.1.Sparus_aurata";
LR537122.1	exonerate:protein2genome:local	exon	11770638	11770831	.	-	.	gene_id "LOCXPOlfC2.680.HIT1"; transcript_id "LOCXPOlfC2.680.HIT1.transcript"; gene_name "LOCXPOlfC2.680.HIT1.OlfC.2R.878.ANF_receptor.exons12.LR537122.1.Sparus_aurata";
LR537122.1	exonerate:protein2genome:local	exon	11770922	11771045	.	-	.	gene_id "LOCXPOlfC2.680.HIT1"; transcript_id "LOCXPOlfC2.680.HIT1.transcript"; gene_name "LOCXPOlfC2.680.HIT1.OlfC.2R.878.ANF_receptor.exons12.LR537122.1.Sparus_aurata";
LR537122.1	exonerate:protein2genome:local	exon	11771120	11771329	.	-	.	gene_id "LOCXPOlfC2.680.HIT1"; transcript_id "LOCXPOlfC2.680.HIT1.transcript"; gene_name "LOCXPOlfC2.680.HIT1.OlfC.2R.878.ANF_receptor.exons12.LR537122.1.Sparus_aurata";
LR537122.1	exonerate:protein2genome:local	exon	11771430	11771709	.	-	.	gene_id "LOCXPOlfC2.680.HIT1"; transcript_id "LOCXPOlfC2.680.HIT1.transcript"; gene_name "LOCXPOlfC2.680.HIT1.OlfC.2R.878.ANF_receptor.exons12.LR537122.1.Sparus_aurata";
LR537122.1	exonerate:protein2genome:local	exon	11771779	11771984	.	-	.	gene_id "LOCXPOlfC2.680.HIT1"; transcript_id "LOCXPOlfC2.680.HIT1.transcript"; gene_name "LOCXPOlfC2.680.HIT1.OlfC.2R.878.ANF_receptor.exons12.LR537122.1.Sparus_aurata";
LR537122.1	exonerate:protein2genome:local	exon	11772090	11772278	.	-	.	gene_id "LOCXPOlfC2.680.HIT1"; transcript_id "LOCXPOlfC2.680.HIT1.transcript"; gene_name "LOCXPOlfC2.680.HIT1.OlfC.2R.878.ANF_receptor.exons12.LR537122.1.Sparus_aurata";
LR537122.1	exonerate:protein2genome:local	exon	11772391	11772570	.	-	.	gene_id "LOCXPOlfC2.680.HIT1"; transcript_id "LOCXPOlfC2.680.HIT1.transcript"; gene_name "LOCXPOlfC2.680.HIT1.OlfC.2R.878.ANF_receptor.exons12.LR537122.1.Sparus_aurata";
LR537122.1	exonerate:protein2genome:local	exon	11773795	11773886	.	-	.	gene_id "LOCXPOlfC2.680.HIT1"; transcript_id "LOCXPOlfC2.680.HIT1.transcript"; gene_name "LOCXPOlfC2.680.HIT1.OlfC.2R.878.ANF_receptor.exons12.LR537122.1.Sparus_aurata";
LR537122.1	exonerate:protein2genome:local	exon	11773970	11774208	.	-	.	gene_id "LOCXPOlfC2.680.HIT1"; transcript_id "LOCXPOlfC2.680.HIT1.transcript"; gene_name "LOCXPOlfC2.680.HIT1.OlfC.2R.878.ANF_receptor.exons12.LR537122.1.Sparus_aurata";
LR537122.1	exonerate:protein2genome:local	exon	11774535	11774752	.	-	.	gene_id "LOCXPOlfC2.680.HIT1"; transcript_id "LOCXPOlfC2.680.HIT1.transcript"; gene_name "LOCXPOlfC2.680.HIT1.OlfC.2R.878.ANF_receptor.exons12.LR537122.1.Sparus_aurata";
LR537122.1	exonerate:protein2genome:local	exon	11782737	11782759	.	+	.	gene_id "LOCXPOlfC3.711.HIT1"; transcript_id "LOCXPOlfC3.711.HIT1.transcript"; gene_name "LOCXPOlfC3.711.HIT1.OlfC.2R.884.ANF_receptor.exons13.LR537122.1.Sparus_aurata";
LR537122.1	exonerate:protein2genome:local	exon	11784230	11784451	.	+	.	gene_id "LOCXPOlfC3.711.HIT1"; transcript_id "LOCXPOlfC3.711.HIT1.transcript"; gene_name "LOCXPOlfC3.711.HIT1.OlfC.2R.884.ANF_receptor.exons13.LR537122.1.Sparus_aurata";
LR537122.1	exonerate:protein2genome:local	exon	11784830	11785062	.	+	.	gene_id "LOCXPOlfC3.711.HIT1"; transcript_id "LOCXPOlfC3.711.HIT1.transcript"; gene_name "LOCXPOlfC3.711.HIT1.OlfC.2R.884.ANF_receptor.exons13.LR537122.1.Sparus_aurata";
LR537122.1	exonerate:protein2genome:local	exon	11785169	11785257	.	+	.	gene_id "LOCXPOlfC3.711.HIT1"; transcript_id "LOCXPOlfC3.711.HIT1.transcript"; gene_name "LOCXPOlfC3.711.HIT1.OlfC.2R.884.ANF_receptor.exons13.LR537122.1.Sparus_aurata";
LR537122.1	exonerate:protein2genome:local	exon	11785422	11785601	.	+	.	gene_id "LOCXPOlfC3.711.HIT1"; transcript_id "LOCXPOlfC3.711.HIT1.transcript"; gene_name "LOCXPOlfC3.711.HIT1.OlfC.2R.884.ANF_receptor.exons13.LR537122.1.Sparus_aurata";
LR537122.1	exonerate:protein2genome:local	exon	11785716	11785904	.	+	.	gene_id "LOCXPOlfC3.711.HIT1"; transcript_id "LOCXPOlfC3.711.HIT1.transcript"; gene_name "LOCXPOlfC3.711.HIT1.OlfC.2R.884.ANF_receptor.exons13.LR537122.1.Sparus_aurata";
LR537122.1	exonerate:protein2genome:local	exon	11786028	11786233	.	+	.	gene_id "LOCXPOlfC3.711.HIT1"; transcript_id "LOCXPOlfC3.711.HIT1.transcript"; gene_name "LOCXPOlfC3.711.HIT1.OlfC.2R.884.ANF_receptor.exons13.LR537122.1.Sparus_aurata";
LR537122.1	exonerate:protein2genome:local	exon	11786303	11786582	.	+	.	gene_id "LOCXPOlfC3.711.HIT1"; transcript_id "LOCXPOlfC3.711.HIT1.transcript"; gene_name "LOCXPOlfC3.711.HIT1.OlfC.2R.884.ANF_receptor.exons13.LR537122.1.Sparus_aurata";
LR537122.1	exonerate:protein2genome:local	exon	11786687	11786896	.	+	.	gene_id "LOCXPOlfC3.711.HIT1"; transcript_id "LOCXPOlfC3.711.HIT1.transcript"; gene_name "LOCXPOlfC3.711.HIT1.OlfC.2R.884.ANF_receptor.exons13.LR537122.1.Sparus_aurata";
LR537122.1	exonerate:protein2genome:local	exon	11786971	11787094	.	+	.	gene_id "LOCXPOlfC3.711.HIT1"; transcript_id "LOCXPOlfC3.711.HIT1.transcript"; gene_name "LOCXPOlfC3.711.HIT1.OlfC.2R.884.ANF_receptor.exons13.LR537122.1.Sparus_aurata";
LR537122.1	exonerate:protein2genome:local	exon	11787185	11787378	.	+	.	gene_id "LOCXPOlfC3.711.HIT1"; transcript_id "LOCXPOlfC3.711.HIT1.transcript"; gene_name "LOCXPOlfC3.711.HIT1.OlfC.2R.884.ANF_receptor.exons13.LR537122.1.Sparus_aurata";
LR537122.1	exonerate:protein2genome:local	exon	11787501	11787782	.	+	.	gene_id "LOCXPOlfC3.711.HIT1"; transcript_id "LOCXPOlfC3.711.HIT1.transcript"; gene_name "LOCXPOlfC3.711.HIT1.OlfC.2R.884.ANF_receptor.exons13.LR537122.1.Sparus_aurata";
LR537122.1	exonerate:protein2genome:local	exon	11787880	11788299	.	+	.	gene_id "LOCXPOlfC3.711.HIT1"; transcript_id "LOCXPOlfC3.711.HIT1.transcript"; gene_name "LOCXPOlfC3.711.HIT1.OlfC.2R.884.ANF_receptor.exons13.LR537122.1.Sparus_aurata";
LR537122.1	exonerate:protein2genome:local	exon	11790790	11791019	.	+	.	gene_id "LOCXPOlfC4.784.HIT1"; transcript_id "LOCXPOlfC4.784.HIT1.transcript"; gene_name "LOCXPOlfC4.784.HIT1.OlfC.2R.877.ANF_receptor.exons12.LR537122.1.Sparus_aurata";
LR537122.1	exonerate:protein2genome:local	exon	11791485	11791723	.	+	.	gene_id "LOCXPOlfC4.784.HIT1"; transcript_id "LOCXPOlfC4.784.HIT1.transcript"; gene_name "LOCXPOlfC4.784.HIT1.OlfC.2R.877.ANF_receptor.exons12.LR537122.1.Sparus_aurata";
LR537122.1	exonerate:protein2genome:local	exon	11791842	11791930	.	+	.	gene_id "LOCXPOlfC4.784.HIT1"; transcript_id "LOCXPOlfC4.784.HIT1.transcript"; gene_name "LOCXPOlfC4.784.HIT1.OlfC.2R.877.ANF_receptor.exons12.LR537122.1.Sparus_aurata";
LR537122.1	exonerate:protein2genome:local	exon	11792095	11792274	.	+	.	gene_id "LOCXPOlfC4.784.HIT1"; transcript_id "LOCXPOlfC4.784.HIT1.transcript"; gene_name "LOCXPOlfC4.784.HIT1.OlfC.2R.877.ANF_receptor.exons12.LR537122.1.Sparus_aurata";
LR537122.1	exonerate:protein2genome:local	exon	11792393	11792581	.	+	.	gene_id "LOCXPOlfC4.784.HIT1"; transcript_id "LOCXPOlfC4.784.HIT1.transcript"; gene_name "LOCXPOlfC4.784.HIT1.OlfC.2R.877.ANF_receptor.exons12.LR537122.1.Sparus_aurata";
LR537122.1	exonerate:protein2genome:local	exon	11792732	11793009	.	+	.	gene_id "LOCXPOlfC4.784.HIT1"; transcript_id "LOCXPOlfC4.784.HIT1.transcript"; gene_name "LOCXPOlfC4.784.HIT1.OlfC.2R.877.ANF_receptor.exons12.LR537122.1.Sparus_aurata";
LR537122.1	exonerate:protein2genome:local	exon	11793088	11793283	.	+	.	gene_id "LOCXPOlfC4.784.HIT1"; transcript_id "LOCXPOlfC4.784.HIT1.transcript"; gene_name "LOCXPOlfC4.784.HIT1.OlfC.2R.877.ANF_receptor.exons12.LR537122.1.Sparus_aurata";
LR537122.1	exonerate:protein2genome:local	exon	11793398	11793607	.	+	.	gene_id "LOCXPOlfC4.784.HIT1"; transcript_id "LOCXPOlfC4.784.HIT1.transcript"; gene_name "LOCXPOlfC4.784.HIT1.OlfC.2R.877.ANF_receptor.exons12.LR537122.1.Sparus_aurata";
LR537122.1	exonerate:protein2genome:local	exon	11793682	11793805	.	+	.	gene_id "LOCXPOlfC4.784.HIT1"; transcript_id "LOCXPOlfC4.784.HIT1.transcript"; gene_name "LOCXPOlfC4.784.HIT1.OlfC.2R.877.ANF_receptor.exons12.LR537122.1.Sparus_aurata";
LR537122.1	exonerate:protein2genome:local	exon	11793901	11794094	.	+	.	gene_id "LOCXPOlfC4.784.HIT1"; transcript_id "LOCXPOlfC4.784.HIT1.transcript"; gene_name "LOCXPOlfC4.784.HIT1.OlfC.2R.877.ANF_receptor.exons12.LR537122.1.Sparus_aurata";
LR537122.1	exonerate:protein2genome:local	exon	11794218	11794499	.	+	.	gene_id "LOCXPOlfC4.784.HIT1"; transcript_id "LOCXPOlfC4.784.HIT1.transcript"; gene_name "LOCXPOlfC4.784.HIT1.OlfC.2R.877.ANF_receptor.exons12.LR537122.1.Sparus_aurata";
LR537122.1	exonerate:protein2genome:local	exon	11794607	11795026	.	+	.	gene_id "LOCXPOlfC4.784.HIT1"; transcript_id "LOCXPOlfC4.784.HIT1.transcript"; gene_name "LOCXPOlfC4.784.HIT1.OlfC.2R.877.ANF_receptor.exons12.LR537122.1.Sparus_aurata";
LR537122.1	exonerate:protein2genome:local	exon	11801334	11801563	.	+	.	gene_id "LOCXPOlfC4.830.HIT1"; transcript_id "LOCXPOlfC4.830.HIT1.transcript"; gene_name "LOCXPOlfC4.830.HIT1.OlfC.2R.881.ANF_receptor.exons12.LR537122.1.Sparus_aurata";
LR537122.1	exonerate:protein2genome:local	exon	11801870	11802108	.	+	.	gene_id "LOCXPOlfC4.830.HIT1"; transcript_id "LOCXPOlfC4.830.HIT1.transcript"; gene_name "LOCXPOlfC4.830.HIT1.OlfC.2R.881.ANF_receptor.exons12.LR537122.1.Sparus_aurata";
LR537122.1	exonerate:protein2genome:local	exon	11802229	11802320	.	+	.	gene_id "LOCXPOlfC4.830.HIT1"; transcript_id "LOCXPOlfC4.830.HIT1.transcript"; gene_name "LOCXPOlfC4.830.HIT1.OlfC.2R.881.ANF_receptor.exons12.LR537122.1.Sparus_aurata";
LR537122.1	exonerate:protein2genome:local	exon	11802479	11802658	.	+	.	gene_id "LOCXPOlfC4.830.HIT1"; transcript_id "LOCXPOlfC4.830.HIT1.transcript"; gene_name "LOCXPOlfC4.830.HIT1.OlfC.2R.881.ANF_receptor.exons12.LR537122.1.Sparus_aurata";
LR537122.1	exonerate:protein2genome:local	exon	11802778	11802966	.	+	.	gene_id "LOCXPOlfC4.830.HIT1"; transcript_id "LOCXPOlfC4.830.HIT1.transcript"; gene_name "LOCXPOlfC4.830.HIT1.OlfC.2R.881.ANF_receptor.exons12.LR537122.1.Sparus_aurata";
LR537122.1	exonerate:protein2genome:local	exon	11803089	11803294	.	+	.	gene_id "LOCXPOlfC4.830.HIT1"; transcript_id "LOCXPOlfC4.830.HIT1.transcript"; gene_name "LOCXPOlfC4.830.HIT1.OlfC.2R.881.ANF_receptor.exons12.LR537122.1.Sparus_aurata";
LR537122.1	exonerate:protein2genome:local	exon	11803364	11803640	.	+	.	gene_id "LOCXPOlfC4.830.HIT1"; transcript_id "LOCXPOlfC4.830.HIT1.transcript"; gene_name "LOCXPOlfC4.830.HIT1.OlfC.2R.881.ANF_receptor.exons12.LR537122.1.Sparus_aurata";
LR537122.1	exonerate:protein2genome:local	exon	11803767	11803976	.	+	.	gene_id "LOCXPOlfC4.830.HIT1"; transcript_id "LOCXPOlfC4.830.HIT1.transcript"; gene_name "LOCXPOlfC4.830.HIT1.OlfC.2R.881.ANF_receptor.exons12.LR537122.1.Sparus_aurata";
LR537122.1	exonerate:protein2genome:local	exon	11804051	11804174	.	+	.	gene_id "LOCXPOlfC4.830.HIT1"; transcript_id "LOCXPOlfC4.830.HIT1.transcript"; gene_name "LOCXPOlfC4.830.HIT1.OlfC.2R.881.ANF_receptor.exons12.LR537122.1.Sparus_aurata";
LR537122.1	exonerate:protein2genome:local	exon	11804265	11804458	.	+	.	gene_id "LOCXPOlfC4.830.HIT1"; transcript_id "LOCXPOlfC4.830.HIT1.transcript"; gene_name "LOCXPOlfC4.830.HIT1.OlfC.2R.881.ANF_receptor.exons12.LR537122.1.Sparus_aurata";
LR537122.1	exonerate:protein2genome:local	exon	11804582	11804863	.	+	.	gene_id "LOCXPOlfC4.830.HIT1"; transcript_id "LOCXPOlfC4.830.HIT1.transcript"; gene_name "LOCXPOlfC4.830.HIT1.OlfC.2R.881.ANF_receptor.exons12.LR537122.1.Sparus_aurata";
LR537122.1	exonerate:protein2genome:local	exon	11804965	11805384	.	+	.	gene_id "LOCXPOlfC4.830.HIT1"; transcript_id "LOCXPOlfC4.830.HIT1.transcript"; gene_name "LOCXPOlfC4.830.HIT1.OlfC.2R.881.ANF_receptor.exons12.LR537122.1.Sparus_aurata";
LR537122.1	exonerate:protein2genome:local	exon	11808228	11808394	.	+	.	gene_id "LOCXPOlfC5.307.HIT1"; transcript_id "LOCXPOlfC5.307.HIT1.transcript"; gene_name "LOCXPOlfC5.307.HIT1.OlfC.2R.861.ANF_receptor.exons12.LR537122.1.Sparus_aurata";
LR537122.1	exonerate:protein2genome:local	exon	11808797	11809035	.	+	.	gene_id "LOCXPOlfC5.307.HIT1"; transcript_id "LOCXPOlfC5.307.HIT1.transcript"; gene_name "LOCXPOlfC5.307.HIT1.OlfC.2R.861.ANF_receptor.exons12.LR537122.1.Sparus_aurata";
LR537122.1	exonerate:protein2genome:local	exon	11809154	11809245	.	+	.	gene_id "LOCXPOlfC5.307.HIT1"; transcript_id "LOCXPOlfC5.307.HIT1.transcript"; gene_name "LOCXPOlfC5.307.HIT1.OlfC.2R.861.ANF_receptor.exons12.LR537122.1.Sparus_aurata";
LR537122.1	exonerate:protein2genome:local	exon	11809403	11809582	.	+	.	gene_id "LOCXPOlfC5.307.HIT1"; transcript_id "LOCXPOlfC5.307.HIT1.transcript"; gene_name "LOCXPOlfC5.307.HIT1.OlfC.2R.861.ANF_receptor.exons12.LR537122.1.Sparus_aurata";
LR537122.1	exonerate:protein2genome:local	exon	11809688	11809876	.	+	.	gene_id "LOCXPOlfC5.307.HIT1"; transcript_id "LOCXPOlfC5.307.HIT1.transcript"; gene_name "LOCXPOlfC5.307.HIT1.OlfC.2R.861.ANF_receptor.exons12.LR537122.1.Sparus_aurata";
LR537122.1	exonerate:protein2genome:local	exon	11809993	11810198	.	+	.	gene_id "LOCXPOlfC5.307.HIT1"; transcript_id "LOCXPOlfC5.307.HIT1.transcript"; gene_name "LOCXPOlfC5.307.HIT1.OlfC.2R.861.ANF_receptor.exons12.LR537122.1.Sparus_aurata";
LR537122.1	exonerate:protein2genome:local	exon	11810268	11810547	.	+	.	gene_id "LOCXPOlfC5.307.HIT1"; transcript_id "LOCXPOlfC5.307.HIT1.transcript"; gene_name "LOCXPOlfC5.307.HIT1.OlfC.2R.861.ANF_receptor.exons12.LR537122.1.Sparus_aurata";
LR537122.1	exonerate:protein2genome:local	exon	11810998	11811207	.	+	.	gene_id "LOCXPOlfC5.307.HIT1"; transcript_id "LOCXPOlfC5.307.HIT1.transcript"; gene_name "LOCXPOlfC5.307.HIT1.OlfC.2R.861.ANF_receptor.exons12.LR537122.1.Sparus_aurata";
LR537122.1	exonerate:protein2genome:local	exon	11811278	11811401	.	+	.	gene_id "LOCXPOlfC5.307.HIT1"; transcript_id "LOCXPOlfC5.307.HIT1.transcript"; gene_name "LOCXPOlfC5.307.HIT1.OlfC.2R.861.ANF_receptor.exons12.LR537122.1.Sparus_aurata";
LR537122.1	exonerate:protein2genome:local	exon	11811492	11811685	.	+	.	gene_id "LOCXPOlfC5.307.HIT1"; transcript_id "LOCXPOlfC5.307.HIT1.transcript"; gene_name "LOCXPOlfC5.307.HIT1.OlfC.2R.861.ANF_receptor.exons12.LR537122.1.Sparus_aurata";
LR537122.1	exonerate:protein2genome:local	exon	11811782	11812063	.	+	.	gene_id "LOCXPOlfC5.307.HIT1"; transcript_id "LOCXPOlfC5.307.HIT1.transcript"; gene_name "LOCXPOlfC5.307.HIT1.OlfC.2R.861.ANF_receptor.exons12.LR537122.1.Sparus_aurata";
LR537122.1	exonerate:protein2genome:local	exon	11812140	11812559	.	+	.	gene_id "LOCXPOlfC5.307.HIT1"; transcript_id "LOCXPOlfC5.307.HIT1.transcript"; gene_name "LOCXPOlfC5.307.HIT1.OlfC.2R.861.ANF_receptor.exons12.LR537122.1.Sparus_aurata";
LR537122.1	exonerate:protein2genome:local	exon	11820109	11820374	.	+	.	gene_id "LOCXPOlfC6.379.HIT1"; transcript_id "LOCXPOlfC6.379.HIT1.transcript"; gene_name "LOCXPOlfC6.379.HIT1.OlfC.2R.887.ANF_receptor.exons11.LR537122.1.Sparus_aurata";
LR537122.1	exonerate:protein2genome:local	exon	11820576	11820817	.	+	.	gene_id "LOCXPOlfC6.379.HIT1"; transcript_id "LOCXPOlfC6.379.HIT1.transcript"; gene_name "LOCXPOlfC6.379.HIT1.OlfC.2R.887.ANF_receptor.exons11.LR537122.1.Sparus_aurata";
LR537122.1	exonerate:protein2genome:local	exon	11820981	11821072	.	+	.	gene_id "LOCXPOlfC6.379.HIT1"; transcript_id "LOCXPOlfC6.379.HIT1.transcript"; gene_name "LOCXPOlfC6.379.HIT1.OlfC.2R.887.ANF_receptor.exons11.LR537122.1.Sparus_aurata";
LR537122.1	exonerate:protein2genome:local	exon	11822720	11822899	.	+	.	gene_id "LOCXPOlfC6.379.HIT1"; transcript_id "LOCXPOlfC6.379.HIT1.transcript"; gene_name "LOCXPOlfC6.379.HIT1.OlfC.2R.887.ANF_receptor.exons11.LR537122.1.Sparus_aurata";
LR537122.1	exonerate:protein2genome:local	exon	11823014	11823202	.	+	.	gene_id "LOCXPOlfC6.379.HIT1"; transcript_id "LOCXPOlfC6.379.HIT1.transcript"; gene_name "LOCXPOlfC6.379.HIT1.OlfC.2R.887.ANF_receptor.exons11.LR537122.1.Sparus_aurata";
LR537122.1	exonerate:protein2genome:local	exon	11823304	11823765	.	+	.	gene_id "LOCXPOlfC6.379.HIT1"; transcript_id "LOCXPOlfC6.379.HIT1.transcript"; gene_name "LOCXPOlfC6.379.HIT1.OlfC.2R.887.ANF_receptor.exons11.LR537122.1.Sparus_aurata";
LR537122.1	exonerate:protein2genome:local	exon	11823933	11824142	.	+	.	gene_id "LOCXPOlfC6.379.HIT1"; transcript_id "LOCXPOlfC6.379.HIT1.transcript"; gene_name "LOCXPOlfC6.379.HIT1.OlfC.2R.887.ANF_receptor.exons11.LR537122.1.Sparus_aurata";
LR537122.1	exonerate:protein2genome:local	exon	11824222	11824345	.	+	.	gene_id "LOCXPOlfC6.379.HIT1"; transcript_id "LOCXPOlfC6.379.HIT1.transcript"; gene_name "LOCXPOlfC6.379.HIT1.OlfC.2R.887.ANF_receptor.exons11.LR537122.1.Sparus_aurata";
LR537122.1	exonerate:protein2genome:local	exon	11824507	11824700	.	+	.	gene_id "LOCXPOlfC6.379.HIT1"; transcript_id "LOCXPOlfC6.379.HIT1.transcript"; gene_name "LOCXPOlfC6.379.HIT1.OlfC.2R.887.ANF_receptor.exons11.LR537122.1.Sparus_aurata";
LR537122.1	exonerate:protein2genome:local	exon	11824889	11825170	.	+	.	gene_id "LOCXPOlfC6.379.HIT1"; transcript_id "LOCXPOlfC6.379.HIT1.transcript"; gene_name "LOCXPOlfC6.379.HIT1.OlfC.2R.887.ANF_receptor.exons11.LR537122.1.Sparus_aurata";
LR537122.1	exonerate:protein2genome:local	exon	11825279	11825698	.	+	.	gene_id "LOCXPOlfC6.379.HIT1"; transcript_id "LOCXPOlfC6.379.HIT1.transcript"; gene_name "LOCXPOlfC6.379.HIT1.OlfC.2R.887.ANF_receptor.exons11.LR537122.1.Sparus_aurata";
LR537122.1	exonerate:protein2genome:local	exon	11833932	11834833	.	-	.	gene_id "LOCXPOlfC7.563.HIT1"; transcript_id "LOCXPOlfC7.563.HIT1.transcript"; gene_name "LOCXPOlfC7.563.HIT1.OlfC.2R.866.ANF_receptor.exons9.LR537122.1.Sparus_aurata";
LR537122.1	exonerate:protein2genome:local	exon	11834905	11835028	.	-	.	gene_id "LOCXPOlfC7.563.HIT1"; transcript_id "LOCXPOlfC7.563.HIT1.transcript"; gene_name "LOCXPOlfC7.563.HIT1.OlfC.2R.866.ANF_receptor.exons9.LR537122.1.Sparus_aurata";
LR537122.1	exonerate:protein2genome:local	exon	11835121	11835348	.	-	.	gene_id "LOCXPOlfC7.563.HIT1"; transcript_id "LOCXPOlfC7.563.HIT1.transcript"; gene_name "LOCXPOlfC7.563.HIT1.OlfC.2R.866.ANF_receptor.exons9.LR537122.1.Sparus_aurata";
LR537122.1	exonerate:protein2genome:local	exon	11835997	11836272	.	-	.	gene_id "LOCXPOlfC7.563.HIT1"; transcript_id "LOCXPOlfC7.563.HIT1.transcript"; gene_name "LOCXPOlfC7.563.HIT1.OlfC.2R.866.ANF_receptor.exons9.LR537122.1.Sparus_aurata";
LR537122.1	exonerate:protein2genome:local	exon	11836359	11836562	.	-	.	gene_id "LOCXPOlfC7.563.HIT1"; transcript_id "LOCXPOlfC7.563.HIT1.transcript"; gene_name "LOCXPOlfC7.563.HIT1.OlfC.2R.866.ANF_receptor.exons9.LR537122.1.Sparus_aurata";
LR537122.1	exonerate:protein2genome:local	exon	11836785	11837054	.	-	.	gene_id "LOCXPOlfC7.563.HIT1"; transcript_id "LOCXPOlfC7.563.HIT1.transcript"; gene_name "LOCXPOlfC7.563.HIT1.OlfC.2R.866.ANF_receptor.exons9.LR537122.1.Sparus_aurata";
LR537122.1	exonerate:protein2genome:local	exon	11837233	11837319	.	-	.	gene_id "LOCXPOlfC7.563.HIT1"; transcript_id "LOCXPOlfC7.563.HIT1.transcript"; gene_name "LOCXPOlfC7.563.HIT1.OlfC.2R.866.ANF_receptor.exons9.LR537122.1.Sparus_aurata";
LR537122.1	exonerate:protein2genome:local	exon	11837478	11837772	.	-	.	gene_id "LOCXPOlfC7.563.HIT1"; transcript_id "LOCXPOlfC7.563.HIT1.transcript"; gene_name "LOCXPOlfC7.563.HIT1.OlfC.2R.866.ANF_receptor.exons9.LR537122.1.Sparus_aurata";
LR537122.1	exonerate:protein2genome:local	exon	11838040	11838251	.	-	.	gene_id "LOCXPOlfC7.563.HIT1"; transcript_id "LOCXPOlfC7.563.HIT1.transcript"; gene_name "LOCXPOlfC7.563.HIT1.OlfC.2R.866.ANF_receptor.exons9.LR537122.1.Sparus_aurata";
LR537122.1	exonerate:protein2genome:local	exon	11846730	11847628	.	-	.	gene_id "LOCXPOlfC8.597.HIT1"; transcript_id "LOCXPOlfC8.597.HIT1.transcript"; gene_name "LOCXPOlfC8.597.HIT1.OlfC.2R.868.ANF_receptor.exons9.LR537122.1.Sparus_aurata";
LR537122.1	exonerate:protein2genome:local	exon	11847713	11847836	.	-	.	gene_id "LOCXPOlfC8.597.HIT1"; transcript_id "LOCXPOlfC8.597.HIT1.transcript"; gene_name "LOCXPOlfC8.597.HIT1.OlfC.2R.868.ANF_receptor.exons9.LR537122.1.Sparus_aurata";
LR537122.1	exonerate:protein2genome:local	exon	11847929	11848156	.	-	.	gene_id "LOCXPOlfC8.597.HIT1"; transcript_id "LOCXPOlfC8.597.HIT1.transcript"; gene_name "LOCXPOlfC8.597.HIT1.OlfC.2R.868.ANF_receptor.exons9.LR537122.1.Sparus_aurata";
LR537122.1	exonerate:protein2genome:local	exon	11848597	11848872	.	-	.	gene_id "LOCXPOlfC8.597.HIT1"; transcript_id "LOCXPOlfC8.597.HIT1.transcript"; gene_name "LOCXPOlfC8.597.HIT1.OlfC.2R.868.ANF_receptor.exons9.LR537122.1.Sparus_aurata";
LR537122.1	exonerate:protein2genome:local	exon	11848958	11849164	.	-	.	gene_id "LOCXPOlfC8.597.HIT1"; transcript_id "LOCXPOlfC8.597.HIT1.transcript"; gene_name "LOCXPOlfC8.597.HIT1.OlfC.2R.868.ANF_receptor.exons9.LR537122.1.Sparus_aurata";
LR537122.1	exonerate:protein2genome:local	exon	11849503	11849772	.	-	.	gene_id "LOCXPOlfC8.597.HIT1"; transcript_id "LOCXPOlfC8.597.HIT1.transcript"; gene_name "LOCXPOlfC8.597.HIT1.OlfC.2R.868.ANF_receptor.exons9.LR537122.1.Sparus_aurata";
LR537122.1	exonerate:protein2genome:local	exon	11849940	11850026	.	-	.	gene_id "LOCXPOlfC8.597.HIT1"; transcript_id "LOCXPOlfC8.597.HIT1.transcript"; gene_name "LOCXPOlfC8.597.HIT1.OlfC.2R.868.ANF_receptor.exons9.LR537122.1.Sparus_aurata";
LR537122.1	exonerate:protein2genome:local	exon	11850189	11850483	.	-	.	gene_id "LOCXPOlfC8.597.HIT1"; transcript_id "LOCXPOlfC8.597.HIT1.transcript"; gene_name "LOCXPOlfC8.597.HIT1.OlfC.2R.868.ANF_receptor.exons9.LR537122.1.Sparus_aurata";
LR537122.1	exonerate:protein2genome:local	exon	11850770	11850987	.	-	.	gene_id "LOCXPOlfC8.597.HIT1"; transcript_id "LOCXPOlfC8.597.HIT1.transcript"; gene_name "LOCXPOlfC8.597.HIT1.OlfC.2R.868.ANF_receptor.exons9.LR537122.1.Sparus_aurata";
LR537122.1	exonerate:protein2genome:local	exon	11862664	11863574	.	-	.	gene_id "LOCXPOlfC9.634.HIT1"; transcript_id "LOCXPOlfC9.634.HIT1.transcript"; gene_name "LOCXPOlfC9.634.HIT1.OlfC.2R.871.ANF_receptor.exons9.LR537122.1.Sparus_aurata";
LR537122.1	exonerate:protein2genome:local	exon	11863658	11863781	.	-	.	gene_id "LOCXPOlfC9.634.HIT1"; transcript_id "LOCXPOlfC9.634.HIT1.transcript"; gene_name "LOCXPOlfC9.634.HIT1.OlfC.2R.871.ANF_receptor.exons9.LR537122.1.Sparus_aurata";
LR537122.1	exonerate:protein2genome:local	exon	11863862	11864089	.	-	.	gene_id "LOCXPOlfC9.634.HIT1"; transcript_id "LOCXPOlfC9.634.HIT1.transcript"; gene_name "LOCXPOlfC9.634.HIT1.OlfC.2R.871.ANF_receptor.exons9.LR537122.1.Sparus_aurata";
LR537122.1	exonerate:protein2genome:local	exon	11864481	11864756	.	-	.	gene_id "LOCXPOlfC9.634.HIT1"; transcript_id "LOCXPOlfC9.634.HIT1.transcript"; gene_name "LOCXPOlfC9.634.HIT1.OlfC.2R.871.ANF_receptor.exons9.LR537122.1.Sparus_aurata";
LR537122.1	exonerate:protein2genome:local	exon	11864840	11865046	.	-	.	gene_id "LOCXPOlfC9.634.HIT1"; transcript_id "LOCXPOlfC9.634.HIT1.transcript"; gene_name "LOCXPOlfC9.634.HIT1.OlfC.2R.871.ANF_receptor.exons9.LR537122.1.Sparus_aurata";
LR537122.1	exonerate:protein2genome:local	exon	11865317	11865586	.	-	.	gene_id "LOCXPOlfC9.634.HIT1"; transcript_id "LOCXPOlfC9.634.HIT1.transcript"; gene_name "LOCXPOlfC9.634.HIT1.OlfC.2R.871.ANF_receptor.exons9.LR537122.1.Sparus_aurata";
LR537122.1	exonerate:protein2genome:local	exon	11865778	11865864	.	-	.	gene_id "LOCXPOlfC9.634.HIT1"; transcript_id "LOCXPOlfC9.634.HIT1.transcript"; gene_name "LOCXPOlfC9.634.HIT1.OlfC.2R.871.ANF_receptor.exons9.LR537122.1.Sparus_aurata";
LR537122.1	exonerate:protein2genome:local	exon	11866018	11866312	.	-	.	gene_id "LOCXPOlfC9.634.HIT1"; transcript_id "LOCXPOlfC9.634.HIT1.transcript"; gene_name "LOCXPOlfC9.634.HIT1.OlfC.2R.871.ANF_receptor.exons9.LR537122.1.Sparus_aurata";
LR537122.1	exonerate:protein2genome:local	exon	11866398	11866612	.	-	.	gene_id "LOCXPOlfC9.634.HIT1"; transcript_id "LOCXPOlfC9.634.HIT1.transcript"; gene_name "LOCXPOlfC9.634.HIT1.OlfC.2R.871.ANF_receptor.exons9.LR537122.1.Sparus_aurata";
LR537122.1	exonerate:protein2genome:local	exon	11882029	11882936	.	-	.	gene_id "LOCXPOlfC10.642.HIT1"; transcript_id "LOCXPOlfC10.642.HIT1.transcript"; gene_name "LOCXPOlfC10.642.HIT1.OlfC.2R.877.ANF_receptor.exons9.LR537122.1.Sparus_aurata";
LR537122.1	exonerate:protein2genome:local	exon	11883021	11883144	.	-	.	gene_id "LOCXPOlfC10.642.HIT1"; transcript_id "LOCXPOlfC10.642.HIT1.transcript"; gene_name "LOCXPOlfC10.642.HIT1.OlfC.2R.877.ANF_receptor.exons9.LR537122.1.Sparus_aurata";
LR537122.1	exonerate:protein2genome:local	exon	11883233	11883460	.	-	.	gene_id "LOCXPOlfC10.642.HIT1"; transcript_id "LOCXPOlfC10.642.HIT1.transcript"; gene_name "LOCXPOlfC10.642.HIT1.OlfC.2R.877.ANF_receptor.exons9.LR537122.1.Sparus_aurata";
LR537122.1	exonerate:protein2genome:local	exon	11883896	11884171	.	-	.	gene_id "LOCXPOlfC10.642.HIT1"; transcript_id "LOCXPOlfC10.642.HIT1.transcript"; gene_name "LOCXPOlfC10.642.HIT1.OlfC.2R.877.ANF_receptor.exons9.LR537122.1.Sparus_aurata";
LR537122.1	exonerate:protein2genome:local	exon	11884259	11884465	.	-	.	gene_id "LOCXPOlfC10.642.HIT1"; transcript_id "LOCXPOlfC10.642.HIT1.transcript"; gene_name "LOCXPOlfC10.642.HIT1.OlfC.2R.877.ANF_receptor.exons9.LR537122.1.Sparus_aurata";
LR537122.1	exonerate:protein2genome:local	exon	11884823	11885092	.	-	.	gene_id "LOCXPOlfC10.642.HIT1"; transcript_id "LOCXPOlfC10.642.HIT1.transcript"; gene_name "LOCXPOlfC10.642.HIT1.OlfC.2R.877.ANF_receptor.exons9.LR537122.1.Sparus_aurata";
LR537122.1	exonerate:protein2genome:local	exon	11885292	11885378	.	-	.	gene_id "LOCXPOlfC10.642.HIT1"; transcript_id "LOCXPOlfC10.642.HIT1.transcript"; gene_name "LOCXPOlfC10.642.HIT1.OlfC.2R.877.ANF_receptor.exons9.LR537122.1.Sparus_aurata";
LR537122.1	exonerate:protein2genome:local	exon	11885537	11885831	.	-	.	gene_id "LOCXPOlfC10.642.HIT1"; transcript_id "LOCXPOlfC10.642.HIT1.transcript"; gene_name "LOCXPOlfC10.642.HIT1.OlfC.2R.877.ANF_receptor.exons9.LR537122.1.Sparus_aurata";
LR537122.1	exonerate:protein2genome:local	exon	11886016	11886251	.	-	.	gene_id "LOCXPOlfC10.642.HIT1"; transcript_id "LOCXPOlfC10.642.HIT1.transcript"; gene_name "LOCXPOlfC10.642.HIT1.OlfC.2R.877.ANF_receptor.exons9.LR537122.1.Sparus_aurata";
LR537122.1	exonerate:protein2genome:local	exon	11895838	11896745	.	-	.	gene_id "LOCXPOlfC11.653.HIT1"; transcript_id "LOCXPOlfC11.653.HIT1.transcript"; gene_name "LOCXPOlfC11.653.HIT1.OlfC.2R.872.ANF_receptor.exons9.LR537122.1.Sparus_aurata";
LR537122.1	exonerate:protein2genome:local	exon	11896830	11896953	.	-	.	gene_id "LOCXPOlfC11.653.HIT1"; transcript_id "LOCXPOlfC11.653.HIT1.transcript"; gene_name "LOCXPOlfC11.653.HIT1.OlfC.2R.872.ANF_receptor.exons9.LR537122.1.Sparus_aurata";
LR537122.1	exonerate:protein2genome:local	exon	11897043	11897270	.	-	.	gene_id "LOCXPOlfC11.653.HIT1"; transcript_id "LOCXPOlfC11.653.HIT1.transcript"; gene_name "LOCXPOlfC11.653.HIT1.OlfC.2R.872.ANF_receptor.exons9.LR537122.1.Sparus_aurata";
LR537122.1	exonerate:protein2genome:local	exon	11897718	11897993	.	-	.	gene_id "LOCXPOlfC11.653.HIT1"; transcript_id "LOCXPOlfC11.653.HIT1.transcript"; gene_name "LOCXPOlfC11.653.HIT1.OlfC.2R.872.ANF_receptor.exons9.LR537122.1.Sparus_aurata";
LR537122.1	exonerate:protein2genome:local	exon	11898081	11898287	.	-	.	gene_id "LOCXPOlfC11.653.HIT1"; transcript_id "LOCXPOlfC11.653.HIT1.transcript"; gene_name "LOCXPOlfC11.653.HIT1.OlfC.2R.872.ANF_receptor.exons9.LR537122.1.Sparus_aurata";
LR537122.1	exonerate:protein2genome:local	exon	11898604	11898873	.	-	.	gene_id "LOCXPOlfC11.653.HIT1"; transcript_id "LOCXPOlfC11.653.HIT1.transcript"; gene_name "LOCXPOlfC11.653.HIT1.OlfC.2R.872.ANF_receptor.exons9.LR537122.1.Sparus_aurata";
LR537122.1	exonerate:protein2genome:local	exon	11899068	11899154	.	-	.	gene_id "LOCXPOlfC11.653.HIT1"; transcript_id "LOCXPOlfC11.653.HIT1.transcript"; gene_name "LOCXPOlfC11.653.HIT1.OlfC.2R.872.ANF_receptor.exons9.LR537122.1.Sparus_aurata";
LR537122.1	exonerate:protein2genome:local	exon	11899312	11899606	.	-	.	gene_id "LOCXPOlfC11.653.HIT1"; transcript_id "LOCXPOlfC11.653.HIT1.transcript"; gene_name "LOCXPOlfC11.653.HIT1.OlfC.2R.872.ANF_receptor.exons9.LR537122.1.Sparus_aurata";
LR537122.1	exonerate:protein2genome:local	exon	11899836	11900056	.	-	.	gene_id "LOCXPOlfC11.653.HIT1"; transcript_id "LOCXPOlfC11.653.HIT1.transcript"; gene_name "LOCXPOlfC11.653.HIT1.OlfC.2R.872.ANF_receptor.exons9.LR537122.1.Sparus_aurata";
LR537122.1	exonerate:protein2genome:local	exon	11901636	11902531	.	-	.	gene_id "LOCXPOlfC12.658.HIT1"; transcript_id "LOCXPOlfC12.658.HIT1.transcript"; gene_name "LOCXPOlfC12.658.HIT1.OlfC.2R.873.ANF_receptor.exons9.LR537122.1.Sparus_aurata";
LR537122.1	exonerate:protein2genome:local	exon	11902615	11902738	.	-	.	gene_id "LOCXPOlfC12.658.HIT1"; transcript_id "LOCXPOlfC12.658.HIT1.transcript"; gene_name "LOCXPOlfC12.658.HIT1.OlfC.2R.873.ANF_receptor.exons9.LR537122.1.Sparus_aurata";
LR537122.1	exonerate:protein2genome:local	exon	11902822	11903049	.	-	.	gene_id "LOCXPOlfC12.658.HIT1"; transcript_id "LOCXPOlfC12.658.HIT1.transcript"; gene_name "LOCXPOlfC12.658.HIT1.OlfC.2R.873.ANF_receptor.exons9.LR537122.1.Sparus_aurata";
LR537122.1	exonerate:protein2genome:local	exon	11903482	11903757	.	-	.	gene_id "LOCXPOlfC12.658.HIT1"; transcript_id "LOCXPOlfC12.658.HIT1.transcript"; gene_name "LOCXPOlfC12.658.HIT1.OlfC.2R.873.ANF_receptor.exons9.LR537122.1.Sparus_aurata";
LR537122.1	exonerate:protein2genome:local	exon	11903845	11904051	.	-	.	gene_id "LOCXPOlfC12.658.HIT1"; transcript_id "LOCXPOlfC12.658.HIT1.transcript"; gene_name "LOCXPOlfC12.658.HIT1.OlfC.2R.873.ANF_receptor.exons9.LR537122.1.Sparus_aurata";
LR537122.1	exonerate:protein2genome:local	exon	11904411	11904680	.	-	.	gene_id "LOCXPOlfC12.658.HIT1"; transcript_id "LOCXPOlfC12.658.HIT1.transcript"; gene_name "LOCXPOlfC12.658.HIT1.OlfC.2R.873.ANF_receptor.exons9.LR537122.1.Sparus_aurata";
LR537122.1	exonerate:protein2genome:local	exon	11905455	11905541	.	-	.	gene_id "LOCXPOlfC12.658.HIT1"; transcript_id "LOCXPOlfC12.658.HIT1.transcript"; gene_name "LOCXPOlfC12.658.HIT1.OlfC.2R.873.ANF_receptor.exons9.LR537122.1.Sparus_aurata";
LR537122.1	exonerate:protein2genome:local	exon	11905654	11905948	.	-	.	gene_id "LOCXPOlfC12.658.HIT1"; transcript_id "LOCXPOlfC12.658.HIT1.transcript"; gene_name "LOCXPOlfC12.658.HIT1.OlfC.2R.873.ANF_receptor.exons9.LR537122.1.Sparus_aurata";
LR537122.1	exonerate:protein2genome:local	exon	11906194	11906429	.	-	.	gene_id "LOCXPOlfC12.658.HIT1"; transcript_id "LOCXPOlfC12.658.HIT1.transcript"; gene_name "LOCXPOlfC12.658.HIT1.OlfC.2R.873.ANF_receptor.exons9.LR537122.1.Sparus_aurata";
LR537122.1	exonerate:protein2genome:local	exon	11948065	11948972	.	-	.	gene_id "LOCXPOlfC13.669.HIT1"; transcript_id "LOCXPOlfC13.669.HIT1.transcript"; gene_name "LOCXPOlfC13.669.HIT1.OlfC.2R.872.ANF_receptor.exons9.LR537122.1.Sparus_aurata";
LR537122.1	exonerate:protein2genome:local	exon	11949057	11949180	.	-	.	gene_id "LOCXPOlfC13.669.HIT1"; transcript_id "LOCXPOlfC13.669.HIT1.transcript"; gene_name "LOCXPOlfC13.669.HIT1.OlfC.2R.872.ANF_receptor.exons9.LR537122.1.Sparus_aurata";
LR537122.1	exonerate:protein2genome:local	exon	11949278	11949505	.	-	.	gene_id "LOCXPOlfC13.669.HIT1"; transcript_id "LOCXPOlfC13.669.HIT1.transcript"; gene_name "LOCXPOlfC13.669.HIT1.OlfC.2R.872.ANF_receptor.exons9.LR537122.1.Sparus_aurata";
LR537122.1	exonerate:protein2genome:local	exon	11949961	11950236	.	-	.	gene_id "LOCXPOlfC13.669.HIT1"; transcript_id "LOCXPOlfC13.669.HIT1.transcript"; gene_name "LOCXPOlfC13.669.HIT1.OlfC.2R.872.ANF_receptor.exons9.LR537122.1.Sparus_aurata";
LR537122.1	exonerate:protein2genome:local	exon	11950324	11950530	.	-	.	gene_id "LOCXPOlfC13.669.HIT1"; transcript_id "LOCXPOlfC13.669.HIT1.transcript"; gene_name "LOCXPOlfC13.669.HIT1.OlfC.2R.872.ANF_receptor.exons9.LR537122.1.Sparus_aurata";
LR537122.1	exonerate:protein2genome:local	exon	11950908	11951177	.	-	.	gene_id "LOCXPOlfC13.669.HIT1"; transcript_id "LOCXPOlfC13.669.HIT1.transcript"; gene_name "LOCXPOlfC13.669.HIT1.OlfC.2R.872.ANF_receptor.exons9.LR537122.1.Sparus_aurata";
LR537122.1	exonerate:protein2genome:local	exon	11951377	11951463	.	-	.	gene_id "LOCXPOlfC13.669.HIT1"; transcript_id "LOCXPOlfC13.669.HIT1.transcript"; gene_name "LOCXPOlfC13.669.HIT1.OlfC.2R.872.ANF_receptor.exons9.LR537122.1.Sparus_aurata";
LR537122.1	exonerate:protein2genome:local	exon	11951569	11951863	.	-	.	gene_id "LOCXPOlfC13.669.HIT1"; transcript_id "LOCXPOlfC13.669.HIT1.transcript"; gene_name "LOCXPOlfC13.669.HIT1.OlfC.2R.872.ANF_receptor.exons9.LR537122.1.Sparus_aurata";
LR537122.1	exonerate:protein2genome:local	exon	11952146	11952366	.	-	.	gene_id "LOCXPOlfC13.669.HIT1"; transcript_id "LOCXPOlfC13.669.HIT1.transcript"; gene_name "LOCXPOlfC13.669.HIT1.OlfC.2R.872.ANF_receptor.exons9.LR537122.1.Sparus_aurata";
LR537122.1	exonerate:protein2genome:local	exon	11970071	11970966	.	-	.	gene_id "LOCXPOlfC14.677.HIT1"; transcript_id "LOCXPOlfC14.677.HIT1.transcript"; gene_name "LOCXPOlfC14.677.HIT1.OlfC.2R.857.ANF_receptor.exons9.LR537122.1.Sparus_aurata";
LR537122.1	exonerate:protein2genome:local	exon	11971050	11971173	.	-	.	gene_id "LOCXPOlfC14.677.HIT1"; transcript_id "LOCXPOlfC14.677.HIT1.transcript"; gene_name "LOCXPOlfC14.677.HIT1.OlfC.2R.857.ANF_receptor.exons9.LR537122.1.Sparus_aurata";
LR537122.1	exonerate:protein2genome:local	exon	11971256	11971483	.	-	.	gene_id "LOCXPOlfC14.677.HIT1"; transcript_id "LOCXPOlfC14.677.HIT1.transcript"; gene_name "LOCXPOlfC14.677.HIT1.OlfC.2R.857.ANF_receptor.exons9.LR537122.1.Sparus_aurata";
LR537122.1	exonerate:protein2genome:local	exon	11971885	11972133	.	-	.	gene_id "LOCXPOlfC14.677.HIT1"; transcript_id "LOCXPOlfC14.677.HIT1.transcript"; gene_name "LOCXPOlfC14.677.HIT1.OlfC.2R.857.ANF_receptor.exons9.LR537122.1.Sparus_aurata";
LR537122.1	exonerate:protein2genome:local	exon	11972220	11972426	.	-	.	gene_id "LOCXPOlfC14.677.HIT1"; transcript_id "LOCXPOlfC14.677.HIT1.transcript"; gene_name "LOCXPOlfC14.677.HIT1.OlfC.2R.857.ANF_receptor.exons9.LR537122.1.Sparus_aurata";
LR537122.1	exonerate:protein2genome:local	exon	11973504	11973773	.	-	.	gene_id "LOCXPOlfC14.677.HIT1"; transcript_id "LOCXPOlfC14.677.HIT1.transcript"; gene_name "LOCXPOlfC14.677.HIT1.OlfC.2R.857.ANF_receptor.exons9.LR537122.1.Sparus_aurata";
LR537122.1	exonerate:protein2genome:local	exon	11973961	11974047	.	-	.	gene_id "LOCXPOlfC14.677.HIT1"; transcript_id "LOCXPOlfC14.677.HIT1.transcript"; gene_name "LOCXPOlfC14.677.HIT1.OlfC.2R.857.ANF_receptor.exons9.LR537122.1.Sparus_aurata";
LR537122.1	exonerate:protein2genome:local	exon	11974169	11974463	.	-	.	gene_id "LOCXPOlfC14.677.HIT1"; transcript_id "LOCXPOlfC14.677.HIT1.transcript"; gene_name "LOCXPOlfC14.677.HIT1.OlfC.2R.857.ANF_receptor.exons9.LR537122.1.Sparus_aurata";
LR537122.1	exonerate:protein2genome:local	exon	11974765	11974979	.	-	.	gene_id "LOCXPOlfC14.677.HIT1"; transcript_id "LOCXPOlfC14.677.HIT1.transcript"; gene_name "LOCXPOlfC14.677.HIT1.OlfC.2R.857.ANF_receptor.exons9.LR537122.1.Sparus_aurata";
LR537122.1	exonerate:protein2genome:local	exon	11982035	11982936	.	-	.	gene_id "LOCXPOlfC15.684.HIT1"; transcript_id "LOCXPOlfC15.684.HIT1.transcript"; gene_name "LOCXPOlfC15.684.HIT1.OlfC.2R.867.ANF_receptor.exons9.LR537122.1.Sparus_aurata";
LR537122.1	exonerate:protein2genome:local	exon	11983008	11983131	.	-	.	gene_id "LOCXPOlfC15.684.HIT1"; transcript_id "LOCXPOlfC15.684.HIT1.transcript"; gene_name "LOCXPOlfC15.684.HIT1.OlfC.2R.867.ANF_receptor.exons9.LR537122.1.Sparus_aurata";
LR537122.1	exonerate:protein2genome:local	exon	11983227	11983454	.	-	.	gene_id "LOCXPOlfC15.684.HIT1"; transcript_id "LOCXPOlfC15.684.HIT1.transcript"; gene_name "LOCXPOlfC15.684.HIT1.OlfC.2R.867.ANF_receptor.exons9.LR537122.1.Sparus_aurata";
LR537122.1	exonerate:protein2genome:local	exon	11983764	11984039	.	-	.	gene_id "LOCXPOlfC15.684.HIT1"; transcript_id "LOCXPOlfC15.684.HIT1.transcript"; gene_name "LOCXPOlfC15.684.HIT1.OlfC.2R.867.ANF_receptor.exons9.LR537122.1.Sparus_aurata";
LR537122.1	exonerate:protein2genome:local	exon	11984145	11984351	.	-	.	gene_id "LOCXPOlfC15.684.HIT1"; transcript_id "LOCXPOlfC15.684.HIT1.transcript"; gene_name "LOCXPOlfC15.684.HIT1.OlfC.2R.867.ANF_receptor.exons9.LR537122.1.Sparus_aurata";
LR537122.1	exonerate:protein2genome:local	exon	11984614	11984883	.	-	.	gene_id "LOCXPOlfC15.684.HIT1"; transcript_id "LOCXPOlfC15.684.HIT1.transcript"; gene_name "LOCXPOlfC15.684.HIT1.OlfC.2R.867.ANF_receptor.exons9.LR537122.1.Sparus_aurata";
LR537122.1	exonerate:protein2genome:local	exon	11985193	11985279	.	-	.	gene_id "LOCXPOlfC15.684.HIT1"; transcript_id "LOCXPOlfC15.684.HIT1.transcript"; gene_name "LOCXPOlfC15.684.HIT1.OlfC.2R.867.ANF_receptor.exons9.LR537122.1.Sparus_aurata";
LR537122.1	exonerate:protein2genome:local	exon	11985440	11985734	.	-	.	gene_id "LOCXPOlfC15.684.HIT1"; transcript_id "LOCXPOlfC15.684.HIT1.transcript"; gene_name "LOCXPOlfC15.684.HIT1.OlfC.2R.867.ANF_receptor.exons9.LR537122.1.Sparus_aurata";
LR537122.1	exonerate:protein2genome:local	exon	11985997	11986208	.	-	.	gene_id "LOCXPOlfC15.684.HIT1"; transcript_id "LOCXPOlfC15.684.HIT1.transcript"; gene_name "LOCXPOlfC15.684.HIT1.OlfC.2R.867.ANF_receptor.exons9.LR537122.1.Sparus_aurata";
LR537122.1	exonerate:protein2genome:local	exon	11997346	11998253	.	-	.	gene_id "LOCXPOlfC16.687.HIT1"; transcript_id "LOCXPOlfC16.687.HIT1.transcript"; gene_name "LOCXPOlfC16.687.HIT1.OlfC.2R.868.ANF_receptor.exons9.LR537122.1.Sparus_aurata";
LR537122.1	exonerate:protein2genome:local	exon	11998326	11998449	.	-	.	gene_id "LOCXPOlfC16.687.HIT1"; transcript_id "LOCXPOlfC16.687.HIT1.transcript"; gene_name "LOCXPOlfC16.687.HIT1.OlfC.2R.868.ANF_receptor.exons9.LR537122.1.Sparus_aurata";
LR537122.1	exonerate:protein2genome:local	exon	11998541	11998768	.	-	.	gene_id "LOCXPOlfC16.687.HIT1"; transcript_id "LOCXPOlfC16.687.HIT1.transcript"; gene_name "LOCXPOlfC16.687.HIT1.OlfC.2R.868.ANF_receptor.exons9.LR537122.1.Sparus_aurata";
LR537122.1	exonerate:protein2genome:local	exon	11998916	11999191	.	-	.	gene_id "LOCXPOlfC16.687.HIT1"; transcript_id "LOCXPOlfC16.687.HIT1.transcript"; gene_name "LOCXPOlfC16.687.HIT1.OlfC.2R.868.ANF_receptor.exons9.LR537122.1.Sparus_aurata";
LR537122.1	exonerate:protein2genome:local	exon	11999278	11999484	.	-	.	gene_id "LOCXPOlfC16.687.HIT1"; transcript_id "LOCXPOlfC16.687.HIT1.transcript"; gene_name "LOCXPOlfC16.687.HIT1.OlfC.2R.868.ANF_receptor.exons9.LR537122.1.Sparus_aurata";
LR537122.1	exonerate:protein2genome:local	exon	11999756	12000025	.	-	.	gene_id "LOCXPOlfC16.687.HIT1"; transcript_id "LOCXPOlfC16.687.HIT1.transcript"; gene_name "LOCXPOlfC16.687.HIT1.OlfC.2R.868.ANF_receptor.exons9.LR537122.1.Sparus_aurata";
LR537122.1	exonerate:protein2genome:local	exon	12000293	12000379	.	-	.	gene_id "LOCXPOlfC16.687.HIT1"; transcript_id "LOCXPOlfC16.687.HIT1.transcript"; gene_name "LOCXPOlfC16.687.HIT1.OlfC.2R.868.ANF_receptor.exons9.LR537122.1.Sparus_aurata";
LR537122.1	exonerate:protein2genome:local	exon	12000542	12000836	.	-	.	gene_id "LOCXPOlfC16.687.HIT1"; transcript_id "LOCXPOlfC16.687.HIT1.transcript"; gene_name "LOCXPOlfC16.687.HIT1.OlfC.2R.868.ANF_receptor.exons9.LR537122.1.Sparus_aurata";
LR537122.1	exonerate:protein2genome:local	exon	12001023	12001231	.	-	.	gene_id "LOCXPOlfC16.687.HIT1"; transcript_id "LOCXPOlfC16.687.HIT1.transcript"; gene_name "LOCXPOlfC16.687.HIT1.OlfC.2R.868.ANF_receptor.exons9.LR537122.1.Sparus_aurata";
LR537122.1	exonerate:protein2genome:local	exon	12006624	12007525	.	-	.	gene_id "LOCXPOlfC17.691.HIT1"; transcript_id "LOCXPOlfC17.691.HIT1.transcript"; gene_name "LOCXPOlfC17.691.HIT1.OlfC.2R.866.ANF_receptor.exons9.LR537122.1.Sparus_aurata";
LR537122.1	exonerate:protein2genome:local	exon	12007609	12007732	.	-	.	gene_id "LOCXPOlfC17.691.HIT1"; transcript_id "LOCXPOlfC17.691.HIT1.transcript"; gene_name "LOCXPOlfC17.691.HIT1.OlfC.2R.866.ANF_receptor.exons9.LR537122.1.Sparus_aurata";
LR537122.1	exonerate:protein2genome:local	exon	12007825	12008052	.	-	.	gene_id "LOCXPOlfC17.691.HIT1"; transcript_id "LOCXPOlfC17.691.HIT1.transcript"; gene_name "LOCXPOlfC17.691.HIT1.OlfC.2R.866.ANF_receptor.exons9.LR537122.1.Sparus_aurata";
LR537122.1	exonerate:protein2genome:local	exon	12008500	12008775	.	-	.	gene_id "LOCXPOlfC17.691.HIT1"; transcript_id "LOCXPOlfC17.691.HIT1.transcript"; gene_name "LOCXPOlfC17.691.HIT1.OlfC.2R.866.ANF_receptor.exons9.LR537122.1.Sparus_aurata";
LR537122.1	exonerate:protein2genome:local	exon	12008863	12009069	.	-	.	gene_id "LOCXPOlfC17.691.HIT1"; transcript_id "LOCXPOlfC17.691.HIT1.transcript"; gene_name "LOCXPOlfC17.691.HIT1.OlfC.2R.866.ANF_receptor.exons9.LR537122.1.Sparus_aurata";
LR537122.1	exonerate:protein2genome:local	exon	12010128	12010397	.	-	.	gene_id "LOCXPOlfC17.691.HIT1"; transcript_id "LOCXPOlfC17.691.HIT1.transcript"; gene_name "LOCXPOlfC17.691.HIT1.OlfC.2R.866.ANF_receptor.exons9.LR537122.1.Sparus_aurata";
LR537122.1	exonerate:protein2genome:local	exon	12010582	12010668	.	-	.	gene_id "LOCXPOlfC17.691.HIT1"; transcript_id "LOCXPOlfC17.691.HIT1.transcript"; gene_name "LOCXPOlfC17.691.HIT1.OlfC.2R.866.ANF_receptor.exons9.LR537122.1.Sparus_aurata";
LR537122.1	exonerate:protein2genome:local	exon	12010930	12011224	.	-	.	gene_id "LOCXPOlfC17.691.HIT1"; transcript_id "LOCXPOlfC17.691.HIT1.transcript"; gene_name "LOCXPOlfC17.691.HIT1.OlfC.2R.866.ANF_receptor.exons9.LR537122.1.Sparus_aurata";
LR537122.1	exonerate:protein2genome:local	exon	12011499	12011707	.	-	.	gene_id "LOCXPOlfC17.691.HIT1"; transcript_id "LOCXPOlfC17.691.HIT1.transcript"; gene_name "LOCXPOlfC17.691.HIT1.OlfC.2R.866.ANF_receptor.exons9.LR537122.1.Sparus_aurata";
LR537122.1	exonerate:protein2genome:local	exon	12034525	12035432	.	-	.	gene_id "LOCXPOlfC18.701.HIT1"; transcript_id "LOCXPOlfC18.701.HIT1.transcript"; gene_name "LOCXPOlfC18.701.HIT1.OlfC.2R.872.ANF_receptor.exons9.LR537122.1.Sparus_aurata";
LR537122.1	exonerate:protein2genome:local	exon	12035511	12035634	.	-	.	gene_id "LOCXPOlfC18.701.HIT1"; transcript_id "LOCXPOlfC18.701.HIT1.transcript"; gene_name "LOCXPOlfC18.701.HIT1.OlfC.2R.872.ANF_receptor.exons9.LR537122.1.Sparus_aurata";
LR537122.1	exonerate:protein2genome:local	exon	12035727	12035954	.	-	.	gene_id "LOCXPOlfC18.701.HIT1"; transcript_id "LOCXPOlfC18.701.HIT1.transcript"; gene_name "LOCXPOlfC18.701.HIT1.OlfC.2R.872.ANF_receptor.exons9.LR537122.1.Sparus_aurata";
LR537122.1	exonerate:protein2genome:local	exon	12036710	12036985	.	-	.	gene_id "LOCXPOlfC18.701.HIT1"; transcript_id "LOCXPOlfC18.701.HIT1.transcript"; gene_name "LOCXPOlfC18.701.HIT1.OlfC.2R.872.ANF_receptor.exons9.LR537122.1.Sparus_aurata";
LR537122.1	exonerate:protein2genome:local	exon	12037084	12037290	.	-	.	gene_id "LOCXPOlfC18.701.HIT1"; transcript_id "LOCXPOlfC18.701.HIT1.transcript"; gene_name "LOCXPOlfC18.701.HIT1.OlfC.2R.872.ANF_receptor.exons9.LR537122.1.Sparus_aurata";
LR537122.1	exonerate:protein2genome:local	exon	12037645	12037914	.	-	.	gene_id "LOCXPOlfC18.701.HIT1"; transcript_id "LOCXPOlfC18.701.HIT1.transcript"; gene_name "LOCXPOlfC18.701.HIT1.OlfC.2R.872.ANF_receptor.exons9.LR537122.1.Sparus_aurata";
LR537122.1	exonerate:protein2genome:local	exon	12038130	12038216	.	-	.	gene_id "LOCXPOlfC18.701.HIT1"; transcript_id "LOCXPOlfC18.701.HIT1.transcript"; gene_name "LOCXPOlfC18.701.HIT1.OlfC.2R.872.ANF_receptor.exons9.LR537122.1.Sparus_aurata";
LR537122.1	exonerate:protein2genome:local	exon	12038377	12038671	.	-	.	gene_id "LOCXPOlfC18.701.HIT1"; transcript_id "LOCXPOlfC18.701.HIT1.transcript"; gene_name "LOCXPOlfC18.701.HIT1.OlfC.2R.872.ANF_receptor.exons9.LR537122.1.Sparus_aurata";
LR537122.1	exonerate:protein2genome:local	exon	12038913	12039133	.	-	.	gene_id "LOCXPOlfC18.701.HIT1"; transcript_id "LOCXPOlfC18.701.HIT1.transcript"; gene_name "LOCXPOlfC18.701.HIT1.OlfC.2R.872.ANF_receptor.exons9.LR537122.1.Sparus_aurata";
LR537122.1	exonerate:protein2genome:local	exon	12049743	12050650	.	-	.	gene_id "LOCXPOlfC19.706.HIT1"; transcript_id "LOCXPOlfC19.706.HIT1.transcript"; gene_name "LOCXPOlfC19.706.HIT1.OlfC.2R.871.ANF_receptor.exons9.LR537122.1.Sparus_aurata";
LR537122.1	exonerate:protein2genome:local	exon	12050803	12050926	.	-	.	gene_id "LOCXPOlfC19.706.HIT1"; transcript_id "LOCXPOlfC19.706.HIT1.transcript"; gene_name "LOCXPOlfC19.706.HIT1.OlfC.2R.871.ANF_receptor.exons9.LR537122.1.Sparus_aurata";
LR537122.1	exonerate:protein2genome:local	exon	12051669	12051896	.	-	.	gene_id "LOCXPOlfC19.706.HIT1"; transcript_id "LOCXPOlfC19.706.HIT1.transcript"; gene_name "LOCXPOlfC19.706.HIT1.OlfC.2R.871.ANF_receptor.exons9.LR537122.1.Sparus_aurata";
LR537122.1	exonerate:protein2genome:local	exon	12052067	12052339	.	-	.	gene_id "LOCXPOlfC19.706.HIT1"; transcript_id "LOCXPOlfC19.706.HIT1.transcript"; gene_name "LOCXPOlfC19.706.HIT1.OlfC.2R.871.ANF_receptor.exons9.LR537122.1.Sparus_aurata";
LR537122.1	exonerate:protein2genome:local	exon	12052438	12052644	.	-	.	gene_id "LOCXPOlfC19.706.HIT1"; transcript_id "LOCXPOlfC19.706.HIT1.transcript"; gene_name "LOCXPOlfC19.706.HIT1.OlfC.2R.871.ANF_receptor.exons9.LR537122.1.Sparus_aurata";
LR537122.1	exonerate:protein2genome:local	exon	12052877	12053146	.	-	.	gene_id "LOCXPOlfC19.706.HIT1"; transcript_id "LOCXPOlfC19.706.HIT1.transcript"; gene_name "LOCXPOlfC19.706.HIT1.OlfC.2R.871.ANF_receptor.exons9.LR537122.1.Sparus_aurata";
LR537122.1	exonerate:protein2genome:local	exon	12053331	12053417	.	-	.	gene_id "LOCXPOlfC19.706.HIT1"; transcript_id "LOCXPOlfC19.706.HIT1.transcript"; gene_name "LOCXPOlfC19.706.HIT1.OlfC.2R.871.ANF_receptor.exons9.LR537122.1.Sparus_aurata";
LR537122.1	exonerate:protein2genome:local	exon	12053577	12053871	.	-	.	gene_id "LOCXPOlfC19.706.HIT1"; transcript_id "LOCXPOlfC19.706.HIT1.transcript"; gene_name "LOCXPOlfC19.706.HIT1.OlfC.2R.871.ANF_receptor.exons9.LR537122.1.Sparus_aurata";
LR537122.1	exonerate:protein2genome:local	exon	12054232	12054452	.	-	.	gene_id "LOCXPOlfC19.706.HIT1"; transcript_id "LOCXPOlfC19.706.HIT1.transcript"; gene_name "LOCXPOlfC19.706.HIT1.OlfC.2R.871.ANF_receptor.exons9.LR537122.1.Sparus_aurata";
LR537122.1	exonerate:protein2genome:local	exon	12072633	12073525	.	-	.	gene_id "LOCXPOlfC20.709.HIT1"; transcript_id "LOCXPOlfC20.709.HIT1.transcript"; gene_name "LOCXPOlfC20.709.HIT1.OlfC.2R.863.ANF_receptor.exons9.LR537122.1.Sparus_aurata";
LR537122.1	exonerate:protein2genome:local	exon	12073597	12073720	.	-	.	gene_id "LOCXPOlfC20.709.HIT1"; transcript_id "LOCXPOlfC20.709.HIT1.transcript"; gene_name "LOCXPOlfC20.709.HIT1.OlfC.2R.863.ANF_receptor.exons9.LR537122.1.Sparus_aurata";
LR537122.1	exonerate:protein2genome:local	exon	12073803	12074030	.	-	.	gene_id "LOCXPOlfC20.709.HIT1"; transcript_id "LOCXPOlfC20.709.HIT1.transcript"; gene_name "LOCXPOlfC20.709.HIT1.OlfC.2R.863.ANF_receptor.exons9.LR537122.1.Sparus_aurata";
LR537122.1	exonerate:protein2genome:local	exon	12074318	12074593	.	-	.	gene_id "LOCXPOlfC20.709.HIT1"; transcript_id "LOCXPOlfC20.709.HIT1.transcript"; gene_name "LOCXPOlfC20.709.HIT1.OlfC.2R.863.ANF_receptor.exons9.LR537122.1.Sparus_aurata";
LR537122.1	exonerate:protein2genome:local	exon	12074704	12074910	.	-	.	gene_id "LOCXPOlfC20.709.HIT1"; transcript_id "LOCXPOlfC20.709.HIT1.transcript"; gene_name "LOCXPOlfC20.709.HIT1.OlfC.2R.863.ANF_receptor.exons9.LR537122.1.Sparus_aurata";
LR537122.1	exonerate:protein2genome:local	exon	12075238	12075507	.	-	.	gene_id "LOCXPOlfC20.709.HIT1"; transcript_id "LOCXPOlfC20.709.HIT1.transcript"; gene_name "LOCXPOlfC20.709.HIT1.OlfC.2R.863.ANF_receptor.exons9.LR537122.1.Sparus_aurata";
LR537122.1	exonerate:protein2genome:local	exon	12075713	12075799	.	-	.	gene_id "LOCXPOlfC20.709.HIT1"; transcript_id "LOCXPOlfC20.709.HIT1.transcript"; gene_name "LOCXPOlfC20.709.HIT1.OlfC.2R.863.ANF_receptor.exons9.LR537122.1.Sparus_aurata";
LR537122.1	exonerate:protein2genome:local	exon	12075933	12076227	.	-	.	gene_id "LOCXPOlfC20.709.HIT1"; transcript_id "LOCXPOlfC20.709.HIT1.transcript"; gene_name "LOCXPOlfC20.709.HIT1.OlfC.2R.863.ANF_receptor.exons9.LR537122.1.Sparus_aurata";
LR537122.1	exonerate:protein2genome:local	exon	12076518	12076726	.	-	.	gene_id "LOCXPOlfC20.709.HIT1"; transcript_id "LOCXPOlfC20.709.HIT1.transcript"; gene_name "LOCXPOlfC20.709.HIT1.OlfC.2R.863.ANF_receptor.exons9.LR537122.1.Sparus_aurata";
LR537122.1	exonerate:protein2genome:local	exon	12079859	12080766	.	-	.	gene_id "LOCXPOlfC21.723.HIT1"; transcript_id "LOCXPOlfC21.723.HIT1.transcript"; gene_name "LOCXPOlfC21.723.HIT1.OlfC.2R.872.ANF_receptor.exons9.LR537122.1.Sparus_aurata";
LR537122.1	exonerate:protein2genome:local	exon	12080840	12080963	.	-	.	gene_id "LOCXPOlfC21.723.HIT1"; transcript_id "LOCXPOlfC21.723.HIT1.transcript"; gene_name "LOCXPOlfC21.723.HIT1.OlfC.2R.872.ANF_receptor.exons9.LR537122.1.Sparus_aurata";
LR537122.1	exonerate:protein2genome:local	exon	12081054	12081281	.	-	.	gene_id "LOCXPOlfC21.723.HIT1"; transcript_id "LOCXPOlfC21.723.HIT1.transcript"; gene_name "LOCXPOlfC21.723.HIT1.OlfC.2R.872.ANF_receptor.exons9.LR537122.1.Sparus_aurata";
LR537122.1	exonerate:protein2genome:local	exon	12081890	12082165	.	-	.	gene_id "LOCXPOlfC21.723.HIT1"; transcript_id "LOCXPOlfC21.723.HIT1.transcript"; gene_name "LOCXPOlfC21.723.HIT1.OlfC.2R.872.ANF_receptor.exons9.LR537122.1.Sparus_aurata";
LR537122.1	exonerate:protein2genome:local	exon	12082253	12082456	.	-	.	gene_id "LOCXPOlfC21.723.HIT1"; transcript_id "LOCXPOlfC21.723.HIT1.transcript"; gene_name "LOCXPOlfC21.723.HIT1.OlfC.2R.872.ANF_receptor.exons9.LR537122.1.Sparus_aurata";
LR537122.1	exonerate:protein2genome:local	exon	12082782	12083051	.	-	.	gene_id "LOCXPOlfC21.723.HIT1"; transcript_id "LOCXPOlfC21.723.HIT1.transcript"; gene_name "LOCXPOlfC21.723.HIT1.OlfC.2R.872.ANF_receptor.exons9.LR537122.1.Sparus_aurata";
LR537122.1	exonerate:protein2genome:local	exon	12083309	12083395	.	-	.	gene_id "LOCXPOlfC21.723.HIT1"; transcript_id "LOCXPOlfC21.723.HIT1.transcript"; gene_name "LOCXPOlfC21.723.HIT1.OlfC.2R.872.ANF_receptor.exons9.LR537122.1.Sparus_aurata";
LR537122.1	exonerate:protein2genome:local	exon	12083557	12083851	.	-	.	gene_id "LOCXPOlfC21.723.HIT1"; transcript_id "LOCXPOlfC21.723.HIT1.transcript"; gene_name "LOCXPOlfC21.723.HIT1.OlfC.2R.872.ANF_receptor.exons9.LR537122.1.Sparus_aurata";
LR537122.1	exonerate:protein2genome:local	exon	12084125	12084348	.	-	.	gene_id "LOCXPOlfC21.723.HIT1"; transcript_id "LOCXPOlfC21.723.HIT1.transcript"; gene_name "LOCXPOlfC21.723.HIT1.OlfC.2R.872.ANF_receptor.exons9.LR537122.1.Sparus_aurata";
LR537122.1	exonerate:protein2genome:local	exon	12085677	12086578	.	-	.	gene_id "LOCXPOlfC22.727.HIT1"; transcript_id "LOCXPOlfC22.727.HIT1.transcript"; gene_name "LOCXPOlfC22.727.HIT1.OlfC.2R.876.ANF_receptor.exons9.LR537122.1.Sparus_aurata";
LR537122.1	exonerate:protein2genome:local	exon	12086649	12086772	.	-	.	gene_id "LOCXPOlfC22.727.HIT1"; transcript_id "LOCXPOlfC22.727.HIT1.transcript"; gene_name "LOCXPOlfC22.727.HIT1.OlfC.2R.876.ANF_receptor.exons9.LR537122.1.Sparus_aurata";
LR537122.1	exonerate:protein2genome:local	exon	12086873	12087100	.	-	.	gene_id "LOCXPOlfC22.727.HIT1"; transcript_id "LOCXPOlfC22.727.HIT1.transcript"; gene_name "LOCXPOlfC22.727.HIT1.OlfC.2R.876.ANF_receptor.exons9.LR537122.1.Sparus_aurata";
LR537122.1	exonerate:protein2genome:local	exon	12087487	12087756	.	-	.	gene_id "LOCXPOlfC22.727.HIT1"; transcript_id "LOCXPOlfC22.727.HIT1.transcript"; gene_name "LOCXPOlfC22.727.HIT1.OlfC.2R.876.ANF_receptor.exons9.LR537122.1.Sparus_aurata";
LR537122.1	exonerate:protein2genome:local	exon	12087838	12088044	.	-	.	gene_id "LOCXPOlfC22.727.HIT1"; transcript_id "LOCXPOlfC22.727.HIT1.transcript"; gene_name "LOCXPOlfC22.727.HIT1.OlfC.2R.876.ANF_receptor.exons9.LR537122.1.Sparus_aurata";
LR537122.1	exonerate:protein2genome:local	exon	12088338	12088607	.	-	.	gene_id "LOCXPOlfC22.727.HIT1"; transcript_id "LOCXPOlfC22.727.HIT1.transcript"; gene_name "LOCXPOlfC22.727.HIT1.OlfC.2R.876.ANF_receptor.exons9.LR537122.1.Sparus_aurata";
LR537122.1	exonerate:protein2genome:local	exon	12088952	12089038	.	-	.	gene_id "LOCXPOlfC22.727.HIT1"; transcript_id "LOCXPOlfC22.727.HIT1.transcript"; gene_name "LOCXPOlfC22.727.HIT1.OlfC.2R.876.ANF_receptor.exons9.LR537122.1.Sparus_aurata";
LR537122.1	exonerate:protein2genome:local	exon	12089209	12089503	.	-	.	gene_id "LOCXPOlfC22.727.HIT1"; transcript_id "LOCXPOlfC22.727.HIT1.transcript"; gene_name "LOCXPOlfC22.727.HIT1.OlfC.2R.876.ANF_receptor.exons9.LR537122.1.Sparus_aurata";
LR537122.1	exonerate:protein2genome:local	exon	12089920	12090164	.	-	.	gene_id "LOCXPOlfC22.727.HIT1"; transcript_id "LOCXPOlfC22.727.HIT1.transcript"; gene_name "LOCXPOlfC22.727.HIT1.OlfC.2R.876.ANF_receptor.exons9.LR537122.1.Sparus_aurata";
LR537122.1	exonerate:protein2genome:local	exon	12114218	12115119	.	-	.	gene_id "LOCXPOlfC23.736.HIT1"; transcript_id "LOCXPOlfC23.736.HIT1.transcript"; gene_name "LOCXPOlfC23.736.HIT1.OlfC.2R.876.ANF_receptor.exons9.LR537122.1.Sparus_aurata";
LR537122.1	exonerate:protein2genome:local	exon	12115497	12115620	.	-	.	gene_id "LOCXPOlfC23.736.HIT1"; transcript_id "LOCXPOlfC23.736.HIT1.transcript"; gene_name "LOCXPOlfC23.736.HIT1.OlfC.2R.876.ANF_receptor.exons9.LR537122.1.Sparus_aurata";
LR537122.1	exonerate:protein2genome:local	exon	12115717	12115944	.	-	.	gene_id "LOCXPOlfC23.736.HIT1"; transcript_id "LOCXPOlfC23.736.HIT1.transcript"; gene_name "LOCXPOlfC23.736.HIT1.OlfC.2R.876.ANF_receptor.exons9.LR537122.1.Sparus_aurata";
LR537122.1	exonerate:protein2genome:local	exon	12116212	12116481	.	-	.	gene_id "LOCXPOlfC23.736.HIT1"; transcript_id "LOCXPOlfC23.736.HIT1.transcript"; gene_name "LOCXPOlfC23.736.HIT1.OlfC.2R.876.ANF_receptor.exons9.LR537122.1.Sparus_aurata";
LR537122.1	exonerate:protein2genome:local	exon	12116598	12116801	.	-	.	gene_id "LOCXPOlfC23.736.HIT1"; transcript_id "LOCXPOlfC23.736.HIT1.transcript"; gene_name "LOCXPOlfC23.736.HIT1.OlfC.2R.876.ANF_receptor.exons9.LR537122.1.Sparus_aurata";
LR537122.1	exonerate:protein2genome:local	exon	12117128	12117397	.	-	.	gene_id "LOCXPOlfC23.736.HIT1"; transcript_id "LOCXPOlfC23.736.HIT1.transcript"; gene_name "LOCXPOlfC23.736.HIT1.OlfC.2R.876.ANF_receptor.exons9.LR537122.1.Sparus_aurata";
LR537122.1	exonerate:protein2genome:local	exon	12117618	12117704	.	-	.	gene_id "LOCXPOlfC23.736.HIT1"; transcript_id "LOCXPOlfC23.736.HIT1.transcript"; gene_name "LOCXPOlfC23.736.HIT1.OlfC.2R.876.ANF_receptor.exons9.LR537122.1.Sparus_aurata";
LR537122.1	exonerate:protein2genome:local	exon	12117858	12118152	.	-	.	gene_id "LOCXPOlfC23.736.HIT1"; transcript_id "LOCXPOlfC23.736.HIT1.transcript"; gene_name "LOCXPOlfC23.736.HIT1.OlfC.2R.876.ANF_receptor.exons9.LR537122.1.Sparus_aurata";
LR537122.1	exonerate:protein2genome:local	exon	12118469	12118716	.	-	.	gene_id "LOCXPOlfC23.736.HIT1"; transcript_id "LOCXPOlfC23.736.HIT1.transcript"; gene_name "LOCXPOlfC23.736.HIT1.OlfC.2R.876.ANF_receptor.exons9.LR537122.1.Sparus_aurata";
LR537122.1	exonerate:protein2genome:local	exon	12119817	12120712	.	-	.	gene_id "LOCXPOlfC24.742.HIT1"; transcript_id "LOCXPOlfC24.742.HIT1.transcript"; gene_name "LOCXPOlfC24.742.HIT1.OlfC.2R.875.ANF_receptor.exons9.LR537122.1.Sparus_aurata";
LR537122.1	exonerate:protein2genome:local	exon	12120811	12120934	.	-	.	gene_id "LOCXPOlfC24.742.HIT1"; transcript_id "LOCXPOlfC24.742.HIT1.transcript"; gene_name "LOCXPOlfC24.742.HIT1.OlfC.2R.875.ANF_receptor.exons9.LR537122.1.Sparus_aurata";
LR537122.1	exonerate:protein2genome:local	exon	12121022	12121249	.	-	.	gene_id "LOCXPOlfC24.742.HIT1"; transcript_id "LOCXPOlfC24.742.HIT1.transcript"; gene_name "LOCXPOlfC24.742.HIT1.OlfC.2R.875.ANF_receptor.exons9.LR537122.1.Sparus_aurata";
LR537122.1	exonerate:protein2genome:local	exon	12121330	12121599	.	-	.	gene_id "LOCXPOlfC24.742.HIT1"; transcript_id "LOCXPOlfC24.742.HIT1.transcript"; gene_name "LOCXPOlfC24.742.HIT1.OlfC.2R.875.ANF_receptor.exons9.LR537122.1.Sparus_aurata";
LR537122.1	exonerate:protein2genome:local	exon	12121687	12121893	.	-	.	gene_id "LOCXPOlfC24.742.HIT1"; transcript_id "LOCXPOlfC24.742.HIT1.transcript"; gene_name "LOCXPOlfC24.742.HIT1.OlfC.2R.875.ANF_receptor.exons9.LR537122.1.Sparus_aurata";
LR537122.1	exonerate:protein2genome:local	exon	12122464	12122733	.	-	.	gene_id "LOCXPOlfC24.742.HIT1"; transcript_id "LOCXPOlfC24.742.HIT1.transcript"; gene_name "LOCXPOlfC24.742.HIT1.OlfC.2R.875.ANF_receptor.exons9.LR537122.1.Sparus_aurata";
LR537122.1	exonerate:protein2genome:local	exon	12122921	12123007	.	-	.	gene_id "LOCXPOlfC24.742.HIT1"; transcript_id "LOCXPOlfC24.742.HIT1.transcript"; gene_name "LOCXPOlfC24.742.HIT1.OlfC.2R.875.ANF_receptor.exons9.LR537122.1.Sparus_aurata";
LR537122.1	exonerate:protein2genome:local	exon	12123142	12123436	.	-	.	gene_id "LOCXPOlfC24.742.HIT1"; transcript_id "LOCXPOlfC24.742.HIT1.transcript"; gene_name "LOCXPOlfC24.742.HIT1.OlfC.2R.875.ANF_receptor.exons9.LR537122.1.Sparus_aurata";
LR537122.1	exonerate:protein2genome:local	exon	12123675	12123922	.	-	.	gene_id "LOCXPOlfC24.742.HIT1"; transcript_id "LOCXPOlfC24.742.HIT1.transcript"; gene_name "LOCXPOlfC24.742.HIT1.OlfC.2R.875.ANF_receptor.exons9.LR537122.1.Sparus_aurata";
LR537122.1	exonerate:protein2genome:local	exon	12129306	12130207	.	-	.	gene_id "LOCXPOlfC25.749.HIT1"; transcript_id "LOCXPOlfC25.749.HIT1.transcript"; gene_name "LOCXPOlfC25.749.HIT1.OlfC.2R.877.ANF_receptor.exons9.LR537122.1.Sparus_aurata";
LR537122.1	exonerate:protein2genome:local	exon	12130293	12130416	.	-	.	gene_id "LOCXPOlfC25.749.HIT1"; transcript_id "LOCXPOlfC25.749.HIT1.transcript"; gene_name "LOCXPOlfC25.749.HIT1.OlfC.2R.877.ANF_receptor.exons9.LR537122.1.Sparus_aurata";
LR537122.1	exonerate:protein2genome:local	exon	12130515	12130742	.	-	.	gene_id "LOCXPOlfC25.749.HIT1"; transcript_id "LOCXPOlfC25.749.HIT1.transcript"; gene_name "LOCXPOlfC25.749.HIT1.OlfC.2R.877.ANF_receptor.exons9.LR537122.1.Sparus_aurata";
LR537122.1	exonerate:protein2genome:local	exon	12130823	12131092	.	-	.	gene_id "LOCXPOlfC25.749.HIT1"; transcript_id "LOCXPOlfC25.749.HIT1.transcript"; gene_name "LOCXPOlfC25.749.HIT1.OlfC.2R.877.ANF_receptor.exons9.LR537122.1.Sparus_aurata";
LR537122.1	exonerate:protein2genome:local	exon	12131180	12131386	.	-	.	gene_id "LOCXPOlfC25.749.HIT1"; transcript_id "LOCXPOlfC25.749.HIT1.transcript"; gene_name "LOCXPOlfC25.749.HIT1.OlfC.2R.877.ANF_receptor.exons9.LR537122.1.Sparus_aurata";
LR537122.1	exonerate:protein2genome:local	exon	12131956	12132225	.	-	.	gene_id "LOCXPOlfC25.749.HIT1"; transcript_id "LOCXPOlfC25.749.HIT1.transcript"; gene_name "LOCXPOlfC25.749.HIT1.OlfC.2R.877.ANF_receptor.exons9.LR537122.1.Sparus_aurata";
LR537122.1	exonerate:protein2genome:local	exon	12132471	12132557	.	-	.	gene_id "LOCXPOlfC25.749.HIT1"; transcript_id "LOCXPOlfC25.749.HIT1.transcript"; gene_name "LOCXPOlfC25.749.HIT1.OlfC.2R.877.ANF_receptor.exons9.LR537122.1.Sparus_aurata";
LR537122.1	exonerate:protein2genome:local	exon	12132692	12132986	.	-	.	gene_id "LOCXPOlfC25.749.HIT1"; transcript_id "LOCXPOlfC25.749.HIT1.transcript"; gene_name "LOCXPOlfC25.749.HIT1.OlfC.2R.877.ANF_receptor.exons9.LR537122.1.Sparus_aurata";
LR537122.1	exonerate:protein2genome:local	exon	12133225	12133472	.	-	.	gene_id "LOCXPOlfC25.749.HIT1"; transcript_id "LOCXPOlfC25.749.HIT1.transcript"; gene_name "LOCXPOlfC25.749.HIT1.OlfC.2R.877.ANF_receptor.exons9.LR537122.1.Sparus_aurata";
LR537122.1	exonerate:protein2genome:local	exon	12146129	12147030	.	-	.	gene_id "LOCXPOlfC26.767.HIT1"; transcript_id "LOCXPOlfC26.767.HIT1.transcript"; gene_name "LOCXPOlfC26.767.HIT1.OlfC.2R.860.ANF_receptor.exons9.LR537122.1.Sparus_aurata";
LR537122.1	exonerate:protein2genome:local	exon	12147116	12147239	.	-	.	gene_id "LOCXPOlfC26.767.HIT1"; transcript_id "LOCXPOlfC26.767.HIT1.transcript"; gene_name "LOCXPOlfC26.767.HIT1.OlfC.2R.860.ANF_receptor.exons9.LR537122.1.Sparus_aurata";
LR537122.1	exonerate:protein2genome:local	exon	12147310	12147537	.	-	.	gene_id "LOCXPOlfC26.767.HIT1"; transcript_id "LOCXPOlfC26.767.HIT1.transcript"; gene_name "LOCXPOlfC26.767.HIT1.OlfC.2R.860.ANF_receptor.exons9.LR537122.1.Sparus_aurata";
LR537122.1	exonerate:protein2genome:local	exon	12147793	12148068	.	-	.	gene_id "LOCXPOlfC26.767.HIT1"; transcript_id "LOCXPOlfC26.767.HIT1.transcript"; gene_name "LOCXPOlfC26.767.HIT1.OlfC.2R.860.ANF_receptor.exons9.LR537122.1.Sparus_aurata";
LR537122.1	exonerate:protein2genome:local	exon	12148169	12148366	.	-	.	gene_id "LOCXPOlfC26.767.HIT1"; transcript_id "LOCXPOlfC26.767.HIT1.transcript"; gene_name "LOCXPOlfC26.767.HIT1.OlfC.2R.860.ANF_receptor.exons9.LR537122.1.Sparus_aurata";
LR537122.1	exonerate:protein2genome:local	exon	12148773	12149042	.	-	.	gene_id "LOCXPOlfC26.767.HIT1"; transcript_id "LOCXPOlfC26.767.HIT1.transcript"; gene_name "LOCXPOlfC26.767.HIT1.OlfC.2R.860.ANF_receptor.exons9.LR537122.1.Sparus_aurata";
LR537122.1	exonerate:protein2genome:local	exon	12149279	12149365	.	-	.	gene_id "LOCXPOlfC26.767.HIT1"; transcript_id "LOCXPOlfC26.767.HIT1.transcript"; gene_name "LOCXPOlfC26.767.HIT1.OlfC.2R.860.ANF_receptor.exons9.LR537122.1.Sparus_aurata";
LR537122.1	exonerate:protein2genome:local	exon	12149504	12149798	.	-	.	gene_id "LOCXPOlfC26.767.HIT1"; transcript_id "LOCXPOlfC26.767.HIT1.transcript"; gene_name "LOCXPOlfC26.767.HIT1.OlfC.2R.860.ANF_receptor.exons9.LR537122.1.Sparus_aurata";
LR537122.1	exonerate:protein2genome:local	exon	12150030	12150229	.	-	.	gene_id "LOCXPOlfC26.767.HIT1"; transcript_id "LOCXPOlfC26.767.HIT1.transcript"; gene_name "LOCXPOlfC26.767.HIT1.OlfC.2R.860.ANF_receptor.exons9.LR537122.1.Sparus_aurata";
LR537122.1	exonerate:protein2genome:local	exon	12176602	12177512	.	-	.	gene_id "LOCXPOlfC27.776.HIT1"; transcript_id "LOCXPOlfC27.776.HIT1.transcript"; gene_name "LOCXPOlfC27.776.HIT1.OlfC.2R.884.ANF_receptor.exons9.LR537122.1.Sparus_aurata";
LR537122.1	exonerate:protein2genome:local	exon	12177760	12177883	.	-	.	gene_id "LOCXPOlfC27.776.HIT1"; transcript_id "LOCXPOlfC27.776.HIT1.transcript"; gene_name "LOCXPOlfC27.776.HIT1.OlfC.2R.884.ANF_receptor.exons9.LR537122.1.Sparus_aurata";
LR537122.1	exonerate:protein2genome:local	exon	12177977	12178213	.	-	.	gene_id "LOCXPOlfC27.776.HIT1"; transcript_id "LOCXPOlfC27.776.HIT1.transcript"; gene_name "LOCXPOlfC27.776.HIT1.OlfC.2R.884.ANF_receptor.exons9.LR537122.1.Sparus_aurata";
LR537122.1	exonerate:protein2genome:local	exon	12178308	12178583	.	-	.	gene_id "LOCXPOlfC27.776.HIT1"; transcript_id "LOCXPOlfC27.776.HIT1.transcript"; gene_name "LOCXPOlfC27.776.HIT1.OlfC.2R.884.ANF_receptor.exons9.LR537122.1.Sparus_aurata";
LR537122.1	exonerate:protein2genome:local	exon	12178676	12178882	.	-	.	gene_id "LOCXPOlfC27.776.HIT1"; transcript_id "LOCXPOlfC27.776.HIT1.transcript"; gene_name "LOCXPOlfC27.776.HIT1.OlfC.2R.884.ANF_receptor.exons9.LR537122.1.Sparus_aurata";
LR537122.1	exonerate:protein2genome:local	exon	12179262	12179531	.	-	.	gene_id "LOCXPOlfC27.776.HIT1"; transcript_id "LOCXPOlfC27.776.HIT1.transcript"; gene_name "LOCXPOlfC27.776.HIT1.OlfC.2R.884.ANF_receptor.exons9.LR537122.1.Sparus_aurata";
LR537122.1	exonerate:protein2genome:local	exon	12179684	12179770	.	-	.	gene_id "LOCXPOlfC27.776.HIT1"; transcript_id "LOCXPOlfC27.776.HIT1.transcript"; gene_name "LOCXPOlfC27.776.HIT1.OlfC.2R.884.ANF_receptor.exons9.LR537122.1.Sparus_aurata";
LR537122.1	exonerate:protein2genome:local	exon	12179985	12180279	.	-	.	gene_id "LOCXPOlfC27.776.HIT1"; transcript_id "LOCXPOlfC27.776.HIT1.transcript"; gene_name "LOCXPOlfC27.776.HIT1.OlfC.2R.884.ANF_receptor.exons9.LR537122.1.Sparus_aurata";
LR537122.1	exonerate:protein2genome:local	exon	12180376	12180620	.	-	.	gene_id "LOCXPOlfC27.776.HIT1"; transcript_id "LOCXPOlfC27.776.HIT1.transcript"; gene_name "LOCXPOlfC27.776.HIT1.OlfC.2R.884.ANF_receptor.exons9.LR537122.1.Sparus_aurata";
LR537122.1	exonerate:protein2genome:local	exon	12182688	12182848	.	+	.	gene_id "LOCXPOlfC28.780.HIT1"; transcript_id "LOCXPOlfC28.780.HIT1.transcript"; gene_name "LOCXPOlfC28.780.HIT1.OlfC.2R.830.ANF_receptor.exons8.LR537122.1.Sparus_aurata";
LR537122.1	exonerate:protein2genome:local	exon	12183342	12183636	.	+	.	gene_id "LOCXPOlfC28.780.HIT1"; transcript_id "LOCXPOlfC28.780.HIT1.transcript"; gene_name "LOCXPOlfC28.780.HIT1.OlfC.2R.830.ANF_receptor.exons8.LR537122.1.Sparus_aurata";
LR537122.1	exonerate:protein2genome:local	exon	12183721	12184010	.	+	.	gene_id "LOCXPOlfC28.780.HIT1"; transcript_id "LOCXPOlfC28.780.HIT1.transcript"; gene_name "LOCXPOlfC28.780.HIT1.OlfC.2R.830.ANF_receptor.exons8.LR537122.1.Sparus_aurata";
LR537122.1	exonerate:protein2genome:local	exon	12184482	12184777	.	+	.	gene_id "LOCXPOlfC28.780.HIT1"; transcript_id "LOCXPOlfC28.780.HIT1.transcript"; gene_name "LOCXPOlfC28.780.HIT1.OlfC.2R.830.ANF_receptor.exons8.LR537122.1.Sparus_aurata";
LR537122.1	exonerate:protein2genome:local	exon	12185869	12186074	.	+	.	gene_id "LOCXPOlfC28.780.HIT1"; transcript_id "LOCXPOlfC28.780.HIT1.transcript"; gene_name "LOCXPOlfC28.780.HIT1.OlfC.2R.830.ANF_receptor.exons8.LR537122.1.Sparus_aurata";
LR537122.1	exonerate:protein2genome:local	exon	12186246	12186467	.	+	.	gene_id "LOCXPOlfC28.780.HIT1"; transcript_id "LOCXPOlfC28.780.HIT1.transcript"; gene_name "LOCXPOlfC28.780.HIT1.OlfC.2R.830.ANF_receptor.exons8.LR537122.1.Sparus_aurata";
LR537122.1	exonerate:protein2genome:local	exon	12186939	12187062	.	+	.	gene_id "LOCXPOlfC28.780.HIT1"; transcript_id "LOCXPOlfC28.780.HIT1.transcript"; gene_name "LOCXPOlfC28.780.HIT1.OlfC.2R.830.ANF_receptor.exons8.LR537122.1.Sparus_aurata";
LR537122.1	exonerate:protein2genome:local	exon	12187145	12188040	.	+	.	gene_id "LOCXPOlfC28.780.HIT1"; transcript_id "LOCXPOlfC28.780.HIT1.transcript"; gene_name "LOCXPOlfC28.780.HIT1.OlfC.2R.830.ANF_receptor.exons8.LR537122.1.Sparus_aurata";
LR537122.1	exonerate:protein2genome:local	exon	12188577	12188860	.	+	.	gene_id "LOCXPOlfC29.787.HIT1"; transcript_id "LOCXPOlfC29.787.HIT1.transcript"; gene_name "LOCXPOlfC29.787.HIT1.OlfC.2R.871.ANF_receptor.exons8.LR537122.1.Sparus_aurata";
LR537122.1	exonerate:protein2genome:local	exon	12189120	12189414	.	+	.	gene_id "LOCXPOlfC29.787.HIT1"; transcript_id "LOCXPOlfC29.787.HIT1.transcript"; gene_name "LOCXPOlfC29.787.HIT1.OlfC.2R.871.ANF_receptor.exons8.LR537122.1.Sparus_aurata";
LR537122.1	exonerate:protein2genome:local	exon	12189517	12189806	.	+	.	gene_id "LOCXPOlfC29.787.HIT1"; transcript_id "LOCXPOlfC29.787.HIT1.transcript"; gene_name "LOCXPOlfC29.787.HIT1.OlfC.2R.871.ANF_receptor.exons8.LR537122.1.Sparus_aurata";
LR537122.1	exonerate:protein2genome:local	exon	12190122	12190417	.	+	.	gene_id "LOCXPOlfC29.787.HIT1"; transcript_id "LOCXPOlfC29.787.HIT1.transcript"; gene_name "LOCXPOlfC29.787.HIT1.OlfC.2R.871.ANF_receptor.exons8.LR537122.1.Sparus_aurata";
LR537122.1	exonerate:protein2genome:local	exon	12191718	12191923	.	+	.	gene_id "LOCXPOlfC29.787.HIT1"; transcript_id "LOCXPOlfC29.787.HIT1.transcript"; gene_name "LOCXPOlfC29.787.HIT1.OlfC.2R.871.ANF_receptor.exons8.LR537122.1.Sparus_aurata";
LR537122.1	exonerate:protein2genome:local	exon	12192038	12192259	.	+	.	gene_id "LOCXPOlfC29.787.HIT1"; transcript_id "LOCXPOlfC29.787.HIT1.transcript"; gene_name "LOCXPOlfC29.787.HIT1.OlfC.2R.871.ANF_receptor.exons8.LR537122.1.Sparus_aurata";
LR537122.1	exonerate:protein2genome:local	exon	12193421	12193544	.	+	.	gene_id "LOCXPOlfC29.787.HIT1"; transcript_id "LOCXPOlfC29.787.HIT1.transcript"; gene_name "LOCXPOlfC29.787.HIT1.OlfC.2R.871.ANF_receptor.exons8.LR537122.1.Sparus_aurata";
LR537122.1	exonerate:protein2genome:local	exon	12193650	12194545	.	+	.	gene_id "LOCXPOlfC29.787.HIT1"; transcript_id "LOCXPOlfC29.787.HIT1.transcript"; gene_name "LOCXPOlfC29.787.HIT1.OlfC.2R.871.ANF_receptor.exons8.LR537122.1.Sparus_aurata";
LR537122.1	exonerate:protein2genome:local	exon	12196265	12196548	.	+	.	gene_id "LOCXPOlfC30.790.HIT1"; transcript_id "LOCXPOlfC30.790.HIT1.transcript"; gene_name "LOCXPOlfC30.790.HIT1.OlfC.2R.871.ANF_receptor.exons8.LR537122.1.Sparus_aurata";
LR537122.1	exonerate:protein2genome:local	exon	12196938	12197232	.	+	.	gene_id "LOCXPOlfC30.790.HIT1"; transcript_id "LOCXPOlfC30.790.HIT1.transcript"; gene_name "LOCXPOlfC30.790.HIT1.OlfC.2R.871.ANF_receptor.exons8.LR537122.1.Sparus_aurata";
LR537122.1	exonerate:protein2genome:local	exon	12197333	12197622	.	+	.	gene_id "LOCXPOlfC30.790.HIT1"; transcript_id "LOCXPOlfC30.790.HIT1.transcript"; gene_name "LOCXPOlfC30.790.HIT1.OlfC.2R.871.ANF_receptor.exons8.LR537122.1.Sparus_aurata";
LR537122.1	exonerate:protein2genome:local	exon	12197940	12198235	.	+	.	gene_id "LOCXPOlfC30.790.HIT1"; transcript_id "LOCXPOlfC30.790.HIT1.transcript"; gene_name "LOCXPOlfC30.790.HIT1.OlfC.2R.871.ANF_receptor.exons8.LR537122.1.Sparus_aurata";
LR537122.1	exonerate:protein2genome:local	exon	12199186	12199385	.	+	.	gene_id "LOCXPOlfC30.790.HIT1"; transcript_id "LOCXPOlfC30.790.HIT1.transcript"; gene_name "LOCXPOlfC30.790.HIT1.OlfC.2R.871.ANF_receptor.exons8.LR537122.1.Sparus_aurata";
LR537122.1	exonerate:protein2genome:local	exon	12199508	12199729	.	+	.	gene_id "LOCXPOlfC30.790.HIT1"; transcript_id "LOCXPOlfC30.790.HIT1.transcript"; gene_name "LOCXPOlfC30.790.HIT1.OlfC.2R.871.ANF_receptor.exons8.LR537122.1.Sparus_aurata";
LR537122.1	exonerate:protein2genome:local	exon	12199984	12200107	.	+	.	gene_id "LOCXPOlfC30.790.HIT1"; transcript_id "LOCXPOlfC30.790.HIT1.transcript"; gene_name "LOCXPOlfC30.790.HIT1.OlfC.2R.871.ANF_receptor.exons8.LR537122.1.Sparus_aurata";
LR537122.1	exonerate:protein2genome:local	exon	12200238	12201139	.	+	.	gene_id "LOCXPOlfC30.790.HIT1"; transcript_id "LOCXPOlfC30.790.HIT1.transcript"; gene_name "LOCXPOlfC30.790.HIT1.OlfC.2R.871.ANF_receptor.exons8.LR537122.1.Sparus_aurata";
LR537122.1	exonerate:protein2genome:local	exon	12222172	12222455	.	+	.	gene_id "LOCXPOlfC31.794.HIT1"; transcript_id "LOCXPOlfC31.794.HIT1.transcript"; gene_name "LOCXPOlfC31.794.HIT1.OlfC.2R.871.ANF_receptor.exons8.LR537122.1.Sparus_aurata";
LR537122.1	exonerate:protein2genome:local	exon	12222813	12223107	.	+	.	gene_id "LOCXPOlfC31.794.HIT1"; transcript_id "LOCXPOlfC31.794.HIT1.transcript"; gene_name "LOCXPOlfC31.794.HIT1.OlfC.2R.871.ANF_receptor.exons8.LR537122.1.Sparus_aurata";
LR537122.1	exonerate:protein2genome:local	exon	12223208	12223497	.	+	.	gene_id "LOCXPOlfC31.794.HIT1"; transcript_id "LOCXPOlfC31.794.HIT1.transcript"; gene_name "LOCXPOlfC31.794.HIT1.OlfC.2R.871.ANF_receptor.exons8.LR537122.1.Sparus_aurata";
LR537122.1	exonerate:protein2genome:local	exon	12223809	12224104	.	+	.	gene_id "LOCXPOlfC31.794.HIT1"; transcript_id "LOCXPOlfC31.794.HIT1.transcript"; gene_name "LOCXPOlfC31.794.HIT1.OlfC.2R.871.ANF_receptor.exons8.LR537122.1.Sparus_aurata";
LR537122.1	exonerate:protein2genome:local	exon	12225034	12225239	.	+	.	gene_id "LOCXPOlfC31.794.HIT1"; transcript_id "LOCXPOlfC31.794.HIT1.transcript"; gene_name "LOCXPOlfC31.794.HIT1.OlfC.2R.871.ANF_receptor.exons8.LR537122.1.Sparus_aurata";
LR537122.1	exonerate:protein2genome:local	exon	12225358	12225579	.	+	.	gene_id "LOCXPOlfC31.794.HIT1"; transcript_id "LOCXPOlfC31.794.HIT1.transcript"; gene_name "LOCXPOlfC31.794.HIT1.OlfC.2R.871.ANF_receptor.exons8.LR537122.1.Sparus_aurata";
LR537122.1	exonerate:protein2genome:local	exon	12226733	12226856	.	+	.	gene_id "LOCXPOlfC31.794.HIT1"; transcript_id "LOCXPOlfC31.794.HIT1.transcript"; gene_name "LOCXPOlfC31.794.HIT1.OlfC.2R.871.ANF_receptor.exons8.LR537122.1.Sparus_aurata";
LR537122.1	exonerate:protein2genome:local	exon	12226949	12227844	.	+	.	gene_id "LOCXPOlfC31.794.HIT1"; transcript_id "LOCXPOlfC31.794.HIT1.transcript"; gene_name "LOCXPOlfC31.794.HIT1.OlfC.2R.871.ANF_receptor.exons8.LR537122.1.Sparus_aurata";
LR537122.1	exonerate:protein2genome:local	exon	12249495	12249679	.	+	.	gene_id "LOCXPOlfC32.817.HIT1"; transcript_id "LOCXPOlfC32.817.HIT1.transcript"; gene_name "LOCXPOlfC32.817.HIT1.OlfC.2R.838.ANF_receptor.exons8.LR537122.1.Sparus_aurata";
LR537122.1	exonerate:protein2genome:local	exon	12249968	12250262	.	+	.	gene_id "LOCXPOlfC32.817.HIT1"; transcript_id "LOCXPOlfC32.817.HIT1.transcript"; gene_name "LOCXPOlfC32.817.HIT1.OlfC.2R.838.ANF_receptor.exons8.LR537122.1.Sparus_aurata";
LR537122.1	exonerate:protein2genome:local	exon	12250367	12250656	.	+	.	gene_id "LOCXPOlfC32.817.HIT1"; transcript_id "LOCXPOlfC32.817.HIT1.transcript"; gene_name "LOCXPOlfC32.817.HIT1.OlfC.2R.838.ANF_receptor.exons8.LR537122.1.Sparus_aurata";
LR537122.1	exonerate:protein2genome:local	exon	12250924	12251219	.	+	.	gene_id "LOCXPOlfC32.817.HIT1"; transcript_id "LOCXPOlfC32.817.HIT1.transcript"; gene_name "LOCXPOlfC32.817.HIT1.OlfC.2R.838.ANF_receptor.exons8.LR537122.1.Sparus_aurata";
LR537122.1	exonerate:protein2genome:local	exon	12252457	12252662	.	+	.	gene_id "LOCXPOlfC32.817.HIT1"; transcript_id "LOCXPOlfC32.817.HIT1.transcript"; gene_name "LOCXPOlfC32.817.HIT1.OlfC.2R.838.ANF_receptor.exons8.LR537122.1.Sparus_aurata";
LR537122.1	exonerate:protein2genome:local	exon	12252757	12252978	.	+	.	gene_id "LOCXPOlfC32.817.HIT1"; transcript_id "LOCXPOlfC32.817.HIT1.transcript"; gene_name "LOCXPOlfC32.817.HIT1.OlfC.2R.838.ANF_receptor.exons8.LR537122.1.Sparus_aurata";
LR537122.1	exonerate:protein2genome:local	exon	12262473	12262596	.	+	.	gene_id "LOCXPOlfC32.817.HIT1"; transcript_id "LOCXPOlfC32.817.HIT1.transcript"; gene_name "LOCXPOlfC32.817.HIT1.OlfC.2R.838.ANF_receptor.exons8.LR537122.1.Sparus_aurata";
LR537122.1	exonerate:protein2genome:local	exon	12262684	12263579	.	+	.	gene_id "LOCXPOlfC32.817.HIT1"; transcript_id "LOCXPOlfC32.817.HIT1.transcript"; gene_name "LOCXPOlfC32.817.HIT1.OlfC.2R.838.ANF_receptor.exons8.LR537122.1.Sparus_aurata";
LR537122.1	exonerate:protein2genome:local	exon	12264393	12264595	.	+	.	gene_id "LOCXPOlfC33.819.HIT1"; transcript_id "LOCXPOlfC33.819.HIT1.transcript"; gene_name "LOCXPOlfC33.819.HIT1.OlfC.2R.846.ANF_receptor.exons8.LR537122.1.Sparus_aurata";
LR537122.1	exonerate:protein2genome:local	exon	12264968	12265262	.	+	.	gene_id "LOCXPOlfC33.819.HIT1"; transcript_id "LOCXPOlfC33.819.HIT1.transcript"; gene_name "LOCXPOlfC33.819.HIT1.OlfC.2R.846.ANF_receptor.exons8.LR537122.1.Sparus_aurata";
LR537122.1	exonerate:protein2genome:local	exon	12265362	12265651	.	+	.	gene_id "LOCXPOlfC33.819.HIT1"; transcript_id "LOCXPOlfC33.819.HIT1.transcript"; gene_name "LOCXPOlfC33.819.HIT1.OlfC.2R.846.ANF_receptor.exons8.LR537122.1.Sparus_aurata";
LR537122.1	exonerate:protein2genome:local	exon	12265923	12266218	.	+	.	gene_id "LOCXPOlfC33.819.HIT1"; transcript_id "LOCXPOlfC33.819.HIT1.transcript"; gene_name "LOCXPOlfC33.819.HIT1.OlfC.2R.846.ANF_receptor.exons8.LR537122.1.Sparus_aurata";
LR537122.1	exonerate:protein2genome:local	exon	12266805	12267010	.	+	.	gene_id "LOCXPOlfC33.819.HIT1"; transcript_id "LOCXPOlfC33.819.HIT1.transcript"; gene_name "LOCXPOlfC33.819.HIT1.OlfC.2R.846.ANF_receptor.exons8.LR537122.1.Sparus_aurata";
LR537122.1	exonerate:protein2genome:local	exon	12267143	12267364	.	+	.	gene_id "LOCXPOlfC33.819.HIT1"; transcript_id "LOCXPOlfC33.819.HIT1.transcript"; gene_name "LOCXPOlfC33.819.HIT1.OlfC.2R.846.ANF_receptor.exons8.LR537122.1.Sparus_aurata";
LR537122.1	exonerate:protein2genome:local	exon	12268976	12269099	.	+	.	gene_id "LOCXPOlfC33.819.HIT1"; transcript_id "LOCXPOlfC33.819.HIT1.transcript"; gene_name "LOCXPOlfC33.819.HIT1.OlfC.2R.846.ANF_receptor.exons8.LR537122.1.Sparus_aurata";
LR537122.1	exonerate:protein2genome:local	exon	12269177	12270078	.	+	.	gene_id "LOCXPOlfC33.819.HIT1"; transcript_id "LOCXPOlfC33.819.HIT1.transcript"; gene_name "LOCXPOlfC33.819.HIT1.OlfC.2R.846.ANF_receptor.exons8.LR537122.1.Sparus_aurata";
LR537122.1	exonerate:protein2genome:local	exon	12272367	12272677	.	+	.	gene_id "LOCXPOlfC34.828.HIT1"; transcript_id "LOCXPOlfC34.828.HIT1.transcript"; gene_name "LOCXPOlfC34.828.HIT1.OlfC.2R.882.ANF_receptor.exons8.LR537122.1.Sparus_aurata";
LR537122.1	exonerate:protein2genome:local	exon	12273089	12273383	.	+	.	gene_id "LOCXPOlfC34.828.HIT1"; transcript_id "LOCXPOlfC34.828.HIT1.transcript"; gene_name "LOCXPOlfC34.828.HIT1.OlfC.2R.882.ANF_receptor.exons8.LR537122.1.Sparus_aurata";
LR537122.1	exonerate:protein2genome:local	exon	12273471	12273760	.	+	.	gene_id "LOCXPOlfC34.828.HIT1"; transcript_id "LOCXPOlfC34.828.HIT1.transcript"; gene_name "LOCXPOlfC34.828.HIT1.OlfC.2R.882.ANF_receptor.exons8.LR537122.1.Sparus_aurata";
LR537122.1	exonerate:protein2genome:local	exon	12274076	12274371	.	+	.	gene_id "LOCXPOlfC34.828.HIT1"; transcript_id "LOCXPOlfC34.828.HIT1.transcript"; gene_name "LOCXPOlfC34.828.HIT1.OlfC.2R.882.ANF_receptor.exons8.LR537122.1.Sparus_aurata";
LR537122.1	exonerate:protein2genome:local	exon	12274586	12274791	.	+	.	gene_id "LOCXPOlfC34.828.HIT1"; transcript_id "LOCXPOlfC34.828.HIT1.transcript"; gene_name "LOCXPOlfC34.828.HIT1.OlfC.2R.882.ANF_receptor.exons8.LR537122.1.Sparus_aurata";
LR537122.1	exonerate:protein2genome:local	exon	12274909	12275130	.	+	.	gene_id "LOCXPOlfC34.828.HIT1"; transcript_id "LOCXPOlfC34.828.HIT1.transcript"; gene_name "LOCXPOlfC34.828.HIT1.OlfC.2R.882.ANF_receptor.exons8.LR537122.1.Sparus_aurata";
LR537122.1	exonerate:protein2genome:local	exon	12275633	12275756	.	+	.	gene_id "LOCXPOlfC34.828.HIT1"; transcript_id "LOCXPOlfC34.828.HIT1.transcript"; gene_name "LOCXPOlfC34.828.HIT1.OlfC.2R.882.ANF_receptor.exons8.LR537122.1.Sparus_aurata";
LR537122.1	exonerate:protein2genome:local	exon	12275833	12276734	.	+	.	gene_id "LOCXPOlfC34.828.HIT1"; transcript_id "LOCXPOlfC34.828.HIT1.transcript"; gene_name "LOCXPOlfC34.828.HIT1.OlfC.2R.882.ANF_receptor.exons8.LR537122.1.Sparus_aurata";
LR537122.1	exonerate:protein2genome:local	exon	12281429	12281589	.	+	.	gene_id "LOCXPOlfC35.835.HIT1"; transcript_id "LOCXPOlfC35.835.HIT1.transcript"; gene_name "LOCXPOlfC35.835.HIT1.OlfC.2R.832.ANF_receptor.exons8.LR537122.1.Sparus_aurata";
LR537122.1	exonerate:protein2genome:local	exon	12282077	12282371	.	+	.	gene_id "LOCXPOlfC35.835.HIT1"; transcript_id "LOCXPOlfC35.835.HIT1.transcript"; gene_name "LOCXPOlfC35.835.HIT1.OlfC.2R.832.ANF_receptor.exons8.LR537122.1.Sparus_aurata";
LR537122.1	exonerate:protein2genome:local	exon	12282472	12282761	.	+	.	gene_id "LOCXPOlfC35.835.HIT1"; transcript_id "LOCXPOlfC35.835.HIT1.transcript"; gene_name "LOCXPOlfC35.835.HIT1.OlfC.2R.832.ANF_receptor.exons8.LR537122.1.Sparus_aurata";
LR537122.1	exonerate:protein2genome:local	exon	12283089	12283384	.	+	.	gene_id "LOCXPOlfC35.835.HIT1"; transcript_id "LOCXPOlfC35.835.HIT1.transcript"; gene_name "LOCXPOlfC35.835.HIT1.OlfC.2R.832.ANF_receptor.exons8.LR537122.1.Sparus_aurata";
LR537122.1	exonerate:protein2genome:local	exon	12283785	12283990	.	+	.	gene_id "LOCXPOlfC35.835.HIT1"; transcript_id "LOCXPOlfC35.835.HIT1.transcript"; gene_name "LOCXPOlfC35.835.HIT1.OlfC.2R.832.ANF_receptor.exons8.LR537122.1.Sparus_aurata";
LR537122.1	exonerate:protein2genome:local	exon	12284109	12284330	.	+	.	gene_id "LOCXPOlfC35.835.HIT1"; transcript_id "LOCXPOlfC35.835.HIT1.transcript"; gene_name "LOCXPOlfC35.835.HIT1.OlfC.2R.832.ANF_receptor.exons8.LR537122.1.Sparus_aurata";
LR537122.1	exonerate:protein2genome:local	exon	12284840	12284963	.	+	.	gene_id "LOCXPOlfC35.835.HIT1"; transcript_id "LOCXPOlfC35.835.HIT1.transcript"; gene_name "LOCXPOlfC35.835.HIT1.OlfC.2R.832.ANF_receptor.exons8.LR537122.1.Sparus_aurata";
LR537122.1	exonerate:protein2genome:local	exon	12285040	12285941	.	+	.	gene_id "LOCXPOlfC35.835.HIT1"; transcript_id "LOCXPOlfC35.835.HIT1.transcript"; gene_name "LOCXPOlfC35.835.HIT1.OlfC.2R.832.ANF_receptor.exons8.LR537122.1.Sparus_aurata";
LR537122.1	exonerate:protein2genome:local	exon	12288701	12289602	.	-	.	gene_id "LOCXPOlfC36.839.HIT1"; transcript_id "LOCXPOlfC36.839.HIT1.transcript"; gene_name "LOCXPOlfC36.839.HIT1.OlfC.2R.840.ANF_receptor.exons8.LR537122.1.Sparus_aurata";
LR537122.1	exonerate:protein2genome:local	exon	12289703	12289826	.	-	.	gene_id "LOCXPOlfC36.839.HIT1"; transcript_id "LOCXPOlfC36.839.HIT1.transcript"; gene_name "LOCXPOlfC36.839.HIT1.OlfC.2R.840.ANF_receptor.exons8.LR537122.1.Sparus_aurata";
LR537122.1	exonerate:protein2genome:local	exon	12290264	12290485	.	-	.	gene_id "LOCXPOlfC36.839.HIT1"; transcript_id "LOCXPOlfC36.839.HIT1.transcript"; gene_name "LOCXPOlfC36.839.HIT1.OlfC.2R.840.ANF_receptor.exons8.LR537122.1.Sparus_aurata";
LR537122.1	exonerate:protein2genome:local	exon	12290623	12290828	.	-	.	gene_id "LOCXPOlfC36.839.HIT1"; transcript_id "LOCXPOlfC36.839.HIT1.transcript"; gene_name "LOCXPOlfC36.839.HIT1.OlfC.2R.840.ANF_receptor.exons8.LR537122.1.Sparus_aurata";
LR537122.1	exonerate:protein2genome:local	exon	12291452	12291747	.	-	.	gene_id "LOCXPOlfC36.839.HIT1"; transcript_id "LOCXPOlfC36.839.HIT1.transcript"; gene_name "LOCXPOlfC36.839.HIT1.OlfC.2R.840.ANF_receptor.exons8.LR537122.1.Sparus_aurata";
LR537122.1	exonerate:protein2genome:local	exon	12292077	12292366	.	-	.	gene_id "LOCXPOlfC36.839.HIT1"; transcript_id "LOCXPOlfC36.839.HIT1.transcript"; gene_name "LOCXPOlfC36.839.HIT1.OlfC.2R.840.ANF_receptor.exons8.LR537122.1.Sparus_aurata";
LR537122.1	exonerate:protein2genome:local	exon	12292476	12292770	.	-	.	gene_id "LOCXPOlfC36.839.HIT1"; transcript_id "LOCXPOlfC36.839.HIT1.transcript"; gene_name "LOCXPOlfC36.839.HIT1.OlfC.2R.840.ANF_receptor.exons8.LR537122.1.Sparus_aurata";
LR537122.1	exonerate:protein2genome:local	exon	12293123	12293307	.	-	.	gene_id "LOCXPOlfC36.839.HIT1"; transcript_id "LOCXPOlfC36.839.HIT1.transcript"; gene_name "LOCXPOlfC36.839.HIT1.OlfC.2R.840.ANF_receptor.exons8.LR537122.1.Sparus_aurata";
LR537122.1	exonerate:protein2genome:local	exon	12297874	12298775	.	-	.	gene_id "LOCXPOlfC37.843.HIT1"; transcript_id "LOCXPOlfC37.843.HIT1.transcript"; gene_name "LOCXPOlfC37.843.HIT1.OlfC.2R.840.ANF_receptor.exons8.LR537122.1.Sparus_aurata";
LR537122.1	exonerate:protein2genome:local	exon	12298853	12298976	.	-	.	gene_id "LOCXPOlfC37.843.HIT1"; transcript_id "LOCXPOlfC37.843.HIT1.transcript"; gene_name "LOCXPOlfC37.843.HIT1.OlfC.2R.840.ANF_receptor.exons8.LR537122.1.Sparus_aurata";
LR537122.1	exonerate:protein2genome:local	exon	12299492	12299713	.	-	.	gene_id "LOCXPOlfC37.843.HIT1"; transcript_id "LOCXPOlfC37.843.HIT1.transcript"; gene_name "LOCXPOlfC37.843.HIT1.OlfC.2R.840.ANF_receptor.exons8.LR537122.1.Sparus_aurata";
LR537122.1	exonerate:protein2genome:local	exon	12301386	12301591	.	-	.	gene_id "LOCXPOlfC37.843.HIT1"; transcript_id "LOCXPOlfC37.843.HIT1.transcript"; gene_name "LOCXPOlfC37.843.HIT1.OlfC.2R.840.ANF_receptor.exons8.LR537122.1.Sparus_aurata";
LR537122.1	exonerate:protein2genome:local	exon	12301887	12302182	.	-	.	gene_id "LOCXPOlfC37.843.HIT1"; transcript_id "LOCXPOlfC37.843.HIT1.transcript"; gene_name "LOCXPOlfC37.843.HIT1.OlfC.2R.840.ANF_receptor.exons8.LR537122.1.Sparus_aurata";
LR537122.1	exonerate:protein2genome:local	exon	12302505	12302794	.	-	.	gene_id "LOCXPOlfC37.843.HIT1"; transcript_id "LOCXPOlfC37.843.HIT1.transcript"; gene_name "LOCXPOlfC37.843.HIT1.OlfC.2R.840.ANF_receptor.exons8.LR537122.1.Sparus_aurata";
LR537122.1	exonerate:protein2genome:local	exon	12302883	12303177	.	-	.	gene_id "LOCXPOlfC37.843.HIT1"; transcript_id "LOCXPOlfC37.843.HIT1.transcript"; gene_name "LOCXPOlfC37.843.HIT1.OlfC.2R.840.ANF_receptor.exons8.LR537122.1.Sparus_aurata";
LR537122.1	exonerate:protein2genome:local	exon	12303552	12303736	.	-	.	gene_id "LOCXPOlfC37.843.HIT1"; transcript_id "LOCXPOlfC37.843.HIT1.transcript"; gene_name "LOCXPOlfC37.843.HIT1.OlfC.2R.840.ANF_receptor.exons8.LR537122.1.Sparus_aurata";
LR537122.1	exonerate:protein2genome:local	exon	12318384	12319285	.	-	.	gene_id "LOCXPOlfC38.848.HIT1"; transcript_id "LOCXPOlfC38.848.HIT1.transcript"; gene_name "LOCXPOlfC38.848.HIT1.OlfC.2R.882.ANF_receptor.exons8.LR537122.1.Sparus_aurata";
LR537122.1	exonerate:protein2genome:local	exon	12319371	12319494	.	-	.	gene_id "LOCXPOlfC38.848.HIT1"; transcript_id "LOCXPOlfC38.848.HIT1.transcript"; gene_name "LOCXPOlfC38.848.HIT1.OlfC.2R.882.ANF_receptor.exons8.LR537122.1.Sparus_aurata";
LR537122.1	exonerate:protein2genome:local	exon	12319855	12320076	.	-	.	gene_id "LOCXPOlfC38.848.HIT1"; transcript_id "LOCXPOlfC38.848.HIT1.transcript"; gene_name "LOCXPOlfC38.848.HIT1.OlfC.2R.882.ANF_receptor.exons8.LR537122.1.Sparus_aurata";
LR537122.1	exonerate:protein2genome:local	exon	12320205	12320410	.	-	.	gene_id "LOCXPOlfC38.848.HIT1"; transcript_id "LOCXPOlfC38.848.HIT1.transcript"; gene_name "LOCXPOlfC38.848.HIT1.OlfC.2R.882.ANF_receptor.exons8.LR537122.1.Sparus_aurata";
LR537122.1	exonerate:protein2genome:local	exon	12321075	12321370	.	-	.	gene_id "LOCXPOlfC38.848.HIT1"; transcript_id "LOCXPOlfC38.848.HIT1.transcript"; gene_name "LOCXPOlfC38.848.HIT1.OlfC.2R.882.ANF_receptor.exons8.LR537122.1.Sparus_aurata";
LR537122.1	exonerate:protein2genome:local	exon	12322285	12322574	.	-	.	gene_id "LOCXPOlfC38.848.HIT1"; transcript_id "LOCXPOlfC38.848.HIT1.transcript"; gene_name "LOCXPOlfC38.848.HIT1.OlfC.2R.882.ANF_receptor.exons8.LR537122.1.Sparus_aurata";
LR537122.1	exonerate:protein2genome:local	exon	12322692	12322986	.	-	.	gene_id "LOCXPOlfC38.848.HIT1"; transcript_id "LOCXPOlfC38.848.HIT1.transcript"; gene_name "LOCXPOlfC38.848.HIT1.OlfC.2R.882.ANF_receptor.exons8.LR537122.1.Sparus_aurata";
LR537122.1	exonerate:protein2genome:local	exon	12323360	12323670	.	-	.	gene_id "LOCXPOlfC38.848.HIT1"; transcript_id "LOCXPOlfC38.848.HIT1.transcript"; gene_name "LOCXPOlfC38.848.HIT1.OlfC.2R.882.ANF_receptor.exons8.LR537122.1.Sparus_aurata";
LR537122.1	exonerate:protein2genome:local	exon	12339737	12340632	.	-	.	gene_id "LOCXPOlfC39.286.HIT1"; transcript_id "LOCXPOlfC39.286.HIT1.transcript"; gene_name "LOCXPOlfC39.286.HIT1.OlfC.2R.844.ANF_receptor.exons8.LR537122.1.Sparus_aurata";
LR537122.1	exonerate:protein2genome:local	exon	12340729	12340852	.	-	.	gene_id "LOCXPOlfC39.286.HIT1"; transcript_id "LOCXPOlfC39.286.HIT1.transcript"; gene_name "LOCXPOlfC39.286.HIT1.OlfC.2R.844.ANF_receptor.exons8.LR537122.1.Sparus_aurata";
LR537122.1	exonerate:protein2genome:local	exon	12344393	12344614	.	-	.	gene_id "LOCXPOlfC39.286.HIT1"; transcript_id "LOCXPOlfC39.286.HIT1.transcript"; gene_name "LOCXPOlfC39.286.HIT1.OlfC.2R.844.ANF_receptor.exons8.LR537122.1.Sparus_aurata";
LR537122.1	exonerate:protein2genome:local	exon	12344704	12344909	.	-	.	gene_id "LOCXPOlfC39.286.HIT1"; transcript_id "LOCXPOlfC39.286.HIT1.transcript"; gene_name "LOCXPOlfC39.286.HIT1.OlfC.2R.844.ANF_receptor.exons8.LR537122.1.Sparus_aurata";
LR537122.1	exonerate:protein2genome:local	exon	12345216	12345511	.	-	.	gene_id "LOCXPOlfC39.286.HIT1"; transcript_id "LOCXPOlfC39.286.HIT1.transcript"; gene_name "LOCXPOlfC39.286.HIT1.OlfC.2R.844.ANF_receptor.exons8.LR537122.1.Sparus_aurata";
LR537122.1	exonerate:protein2genome:local	exon	12345748	12346037	.	-	.	gene_id "LOCXPOlfC39.286.HIT1"; transcript_id "LOCXPOlfC39.286.HIT1.transcript"; gene_name "LOCXPOlfC39.286.HIT1.OlfC.2R.844.ANF_receptor.exons8.LR537122.1.Sparus_aurata";
LR537122.1	exonerate:protein2genome:local	exon	12346135	12346429	.	-	.	gene_id "LOCXPOlfC39.286.HIT1"; transcript_id "LOCXPOlfC39.286.HIT1.transcript"; gene_name "LOCXPOlfC39.286.HIT1.OlfC.2R.844.ANF_receptor.exons8.LR537122.1.Sparus_aurata";
LR537122.1	exonerate:protein2genome:local	exon	12346942	12347144	.	-	.	gene_id "LOCXPOlfC39.286.HIT1"; transcript_id "LOCXPOlfC39.286.HIT1.transcript"; gene_name "LOCXPOlfC39.286.HIT1.OlfC.2R.844.ANF_receptor.exons8.LR537122.1.Sparus_aurata";
LR537122.1	exonerate:protein2genome:local	exon	12347882	12348780	.	-	.	gene_id "LOCXPOlfC40.294.HIT1"; transcript_id "LOCXPOlfC40.294.HIT1.transcript"; gene_name "LOCXPOlfC40.294.HIT1.OlfC.2R.882.ANF_receptor.exons9.LR537122.1.Sparus_aurata";
LR537122.1	exonerate:protein2genome:local	exon	12348869	12348992	.	-	.	gene_id "LOCXPOlfC40.294.HIT1"; transcript_id "LOCXPOlfC40.294.HIT1.transcript"; gene_name "LOCXPOlfC40.294.HIT1.OlfC.2R.882.ANF_receptor.exons9.LR537122.1.Sparus_aurata";
LR537122.1	exonerate:protein2genome:local	exon	12349717	12349938	.	-	.	gene_id "LOCXPOlfC40.294.HIT1"; transcript_id "LOCXPOlfC40.294.HIT1.transcript"; gene_name "LOCXPOlfC40.294.HIT1.OlfC.2R.882.ANF_receptor.exons9.LR537122.1.Sparus_aurata";
LR537122.1	exonerate:protein2genome:local	exon	12350036	12350235	.	-	.	gene_id "LOCXPOlfC40.294.HIT1"; transcript_id "LOCXPOlfC40.294.HIT1.transcript"; gene_name "LOCXPOlfC40.294.HIT1.OlfC.2R.882.ANF_receptor.exons9.LR537122.1.Sparus_aurata";
LR537122.1	exonerate:protein2genome:local	exon	12350765	12350773	.	-	.	gene_id "LOCXPOlfC40.294.HIT1"; transcript_id "LOCXPOlfC40.294.HIT1.transcript"; gene_name "LOCXPOlfC40.294.HIT1.OlfC.2R.882.ANF_receptor.exons9.LR537122.1.Sparus_aurata";
LR537122.1	exonerate:protein2genome:local	exon	12350872	12351167	.	-	.	gene_id "LOCXPOlfC40.294.HIT1"; transcript_id "LOCXPOlfC40.294.HIT1.transcript"; gene_name "LOCXPOlfC40.294.HIT1.OlfC.2R.882.ANF_receptor.exons9.LR537122.1.Sparus_aurata";
LR537122.1	exonerate:protein2genome:local	exon	12351423	12351712	.	-	.	gene_id "LOCXPOlfC40.294.HIT1"; transcript_id "LOCXPOlfC40.294.HIT1.transcript"; gene_name "LOCXPOlfC40.294.HIT1.OlfC.2R.882.ANF_receptor.exons9.LR537122.1.Sparus_aurata";
LR537122.1	exonerate:protein2genome:local	exon	12351809	12352103	.	-	.	gene_id "LOCXPOlfC40.294.HIT1"; transcript_id "LOCXPOlfC40.294.HIT1.transcript"; gene_name "LOCXPOlfC40.294.HIT1.OlfC.2R.882.ANF_receptor.exons9.LR537122.1.Sparus_aurata";
LR537122.1	exonerate:protein2genome:local	exon	12352487	12352797	.	-	.	gene_id "LOCXPOlfC40.294.HIT1"; transcript_id "LOCXPOlfC40.294.HIT1.transcript"; gene_name "LOCXPOlfC40.294.HIT1.OlfC.2R.882.ANF_receptor.exons9.LR537122.1.Sparus_aurata";
LR537122.1	exonerate:protein2genome:local	exon	12353857	12354017	.	+	.	gene_id "LOCXPOlfC41.297.HIT1"; transcript_id "LOCXPOlfC41.297.HIT1.transcript"; gene_name "LOCXPOlfC41.297.HIT1.OlfC.2R.830.ANF_receptor.exons8.LR537122.1.Sparus_aurata";
LR537122.1	exonerate:protein2genome:local	exon	12354366	12354660	.	+	.	gene_id "LOCXPOlfC41.297.HIT1"; transcript_id "LOCXPOlfC41.297.HIT1.transcript"; gene_name "LOCXPOlfC41.297.HIT1.OlfC.2R.830.ANF_receptor.exons8.LR537122.1.Sparus_aurata";
LR537122.1	exonerate:protein2genome:local	exon	12354772	12355061	.	+	.	gene_id "LOCXPOlfC41.297.HIT1"; transcript_id "LOCXPOlfC41.297.HIT1.transcript"; gene_name "LOCXPOlfC41.297.HIT1.OlfC.2R.830.ANF_receptor.exons8.LR537122.1.Sparus_aurata";
LR537122.1	exonerate:protein2genome:local	exon	12355281	12355576	.	+	.	gene_id "LOCXPOlfC41.297.HIT1"; transcript_id "LOCXPOlfC41.297.HIT1.transcript"; gene_name "LOCXPOlfC41.297.HIT1.OlfC.2R.830.ANF_receptor.exons8.LR537122.1.Sparus_aurata";
LR537122.1	exonerate:protein2genome:local	exon	12355938	12356143	.	+	.	gene_id "LOCXPOlfC41.297.HIT1"; transcript_id "LOCXPOlfC41.297.HIT1.transcript"; gene_name "LOCXPOlfC41.297.HIT1.OlfC.2R.830.ANF_receptor.exons8.LR537122.1.Sparus_aurata";
LR537122.1	exonerate:protein2genome:local	exon	12357356	12357577	.	+	.	gene_id "LOCXPOlfC41.297.HIT1"; transcript_id "LOCXPOlfC41.297.HIT1.transcript"; gene_name "LOCXPOlfC41.297.HIT1.OlfC.2R.830.ANF_receptor.exons8.LR537122.1.Sparus_aurata";
LR537122.1	exonerate:protein2genome:local	exon	12358438	12358561	.	+	.	gene_id "LOCXPOlfC41.297.HIT1"; transcript_id "LOCXPOlfC41.297.HIT1.transcript"; gene_name "LOCXPOlfC41.297.HIT1.OlfC.2R.830.ANF_receptor.exons8.LR537122.1.Sparus_aurata";
LR537122.1	exonerate:protein2genome:local	exon	12358638	12359533	.	+	.	gene_id "LOCXPOlfC41.297.HIT1"; transcript_id "LOCXPOlfC41.297.HIT1.transcript"; gene_name "LOCXPOlfC41.297.HIT1.OlfC.2R.830.ANF_receptor.exons8.LR537122.1.Sparus_aurata";
LR537122.1	exonerate:protein2genome:local	exon	12360322	12360482	.	+	.	gene_id "LOCXPOlfC42.302.HIT1"; transcript_id "LOCXPOlfC42.302.HIT1.transcript"; gene_name "LOCXPOlfC42.302.HIT1.OlfC.2R.710.ANF_receptor.exons8.LR537122.1.Sparus_aurata";
LR537122.1	exonerate:protein2genome:local	exon	12361377	12361671	.	+	.	gene_id "LOCXPOlfC42.302.HIT1"; transcript_id "LOCXPOlfC42.302.HIT1.transcript"; gene_name "LOCXPOlfC42.302.HIT1.OlfC.2R.710.ANF_receptor.exons8.LR537122.1.Sparus_aurata";
LR537122.1	exonerate:protein2genome:local	exon	12361775	12362064	.	+	.	gene_id "LOCXPOlfC42.302.HIT1"; transcript_id "LOCXPOlfC42.302.HIT1.transcript"; gene_name "LOCXPOlfC42.302.HIT1.OlfC.2R.710.ANF_receptor.exons8.LR537122.1.Sparus_aurata";
LR537122.1	exonerate:protein2genome:local	exon	12362582	12362877	.	+	.	gene_id "LOCXPOlfC42.302.HIT1"; transcript_id "LOCXPOlfC42.302.HIT1.transcript"; gene_name "LOCXPOlfC42.302.HIT1.OlfC.2R.710.ANF_receptor.exons8.LR537122.1.Sparus_aurata";
LR537122.1	exonerate:protein2genome:local	exon	12364985	12365184	.	+	.	gene_id "LOCXPOlfC42.302.HIT1"; transcript_id "LOCXPOlfC42.302.HIT1.transcript"; gene_name "LOCXPOlfC42.302.HIT1.OlfC.2R.710.ANF_receptor.exons8.LR537122.1.Sparus_aurata";
LR537122.1	exonerate:protein2genome:local	exon	12366366	12366587	.	+	.	gene_id "LOCXPOlfC42.302.HIT1"; transcript_id "LOCXPOlfC42.302.HIT1.transcript"; gene_name "LOCXPOlfC42.302.HIT1.OlfC.2R.710.ANF_receptor.exons8.LR537122.1.Sparus_aurata";
LR537122.1	exonerate:protein2genome:local	exon	12367444	12367567	.	+	.	gene_id "LOCXPOlfC42.302.HIT1"; transcript_id "LOCXPOlfC42.302.HIT1.transcript"; gene_name "LOCXPOlfC42.302.HIT1.OlfC.2R.710.ANF_receptor.exons8.LR537122.1.Sparus_aurata";
LR537122.1	exonerate:protein2genome:local	exon	12367646	12368187	.	+	.	gene_id "LOCXPOlfC42.302.HIT1"; transcript_id "LOCXPOlfC42.302.HIT1.transcript"; gene_name "LOCXPOlfC42.302.HIT1.OlfC.2R.710.ANF_receptor.exons8.LR537122.1.Sparus_aurata";
LR537122.1	exonerate:protein2genome:local	exon	12369356	12369516	.	+	.	gene_id "LOCXPOlfC42.316.HIT1"; transcript_id "LOCXPOlfC42.316.HIT1.transcript"; gene_name "LOCXPOlfC42.316.HIT1.OlfC.2R.830.ANF_receptor.exons8.LR537122.1.Sparus_aurata";
LR537122.1	exonerate:protein2genome:local	exon	12369961	12370255	.	+	.	gene_id "LOCXPOlfC42.316.HIT1"; transcript_id "LOCXPOlfC42.316.HIT1.transcript"; gene_name "LOCXPOlfC42.316.HIT1.OlfC.2R.830.ANF_receptor.exons8.LR537122.1.Sparus_aurata";
LR537122.1	exonerate:protein2genome:local	exon	12370359	12370648	.	+	.	gene_id "LOCXPOlfC42.316.HIT1"; transcript_id "LOCXPOlfC42.316.HIT1.transcript"; gene_name "LOCXPOlfC42.316.HIT1.OlfC.2R.830.ANF_receptor.exons8.LR537122.1.Sparus_aurata";
LR537122.1	exonerate:protein2genome:local	exon	12371179	12371474	.	+	.	gene_id "LOCXPOlfC42.316.HIT1"; transcript_id "LOCXPOlfC42.316.HIT1.transcript"; gene_name "LOCXPOlfC42.316.HIT1.OlfC.2R.830.ANF_receptor.exons8.LR537122.1.Sparus_aurata";
LR537122.1	exonerate:protein2genome:local	exon	12372082	12372287	.	+	.	gene_id "LOCXPOlfC42.316.HIT1"; transcript_id "LOCXPOlfC42.316.HIT1.transcript"; gene_name "LOCXPOlfC42.316.HIT1.OlfC.2R.830.ANF_receptor.exons8.LR537122.1.Sparus_aurata";
LR537122.1	exonerate:protein2genome:local	exon	12372415	12372636	.	+	.	gene_id "LOCXPOlfC42.316.HIT1"; transcript_id "LOCXPOlfC42.316.HIT1.transcript"; gene_name "LOCXPOlfC42.316.HIT1.OlfC.2R.830.ANF_receptor.exons8.LR537122.1.Sparus_aurata";
LR537122.1	exonerate:protein2genome:local	exon	12375209	12375332	.	+	.	gene_id "LOCXPOlfC42.316.HIT1"; transcript_id "LOCXPOlfC42.316.HIT1.transcript"; gene_name "LOCXPOlfC42.316.HIT1.OlfC.2R.830.ANF_receptor.exons8.LR537122.1.Sparus_aurata";
LR537122.1	exonerate:protein2genome:local	exon	12375410	12376305	.	+	.	gene_id "LOCXPOlfC42.316.HIT1"; transcript_id "LOCXPOlfC42.316.HIT1.transcript"; gene_name "LOCXPOlfC42.316.HIT1.OlfC.2R.830.ANF_receptor.exons8.LR537122.1.Sparus_aurata";
LR537122.1	exonerate:protein2genome:local	exon	12377643	12377842	.	+	.	gene_id "LOCXPOlfC43.319.HIT1"; transcript_id "LOCXPOlfC43.319.HIT1.transcript"; gene_name "LOCXPOlfC43.319.HIT1.OlfC.2R.843.ANF_receptor.exons8.LR537122.1.Sparus_aurata";
LR537122.1	exonerate:protein2genome:local	exon	12378299	12378593	.	+	.	gene_id "LOCXPOlfC43.319.HIT1"; transcript_id "LOCXPOlfC43.319.HIT1.transcript"; gene_name "LOCXPOlfC43.319.HIT1.OlfC.2R.843.ANF_receptor.exons8.LR537122.1.Sparus_aurata";
LR537122.1	exonerate:protein2genome:local	exon	12378697	12378986	.	+	.	gene_id "LOCXPOlfC43.319.HIT1"; transcript_id "LOCXPOlfC43.319.HIT1.transcript"; gene_name "LOCXPOlfC43.319.HIT1.OlfC.2R.843.ANF_receptor.exons8.LR537122.1.Sparus_aurata";
LR537122.1	exonerate:protein2genome:local	exon	12379230	12379525	.	+	.	gene_id "LOCXPOlfC43.319.HIT1"; transcript_id "LOCXPOlfC43.319.HIT1.transcript"; gene_name "LOCXPOlfC43.319.HIT1.OlfC.2R.843.ANF_receptor.exons8.LR537122.1.Sparus_aurata";
LR537122.1	exonerate:protein2genome:local	exon	12379840	12380045	.	+	.	gene_id "LOCXPOlfC43.319.HIT1"; transcript_id "LOCXPOlfC43.319.HIT1.transcript"; gene_name "LOCXPOlfC43.319.HIT1.OlfC.2R.843.ANF_receptor.exons8.LR537122.1.Sparus_aurata";
LR537122.1	exonerate:protein2genome:local	exon	12380138	12380359	.	+	.	gene_id "LOCXPOlfC43.319.HIT1"; transcript_id "LOCXPOlfC43.319.HIT1.transcript"; gene_name "LOCXPOlfC43.319.HIT1.OlfC.2R.843.ANF_receptor.exons8.LR537122.1.Sparus_aurata";
LR537122.1	exonerate:protein2genome:local	exon	12380844	12380967	.	+	.	gene_id "LOCXPOlfC43.319.HIT1"; transcript_id "LOCXPOlfC43.319.HIT1.transcript"; gene_name "LOCXPOlfC43.319.HIT1.OlfC.2R.843.ANF_receptor.exons8.LR537122.1.Sparus_aurata";
LR537122.1	exonerate:protein2genome:local	exon	12381043	12381938	.	+	.	gene_id "LOCXPOlfC43.319.HIT1"; transcript_id "LOCXPOlfC43.319.HIT1.transcript"; gene_name "LOCXPOlfC43.319.HIT1.OlfC.2R.843.ANF_receptor.exons8.LR537122.1.Sparus_aurata";
LR537122.1	exonerate:protein2genome:local	exon	12383265	12383452	.	+	.	gene_id "LOCXPOlfC44.322.HIT1"; transcript_id "LOCXPOlfC44.322.HIT1.transcript"; gene_name "LOCXPOlfC44.322.HIT1.OlfC.2R.841.ANF_receptor.exons8.LR537122.1.Sparus_aurata";
LR537122.1	exonerate:protein2genome:local	exon	12383865	12384159	.	+	.	gene_id "LOCXPOlfC44.322.HIT1"; transcript_id "LOCXPOlfC44.322.HIT1.transcript"; gene_name "LOCXPOlfC44.322.HIT1.OlfC.2R.841.ANF_receptor.exons8.LR537122.1.Sparus_aurata";
LR537122.1	exonerate:protein2genome:local	exon	12384261	12384550	.	+	.	gene_id "LOCXPOlfC44.322.HIT1"; transcript_id "LOCXPOlfC44.322.HIT1.transcript"; gene_name "LOCXPOlfC44.322.HIT1.OlfC.2R.841.ANF_receptor.exons8.LR537122.1.Sparus_aurata";
LR537122.1	exonerate:protein2genome:local	exon	12384827	12385122	.	+	.	gene_id "LOCXPOlfC44.322.HIT1"; transcript_id "LOCXPOlfC44.322.HIT1.transcript"; gene_name "LOCXPOlfC44.322.HIT1.OlfC.2R.841.ANF_receptor.exons8.LR537122.1.Sparus_aurata";
LR537122.1	exonerate:protein2genome:local	exon	12385464	12385669	.	+	.	gene_id "LOCXPOlfC44.322.HIT1"; transcript_id "LOCXPOlfC44.322.HIT1.transcript"; gene_name "LOCXPOlfC44.322.HIT1.OlfC.2R.841.ANF_receptor.exons8.LR537122.1.Sparus_aurata";
LR537122.1	exonerate:protein2genome:local	exon	12385789	12386010	.	+	.	gene_id "LOCXPOlfC44.322.HIT1"; transcript_id "LOCXPOlfC44.322.HIT1.transcript"; gene_name "LOCXPOlfC44.322.HIT1.OlfC.2R.841.ANF_receptor.exons8.LR537122.1.Sparus_aurata";
LR537122.1	exonerate:protein2genome:local	exon	12389435	12389558	.	+	.	gene_id "LOCXPOlfC44.322.HIT1"; transcript_id "LOCXPOlfC44.322.HIT1.transcript"; gene_name "LOCXPOlfC44.322.HIT1.OlfC.2R.841.ANF_receptor.exons8.LR537122.1.Sparus_aurata";
LR537122.1	exonerate:protein2genome:local	exon	12389633	12390534	.	+	.	gene_id "LOCXPOlfC44.322.HIT1"; transcript_id "LOCXPOlfC44.322.HIT1.transcript"; gene_name "LOCXPOlfC44.322.HIT1.OlfC.2R.841.ANF_receptor.exons8.LR537122.1.Sparus_aurata";
LR537122.1	exonerate:protein2genome:local	exon	12393461	12394362	.	-	.	gene_id "LOCXPOlfC45.327.HIT1"; transcript_id "LOCXPOlfC45.327.HIT1.transcript"; gene_name "LOCXPOlfC45.327.HIT1.OlfC.2R.864.ANF_receptor.exons9.LR537122.1.Sparus_aurata";
LR537122.1	exonerate:protein2genome:local	exon	12394441	12394564	.	-	.	gene_id "LOCXPOlfC45.327.HIT1"; transcript_id "LOCXPOlfC45.327.HIT1.transcript"; gene_name "LOCXPOlfC45.327.HIT1.OlfC.2R.864.ANF_receptor.exons9.LR537122.1.Sparus_aurata";
LR537122.1	exonerate:protein2genome:local	exon	12394657	12394884	.	-	.	gene_id "LOCXPOlfC45.327.HIT1"; transcript_id "LOCXPOlfC45.327.HIT1.transcript"; gene_name "LOCXPOlfC45.327.HIT1.OlfC.2R.864.ANF_receptor.exons9.LR537122.1.Sparus_aurata";
LR537122.1	exonerate:protein2genome:local	exon	12395113	12395388	.	-	.	gene_id "LOCXPOlfC45.327.HIT1"; transcript_id "LOCXPOlfC45.327.HIT1.transcript"; gene_name "LOCXPOlfC45.327.HIT1.OlfC.2R.864.ANF_receptor.exons9.LR537122.1.Sparus_aurata";
LR537122.1	exonerate:protein2genome:local	exon	12395476	12395682	.	-	.	gene_id "LOCXPOlfC45.327.HIT1"; transcript_id "LOCXPOlfC45.327.HIT1.transcript"; gene_name "LOCXPOlfC45.327.HIT1.OlfC.2R.864.ANF_receptor.exons9.LR537122.1.Sparus_aurata";
LR537122.1	exonerate:protein2genome:local	exon	12395908	12396177	.	-	.	gene_id "LOCXPOlfC45.327.HIT1"; transcript_id "LOCXPOlfC45.327.HIT1.transcript"; gene_name "LOCXPOlfC45.327.HIT1.OlfC.2R.864.ANF_receptor.exons9.LR537122.1.Sparus_aurata";
LR537122.1	exonerate:protein2genome:local	exon	12396415	12396501	.	-	.	gene_id "LOCXPOlfC45.327.HIT1"; transcript_id "LOCXPOlfC45.327.HIT1.transcript"; gene_name "LOCXPOlfC45.327.HIT1.OlfC.2R.864.ANF_receptor.exons9.LR537122.1.Sparus_aurata";
LR537122.1	exonerate:protein2genome:local	exon	12396640	12396934	.	-	.	gene_id "LOCXPOlfC45.327.HIT1"; transcript_id "LOCXPOlfC45.327.HIT1.transcript"; gene_name "LOCXPOlfC45.327.HIT1.OlfC.2R.864.ANF_receptor.exons9.LR537122.1.Sparus_aurata";
LR537122.1	exonerate:protein2genome:local	exon	12397063	12397265	.	-	.	gene_id "LOCXPOlfC45.327.HIT1"; transcript_id "LOCXPOlfC45.327.HIT1.transcript"; gene_name "LOCXPOlfC45.327.HIT1.OlfC.2R.864.ANF_receptor.exons9.LR537122.1.Sparus_aurata";
LR537122.1	exonerate:protein2genome:local	exon	12399236	12399408	.	+	.	gene_id "LOCXPOlfC71.339.HIT1"; transcript_id "LOCXPOlfC71.339.HIT1.transcript"; gene_name "LOCXPOlfC71.339.HIT1.OlfC.2R.841.ANF_receptor.exons14.LR537122.1.Sparus_aurata";
LR537122.1	exonerate:protein2genome:local	exon	12399583	12399757	.	+	.	gene_id "LOCXPOlfC71.339.HIT1"; transcript_id "LOCXPOlfC71.339.HIT1.transcript"; gene_name "LOCXPOlfC71.339.HIT1.OlfC.2R.841.ANF_receptor.exons14.LR537122.1.Sparus_aurata";
LR537122.1	exonerate:protein2genome:local	exon	12399814	12399815	.	+	.	gene_id "LOCXPOlfC71.339.HIT1"; transcript_id "LOCXPOlfC71.339.HIT1.transcript"; gene_name "LOCXPOlfC71.339.HIT1.OlfC.2R.841.ANF_receptor.exons14.LR537122.1.Sparus_aurata";
LR537122.1	exonerate:protein2genome:local	exon	12399982	12400105	.	+	.	gene_id "LOCXPOlfC71.339.HIT1"; transcript_id "LOCXPOlfC71.339.HIT1.transcript"; gene_name "LOCXPOlfC71.339.HIT1.OlfC.2R.841.ANF_receptor.exons14.LR537122.1.Sparus_aurata";
LR537122.1	exonerate:protein2genome:local	exon	12400237	12400389	.	+	.	gene_id "LOCXPOlfC71.339.HIT1"; transcript_id "LOCXPOlfC71.339.HIT1.transcript"; gene_name "LOCXPOlfC71.339.HIT1.OlfC.2R.841.ANF_receptor.exons14.LR537122.1.Sparus_aurata";
LR537122.1	exonerate:protein2genome:local	exon	12400474	12400674	.	+	.	gene_id "LOCXPOlfC71.339.HIT1"; transcript_id "LOCXPOlfC71.339.HIT1.transcript"; gene_name "LOCXPOlfC71.339.HIT1.OlfC.2R.841.ANF_receptor.exons14.LR537122.1.Sparus_aurata";
LR537122.1	exonerate:protein2genome:local	exon	12400837	12401124	.	+	.	gene_id "LOCXPOlfC71.339.HIT1"; transcript_id "LOCXPOlfC71.339.HIT1.transcript"; gene_name "LOCXPOlfC71.339.HIT1.OlfC.2R.841.ANF_receptor.exons14.LR537122.1.Sparus_aurata";
LR537122.1	exonerate:protein2genome:local	exon	12401263	12401436	.	+	.	gene_id "LOCXPOlfC71.339.HIT1"; transcript_id "LOCXPOlfC71.339.HIT1.transcript"; gene_name "LOCXPOlfC71.339.HIT1.OlfC.2R.841.ANF_receptor.exons14.LR537122.1.Sparus_aurata";
LR537122.1	exonerate:protein2genome:local	exon	12401581	12401693	.	+	.	gene_id "LOCXPOlfC71.339.HIT1"; transcript_id "LOCXPOlfC71.339.HIT1.transcript"; gene_name "LOCXPOlfC71.339.HIT1.OlfC.2R.841.ANF_receptor.exons14.LR537122.1.Sparus_aurata";
LR537122.1	exonerate:protein2genome:local	exon	12401848	12401944	.	+	.	gene_id "LOCXPOlfC71.339.HIT1"; transcript_id "LOCXPOlfC71.339.HIT1.transcript"; gene_name "LOCXPOlfC71.339.HIT1.OlfC.2R.841.ANF_receptor.exons14.LR537122.1.Sparus_aurata";
LR537122.1	exonerate:protein2genome:local	exon	12402113	12402236	.	+	.	gene_id "LOCXPOlfC71.339.HIT1"; transcript_id "LOCXPOlfC71.339.HIT1.transcript"; gene_name "LOCXPOlfC71.339.HIT1.OlfC.2R.841.ANF_receptor.exons14.LR537122.1.Sparus_aurata";
LR537122.1	exonerate:protein2genome:local	exon	12402343	12402815	.	+	.	gene_id "LOCXPOlfC71.339.HIT1"; transcript_id "LOCXPOlfC71.339.HIT1.transcript"; gene_name "LOCXPOlfC71.339.HIT1.OlfC.2R.841.ANF_receptor.exons14.LR537122.1.Sparus_aurata";
LR537122.1	exonerate:protein2genome:local	exon	12402908	12402988	.	+	.	gene_id "LOCXPOlfC71.339.HIT1"; transcript_id "LOCXPOlfC71.339.HIT1.transcript"; gene_name "LOCXPOlfC71.339.HIT1.OlfC.2R.841.ANF_receptor.exons14.LR537122.1.Sparus_aurata";
LR537122.1	exonerate:protein2genome:local	exon	12403172	12403516	.	+	.	gene_id "LOCXPOlfC71.339.HIT1"; transcript_id "LOCXPOlfC71.339.HIT1.transcript"; gene_name "LOCXPOlfC71.339.HIT1.OlfC.2R.841.ANF_receptor.exons14.LR537122.1.Sparus_aurata";
LR537122.1	exonerate:protein2genome:local	exon	12412883	12413772	.	-	.	gene_id "LOCXPOlfC46.350.HIT1"; transcript_id "LOCXPOlfC46.350.HIT1.transcript"; gene_name "LOCXPOlfC46.350.HIT1.OlfC.2R.853.ANF_receptor.exons8.LR537122.1.Sparus_aurata";
LR537122.1	exonerate:protein2genome:local	exon	12413891	12414007	.	-	.	gene_id "LOCXPOlfC46.350.HIT1"; transcript_id "LOCXPOlfC46.350.HIT1.transcript"; gene_name "LOCXPOlfC46.350.HIT1.OlfC.2R.853.ANF_receptor.exons8.LR537122.1.Sparus_aurata";
LR537122.1	exonerate:protein2genome:local	exon	12414444	12414684	.	-	.	gene_id "LOCXPOlfC46.350.HIT1"; transcript_id "LOCXPOlfC46.350.HIT1.transcript"; gene_name "LOCXPOlfC46.350.HIT1.OlfC.2R.853.ANF_receptor.exons8.LR537122.1.Sparus_aurata";
LR537122.1	exonerate:protein2genome:local	exon	12414764	12415297	.	-	.	gene_id "LOCXPOlfC46.350.HIT1"; transcript_id "LOCXPOlfC46.350.HIT1.transcript"; gene_name "LOCXPOlfC46.350.HIT1.OlfC.2R.853.ANF_receptor.exons8.LR537122.1.Sparus_aurata";
LR537122.1	exonerate:protein2genome:local	exon	12415563	12415754	.	-	.	gene_id "LOCXPOlfC46.350.HIT1"; transcript_id "LOCXPOlfC46.350.HIT1.transcript"; gene_name "LOCXPOlfC46.350.HIT1.OlfC.2R.853.ANF_receptor.exons8.LR537122.1.Sparus_aurata";
LR537122.1	exonerate:protein2genome:local	exon	12415986	12416072	.	-	.	gene_id "LOCXPOlfC46.350.HIT1"; transcript_id "LOCXPOlfC46.350.HIT1.transcript"; gene_name "LOCXPOlfC46.350.HIT1.OlfC.2R.853.ANF_receptor.exons8.LR537122.1.Sparus_aurata";
LR537122.1	exonerate:protein2genome:local	exon	12421621	12421909	.	-	.	gene_id "LOCXPOlfC46.350.HIT1"; transcript_id "LOCXPOlfC46.350.HIT1.transcript"; gene_name "LOCXPOlfC46.350.HIT1.OlfC.2R.853.ANF_receptor.exons8.LR537122.1.Sparus_aurata";
LR537122.1	exonerate:protein2genome:local	exon	12422614	12422822	.	-	.	gene_id "LOCXPOlfC46.350.HIT1"; transcript_id "LOCXPOlfC46.350.HIT1.transcript"; gene_name "LOCXPOlfC46.350.HIT1.OlfC.2R.853.ANF_receptor.exons8.LR537122.1.Sparus_aurata";
LR537122.1	exonerate:protein2genome:local	exon	12426950	12427152	.	+	.	gene_id "LOCXPOlfC47.354.HIT1"; transcript_id "LOCXPOlfC47.354.HIT1.transcript"; gene_name "LOCXPOlfC47.354.HIT1.OlfC.2R.877.ANF_receptor.exons8.LR537122.1.Sparus_aurata";
LR537122.1	exonerate:protein2genome:local	exon	12427294	12427642	.	+	.	gene_id "LOCXPOlfC47.354.HIT1"; transcript_id "LOCXPOlfC47.354.HIT1.transcript"; gene_name "LOCXPOlfC47.354.HIT1.OlfC.2R.877.ANF_receptor.exons8.LR537122.1.Sparus_aurata";
LR537122.1	exonerate:protein2genome:local	exon	12428244	12428531	.	+	.	gene_id "LOCXPOlfC47.354.HIT1"; transcript_id "LOCXPOlfC47.354.HIT1.transcript"; gene_name "LOCXPOlfC47.354.HIT1.OlfC.2R.877.ANF_receptor.exons8.LR537122.1.Sparus_aurata";
LR537122.1	exonerate:protein2genome:local	exon	12430864	12431415	.	+	.	gene_id "LOCXPOlfC47.354.HIT1"; transcript_id "LOCXPOlfC47.354.HIT1.transcript"; gene_name "LOCXPOlfC47.354.HIT1.OlfC.2R.877.ANF_receptor.exons8.LR537122.1.Sparus_aurata";
LR537122.1	exonerate:protein2genome:local	exon	12431502	12431723	.	+	.	gene_id "LOCXPOlfC47.354.HIT1"; transcript_id "LOCXPOlfC47.354.HIT1.transcript"; gene_name "LOCXPOlfC47.354.HIT1.OlfC.2R.877.ANF_receptor.exons8.LR537122.1.Sparus_aurata";
LR537122.1	exonerate:protein2genome:local	exon	12432018	12432141	.	+	.	gene_id "LOCXPOlfC47.354.HIT1"; transcript_id "LOCXPOlfC47.354.HIT1.transcript"; gene_name "LOCXPOlfC47.354.HIT1.OlfC.2R.877.ANF_receptor.exons8.LR537122.1.Sparus_aurata";
LR537122.1	exonerate:protein2genome:local	exon	12432897	12433369	.	+	.	gene_id "LOCXPOlfC47.354.HIT1"; transcript_id "LOCXPOlfC47.354.HIT1.transcript"; gene_name "LOCXPOlfC47.354.HIT1.OlfC.2R.877.ANF_receptor.exons8.LR537122.1.Sparus_aurata";
LR537122.1	exonerate:protein2genome:local	exon	12433443	12433862	.	+	.	gene_id "LOCXPOlfC47.354.HIT1"; transcript_id "LOCXPOlfC47.354.HIT1.transcript"; gene_name "LOCXPOlfC47.354.HIT1.OlfC.2R.877.ANF_receptor.exons8.LR537122.1.Sparus_aurata";
LR537122.1	exonerate:protein2genome:local	exon	12436553	12436779	.	+	.	gene_id "LOCXPOlfC48.360.HIT1"; transcript_id "LOCXPOlfC48.360.HIT1.transcript"; gene_name "LOCXPOlfC48.360.HIT1.OlfC.2R.885.ANF_receptor.exons8.LR537122.1.Sparus_aurata";
LR537122.1	exonerate:protein2genome:local	exon	12436921	12437269	.	+	.	gene_id "LOCXPOlfC48.360.HIT1"; transcript_id "LOCXPOlfC48.360.HIT1.transcript"; gene_name "LOCXPOlfC48.360.HIT1.OlfC.2R.885.ANF_receptor.exons8.LR537122.1.Sparus_aurata";
LR537122.1	exonerate:protein2genome:local	exon	12437766	12438053	.	+	.	gene_id "LOCXPOlfC48.360.HIT1"; transcript_id "LOCXPOlfC48.360.HIT1.transcript"; gene_name "LOCXPOlfC48.360.HIT1.OlfC.2R.885.ANF_receptor.exons8.LR537122.1.Sparus_aurata";
LR537122.1	exonerate:protein2genome:local	exon	12438671	12439222	.	+	.	gene_id "LOCXPOlfC48.360.HIT1"; transcript_id "LOCXPOlfC48.360.HIT1.transcript"; gene_name "LOCXPOlfC48.360.HIT1.OlfC.2R.885.ANF_receptor.exons8.LR537122.1.Sparus_aurata";
LR537122.1	exonerate:protein2genome:local	exon	12439309	12439530	.	+	.	gene_id "LOCXPOlfC48.360.HIT1"; transcript_id "LOCXPOlfC48.360.HIT1.transcript"; gene_name "LOCXPOlfC48.360.HIT1.OlfC.2R.885.ANF_receptor.exons8.LR537122.1.Sparus_aurata";
LR537122.1	exonerate:protein2genome:local	exon	12439870	12439993	.	+	.	gene_id "LOCXPOlfC48.360.HIT1"; transcript_id "LOCXPOlfC48.360.HIT1.transcript"; gene_name "LOCXPOlfC48.360.HIT1.OlfC.2R.885.ANF_receptor.exons8.LR537122.1.Sparus_aurata";
LR537122.1	exonerate:protein2genome:local	exon	12440909	12441381	.	+	.	gene_id "LOCXPOlfC48.360.HIT1"; transcript_id "LOCXPOlfC48.360.HIT1.transcript"; gene_name "LOCXPOlfC48.360.HIT1.OlfC.2R.885.ANF_receptor.exons8.LR537122.1.Sparus_aurata";
LR537122.1	exonerate:protein2genome:local	exon	12441456	12441875	.	+	.	gene_id "LOCXPOlfC48.360.HIT1"; transcript_id "LOCXPOlfC48.360.HIT1.transcript"; gene_name "LOCXPOlfC48.360.HIT1.OlfC.2R.885.ANF_receptor.exons8.LR537122.1.Sparus_aurata";
LR537122.1	exonerate:protein2genome:local	exon	12450890	12451794	.	-	.	gene_id "LOCXPOlfC49.361.HIT1"; transcript_id "LOCXPOlfC49.361.HIT1.transcript"; gene_name "LOCXPOlfC49.361.HIT1.OlfC.2R.854.ANF_receptor.exons6.LR537122.1.Sparus_aurata";
LR537122.1	exonerate:protein2genome:local	exon	12451994	12452117	.	-	.	gene_id "LOCXPOlfC49.361.HIT1"; transcript_id "LOCXPOlfC49.361.HIT1.transcript"; gene_name "LOCXPOlfC49.361.HIT1.OlfC.2R.854.ANF_receptor.exons6.LR537122.1.Sparus_aurata";
LR537122.1	exonerate:protein2genome:local	exon	12452241	12452462	.	-	.	gene_id "LOCXPOlfC49.361.HIT1"; transcript_id "LOCXPOlfC49.361.HIT1.transcript"; gene_name "LOCXPOlfC49.361.HIT1.OlfC.2R.854.ANF_receptor.exons6.LR537122.1.Sparus_aurata";
LR537122.1	exonerate:protein2genome:local	exon	12452577	12453401	.	-	.	gene_id "LOCXPOlfC49.361.HIT1"; transcript_id "LOCXPOlfC49.361.HIT1.transcript"; gene_name "LOCXPOlfC49.361.HIT1.OlfC.2R.854.ANF_receptor.exons6.LR537122.1.Sparus_aurata";
LR537122.1	exonerate:protein2genome:local	exon	12453512	12453797	.	-	.	gene_id "LOCXPOlfC49.361.HIT1"; transcript_id "LOCXPOlfC49.361.HIT1.transcript"; gene_name "LOCXPOlfC49.361.HIT1.OlfC.2R.854.ANF_receptor.exons6.LR537122.1.Sparus_aurata";
LR537122.1	exonerate:protein2genome:local	exon	12453896	12454095	.	-	.	gene_id "LOCXPOlfC49.361.HIT1"; transcript_id "LOCXPOlfC49.361.HIT1.transcript"; gene_name "LOCXPOlfC49.361.HIT1.OlfC.2R.854.ANF_receptor.exons6.LR537122.1.Sparus_aurata";
LR537122.1	exonerate:protein2genome:local	exon	12461436	12462346	.	-	.	gene_id "LOCXPOlfC50.363.HIT1"; transcript_id "LOCXPOlfC50.363.HIT1.transcript"; gene_name "LOCXPOlfC50.363.HIT1.OlfC.2R.856.ANF_receptor.exons6.LR537122.1.Sparus_aurata";
LR537122.1	exonerate:protein2genome:local	exon	12462546	12462669	.	-	.	gene_id "LOCXPOlfC50.363.HIT1"; transcript_id "LOCXPOlfC50.363.HIT1.transcript"; gene_name "LOCXPOlfC50.363.HIT1.OlfC.2R.856.ANF_receptor.exons6.LR537122.1.Sparus_aurata";
LR537122.1	exonerate:protein2genome:local	exon	12462793	12463014	.	-	.	gene_id "LOCXPOlfC50.363.HIT1"; transcript_id "LOCXPOlfC50.363.HIT1.transcript"; gene_name "LOCXPOlfC50.363.HIT1.OlfC.2R.856.ANF_receptor.exons6.LR537122.1.Sparus_aurata";
LR537122.1	exonerate:protein2genome:local	exon	12463124	12463948	.	-	.	gene_id "LOCXPOlfC50.363.HIT1"; transcript_id "LOCXPOlfC50.363.HIT1.transcript"; gene_name "LOCXPOlfC50.363.HIT1.OlfC.2R.856.ANF_receptor.exons6.LR537122.1.Sparus_aurata";
LR537122.1	exonerate:protein2genome:local	exon	12464059	12464344	.	-	.	gene_id "LOCXPOlfC50.363.HIT1"; transcript_id "LOCXPOlfC50.363.HIT1.transcript"; gene_name "LOCXPOlfC50.363.HIT1.OlfC.2R.856.ANF_receptor.exons6.LR537122.1.Sparus_aurata";
LR537122.1	exonerate:protein2genome:local	exon	12464440	12464639	.	-	.	gene_id "LOCXPOlfC50.363.HIT1"; transcript_id "LOCXPOlfC50.363.HIT1.transcript"; gene_name "LOCXPOlfC50.363.HIT1.OlfC.2R.856.ANF_receptor.exons6.LR537122.1.Sparus_aurata";
LR537122.1	exonerate:protein2genome:local	exon	12465973	12466877	.	-	.	gene_id "LOCXPOlfC51.369.HIT1"; transcript_id "LOCXPOlfC51.369.HIT1.transcript"; gene_name "LOCXPOlfC51.369.HIT1.OlfC.2R.850.ANF_receptor.exons6.LR537122.1.Sparus_aurata";
LR537122.1	exonerate:protein2genome:local	exon	12467077	12467200	.	-	.	gene_id "LOCXPOlfC51.369.HIT1"; transcript_id "LOCXPOlfC51.369.HIT1.transcript"; gene_name "LOCXPOlfC51.369.HIT1.OlfC.2R.850.ANF_receptor.exons6.LR537122.1.Sparus_aurata";
LR537122.1	exonerate:protein2genome:local	exon	12467321	12467542	.	-	.	gene_id "LOCXPOlfC51.369.HIT1"; transcript_id "LOCXPOlfC51.369.HIT1.transcript"; gene_name "LOCXPOlfC51.369.HIT1.OlfC.2R.850.ANF_receptor.exons6.LR537122.1.Sparus_aurata";
LR537122.1	exonerate:protein2genome:local	exon	12467659	12468474	.	-	.	gene_id "LOCXPOlfC51.369.HIT1"; transcript_id "LOCXPOlfC51.369.HIT1.transcript"; gene_name "LOCXPOlfC51.369.HIT1.OlfC.2R.850.ANF_receptor.exons6.LR537122.1.Sparus_aurata";
LR537122.1	exonerate:protein2genome:local	exon	12468586	12468871	.	-	.	gene_id "LOCXPOlfC51.369.HIT1"; transcript_id "LOCXPOlfC51.369.HIT1.transcript"; gene_name "LOCXPOlfC51.369.HIT1.OlfC.2R.850.ANF_receptor.exons6.LR537122.1.Sparus_aurata";
LR537122.1	exonerate:protein2genome:local	exon	12468969	12469165	.	-	.	gene_id "LOCXPOlfC51.369.HIT1"; transcript_id "LOCXPOlfC51.369.HIT1.transcript"; gene_name "LOCXPOlfC51.369.HIT1.OlfC.2R.850.ANF_receptor.exons6.LR537122.1.Sparus_aurata";
LR537122.1	exonerate:protein2genome:local	exon	12514859	12515763	.	-	.	gene_id "LOCXPOlfC54.377.HIT1"; transcript_id "LOCXPOlfC54.377.HIT1.transcript"; gene_name "LOCXPOlfC54.377.HIT1.OlfC.2R.828.ANF_receptor.exons6.LR537122.1.Sparus_aurata";
LR537122.1	exonerate:protein2genome:local	exon	12515908	12516031	.	-	.	gene_id "LOCXPOlfC54.377.HIT1"; transcript_id "LOCXPOlfC54.377.HIT1.transcript"; gene_name "LOCXPOlfC54.377.HIT1.OlfC.2R.828.ANF_receptor.exons6.LR537122.1.Sparus_aurata";
LR537122.1	exonerate:protein2genome:local	exon	12517541	12517771	.	-	.	gene_id "LOCXPOlfC54.377.HIT1"; transcript_id "LOCXPOlfC54.377.HIT1.transcript"; gene_name "LOCXPOlfC54.377.HIT1.OlfC.2R.828.ANF_receptor.exons6.LR537122.1.Sparus_aurata";
LR537122.1	exonerate:protein2genome:local	exon	12517939	12518748	.	-	.	gene_id "LOCXPOlfC54.377.HIT1"; transcript_id "LOCXPOlfC54.377.HIT1.transcript"; gene_name "LOCXPOlfC54.377.HIT1.OlfC.2R.828.ANF_receptor.exons6.LR537122.1.Sparus_aurata";
LR537122.1	exonerate:protein2genome:local	exon	12518873	12519143	.	-	.	gene_id "LOCXPOlfC54.377.HIT1"; transcript_id "LOCXPOlfC54.377.HIT1.transcript"; gene_name "LOCXPOlfC54.377.HIT1.OlfC.2R.828.ANF_receptor.exons6.LR537122.1.Sparus_aurata";
LR537122.1	exonerate:protein2genome:local	exon	12519258	12519400	.	-	.	gene_id "LOCXPOlfC54.377.HIT1"; transcript_id "LOCXPOlfC54.377.HIT1.transcript"; gene_name "LOCXPOlfC54.377.HIT1.OlfC.2R.828.ANF_receptor.exons6.LR537122.1.Sparus_aurata";
LR537122.1	exonerate:protein2genome:local	exon	12522468	12523357	.	-	.	gene_id "LOCXPOlfC52.380.HIT1"; transcript_id "LOCXPOlfC52.380.HIT1.transcript"; gene_name "LOCXPOlfC52.380.HIT1.OlfC.2R.859.ANF_receptor.exons8.LR537122.1.Sparus_aurata";
LR537122.1	exonerate:protein2genome:local	exon	12523451	12523568	.	-	.	gene_id "LOCXPOlfC52.380.HIT1"; transcript_id "LOCXPOlfC52.380.HIT1.transcript"; gene_name "LOCXPOlfC52.380.HIT1.OlfC.2R.859.ANF_receptor.exons8.LR537122.1.Sparus_aurata";
LR537122.1	exonerate:protein2genome:local	exon	12524489	12524728	.	-	.	gene_id "LOCXPOlfC52.380.HIT1"; transcript_id "LOCXPOlfC52.380.HIT1.transcript"; gene_name "LOCXPOlfC52.380.HIT1.OlfC.2R.859.ANF_receptor.exons8.LR537122.1.Sparus_aurata";
LR537122.1	exonerate:protein2genome:local	exon	12524822	12525355	.	-	.	gene_id "LOCXPOlfC52.380.HIT1"; transcript_id "LOCXPOlfC52.380.HIT1.transcript"; gene_name "LOCXPOlfC52.380.HIT1.OlfC.2R.859.ANF_receptor.exons8.LR537122.1.Sparus_aurata";
LR537122.1	exonerate:protein2genome:local	exon	12525722	12525913	.	-	.	gene_id "LOCXPOlfC52.380.HIT1"; transcript_id "LOCXPOlfC52.380.HIT1.transcript"; gene_name "LOCXPOlfC52.380.HIT1.OlfC.2R.859.ANF_receptor.exons8.LR537122.1.Sparus_aurata";
LR537122.1	exonerate:protein2genome:local	exon	12526139	12526225	.	-	.	gene_id "LOCXPOlfC52.380.HIT1"; transcript_id "LOCXPOlfC52.380.HIT1.transcript"; gene_name "LOCXPOlfC52.380.HIT1.OlfC.2R.859.ANF_receptor.exons8.LR537122.1.Sparus_aurata";
LR537122.1	exonerate:protein2genome:local	exon	12526320	12526608	.	-	.	gene_id "LOCXPOlfC52.380.HIT1"; transcript_id "LOCXPOlfC52.380.HIT1.transcript"; gene_name "LOCXPOlfC52.380.HIT1.OlfC.2R.859.ANF_receptor.exons8.LR537122.1.Sparus_aurata";
LR537122.1	exonerate:protein2genome:local	exon	12527883	12528109	.	-	.	gene_id "LOCXPOlfC52.380.HIT1"; transcript_id "LOCXPOlfC52.380.HIT1.transcript"; gene_name "LOCXPOlfC52.380.HIT1.OlfC.2R.859.ANF_receptor.exons8.LR537122.1.Sparus_aurata";
LR537122.1	exonerate:protein2genome:local	exon	12530349	12531238	.	-	.	gene_id "LOCXPOlfC53.385.HIT1"; transcript_id "LOCXPOlfC53.385.HIT1.transcript"; gene_name "LOCXPOlfC53.385.HIT1.OlfC.2R.862.ANF_receptor.exons8.LR537122.1.Sparus_aurata";
LR537122.1	exonerate:protein2genome:local	exon	12531344	12531441	.	-	.	gene_id "LOCXPOlfC53.385.HIT1"; transcript_id "LOCXPOlfC53.385.HIT1.transcript"; gene_name "LOCXPOlfC53.385.HIT1.OlfC.2R.862.ANF_receptor.exons8.LR537122.1.Sparus_aurata";
LR537122.1	exonerate:protein2genome:local	exon	12531943	12532202	.	-	.	gene_id "LOCXPOlfC53.385.HIT1"; transcript_id "LOCXPOlfC53.385.HIT1.transcript"; gene_name "LOCXPOlfC53.385.HIT1.OlfC.2R.862.ANF_receptor.exons8.LR537122.1.Sparus_aurata";
LR537122.1	exonerate:protein2genome:local	exon	12532290	12532823	.	-	.	gene_id "LOCXPOlfC53.385.HIT1"; transcript_id "LOCXPOlfC53.385.HIT1.transcript"; gene_name "LOCXPOlfC53.385.HIT1.OlfC.2R.862.ANF_receptor.exons8.LR537122.1.Sparus_aurata";
LR537122.1	exonerate:protein2genome:local	exon	12533335	12533526	.	-	.	gene_id "LOCXPOlfC53.385.HIT1"; transcript_id "LOCXPOlfC53.385.HIT1.transcript"; gene_name "LOCXPOlfC53.385.HIT1.OlfC.2R.862.ANF_receptor.exons8.LR537122.1.Sparus_aurata";
LR537122.1	exonerate:protein2genome:local	exon	12533810	12533896	.	-	.	gene_id "LOCXPOlfC53.385.HIT1"; transcript_id "LOCXPOlfC53.385.HIT1.transcript"; gene_name "LOCXPOlfC53.385.HIT1.OlfC.2R.862.ANF_receptor.exons8.LR537122.1.Sparus_aurata";
LR537122.1	exonerate:protein2genome:local	exon	12533976	12534264	.	-	.	gene_id "LOCXPOlfC53.385.HIT1"; transcript_id "LOCXPOlfC53.385.HIT1.transcript"; gene_name "LOCXPOlfC53.385.HIT1.OlfC.2R.862.ANF_receptor.exons8.LR537122.1.Sparus_aurata";
LR537122.1	exonerate:protein2genome:local	exon	12535369	12535604	.	-	.	gene_id "LOCXPOlfC53.385.HIT1"; transcript_id "LOCXPOlfC53.385.HIT1.transcript"; gene_name "LOCXPOlfC53.385.HIT1.OlfC.2R.862.ANF_receptor.exons8.LR537122.1.Sparus_aurata";
LR537122.1	exonerate:protein2genome:local	exon	12537898	12538808	.	-	.	gene_id "LOCXPOlfC54.387.HIT1"; transcript_id "LOCXPOlfC54.387.HIT1.transcript"; gene_name "LOCXPOlfC54.387.HIT1.OlfC.2R.828.ANF_receptor.exons6.LR537122.1.Sparus_aurata";
LR537122.1	exonerate:protein2genome:local	exon	12538957	12539080	.	-	.	gene_id "LOCXPOlfC54.387.HIT1"; transcript_id "LOCXPOlfC54.387.HIT1.transcript"; gene_name "LOCXPOlfC54.387.HIT1.OlfC.2R.828.ANF_receptor.exons6.LR537122.1.Sparus_aurata";
LR537122.1	exonerate:protein2genome:local	exon	12539304	12539534	.	-	.	gene_id "LOCXPOlfC54.387.HIT1"; transcript_id "LOCXPOlfC54.387.HIT1.transcript"; gene_name "LOCXPOlfC54.387.HIT1.OlfC.2R.828.ANF_receptor.exons6.LR537122.1.Sparus_aurata";
LR537122.1	exonerate:protein2genome:local	exon	12539695	12540498	.	-	.	gene_id "LOCXPOlfC54.387.HIT1"; transcript_id "LOCXPOlfC54.387.HIT1.transcript"; gene_name "LOCXPOlfC54.387.HIT1.OlfC.2R.828.ANF_receptor.exons6.LR537122.1.Sparus_aurata";
LR537122.1	exonerate:protein2genome:local	exon	12540606	12540876	.	-	.	gene_id "LOCXPOlfC54.387.HIT1"; transcript_id "LOCXPOlfC54.387.HIT1.transcript"; gene_name "LOCXPOlfC54.387.HIT1.OlfC.2R.828.ANF_receptor.exons6.LR537122.1.Sparus_aurata";
LR537122.1	exonerate:protein2genome:local	exon	12541026	12541168	.	-	.	gene_id "LOCXPOlfC54.387.HIT1"; transcript_id "LOCXPOlfC54.387.HIT1.transcript"; gene_name "LOCXPOlfC54.387.HIT1.OlfC.2R.828.ANF_receptor.exons6.LR537122.1.Sparus_aurata";
LR537122.1	exonerate:protein2genome:local	exon	12550430	12551328	.	-	.	gene_id "LOCXPOlfC55.391.HIT1"; transcript_id "LOCXPOlfC55.391.HIT1.transcript"; gene_name "LOCXPOlfC55.391.HIT1.OlfC.2R.869.ANF_receptor.exons8.LR537122.1.Sparus_aurata";
LR537122.1	exonerate:protein2genome:local	exon	12551437	12551551	.	-	.	gene_id "LOCXPOlfC55.391.HIT1"; transcript_id "LOCXPOlfC55.391.HIT1.transcript"; gene_name "LOCXPOlfC55.391.HIT1.OlfC.2R.869.ANF_receptor.exons8.LR537122.1.Sparus_aurata";
LR537122.1	exonerate:protein2genome:local	exon	12552200	12552442	.	-	.	gene_id "LOCXPOlfC55.391.HIT1"; transcript_id "LOCXPOlfC55.391.HIT1.transcript"; gene_name "LOCXPOlfC55.391.HIT1.OlfC.2R.869.ANF_receptor.exons8.LR537122.1.Sparus_aurata";
LR537122.1	exonerate:protein2genome:local	exon	12552535	12553068	.	-	.	gene_id "LOCXPOlfC55.391.HIT1"; transcript_id "LOCXPOlfC55.391.HIT1.transcript"; gene_name "LOCXPOlfC55.391.HIT1.OlfC.2R.869.ANF_receptor.exons8.LR537122.1.Sparus_aurata";
LR537122.1	exonerate:protein2genome:local	exon	12553488	12553679	.	-	.	gene_id "LOCXPOlfC55.391.HIT1"; transcript_id "LOCXPOlfC55.391.HIT1.transcript"; gene_name "LOCXPOlfC55.391.HIT1.OlfC.2R.869.ANF_receptor.exons8.LR537122.1.Sparus_aurata";
LR537122.1	exonerate:protein2genome:local	exon	12553843	12553929	.	-	.	gene_id "LOCXPOlfC55.391.HIT1"; transcript_id "LOCXPOlfC55.391.HIT1.transcript"; gene_name "LOCXPOlfC55.391.HIT1.OlfC.2R.869.ANF_receptor.exons8.LR537122.1.Sparus_aurata";
LR537122.1	exonerate:protein2genome:local	exon	12554028	12554316	.	-	.	gene_id "LOCXPOlfC55.391.HIT1"; transcript_id "LOCXPOlfC55.391.HIT1.transcript"; gene_name "LOCXPOlfC55.391.HIT1.OlfC.2R.869.ANF_receptor.exons8.LR537122.1.Sparus_aurata";
LR537122.1	exonerate:protein2genome:local	exon	12554851	12555098	.	-	.	gene_id "LOCXPOlfC55.391.HIT1"; transcript_id "LOCXPOlfC55.391.HIT1.transcript"; gene_name "LOCXPOlfC55.391.HIT1.OlfC.2R.869.ANF_receptor.exons8.LR537122.1.Sparus_aurata";
LR537122.1	exonerate:protein2genome:local	exon	12556812	12557035	.	+	.	gene_id "LOCXPOlfC56.393.HIT1"; transcript_id "LOCXPOlfC56.393.HIT1.transcript"; gene_name "LOCXPOlfC56.393.HIT1.OlfC.2R.882.ANF_receptor.exons8.LR537122.1.Sparus_aurata";
LR537122.1	exonerate:protein2genome:local	exon	12557183	12557525	.	+	.	gene_id "LOCXPOlfC56.393.HIT1"; transcript_id "LOCXPOlfC56.393.HIT1.transcript"; gene_name "LOCXPOlfC56.393.HIT1.OlfC.2R.882.ANF_receptor.exons8.LR537122.1.Sparus_aurata";
LR537122.1	exonerate:protein2genome:local	exon	12558101	12558388	.	+	.	gene_id "LOCXPOlfC56.393.HIT1"; transcript_id "LOCXPOlfC56.393.HIT1.transcript"; gene_name "LOCXPOlfC56.393.HIT1.OlfC.2R.882.ANF_receptor.exons8.LR537122.1.Sparus_aurata";
LR537122.1	exonerate:protein2genome:local	exon	12558728	12559279	.	+	.	gene_id "LOCXPOlfC56.393.HIT1"; transcript_id "LOCXPOlfC56.393.HIT1.transcript"; gene_name "LOCXPOlfC56.393.HIT1.OlfC.2R.882.ANF_receptor.exons8.LR537122.1.Sparus_aurata";
LR537122.1	exonerate:protein2genome:local	exon	12559400	12559621	.	+	.	gene_id "LOCXPOlfC56.393.HIT1"; transcript_id "LOCXPOlfC56.393.HIT1.transcript"; gene_name "LOCXPOlfC56.393.HIT1.OlfC.2R.882.ANF_receptor.exons8.LR537122.1.Sparus_aurata";
LR537122.1	exonerate:protein2genome:local	exon	12560070	12560193	.	+	.	gene_id "LOCXPOlfC56.393.HIT1"; transcript_id "LOCXPOlfC56.393.HIT1.transcript"; gene_name "LOCXPOlfC56.393.HIT1.OlfC.2R.882.ANF_receptor.exons8.LR537122.1.Sparus_aurata";
LR537122.1	exonerate:protein2genome:local	exon	12560275	12560747	.	+	.	gene_id "LOCXPOlfC56.393.HIT1"; transcript_id "LOCXPOlfC56.393.HIT1.transcript"; gene_name "LOCXPOlfC56.393.HIT1.OlfC.2R.882.ANF_receptor.exons8.LR537122.1.Sparus_aurata";
LR537122.1	exonerate:protein2genome:local	exon	12560829	12561248	.	+	.	gene_id "LOCXPOlfC56.393.HIT1"; transcript_id "LOCXPOlfC56.393.HIT1.transcript"; gene_name "LOCXPOlfC56.393.HIT1.OlfC.2R.882.ANF_receptor.exons8.LR537122.1.Sparus_aurata";
LR537122.1	exonerate:protein2genome:local	exon	12562545	12563434	.	-	.	gene_id "LOCXPOlfC57.396.HIT1"; transcript_id "LOCXPOlfC57.396.HIT1.transcript"; gene_name "LOCXPOlfC57.396.HIT1.OlfC.2R.849.ANF_receptor.exons6.LR537122.1.Sparus_aurata";
LR537122.1	exonerate:protein2genome:local	exon	12563628	12563751	.	-	.	gene_id "LOCXPOlfC57.396.HIT1"; transcript_id "LOCXPOlfC57.396.HIT1.transcript"; gene_name "LOCXPOlfC57.396.HIT1.OlfC.2R.849.ANF_receptor.exons6.LR537122.1.Sparus_aurata";
LR537122.1	exonerate:protein2genome:local	exon	12563861	12564082	.	-	.	gene_id "LOCXPOlfC57.396.HIT1"; transcript_id "LOCXPOlfC57.396.HIT1.transcript"; gene_name "LOCXPOlfC57.396.HIT1.OlfC.2R.849.ANF_receptor.exons6.LR537122.1.Sparus_aurata";
LR537122.1	exonerate:protein2genome:local	exon	12564214	12565038	.	-	.	gene_id "LOCXPOlfC57.396.HIT1"; transcript_id "LOCXPOlfC57.396.HIT1.transcript"; gene_name "LOCXPOlfC57.396.HIT1.OlfC.2R.849.ANF_receptor.exons6.LR537122.1.Sparus_aurata";
LR537122.1	exonerate:protein2genome:local	exon	12565134	12565419	.	-	.	gene_id "LOCXPOlfC57.396.HIT1"; transcript_id "LOCXPOlfC57.396.HIT1.transcript"; gene_name "LOCXPOlfC57.396.HIT1.OlfC.2R.849.ANF_receptor.exons6.LR537122.1.Sparus_aurata";
LR537122.1	exonerate:protein2genome:local	exon	12565558	12565757	.	-	.	gene_id "LOCXPOlfC57.396.HIT1"; transcript_id "LOCXPOlfC57.396.HIT1.transcript"; gene_name "LOCXPOlfC57.396.HIT1.OlfC.2R.849.ANF_receptor.exons6.LR537122.1.Sparus_aurata";
LR537122.1	exonerate:protein2genome:local	exon	12581227	12581981	.	-	.	gene_id "LOCXPOlfC58.404.HIT1"; transcript_id "LOCXPOlfC58.404.HIT1.transcript"; gene_name "LOCXPOlfC58.404.HIT1.OlfC.2R.803.ANF_receptor.exons6.LR537122.1.Sparus_aurata";
LR537122.1	exonerate:protein2genome:local	exon	12582251	12582374	.	-	.	gene_id "LOCXPOlfC58.404.HIT1"; transcript_id "LOCXPOlfC58.404.HIT1.transcript"; gene_name "LOCXPOlfC58.404.HIT1.OlfC.2R.803.ANF_receptor.exons6.LR537122.1.Sparus_aurata";
LR537122.1	exonerate:protein2genome:local	exon	12582577	12582804	.	-	.	gene_id "LOCXPOlfC58.404.HIT1"; transcript_id "LOCXPOlfC58.404.HIT1.transcript"; gene_name "LOCXPOlfC58.404.HIT1.OlfC.2R.803.ANF_receptor.exons6.LR537122.1.Sparus_aurata";
LR537122.1	exonerate:protein2genome:local	exon	12582946	12583758	.	-	.	gene_id "LOCXPOlfC58.404.HIT1"; transcript_id "LOCXPOlfC58.404.HIT1.transcript"; gene_name "LOCXPOlfC58.404.HIT1.OlfC.2R.803.ANF_receptor.exons6.LR537122.1.Sparus_aurata";
LR537122.1	exonerate:protein2genome:local	exon	12583864	12584152	.	-	.	gene_id "LOCXPOlfC58.404.HIT1"; transcript_id "LOCXPOlfC58.404.HIT1.transcript"; gene_name "LOCXPOlfC58.404.HIT1.OlfC.2R.803.ANF_receptor.exons6.LR537122.1.Sparus_aurata";
LR537122.1	exonerate:protein2genome:local	exon	12584244	12584443	.	-	.	gene_id "LOCXPOlfC58.404.HIT1"; transcript_id "LOCXPOlfC58.404.HIT1.transcript"; gene_name "LOCXPOlfC58.404.HIT1.OlfC.2R.803.ANF_receptor.exons6.LR537122.1.Sparus_aurata";
LR537122.1	exonerate:protein2genome:local	exon	12588276	12589033	.	-	.	gene_id "LOCXPOlfC58.407.HIT1"; transcript_id "LOCXPOlfC58.407.HIT1.transcript"; gene_name "LOCXPOlfC58.407.HIT1.OlfC.2R.800.ANF_receptor.exons6.LR537122.1.Sparus_aurata";
LR537122.1	exonerate:protein2genome:local	exon	12589343	12589454	.	-	.	gene_id "LOCXPOlfC58.407.HIT1"; transcript_id "LOCXPOlfC58.407.HIT1.transcript"; gene_name "LOCXPOlfC58.407.HIT1.OlfC.2R.800.ANF_receptor.exons6.LR537122.1.Sparus_aurata";
LR537122.1	exonerate:protein2genome:local	exon	12589589	12589816	.	-	.	gene_id "LOCXPOlfC58.407.HIT1"; transcript_id "LOCXPOlfC58.407.HIT1.transcript"; gene_name "LOCXPOlfC58.407.HIT1.OlfC.2R.800.ANF_receptor.exons6.LR537122.1.Sparus_aurata";
LR537122.1	exonerate:protein2genome:local	exon	12589894	12590706	.	-	.	gene_id "LOCXPOlfC58.407.HIT1"; transcript_id "LOCXPOlfC58.407.HIT1.transcript"; gene_name "LOCXPOlfC58.407.HIT1.OlfC.2R.800.ANF_receptor.exons6.LR537122.1.Sparus_aurata";
LR537122.1	exonerate:protein2genome:local	exon	12590888	12591176	.	-	.	gene_id "LOCXPOlfC58.407.HIT1"; transcript_id "LOCXPOlfC58.407.HIT1.transcript"; gene_name "LOCXPOlfC58.407.HIT1.OlfC.2R.800.ANF_receptor.exons6.LR537122.1.Sparus_aurata";
LR537122.1	exonerate:protein2genome:local	exon	12591285	12591484	.	-	.	gene_id "LOCXPOlfC58.407.HIT1"; transcript_id "LOCXPOlfC58.407.HIT1.transcript"; gene_name "LOCXPOlfC58.407.HIT1.OlfC.2R.800.ANF_receptor.exons6.LR537122.1.Sparus_aurata";
LR537122.1	exonerate:protein2genome:local	exon	12591948	12592840	.	-	.	gene_id "LOCXPOlfC59.410.HIT1"; transcript_id "LOCXPOlfC59.410.HIT1.transcript"; gene_name "LOCXPOlfC59.410.HIT1.OlfC.2R.863.ANF_receptor.exons6.LR537122.1.Sparus_aurata";
LR537122.1	exonerate:protein2genome:local	exon	12597261	12597384	.	-	.	gene_id "LOCXPOlfC59.410.HIT1"; transcript_id "LOCXPOlfC59.410.HIT1.transcript"; gene_name "LOCXPOlfC59.410.HIT1.OlfC.2R.863.ANF_receptor.exons6.LR537122.1.Sparus_aurata";
LR537122.1	exonerate:protein2genome:local	exon	12597565	12597792	.	-	.	gene_id "LOCXPOlfC59.410.HIT1"; transcript_id "LOCXPOlfC59.410.HIT1.transcript"; gene_name "LOCXPOlfC59.410.HIT1.OlfC.2R.863.ANF_receptor.exons6.LR537122.1.Sparus_aurata";
LR537122.1	exonerate:protein2genome:local	exon	12597960	12598754	.	-	.	gene_id "LOCXPOlfC59.410.HIT1"; transcript_id "LOCXPOlfC59.410.HIT1.transcript"; gene_name "LOCXPOlfC59.410.HIT1.OlfC.2R.863.ANF_receptor.exons6.LR537122.1.Sparus_aurata";
LR537122.1	exonerate:protein2genome:local	exon	12598914	12599211	.	-	.	gene_id "LOCXPOlfC59.410.HIT1"; transcript_id "LOCXPOlfC59.410.HIT1.transcript"; gene_name "LOCXPOlfC59.410.HIT1.OlfC.2R.863.ANF_receptor.exons6.LR537122.1.Sparus_aurata";
LR537122.1	exonerate:protein2genome:local	exon	12599426	12599676	.	-	.	gene_id "LOCXPOlfC59.410.HIT1"; transcript_id "LOCXPOlfC59.410.HIT1.transcript"; gene_name "LOCXPOlfC59.410.HIT1.OlfC.2R.863.ANF_receptor.exons6.LR537122.1.Sparus_aurata";
LR537122.1	exonerate:protein2genome:local	exon	12601420	12602307	.	-	.	gene_id "LOCXPOlfC59.416.HIT1"; transcript_id "LOCXPOlfC59.416.HIT1.transcript"; gene_name "LOCXPOlfC59.416.HIT1.OlfC.2R.739.ANF_receptor.exons6.LR537122.1.Sparus_aurata";
LR537122.1	exonerate:protein2genome:local	exon	12602969	12603092	.	-	.	gene_id "LOCXPOlfC59.416.HIT1"; transcript_id "LOCXPOlfC59.416.HIT1.transcript"; gene_name "LOCXPOlfC59.416.HIT1.OlfC.2R.739.ANF_receptor.exons6.LR537122.1.Sparus_aurata";
LR537122.1	exonerate:protein2genome:local	exon	12603459	12603686	.	-	.	gene_id "LOCXPOlfC59.416.HIT1"; transcript_id "LOCXPOlfC59.416.HIT1.transcript"; gene_name "LOCXPOlfC59.416.HIT1.OlfC.2R.739.ANF_receptor.exons6.LR537122.1.Sparus_aurata";
LR537122.1	exonerate:protein2genome:local	exon	12603779	12604573	.	-	.	gene_id "LOCXPOlfC59.416.HIT1"; transcript_id "LOCXPOlfC59.416.HIT1.transcript"; gene_name "LOCXPOlfC59.416.HIT1.OlfC.2R.739.ANF_receptor.exons6.LR537122.1.Sparus_aurata";
LR537122.1	exonerate:protein2genome:local	exon	12604729	12605026	.	-	.	gene_id "LOCXPOlfC59.416.HIT1"; transcript_id "LOCXPOlfC59.416.HIT1.transcript"; gene_name "LOCXPOlfC59.416.HIT1.OlfC.2R.739.ANF_receptor.exons6.LR537122.1.Sparus_aurata";
LR537122.1	exonerate:protein2genome:local	exon	12605240	12605490	.	-	.	gene_id "LOCXPOlfC59.416.HIT1"; transcript_id "LOCXPOlfC59.416.HIT1.transcript"; gene_name "LOCXPOlfC59.416.HIT1.OlfC.2R.739.ANF_receptor.exons6.LR537122.1.Sparus_aurata";
LR537122.1	exonerate:protein2genome:local	exon	12607019	12607914	.	-	.	gene_id "LOCXPOlfC60.422.HIT1"; transcript_id "LOCXPOlfC60.422.HIT1.transcript"; gene_name "LOCXPOlfC60.422.HIT1.OlfC.2R.857.ANF_receptor.exons6.LR537122.1.Sparus_aurata";
LR537122.1	exonerate:protein2genome:local	exon	12608456	12608579	.	-	.	gene_id "LOCXPOlfC60.422.HIT1"; transcript_id "LOCXPOlfC60.422.HIT1.transcript"; gene_name "LOCXPOlfC60.422.HIT1.OlfC.2R.857.ANF_receptor.exons6.LR537122.1.Sparus_aurata";
LR537122.1	exonerate:protein2genome:local	exon	12608948	12609175	.	-	.	gene_id "LOCXPOlfC60.422.HIT1"; transcript_id "LOCXPOlfC60.422.HIT1.transcript"; gene_name "LOCXPOlfC60.422.HIT1.OlfC.2R.857.ANF_receptor.exons6.LR537122.1.Sparus_aurata";
LR537122.1	exonerate:protein2genome:local	exon	12609324	12610118	.	-	.	gene_id "LOCXPOlfC60.422.HIT1"; transcript_id "LOCXPOlfC60.422.HIT1.transcript"; gene_name "LOCXPOlfC60.422.HIT1.OlfC.2R.857.ANF_receptor.exons6.LR537122.1.Sparus_aurata";
LR537122.1	exonerate:protein2genome:local	exon	12610277	12610571	.	-	.	gene_id "LOCXPOlfC60.422.HIT1"; transcript_id "LOCXPOlfC60.422.HIT1.transcript"; gene_name "LOCXPOlfC60.422.HIT1.OlfC.2R.857.ANF_receptor.exons6.LR537122.1.Sparus_aurata";
LR537122.1	exonerate:protein2genome:local	exon	12610799	12611031	.	-	.	gene_id "LOCXPOlfC60.422.HIT1"; transcript_id "LOCXPOlfC60.422.HIT1.transcript"; gene_name "LOCXPOlfC60.422.HIT1.OlfC.2R.857.ANF_receptor.exons6.LR537122.1.Sparus_aurata";
LR537122.1	exonerate:protein2genome:local	exon	12611780	12612690	.	-	.	gene_id "LOCXPOlfC61.426.HIT1"; transcript_id "LOCXPOlfC61.426.HIT1.transcript"; gene_name "LOCXPOlfC61.426.HIT1.OlfC.2R.867.ANF_receptor.exons6.LR537122.1.Sparus_aurata";
LR537122.1	exonerate:protein2genome:local	exon	12614751	12614874	.	-	.	gene_id "LOCXPOlfC61.426.HIT1"; transcript_id "LOCXPOlfC61.426.HIT1.transcript"; gene_name "LOCXPOlfC61.426.HIT1.OlfC.2R.867.ANF_receptor.exons6.LR537122.1.Sparus_aurata";
LR537122.1	exonerate:protein2genome:local	exon	12615042	12615269	.	-	.	gene_id "LOCXPOlfC61.426.HIT1"; transcript_id "LOCXPOlfC61.426.HIT1.transcript"; gene_name "LOCXPOlfC61.426.HIT1.OlfC.2R.867.ANF_receptor.exons6.LR537122.1.Sparus_aurata";
LR537122.1	exonerate:protein2genome:local	exon	12615428	12616222	.	-	.	gene_id "LOCXPOlfC61.426.HIT1"; transcript_id "LOCXPOlfC61.426.HIT1.transcript"; gene_name "LOCXPOlfC61.426.HIT1.OlfC.2R.867.ANF_receptor.exons6.LR537122.1.Sparus_aurata";
LR537122.1	exonerate:protein2genome:local	exon	12616359	12616656	.	-	.	gene_id "LOCXPOlfC61.426.HIT1"; transcript_id "LOCXPOlfC61.426.HIT1.transcript"; gene_name "LOCXPOlfC61.426.HIT1.OlfC.2R.867.ANF_receptor.exons6.LR537122.1.Sparus_aurata";
LR537122.1	exonerate:protein2genome:local	exon	12616855	12617099	.	-	.	gene_id "LOCXPOlfC61.426.HIT1"; transcript_id "LOCXPOlfC61.426.HIT1.transcript"; gene_name "LOCXPOlfC61.426.HIT1.OlfC.2R.867.ANF_receptor.exons6.LR537122.1.Sparus_aurata";
LR537122.1	exonerate:protein2genome:local	exon	12625805	12626706	.	-	.	gene_id "LOCXPOlfC62.440.HIT1"; transcript_id "LOCXPOlfC62.440.HIT1.transcript"; gene_name "LOCXPOlfC62.440.HIT1.OlfC.2R.859.ANF_receptor.exons6.LR537122.1.Sparus_aurata";
LR537122.1	exonerate:protein2genome:local	exon	12627149	12627272	.	-	.	gene_id "LOCXPOlfC62.440.HIT1"; transcript_id "LOCXPOlfC62.440.HIT1.transcript"; gene_name "LOCXPOlfC62.440.HIT1.OlfC.2R.859.ANF_receptor.exons6.LR537122.1.Sparus_aurata";
LR537122.1	exonerate:protein2genome:local	exon	12627641	12627868	.	-	.	gene_id "LOCXPOlfC62.440.HIT1"; transcript_id "LOCXPOlfC62.440.HIT1.transcript"; gene_name "LOCXPOlfC62.440.HIT1.OlfC.2R.859.ANF_receptor.exons6.LR537122.1.Sparus_aurata";
LR537122.1	exonerate:protein2genome:local	exon	12628017	12628811	.	-	.	gene_id "LOCXPOlfC62.440.HIT1"; transcript_id "LOCXPOlfC62.440.HIT1.transcript"; gene_name "LOCXPOlfC62.440.HIT1.OlfC.2R.859.ANF_receptor.exons6.LR537122.1.Sparus_aurata";
LR537122.1	exonerate:protein2genome:local	exon	12628970	12629264	.	-	.	gene_id "LOCXPOlfC62.440.HIT1"; transcript_id "LOCXPOlfC62.440.HIT1.transcript"; gene_name "LOCXPOlfC62.440.HIT1.OlfC.2R.859.ANF_receptor.exons6.LR537122.1.Sparus_aurata";
LR537122.1	exonerate:protein2genome:local	exon	12629481	12629713	.	-	.	gene_id "LOCXPOlfC62.440.HIT1"; transcript_id "LOCXPOlfC62.440.HIT1.transcript"; gene_name "LOCXPOlfC62.440.HIT1.OlfC.2R.859.ANF_receptor.exons6.LR537122.1.Sparus_aurata";
LR537122.1	exonerate:protein2genome:local	exon	12630476	12631386	.	-	.	gene_id "LOCXPOlfC61.443.HIT1"; transcript_id "LOCXPOlfC61.443.HIT1.transcript"; gene_name "LOCXPOlfC61.443.HIT1.OlfC.2R.867.ANF_receptor.exons6.LR537122.1.Sparus_aurata";
LR537122.1	exonerate:protein2genome:local	exon	12633444	12633567	.	-	.	gene_id "LOCXPOlfC61.443.HIT1"; transcript_id "LOCXPOlfC61.443.HIT1.transcript"; gene_name "LOCXPOlfC61.443.HIT1.OlfC.2R.867.ANF_receptor.exons6.LR537122.1.Sparus_aurata";
LR537122.1	exonerate:protein2genome:local	exon	12633735	12633962	.	-	.	gene_id "LOCXPOlfC61.443.HIT1"; transcript_id "LOCXPOlfC61.443.HIT1.transcript"; gene_name "LOCXPOlfC61.443.HIT1.OlfC.2R.867.ANF_receptor.exons6.LR537122.1.Sparus_aurata";
LR537122.1	exonerate:protein2genome:local	exon	12634121	12634915	.	-	.	gene_id "LOCXPOlfC61.443.HIT1"; transcript_id "LOCXPOlfC61.443.HIT1.transcript"; gene_name "LOCXPOlfC61.443.HIT1.OlfC.2R.867.ANF_receptor.exons6.LR537122.1.Sparus_aurata";
LR537122.1	exonerate:protein2genome:local	exon	12635094	12635391	.	-	.	gene_id "LOCXPOlfC61.443.HIT1"; transcript_id "LOCXPOlfC61.443.HIT1.transcript"; gene_name "LOCXPOlfC61.443.HIT1.OlfC.2R.867.ANF_receptor.exons6.LR537122.1.Sparus_aurata";
LR537122.1	exonerate:protein2genome:local	exon	12635590	12635834	.	-	.	gene_id "LOCXPOlfC61.443.HIT1"; transcript_id "LOCXPOlfC61.443.HIT1.transcript"; gene_name "LOCXPOlfC61.443.HIT1.OlfC.2R.867.ANF_receptor.exons6.LR537122.1.Sparus_aurata";
LR537122.1	exonerate:protein2genome:local	exon	12639917	12640812	.	-	.	gene_id "LOCXPOlfC64.448.HIT1"; transcript_id "LOCXPOlfC64.448.HIT1.transcript"; gene_name "LOCXPOlfC64.448.HIT1.OlfC.2R.858.ANF_receptor.exons6.LR537122.1.Sparus_aurata";
LR537122.1	exonerate:protein2genome:local	exon	12641160	12641283	.	-	.	gene_id "LOCXPOlfC64.448.HIT1"; transcript_id "LOCXPOlfC64.448.HIT1.transcript"; gene_name "LOCXPOlfC64.448.HIT1.OlfC.2R.858.ANF_receptor.exons6.LR537122.1.Sparus_aurata";
LR537122.1	exonerate:protein2genome:local	exon	12641455	12641682	.	-	.	gene_id "LOCXPOlfC64.448.HIT1"; transcript_id "LOCXPOlfC64.448.HIT1.transcript"; gene_name "LOCXPOlfC64.448.HIT1.OlfC.2R.858.ANF_receptor.exons6.LR537122.1.Sparus_aurata";
LR537122.1	exonerate:protein2genome:local	exon	12641843	12642637	.	-	.	gene_id "LOCXPOlfC64.448.HIT1"; transcript_id "LOCXPOlfC64.448.HIT1.transcript"; gene_name "LOCXPOlfC64.448.HIT1.OlfC.2R.858.ANF_receptor.exons6.LR537122.1.Sparus_aurata";
LR537122.1	exonerate:protein2genome:local	exon	12642781	12643078	.	-	.	gene_id "LOCXPOlfC64.448.HIT1"; transcript_id "LOCXPOlfC64.448.HIT1.transcript"; gene_name "LOCXPOlfC64.448.HIT1.OlfC.2R.858.ANF_receptor.exons6.LR537122.1.Sparus_aurata";
LR537122.1	exonerate:protein2genome:local	exon	12643293	12643525	.	-	.	gene_id "LOCXPOlfC64.448.HIT1"; transcript_id "LOCXPOlfC64.448.HIT1.transcript"; gene_name "LOCXPOlfC64.448.HIT1.OlfC.2R.858.ANF_receptor.exons6.LR537122.1.Sparus_aurata";
LR537122.1	exonerate:protein2genome:local	exon	12645761	12646668	.	-	.	gene_id "LOCXPOlfC65.451.HIT1"; transcript_id "LOCXPOlfC65.451.HIT1.transcript"; gene_name "LOCXPOlfC65.451.HIT1.OlfC.2R.861.ANF_receptor.exons6.LR537122.1.Sparus_aurata";
LR537122.1	exonerate:protein2genome:local	exon	12646979	12647102	.	-	.	gene_id "LOCXPOlfC65.451.HIT1"; transcript_id "LOCXPOlfC65.451.HIT1.transcript"; gene_name "LOCXPOlfC65.451.HIT1.OlfC.2R.861.ANF_receptor.exons6.LR537122.1.Sparus_aurata";
LR537122.1	exonerate:protein2genome:local	exon	12647467	12647694	.	-	.	gene_id "LOCXPOlfC65.451.HIT1"; transcript_id "LOCXPOlfC65.451.HIT1.transcript"; gene_name "LOCXPOlfC65.451.HIT1.OlfC.2R.861.ANF_receptor.exons6.LR537122.1.Sparus_aurata";
LR537122.1	exonerate:protein2genome:local	exon	12647868	12648662	.	-	.	gene_id "LOCXPOlfC65.451.HIT1"; transcript_id "LOCXPOlfC65.451.HIT1.transcript"; gene_name "LOCXPOlfC65.451.HIT1.OlfC.2R.861.ANF_receptor.exons6.LR537122.1.Sparus_aurata";
LR537122.1	exonerate:protein2genome:local	exon	12648823	12649117	.	-	.	gene_id "LOCXPOlfC65.451.HIT1"; transcript_id "LOCXPOlfC65.451.HIT1.transcript"; gene_name "LOCXPOlfC65.451.HIT1.OlfC.2R.861.ANF_receptor.exons6.LR537122.1.Sparus_aurata";
LR537122.1	exonerate:protein2genome:local	exon	12649340	12649572	.	-	.	gene_id "LOCXPOlfC65.451.HIT1"; transcript_id "LOCXPOlfC65.451.HIT1.transcript"; gene_name "LOCXPOlfC65.451.HIT1.OlfC.2R.861.ANF_receptor.exons6.LR537122.1.Sparus_aurata";
LR537122.1	exonerate:protein2genome:local	exon	12650376	12651271	.	-	.	gene_id "LOCXPOlfC66.459.HIT1"; transcript_id "LOCXPOlfC66.459.HIT1.transcript"; gene_name "LOCXPOlfC66.459.HIT1.OlfC.2R.852.ANF_receptor.exons6.LR537122.1.Sparus_aurata";
LR537122.1	exonerate:protein2genome:local	exon	12652132	12652255	.	-	.	gene_id "LOCXPOlfC66.459.HIT1"; transcript_id "LOCXPOlfC66.459.HIT1.transcript"; gene_name "LOCXPOlfC66.459.HIT1.OlfC.2R.852.ANF_receptor.exons6.LR537122.1.Sparus_aurata";
LR537122.1	exonerate:protein2genome:local	exon	12652420	12652647	.	-	.	gene_id "LOCXPOlfC66.459.HIT1"; transcript_id "LOCXPOlfC66.459.HIT1.transcript"; gene_name "LOCXPOlfC66.459.HIT1.OlfC.2R.852.ANF_receptor.exons6.LR537122.1.Sparus_aurata";
LR537122.1	exonerate:protein2genome:local	exon	12652816	12653610	.	-	.	gene_id "LOCXPOlfC66.459.HIT1"; transcript_id "LOCXPOlfC66.459.HIT1.transcript"; gene_name "LOCXPOlfC66.459.HIT1.OlfC.2R.852.ANF_receptor.exons6.LR537122.1.Sparus_aurata";
LR537122.1	exonerate:protein2genome:local	exon	12653744	12654023	.	-	.	gene_id "LOCXPOlfC66.459.HIT1"; transcript_id "LOCXPOlfC66.459.HIT1.transcript"; gene_name "LOCXPOlfC66.459.HIT1.OlfC.2R.852.ANF_receptor.exons6.LR537122.1.Sparus_aurata";
LR537122.1	exonerate:protein2genome:local	exon	12654235	12654467	.	-	.	gene_id "LOCXPOlfC66.459.HIT1"; transcript_id "LOCXPOlfC66.459.HIT1.transcript"; gene_name "LOCXPOlfC66.459.HIT1.OlfC.2R.852.ANF_receptor.exons6.LR537122.1.Sparus_aurata";
LR537122.1	exonerate:protein2genome:local	exon	12658978	12659876	.	-	.	gene_id "LOCXPOlfC67.463.HIT1"; transcript_id "LOCXPOlfC67.463.HIT1.transcript"; gene_name "LOCXPOlfC67.463.HIT1.OlfC.2R.858.ANF_receptor.exons6.LR537122.1.Sparus_aurata";
LR537122.1	exonerate:protein2genome:local	exon	12660704	12660827	.	-	.	gene_id "LOCXPOlfC67.463.HIT1"; transcript_id "LOCXPOlfC67.463.HIT1.transcript"; gene_name "LOCXPOlfC67.463.HIT1.OlfC.2R.858.ANF_receptor.exons6.LR537122.1.Sparus_aurata";
LR537122.1	exonerate:protein2genome:local	exon	12660926	12661153	.	-	.	gene_id "LOCXPOlfC67.463.HIT1"; transcript_id "LOCXPOlfC67.463.HIT1.transcript"; gene_name "LOCXPOlfC67.463.HIT1.OlfC.2R.858.ANF_receptor.exons6.LR537122.1.Sparus_aurata";
LR537122.1	exonerate:protein2genome:local	exon	12661291	12662085	.	-	.	gene_id "LOCXPOlfC67.463.HIT1"; transcript_id "LOCXPOlfC67.463.HIT1.transcript"; gene_name "LOCXPOlfC67.463.HIT1.OlfC.2R.858.ANF_receptor.exons6.LR537122.1.Sparus_aurata";
LR537122.1	exonerate:protein2genome:local	exon	12662303	12662600	.	-	.	gene_id "LOCXPOlfC67.463.HIT1"; transcript_id "LOCXPOlfC67.463.HIT1.transcript"; gene_name "LOCXPOlfC67.463.HIT1.OlfC.2R.858.ANF_receptor.exons6.LR537122.1.Sparus_aurata";
LR537122.1	exonerate:protein2genome:local	exon	12662826	12663055	.	-	.	gene_id "LOCXPOlfC67.463.HIT1"; transcript_id "LOCXPOlfC67.463.HIT1.transcript"; gene_name "LOCXPOlfC67.463.HIT1.OlfC.2R.858.ANF_receptor.exons6.LR537122.1.Sparus_aurata";
LR537122.1	exonerate:protein2genome:local	exon	12666043	12666944	.	-	.	gene_id "LOCXPOlfC68.469.HIT1"; transcript_id "LOCXPOlfC68.469.HIT1.transcript"; gene_name "LOCXPOlfC68.469.HIT1.OlfC.2R.860.ANF_receptor.exons6.LR537122.1.Sparus_aurata";
LR537122.1	exonerate:protein2genome:local	exon	12667844	12667967	.	-	.	gene_id "LOCXPOlfC68.469.HIT1"; transcript_id "LOCXPOlfC68.469.HIT1.transcript"; gene_name "LOCXPOlfC68.469.HIT1.OlfC.2R.860.ANF_receptor.exons6.LR537122.1.Sparus_aurata";
LR537122.1	exonerate:protein2genome:local	exon	12668063	12668290	.	-	.	gene_id "LOCXPOlfC68.469.HIT1"; transcript_id "LOCXPOlfC68.469.HIT1.transcript"; gene_name "LOCXPOlfC68.469.HIT1.OlfC.2R.860.ANF_receptor.exons6.LR537122.1.Sparus_aurata";
LR537122.1	exonerate:protein2genome:local	exon	12668438	12669232	.	-	.	gene_id "LOCXPOlfC68.469.HIT1"; transcript_id "LOCXPOlfC68.469.HIT1.transcript"; gene_name "LOCXPOlfC68.469.HIT1.OlfC.2R.860.ANF_receptor.exons6.LR537122.1.Sparus_aurata";
LR537122.1	exonerate:protein2genome:local	exon	12669418	12669715	.	-	.	gene_id "LOCXPOlfC68.469.HIT1"; transcript_id "LOCXPOlfC68.469.HIT1.transcript"; gene_name "LOCXPOlfC68.469.HIT1.OlfC.2R.860.ANF_receptor.exons6.LR537122.1.Sparus_aurata";
LR537122.1	exonerate:protein2genome:local	exon	12669926	12670158	.	-	.	gene_id "LOCXPOlfC68.469.HIT1"; transcript_id "LOCXPOlfC68.469.HIT1.transcript"; gene_name "LOCXPOlfC68.469.HIT1.OlfC.2R.860.ANF_receptor.exons6.LR537122.1.Sparus_aurata";
LR537122.1	exonerate:protein2genome:local	exon	12681641	12682536	.	-	.	gene_id "LOCXPOlfC69.472.HIT1"; transcript_id "LOCXPOlfC69.472.HIT1.transcript"; gene_name "LOCXPOlfC69.472.HIT1.OlfC.2R.856.ANF_receptor.exons6.LR537122.1.Sparus_aurata";
LR537122.1	exonerate:protein2genome:local	exon	12683039	12683162	.	-	.	gene_id "LOCXPOlfC69.472.HIT1"; transcript_id "LOCXPOlfC69.472.HIT1.transcript"; gene_name "LOCXPOlfC69.472.HIT1.OlfC.2R.856.ANF_receptor.exons6.LR537122.1.Sparus_aurata";
LR537122.1	exonerate:protein2genome:local	exon	12683359	12683586	.	-	.	gene_id "LOCXPOlfC69.472.HIT1"; transcript_id "LOCXPOlfC69.472.HIT1.transcript"; gene_name "LOCXPOlfC69.472.HIT1.OlfC.2R.856.ANF_receptor.exons6.LR537122.1.Sparus_aurata";
LR537122.1	exonerate:protein2genome:local	exon	12683742	12684536	.	-	.	gene_id "LOCXPOlfC69.472.HIT1"; transcript_id "LOCXPOlfC69.472.HIT1.transcript"; gene_name "LOCXPOlfC69.472.HIT1.OlfC.2R.856.ANF_receptor.exons6.LR537122.1.Sparus_aurata";
LR537122.1	exonerate:protein2genome:local	exon	12684694	12684991	.	-	.	gene_id "LOCXPOlfC69.472.HIT1"; transcript_id "LOCXPOlfC69.472.HIT1.transcript"; gene_name "LOCXPOlfC69.472.HIT1.OlfC.2R.856.ANF_receptor.exons6.LR537122.1.Sparus_aurata";
LR537122.1	exonerate:protein2genome:local	exon	12685200	12685426	.	-	.	gene_id "LOCXPOlfC69.472.HIT1"; transcript_id "LOCXPOlfC69.472.HIT1.transcript"; gene_name "LOCXPOlfC69.472.HIT1.OlfC.2R.856.ANF_receptor.exons6.LR537122.1.Sparus_aurata";
LR537122.1	exonerate:protein2genome:local	exon	12686380	12687272	.	-	.	gene_id "LOCXPOlfC70.484.HIT1"; transcript_id "LOCXPOlfC70.484.HIT1.transcript"; gene_name "LOCXPOlfC70.484.HIT1.OlfC.2R.855.ANF_receptor.exons6.LR537122.1.Sparus_aurata";
LR537122.1	exonerate:protein2genome:local	exon	12688389	12688512	.	-	.	gene_id "LOCXPOlfC70.484.HIT1"; transcript_id "LOCXPOlfC70.484.HIT1.transcript"; gene_name "LOCXPOlfC70.484.HIT1.OlfC.2R.855.ANF_receptor.exons6.LR537122.1.Sparus_aurata";
LR537122.1	exonerate:protein2genome:local	exon	12688709	12688936	.	-	.	gene_id "LOCXPOlfC70.484.HIT1"; transcript_id "LOCXPOlfC70.484.HIT1.transcript"; gene_name "LOCXPOlfC70.484.HIT1.OlfC.2R.855.ANF_receptor.exons6.LR537122.1.Sparus_aurata";
LR537122.1	exonerate:protein2genome:local	exon	12689092	12689886	.	-	.	gene_id "LOCXPOlfC70.484.HIT1"; transcript_id "LOCXPOlfC70.484.HIT1.transcript"; gene_name "LOCXPOlfC70.484.HIT1.OlfC.2R.855.ANF_receptor.exons6.LR537122.1.Sparus_aurata";
LR537122.1	exonerate:protein2genome:local	exon	12690042	12690339	.	-	.	gene_id "LOCXPOlfC70.484.HIT1"; transcript_id "LOCXPOlfC70.484.HIT1.transcript"; gene_name "LOCXPOlfC70.484.HIT1.OlfC.2R.855.ANF_receptor.exons6.LR537122.1.Sparus_aurata";
LR537122.1	exonerate:protein2genome:local	exon	12690551	12690777	.	-	.	gene_id "LOCXPOlfC70.484.HIT1"; transcript_id "LOCXPOlfC70.484.HIT1.transcript"; gene_name "LOCXPOlfC70.484.HIT1.OlfC.2R.855.ANF_receptor.exons6.LR537122.1.Sparus_aurata";
LR537122.1	exonerate:protein2genome:local	exon	12691753	12692645	.	-	.	gene_id "LOCXPOlfC71.490.HIT1"; transcript_id "LOCXPOlfC71.490.HIT1.transcript"; gene_name "LOCXPOlfC71.490.HIT1.OlfC.2R.857.ANF_receptor.exons6.LR537122.1.Sparus_aurata";
LR537122.1	exonerate:protein2genome:local	exon	12699670	12699793	.	-	.	gene_id "LOCXPOlfC71.490.HIT1"; transcript_id "LOCXPOlfC71.490.HIT1.transcript"; gene_name "LOCXPOlfC71.490.HIT1.OlfC.2R.857.ANF_receptor.exons6.LR537122.1.Sparus_aurata";
LR537122.1	exonerate:protein2genome:local	exon	12699967	12700194	.	-	.	gene_id "LOCXPOlfC71.490.HIT1"; transcript_id "LOCXPOlfC71.490.HIT1.transcript"; gene_name "LOCXPOlfC71.490.HIT1.OlfC.2R.857.ANF_receptor.exons6.LR537122.1.Sparus_aurata";
LR537122.1	exonerate:protein2genome:local	exon	12700385	12701179	.	-	.	gene_id "LOCXPOlfC71.490.HIT1"; transcript_id "LOCXPOlfC71.490.HIT1.transcript"; gene_name "LOCXPOlfC71.490.HIT1.OlfC.2R.857.ANF_receptor.exons6.LR537122.1.Sparus_aurata";
LR537122.1	exonerate:protein2genome:local	exon	12701329	12701626	.	-	.	gene_id "LOCXPOlfC71.490.HIT1"; transcript_id "LOCXPOlfC71.490.HIT1.transcript"; gene_name "LOCXPOlfC71.490.HIT1.OlfC.2R.857.ANF_receptor.exons6.LR537122.1.Sparus_aurata";
LR537122.1	exonerate:protein2genome:local	exon	12701832	12702064	.	-	.	gene_id "LOCXPOlfC71.490.HIT1"; transcript_id "LOCXPOlfC71.490.HIT1.transcript"; gene_name "LOCXPOlfC71.490.HIT1.OlfC.2R.857.ANF_receptor.exons6.LR537122.1.Sparus_aurata";
LR537122.1	exonerate:protein2genome:local	exon	12713737	12714638	.	-	.	gene_id "LOCXPOlfC72.500.HIT1"; transcript_id "LOCXPOlfC72.500.HIT1.transcript"; gene_name "LOCXPOlfC72.500.HIT1.OlfC.2R.857.ANF_receptor.exons6.LR537122.1.Sparus_aurata";
LR537122.1	exonerate:protein2genome:local	exon	12716084	12716207	.	-	.	gene_id "LOCXPOlfC72.500.HIT1"; transcript_id "LOCXPOlfC72.500.HIT1.transcript"; gene_name "LOCXPOlfC72.500.HIT1.OlfC.2R.857.ANF_receptor.exons6.LR537122.1.Sparus_aurata";
LR537122.1	exonerate:protein2genome:local	exon	12716383	12716610	.	-	.	gene_id "LOCXPOlfC72.500.HIT1"; transcript_id "LOCXPOlfC72.500.HIT1.transcript"; gene_name "LOCXPOlfC72.500.HIT1.OlfC.2R.857.ANF_receptor.exons6.LR537122.1.Sparus_aurata";
LR537122.1	exonerate:protein2genome:local	exon	12716721	12717515	.	-	.	gene_id "LOCXPOlfC72.500.HIT1"; transcript_id "LOCXPOlfC72.500.HIT1.transcript"; gene_name "LOCXPOlfC72.500.HIT1.OlfC.2R.857.ANF_receptor.exons6.LR537122.1.Sparus_aurata";
LR537122.1	exonerate:protein2genome:local	exon	12717666	12717954	.	-	.	gene_id "LOCXPOlfC72.500.HIT1"; transcript_id "LOCXPOlfC72.500.HIT1.transcript"; gene_name "LOCXPOlfC72.500.HIT1.OlfC.2R.857.ANF_receptor.exons6.LR537122.1.Sparus_aurata";
LR537122.1	exonerate:protein2genome:local	exon	12718149	12718381	.	-	.	gene_id "LOCXPOlfC72.500.HIT1"; transcript_id "LOCXPOlfC72.500.HIT1.transcript"; gene_name "LOCXPOlfC72.500.HIT1.OlfC.2R.857.ANF_receptor.exons6.LR537122.1.Sparus_aurata";
LR537122.1	exonerate:protein2genome:local	exon	12770736	12771631	.	-	.	gene_id "LOCXPOlfC73.529.HIT1"; transcript_id "LOCXPOlfC73.529.HIT1.transcript"; gene_name "LOCXPOlfC73.529.HIT1.OlfC.2R.855.ANF_receptor.exons6.LR537122.1.Sparus_aurata";
LR537122.1	exonerate:protein2genome:local	exon	12773170	12773293	.	-	.	gene_id "LOCXPOlfC73.529.HIT1"; transcript_id "LOCXPOlfC73.529.HIT1.transcript"; gene_name "LOCXPOlfC73.529.HIT1.OlfC.2R.855.ANF_receptor.exons6.LR537122.1.Sparus_aurata";
LR537122.1	exonerate:protein2genome:local	exon	12773377	12773604	.	-	.	gene_id "LOCXPOlfC73.529.HIT1"; transcript_id "LOCXPOlfC73.529.HIT1.transcript"; gene_name "LOCXPOlfC73.529.HIT1.OlfC.2R.855.ANF_receptor.exons6.LR537122.1.Sparus_aurata";
LR537122.1	exonerate:protein2genome:local	exon	12773715	12774509	.	-	.	gene_id "LOCXPOlfC73.529.HIT1"; transcript_id "LOCXPOlfC73.529.HIT1.transcript"; gene_name "LOCXPOlfC73.529.HIT1.OlfC.2R.855.ANF_receptor.exons6.LR537122.1.Sparus_aurata";
LR537122.1	exonerate:protein2genome:local	exon	12774658	12774946	.	-	.	gene_id "LOCXPOlfC73.529.HIT1"; transcript_id "LOCXPOlfC73.529.HIT1.transcript"; gene_name "LOCXPOlfC73.529.HIT1.OlfC.2R.855.ANF_receptor.exons6.LR537122.1.Sparus_aurata";
LR537122.1	exonerate:protein2genome:local	exon	12775139	12775371	.	-	.	gene_id "LOCXPOlfC73.529.HIT1"; transcript_id "LOCXPOlfC73.529.HIT1.transcript"; gene_name "LOCXPOlfC73.529.HIT1.OlfC.2R.855.ANF_receptor.exons6.LR537122.1.Sparus_aurata";
LR537122.1	exonerate:protein2genome:local	exon	12823375	12824270	.	-	.	gene_id "LOCXPOlfC74.536.HIT1"; transcript_id "LOCXPOlfC74.536.HIT1.transcript"; gene_name "LOCXPOlfC74.536.HIT1.OlfC.2R.852.ANF_receptor.exons6.LR537122.1.Sparus_aurata";
LR537122.1	exonerate:protein2genome:local	exon	12826982	12827105	.	-	.	gene_id "LOCXPOlfC74.536.HIT1"; transcript_id "LOCXPOlfC74.536.HIT1.transcript"; gene_name "LOCXPOlfC74.536.HIT1.OlfC.2R.852.ANF_receptor.exons6.LR537122.1.Sparus_aurata";
LR537122.1	exonerate:protein2genome:local	exon	12827282	12827509	.	-	.	gene_id "LOCXPOlfC74.536.HIT1"; transcript_id "LOCXPOlfC74.536.HIT1.transcript"; gene_name "LOCXPOlfC74.536.HIT1.OlfC.2R.852.ANF_receptor.exons6.LR537122.1.Sparus_aurata";
LR537122.1	exonerate:protein2genome:local	exon	12827621	12828415	.	-	.	gene_id "LOCXPOlfC74.536.HIT1"; transcript_id "LOCXPOlfC74.536.HIT1.transcript"; gene_name "LOCXPOlfC74.536.HIT1.OlfC.2R.852.ANF_receptor.exons6.LR537122.1.Sparus_aurata";
LR537122.1	exonerate:protein2genome:local	exon	12828559	12828847	.	-	.	gene_id "LOCXPOlfC74.536.HIT1"; transcript_id "LOCXPOlfC74.536.HIT1.transcript"; gene_name "LOCXPOlfC74.536.HIT1.OlfC.2R.852.ANF_receptor.exons6.LR537122.1.Sparus_aurata";
LR537122.1	exonerate:protein2genome:local	exon	12829039	12829262	.	-	.	gene_id "LOCXPOlfC74.536.HIT1"; transcript_id "LOCXPOlfC74.536.HIT1.transcript"; gene_name "LOCXPOlfC74.536.HIT1.OlfC.2R.852.ANF_receptor.exons6.LR537122.1.Sparus_aurata";
LR537122.1	exonerate:protein2genome:local	exon	12839332	12840227	.	-	.	gene_id "LOCXPOlfC75.543.HIT1"; transcript_id "LOCXPOlfC75.543.HIT1.transcript"; gene_name "LOCXPOlfC75.543.HIT1.OlfC.2R.848.ANF_receptor.exons6.LR537122.1.Sparus_aurata";
LR537122.1	exonerate:protein2genome:local	exon	12840981	12841104	.	-	.	gene_id "LOCXPOlfC75.543.HIT1"; transcript_id "LOCXPOlfC75.543.HIT1.transcript"; gene_name "LOCXPOlfC75.543.HIT1.OlfC.2R.848.ANF_receptor.exons6.LR537122.1.Sparus_aurata";
LR537122.1	exonerate:protein2genome:local	exon	12841235	12841462	.	-	.	gene_id "LOCXPOlfC75.543.HIT1"; transcript_id "LOCXPOlfC75.543.HIT1.transcript"; gene_name "LOCXPOlfC75.543.HIT1.OlfC.2R.848.ANF_receptor.exons6.LR537122.1.Sparus_aurata";
LR537122.1	exonerate:protein2genome:local	exon	12841618	12842412	.	-	.	gene_id "LOCXPOlfC75.543.HIT1"; transcript_id "LOCXPOlfC75.543.HIT1.transcript"; gene_name "LOCXPOlfC75.543.HIT1.OlfC.2R.848.ANF_receptor.exons6.LR537122.1.Sparus_aurata";
LR537122.1	exonerate:protein2genome:local	exon	12842585	12842876	.	-	.	gene_id "LOCXPOlfC75.543.HIT1"; transcript_id "LOCXPOlfC75.543.HIT1.transcript"; gene_name "LOCXPOlfC75.543.HIT1.OlfC.2R.848.ANF_receptor.exons6.LR537122.1.Sparus_aurata";
LR537122.1	exonerate:protein2genome:local	exon	12843067	12843275	.	-	.	gene_id "LOCXPOlfC75.543.HIT1"; transcript_id "LOCXPOlfC75.543.HIT1.transcript"; gene_name "LOCXPOlfC75.543.HIT1.OlfC.2R.848.ANF_receptor.exons6.LR537122.1.Sparus_aurata";
LR537122.1	exonerate:protein2genome:local	exon	12853555	12854447	.	-	.	gene_id "LOCXPOlfC76.552.HIT1"; transcript_id "LOCXPOlfC76.552.HIT1.transcript"; gene_name "LOCXPOlfC76.552.HIT1.OlfC.2R.858.ANF_receptor.exons6.LR537122.1.Sparus_aurata";
LR537122.1	exonerate:protein2genome:local	exon	12855805	12855928	.	-	.	gene_id "LOCXPOlfC76.552.HIT1"; transcript_id "LOCXPOlfC76.552.HIT1.transcript"; gene_name "LOCXPOlfC76.552.HIT1.OlfC.2R.858.ANF_receptor.exons6.LR537122.1.Sparus_aurata";
LR537122.1	exonerate:protein2genome:local	exon	12856118	12856345	.	-	.	gene_id "LOCXPOlfC76.552.HIT1"; transcript_id "LOCXPOlfC76.552.HIT1.transcript"; gene_name "LOCXPOlfC76.552.HIT1.OlfC.2R.858.ANF_receptor.exons6.LR537122.1.Sparus_aurata";
LR537122.1	exonerate:protein2genome:local	exon	12856496	12857290	.	-	.	gene_id "LOCXPOlfC76.552.HIT1"; transcript_id "LOCXPOlfC76.552.HIT1.transcript"; gene_name "LOCXPOlfC76.552.HIT1.OlfC.2R.858.ANF_receptor.exons6.LR537122.1.Sparus_aurata";
LR537122.1	exonerate:protein2genome:local	exon	12857446	12857743	.	-	.	gene_id "LOCXPOlfC76.552.HIT1"; transcript_id "LOCXPOlfC76.552.HIT1.transcript"; gene_name "LOCXPOlfC76.552.HIT1.OlfC.2R.858.ANF_receptor.exons6.LR537122.1.Sparus_aurata";
LR537122.1	exonerate:protein2genome:local	exon	12857960	12858195	.	-	.	gene_id "LOCXPOlfC76.552.HIT1"; transcript_id "LOCXPOlfC76.552.HIT1.transcript"; gene_name "LOCXPOlfC76.552.HIT1.OlfC.2R.858.ANF_receptor.exons6.LR537122.1.Sparus_aurata";
LR537122.1	exonerate:protein2genome:local	exon	12864086	12864981	.	-	.	gene_id "LOCXPOlfC77.554.HIT1"; transcript_id "LOCXPOlfC77.554.HIT1.transcript"; gene_name "LOCXPOlfC77.554.HIT1.OlfC.2R.858.ANF_receptor.exons6.LR537122.1.Sparus_aurata";
LR537122.1	exonerate:protein2genome:local	exon	12865314	12865437	.	-	.	gene_id "LOCXPOlfC77.554.HIT1"; transcript_id "LOCXPOlfC77.554.HIT1.transcript"; gene_name "LOCXPOlfC77.554.HIT1.OlfC.2R.858.ANF_receptor.exons6.LR537122.1.Sparus_aurata";
LR537122.1	exonerate:protein2genome:local	exon	12865605	12865832	.	-	.	gene_id "LOCXPOlfC77.554.HIT1"; transcript_id "LOCXPOlfC77.554.HIT1.transcript"; gene_name "LOCXPOlfC77.554.HIT1.OlfC.2R.858.ANF_receptor.exons6.LR537122.1.Sparus_aurata";
LR537122.1	exonerate:protein2genome:local	exon	12865997	12866791	.	-	.	gene_id "LOCXPOlfC77.554.HIT1"; transcript_id "LOCXPOlfC77.554.HIT1.transcript"; gene_name "LOCXPOlfC77.554.HIT1.OlfC.2R.858.ANF_receptor.exons6.LR537122.1.Sparus_aurata";
LR537122.1	exonerate:protein2genome:local	exon	12866933	12867230	.	-	.	gene_id "LOCXPOlfC77.554.HIT1"; transcript_id "LOCXPOlfC77.554.HIT1.transcript"; gene_name "LOCXPOlfC77.554.HIT1.OlfC.2R.858.ANF_receptor.exons6.LR537122.1.Sparus_aurata";
LR537122.1	exonerate:protein2genome:local	exon	12867446	12867678	.	-	.	gene_id "LOCXPOlfC77.554.HIT1"; transcript_id "LOCXPOlfC77.554.HIT1.transcript"; gene_name "LOCXPOlfC77.554.HIT1.OlfC.2R.858.ANF_receptor.exons6.LR537122.1.Sparus_aurata";
LR537122.1	exonerate:protein2genome:local	exon	12877572	12878467	.	-	.	gene_id "LOCXPOlfC78.559.HIT1"; transcript_id "LOCXPOlfC78.559.HIT1.transcript"; gene_name "LOCXPOlfC78.559.HIT1.OlfC.2R.858.ANF_receptor.exons6.LR537122.1.Sparus_aurata";
LR537122.1	exonerate:protein2genome:local	exon	12879143	12879266	.	-	.	gene_id "LOCXPOlfC78.559.HIT1"; transcript_id "LOCXPOlfC78.559.HIT1.transcript"; gene_name "LOCXPOlfC78.559.HIT1.OlfC.2R.858.ANF_receptor.exons6.LR537122.1.Sparus_aurata";
LR537122.1	exonerate:protein2genome:local	exon	12879412	12879639	.	-	.	gene_id "LOCXPOlfC78.559.HIT1"; transcript_id "LOCXPOlfC78.559.HIT1.transcript"; gene_name "LOCXPOlfC78.559.HIT1.OlfC.2R.858.ANF_receptor.exons6.LR537122.1.Sparus_aurata";
LR537122.1	exonerate:protein2genome:local	exon	12879764	12880558	.	-	.	gene_id "LOCXPOlfC78.559.HIT1"; transcript_id "LOCXPOlfC78.559.HIT1.transcript"; gene_name "LOCXPOlfC78.559.HIT1.OlfC.2R.858.ANF_receptor.exons6.LR537122.1.Sparus_aurata";
LR537122.1	exonerate:protein2genome:local	exon	12880687	12880984	.	-	.	gene_id "LOCXPOlfC78.559.HIT1"; transcript_id "LOCXPOlfC78.559.HIT1.transcript"; gene_name "LOCXPOlfC78.559.HIT1.OlfC.2R.858.ANF_receptor.exons6.LR537122.1.Sparus_aurata";
LR537122.1	exonerate:protein2genome:local	exon	12881208	12881440	.	-	.	gene_id "LOCXPOlfC78.559.HIT1"; transcript_id "LOCXPOlfC78.559.HIT1.transcript"; gene_name "LOCXPOlfC78.559.HIT1.OlfC.2R.858.ANF_receptor.exons6.LR537122.1.Sparus_aurata";
LR537122.1	exonerate:protein2genome:local	exon	12882910	12883814	.	-	.	gene_id "LOCXPOlfC79.573.HIT1"; transcript_id "LOCXPOlfC79.573.HIT1.transcript"; gene_name "LOCXPOlfC79.573.HIT1.OlfC.2R.867.ANF_receptor.exons6.LR537122.1.Sparus_aurata";
LR537122.1	exonerate:protein2genome:local	exon	12884356	12884479	.	-	.	gene_id "LOCXPOlfC79.573.HIT1"; transcript_id "LOCXPOlfC79.573.HIT1.transcript"; gene_name "LOCXPOlfC79.573.HIT1.OlfC.2R.867.ANF_receptor.exons6.LR537122.1.Sparus_aurata";
LR537122.1	exonerate:protein2genome:local	exon	12884649	12884888	.	-	.	gene_id "LOCXPOlfC79.573.HIT1"; transcript_id "LOCXPOlfC79.573.HIT1.transcript"; gene_name "LOCXPOlfC79.573.HIT1.OlfC.2R.867.ANF_receptor.exons6.LR537122.1.Sparus_aurata";
LR537122.1	exonerate:protein2genome:local	exon	12885068	12885862	.	-	.	gene_id "LOCXPOlfC79.573.HIT1"; transcript_id "LOCXPOlfC79.573.HIT1.transcript"; gene_name "LOCXPOlfC79.573.HIT1.OlfC.2R.867.ANF_receptor.exons6.LR537122.1.Sparus_aurata";
LR537122.1	exonerate:protein2genome:local	exon	12886004	12886301	.	-	.	gene_id "LOCXPOlfC79.573.HIT1"; transcript_id "LOCXPOlfC79.573.HIT1.transcript"; gene_name "LOCXPOlfC79.573.HIT1.OlfC.2R.867.ANF_receptor.exons6.LR537122.1.Sparus_aurata";
LR537122.1	exonerate:protein2genome:local	exon	12886547	12886785	.	-	.	gene_id "LOCXPOlfC79.573.HIT1"; transcript_id "LOCXPOlfC79.573.HIT1.transcript"; gene_name "LOCXPOlfC79.573.HIT1.OlfC.2R.867.ANF_receptor.exons6.LR537122.1.Sparus_aurata";
LR537122.1	exonerate:protein2genome:local	exon	12902081	12902991	.	-	.	gene_id "LOCXPOlfC79.583.HIT1"; transcript_id "LOCXPOlfC79.583.HIT1.transcript"; gene_name "LOCXPOlfC79.583.HIT1.OlfC.2R.800.ANF_receptor.exons6.LR537122.1.Sparus_aurata";
LR537122.1	exonerate:protein2genome:local	exon	12904678	12904801	.	-	.	gene_id "LOCXPOlfC79.583.HIT1"; transcript_id "LOCXPOlfC79.583.HIT1.transcript"; gene_name "LOCXPOlfC79.583.HIT1.OlfC.2R.800.ANF_receptor.exons6.LR537122.1.Sparus_aurata";
LR537122.1	exonerate:protein2genome:local	exon	12904954	12905193	.	-	.	gene_id "LOCXPOlfC79.583.HIT1"; transcript_id "LOCXPOlfC79.583.HIT1.transcript"; gene_name "LOCXPOlfC79.583.HIT1.OlfC.2R.800.ANF_receptor.exons6.LR537122.1.Sparus_aurata";
LR537122.1	exonerate:protein2genome:local	exon	12905368	12906162	.	-	.	gene_id "LOCXPOlfC79.583.HIT1"; transcript_id "LOCXPOlfC79.583.HIT1.transcript"; gene_name "LOCXPOlfC79.583.HIT1.OlfC.2R.800.ANF_receptor.exons6.LR537122.1.Sparus_aurata";
LR537122.1	exonerate:protein2genome:local	exon	12906291	12906588	.	-	.	gene_id "LOCXPOlfC79.583.HIT1"; transcript_id "LOCXPOlfC79.583.HIT1.transcript"; gene_name "LOCXPOlfC79.583.HIT1.OlfC.2R.800.ANF_receptor.exons6.LR537122.1.Sparus_aurata";
LR537122.1	exonerate:protein2genome:local	exon	12906757	12906995	.	-	.	gene_id "LOCXPOlfC79.583.HIT1"; transcript_id "LOCXPOlfC79.583.HIT1.transcript"; gene_name "LOCXPOlfC79.583.HIT1.OlfC.2R.800.ANF_receptor.exons6.LR537122.1.Sparus_aurata";
LR537122.1	exonerate:protein2genome:local	exon	12908359	12909269	.	-	.	gene_id "LOCXPOlfC79.586.HIT1"; transcript_id "LOCXPOlfC79.586.HIT1.transcript"; gene_name "LOCXPOlfC79.586.HIT1.OlfC.2R.869.ANF_receptor.exons6.LR537122.1.Sparus_aurata";
LR537122.1	exonerate:protein2genome:local	exon	12910512	12910635	.	-	.	gene_id "LOCXPOlfC79.586.HIT1"; transcript_id "LOCXPOlfC79.586.HIT1.transcript"; gene_name "LOCXPOlfC79.586.HIT1.OlfC.2R.869.ANF_receptor.exons6.LR537122.1.Sparus_aurata";
LR537122.1	exonerate:protein2genome:local	exon	12910793	12911032	.	-	.	gene_id "LOCXPOlfC79.586.HIT1"; transcript_id "LOCXPOlfC79.586.HIT1.transcript"; gene_name "LOCXPOlfC79.586.HIT1.OlfC.2R.869.ANF_receptor.exons6.LR537122.1.Sparus_aurata";
LR537122.1	exonerate:protein2genome:local	exon	12911201	12911995	.	-	.	gene_id "LOCXPOlfC79.586.HIT1"; transcript_id "LOCXPOlfC79.586.HIT1.transcript"; gene_name "LOCXPOlfC79.586.HIT1.OlfC.2R.869.ANF_receptor.exons6.LR537122.1.Sparus_aurata";
LR537122.1	exonerate:protein2genome:local	exon	12912089	12912386	.	-	.	gene_id "LOCXPOlfC79.586.HIT1"; transcript_id "LOCXPOlfC79.586.HIT1.transcript"; gene_name "LOCXPOlfC79.586.HIT1.OlfC.2R.869.ANF_receptor.exons6.LR537122.1.Sparus_aurata";
LR537122.1	exonerate:protein2genome:local	exon	12912576	12912814	.	-	.	gene_id "LOCXPOlfC79.586.HIT1"; transcript_id "LOCXPOlfC79.586.HIT1.transcript"; gene_name "LOCXPOlfC79.586.HIT1.OlfC.2R.869.ANF_receptor.exons6.LR537122.1.Sparus_aurata";
LR537122.1	exonerate:protein2genome:local	exon	12935104	12935996	.	-	.	gene_id "LOCXPOlfC80.594.HIT1"; transcript_id "LOCXPOlfC80.594.HIT1.transcript"; gene_name "LOCXPOlfC80.594.HIT1.OlfC.2R.857.ANF_receptor.exons6.LR537122.1.Sparus_aurata";
LR537122.1	exonerate:protein2genome:local	exon	12939497	12939620	.	-	.	gene_id "LOCXPOlfC80.594.HIT1"; transcript_id "LOCXPOlfC80.594.HIT1.transcript"; gene_name "LOCXPOlfC80.594.HIT1.OlfC.2R.857.ANF_receptor.exons6.LR537122.1.Sparus_aurata";
LR537122.1	exonerate:protein2genome:local	exon	12939713	12939940	.	-	.	gene_id "LOCXPOlfC80.594.HIT1"; transcript_id "LOCXPOlfC80.594.HIT1.transcript"; gene_name "LOCXPOlfC80.594.HIT1.OlfC.2R.857.ANF_receptor.exons6.LR537122.1.Sparus_aurata";
LR537122.1	exonerate:protein2genome:local	exon	12940096	12940890	.	-	.	gene_id "LOCXPOlfC80.594.HIT1"; transcript_id "LOCXPOlfC80.594.HIT1.transcript"; gene_name "LOCXPOlfC80.594.HIT1.OlfC.2R.857.ANF_receptor.exons6.LR537122.1.Sparus_aurata";
LR537122.1	exonerate:protein2genome:local	exon	12941051	12941348	.	-	.	gene_id "LOCXPOlfC80.594.HIT1"; transcript_id "LOCXPOlfC80.594.HIT1.transcript"; gene_name "LOCXPOlfC80.594.HIT1.OlfC.2R.857.ANF_receptor.exons6.LR537122.1.Sparus_aurata";
LR537122.1	exonerate:protein2genome:local	exon	12941555	12941787	.	-	.	gene_id "LOCXPOlfC80.594.HIT1"; transcript_id "LOCXPOlfC80.594.HIT1.transcript"; gene_name "LOCXPOlfC80.594.HIT1.OlfC.2R.857.ANF_receptor.exons6.LR537122.1.Sparus_aurata";
LR537122.1	exonerate:protein2genome:local	exon	12942387	12943288	.	-	.	gene_id "LOCXPOlfC81.606.HIT1"; transcript_id "LOCXPOlfC81.606.HIT1.transcript"; gene_name "LOCXPOlfC81.606.HIT1.OlfC.2R.860.ANF_receptor.exons6.LR537122.1.Sparus_aurata";
LR537122.1	exonerate:protein2genome:local	exon	12943715	12943838	.	-	.	gene_id "LOCXPOlfC81.606.HIT1"; transcript_id "LOCXPOlfC81.606.HIT1.transcript"; gene_name "LOCXPOlfC81.606.HIT1.OlfC.2R.860.ANF_receptor.exons6.LR537122.1.Sparus_aurata";
LR537122.1	exonerate:protein2genome:local	exon	12943917	12944144	.	-	.	gene_id "LOCXPOlfC81.606.HIT1"; transcript_id "LOCXPOlfC81.606.HIT1.transcript"; gene_name "LOCXPOlfC81.606.HIT1.OlfC.2R.860.ANF_receptor.exons6.LR537122.1.Sparus_aurata";
LR537122.1	exonerate:protein2genome:local	exon	12944271	12945065	.	-	.	gene_id "LOCXPOlfC81.606.HIT1"; transcript_id "LOCXPOlfC81.606.HIT1.transcript"; gene_name "LOCXPOlfC81.606.HIT1.OlfC.2R.860.ANF_receptor.exons6.LR537122.1.Sparus_aurata";
LR537122.1	exonerate:protein2genome:local	exon	12945176	12945473	.	-	.	gene_id "LOCXPOlfC81.606.HIT1"; transcript_id "LOCXPOlfC81.606.HIT1.transcript"; gene_name "LOCXPOlfC81.606.HIT1.OlfC.2R.860.ANF_receptor.exons6.LR537122.1.Sparus_aurata";
LR537122.1	exonerate:protein2genome:local	exon	12945688	12945920	.	-	.	gene_id "LOCXPOlfC81.606.HIT1"; transcript_id "LOCXPOlfC81.606.HIT1.transcript"; gene_name "LOCXPOlfC81.606.HIT1.OlfC.2R.860.ANF_receptor.exons6.LR537122.1.Sparus_aurata";
LR537122.1	exonerate:protein2genome:local	exon	12947738	12948630	.	-	.	gene_id "LOCXPOlfC59.612.HIT1"; transcript_id "LOCXPOlfC59.612.HIT1.transcript"; gene_name "LOCXPOlfC59.612.HIT1.OlfC.2R.863.ANF_receptor.exons6.LR537122.1.Sparus_aurata";
LR537122.1	exonerate:protein2genome:local	exon	12951221	12951344	.	-	.	gene_id "LOCXPOlfC59.612.HIT1"; transcript_id "LOCXPOlfC59.612.HIT1.transcript"; gene_name "LOCXPOlfC59.612.HIT1.OlfC.2R.863.ANF_receptor.exons6.LR537122.1.Sparus_aurata";
LR537122.1	exonerate:protein2genome:local	exon	12951552	12951779	.	-	.	gene_id "LOCXPOlfC59.612.HIT1"; transcript_id "LOCXPOlfC59.612.HIT1.transcript"; gene_name "LOCXPOlfC59.612.HIT1.OlfC.2R.863.ANF_receptor.exons6.LR537122.1.Sparus_aurata";
LR537122.1	exonerate:protein2genome:local	exon	12951938	12952732	.	-	.	gene_id "LOCXPOlfC59.612.HIT1"; transcript_id "LOCXPOlfC59.612.HIT1.transcript"; gene_name "LOCXPOlfC59.612.HIT1.OlfC.2R.863.ANF_receptor.exons6.LR537122.1.Sparus_aurata";
LR537122.1	exonerate:protein2genome:local	exon	12952888	12953185	.	-	.	gene_id "LOCXPOlfC59.612.HIT1"; transcript_id "LOCXPOlfC59.612.HIT1.transcript"; gene_name "LOCXPOlfC59.612.HIT1.OlfC.2R.863.ANF_receptor.exons6.LR537122.1.Sparus_aurata";
LR537122.1	exonerate:protein2genome:local	exon	12953402	12953652	.	-	.	gene_id "LOCXPOlfC59.612.HIT1"; transcript_id "LOCXPOlfC59.612.HIT1.transcript"; gene_name "LOCXPOlfC59.612.HIT1.OlfC.2R.863.ANF_receptor.exons6.LR537122.1.Sparus_aurata";
LR537122.1	exonerate:protein2genome:local	exon	12955024	12955934	.	-	.	gene_id "LOCXPOlfC82.620.HIT1"; transcript_id "LOCXPOlfC82.620.HIT1.transcript"; gene_name "LOCXPOlfC82.620.HIT1.OlfC.2R.861.ANF_receptor.exons6.LR537122.1.Sparus_aurata";
LR537122.1	exonerate:protein2genome:local	exon	12956067	12956190	.	-	.	gene_id "LOCXPOlfC82.620.HIT1"; transcript_id "LOCXPOlfC82.620.HIT1.transcript"; gene_name "LOCXPOlfC82.620.HIT1.OlfC.2R.861.ANF_receptor.exons6.LR537122.1.Sparus_aurata";
LR537122.1	exonerate:protein2genome:local	exon	12956399	12956629	.	-	.	gene_id "LOCXPOlfC82.620.HIT1"; transcript_id "LOCXPOlfC82.620.HIT1.transcript"; gene_name "LOCXPOlfC82.620.HIT1.OlfC.2R.861.ANF_receptor.exons6.LR537122.1.Sparus_aurata";
LR537122.1	exonerate:protein2genome:local	exon	12956718	12957542	.	-	.	gene_id "LOCXPOlfC82.620.HIT1"; transcript_id "LOCXPOlfC82.620.HIT1.transcript"; gene_name "LOCXPOlfC82.620.HIT1.OlfC.2R.861.ANF_receptor.exons6.LR537122.1.Sparus_aurata";
LR537122.1	exonerate:protein2genome:local	exon	12957662	12957947	.	-	.	gene_id "LOCXPOlfC82.620.HIT1"; transcript_id "LOCXPOlfC82.620.HIT1.transcript"; gene_name "LOCXPOlfC82.620.HIT1.OlfC.2R.861.ANF_receptor.exons6.LR537122.1.Sparus_aurata";
LR537122.1	exonerate:protein2genome:local	exon	12958102	12958307	.	-	.	gene_id "LOCXPOlfC82.620.HIT1"; transcript_id "LOCXPOlfC82.620.HIT1.transcript"; gene_name "LOCXPOlfC82.620.HIT1.OlfC.2R.861.ANF_receptor.exons6.LR537122.1.Sparus_aurata";
LR537122.1	exonerate:protein2genome:local	exon	12959042	12959934	.	-	.	gene_id "LOCXPOlfC83.623.HIT1"; transcript_id "LOCXPOlfC83.623.HIT1.transcript"; gene_name "LOCXPOlfC83.623.HIT1.OlfC.2R.854.ANF_receptor.exons6.LR537122.1.Sparus_aurata";
LR537122.1	exonerate:protein2genome:local	exon	12960126	12960249	.	-	.	gene_id "LOCXPOlfC83.623.HIT1"; transcript_id "LOCXPOlfC83.623.HIT1.transcript"; gene_name "LOCXPOlfC83.623.HIT1.OlfC.2R.854.ANF_receptor.exons6.LR537122.1.Sparus_aurata";
LR537122.1	exonerate:protein2genome:local	exon	12960588	12960815	.	-	.	gene_id "LOCXPOlfC83.623.HIT1"; transcript_id "LOCXPOlfC83.623.HIT1.transcript"; gene_name "LOCXPOlfC83.623.HIT1.OlfC.2R.854.ANF_receptor.exons6.LR537122.1.Sparus_aurata";
LR537122.1	exonerate:protein2genome:local	exon	12960892	12961698	.	-	.	gene_id "LOCXPOlfC83.623.HIT1"; transcript_id "LOCXPOlfC83.623.HIT1.transcript"; gene_name "LOCXPOlfC83.623.HIT1.OlfC.2R.854.ANF_receptor.exons6.LR537122.1.Sparus_aurata";
LR537122.1	exonerate:protein2genome:local	exon	12961804	12962092	.	-	.	gene_id "LOCXPOlfC83.623.HIT1"; transcript_id "LOCXPOlfC83.623.HIT1.transcript"; gene_name "LOCXPOlfC83.623.HIT1.OlfC.2R.854.ANF_receptor.exons6.LR537122.1.Sparus_aurata";
LR537122.1	exonerate:protein2genome:local	exon	12962182	12962402	.	-	.	gene_id "LOCXPOlfC83.623.HIT1"; transcript_id "LOCXPOlfC83.623.HIT1.transcript"; gene_name "LOCXPOlfC83.623.HIT1.OlfC.2R.854.ANF_receptor.exons6.LR537122.1.Sparus_aurata";
LR537122.1	exonerate:protein2genome:local	exon	12994372	12994616	.	+	.	gene_id "LOCXPOlfC84.632.HIT1"; transcript_id "LOCXPOlfC84.632.HIT1.transcript"; gene_name "LOCXPOlfC84.632.HIT1.OlfC.2R.887.ANF_receptor.exons10.LR537122.1.Sparus_aurata";
LR537122.1	exonerate:protein2genome:local	exon	12995195	12995506	.	+	.	gene_id "LOCXPOlfC84.632.HIT1"; transcript_id "LOCXPOlfC84.632.HIT1.transcript"; gene_name "LOCXPOlfC84.632.HIT1.OlfC.2R.887.ANF_receptor.exons10.LR537122.1.Sparus_aurata";
LR537122.1	exonerate:protein2genome:local	exon	12996261	12996342	.	+	.	gene_id "LOCXPOlfC84.632.HIT1"; transcript_id "LOCXPOlfC84.632.HIT1.transcript"; gene_name "LOCXPOlfC84.632.HIT1.OlfC.2R.887.ANF_receptor.exons10.LR537122.1.Sparus_aurata";
LR537122.1	exonerate:protein2genome:local	exon	12996464	12996571	.	+	.	gene_id "LOCXPOlfC84.632.HIT1"; transcript_id "LOCXPOlfC84.632.HIT1.transcript"; gene_name "LOCXPOlfC84.632.HIT1.OlfC.2R.887.ANF_receptor.exons10.LR537122.1.Sparus_aurata";
LR537122.1	exonerate:protein2genome:local	exon	12996689	12996855	.	+	.	gene_id "LOCXPOlfC84.632.HIT1"; transcript_id "LOCXPOlfC84.632.HIT1.transcript"; gene_name "LOCXPOlfC84.632.HIT1.OlfC.2R.887.ANF_receptor.exons10.LR537122.1.Sparus_aurata";
LR537122.1	exonerate:protein2genome:local	exon	12996968	12997445	.	+	.	gene_id "LOCXPOlfC84.632.HIT1"; transcript_id "LOCXPOlfC84.632.HIT1.transcript"; gene_name "LOCXPOlfC84.632.HIT1.OlfC.2R.887.ANF_receptor.exons10.LR537122.1.Sparus_aurata";
LR537122.1	exonerate:protein2genome:local	exon	12997555	12997785	.	+	.	gene_id "LOCXPOlfC84.632.HIT1"; transcript_id "LOCXPOlfC84.632.HIT1.transcript"; gene_name "LOCXPOlfC84.632.HIT1.OlfC.2R.887.ANF_receptor.exons10.LR537122.1.Sparus_aurata";
LR537122.1	exonerate:protein2genome:local	exon	12997902	12998025	.	+	.	gene_id "LOCXPOlfC84.632.HIT1"; transcript_id "LOCXPOlfC84.632.HIT1.transcript"; gene_name "LOCXPOlfC84.632.HIT1.OlfC.2R.887.ANF_receptor.exons10.LR537122.1.Sparus_aurata";
LR537122.1	exonerate:protein2genome:local	exon	12998118	12998590	.	+	.	gene_id "LOCXPOlfC84.632.HIT1"; transcript_id "LOCXPOlfC84.632.HIT1.transcript"; gene_name "LOCXPOlfC84.632.HIT1.OlfC.2R.887.ANF_receptor.exons10.LR537122.1.Sparus_aurata";
LR537122.1	exonerate:protein2genome:local	exon	12998679	12999119	.	+	.	gene_id "LOCXPOlfC84.632.HIT1"; transcript_id "LOCXPOlfC84.632.HIT1.transcript"; gene_name "LOCXPOlfC84.632.HIT1.OlfC.2R.887.ANF_receptor.exons10.LR537122.1.Sparus_aurata";
LR537122.1	exonerate:protein2genome:local	exon	22825404	22825683	.	-	.	gene_id "LOCXPOlfC85.640.HIT1"; transcript_id "LOCXPOlfC85.640.HIT1.transcript"; gene_name "LOCXPOlfC85.640.HIT1.OlfC.2R.900.ANF_receptor.exons15.LR537122.1.Sparus_aurata";
LR537122.1	exonerate:protein2genome:local	exon	22826063	22826262	.	-	.	gene_id "LOCXPOlfC85.640.HIT1"; transcript_id "LOCXPOlfC85.640.HIT1.transcript"; gene_name "LOCXPOlfC85.640.HIT1.OlfC.2R.900.ANF_receptor.exons15.LR537122.1.Sparus_aurata";
LR537122.1	exonerate:protein2genome:local	exon	22826337	22826369	.	-	.	gene_id "LOCXPOlfC85.640.HIT1"; transcript_id "LOCXPOlfC85.640.HIT1.transcript"; gene_name "LOCXPOlfC85.640.HIT1.OlfC.2R.900.ANF_receptor.exons15.LR537122.1.Sparus_aurata";
LR537122.1	exonerate:protein2genome:local	exon	22826421	22826584	.	-	.	gene_id "LOCXPOlfC85.640.HIT1"; transcript_id "LOCXPOlfC85.640.HIT1.transcript"; gene_name "LOCXPOlfC85.640.HIT1.OlfC.2R.900.ANF_receptor.exons15.LR537122.1.Sparus_aurata";
LR537122.1	exonerate:protein2genome:local	exon	22826681	22826876	.	-	.	gene_id "LOCXPOlfC85.640.HIT1"; transcript_id "LOCXPOlfC85.640.HIT1.transcript"; gene_name "LOCXPOlfC85.640.HIT1.OlfC.2R.900.ANF_receptor.exons15.LR537122.1.Sparus_aurata";
LR537122.1	exonerate:protein2genome:local	exon	22826959	22827119	.	-	.	gene_id "LOCXPOlfC85.640.HIT1"; transcript_id "LOCXPOlfC85.640.HIT1.transcript"; gene_name "LOCXPOlfC85.640.HIT1.OlfC.2R.900.ANF_receptor.exons15.LR537122.1.Sparus_aurata";
LR537122.1	exonerate:protein2genome:local	exon	22828155	22828278	.	-	.	gene_id "LOCXPOlfC85.640.HIT1"; transcript_id "LOCXPOlfC85.640.HIT1.transcript"; gene_name "LOCXPOlfC85.640.HIT1.OlfC.2R.900.ANF_receptor.exons15.LR537122.1.Sparus_aurata";
LR537122.1	exonerate:protein2genome:local	exon	22828393	22828620	.	-	.	gene_id "LOCXPOlfC85.640.HIT1"; transcript_id "LOCXPOlfC85.640.HIT1.transcript"; gene_name "LOCXPOlfC85.640.HIT1.OlfC.2R.900.ANF_receptor.exons15.LR537122.1.Sparus_aurata";
LR537122.1	exonerate:protein2genome:local	exon	22828699	22828819	.	-	.	gene_id "LOCXPOlfC85.640.HIT1"; transcript_id "LOCXPOlfC85.640.HIT1.transcript"; gene_name "LOCXPOlfC85.640.HIT1.OlfC.2R.900.ANF_receptor.exons15.LR537122.1.Sparus_aurata";
LR537122.1	exonerate:protein2genome:local	exon	22829842	22829966	.	-	.	gene_id "LOCXPOlfC85.640.HIT1"; transcript_id "LOCXPOlfC85.640.HIT1.transcript"; gene_name "LOCXPOlfC85.640.HIT1.OlfC.2R.900.ANF_receptor.exons15.LR537122.1.Sparus_aurata";
LR537122.1	exonerate:protein2genome:local	exon	22830211	22830336	.	-	.	gene_id "LOCXPOlfC85.640.HIT1"; transcript_id "LOCXPOlfC85.640.HIT1.transcript"; gene_name "LOCXPOlfC85.640.HIT1.OlfC.2R.900.ANF_receptor.exons15.LR537122.1.Sparus_aurata";
LR537122.1	exonerate:protein2genome:local	exon	22830474	22830665	.	-	.	gene_id "LOCXPOlfC85.640.HIT1"; transcript_id "LOCXPOlfC85.640.HIT1.transcript"; gene_name "LOCXPOlfC85.640.HIT1.OlfC.2R.900.ANF_receptor.exons15.LR537122.1.Sparus_aurata";
LR537122.1	exonerate:protein2genome:local	exon	22830746	22830988	.	-	.	gene_id "LOCXPOlfC85.640.HIT1"; transcript_id "LOCXPOlfC85.640.HIT1.transcript"; gene_name "LOCXPOlfC85.640.HIT1.OlfC.2R.900.ANF_receptor.exons15.LR537122.1.Sparus_aurata";
LR537122.1	exonerate:protein2genome:local	exon	22831080	22831371	.	-	.	gene_id "LOCXPOlfC85.640.HIT1"; transcript_id "LOCXPOlfC85.640.HIT1.transcript"; gene_name "LOCXPOlfC85.640.HIT1.OlfC.2R.900.ANF_receptor.exons15.LR537122.1.Sparus_aurata";
LR537122.1	exonerate:protein2genome:local	exon	22831851	22832065	.	-	.	gene_id "LOCXPOlfC85.640.HIT1"; transcript_id "LOCXPOlfC85.640.HIT1.transcript"; gene_name "LOCXPOlfC85.640.HIT1.OlfC.2R.900.ANF_receptor.exons15.LR537122.1.Sparus_aurata";
LR537142.1	exonerate:protein2genome:local	exon	2006181	2007073	.	-	.	gene_id "LOCXPOlfC86.649.HIT1"; transcript_id "LOCXPOlfC86.649.HIT1.transcript"; gene_name "LOCXPOlfC86.649.HIT1.OlfC.2R.802.ANF_receptor.exons7.LR537142.1.Sparus_aurata";
LR537142.1	exonerate:protein2genome:local	exon	2007251	2007368	.	-	.	gene_id "LOCXPOlfC86.649.HIT1"; transcript_id "LOCXPOlfC86.649.HIT1.transcript"; gene_name "LOCXPOlfC86.649.HIT1.OlfC.2R.802.ANF_receptor.exons7.LR537142.1.Sparus_aurata";
LR537142.1	exonerate:protein2genome:local	exon	2010549	2010764	.	-	.	gene_id "LOCXPOlfC86.649.HIT1"; transcript_id "LOCXPOlfC86.649.HIT1.transcript"; gene_name "LOCXPOlfC86.649.HIT1.OlfC.2R.802.ANF_receptor.exons7.LR537142.1.Sparus_aurata";
LR537142.1	exonerate:protein2genome:local	exon	2010959	2011119	.	-	.	gene_id "LOCXPOlfC86.649.HIT1"; transcript_id "LOCXPOlfC86.649.HIT1.transcript"; gene_name "LOCXPOlfC86.649.HIT1.OlfC.2R.802.ANF_receptor.exons7.LR537142.1.Sparus_aurata";
LR537142.1	exonerate:protein2genome:local	exon	2011201	2011798	.	-	.	gene_id "LOCXPOlfC86.649.HIT1"; transcript_id "LOCXPOlfC86.649.HIT1.transcript"; gene_name "LOCXPOlfC86.649.HIT1.OlfC.2R.802.ANF_receptor.exons7.LR537142.1.Sparus_aurata";
LR537142.1	exonerate:protein2genome:local	exon	2015440	2015731	.	-	.	gene_id "LOCXPOlfC86.649.HIT1"; transcript_id "LOCXPOlfC86.649.HIT1.transcript"; gene_name "LOCXPOlfC86.649.HIT1.OlfC.2R.802.ANF_receptor.exons7.LR537142.1.Sparus_aurata";
LR537142.1	exonerate:protein2genome:local	exon	2020597	2020724	.	-	.	gene_id "LOCXPOlfC86.649.HIT1"; transcript_id "LOCXPOlfC86.649.HIT1.transcript"; gene_name "LOCXPOlfC86.649.HIT1.OlfC.2R.802.ANF_receptor.exons7.LR537142.1.Sparus_aurata";
```
