## Supplementary Data 1 for "Expanded olfactory system in fishes capable of terrestrial exploration": Sphaeramia_orbicularis.OLF_genes.gff

```
LR597462.1	exonerate:protein2genome:local	exon	46017911	46018165	.	-	.	gene_id "LOCXPOR1.255.HIT1"; transcript_id "LOCXPOR1.255.HIT1.transcript"; gene_name "LOCXPOR1.255.HIT1.OR.2R.341.7TM_GPCR_Srx.exons4.LR597462.1.Sphaeramia_orbicularis";
LR597462.1	exonerate:protein2genome:local	exon	46019744	46020169	.	-	.	gene_id "LOCXPOR1.255.HIT1"; transcript_id "LOCXPOR1.255.HIT1.transcript"; gene_name "LOCXPOR1.255.HIT1.OR.2R.341.7TM_GPCR_Srx.exons4.LR597462.1.Sphaeramia_orbicularis";
LR597462.1	exonerate:protein2genome:local	exon	46022392	46022530	.	-	.	gene_id "LOCXPOR1.255.HIT1"; transcript_id "LOCXPOR1.255.HIT1.transcript"; gene_name "LOCXPOR1.255.HIT1.OR.2R.341.7TM_GPCR_Srx.exons4.LR597462.1.Sphaeramia_orbicularis";
LR597462.1	exonerate:protein2genome:local	exon	46024806	46025008	.	-	.	gene_id "LOCXPOR1.255.HIT1"; transcript_id "LOCXPOR1.255.HIT1.transcript"; gene_name "LOCXPOR1.255.HIT1.OR.2R.341.7TM_GPCR_Srx.exons4.LR597462.1.Sphaeramia_orbicularis";
LR597462.1	exonerate:protein2genome:local	exon	46063183	46063959	.	-	.	gene_id "LOCXPOR2.445.HIT1"; transcript_id "LOCXPOR2.445.HIT1.transcript"; gene_name "LOCXPOR2.445.HIT1.OR.2R.311.7tm_1.exons2.LR597462.1.Sphaeramia_orbicularis";
LR597462.1	exonerate:protein2genome:local	exon	46064281	46064436	.	-	.	gene_id "LOCXPOR2.445.HIT1"; transcript_id "LOCXPOR2.445.HIT1.transcript"; gene_name "LOCXPOR2.445.HIT1.OR.2R.311.7tm_1.exons2.LR597462.1.Sphaeramia_orbicularis";
LR597462.1	exonerate:protein2genome:local	exon	46074692	46075459	.	-	.	gene_id "LOCXPOR3.459.HIT1"; transcript_id "LOCXPOR3.459.HIT1.transcript"; gene_name "LOCXPOR3.459.HIT1.OR.2R.308.7tm_4.exons2.LR597462.1.Sphaeramia_orbicularis";
LR597462.1	exonerate:protein2genome:local	exon	46075549	46075704	.	-	.	gene_id "LOCXPOR3.459.HIT1"; transcript_id "LOCXPOR3.459.HIT1.transcript"; gene_name "LOCXPOR3.459.HIT1.OR.2R.308.7tm_4.exons2.LR597462.1.Sphaeramia_orbicularis";
LR597462.1	exonerate:protein2genome:local	exon	46078198	46078965	.	-	.	gene_id "LOCXPOR4.474.HIT1"; transcript_id "LOCXPOR4.474.HIT1.transcript"; gene_name "LOCXPOR4.474.HIT1.OR.2R.308.7tm_4.exons2.LR597462.1.Sphaeramia_orbicularis";
LR597462.1	exonerate:protein2genome:local	exon	46079043	46079198	.	-	.	gene_id "LOCXPOR4.474.HIT1"; transcript_id "LOCXPOR4.474.HIT1.transcript"; gene_name "LOCXPOR4.474.HIT1.OR.2R.308.7tm_4.exons2.LR597462.1.Sphaeramia_orbicularis";
LR597462.1	exonerate:protein2genome:local	exon	46090890	46091651	.	-	.	gene_id "LOCXPOR5.485.HIT1"; transcript_id "LOCXPOR5.485.HIT1.transcript"; gene_name "LOCXPOR5.485.HIT1.OR.2R.304.7tm_1.exons2.LR597462.1.Sphaeramia_orbicularis";
LR597462.1	exonerate:protein2genome:local	exon	46091746	46091895	.	-	.	gene_id "LOCXPOR5.485.HIT1"; transcript_id "LOCXPOR5.485.HIT1.transcript"; gene_name "LOCXPOR5.485.HIT1.OR.2R.304.7tm_1.exons2.LR597462.1.Sphaeramia_orbicularis";
LR597462.1	exonerate:protein2genome:local	exon	46110186	46110950	.	-	.	gene_id "LOCXPOR6.506.HIT1"; transcript_id "LOCXPOR6.506.HIT1.transcript"; gene_name "LOCXPOR6.506.HIT1.OR.2R.305.7tm_1.exons2.LR597462.1.Sphaeramia_orbicularis";
LR597462.1	exonerate:protein2genome:local	exon	46113231	46113380	.	-	.	gene_id "LOCXPOR6.506.HIT1"; transcript_id "LOCXPOR6.506.HIT1.transcript"; gene_name "LOCXPOR6.506.HIT1.OR.2R.305.7tm_1.exons2.LR597462.1.Sphaeramia_orbicularis";
LR597464.1	exonerate:protein2genome:local	exon	40161574	40162548	.	+	.	gene_id "LOCXPOR7.256.HIT1"; transcript_id "LOCXPOR7.256.HIT1.transcript"; gene_name "LOCXPOR7.256.HIT1.OR.2R.325.7tm_1.exons1.LR597464.1.Sphaeramia_orbicularis";
LR597470.1	exonerate:protein2genome:local	exon	32914602	32915549	.	-	.	gene_id "LOCXPOR8.267.HIT1"; transcript_id "LOCXPOR8.267.HIT1.transcript"; gene_name "LOCXPOR8.267.HIT1.OR.2R.316.7tm_1.exons1.LR597470.1.Sphaeramia_orbicularis";
LR597470.1	exonerate:protein2genome:local	exon	32925793	32926677	.	-	.	gene_id "LOCXPOR10.279.HIT1"; transcript_id "LOCXPOR10.279.HIT1.transcript"; gene_name "LOCXPOR10.279.HIT1.OR.2R.295.7tm_1.exons1.LR597470.1.Sphaeramia_orbicularis";
LR597470.1	exonerate:protein2genome:local	exon	32932170	32933054	.	-	.	gene_id "LOCXPOR10.290.HIT1"; transcript_id "LOCXPOR10.290.HIT1.transcript"; gene_name "LOCXPOR10.290.HIT1.OR.2R.295.7tm_1.exons1.LR597470.1.Sphaeramia_orbicularis";
LR597470.1	exonerate:protein2genome:local	exon	32935115	32935999	.	-	.	gene_id "LOCXPOR10.301.HIT1"; transcript_id "LOCXPOR10.301.HIT1.transcript"; gene_name "LOCXPOR10.301.HIT1.OR.2R.295.7tm_1.exons1.LR597470.1.Sphaeramia_orbicularis";
LR597470.1	exonerate:protein2genome:local	exon	32945451	32946353	.	-	.	gene_id "LOCXPOR9.312.HIT1"; transcript_id "LOCXPOR9.312.HIT1.transcript"; gene_name "LOCXPOR9.312.HIT1.OR.2R.301.7tm_1.exons1.LR597470.1.Sphaeramia_orbicularis";
LR597470.1	exonerate:protein2genome:local	exon	32951941	32952843	.	-	.	gene_id "LOCXPOR9.323.HIT1"; transcript_id "LOCXPOR9.323.HIT1.transcript"; gene_name "LOCXPOR9.323.HIT1.OR.2R.301.7tm_1.exons1.LR597470.1.Sphaeramia_orbicularis";
LR597470.1	exonerate:protein2genome:local	exon	32956810	32957706	.	-	.	gene_id "LOCXPOR9.334.HIT1"; transcript_id "LOCXPOR9.334.HIT1.transcript"; gene_name "LOCXPOR9.334.HIT1.OR.2R.299.7tm_1.exons1.LR597470.1.Sphaeramia_orbicularis";
LR597470.1	exonerate:protein2genome:local	exon	32962843	32963754	.	-	.	gene_id "LOCXPOR10.345.HIT1"; transcript_id "LOCXPOR10.345.HIT1.transcript"; gene_name "LOCXPOR10.345.HIT1.OR.2R.304.7tm_1.exons1.LR597470.1.Sphaeramia_orbicularis";
LR597470.1	exonerate:protein2genome:local	exon	33982733	33983659	.	-	.	gene_id "LOCXPOR11.356.HIT1"; transcript_id "LOCXPOR11.356.HIT1.transcript"; gene_name "LOCXPOR11.356.HIT1.OR.2R.309.7tm_4.exons1.LR597470.1.Sphaeramia_orbicularis";
LR597470.1	exonerate:protein2genome:local	exon	33990927	33991838	.	+	.	gene_id "LOCXPOR12.369.HIT1"; transcript_id "LOCXPOR12.369.HIT1.transcript"; gene_name "LOCXPOR12.369.HIT1.OR.2R.304.7tm_4.exons1.LR597470.1.Sphaeramia_orbicularis";
LR597470.1	exonerate:protein2genome:local	exon	33995271	33996194	.	+	.	gene_id "LOCXPOR13.380.HIT1"; transcript_id "LOCXPOR13.380.HIT1.transcript"; gene_name "LOCXPOR13.380.HIT1.OR.2R.308.7tm_4.exons1.LR597470.1.Sphaeramia_orbicularis";
LR597470.1	exonerate:protein2genome:local	exon	34005324	34006244	.	-	.	gene_id "LOCXPOR14.391.HIT1"; transcript_id "LOCXPOR14.391.HIT1.transcript"; gene_name "LOCXPOR14.391.HIT1.OR.2R.307.7tm_4.exons1.LR597470.1.Sphaeramia_orbicularis";
LR597470.1	exonerate:protein2genome:local	exon	34052067	34052987	.	+	.	gene_id "LOCXPOR15.402.HIT1"; transcript_id "LOCXPOR15.402.HIT1.transcript"; gene_name "LOCXPOR15.402.HIT1.OR.2R.307.7tm_4.exons1.LR597470.1.Sphaeramia_orbicularis";
LR597470.1	exonerate:protein2genome:local	exon	34057799	34058737	.	+	.	gene_id "LOCXPOR16.414.HIT1"; transcript_id "LOCXPOR16.414.HIT1.transcript"; gene_name "LOCXPOR16.414.HIT1.OR.2R.313.7tm_4.exons1.LR597470.1.Sphaeramia_orbicularis";
LR597470.1	exonerate:protein2genome:local	exon	34082851	34083804	.	+	.	gene_id "LOCXPOR17.425.HIT1"; transcript_id "LOCXPOR17.425.HIT1.transcript"; gene_name "LOCXPOR17.425.HIT1.OR.2R.318.7tm_4.exons1.LR597470.1.Sphaeramia_orbicularis";
LR597470.1	exonerate:protein2genome:local	exon	34091444	34092376	.	+	.	gene_id "LOCXPOR18.430.HIT1"; transcript_id "LOCXPOR18.430.HIT1.transcript"; gene_name "LOCXPOR18.430.HIT1.OR.2R.311.7tm_4.exons1.LR597470.1.Sphaeramia_orbicularis";
LR597470.1	exonerate:protein2genome:local	exon	49591057	49592013	.	-	.	gene_id "LOCXPOR19.431.HIT1"; transcript_id "LOCXPOR19.431.HIT1.transcript"; gene_name "LOCXPOR19.431.HIT1.OR.2R.319.7tm_4.exons1.LR597470.1.Sphaeramia_orbicularis";
LR597470.1	exonerate:protein2genome:local	exon	49609099	49610010	.	+	.	gene_id "LOCXPOR20.433.HIT1"; transcript_id "LOCXPOR20.433.HIT1.transcript"; gene_name "LOCXPOR20.433.HIT1.OR.2R.304.7tm_4.exons1.LR597470.1.Sphaeramia_orbicularis";
LR597470.1	exonerate:protein2genome:local	exon	49615597	49616550	.	+	.	gene_id "LOCXPOR21.435.HIT1"; transcript_id "LOCXPOR21.435.HIT1.transcript"; gene_name "LOCXPOR21.435.HIT1.OR.2R.318.7tm_4.exons1.LR597470.1.Sphaeramia_orbicularis";
LR597470.1	exonerate:protein2genome:local	exon	49623781	49624734	.	-	.	gene_id "LOCXPOR22.436.HIT1"; transcript_id "LOCXPOR22.436.HIT1.transcript"; gene_name "LOCXPOR22.436.HIT1.OR.2R.318.7tm_4.exons1.LR597470.1.Sphaeramia_orbicularis";
LR597470.1	exonerate:protein2genome:local	exon	49629262	49630215	.	+	.	gene_id "LOCXPOR23.437.HIT1"; transcript_id "LOCXPOR23.437.HIT1.transcript"; gene_name "LOCXPOR23.437.HIT1.OR.2R.318.7tm_4.exons1.LR597470.1.Sphaeramia_orbicularis";
LR597470.1	exonerate:protein2genome:local	exon	49634438	49635391	.	+	.	gene_id "LOCXPOR24.438.HIT1"; transcript_id "LOCXPOR24.438.HIT1.transcript"; gene_name "LOCXPOR24.438.HIT1.OR.2R.318.7tm_4.exons1.LR597470.1.Sphaeramia_orbicularis";
LR597470.1	exonerate:protein2genome:local	exon	49651426	49652355	.	+	.	gene_id "LOCXPOR25.441.HIT1"; transcript_id "LOCXPOR25.441.HIT1.transcript"; gene_name "LOCXPOR25.441.HIT1.OR.2R.310.7tm_4.exons1.LR597470.1.Sphaeramia_orbicularis";
LR597470.1	exonerate:protein2genome:local	exon	49657716	49658630	.	+	.	gene_id "LOCXPOR26.442.HIT1"; transcript_id "LOCXPOR26.442.HIT1.transcript"; gene_name "LOCXPOR26.442.HIT1.OR.2R.305.7tm_4.exons1.LR597470.1.Sphaeramia_orbicularis";
LR597470.1	exonerate:protein2genome:local	exon	49664033	49664953	.	+	.	gene_id "LOCXPOR27.443.HIT1"; transcript_id "LOCXPOR27.443.HIT1.transcript"; gene_name "LOCXPOR27.443.HIT1.OR.2R.307.7tm_4.exons1.LR597470.1.Sphaeramia_orbicularis";
LR597470.1	exonerate:protein2genome:local	exon	49667898	49668821	.	-	.	gene_id "LOCXPOR28.444.HIT1"; transcript_id "LOCXPOR28.444.HIT1.transcript"; gene_name "LOCXPOR28.444.HIT1.OR.2R.308.7tm_4.exons1.LR597470.1.Sphaeramia_orbicularis";
LR597470.1	exonerate:protein2genome:local	exon	49758375	49759301	.	+	.	gene_id "LOCXPOR29.452.HIT1"; transcript_id "LOCXPOR29.452.HIT1.transcript"; gene_name "LOCXPOR29.452.HIT1.OR.2R.309.7tm_4.exons1.LR597470.1.Sphaeramia_orbicularis";
LR597470.1	exonerate:protein2genome:local	exon	49763738	49764664	.	+	.	gene_id "LOCXPOR29.454.HIT1"; transcript_id "LOCXPOR29.454.HIT1.transcript"; gene_name "LOCXPOR29.454.HIT1.OR.2R.309.7tm_4.exons1.LR597470.1.Sphaeramia_orbicularis";
LR597470.1	exonerate:protein2genome:local	exon	49769107	49770033	.	+	.	gene_id "LOCXPOR29.457.HIT1"; transcript_id "LOCXPOR29.457.HIT1.transcript"; gene_name "LOCXPOR29.457.HIT1.OR.2R.309.7tm_4.exons1.LR597470.1.Sphaeramia_orbicularis";
LR597470.1	exonerate:protein2genome:local	exon	49779855	49780766	.	-	.	gene_id "LOCXPOR30.458.HIT1"; transcript_id "LOCXPOR30.458.HIT1.transcript"; gene_name "LOCXPOR30.458.HIT1.OR.2R.304.7tm_4.exons1.LR597470.1.Sphaeramia_orbicularis";
LR597470.1	exonerate:protein2genome:local	exon	49789821	49790741	.	+	.	gene_id "LOCXPOR31.461.HIT1"; transcript_id "LOCXPOR31.461.HIT1.transcript"; gene_name "LOCXPOR31.461.HIT1.OR.2R.307.7tm_4.exons1.LR597470.1.Sphaeramia_orbicularis";
LR597470.1	exonerate:protein2genome:local	exon	49797196	49798116	.	+	.	gene_id "LOCXPOR32.462.HIT1"; transcript_id "LOCXPOR32.462.HIT1.transcript"; gene_name "LOCXPOR32.462.HIT1.OR.2R.307.7tm_4.exons1.LR597470.1.Sphaeramia_orbicularis";
LR597470.1	exonerate:protein2genome:local	exon	49801236	49802159	.	+	.	gene_id "LOCXPOR33.463.HIT1"; transcript_id "LOCXPOR33.463.HIT1.transcript"; gene_name "LOCXPOR33.463.HIT1.OR.2R.308.7tm_4.exons1.LR597470.1.Sphaeramia_orbicularis";
LR597470.1	exonerate:protein2genome:local	exon	49808460	49809368	.	+	.	gene_id "LOCXPOR37.464.HIT1"; transcript_id "LOCXPOR37.464.HIT1.transcript"; gene_name "LOCXPOR37.464.HIT1.OR.2R.277.7tm_4.exons1.LR597470.1.Sphaeramia_orbicularis";
LR597470.1	exonerate:protein2genome:local	exon	49811466	49812374	.	+	.	gene_id "LOCXPOR34.465.HIT1"; transcript_id "LOCXPOR34.465.HIT1.transcript"; gene_name "LOCXPOR34.465.HIT1.OR.2R.303.7tm_4.exons1.LR597470.1.Sphaeramia_orbicularis";
LR597470.1	exonerate:protein2genome:local	exon	49865773	49866678	.	-	.	gene_id "LOCXPOR35.466.HIT1"; transcript_id "LOCXPOR35.466.HIT1.transcript"; gene_name "LOCXPOR35.466.HIT1.OR.2R.302.7tm_4.exons1.LR597470.1.Sphaeramia_orbicularis";
LR597470.1	exonerate:protein2genome:local	exon	49869695	49870609	.	-	.	gene_id "LOCXPOR36.467.HIT1"; transcript_id "LOCXPOR36.467.HIT1.transcript"; gene_name "LOCXPOR36.467.HIT1.OR.2R.305.7tm_4.exons1.LR597470.1.Sphaeramia_orbicularis";
LR597470.1	exonerate:protein2genome:local	exon	49874075	49874986	.	-	.	gene_id "LOCXPOR37.468.HIT1"; transcript_id "LOCXPOR37.468.HIT1.transcript"; gene_name "LOCXPOR37.468.HIT1.OR.2R.304.7tm_4.exons1.LR597470.1.Sphaeramia_orbicularis";
LR597470.1	exonerate:protein2genome:local	exon	49882812	49883161	.	-	.	gene_id "LOCXPOR38.471.HIT1"; transcript_id "LOCXPOR38.471.HIT1.transcript"; gene_name "LOCXPOR38.471.HIT1.OR.2R.307.7tm_4.exons3.LR597470.1.Sphaeramia_orbicularis";
LR597470.1	exonerate:protein2genome:local	exon	49885406	49885406	.	-	.	gene_id "LOCXPOR38.471.HIT1"; transcript_id "LOCXPOR38.471.HIT1.transcript"; gene_name "LOCXPOR38.471.HIT1.OR.2R.307.7tm_4.exons3.LR597470.1.Sphaeramia_orbicularis";
LR597470.1	exonerate:protein2genome:local	exon	49885837	49886406	.	-	.	gene_id "LOCXPOR38.471.HIT1"; transcript_id "LOCXPOR38.471.HIT1.transcript"; gene_name "LOCXPOR38.471.HIT1.OR.2R.307.7tm_4.exons3.LR597470.1.Sphaeramia_orbicularis";
LR597470.1	exonerate:protein2genome:local	exon	49895709	49896641	.	-	.	gene_id "LOCXPOR39.476.HIT1"; transcript_id "LOCXPOR39.476.HIT1.transcript"; gene_name "LOCXPOR39.476.HIT1.OR.2R.311.7tm_4.exons1.LR597470.1.Sphaeramia_orbicularis";
LR597470.1	exonerate:protein2genome:local	exon	49903548	49904474	.	-	.	gene_id "LOCXPOR40.477.HIT1"; transcript_id "LOCXPOR40.477.HIT1.transcript"; gene_name "LOCXPOR40.477.HIT1.OR.2R.309.7tm_4.exons1.LR597470.1.Sphaeramia_orbicularis";
LR597470.1	exonerate:protein2genome:local	exon	49913454	49914380	.	-	.	gene_id "LOCXPOR41.478.HIT1"; transcript_id "LOCXPOR41.478.HIT1.transcript"; gene_name "LOCXPOR41.478.HIT1.OR.2R.309.7tm_4.exons1.LR597470.1.Sphaeramia_orbicularis";
LR597470.1	exonerate:protein2genome:local	exon	49919018	49919944	.	+	.	gene_id "LOCXPOR42.479.HIT1"; transcript_id "LOCXPOR42.479.HIT1.transcript"; gene_name "LOCXPOR42.479.HIT1.OR.2R.309.7tm_4.exons1.LR597470.1.Sphaeramia_orbicularis";
LR597470.1	exonerate:protein2genome:local	exon	49934673	49935611	.	-	.	gene_id "LOCXPOR43.481.HIT1"; transcript_id "LOCXPOR43.481.HIT1.transcript"; gene_name "LOCXPOR43.481.HIT1.OR.2R.313.7tm_4.exons1.LR597470.1.Sphaeramia_orbicularis";
LR597470.1	exonerate:protein2genome:local	exon	49958371	49959285	.	-	.	gene_id "LOCXPOR44.484.HIT1"; transcript_id "LOCXPOR44.484.HIT1.transcript"; gene_name "LOCXPOR44.484.HIT1.OR.2R.305.7tm_4.exons1.LR597470.1.Sphaeramia_orbicularis";
LR597470.1	exonerate:protein2genome:local	exon	49962523	49963437	.	-	.	gene_id "LOCXPOR36.486.HIT1"; transcript_id "LOCXPOR36.486.HIT1.transcript"; gene_name "LOCXPOR36.486.HIT1.OR.2R.305.7tm_4.exons1.LR597470.1.Sphaeramia_orbicularis";
LR597470.1	exonerate:protein2genome:local	exon	50065126	50066049	.	+	.	gene_id "LOCXPOR46.489.HIT1"; transcript_id "LOCXPOR46.489.HIT1.transcript"; gene_name "LOCXPOR46.489.HIT1.OR.2R.308.7tm_4.exons1.LR597470.1.Sphaeramia_orbicularis";
LR597470.1	exonerate:protein2genome:local	exon	50085213	50086166	.	+	.	gene_id "LOCXPOR47.492.HIT1"; transcript_id "LOCXPOR47.492.HIT1.transcript"; gene_name "LOCXPOR47.492.HIT1.OR.2R.318.7tm_4.exons1.LR597470.1.Sphaeramia_orbicularis";
LR597470.1	exonerate:protein2genome:local	exon	50094470	50095423	.	+	.	gene_id "LOCXPOR48.493.HIT1"; transcript_id "LOCXPOR48.493.HIT1.transcript"; gene_name "LOCXPOR48.493.HIT1.OR.2R.318.7tm_4.exons1.LR597470.1.Sphaeramia_orbicularis";
LR597470.1	exonerate:protein2genome:local	exon	50097509	50098432	.	+	.	gene_id "LOCXPOR49.494.HIT1"; transcript_id "LOCXPOR49.494.HIT1.transcript"; gene_name "LOCXPOR49.494.HIT1.OR.2R.308.7tm_4.exons1.LR597470.1.Sphaeramia_orbicularis";
LR597470.1	exonerate:protein2genome:local	exon	50101266	50102186	.	+	.	gene_id "LOCXPOR50.496.HIT1"; transcript_id "LOCXPOR50.496.HIT1.transcript"; gene_name "LOCXPOR50.496.HIT1.OR.2R.307.7tm_4.exons1.LR597470.1.Sphaeramia_orbicularis";
LR597470.1	exonerate:protein2genome:local	exon	50119760	50120695	.	-	.	gene_id "LOCXPOR51.497.HIT1"; transcript_id "LOCXPOR51.497.HIT1.transcript"; gene_name "LOCXPOR51.497.HIT1.OR.2R.312.7tm_4.exons1.LR597470.1.Sphaeramia_orbicularis";
LR597470.1	exonerate:protein2genome:local	exon	50133941	50134864	.	+	.	gene_id "LOCXPOR52.498.HIT1"; transcript_id "LOCXPOR52.498.HIT1.transcript"; gene_name "LOCXPOR52.498.HIT1.OR.2R.308.7tm_4.exons1.LR597470.1.Sphaeramia_orbicularis";
LR597470.1	exonerate:protein2genome:local	exon	50149370	50150293	.	-	.	gene_id "LOCXPOR52.501.HIT1"; transcript_id "LOCXPOR52.501.HIT1.transcript"; gene_name "LOCXPOR52.501.HIT1.OR.2R.308.7tm_4.exons1.LR597470.1.Sphaeramia_orbicularis";
LR597470.1	exonerate:protein2genome:local	exon	50160485	50161420	.	+	.	gene_id "LOCXPOR54.502.HIT1"; transcript_id "LOCXPOR54.502.HIT1.transcript"; gene_name "LOCXPOR54.502.HIT1.OR.2R.312.7tm_4.exons1.LR597470.1.Sphaeramia_orbicularis";
LR597470.1	exonerate:protein2genome:local	exon	50170831	50171757	.	-	.	gene_id "LOCXPOR55.503.HIT1"; transcript_id "LOCXPOR55.503.HIT1.transcript"; gene_name "LOCXPOR55.503.HIT1.OR.2R.309.7tm_4.exons1.LR597470.1.Sphaeramia_orbicularis";
LR597470.1	exonerate:protein2genome:local	exon	50177123	50178046	.	-	.	gene_id "LOCXPOR56.504.HIT1"; transcript_id "LOCXPOR56.504.HIT1.transcript"; gene_name "LOCXPOR56.504.HIT1.OR.2R.308.7tm_4.exons1.LR597470.1.Sphaeramia_orbicularis";
LR597470.1	exonerate:protein2genome:local	exon	50183222	50184148	.	-	.	gene_id "LOCXPOR29.505.HIT1"; transcript_id "LOCXPOR29.505.HIT1.transcript"; gene_name "LOCXPOR29.505.HIT1.OR.2R.309.7tm_4.exons1.LR597470.1.Sphaeramia_orbicularis";
LR597470.1	exonerate:protein2genome:local	exon	50191816	50192742	.	-	.	gene_id "LOCXPOR58.507.HIT1"; transcript_id "LOCXPOR58.507.HIT1.transcript"; gene_name "LOCXPOR58.507.HIT1.OR.2R.309.7tm_4.exons1.LR597470.1.Sphaeramia_orbicularis";
LR597470.1	exonerate:protein2genome:local	exon	50202727	50203647	.	+	.	gene_id "LOCXPOR59.508.HIT1"; transcript_id "LOCXPOR59.508.HIT1.transcript"; gene_name "LOCXPOR59.508.HIT1.OR.2R.307.7tm_4.exons1.LR597470.1.Sphaeramia_orbicularis";
LR597470.1	exonerate:protein2genome:local	exon	50214536	50215465	.	+	.	gene_id "LOCXPOR60.509.HIT1"; transcript_id "LOCXPOR60.509.HIT1.transcript"; gene_name "LOCXPOR60.509.HIT1.OR.2R.310.7tm_4.exons1.LR597470.1.Sphaeramia_orbicularis";
LR597470.1	exonerate:protein2genome:local	exon	50223444	50224433	.	+	.	gene_id "LOCXPOR61.510.HIT1"; transcript_id "LOCXPOR61.510.HIT1.transcript"; gene_name "LOCXPOR61.510.HIT1.OR.2R.330.7tm_4.exons1.LR597470.1.Sphaeramia_orbicularis";
LR597471.1	exonerate:protein2genome:local	exon	26493259	26494146	.	-	.	gene_id "LOCXPOR62.511.HIT1"; transcript_id "LOCXPOR62.511.HIT1.transcript"; gene_name "LOCXPOR62.511.HIT1.OR.2R.296.7tm_4.exons1.LR597471.1.Sphaeramia_orbicularis";
LR597471.1	exonerate:protein2genome:local	exon	26499612	26500535	.	-	.	gene_id "LOCXPOR62.512.HIT1"; transcript_id "LOCXPOR62.512.HIT1.transcript"; gene_name "LOCXPOR62.512.HIT1.OR.2R.308.7tm_4.exons1.LR597471.1.Sphaeramia_orbicularis";
LR597471.1	exonerate:protein2genome:local	exon	33197461	33197733	.	-	.	gene_id "LOCXPOR63.513.HIT1"; transcript_id "LOCXPOR63.513.HIT1.transcript"; gene_name "LOCXPOR63.513.HIT1.OR.2R.322.7tm_4.exons4.LR597471.1.Sphaeramia_orbicularis";
LR597471.1	exonerate:protein2genome:local	exon	33197862	33198165	.	-	.	gene_id "LOCXPOR63.513.HIT1"; transcript_id "LOCXPOR63.513.HIT1.transcript"; gene_name "LOCXPOR63.513.HIT1.OR.2R.322.7tm_4.exons4.LR597471.1.Sphaeramia_orbicularis";
LR597471.1	exonerate:protein2genome:local	exon	33198249	33198426	.	-	.	gene_id "LOCXPOR63.513.HIT1"; transcript_id "LOCXPOR63.513.HIT1.transcript"; gene_name "LOCXPOR63.513.HIT1.OR.2R.322.7tm_4.exons4.LR597471.1.Sphaeramia_orbicularis";
LR597471.1	exonerate:protein2genome:local	exon	33199948	33200158	.	-	.	gene_id "LOCXPOR63.513.HIT1"; transcript_id "LOCXPOR63.513.HIT1.transcript"; gene_name "LOCXPOR63.513.HIT1.OR.2R.322.7tm_4.exons4.LR597471.1.Sphaeramia_orbicularis";
LR597471.1	exonerate:protein2genome:local	exon	33204543	33204815	.	-	.	gene_id "LOCXPOR64.514.HIT1"; transcript_id "LOCXPOR64.514.HIT1.transcript"; gene_name "LOCXPOR64.514.HIT1.OR.2R.322.7tm_4.exons4.LR597471.1.Sphaeramia_orbicularis";
LR597471.1	exonerate:protein2genome:local	exon	33204944	33205247	.	-	.	gene_id "LOCXPOR64.514.HIT1"; transcript_id "LOCXPOR64.514.HIT1.transcript"; gene_name "LOCXPOR64.514.HIT1.OR.2R.322.7tm_4.exons4.LR597471.1.Sphaeramia_orbicularis";
LR597471.1	exonerate:protein2genome:local	exon	33205331	33205508	.	-	.	gene_id "LOCXPOR64.514.HIT1"; transcript_id "LOCXPOR64.514.HIT1.transcript"; gene_name "LOCXPOR64.514.HIT1.OR.2R.322.7tm_4.exons4.LR597471.1.Sphaeramia_orbicularis";
LR597471.1	exonerate:protein2genome:local	exon	33206874	33207084	.	-	.	gene_id "LOCXPOR64.514.HIT1"; transcript_id "LOCXPOR64.514.HIT1.transcript"; gene_name "LOCXPOR64.514.HIT1.OR.2R.322.7tm_4.exons4.LR597471.1.Sphaeramia_orbicularis";
LR597471.1	exonerate:protein2genome:local	exon	33211583	33211843	.	-	.	gene_id "LOCXPOR64.257.HIT1"; transcript_id "LOCXPOR64.257.HIT1.transcript"; gene_name "LOCXPOR64.257.HIT1.OR.2R.318.7tm_4.exons4.LR597471.1.Sphaeramia_orbicularis";
LR597471.1	exonerate:protein2genome:local	exon	33211990	33212293	.	-	.	gene_id "LOCXPOR64.257.HIT1"; transcript_id "LOCXPOR64.257.HIT1.transcript"; gene_name "LOCXPOR64.257.HIT1.OR.2R.318.7tm_4.exons4.LR597471.1.Sphaeramia_orbicularis";
LR597471.1	exonerate:protein2genome:local	exon	33212377	33212554	.	-	.	gene_id "LOCXPOR64.257.HIT1"; transcript_id "LOCXPOR64.257.HIT1.transcript"; gene_name "LOCXPOR64.257.HIT1.OR.2R.318.7tm_4.exons4.LR597471.1.Sphaeramia_orbicularis";
LR597471.1	exonerate:protein2genome:local	exon	33213931	33214141	.	-	.	gene_id "LOCXPOR64.257.HIT1"; transcript_id "LOCXPOR64.257.HIT1.transcript"; gene_name "LOCXPOR64.257.HIT1.OR.2R.318.7tm_4.exons4.LR597471.1.Sphaeramia_orbicularis";
LR597471.1	exonerate:protein2genome:local	exon	33224902	33225864	.	+	.	gene_id "LOCXPOR66.258.HIT1"; transcript_id "LOCXPOR66.258.HIT1.transcript"; gene_name "LOCXPOR66.258.HIT1.OR.2R.321.7tm_4.exons1.LR597471.1.Sphaeramia_orbicularis";
LR597471.1	exonerate:protein2genome:local	exon	33231459	33232421	.	+	.	gene_id "LOCXPOR67.259.HIT1"; transcript_id "LOCXPOR67.259.HIT1.transcript"; gene_name "LOCXPOR67.259.HIT1.OR.2R.321.7tm_4.exons1.LR597471.1.Sphaeramia_orbicularis";
LR597471.1	exonerate:protein2genome:local	exon	33234400	33235362	.	+	.	gene_id "LOCXPOR68.260.HIT1"; transcript_id "LOCXPOR68.260.HIT1.transcript"; gene_name "LOCXPOR68.260.HIT1.OR.2R.321.7tm_4.exons1.LR597471.1.Sphaeramia_orbicularis";
LR597471.1	exonerate:protein2genome:local	exon	33253560	33254507	.	+	.	gene_id "LOCXPOR69.262.HIT1"; transcript_id "LOCXPOR69.262.HIT1.transcript"; gene_name "LOCXPOR69.262.HIT1.OR.2R.316.7tm_4.exons1.LR597471.1.Sphaeramia_orbicularis";
LR597471.1	exonerate:protein2genome:local	exon	33261632	33262594	.	+	.	gene_id "LOCXPOR70.263.HIT1"; transcript_id "LOCXPOR70.263.HIT1.transcript"; gene_name "LOCXPOR70.263.HIT1.OR.2R.321.7tm_4.exons1.LR597471.1.Sphaeramia_orbicularis";
LR597471.1	exonerate:protein2genome:local	exon	33267392	33268354	.	+	.	gene_id "LOCXPOR70.264.HIT1"; transcript_id "LOCXPOR70.264.HIT1.transcript"; gene_name "LOCXPOR70.264.HIT1.OR.2R.321.7tm_4.exons1.LR597471.1.Sphaeramia_orbicularis";
LR597471.1	exonerate:protein2genome:local	exon	33275337	33276293	.	+	.	gene_id "LOCXPOR72.265.HIT1"; transcript_id "LOCXPOR72.265.HIT1.transcript"; gene_name "LOCXPOR72.265.HIT1.OR.2R.319.7tm_4.exons1.LR597471.1.Sphaeramia_orbicularis";
LR597471.1	exonerate:protein2genome:local	exon	33285193	33286155	.	-	.	gene_id "LOCXPOR73.266.HIT1"; transcript_id "LOCXPOR73.266.HIT1.transcript"; gene_name "LOCXPOR73.266.HIT1.OR.2R.321.7tm_4.exons1.LR597471.1.Sphaeramia_orbicularis";
LR597471.1	exonerate:protein2genome:local	exon	33296258	33297214	.	-	.	gene_id "LOCXPOR74.268.HIT1"; transcript_id "LOCXPOR74.268.HIT1.transcript"; gene_name "LOCXPOR74.268.HIT1.OR.2R.319.7tm_4.exons1.LR597471.1.Sphaeramia_orbicularis";
LR597471.1	exonerate:protein2genome:local	exon	50297984	50298360	.	+	.	gene_id "LOCXPOR75.269.HIT1"; transcript_id "LOCXPOR75.269.HIT1.transcript"; gene_name "LOCXPOR75.269.HIT1.OR.2R.313.7tm_4.exons3.LR597471.1.Sphaeramia_orbicularis";
LR597471.1	exonerate:protein2genome:local	exon	50298704	50298930	.	+	.	gene_id "LOCXPOR75.269.HIT1"; transcript_id "LOCXPOR75.269.HIT1.transcript"; gene_name "LOCXPOR75.269.HIT1.OR.2R.313.7tm_4.exons3.LR597471.1.Sphaeramia_orbicularis";
LR597471.1	exonerate:protein2genome:local	exon	50299075	50299409	.	+	.	gene_id "LOCXPOR75.269.HIT1"; transcript_id "LOCXPOR75.269.HIT1.transcript"; gene_name "LOCXPOR75.269.HIT1.OR.2R.313.7tm_4.exons3.LR597471.1.Sphaeramia_orbicularis";
LR597471.1	exonerate:protein2genome:local	exon	50303887	50304263	.	+	.	gene_id "LOCXPOR76.270.HIT1"; transcript_id "LOCXPOR76.270.HIT1.transcript"; gene_name "LOCXPOR76.270.HIT1.OR.2R.313.7tm_4.exons3.LR597471.1.Sphaeramia_orbicularis";
LR597471.1	exonerate:protein2genome:local	exon	50306282	50306508	.	+	.	gene_id "LOCXPOR76.270.HIT1"; transcript_id "LOCXPOR76.270.HIT1.transcript"; gene_name "LOCXPOR76.270.HIT1.OR.2R.313.7tm_4.exons3.LR597471.1.Sphaeramia_orbicularis";
LR597471.1	exonerate:protein2genome:local	exon	50306889	50307223	.	+	.	gene_id "LOCXPOR76.270.HIT1"; transcript_id "LOCXPOR76.270.HIT1.transcript"; gene_name "LOCXPOR76.270.HIT1.OR.2R.313.7tm_4.exons3.LR597471.1.Sphaeramia_orbicularis";
LR597471.1	exonerate:protein2genome:local	exon	50313052	50313428	.	+	.	gene_id "LOCXPOR77.273.HIT1"; transcript_id "LOCXPOR77.273.HIT1.transcript"; gene_name "LOCXPOR77.273.HIT1.OR.2R.309.7tm_4.exons3.LR597471.1.Sphaeramia_orbicularis";
LR597471.1	exonerate:protein2genome:local	exon	50314683	50314909	.	+	.	gene_id "LOCXPOR77.273.HIT1"; transcript_id "LOCXPOR77.273.HIT1.transcript"; gene_name "LOCXPOR77.273.HIT1.OR.2R.309.7tm_4.exons3.LR597471.1.Sphaeramia_orbicularis";
LR597471.1	exonerate:protein2genome:local	exon	50315288	50315610	.	+	.	gene_id "LOCXPOR77.273.HIT1"; transcript_id "LOCXPOR77.273.HIT1.transcript"; gene_name "LOCXPOR77.273.HIT1.OR.2R.309.7tm_4.exons3.LR597471.1.Sphaeramia_orbicularis";
LR597471.1	exonerate:protein2genome:local	exon	50318468	50318844	.	+	.	gene_id "LOCXPOR78.276.HIT1"; transcript_id "LOCXPOR78.276.HIT1.transcript"; gene_name "LOCXPOR78.276.HIT1.OR.2R.309.7tm_4.exons3.LR597471.1.Sphaeramia_orbicularis";
LR597471.1	exonerate:protein2genome:local	exon	50319202	50319428	.	+	.	gene_id "LOCXPOR78.276.HIT1"; transcript_id "LOCXPOR78.276.HIT1.transcript"; gene_name "LOCXPOR78.276.HIT1.OR.2R.309.7tm_4.exons3.LR597471.1.Sphaeramia_orbicularis";
LR597471.1	exonerate:protein2genome:local	exon	50319847	50320169	.	+	.	gene_id "LOCXPOR78.276.HIT1"; transcript_id "LOCXPOR78.276.HIT1.transcript"; gene_name "LOCXPOR78.276.HIT1.OR.2R.309.7tm_4.exons3.LR597471.1.Sphaeramia_orbicularis";
LR597471.1	exonerate:protein2genome:local	exon	50324883	50325217	.	-	.	gene_id "LOCXPOR79.277.HIT1"; transcript_id "LOCXPOR79.277.HIT1.transcript"; gene_name "LOCXPOR79.277.HIT1.OR.2R.313.7tm_4.exons3.LR597471.1.Sphaeramia_orbicularis";
LR597471.1	exonerate:protein2genome:local	exon	50326961	50327187	.	-	.	gene_id "LOCXPOR79.277.HIT1"; transcript_id "LOCXPOR79.277.HIT1.transcript"; gene_name "LOCXPOR79.277.HIT1.OR.2R.313.7tm_4.exons3.LR597471.1.Sphaeramia_orbicularis";
LR597471.1	exonerate:protein2genome:local	exon	50328194	50328570	.	-	.	gene_id "LOCXPOR79.277.HIT1"; transcript_id "LOCXPOR79.277.HIT1.transcript"; gene_name "LOCXPOR79.277.HIT1.OR.2R.313.7tm_4.exons3.LR597471.1.Sphaeramia_orbicularis";
LR597471.1	exonerate:protein2genome:local	exon	50335301	50336287	.	-	.	gene_id "LOCXPOR80.278.HIT1"; transcript_id "LOCXPOR80.278.HIT1.transcript"; gene_name "LOCXPOR80.278.HIT1.OR.2R.329.7tm_4.exons1.LR597471.1.Sphaeramia_orbicularis";
LR597471.1	exonerate:protein2genome:local	exon	50340520	50341455	.	-	.	gene_id "LOCXPOR81.280.HIT1"; transcript_id "LOCXPOR81.280.HIT1.transcript"; gene_name "LOCXPOR81.280.HIT1.OR.2R.312.7tm_4.exons1.LR597471.1.Sphaeramia_orbicularis";
LR597471.1	exonerate:protein2genome:local	exon	50345515	50346435	.	-	.	gene_id "LOCXPOR82.281.HIT1"; transcript_id "LOCXPOR82.281.HIT1.transcript"; gene_name "LOCXPOR82.281.HIT1.OR.2R.307.7tm_4.exons1.LR597471.1.Sphaeramia_orbicularis";
LR597471.1	exonerate:protein2genome:local	exon	50350981	50351913	.	+	.	gene_id "LOCXPOR83.282.HIT1"; transcript_id "LOCXPOR83.282.HIT1.transcript"; gene_name "LOCXPOR83.282.HIT1.OR.2R.311.7tm_4.exons1.LR597471.1.Sphaeramia_orbicularis";
LR597471.1	exonerate:protein2genome:local	exon	50360610	50361530	.	+	.	gene_id "LOCXPOR84.283.HIT1"; transcript_id "LOCXPOR84.283.HIT1.transcript"; gene_name "LOCXPOR84.283.HIT1.OR.2R.307.7tm_4.exons1.LR597471.1.Sphaeramia_orbicularis";
LR597471.1	exonerate:protein2genome:local	exon	50368953	50369903	.	+	.	gene_id "LOCXPOR85.284.HIT1"; transcript_id "LOCXPOR85.284.HIT1.transcript"; gene_name "LOCXPOR85.284.HIT1.OR.2R.317.7tm_4.exons1.LR597471.1.Sphaeramia_orbicularis";
LR597471.1	exonerate:protein2genome:local	exon	50377255	50377422	.	+	.	gene_id "LOCXPOR86.285.HIT1"; transcript_id "LOCXPOR86.285.HIT1.transcript"; gene_name "LOCXPOR86.285.HIT1.OR.2R.328.7tm_4.exons3.LR597471.1.Sphaeramia_orbicularis";
LR597471.1	exonerate:protein2genome:local	exon	50378468	50379130	.	+	.	gene_id "LOCXPOR86.285.HIT1"; transcript_id "LOCXPOR86.285.HIT1.transcript"; gene_name "LOCXPOR86.285.HIT1.OR.2R.328.7tm_4.exons3.LR597471.1.Sphaeramia_orbicularis";
LR597471.1	exonerate:protein2genome:local	exon	50381110	50381262	.	+	.	gene_id "LOCXPOR86.285.HIT1"; transcript_id "LOCXPOR86.285.HIT1.transcript"; gene_name "LOCXPOR86.285.HIT1.OR.2R.328.7tm_4.exons3.LR597471.1.Sphaeramia_orbicularis";
LR597471.1	exonerate:protein2genome:local	exon	50386564	50386782	.	-	.	gene_id "LOCXPOR87.286.HIT1"; transcript_id "LOCXPOR87.286.HIT1.transcript"; gene_name "LOCXPOR87.286.HIT1.OR.2R.304.7tm_4.exons2.LR597471.1.Sphaeramia_orbicularis";
LR597471.1	exonerate:protein2genome:local	exon	50387699	50388391	.	-	.	gene_id "LOCXPOR87.286.HIT1"; transcript_id "LOCXPOR87.286.HIT1.transcript"; gene_name "LOCXPOR87.286.HIT1.OR.2R.304.7tm_4.exons2.LR597471.1.Sphaeramia_orbicularis";
LR597471.1	exonerate:protein2genome:local	exon	50399193	50400122	.	-	.	gene_id "LOCXPOR88.287.HIT1"; transcript_id "LOCXPOR88.287.HIT1.transcript"; gene_name "LOCXPOR88.287.HIT1.OR.2R.310.7tm_4.exons1.LR597471.1.Sphaeramia_orbicularis";
LR597471.1	exonerate:protein2genome:local	exon	50404630	50405547	.	-	.	gene_id "LOCXPOR89.288.HIT1"; transcript_id "LOCXPOR89.288.HIT1.transcript"; gene_name "LOCXPOR89.288.HIT1.OR.2R.306.7tm_4.exons1.LR597471.1.Sphaeramia_orbicularis";
LR597471.1	exonerate:protein2genome:local	exon	50411082	50412029	.	-	.	gene_id "LOCXPOR90.289.HIT1"; transcript_id "LOCXPOR90.289.HIT1.transcript"; gene_name "LOCXPOR90.289.HIT1.OR.2R.316.7tm_4.exons1.LR597471.1.Sphaeramia_orbicularis";
LR597471.1	exonerate:protein2genome:local	exon	50418664	50419596	.	-	.	gene_id "LOCXPOR91.291.HIT1"; transcript_id "LOCXPOR91.291.HIT1.transcript"; gene_name "LOCXPOR91.291.HIT1.OR.2R.311.7tm_4.exons1.LR597471.1.Sphaeramia_orbicularis";
LR597471.1	exonerate:protein2genome:local	exon	50423871	50424791	.	-	.	gene_id "LOCXPOR92.292.HIT1"; transcript_id "LOCXPOR92.292.HIT1.transcript"; gene_name "LOCXPOR92.292.HIT1.OR.2R.307.7tm_4.exons1.LR597471.1.Sphaeramia_orbicularis";
LR597471.1	exonerate:protein2genome:local	exon	50428128	50429057	.	-	.	gene_id "LOCXPOR93.293.HIT1"; transcript_id "LOCXPOR93.293.HIT1.transcript"; gene_name "LOCXPOR93.293.HIT1.OR.2R.310.7tm_4.exons1.LR597471.1.Sphaeramia_orbicularis";
LR597471.1	exonerate:protein2genome:local	exon	50432397	50433326	.	-	.	gene_id "LOCXPOR94.294.HIT1"; transcript_id "LOCXPOR94.294.HIT1.transcript"; gene_name "LOCXPOR94.294.HIT1.OR.2R.310.7tm_4.exons1.LR597471.1.Sphaeramia_orbicularis";
LR597471.1	exonerate:protein2genome:local	exon	50436656	50437585	.	-	.	gene_id "LOCXPOR95.295.HIT1"; transcript_id "LOCXPOR95.295.HIT1.transcript"; gene_name "LOCXPOR95.295.HIT1.OR.2R.310.7tm_4.exons1.LR597471.1.Sphaeramia_orbicularis";
LR597471.1	exonerate:protein2genome:local	exon	50441218	50442150	.	-	.	gene_id "LOCXPOR96.296.HIT1"; transcript_id "LOCXPOR96.296.HIT1.transcript"; gene_name "LOCXPOR96.296.HIT1.OR.2R.311.7tm_4.exons1.LR597471.1.Sphaeramia_orbicularis";
LR597471.1	exonerate:protein2genome:local	exon	50445058	50446005	.	-	.	gene_id "LOCXPOR97.297.HIT1"; transcript_id "LOCXPOR97.297.HIT1.transcript"; gene_name "LOCXPOR97.297.HIT1.OR.2R.316.7tm_4.exons1.LR597471.1.Sphaeramia_orbicularis";
LR597471.1	exonerate:protein2genome:local	exon	50450750	50451682	.	-	.	gene_id "LOCXPOR98.298.HIT1"; transcript_id "LOCXPOR98.298.HIT1.transcript"; gene_name "LOCXPOR98.298.HIT1.OR.2R.311.7tm_4.exons1.LR597471.1.Sphaeramia_orbicularis";
LR597471.1	exonerate:protein2genome:local	exon	50790858	50791796	.	-	.	gene_id "LOCXPOR99.300.HIT1"; transcript_id "LOCXPOR99.300.HIT1.transcript"; gene_name "LOCXPOR99.300.HIT1.OR.2R.313.7tm_1.exons1.LR597471.1.Sphaeramia_orbicularis";
LR597471.1	exonerate:protein2genome:local	exon	50811817	50812755	.	-	.	gene_id "LOCXPOR100.303.HIT1"; transcript_id "LOCXPOR100.303.HIT1.transcript"; gene_name "LOCXPOR100.303.HIT1.OR.2R.313.7tm_1.exons1.LR597471.1.Sphaeramia_orbicularis";
LR597471.1	exonerate:protein2genome:local	exon	50824994	50825890	.	-	.	gene_id "LOCXPOR101.304.HIT1"; transcript_id "LOCXPOR101.304.HIT1.transcript"; gene_name "LOCXPOR101.304.HIT1.OR.2R.299.7tm_1.exons1.LR597471.1.Sphaeramia_orbicularis";
LR597471.1	exonerate:protein2genome:local	exon	50846503	50847456	.	+	.	gene_id "LOCXPOR102.305.HIT1"; transcript_id "LOCXPOR102.305.HIT1.transcript"; gene_name "LOCXPOR102.305.HIT1.OR.2R.318.7tm_1.exons1.LR597471.1.Sphaeramia_orbicularis";
LR597471.1	exonerate:protein2genome:local	exon	50853015	50853941	.	+	.	gene_id "LOCXPOR103.306.HIT1"; transcript_id "LOCXPOR103.306.HIT1.transcript"; gene_name "LOCXPOR103.306.HIT1.OR.2R.309.7tm_1.exons1.LR597471.1.Sphaeramia_orbicularis";
LR597471.1	exonerate:protein2genome:local	exon	50859213	50860124	.	+	.	gene_id "LOCXPOR104.307.HIT1"; transcript_id "LOCXPOR104.307.HIT1.transcript"; gene_name "LOCXPOR104.307.HIT1.OR.2R.304.7tm_1.exons1.LR597471.1.Sphaeramia_orbicularis";
LR597471.1	exonerate:protein2genome:local	exon	50867108	50868043	.	+	.	gene_id "LOCXPOR105.308.HIT1"; transcript_id "LOCXPOR105.308.HIT1.transcript"; gene_name "LOCXPOR105.308.HIT1.OR.2R.312.7tm_1.exons1.LR597471.1.Sphaeramia_orbicularis";
LR597471.1	exonerate:protein2genome:local	exon	50873069	50874013	.	+	.	gene_id "LOCXPOR117.309.HIT1"; transcript_id "LOCXPOR117.309.HIT1.transcript"; gene_name "LOCXPOR117.309.HIT1.OR.2R.313.7tm_1.exons1.LR597471.1.Sphaeramia_orbicularis";
LR597471.1	exonerate:protein2genome:local	exon	50890295	50891239	.	+	.	gene_id "LOCXPOR117.310.HIT1"; transcript_id "LOCXPOR117.310.HIT1.transcript"; gene_name "LOCXPOR117.310.HIT1.OR.2R.313.7tm_1.exons1.LR597471.1.Sphaeramia_orbicularis";
LR597471.1	exonerate:protein2genome:local	exon	50897317	50898261	.	+	.	gene_id "LOCXPOR117.311.HIT1"; transcript_id "LOCXPOR117.311.HIT1.transcript"; gene_name "LOCXPOR117.311.HIT1.OR.2R.313.7tm_1.exons1.LR597471.1.Sphaeramia_orbicularis";
LR597471.1	exonerate:protein2genome:local	exon	50906778	50907722	.	+	.	gene_id "LOCXPOR117.313.HIT1"; transcript_id "LOCXPOR117.313.HIT1.transcript"; gene_name "LOCXPOR117.313.HIT1.OR.2R.313.7tm_1.exons1.LR597471.1.Sphaeramia_orbicularis";
LR597471.1	exonerate:protein2genome:local	exon	50917971	50918915	.	+	.	gene_id "LOCXPOR117.314.HIT1"; transcript_id "LOCXPOR117.314.HIT1.transcript"; gene_name "LOCXPOR117.314.HIT1.OR.2R.315.7tm_1.exons1.LR597471.1.Sphaeramia_orbicularis";
LR597471.1	exonerate:protein2genome:local	exon	50930501	50931445	.	+	.	gene_id "LOCXPOR117.315.HIT1"; transcript_id "LOCXPOR117.315.HIT1.transcript"; gene_name "LOCXPOR117.315.HIT1.OR.2R.315.7tm_1.exons1.LR597471.1.Sphaeramia_orbicularis";
LR597471.1	exonerate:protein2genome:local	exon	50941366	50942310	.	+	.	gene_id "LOCXPOR117.316.HIT1"; transcript_id "LOCXPOR117.316.HIT1.transcript"; gene_name "LOCXPOR117.316.HIT1.OR.2R.315.7tm_1.exons1.LR597471.1.Sphaeramia_orbicularis";
LR597471.1	exonerate:protein2genome:local	exon	50949735	50950679	.	+	.	gene_id "LOCXPOR113.317.HIT1"; transcript_id "LOCXPOR113.317.HIT1.transcript"; gene_name "LOCXPOR113.317.HIT1.OR.2R.315.7tm_1.exons1.LR597471.1.Sphaeramia_orbicularis";
LR597471.1	exonerate:protein2genome:local	exon	50954708	50955652	.	+	.	gene_id "LOCXPOR117.318.HIT1"; transcript_id "LOCXPOR117.318.HIT1.transcript"; gene_name "LOCXPOR117.318.HIT1.OR.2R.315.7tm_1.exons1.LR597471.1.Sphaeramia_orbicularis";
LR597471.1	exonerate:protein2genome:local	exon	50968188	50969132	.	+	.	gene_id "LOCXPOR115.319.HIT1"; transcript_id "LOCXPOR115.319.HIT1.transcript"; gene_name "LOCXPOR115.319.HIT1.OR.2R.315.7tm_1.exons1.LR597471.1.Sphaeramia_orbicularis";
LR597471.1	exonerate:protein2genome:local	exon	50973832	50974776	.	+	.	gene_id "LOCXPOR116.320.HIT1"; transcript_id "LOCXPOR116.320.HIT1.transcript"; gene_name "LOCXPOR116.320.HIT1.OR.2R.315.7tm_1.exons1.LR597471.1.Sphaeramia_orbicularis";
LR597471.1	exonerate:protein2genome:local	exon	50986719	50987663	.	+	.	gene_id "LOCXPOR117.321.HIT1"; transcript_id "LOCXPOR117.321.HIT1.transcript"; gene_name "LOCXPOR117.321.HIT1.OR.2R.315.7tm_1.exons1.LR597471.1.Sphaeramia_orbicularis";
LR597471.1	exonerate:protein2genome:local	exon	50991159	50992103	.	+	.	gene_id "LOCXPOR117.322.HIT1"; transcript_id "LOCXPOR117.322.HIT1.transcript"; gene_name "LOCXPOR117.322.HIT1.OR.2R.315.7tm_1.exons1.LR597471.1.Sphaeramia_orbicularis";
LR597471.1	exonerate:protein2genome:local	exon	51005169	51006104	.	+	.	gene_id "LOCXPOR119.324.HIT1"; transcript_id "LOCXPOR119.324.HIT1.transcript"; gene_name "LOCXPOR119.324.HIT1.OR.2R.312.7tm_1.exons1.LR597471.1.Sphaeramia_orbicularis";
LR597471.1	exonerate:protein2genome:local	exon	51009280	51010178	.	+	.	gene_id "LOCXPOR117.325.HIT1"; transcript_id "LOCXPOR117.325.HIT1.transcript"; gene_name "LOCXPOR117.325.HIT1.OR.2R.278.7tm_1.exons1.LR597471.1.Sphaeramia_orbicularis";
LR597471.1	exonerate:protein2genome:local	exon	51022588	51023532	.	+	.	gene_id "LOCXPOR117.326.HIT1"; transcript_id "LOCXPOR117.326.HIT1.transcript"; gene_name "LOCXPOR117.326.HIT1.OR.2R.315.7tm_1.exons1.LR597471.1.Sphaeramia_orbicularis";
LR597475.1	exonerate:protein2genome:local	exon	31772211	31773131	.	-	.	gene_id "LOCXPOR121.327.HIT1"; transcript_id "LOCXPOR121.327.HIT1.transcript"; gene_name "LOCXPOR121.327.HIT1.OR.2R.307.7tm_1.exons1.LR597475.1.Sphaeramia_orbicularis";
LR597478.1	exonerate:protein2genome:local	exon	11590335	11591246	.	-	.	gene_id "LOCXPOR122.328.HIT1"; transcript_id "LOCXPOR122.328.HIT1.transcript"; gene_name "LOCXPOR122.328.HIT1.OR.2R.304.7tm_4.exons1.LR597478.1.Sphaeramia_orbicularis";
LR597478.1	exonerate:protein2genome:local	exon	11595520	11596443	.	-	.	gene_id "LOCXPOR123.329.HIT1"; transcript_id "LOCXPOR123.329.HIT1.transcript"; gene_name "LOCXPOR123.329.HIT1.OR.2R.308.7tm_4.exons1.LR597478.1.Sphaeramia_orbicularis";
LR597478.1	exonerate:protein2genome:local	exon	11602697	11603620	.	-	.	gene_id "LOCXPOR124.330.HIT1"; transcript_id "LOCXPOR124.330.HIT1.transcript"; gene_name "LOCXPOR124.330.HIT1.OR.2R.308.7tm_4.exons1.LR597478.1.Sphaeramia_orbicularis";
LR597478.1	exonerate:protein2genome:local	exon	11611668	11612579	.	-	.	gene_id "LOCXPOR125.331.HIT1"; transcript_id "LOCXPOR125.331.HIT1.transcript"; gene_name "LOCXPOR125.331.HIT1.OR.2R.304.7tm_4.exons1.LR597478.1.Sphaeramia_orbicularis";
LR597478.1	exonerate:protein2genome:local	exon	11617125	11618069	.	-	.	gene_id "LOCXPOR126.332.HIT1"; transcript_id "LOCXPOR126.332.HIT1.transcript"; gene_name "LOCXPOR126.332.HIT1.OR.2R.315.7tm_4.exons1.LR597478.1.Sphaeramia_orbicularis";
LR597478.1	exonerate:protein2genome:local	exon	11629321	11630229	.	+	.	gene_id "LOCXPOR127.335.HIT1"; transcript_id "LOCXPOR127.335.HIT1.transcript"; gene_name "LOCXPOR127.335.HIT1.OR.2R.303.7tm_4.exons1.LR597478.1.Sphaeramia_orbicularis";
LR597478.1	exonerate:protein2genome:local	exon	11635646	11636560	.	-	.	gene_id "LOCXPOR128.336.HIT1"; transcript_id "LOCXPOR128.336.HIT1.transcript"; gene_name "LOCXPOR128.336.HIT1.OR.2R.305.7tm_4.exons1.LR597478.1.Sphaeramia_orbicularis";
LR597478.1	exonerate:protein2genome:local	exon	11641324	11642232	.	-	.	gene_id "LOCXPOR129.339.HIT1"; transcript_id "LOCXPOR129.339.HIT1.transcript"; gene_name "LOCXPOR129.339.HIT1.OR.2R.303.7tm_4.exons1.LR597478.1.Sphaeramia_orbicularis";
LR597478.1	exonerate:protein2genome:local	exon	11646089	11646997	.	-	.	gene_id "LOCXPOR130.340.HIT1"; transcript_id "LOCXPOR130.340.HIT1.transcript"; gene_name "LOCXPOR130.340.HIT1.OR.2R.303.7tm_4.exons1.LR597478.1.Sphaeramia_orbicularis";
LR597478.1	exonerate:protein2genome:local	exon	11651346	11652254	.	-	.	gene_id "LOCXPOR134.341.HIT1"; transcript_id "LOCXPOR134.341.HIT1.transcript"; gene_name "LOCXPOR134.341.HIT1.OR.2R.303.7tm_4.exons1.LR597478.1.Sphaeramia_orbicularis";
LR597478.1	exonerate:protein2genome:local	exon	11659482	11660390	.	-	.	gene_id "LOCXPOR132.342.HIT1"; transcript_id "LOCXPOR132.342.HIT1.transcript"; gene_name "LOCXPOR132.342.HIT1.OR.2R.303.7tm_4.exons1.LR597478.1.Sphaeramia_orbicularis";
LR597478.1	exonerate:protein2genome:local	exon	11665071	11665979	.	-	.	gene_id "LOCXPOR133.343.HIT1"; transcript_id "LOCXPOR133.343.HIT1.transcript"; gene_name "LOCXPOR133.343.HIT1.OR.2R.303.7tm_4.exons1.LR597478.1.Sphaeramia_orbicularis";
LR597478.1	exonerate:protein2genome:local	exon	11669675	11670583	.	-	.	gene_id "LOCXPOR134.344.HIT1"; transcript_id "LOCXPOR134.344.HIT1.transcript"; gene_name "LOCXPOR134.344.HIT1.OR.2R.303.7tm_4.exons1.LR597478.1.Sphaeramia_orbicularis";
LR597478.1	exonerate:protein2genome:local	exon	11674273	11675181	.	-	.	gene_id "LOCXPOR135.346.HIT1"; transcript_id "LOCXPOR135.346.HIT1.transcript"; gene_name "LOCXPOR135.346.HIT1.OR.2R.303.7tm_4.exons1.LR597478.1.Sphaeramia_orbicularis";
LR597478.1	exonerate:protein2genome:local	exon	11678928	11679854	.	-	.	gene_id "LOCXPOR136.347.HIT1"; transcript_id "LOCXPOR136.347.HIT1.transcript"; gene_name "LOCXPOR136.347.HIT1.OR.2R.309.7tm_4.exons1.LR597478.1.Sphaeramia_orbicularis";
LR597478.1	exonerate:protein2genome:local	exon	11692706	11693623	.	-	.	gene_id "LOCXPOR137.349.HIT1"; transcript_id "LOCXPOR137.349.HIT1.transcript"; gene_name "LOCXPOR137.349.HIT1.OR.2R.306.7tm_4.exons1.LR597478.1.Sphaeramia_orbicularis";
LR597478.1	exonerate:protein2genome:local	exon	11698663	11699574	.	-	.	gene_id "LOCXPOR138.350.HIT1"; transcript_id "LOCXPOR138.350.HIT1.transcript"; gene_name "LOCXPOR138.350.HIT1.OR.2R.304.7tm_4.exons1.LR597478.1.Sphaeramia_orbicularis";
LR597478.1	exonerate:protein2genome:local	exon	11703575	11704516	.	-	.	gene_id "LOCXPOR139.351.HIT1"; transcript_id "LOCXPOR139.351.HIT1.transcript"; gene_name "LOCXPOR139.351.HIT1.OR.2R.314.7tm_4.exons1.LR597478.1.Sphaeramia_orbicularis";
LR597478.1	exonerate:protein2genome:local	exon	11708487	11709428	.	-	.	gene_id "LOCXPOR140.352.HIT1"; transcript_id "LOCXPOR140.352.HIT1.transcript"; gene_name "LOCXPOR140.352.HIT1.OR.2R.314.7tm_4.exons1.LR597478.1.Sphaeramia_orbicularis";
LR597478.1	exonerate:protein2genome:local	exon	11726776	11727696	.	+	.	gene_id "LOCXPOR141.353.HIT1"; transcript_id "LOCXPOR141.353.HIT1.transcript"; gene_name "LOCXPOR141.353.HIT1.OR.2R.307.7tm_4.exons1.LR597478.1.Sphaeramia_orbicularis";
LR597478.1	exonerate:protein2genome:local	exon	26128676	26129599	.	-	.	gene_id "LOCXPOR142.354.HIT1"; transcript_id "LOCXPOR142.354.HIT1.transcript"; gene_name "LOCXPOR142.354.HIT1.OR.2R.308.7tm_4.exons1.LR597478.1.Sphaeramia_orbicularis";
LR597478.1	exonerate:protein2genome:local	exon	26135549	26136502	.	-	.	gene_id "LOCXPOR143.355.HIT1"; transcript_id "LOCXPOR143.355.HIT1.transcript"; gene_name "LOCXPOR143.355.HIT1.OR.2R.318.7tm_4.exons1.LR597478.1.Sphaeramia_orbicularis";
LR597478.1	exonerate:protein2genome:local	exon	43314143	43315063	.	-	.	gene_id "LOCXPOR144.361.HIT1"; transcript_id "LOCXPOR144.361.HIT1.transcript"; gene_name "LOCXPOR144.361.HIT1.OR.2R.307.7tm_4.exons1.LR597478.1.Sphaeramia_orbicularis";
LR597478.1	exonerate:protein2genome:local	exon	43324335	43325258	.	-	.	gene_id "LOCXPOR145.362.HIT1"; transcript_id "LOCXPOR145.362.HIT1.transcript"; gene_name "LOCXPOR145.362.HIT1.OR.2R.308.7tm_4.exons1.LR597478.1.Sphaeramia_orbicularis";
LR597478.1	exonerate:protein2genome:local	exon	43328936	43329850	.	-	.	gene_id "LOCXPOR146.363.HIT1"; transcript_id "LOCXPOR146.363.HIT1.transcript"; gene_name "LOCXPOR146.363.HIT1.OR.2R.305.7tm_4.exons1.LR597478.1.Sphaeramia_orbicularis";
LR597478.1	exonerate:protein2genome:local	exon	43334097	43335005	.	-	.	gene_id "LOCXPOR147.364.HIT1"; transcript_id "LOCXPOR147.364.HIT1.transcript"; gene_name "LOCXPOR147.364.HIT1.OR.2R.303.7tm_4.exons1.LR597478.1.Sphaeramia_orbicularis";
LR597478.1	exonerate:protein2genome:local	exon	43338330	43339247	.	-	.	gene_id "LOCXPOR148.365.HIT1"; transcript_id "LOCXPOR148.365.HIT1.transcript"; gene_name "LOCXPOR148.365.HIT1.OR.2R.306.7tm_4.exons1.LR597478.1.Sphaeramia_orbicularis";
LR597478.1	exonerate:protein2genome:local	exon	43349143	43350051	.	-	.	gene_id "LOCXPOR149.366.HIT1"; transcript_id "LOCXPOR149.366.HIT1.transcript"; gene_name "LOCXPOR149.366.HIT1.OR.2R.303.7tm_4.exons1.LR597478.1.Sphaeramia_orbicularis";
LR597478.1	exonerate:protein2genome:local	exon	43356177	43357088	.	-	.	gene_id "LOCXPOR150.370.HIT1"; transcript_id "LOCXPOR150.370.HIT1.transcript"; gene_name "LOCXPOR150.370.HIT1.OR.2R.304.7tm_4.exons1.LR597478.1.Sphaeramia_orbicularis";
LR597478.1	exonerate:protein2genome:local	exon	43369975	43370883	.	-	.	gene_id "LOCXPOR151.371.HIT1"; transcript_id "LOCXPOR151.371.HIT1.transcript"; gene_name "LOCXPOR151.371.HIT1.OR.2R.303.7tm_4.exons1.LR597478.1.Sphaeramia_orbicularis";
LR597478.1	exonerate:protein2genome:local	exon	43382055	43382972	.	-	.	gene_id "LOCXPOR156.372.HIT1"; transcript_id "LOCXPOR156.372.HIT1.transcript"; gene_name "LOCXPOR156.372.HIT1.OR.2R.306.7tm_4.exons1.LR597478.1.Sphaeramia_orbicularis";
LR597478.1	exonerate:protein2genome:local	exon	43391261	43392172	.	-	.	gene_id "LOCXPOR155.373.HIT1"; transcript_id "LOCXPOR155.373.HIT1.transcript"; gene_name "LOCXPOR155.373.HIT1.OR.2R.304.7tm_4.exons1.LR597478.1.Sphaeramia_orbicularis";
LR597478.1	exonerate:protein2genome:local	exon	43400815	43401726	.	-	.	gene_id "LOCXPOR156.374.HIT1"; transcript_id "LOCXPOR156.374.HIT1.transcript"; gene_name "LOCXPOR156.374.HIT1.OR.2R.304.7tm_4.exons1.LR597478.1.Sphaeramia_orbicularis";
LR597478.1	exonerate:protein2genome:local	exon	43410396	43411307	.	-	.	gene_id "LOCXPOR155.375.HIT1"; transcript_id "LOCXPOR155.375.HIT1.transcript"; gene_name "LOCXPOR155.375.HIT1.OR.2R.304.7tm_4.exons1.LR597478.1.Sphaeramia_orbicularis";
LR597478.1	exonerate:protein2genome:local	exon	43418273	43419190	.	-	.	gene_id "LOCXPOR156.376.HIT1"; transcript_id "LOCXPOR156.376.HIT1.transcript"; gene_name "LOCXPOR156.376.HIT1.OR.2R.306.7tm_4.exons1.LR597478.1.Sphaeramia_orbicularis";
LR597478.1	exonerate:protein2genome:local	exon	43432802	43433710	.	-	.	gene_id "LOCXPOR157.377.HIT1"; transcript_id "LOCXPOR157.377.HIT1.transcript"; gene_name "LOCXPOR157.377.HIT1.OR.2R.303.7tm_4.exons1.LR597478.1.Sphaeramia_orbicularis";
LR597478.1	exonerate:protein2genome:local	exon	43446114	43447022	.	-	.	gene_id "LOCXPOR158.378.HIT1"; transcript_id "LOCXPOR158.378.HIT1.transcript"; gene_name "LOCXPOR158.378.HIT1.OR.2R.303.7tm_4.exons1.LR597478.1.Sphaeramia_orbicularis";
LR597478.1	exonerate:protein2genome:local	exon	43460893	43461807	.	-	.	gene_id "LOCXPOR159.379.HIT1"; transcript_id "LOCXPOR159.379.HIT1.transcript"; gene_name "LOCXPOR159.379.HIT1.OR.2R.305.7tm_4.exons1.LR597478.1.Sphaeramia_orbicularis";
LR597478.1	exonerate:protein2genome:local	exon	43467255	43468163	.	-	.	gene_id "LOCXPOR160.381.HIT1"; transcript_id "LOCXPOR160.381.HIT1.transcript"; gene_name "LOCXPOR160.381.HIT1.OR.2R.303.7tm_4.exons1.LR597478.1.Sphaeramia_orbicularis";
LR597478.1	exonerate:protein2genome:local	exon	43473607	43474530	.	+	.	gene_id "LOCXPOR161.382.HIT1"; transcript_id "LOCXPOR161.382.HIT1.transcript"; gene_name "LOCXPOR161.382.HIT1.OR.2R.308.7tm_4.exons1.LR597478.1.Sphaeramia_orbicularis";
LR597478.1	exonerate:protein2genome:local	exon	43480820	43481743	.	+	.	gene_id "LOCXPOR161.383.HIT1"; transcript_id "LOCXPOR161.383.HIT1.transcript"; gene_name "LOCXPOR161.383.HIT1.OR.2R.308.7tm_4.exons1.LR597478.1.Sphaeramia_orbicularis";
LR597478.1	exonerate:protein2genome:local	exon	43493020	43493925	.	+	.	gene_id "LOCXPOR163.384.HIT1"; transcript_id "LOCXPOR163.384.HIT1.transcript"; gene_name "LOCXPOR163.384.HIT1.OR.2R.302.7tm_4.exons1.LR597478.1.Sphaeramia_orbicularis";
LR597478.1	exonerate:protein2genome:local	exon	43499976	43500899	.	+	.	gene_id "LOCXPOR164.385.HIT1"; transcript_id "LOCXPOR164.385.HIT1.transcript"; gene_name "LOCXPOR164.385.HIT1.OR.2R.308.7tm_4.exons1.LR597478.1.Sphaeramia_orbicularis";
LR597478.1	exonerate:protein2genome:local	exon	43505825	43506748	.	+	.	gene_id "LOCXPOR165.386.HIT1"; transcript_id "LOCXPOR165.386.HIT1.transcript"; gene_name "LOCXPOR165.386.HIT1.OR.2R.308.7tm_4.exons1.LR597478.1.Sphaeramia_orbicularis";
LR597478.1	exonerate:protein2genome:local	exon	43525823	43526752	.	+	.	gene_id "LOCXPOR166.387.HIT1"; transcript_id "LOCXPOR166.387.HIT1.transcript"; gene_name "LOCXPOR166.387.HIT1.OR.2R.310.7tm_4.exons1.LR597478.1.Sphaeramia_orbicularis";
LR597478.1	exonerate:protein2genome:local	exon	43534588	43535511	.	+	.	gene_id "LOCXPOR167.388.HIT1"; transcript_id "LOCXPOR167.388.HIT1.transcript"; gene_name "LOCXPOR167.388.HIT1.OR.2R.308.7tm_4.exons1.LR597478.1.Sphaeramia_orbicularis";
LR597478.1	exonerate:protein2genome:local	exon	43538834	43539757	.	+	.	gene_id "LOCXPOR168.389.HIT1"; transcript_id "LOCXPOR168.389.HIT1.transcript"; gene_name "LOCXPOR168.389.HIT1.OR.2R.308.7tm_4.exons1.LR597478.1.Sphaeramia_orbicularis";
LR597478.1	exonerate:protein2genome:local	exon	43543092	43544006	.	+	.	gene_id "LOCXPOR169.390.HIT1"; transcript_id "LOCXPOR169.390.HIT1.transcript"; gene_name "LOCXPOR169.390.HIT1.OR.2R.305.7tm_4.exons1.LR597478.1.Sphaeramia_orbicularis";
LR597478.1	exonerate:protein2genome:local	exon	43551323	43552237	.	+	.	gene_id "LOCXPOR170.392.HIT1"; transcript_id "LOCXPOR170.392.HIT1.transcript"; gene_name "LOCXPOR170.392.HIT1.OR.2R.305.7tm_4.exons1.LR597478.1.Sphaeramia_orbicularis";
LR597478.1	exonerate:protein2genome:local	exon	43556789	43557703	.	+	.	gene_id "LOCXPOR174.393.HIT1"; transcript_id "LOCXPOR174.393.HIT1.transcript"; gene_name "LOCXPOR174.393.HIT1.OR.2R.305.7tm_4.exons1.LR597478.1.Sphaeramia_orbicularis";
LR597478.1	exonerate:protein2genome:local	exon	43572379	43573293	.	+	.	gene_id "LOCXPOR174.394.HIT1"; transcript_id "LOCXPOR174.394.HIT1.transcript"; gene_name "LOCXPOR174.394.HIT1.OR.2R.305.7tm_4.exons1.LR597478.1.Sphaeramia_orbicularis";
LR597478.1	exonerate:protein2genome:local	exon	43581182	43582096	.	+	.	gene_id "LOCXPOR174.395.HIT1"; transcript_id "LOCXPOR174.395.HIT1.transcript"; gene_name "LOCXPOR174.395.HIT1.OR.2R.305.7tm_4.exons1.LR597478.1.Sphaeramia_orbicularis";
LR597478.1	exonerate:protein2genome:local	exon	43590001	43590915	.	+	.	gene_id "LOCXPOR174.396.HIT1"; transcript_id "LOCXPOR174.396.HIT1.transcript"; gene_name "LOCXPOR174.396.HIT1.OR.2R.305.7tm_4.exons1.LR597478.1.Sphaeramia_orbicularis";
LR597478.1	exonerate:protein2genome:local	exon	43639048	43639959	.	-	.	gene_id "LOCXPOR175.399.HIT1"; transcript_id "LOCXPOR175.399.HIT1.transcript"; gene_name "LOCXPOR175.399.HIT1.OR.2R.304.7tm_4.exons1.LR597478.1.Sphaeramia_orbicularis";
LR597478.1	exonerate:protein2genome:local	exon	43644356	43645270	.	+	.	gene_id "LOCXPOR170.400.HIT1"; transcript_id "LOCXPOR170.400.HIT1.transcript"; gene_name "LOCXPOR170.400.HIT1.OR.2R.305.7tm_4.exons1.LR597478.1.Sphaeramia_orbicularis";
LR597478.1	exonerate:protein2genome:local	exon	43658469	43659380	.	-	.	gene_id "LOCXPOR176.401.HIT1"; transcript_id "LOCXPOR176.401.HIT1.transcript"; gene_name "LOCXPOR176.401.HIT1.OR.2R.304.7tm_4.exons1.LR597478.1.Sphaeramia_orbicularis";
LR597478.1	exonerate:protein2genome:local	exon	43673767	43674678	.	-	.	gene_id "LOCXPOR177.403.HIT1"; transcript_id "LOCXPOR177.403.HIT1.transcript"; gene_name "LOCXPOR177.403.HIT1.OR.2R.304.7tm_4.exons1.LR597478.1.Sphaeramia_orbicularis";
LR597478.1	exonerate:protein2genome:local	exon	43690173	43691087	.	+	.	gene_id "LOCXPOR178.404.HIT1"; transcript_id "LOCXPOR178.404.HIT1.transcript"; gene_name "LOCXPOR178.404.HIT1.OR.2R.305.7tm_4.exons1.LR597478.1.Sphaeramia_orbicularis";
LR597478.1	exonerate:protein2genome:local	exon	43711109	43712023	.	+	.	gene_id "LOCXPOR179.405.HIT1"; transcript_id "LOCXPOR179.405.HIT1.transcript"; gene_name "LOCXPOR179.405.HIT1.OR.2R.305.7tm_4.exons1.LR597478.1.Sphaeramia_orbicularis";
LR597478.1	exonerate:protein2genome:local	exon	43724955	43725857	.	+	.	gene_id "LOCXPOR180.408.HIT1"; transcript_id "LOCXPOR180.408.HIT1.transcript"; gene_name "LOCXPOR180.408.HIT1.OR.2R.301.7tm_4.exons1.LR597478.1.Sphaeramia_orbicularis";
LR597478.1	exonerate:protein2genome:local	exon	43738709	43739620	.	+	.	gene_id "LOCXPOR181.411.HIT1"; transcript_id "LOCXPOR181.411.HIT1.transcript"; gene_name "LOCXPOR181.411.HIT1.OR.2R.304.7tm_4.exons1.LR597478.1.Sphaeramia_orbicularis";
LR597478.1	exonerate:protein2genome:local	exon	43751118	43752032	.	+	.	gene_id "LOCXPOR182.415.HIT1"; transcript_id "LOCXPOR182.415.HIT1.transcript"; gene_name "LOCXPOR182.415.HIT1.OR.2R.305.7tm_4.exons1.LR597478.1.Sphaeramia_orbicularis";
LR597478.1	exonerate:protein2genome:local	exon	43756661	43757575	.	+	.	gene_id "LOCXPOR183.416.HIT1"; transcript_id "LOCXPOR183.416.HIT1.transcript"; gene_name "LOCXPOR183.416.HIT1.OR.2R.305.7tm_4.exons1.LR597478.1.Sphaeramia_orbicularis";
LR597478.1	exonerate:protein2genome:local	exon	43768737	43769642	.	+	.	gene_id "LOCXPOR184.417.HIT1"; transcript_id "LOCXPOR184.417.HIT1.transcript"; gene_name "LOCXPOR184.417.HIT1.OR.2R.302.7tm_4.exons1.LR597478.1.Sphaeramia_orbicularis";
LR597478.1	exonerate:protein2genome:local	exon	43782674	43783591	.	+	.	gene_id "LOCXPOR185.419.HIT1"; transcript_id "LOCXPOR185.419.HIT1.transcript"; gene_name "LOCXPOR185.419.HIT1.OR.2R.306.7tm_4.exons1.LR597478.1.Sphaeramia_orbicularis";
LR597478.1	exonerate:protein2genome:local	exon	43788635	43789585	.	+	.	gene_id "LOCXPOR186.420.HIT1"; transcript_id "LOCXPOR186.420.HIT1.transcript"; gene_name "LOCXPOR186.420.HIT1.OR.2R.317.7tm_4.exons1.LR597478.1.Sphaeramia_orbicularis";
LR597478.1	exonerate:protein2genome:local	exon	43796579	43797487	.	+	.	gene_id "LOCXPOR187.421.HIT1"; transcript_id "LOCXPOR187.421.HIT1.transcript"; gene_name "LOCXPOR187.421.HIT1.OR.2R.303.7tm_4.exons1.LR597478.1.Sphaeramia_orbicularis";
LR597478.1	exonerate:protein2genome:local	exon	43806225	43807118	.	-	.	gene_id "LOCXPOR187.422.HIT1"; transcript_id "LOCXPOR187.422.HIT1.transcript"; gene_name "LOCXPOR187.422.HIT1.OR.2R.298.7tm_4.exons1.LR597478.1.Sphaeramia_orbicularis";
LR597478.1	exonerate:protein2genome:local	exon	43814632	43815540	.	-	.	gene_id "LOCXPOR188.423.HIT1"; transcript_id "LOCXPOR188.423.HIT1.transcript"; gene_name "LOCXPOR188.423.HIT1.OR.2R.303.7tm_4.exons1.LR597478.1.Sphaeramia_orbicularis";
LR597478.1	exonerate:protein2genome:local	exon	43826945	43827850	.	+	.	gene_id "LOCXPOR189.424.HIT1"; transcript_id "LOCXPOR189.424.HIT1.transcript"; gene_name "LOCXPOR189.424.HIT1.OR.2R.302.7tm_4.exons1.LR597478.1.Sphaeramia_orbicularis";
LR597478.1	exonerate:protein2genome:local	exon	48555391	48556314	.	+	.	gene_id "LOCXPOR190.427.HIT1"; transcript_id "LOCXPOR190.427.HIT1.transcript"; gene_name "LOCXPOR190.427.HIT1.OR.2R.308.7tm_4.exons1.LR597478.1.Sphaeramia_orbicularis";
LR597462.1	exonerate:protein2genome:local	exon	46009678	46010001	.	-	.	gene_id "LOCXPLeocOR16.2-eta.335.257.HIT1"; transcript_id "LOCXPLeocOR16.2-eta.335.257.HIT1.transcript"; gene_name "LOCXPLeocOR16.2-eta.335.257.HIT1.OR.1R.286.7tm_1.exons4.LR597462.1.Sphaeramia_orbicularis";
LR597462.1	exonerate:protein2genome:local	exon	46010137	46010398	.	-	.	gene_id "LOCXPLeocOR16.2-eta.335.257.HIT1"; transcript_id "LOCXPLeocOR16.2-eta.335.257.HIT1.transcript"; gene_name "LOCXPLeocOR16.2-eta.335.257.HIT1.OR.1R.286.7tm_1.exons4.LR597462.1.Sphaeramia_orbicularis";
LR597462.1	exonerate:protein2genome:local	exon	46015591	46015731	.	-	.	gene_id "LOCXPLeocOR16.2-eta.335.257.HIT1"; transcript_id "LOCXPLeocOR16.2-eta.335.257.HIT1.transcript"; gene_name "LOCXPLeocOR16.2-eta.335.257.HIT1.OR.1R.286.7tm_1.exons4.LR597462.1.Sphaeramia_orbicularis";
LR597462.1	exonerate:protein2genome:local	exon	46016717	46016847	.	-	.	gene_id "LOCXPLeocOR16.2-eta.335.257.HIT1"; transcript_id "LOCXPLeocOR16.2-eta.335.257.HIT1.transcript"; gene_name "LOCXPLeocOR16.2-eta.335.257.HIT1.OR.1R.286.7tm_1.exons4.LR597462.1.Sphaeramia_orbicularis";
LR597462.1	exonerate:protein2genome:local	exon	46097495	46098253	.	-	.	gene_id "LOCXPDilaORUN.68-eta.315.260.HIT1"; transcript_id "LOCXPDilaORUN.68-eta.315.260.HIT1.transcript"; gene_name "LOCXPDilaORUN.68-eta.315.260.HIT1.OR.1R.289.7tm_1.exons2.LR597462.1.Sphaeramia_orbicularis";
LR597462.1	exonerate:protein2genome:local	exon	46098775	46098882	.	-	.	gene_id "LOCXPDilaORUN.68-eta.315.260.HIT1"; transcript_id "LOCXPDilaORUN.68-eta.315.260.HIT1.transcript"; gene_name "LOCXPDilaORUN.68-eta.315.260.HIT1.OR.1R.289.7tm_1.exons2.LR597462.1.Sphaeramia_orbicularis";
LR597470.1	exonerate:protein2genome:local	exon	51736867	51737754	.	+	.	gene_id "LOCXPLeocOR3.39-delta.329.528.HIT1"; transcript_id "LOCXPLeocOR3.39-delta.329.528.HIT1.transcript"; gene_name "LOCXPLeocOR3.39-delta.329.528.HIT1.OR.1R.296.7tm_4.exons1.LR597470.1.Sphaeramia_orbicularis";
LR597469.1	exonerate:protein2genome:local	exon	58210888	58211862	.	-	.	gene_id "LOCXPTAAR1.223.HIT1"; transcript_id "LOCXPTAAR1.223.HIT1.transcript"; gene_name "LOCXPTAAR1.223.HIT1.TAAR.2R.325.7tm_1.exons1.LR597469.1.Sphaeramia_orbicularis";
LR597469.1	exonerate:protein2genome:local	exon	58228206	58229180	.	-	.	gene_id "LOCXPTAAR2.242.HIT1"; transcript_id "LOCXPTAAR2.242.HIT1.transcript"; gene_name "LOCXPTAAR2.242.HIT1.TAAR.2R.325.7tm_1.exons1.LR597469.1.Sphaeramia_orbicularis";
LR597475.1	exonerate:protein2genome:local	exon	42996924	42997737	.	-	.	gene_id "LOCXPTAAR3.142.HIT1"; transcript_id "LOCXPTAAR3.142.HIT1.transcript"; gene_name "LOCXPTAAR3.142.HIT1.TAAR.2R.322.7tm_1.exons2.LR597475.1.Sphaeramia_orbicularis";
LR597475.1	exonerate:protein2genome:local	exon	42998724	42998875	.	-	.	gene_id "LOCXPTAAR3.142.HIT1"; transcript_id "LOCXPTAAR3.142.HIT1.transcript"; gene_name "LOCXPTAAR3.142.HIT1.TAAR.2R.322.7tm_1.exons2.LR597475.1.Sphaeramia_orbicularis";
LR597478.1	exonerate:protein2genome:local	exon	8947642	8947814	.	+	.	gene_id "LOCXPTAAR4.143.HIT1"; transcript_id "LOCXPTAAR4.143.HIT1.transcript"; gene_name "LOCXPTAAR4.143.HIT1.TAAR.2R.333.7tm_1.exons2.LR597478.1.Sphaeramia_orbicularis";
LR597478.1	exonerate:protein2genome:local	exon	8948043	8948868	.	+	.	gene_id "LOCXPTAAR4.143.HIT1"; transcript_id "LOCXPTAAR4.143.HIT1.transcript"; gene_name "LOCXPTAAR4.143.HIT1.TAAR.2R.333.7tm_1.exons2.LR597478.1.Sphaeramia_orbicularis";
LR597478.1	exonerate:protein2genome:local	exon	8953558	8953730	.	+	.	gene_id "LOCXPTAAR5.144.HIT1"; transcript_id "LOCXPTAAR5.144.HIT1.transcript"; gene_name "LOCXPTAAR5.144.HIT1.TAAR.2R.333.7tm_1.exons2.LR597478.1.Sphaeramia_orbicularis";
LR597478.1	exonerate:protein2genome:local	exon	8953959	8954784	.	+	.	gene_id "LOCXPTAAR5.144.HIT1"; transcript_id "LOCXPTAAR5.144.HIT1.transcript"; gene_name "LOCXPTAAR5.144.HIT1.TAAR.2R.333.7tm_1.exons2.LR597478.1.Sphaeramia_orbicularis";
LR597478.1	exonerate:protein2genome:local	exon	8966555	8966727	.	+	.	gene_id "LOCXPTAAR6.146.HIT1"; transcript_id "LOCXPTAAR6.146.HIT1.transcript"; gene_name "LOCXPTAAR6.146.HIT1.TAAR.2R.333.7tm_1.exons2.LR597478.1.Sphaeramia_orbicularis";
LR597478.1	exonerate:protein2genome:local	exon	8966957	8967782	.	+	.	gene_id "LOCXPTAAR6.146.HIT1"; transcript_id "LOCXPTAAR6.146.HIT1.transcript"; gene_name "LOCXPTAAR6.146.HIT1.TAAR.2R.333.7tm_1.exons2.LR597478.1.Sphaeramia_orbicularis";
LR597478.1	exonerate:protein2genome:local	exon	8994751	8994923	.	+	.	gene_id "LOCXPTAAR7.149.HIT1"; transcript_id "LOCXPTAAR7.149.HIT1.transcript"; gene_name "LOCXPTAAR7.149.HIT1.TAAR.2R.333.7tm_1.exons2.LR597478.1.Sphaeramia_orbicularis";
LR597478.1	exonerate:protein2genome:local	exon	8995151	8995976	.	+	.	gene_id "LOCXPTAAR7.149.HIT1"; transcript_id "LOCXPTAAR7.149.HIT1.transcript"; gene_name "LOCXPTAAR7.149.HIT1.TAAR.2R.333.7tm_1.exons2.LR597478.1.Sphaeramia_orbicularis";
LR597478.1	exonerate:protein2genome:local	exon	9009252	9009424	.	+	.	gene_id "LOCXPTAAR8.152.HIT1"; transcript_id "LOCXPTAAR8.152.HIT1.transcript"; gene_name "LOCXPTAAR8.152.HIT1.TAAR.2R.333.7tm_1.exons2.LR597478.1.Sphaeramia_orbicularis";
LR597478.1	exonerate:protein2genome:local	exon	9009652	9010477	.	+	.	gene_id "LOCXPTAAR8.152.HIT1"; transcript_id "LOCXPTAAR8.152.HIT1.transcript"; gene_name "LOCXPTAAR8.152.HIT1.TAAR.2R.333.7tm_1.exons2.LR597478.1.Sphaeramia_orbicularis";
LR597478.1	exonerate:protein2genome:local	exon	9027831	9028003	.	+	.	gene_id "LOCXPTAAR9.155.HIT1"; transcript_id "LOCXPTAAR9.155.HIT1.transcript"; gene_name "LOCXPTAAR9.155.HIT1.TAAR.2R.333.7tm_1.exons2.LR597478.1.Sphaeramia_orbicularis";
LR597478.1	exonerate:protein2genome:local	exon	9028231	9029056	.	+	.	gene_id "LOCXPTAAR9.155.HIT1"; transcript_id "LOCXPTAAR9.155.HIT1.transcript"; gene_name "LOCXPTAAR9.155.HIT1.TAAR.2R.333.7tm_1.exons2.LR597478.1.Sphaeramia_orbicularis";
LR597478.1	exonerate:protein2genome:local	exon	9043657	9043803	.	+	.	gene_id "LOCXPTAAR10.158.HIT1"; transcript_id "LOCXPTAAR10.158.HIT1.transcript"; gene_name "LOCXPTAAR10.158.HIT1.TAAR.2R.336.7tm_1.exons3.LR597478.1.Sphaeramia_orbicularis";
LR597478.1	exonerate:protein2genome:local	exon	9043836	9043870	.	+	.	gene_id "LOCXPTAAR10.158.HIT1"; transcript_id "LOCXPTAAR10.158.HIT1.transcript"; gene_name "LOCXPTAAR10.158.HIT1.TAAR.2R.336.7tm_1.exons3.LR597478.1.Sphaeramia_orbicularis";
LR597478.1	exonerate:protein2genome:local	exon	9044027	9044852	.	+	.	gene_id "LOCXPTAAR10.158.HIT1"; transcript_id "LOCXPTAAR10.158.HIT1.transcript"; gene_name "LOCXPTAAR10.158.HIT1.TAAR.2R.336.7tm_1.exons3.LR597478.1.Sphaeramia_orbicularis";
LR597478.1	exonerate:protein2genome:local	exon	10691535	10691710	.	+	.	gene_id "LOCXPTAAR11.161.HIT1"; transcript_id "LOCXPTAAR11.161.HIT1.transcript"; gene_name "LOCXPTAAR11.161.HIT1.TAAR.2R.324.7tm_1.exons2.LR597478.1.Sphaeramia_orbicularis";
LR597478.1	exonerate:protein2genome:local	exon	10693669	10694464	.	+	.	gene_id "LOCXPTAAR11.161.HIT1"; transcript_id "LOCXPTAAR11.161.HIT1.transcript"; gene_name "LOCXPTAAR11.161.HIT1.TAAR.2R.324.7tm_1.exons2.LR597478.1.Sphaeramia_orbicularis";
LR597478.1	exonerate:protein2genome:local	exon	10697563	10697750	.	+	.	gene_id "LOCXPTAAR12.162.HIT1"; transcript_id "LOCXPTAAR12.162.HIT1.transcript"; gene_name "LOCXPTAAR12.162.HIT1.TAAR.2R.299.7tm_1.exons2.LR597478.1.Sphaeramia_orbicularis";
LR597478.1	exonerate:protein2genome:local	exon	10697860	10698568	.	+	.	gene_id "LOCXPTAAR12.162.HIT1"; transcript_id "LOCXPTAAR12.162.HIT1.transcript"; gene_name "LOCXPTAAR12.162.HIT1.TAAR.2R.299.7tm_1.exons2.LR597478.1.Sphaeramia_orbicularis";
LR597478.1	exonerate:protein2genome:local	exon	26161348	26162114	.	-	.	gene_id "LOCXPTAAR13.166.HIT1"; transcript_id "LOCXPTAAR13.166.HIT1.transcript"; gene_name "LOCXPTAAR13.166.HIT1.TAAR.2R.312.7tm_1.exons3.LR597478.1.Sphaeramia_orbicularis";
LR597478.1	exonerate:protein2genome:local	exon	26162197	26162210	.	-	.	gene_id "LOCXPTAAR13.166.HIT1"; transcript_id "LOCXPTAAR13.166.HIT1.transcript"; gene_name "LOCXPTAAR13.166.HIT1.TAAR.2R.312.7tm_1.exons3.LR597478.1.Sphaeramia_orbicularis";
LR597478.1	exonerate:protein2genome:local	exon	26162518	26162672	.	-	.	gene_id "LOCXPTAAR13.166.HIT1"; transcript_id "LOCXPTAAR13.166.HIT1.transcript"; gene_name "LOCXPTAAR13.166.HIT1.TAAR.2R.312.7tm_1.exons3.LR597478.1.Sphaeramia_orbicularis";
LR597478.1	exonerate:protein2genome:local	exon	26167423	26168239	.	-	.	gene_id "LOCXPTAAR48.168.HIT1"; transcript_id "LOCXPTAAR48.168.HIT1.transcript"; gene_name "LOCXPTAAR48.168.HIT1.TAAR.2R.307.7tm_1.exons2.LR597478.1.Sphaeramia_orbicularis";
LR597478.1	exonerate:protein2genome:local	exon	26168645	26168750	.	-	.	gene_id "LOCXPTAAR48.168.HIT1"; transcript_id "LOCXPTAAR48.168.HIT1.transcript"; gene_name "LOCXPTAAR48.168.HIT1.TAAR.2R.307.7tm_1.exons2.LR597478.1.Sphaeramia_orbicularis";
LR597478.1	exonerate:protein2genome:local	exon	26173013	26173818	.	-	.	gene_id "LOCXPTAAR14.170.HIT1"; transcript_id "LOCXPTAAR14.170.HIT1.transcript"; gene_name "LOCXPTAAR14.170.HIT1.TAAR.2R.309.7tm_1.exons2.LR597478.1.Sphaeramia_orbicularis";
LR597478.1	exonerate:protein2genome:local	exon	26174185	26174411	.	-	.	gene_id "LOCXPTAAR14.170.HIT1"; transcript_id "LOCXPTAAR14.170.HIT1.transcript"; gene_name "LOCXPTAAR14.170.HIT1.TAAR.2R.309.7tm_1.exons2.LR597478.1.Sphaeramia_orbicularis";
LR597478.1	exonerate:protein2genome:local	exon	26178240	26179047	.	-	.	gene_id "LOCXPTAAR14.171.HIT1"; transcript_id "LOCXPTAAR14.171.HIT1.transcript"; gene_name "LOCXPTAAR14.171.HIT1.TAAR.2R.345.7tm_1.exons2.LR597478.1.Sphaeramia_orbicularis";
LR597478.1	exonerate:protein2genome:local	exon	26179413	26179639	.	-	.	gene_id "LOCXPTAAR14.171.HIT1"; transcript_id "LOCXPTAAR14.171.HIT1.transcript"; gene_name "LOCXPTAAR14.171.HIT1.TAAR.2R.345.7tm_1.exons2.LR597478.1.Sphaeramia_orbicularis";
LR597478.1	exonerate:protein2genome:local	exon	26183458	26184265	.	-	.	gene_id "LOCXPTAAR14.172.HIT1"; transcript_id "LOCXPTAAR14.172.HIT1.transcript"; gene_name "LOCXPTAAR14.172.HIT1.TAAR.2R.345.7tm_1.exons2.LR597478.1.Sphaeramia_orbicularis";
LR597478.1	exonerate:protein2genome:local	exon	26184632	26184858	.	-	.	gene_id "LOCXPTAAR14.172.HIT1"; transcript_id "LOCXPTAAR14.172.HIT1.transcript"; gene_name "LOCXPTAAR14.172.HIT1.TAAR.2R.345.7tm_1.exons2.LR597478.1.Sphaeramia_orbicularis";
LR597478.1	exonerate:protein2genome:local	exon	26188679	26189495	.	-	.	gene_id "LOCXPTAAR14.174.HIT1"; transcript_id "LOCXPTAAR14.174.HIT1.transcript"; gene_name "LOCXPTAAR14.174.HIT1.TAAR.2R.277.7tm_1.exons2.LR597478.1.Sphaeramia_orbicularis";
LR597478.1	exonerate:protein2genome:local	exon	26189866	26190088	.	-	.	gene_id "LOCXPTAAR14.174.HIT1"; transcript_id "LOCXPTAAR14.174.HIT1.transcript"; gene_name "LOCXPTAAR14.174.HIT1.TAAR.2R.277.7tm_1.exons2.LR597478.1.Sphaeramia_orbicularis";
LR597478.1	exonerate:protein2genome:local	exon	26209686	26210502	.	-	.	gene_id "LOCXPTAAR48.191.HIT1"; transcript_id "LOCXPTAAR48.191.HIT1.transcript"; gene_name "LOCXPTAAR48.191.HIT1.TAAR.2R.323.7tm_1.exons2.LR597478.1.Sphaeramia_orbicularis";
LR597478.1	exonerate:protein2genome:local	exon	26210855	26211006	.	-	.	gene_id "LOCXPTAAR48.191.HIT1"; transcript_id "LOCXPTAAR48.191.HIT1.transcript"; gene_name "LOCXPTAAR48.191.HIT1.TAAR.2R.323.7tm_1.exons2.LR597478.1.Sphaeramia_orbicularis";
LR597478.1	exonerate:protein2genome:local	exon	26238262	26239078	.	-	.	gene_id "LOCXPTAAR15.211.HIT1"; transcript_id "LOCXPTAAR15.211.HIT1.transcript"; gene_name "LOCXPTAAR15.211.HIT1.TAAR.2R.331.7tm_1.exons3.LR597478.1.Sphaeramia_orbicularis";
LR597478.1	exonerate:protein2genome:local	exon	26239151	26239197	.	-	.	gene_id "LOCXPTAAR15.211.HIT1"; transcript_id "LOCXPTAAR15.211.HIT1.transcript"; gene_name "LOCXPTAAR15.211.HIT1.TAAR.2R.331.7tm_1.exons3.LR597478.1.Sphaeramia_orbicularis";
LR597478.1	exonerate:protein2genome:local	exon	26239440	26239568	.	-	.	gene_id "LOCXPTAAR15.211.HIT1"; transcript_id "LOCXPTAAR15.211.HIT1.transcript"; gene_name "LOCXPTAAR15.211.HIT1.TAAR.2R.331.7tm_1.exons3.LR597478.1.Sphaeramia_orbicularis";
LR597478.1	exonerate:protein2genome:local	exon	26246915	26247722	.	-	.	gene_id "LOCXPTAAR15.213.HIT1"; transcript_id "LOCXPTAAR15.213.HIT1.transcript"; gene_name "LOCXPTAAR15.213.HIT1.TAAR.2R.328.7tm_1.exons3.LR597478.1.Sphaeramia_orbicularis";
LR597478.1	exonerate:protein2genome:local	exon	26247795	26247841	.	-	.	gene_id "LOCXPTAAR15.213.HIT1"; transcript_id "LOCXPTAAR15.213.HIT1.transcript"; gene_name "LOCXPTAAR15.213.HIT1.TAAR.2R.328.7tm_1.exons3.LR597478.1.Sphaeramia_orbicularis";
LR597478.1	exonerate:protein2genome:local	exon	26248087	26248215	.	-	.	gene_id "LOCXPTAAR15.213.HIT1"; transcript_id "LOCXPTAAR15.213.HIT1.transcript"; gene_name "LOCXPTAAR15.213.HIT1.TAAR.2R.328.7tm_1.exons3.LR597478.1.Sphaeramia_orbicularis";
LR597478.1	exonerate:protein2genome:local	exon	26251901	26252708	.	-	.	gene_id "LOCXPTAAR15.215.HIT1"; transcript_id "LOCXPTAAR15.215.HIT1.transcript"; gene_name "LOCXPTAAR15.215.HIT1.TAAR.2R.328.7tm_1.exons3.LR597478.1.Sphaeramia_orbicularis";
LR597478.1	exonerate:protein2genome:local	exon	26252781	26252827	.	-	.	gene_id "LOCXPTAAR15.215.HIT1"; transcript_id "LOCXPTAAR15.215.HIT1.transcript"; gene_name "LOCXPTAAR15.215.HIT1.TAAR.2R.328.7tm_1.exons3.LR597478.1.Sphaeramia_orbicularis";
LR597478.1	exonerate:protein2genome:local	exon	26253070	26253198	.	-	.	gene_id "LOCXPTAAR15.215.HIT1"; transcript_id "LOCXPTAAR15.215.HIT1.transcript"; gene_name "LOCXPTAAR15.215.HIT1.TAAR.2R.328.7tm_1.exons3.LR597478.1.Sphaeramia_orbicularis";
LR597478.1	exonerate:protein2genome:local	exon	26269386	26270192	.	-	.	gene_id "LOCXPTAAR16.220.HIT1"; transcript_id "LOCXPTAAR16.220.HIT1.transcript"; gene_name "LOCXPTAAR16.220.HIT1.TAAR.2R.325.7tm_1.exons3.LR597478.1.Sphaeramia_orbicularis";
LR597478.1	exonerate:protein2genome:local	exon	26270976	26271008	.	-	.	gene_id "LOCXPTAAR16.220.HIT1"; transcript_id "LOCXPTAAR16.220.HIT1.transcript"; gene_name "LOCXPTAAR16.220.HIT1.TAAR.2R.325.7tm_1.exons3.LR597478.1.Sphaeramia_orbicularis";
LR597478.1	exonerate:protein2genome:local	exon	26271323	26271457	.	-	.	gene_id "LOCXPTAAR16.220.HIT1"; transcript_id "LOCXPTAAR16.220.HIT1.transcript"; gene_name "LOCXPTAAR16.220.HIT1.TAAR.2R.325.7tm_1.exons3.LR597478.1.Sphaeramia_orbicularis";
LR597478.1	exonerate:protein2genome:local	exon	26274059	26274872	.	-	.	gene_id "LOCXPTAAR16.224.HIT1"; transcript_id "LOCXPTAAR16.224.HIT1.transcript"; gene_name "LOCXPTAAR16.224.HIT1.TAAR.2R.326.7tm_1.exons2.LR597478.1.Sphaeramia_orbicularis";
LR597478.1	exonerate:protein2genome:local	exon	26275214	26275377	.	-	.	gene_id "LOCXPTAAR16.224.HIT1"; transcript_id "LOCXPTAAR16.224.HIT1.transcript"; gene_name "LOCXPTAAR16.224.HIT1.TAAR.2R.326.7tm_1.exons2.LR597478.1.Sphaeramia_orbicularis";
LR597478.1	exonerate:protein2genome:local	exon	26280622	26281431	.	-	.	gene_id "LOCXPTAAR17.225.HIT1"; transcript_id "LOCXPTAAR17.225.HIT1.transcript"; gene_name "LOCXPTAAR17.225.HIT1.TAAR.2R.325.7tm_1.exons3.LR597478.1.Sphaeramia_orbicularis";
LR597478.1	exonerate:protein2genome:local	exon	26281695	26281724	.	-	.	gene_id "LOCXPTAAR17.225.HIT1"; transcript_id "LOCXPTAAR17.225.HIT1.transcript"; gene_name "LOCXPTAAR17.225.HIT1.TAAR.2R.325.7tm_1.exons3.LR597478.1.Sphaeramia_orbicularis";
LR597478.1	exonerate:protein2genome:local	exon	26281757	26281891	.	-	.	gene_id "LOCXPTAAR17.225.HIT1"; transcript_id "LOCXPTAAR17.225.HIT1.transcript"; gene_name "LOCXPTAAR17.225.HIT1.TAAR.2R.325.7tm_1.exons3.LR597478.1.Sphaeramia_orbicularis";
LR597478.1	exonerate:protein2genome:local	exon	26283637	26284450	.	-	.	gene_id "LOCXPTAAR18.231.HIT1"; transcript_id "LOCXPTAAR18.231.HIT1.transcript"; gene_name "LOCXPTAAR18.231.HIT1.TAAR.2R.327.7tm_1.exons3.LR597478.1.Sphaeramia_orbicularis";
LR597478.1	exonerate:protein2genome:local	exon	26284646	26284668	.	-	.	gene_id "LOCXPTAAR18.231.HIT1"; transcript_id "LOCXPTAAR18.231.HIT1.transcript"; gene_name "LOCXPTAAR18.231.HIT1.TAAR.2R.327.7tm_1.exons3.LR597478.1.Sphaeramia_orbicularis";
LR597478.1	exonerate:protein2genome:local	exon	26284891	26285034	.	-	.	gene_id "LOCXPTAAR18.231.HIT1"; transcript_id "LOCXPTAAR18.231.HIT1.transcript"; gene_name "LOCXPTAAR18.231.HIT1.TAAR.2R.327.7tm_1.exons3.LR597478.1.Sphaeramia_orbicularis";
LR597478.1	exonerate:protein2genome:local	exon	26287798	26288611	.	-	.	gene_id "LOCXPTAAR18.233.HIT1"; transcript_id "LOCXPTAAR18.233.HIT1.transcript"; gene_name "LOCXPTAAR18.233.HIT1.TAAR.2R.327.7tm_1.exons3.LR597478.1.Sphaeramia_orbicularis";
LR597478.1	exonerate:protein2genome:local	exon	26288712	26288734	.	-	.	gene_id "LOCXPTAAR18.233.HIT1"; transcript_id "LOCXPTAAR18.233.HIT1.transcript"; gene_name "LOCXPTAAR18.233.HIT1.TAAR.2R.327.7tm_1.exons3.LR597478.1.Sphaeramia_orbicularis";
LR597478.1	exonerate:protein2genome:local	exon	26289064	26289207	.	-	.	gene_id "LOCXPTAAR18.233.HIT1"; transcript_id "LOCXPTAAR18.233.HIT1.transcript"; gene_name "LOCXPTAAR18.233.HIT1.TAAR.2R.327.7tm_1.exons3.LR597478.1.Sphaeramia_orbicularis";
LR597478.1	exonerate:protein2genome:local	exon	26297853	26298666	.	-	.	gene_id "LOCXPTAAR19.237.HIT1"; transcript_id "LOCXPTAAR19.237.HIT1.transcript"; gene_name "LOCXPTAAR19.237.HIT1.TAAR.2R.323.7tm_1.exons2.LR597478.1.Sphaeramia_orbicularis";
LR597478.1	exonerate:protein2genome:local	exon	26299086	26299240	.	-	.	gene_id "LOCXPTAAR19.237.HIT1"; transcript_id "LOCXPTAAR19.237.HIT1.transcript"; gene_name "LOCXPTAAR19.237.HIT1.TAAR.2R.323.7tm_1.exons2.LR597478.1.Sphaeramia_orbicularis";
LR597478.1	exonerate:protein2genome:local	exon	26306774	26307619	.	-	.	gene_id "LOCXPTAAR20.240.HIT1"; transcript_id "LOCXPTAAR20.240.HIT1.transcript"; gene_name "LOCXPTAAR20.240.HIT1.TAAR.2R.327.7tm_1.exons2.LR597478.1.Sphaeramia_orbicularis";
LR597478.1	exonerate:protein2genome:local	exon	26307708	26307842	.	-	.	gene_id "LOCXPTAAR20.240.HIT1"; transcript_id "LOCXPTAAR20.240.HIT1.transcript"; gene_name "LOCXPTAAR20.240.HIT1.TAAR.2R.327.7tm_1.exons2.LR597478.1.Sphaeramia_orbicularis";
LR597478.1	exonerate:protein2genome:local	exon	26352715	26352887	.	+	.	gene_id "LOCXPTAAR21.241.HIT1"; transcript_id "LOCXPTAAR21.241.HIT1.transcript"; gene_name "LOCXPTAAR21.241.HIT1.TAAR.2R.329.7tm_1.exons2.LR597478.1.Sphaeramia_orbicularis";
LR597478.1	exonerate:protein2genome:local	exon	26352995	26353808	.	+	.	gene_id "LOCXPTAAR21.241.HIT1"; transcript_id "LOCXPTAAR21.241.HIT1.transcript"; gene_name "LOCXPTAAR21.241.HIT1.TAAR.2R.329.7tm_1.exons2.LR597478.1.Sphaeramia_orbicularis";
LR597478.1	exonerate:protein2genome:local	exon	26358274	26359125	.	-	.	gene_id "LOCXPTAAR22.243.HIT1"; transcript_id "LOCXPTAAR22.243.HIT1.transcript"; gene_name "LOCXPTAAR22.243.HIT1.TAAR.2R.333.7tm_1.exons2.LR597478.1.Sphaeramia_orbicularis";
LR597478.1	exonerate:protein2genome:local	exon	26359240	26359386	.	-	.	gene_id "LOCXPTAAR22.243.HIT1"; transcript_id "LOCXPTAAR22.243.HIT1.transcript"; gene_name "LOCXPTAAR22.243.HIT1.TAAR.2R.333.7tm_1.exons2.LR597478.1.Sphaeramia_orbicularis";
LR597478.1	exonerate:protein2genome:local	exon	26365875	26366026	.	+	.	gene_id "LOCXPTAAR23.244.HIT1"; transcript_id "LOCXPTAAR23.244.HIT1.transcript"; gene_name "LOCXPTAAR23.244.HIT1.TAAR.2R.322.7tm_1.exons2.LR597478.1.Sphaeramia_orbicularis";
LR597478.1	exonerate:protein2genome:local	exon	26366185	26366998	.	+	.	gene_id "LOCXPTAAR23.244.HIT1"; transcript_id "LOCXPTAAR23.244.HIT1.transcript"; gene_name "LOCXPTAAR23.244.HIT1.TAAR.2R.322.7tm_1.exons2.LR597478.1.Sphaeramia_orbicularis";
LR597478.1	exonerate:protein2genome:local	exon	26376339	26376502	.	+	.	gene_id "LOCXPTAAR24.245.HIT1"; transcript_id "LOCXPTAAR24.245.HIT1.transcript"; gene_name "LOCXPTAAR24.245.HIT1.TAAR.2R.325.7tm_1.exons2.LR597478.1.Sphaeramia_orbicularis";
LR597478.1	exonerate:protein2genome:local	exon	26376644	26377454	.	+	.	gene_id "LOCXPTAAR24.245.HIT1"; transcript_id "LOCXPTAAR24.245.HIT1.transcript"; gene_name "LOCXPTAAR24.245.HIT1.TAAR.2R.325.7tm_1.exons2.LR597478.1.Sphaeramia_orbicularis";
LR597478.1	exonerate:protein2genome:local	exon	26380572	26380744	.	+	.	gene_id "LOCXPTAAR25.246.HIT1"; transcript_id "LOCXPTAAR25.246.HIT1.transcript"; gene_name "LOCXPTAAR25.246.HIT1.TAAR.2R.329.7tm_1.exons2.LR597478.1.Sphaeramia_orbicularis";
LR597478.1	exonerate:protein2genome:local	exon	26380886	26381699	.	+	.	gene_id "LOCXPTAAR25.246.HIT1"; transcript_id "LOCXPTAAR25.246.HIT1.transcript"; gene_name "LOCXPTAAR25.246.HIT1.TAAR.2R.329.7tm_1.exons2.LR597478.1.Sphaeramia_orbicularis";
LR597478.1	exonerate:protein2genome:local	exon	26387167	26387339	.	+	.	gene_id "LOCXPTAAR26.247.HIT1"; transcript_id "LOCXPTAAR26.247.HIT1.transcript"; gene_name "LOCXPTAAR26.247.HIT1.TAAR.2R.329.7tm_1.exons2.LR597478.1.Sphaeramia_orbicularis";
LR597478.1	exonerate:protein2genome:local	exon	26387481	26388294	.	+	.	gene_id "LOCXPTAAR26.247.HIT1"; transcript_id "LOCXPTAAR26.247.HIT1.transcript"; gene_name "LOCXPTAAR26.247.HIT1.TAAR.2R.329.7tm_1.exons2.LR597478.1.Sphaeramia_orbicularis";
LR597478.1	exonerate:protein2genome:local	exon	26392516	26392688	.	+	.	gene_id "LOCXPTAAR25.248.HIT1"; transcript_id "LOCXPTAAR25.248.HIT1.transcript"; gene_name "LOCXPTAAR25.248.HIT1.TAAR.2R.329.7tm_1.exons2.LR597478.1.Sphaeramia_orbicularis";
LR597478.1	exonerate:protein2genome:local	exon	26392830	26393643	.	+	.	gene_id "LOCXPTAAR25.248.HIT1"; transcript_id "LOCXPTAAR25.248.HIT1.transcript"; gene_name "LOCXPTAAR25.248.HIT1.TAAR.2R.329.7tm_1.exons2.LR597478.1.Sphaeramia_orbicularis";
LR597478.1	exonerate:protein2genome:local	exon	26398353	26398525	.	+	.	gene_id "LOCXPTAAR27.249.HIT1"; transcript_id "LOCXPTAAR27.249.HIT1.transcript"; gene_name "LOCXPTAAR27.249.HIT1.TAAR.2R.329.7tm_1.exons2.LR597478.1.Sphaeramia_orbicularis";
LR597478.1	exonerate:protein2genome:local	exon	26398667	26399480	.	+	.	gene_id "LOCXPTAAR27.249.HIT1"; transcript_id "LOCXPTAAR27.249.HIT1.transcript"; gene_name "LOCXPTAAR27.249.HIT1.TAAR.2R.329.7tm_1.exons2.LR597478.1.Sphaeramia_orbicularis";
LR597478.1	exonerate:protein2genome:local	exon	26404382	26404545	.	+	.	gene_id "LOCXPTAAR24.250.HIT1"; transcript_id "LOCXPTAAR24.250.HIT1.transcript"; gene_name "LOCXPTAAR24.250.HIT1.TAAR.2R.290.7tm_1.exons2.LR597478.1.Sphaeramia_orbicularis";
LR597478.1	exonerate:protein2genome:local	exon	26404687	26405496	.	+	.	gene_id "LOCXPTAAR24.250.HIT1"; transcript_id "LOCXPTAAR24.250.HIT1.transcript"; gene_name "LOCXPTAAR24.250.HIT1.TAAR.2R.290.7tm_1.exons2.LR597478.1.Sphaeramia_orbicularis";
LR597478.1	exonerate:protein2genome:local	exon	26414626	26414798	.	+	.	gene_id "LOCXPTAAR28.251.HIT1"; transcript_id "LOCXPTAAR28.251.HIT1.transcript"; gene_name "LOCXPTAAR28.251.HIT1.TAAR.2R.327.7tm_1.exons2.LR597478.1.Sphaeramia_orbicularis";
LR597478.1	exonerate:protein2genome:local	exon	26414981	26415788	.	+	.	gene_id "LOCXPTAAR28.251.HIT1"; transcript_id "LOCXPTAAR28.251.HIT1.transcript"; gene_name "LOCXPTAAR28.251.HIT1.TAAR.2R.327.7tm_1.exons2.LR597478.1.Sphaeramia_orbicularis";
LR597478.1	exonerate:protein2genome:local	exon	34346712	34347518	.	-	.	gene_id "LOCXPTAAR29.253.HIT1"; transcript_id "LOCXPTAAR29.253.HIT1.transcript"; gene_name "LOCXPTAAR29.253.HIT1.TAAR.2R.331.7tm_1.exons2.LR597478.1.Sphaeramia_orbicularis";
LR597478.1	exonerate:protein2genome:local	exon	34348889	34349074	.	-	.	gene_id "LOCXPTAAR29.253.HIT1"; transcript_id "LOCXPTAAR29.253.HIT1.transcript"; gene_name "LOCXPTAAR29.253.HIT1.TAAR.2R.331.7tm_1.exons2.LR597478.1.Sphaeramia_orbicularis";
LR597478.1	exonerate:protein2genome:local	exon	34358457	34359263	.	-	.	gene_id "LOCXPTAAR30.257.HIT1"; transcript_id "LOCXPTAAR30.257.HIT1.transcript"; gene_name "LOCXPTAAR30.257.HIT1.TAAR.2R.331.7tm_1.exons2.LR597478.1.Sphaeramia_orbicularis";
LR597478.1	exonerate:protein2genome:local	exon	34360085	34360270	.	-	.	gene_id "LOCXPTAAR30.257.HIT1"; transcript_id "LOCXPTAAR30.257.HIT1.transcript"; gene_name "LOCXPTAAR30.257.HIT1.TAAR.2R.331.7tm_1.exons2.LR597478.1.Sphaeramia_orbicularis";
LR597478.1	exonerate:protein2genome:local	exon	34383584	34384394	.	-	.	gene_id "LOCXPTAAR30.265.HIT1"; transcript_id "LOCXPTAAR30.265.HIT1.transcript"; gene_name "LOCXPTAAR30.265.HIT1.TAAR.2R.331.7tm_1.exons3.LR597478.1.Sphaeramia_orbicularis";
LR597478.1	exonerate:protein2genome:local	exon	34384722	34384744	.	-	.	gene_id "LOCXPTAAR30.265.HIT1"; transcript_id "LOCXPTAAR30.265.HIT1.transcript"; gene_name "LOCXPTAAR30.265.HIT1.TAAR.2R.331.7tm_1.exons3.LR597478.1.Sphaeramia_orbicularis";
LR597478.1	exonerate:protein2genome:local	exon	34385254	34385412	.	-	.	gene_id "LOCXPTAAR30.265.HIT1"; transcript_id "LOCXPTAAR30.265.HIT1.transcript"; gene_name "LOCXPTAAR30.265.HIT1.TAAR.2R.331.7tm_1.exons3.LR597478.1.Sphaeramia_orbicularis";
LR597478.1	exonerate:protein2genome:local	exon	34395798	34396608	.	-	.	gene_id "LOCXPTAAR31.269.HIT1"; transcript_id "LOCXPTAAR31.269.HIT1.transcript"; gene_name "LOCXPTAAR31.269.HIT1.TAAR.2R.328.7tm_1.exons3.LR597478.1.Sphaeramia_orbicularis";
LR597478.1	exonerate:protein2genome:local	exon	34397048	34397061	.	-	.	gene_id "LOCXPTAAR31.269.HIT1"; transcript_id "LOCXPTAAR31.269.HIT1.transcript"; gene_name "LOCXPTAAR31.269.HIT1.TAAR.2R.328.7tm_1.exons3.LR597478.1.Sphaeramia_orbicularis";
LR597478.1	exonerate:protein2genome:local	exon	34397450	34397608	.	-	.	gene_id "LOCXPTAAR31.269.HIT1"; transcript_id "LOCXPTAAR31.269.HIT1.transcript"; gene_name "LOCXPTAAR31.269.HIT1.TAAR.2R.328.7tm_1.exons3.LR597478.1.Sphaeramia_orbicularis";
LR597478.1	exonerate:protein2genome:local	exon	34413415	34414221	.	-	.	gene_id "LOCXPTAAR32.273.HIT1"; transcript_id "LOCXPTAAR32.273.HIT1.transcript"; gene_name "LOCXPTAAR32.273.HIT1.TAAR.2R.331.7tm_1.exons2.LR597478.1.Sphaeramia_orbicularis";
LR597478.1	exonerate:protein2genome:local	exon	34415033	34415218	.	-	.	gene_id "LOCXPTAAR32.273.HIT1"; transcript_id "LOCXPTAAR32.273.HIT1.transcript"; gene_name "LOCXPTAAR32.273.HIT1.TAAR.2R.331.7tm_1.exons2.LR597478.1.Sphaeramia_orbicularis";
LR597478.1	exonerate:protein2genome:local	exon	34422520	34423330	.	-	.	gene_id "LOCXPTAAR33.276.HIT1"; transcript_id "LOCXPTAAR33.276.HIT1.transcript"; gene_name "LOCXPTAAR33.276.HIT1.TAAR.2R.328.7tm_1.exons3.LR597478.1.Sphaeramia_orbicularis";
LR597478.1	exonerate:protein2genome:local	exon	34424351	34424379	.	-	.	gene_id "LOCXPTAAR33.276.HIT1"; transcript_id "LOCXPTAAR33.276.HIT1.transcript"; gene_name "LOCXPTAAR33.276.HIT1.TAAR.2R.328.7tm_1.exons3.LR597478.1.Sphaeramia_orbicularis";
LR597478.1	exonerate:protein2genome:local	exon	34424413	34424556	.	-	.	gene_id "LOCXPTAAR33.276.HIT1"; transcript_id "LOCXPTAAR33.276.HIT1.transcript"; gene_name "LOCXPTAAR33.276.HIT1.TAAR.2R.328.7tm_1.exons3.LR597478.1.Sphaeramia_orbicularis";
LR597478.1	exonerate:protein2genome:local	exon	34451166	34451963	.	-	.	gene_id "LOCXPTAAR34.281.HIT1"; transcript_id "LOCXPTAAR34.281.HIT1.transcript"; gene_name "LOCXPTAAR34.281.HIT1.TAAR.2R.328.7tm_1.exons2.LR597478.1.Sphaeramia_orbicularis";
LR597478.1	exonerate:protein2genome:local	exon	34452779	34452964	.	-	.	gene_id "LOCXPTAAR34.281.HIT1"; transcript_id "LOCXPTAAR34.281.HIT1.transcript"; gene_name "LOCXPTAAR34.281.HIT1.TAAR.2R.328.7tm_1.exons2.LR597478.1.Sphaeramia_orbicularis";
LR597478.1	exonerate:protein2genome:local	exon	34460866	34461664	.	-	.	gene_id "LOCXPTAAR35.285.HIT1"; transcript_id "LOCXPTAAR35.285.HIT1.transcript"; gene_name "LOCXPTAAR35.285.HIT1.TAAR.2R.324.7tm_1.exons3.LR597478.1.Sphaeramia_orbicularis";
LR597478.1	exonerate:protein2genome:local	exon	34462446	34462471	.	-	.	gene_id "LOCXPTAAR35.285.HIT1"; transcript_id "LOCXPTAAR35.285.HIT1.transcript"; gene_name "LOCXPTAAR35.285.HIT1.TAAR.2R.324.7tm_1.exons3.LR597478.1.Sphaeramia_orbicularis";
LR597478.1	exonerate:protein2genome:local	exon	34462541	34462687	.	-	.	gene_id "LOCXPTAAR35.285.HIT1"; transcript_id "LOCXPTAAR35.285.HIT1.transcript"; gene_name "LOCXPTAAR35.285.HIT1.TAAR.2R.324.7tm_1.exons3.LR597478.1.Sphaeramia_orbicularis";
LR597478.1	exonerate:protein2genome:local	exon	34474042	34474852	.	-	.	gene_id "LOCXPTAAR36.289.HIT1"; transcript_id "LOCXPTAAR36.289.HIT1.transcript"; gene_name "LOCXPTAAR36.289.HIT1.TAAR.2R.328.7tm_1.exons3.LR597478.1.Sphaeramia_orbicularis";
LR597478.1	exonerate:protein2genome:local	exon	34475597	34475622	.	-	.	gene_id "LOCXPTAAR36.289.HIT1"; transcript_id "LOCXPTAAR36.289.HIT1.transcript"; gene_name "LOCXPTAAR36.289.HIT1.TAAR.2R.328.7tm_1.exons3.LR597478.1.Sphaeramia_orbicularis";
LR597478.1	exonerate:protein2genome:local	exon	34475693	34475839	.	-	.	gene_id "LOCXPTAAR36.289.HIT1"; transcript_id "LOCXPTAAR36.289.HIT1.transcript"; gene_name "LOCXPTAAR36.289.HIT1.TAAR.2R.328.7tm_1.exons3.LR597478.1.Sphaeramia_orbicularis";
LR597478.1	exonerate:protein2genome:local	exon	34480337	34481147	.	-	.	gene_id "LOCXPTAAR37.292.HIT1"; transcript_id "LOCXPTAAR37.292.HIT1.transcript"; gene_name "LOCXPTAAR37.292.HIT1.TAAR.2R.328.7tm_1.exons3.LR597478.1.Sphaeramia_orbicularis";
LR597478.1	exonerate:protein2genome:local	exon	34481895	34481920	.	-	.	gene_id "LOCXPTAAR37.292.HIT1"; transcript_id "LOCXPTAAR37.292.HIT1.transcript"; gene_name "LOCXPTAAR37.292.HIT1.TAAR.2R.328.7tm_1.exons3.LR597478.1.Sphaeramia_orbicularis";
LR597478.1	exonerate:protein2genome:local	exon	34481997	34482143	.	-	.	gene_id "LOCXPTAAR37.292.HIT1"; transcript_id "LOCXPTAAR37.292.HIT1.transcript"; gene_name "LOCXPTAAR37.292.HIT1.TAAR.2R.328.7tm_1.exons3.LR597478.1.Sphaeramia_orbicularis";
LR597478.1	exonerate:protein2genome:local	exon	34495961	34496764	.	-	.	gene_id "LOCXPTAAR38.298.HIT1"; transcript_id "LOCXPTAAR38.298.HIT1.transcript"; gene_name "LOCXPTAAR38.298.HIT1.TAAR.2R.330.7tm_1.exons2.LR597478.1.Sphaeramia_orbicularis";
LR597478.1	exonerate:protein2genome:local	exon	34497505	34497690	.	-	.	gene_id "LOCXPTAAR38.298.HIT1"; transcript_id "LOCXPTAAR38.298.HIT1.transcript"; gene_name "LOCXPTAAR38.298.HIT1.TAAR.2R.330.7tm_1.exons2.LR597478.1.Sphaeramia_orbicularis";
LR597478.1	exonerate:protein2genome:local	exon	34500019	34500828	.	-	.	gene_id "LOCXPTAAR39.303.HIT1"; transcript_id "LOCXPTAAR39.303.HIT1.transcript"; gene_name "LOCXPTAAR39.303.HIT1.TAAR.2R.332.7tm_1.exons2.LR597478.1.Sphaeramia_orbicularis";
LR597478.1	exonerate:protein2genome:local	exon	34501259	34501444	.	-	.	gene_id "LOCXPTAAR39.303.HIT1"; transcript_id "LOCXPTAAR39.303.HIT1.transcript"; gene_name "LOCXPTAAR39.303.HIT1.TAAR.2R.332.7tm_1.exons2.LR597478.1.Sphaeramia_orbicularis";
LR597478.1	exonerate:protein2genome:local	exon	34508516	34509322	.	-	.	gene_id "LOCXPTAAR40.305.HIT1"; transcript_id "LOCXPTAAR40.305.HIT1.transcript"; gene_name "LOCXPTAAR40.305.HIT1.TAAR.2R.331.7tm_1.exons2.LR597478.1.Sphaeramia_orbicularis";
LR597478.1	exonerate:protein2genome:local	exon	34509731	34509916	.	-	.	gene_id "LOCXPTAAR40.305.HIT1"; transcript_id "LOCXPTAAR40.305.HIT1.transcript"; gene_name "LOCXPTAAR40.305.HIT1.TAAR.2R.331.7tm_1.exons2.LR597478.1.Sphaeramia_orbicularis";
LR597478.1	exonerate:protein2genome:local	exon	34523867	34524673	.	-	.	gene_id "LOCXPTAAR41.310.HIT1"; transcript_id "LOCXPTAAR41.310.HIT1.transcript"; gene_name "LOCXPTAAR41.310.HIT1.TAAR.2R.331.7tm_1.exons2.LR597478.1.Sphaeramia_orbicularis";
LR597478.1	exonerate:protein2genome:local	exon	34525102	34525287	.	-	.	gene_id "LOCXPTAAR41.310.HIT1"; transcript_id "LOCXPTAAR41.310.HIT1.transcript"; gene_name "LOCXPTAAR41.310.HIT1.TAAR.2R.331.7tm_1.exons2.LR597478.1.Sphaeramia_orbicularis";
LR597478.1	exonerate:protein2genome:local	exon	34532047	34532853	.	-	.	gene_id "LOCXPTAAR42.312.HIT1"; transcript_id "LOCXPTAAR42.312.HIT1.transcript"; gene_name "LOCXPTAAR42.312.HIT1.TAAR.2R.331.7tm_1.exons2.LR597478.1.Sphaeramia_orbicularis";
LR597478.1	exonerate:protein2genome:local	exon	34533995	34534180	.	-	.	gene_id "LOCXPTAAR42.312.HIT1"; transcript_id "LOCXPTAAR42.312.HIT1.transcript"; gene_name "LOCXPTAAR42.312.HIT1.TAAR.2R.331.7tm_1.exons2.LR597478.1.Sphaeramia_orbicularis";
LR597478.1	exonerate:protein2genome:local	exon	34539491	34540294	.	-	.	gene_id "LOCXPTAAR43.314.HIT1"; transcript_id "LOCXPTAAR43.314.HIT1.transcript"; gene_name "LOCXPTAAR43.314.HIT1.TAAR.2R.330.7tm_1.exons2.LR597478.1.Sphaeramia_orbicularis";
LR597478.1	exonerate:protein2genome:local	exon	34540711	34540896	.	-	.	gene_id "LOCXPTAAR43.314.HIT1"; transcript_id "LOCXPTAAR43.314.HIT1.transcript"; gene_name "LOCXPTAAR43.314.HIT1.TAAR.2R.330.7tm_1.exons2.LR597478.1.Sphaeramia_orbicularis";
LR597478.1	exonerate:protein2genome:local	exon	34545822	34546632	.	-	.	gene_id "LOCXPTAAR44.317.HIT1"; transcript_id "LOCXPTAAR44.317.HIT1.transcript"; gene_name "LOCXPTAAR44.317.HIT1.TAAR.2R.328.7tm_1.exons3.LR597478.1.Sphaeramia_orbicularis";
LR597478.1	exonerate:protein2genome:local	exon	34549183	34549208	.	-	.	gene_id "LOCXPTAAR44.317.HIT1"; transcript_id "LOCXPTAAR44.317.HIT1.transcript"; gene_name "LOCXPTAAR44.317.HIT1.TAAR.2R.328.7tm_1.exons3.LR597478.1.Sphaeramia_orbicularis";
LR597478.1	exonerate:protein2genome:local	exon	34552514	34552660	.	-	.	gene_id "LOCXPTAAR44.317.HIT1"; transcript_id "LOCXPTAAR44.317.HIT1.transcript"; gene_name "LOCXPTAAR44.317.HIT1.TAAR.2R.328.7tm_1.exons3.LR597478.1.Sphaeramia_orbicularis";
LR597478.1	exonerate:protein2genome:local	exon	34558781	34558966	.	+	.	gene_id "LOCXPTAAR45.319.HIT1"; transcript_id "LOCXPTAAR45.319.HIT1.transcript"; gene_name "LOCXPTAAR45.319.HIT1.TAAR.2R.331.7tm_1.exons2.LR597478.1.Sphaeramia_orbicularis";
LR597478.1	exonerate:protein2genome:local	exon	34559390	34560196	.	+	.	gene_id "LOCXPTAAR45.319.HIT1"; transcript_id "LOCXPTAAR45.319.HIT1.transcript"; gene_name "LOCXPTAAR45.319.HIT1.TAAR.2R.331.7tm_1.exons2.LR597478.1.Sphaeramia_orbicularis";
LR597478.1	exonerate:protein2genome:local	exon	34564327	34565137	.	-	.	gene_id "LOCXPTAAR46.117.HIT1"; transcript_id "LOCXPTAAR46.117.HIT1.transcript"; gene_name "LOCXPTAAR46.117.HIT1.TAAR.2R.333.7tm_1.exons2.LR597478.1.Sphaeramia_orbicularis";
LR597478.1	exonerate:protein2genome:local	exon	34565558	34565745	.	-	.	gene_id "LOCXPTAAR46.117.HIT1"; transcript_id "LOCXPTAAR46.117.HIT1.transcript"; gene_name "LOCXPTAAR46.117.HIT1.TAAR.2R.333.7tm_1.exons2.LR597478.1.Sphaeramia_orbicularis";
LR597478.1	exonerate:protein2genome:local	exon	34574721	34575531	.	-	.	gene_id "LOCXPTAAR44.121.HIT1"; transcript_id "LOCXPTAAR44.121.HIT1.transcript"; gene_name "LOCXPTAAR44.121.HIT1.TAAR.2R.280.7tm_1.exons3.LR597478.1.Sphaeramia_orbicularis";
LR597478.1	exonerate:protein2genome:local	exon	34576045	34576070	.	-	.	gene_id "LOCXPTAAR44.121.HIT1"; transcript_id "LOCXPTAAR44.121.HIT1.transcript"; gene_name "LOCXPTAAR44.121.HIT1.TAAR.2R.280.7tm_1.exons3.LR597478.1.Sphaeramia_orbicularis";
LR597478.1	exonerate:protein2genome:local	exon	34576207	34576353	.	-	.	gene_id "LOCXPTAAR44.121.HIT1"; transcript_id "LOCXPTAAR44.121.HIT1.transcript"; gene_name "LOCXPTAAR44.121.HIT1.TAAR.2R.280.7tm_1.exons3.LR597478.1.Sphaeramia_orbicularis";
LR597478.1	exonerate:protein2genome:local	exon	34582195	34583004	.	-	.	gene_id "LOCXPTAAR47.123.HIT1"; transcript_id "LOCXPTAAR47.123.HIT1.transcript"; gene_name "LOCXPTAAR47.123.HIT1.TAAR.2R.332.7tm_1.exons2.LR597478.1.Sphaeramia_orbicularis";
LR597478.1	exonerate:protein2genome:local	exon	34583831	34584016	.	-	.	gene_id "LOCXPTAAR47.123.HIT1"; transcript_id "LOCXPTAAR47.123.HIT1.transcript"; gene_name "LOCXPTAAR47.123.HIT1.TAAR.2R.332.7tm_1.exons2.LR597478.1.Sphaeramia_orbicularis";
LR597480.1	exonerate:protein2genome:local	exon	9085434	9086387	.	+	.	gene_id "LOCXPTAAR49.128.HIT1"; transcript_id "LOCXPTAAR49.128.HIT1.transcript"; gene_name "LOCXPTAAR49.128.HIT1.TAAR.2R.318.7tm_1.exons1.LR597480.1.Sphaeramia_orbicularis";
LR597480.1	exonerate:protein2genome:local	exon	9124208	9125159	.	+	.	gene_id "LOCXPTAAR49.130.HIT1"; transcript_id "LOCXPTAAR49.130.HIT1.transcript"; gene_name "LOCXPTAAR49.130.HIT1.TAAR.2R.274.7tm_1.exons1.LR597480.1.Sphaeramia_orbicularis";
LR597480.1	exonerate:protein2genome:local	exon	9127240	9128172	.	+	.	gene_id "LOCXPTAAR50.131.HIT1"; transcript_id "LOCXPTAAR50.131.HIT1.transcript"; gene_name "LOCXPTAAR50.131.HIT1.TAAR.2R.311.7tm_1.exons1.LR597480.1.Sphaeramia_orbicularis";
LR597480.1	exonerate:protein2genome:local	exon	9136702	9137625	.	+	.	gene_id "LOCXPTAAR51.132.HIT1"; transcript_id "LOCXPTAAR51.132.HIT1.transcript"; gene_name "LOCXPTAAR51.132.HIT1.TAAR.2R.308.7tm_1.exons1.LR597480.1.Sphaeramia_orbicularis";
LR597480.1	exonerate:protein2genome:local	exon	9147846	9148796	.	+	.	gene_id "LOCXPTAAR52.134.HIT1"; transcript_id "LOCXPTAAR52.134.HIT1.transcript"; gene_name "LOCXPTAAR52.134.HIT1.TAAR.2R.317.7tm_1.exons1.LR597480.1.Sphaeramia_orbicularis";
LR597480.1	exonerate:protein2genome:local	exon	9152605	9153558	.	+	.	gene_id "LOCXPTAAR53.135.HIT1"; transcript_id "LOCXPTAAR53.135.HIT1.transcript"; gene_name "LOCXPTAAR53.135.HIT1.TAAR.2R.318.7tm_1.exons1.LR597480.1.Sphaeramia_orbicularis";
LR597480.1	exonerate:protein2genome:local	exon	9159771	9160766	.	+	.	gene_id "LOCXPTAAR54.136.HIT1"; transcript_id "LOCXPTAAR54.136.HIT1.transcript"; gene_name "LOCXPTAAR54.136.HIT1.TAAR.2R.332.7tm_1.exons1.LR597480.1.Sphaeramia_orbicularis";
LR597480.1	exonerate:protein2genome:local	exon	9173518	9174516	.	+	.	gene_id "LOCXPTAAR55.137.HIT1"; transcript_id "LOCXPTAAR55.137.HIT1.transcript"; gene_name "LOCXPTAAR55.137.HIT1.TAAR.2R.333.7tm_1.exons1.LR597480.1.Sphaeramia_orbicularis";
LR597480.1	exonerate:protein2genome:local	exon	9188093	9188971	.	+	.	gene_id "LOCXPTAAR51.138.HIT1"; transcript_id "LOCXPTAAR51.138.HIT1.transcript"; gene_name "LOCXPTAAR51.138.HIT1.TAAR.2R.293.7tm_1.exons1.LR597480.1.Sphaeramia_orbicularis";
LR597480.1	exonerate:protein2genome:local	exon	9199218	9200096	.	+	.	gene_id "LOCXPTAAR51.139.HIT1"; transcript_id "LOCXPTAAR51.139.HIT1.transcript"; gene_name "LOCXPTAAR51.139.HIT1.TAAR.2R.293.7tm_1.exons1.LR597480.1.Sphaeramia_orbicularis";
LR597478.1	exonerate:protein2genome:local	exon	26206416	26207231	.	-	.	gene_id "LOCXPstkTARs_024.180.HIT1"; transcript_id "LOCXPstkTARs_024.180.HIT1.transcript"; gene_name "LOCXPstkTARs_024.180.HIT1.TAAR.1R.281.7tm_1.exons2.LR597478.1.Sphaeramia_orbicularis";
LR597478.1	exonerate:protein2genome:local	exon	26207575	26207799	.	-	.	gene_id "LOCXPstkTARs_024.180.HIT1"; transcript_id "LOCXPstkTARs_024.180.HIT1.transcript"; gene_name "LOCXPstkTARs_024.180.HIT1.TAAR.1R.281.7tm_1.exons2.LR597478.1.Sphaeramia_orbicularis";
LR597478.1	exonerate:protein2genome:local	exon	26216288	26217112	.	-	.	gene_id "LOCXPTilTARs.A051.182.HIT1"; transcript_id "LOCXPTilTARs.A051.182.HIT1.transcript"; gene_name "LOCXPTilTARs.A051.182.HIT1.TAAR.1R.275.7tm_1.exons1.LR597478.1.Sphaeramia_orbicularis";
LR597478.1	exonerate:protein2genome:local	exon	26219916	26220767	.	-	.	gene_id "LOCXPTilTARs.A051.186.HIT1"; transcript_id "LOCXPTilTARs.A051.186.HIT1.transcript"; gene_name "LOCXPTilTARs.A051.186.HIT1.TAAR.1R.284.7tm_1.exons1.LR597478.1.Sphaeramia_orbicularis";
LR597478.1	exonerate:protein2genome:local	exon	34589501	34590322	.	-	.	gene_id "LOCXPMedTARs.012.133.HIT1"; transcript_id "LOCXPMedTARs.012.133.HIT1.transcript"; gene_name "LOCXPMedTARs.012.133.HIT1.TAAR.1R.274.7tm_1.exons1.LR597478.1.Sphaeramia_orbicularis";
LR597478.1	blast_hit	exon	26204202	26205029	.	-	.	gene_id "XPLOC_42"; transcript_id "XPLOC_42"; exon_number "1"; gene_name "XPLOC_42.1.TAAR.1R.330.7tm_1.exons2.LR597478.1.Sphaeramia_orbicularis";
LR597478.1	blast_hit	exon	26205435	26205596	.	-	.	gene_id "XPLOC_42"; transcript_id "XPLOC_42"; exon_number "2"; gene_name "XPLOC_42.1.TAAR.1R.330.7tm_1.exons2.LR597478.1.Sphaeramia_orbicularis";
LR597462.1	exonerate:protein2genome:local	exon	31033975	31034223	.	+	.	gene_id "LOCXPOra1.7.HIT1"; transcript_id "LOCXPOra1.7.HIT1.transcript"; gene_name "LOCXPOra1.7.HIT1.Ora.2R.322.7tm_1.exons4.LR597462.1.Sphaeramia_orbicularis";
LR597462.1	exonerate:protein2genome:local	exon	31034336	31034596	.	+	.	gene_id "LOCXPOra1.7.HIT1"; transcript_id "LOCXPOra1.7.HIT1.transcript"; gene_name "LOCXPOra1.7.HIT1.Ora.2R.322.7tm_1.exons4.LR597462.1.Sphaeramia_orbicularis";
LR597462.1	exonerate:protein2genome:local	exon	31039996	31040241	.	+	.	gene_id "LOCXPOra1.7.HIT1"; transcript_id "LOCXPOra1.7.HIT1.transcript"; gene_name "LOCXPOra1.7.HIT1.Ora.2R.322.7tm_1.exons4.LR597462.1.Sphaeramia_orbicularis";
LR597462.1	exonerate:protein2genome:local	exon	31040456	31040665	.	+	.	gene_id "LOCXPOra1.7.HIT1"; transcript_id "LOCXPOra1.7.HIT1.transcript"; gene_name "LOCXPOra1.7.HIT1.Ora.2R.322.7tm_1.exons4.LR597462.1.Sphaeramia_orbicularis";
LR597462.1	exonerate:protein2genome:local	exon	31042752	31043000	.	+	.	gene_id "LOCXPOra2.11.HIT1"; transcript_id "LOCXPOra2.11.HIT1.transcript"; gene_name "LOCXPOra2.11.HIT1.Ora.2R.323.TAS2R.exons4.LR597462.1.Sphaeramia_orbicularis";
LR597462.1	exonerate:protein2genome:local	exon	31043110	31043373	.	+	.	gene_id "LOCXPOra2.11.HIT1"; transcript_id "LOCXPOra2.11.HIT1.transcript"; gene_name "LOCXPOra2.11.HIT1.Ora.2R.323.TAS2R.exons4.LR597462.1.Sphaeramia_orbicularis";
LR597462.1	exonerate:protein2genome:local	exon	31044239	31044484	.	+	.	gene_id "LOCXPOra2.11.HIT1"; transcript_id "LOCXPOra2.11.HIT1.transcript"; gene_name "LOCXPOra2.11.HIT1.Ora.2R.323.TAS2R.exons4.LR597462.1.Sphaeramia_orbicularis";
LR597462.1	exonerate:protein2genome:local	exon	31044720	31044929	.	+	.	gene_id "LOCXPOra2.11.HIT1"; transcript_id "LOCXPOra2.11.HIT1.transcript"; gene_name "LOCXPOra2.11.HIT1.Ora.2R.323.TAS2R.exons4.LR597462.1.Sphaeramia_orbicularis";
LR597462.1	exonerate:protein2genome:local	exon	31048290	31049282	.	-	.	gene_id "LOCXPOra3.13.HIT1"; transcript_id "LOCXPOra3.13.HIT1.transcript"; gene_name "LOCXPOra3.13.HIT1.Ora.2R.331.7tm_1.exons1.LR597462.1.Sphaeramia_orbicularis";
LR597462.1	exonerate:protein2genome:local	exon	55097275	55098252	.	-	.	gene_id "LOCXPOra4.14.HIT1"; transcript_id "LOCXPOra4.14.HIT1.transcript"; gene_name "LOCXPOra4.14.HIT1.Ora.2R.326.V1R.exons1.LR597462.1.Sphaeramia_orbicularis";
LR597462.1	exonerate:protein2genome:local	exon	55112684	55113622	.	+	.	gene_id "LOCXPOra5.15.HIT1"; transcript_id "LOCXPOra5.15.HIT1.transcript"; gene_name "LOCXPOra5.15.HIT1.Ora.2R.313.V1R.exons1.LR597462.1.Sphaeramia_orbicularis";
LR597480.1	exonerate:protein2genome:local	exon	18428195	18429097	.	-	.	gene_id "LOCXPOra6.16.HIT1"; transcript_id "LOCXPOra6.16.HIT1.transcript"; gene_name "LOCXPOra6.16.HIT1.Ora.2R.301.7tm_1.exons1.LR597480.1.Sphaeramia_orbicularis";
LR597470.1	exonerate:protein2genome:local	exon	29968281	29968700	.	-	.	gene_id "LOCXPOlfC1.299.HIT1"; transcript_id "LOCXPOlfC1.299.HIT1.transcript"; gene_name "LOCXPOlfC1.299.HIT1.OlfC.2R.868.ANF_receptor.exons10.LR597470.1.Sphaeramia_orbicularis";
LR597470.1	exonerate:protein2genome:local	exon	29969418	29969890	.	-	.	gene_id "LOCXPOlfC1.299.HIT1"; transcript_id "LOCXPOlfC1.299.HIT1.transcript"; gene_name "LOCXPOlfC1.299.HIT1.OlfC.2R.868.ANF_receptor.exons10.LR597470.1.Sphaeramia_orbicularis";
LR597470.1	exonerate:protein2genome:local	exon	29970523	29970646	.	-	.	gene_id "LOCXPOlfC1.299.HIT1"; transcript_id "LOCXPOlfC1.299.HIT1.transcript"; gene_name "LOCXPOlfC1.299.HIT1.OlfC.2R.868.ANF_receptor.exons10.LR597470.1.Sphaeramia_orbicularis";
LR597470.1	exonerate:protein2genome:local	exon	29970742	29970972	.	-	.	gene_id "LOCXPOlfC1.299.HIT1"; transcript_id "LOCXPOlfC1.299.HIT1.transcript"; gene_name "LOCXPOlfC1.299.HIT1.OlfC.2R.868.ANF_receptor.exons10.LR597470.1.Sphaeramia_orbicularis";
LR597470.1	exonerate:protein2genome:local	exon	29971053	29971517	.	-	.	gene_id "LOCXPOlfC1.299.HIT1"; transcript_id "LOCXPOlfC1.299.HIT1.transcript"; gene_name "LOCXPOlfC1.299.HIT1.OlfC.2R.868.ANF_receptor.exons10.LR597470.1.Sphaeramia_orbicularis";
LR597470.1	exonerate:protein2genome:local	exon	29972635	29972805	.	-	.	gene_id "LOCXPOlfC1.299.HIT1"; transcript_id "LOCXPOlfC1.299.HIT1.transcript"; gene_name "LOCXPOlfC1.299.HIT1.OlfC.2R.868.ANF_receptor.exons10.LR597470.1.Sphaeramia_orbicularis";
LR597470.1	exonerate:protein2genome:local	exon	29972913	29973020	.	-	.	gene_id "LOCXPOlfC1.299.HIT1"; transcript_id "LOCXPOlfC1.299.HIT1.transcript"; gene_name "LOCXPOlfC1.299.HIT1.OlfC.2R.868.ANF_receptor.exons10.LR597470.1.Sphaeramia_orbicularis";
LR597470.1	exonerate:protein2genome:local	exon	29973123	29973209	.	-	.	gene_id "LOCXPOlfC1.299.HIT1"; transcript_id "LOCXPOlfC1.299.HIT1.transcript"; gene_name "LOCXPOlfC1.299.HIT1.OlfC.2R.868.ANF_receptor.exons10.LR597470.1.Sphaeramia_orbicularis";
LR597470.1	exonerate:protein2genome:local	exon	29973384	29973687	.	-	.	gene_id "LOCXPOlfC1.299.HIT1"; transcript_id "LOCXPOlfC1.299.HIT1.transcript"; gene_name "LOCXPOlfC1.299.HIT1.OlfC.2R.868.ANF_receptor.exons10.LR597470.1.Sphaeramia_orbicularis";
LR597470.1	exonerate:protein2genome:local	exon	29975188	29975408	.	-	.	gene_id "LOCXPOlfC1.299.HIT1"; transcript_id "LOCXPOlfC1.299.HIT1.transcript"; gene_name "LOCXPOlfC1.299.HIT1.OlfC.2R.868.ANF_receptor.exons10.LR597470.1.Sphaeramia_orbicularis";
LR597470.1	exonerate:protein2genome:local	exon	29991078	29991244	.	+	.	gene_id "LOCXPOlfC2.304.HIT1"; transcript_id "LOCXPOlfC2.304.HIT1.transcript"; gene_name "LOCXPOlfC2.304.HIT1.OlfC.2R.815.ANF_receptor.exons6.LR597470.1.Sphaeramia_orbicularis";
LR597470.1	exonerate:protein2genome:local	exon	29991325	29991613	.	+	.	gene_id "LOCXPOlfC2.304.HIT1"; transcript_id "LOCXPOlfC2.304.HIT1.transcript"; gene_name "LOCXPOlfC2.304.HIT1.OlfC.2R.815.ANF_receptor.exons6.LR597470.1.Sphaeramia_orbicularis";
LR597470.1	exonerate:protein2genome:local	exon	29991691	29992434	.	+	.	gene_id "LOCXPOlfC2.304.HIT1"; transcript_id "LOCXPOlfC2.304.HIT1.transcript"; gene_name "LOCXPOlfC2.304.HIT1.OlfC.2R.815.ANF_receptor.exons6.LR597470.1.Sphaeramia_orbicularis";
LR597470.1	exonerate:protein2genome:local	exon	29992517	29992744	.	+	.	gene_id "LOCXPOlfC2.304.HIT1"; transcript_id "LOCXPOlfC2.304.HIT1.transcript"; gene_name "LOCXPOlfC2.304.HIT1.OlfC.2R.815.ANF_receptor.exons6.LR597470.1.Sphaeramia_orbicularis";
LR597470.1	exonerate:protein2genome:local	exon	29992874	29992997	.	+	.	gene_id "LOCXPOlfC2.304.HIT1"; transcript_id "LOCXPOlfC2.304.HIT1.transcript"; gene_name "LOCXPOlfC2.304.HIT1.OlfC.2R.815.ANF_receptor.exons6.LR597470.1.Sphaeramia_orbicularis";
LR597470.1	exonerate:protein2genome:local	exon	29993153	29994045	.	+	.	gene_id "LOCXPOlfC2.304.HIT1"; transcript_id "LOCXPOlfC2.304.HIT1.transcript"; gene_name "LOCXPOlfC2.304.HIT1.OlfC.2R.815.ANF_receptor.exons6.LR597470.1.Sphaeramia_orbicularis";
LR597470.1	exonerate:protein2genome:local	exon	30007477	30007697	.	+	.	gene_id "LOCXPOlfC3.309.HIT1"; transcript_id "LOCXPOlfC3.309.HIT1.transcript"; gene_name "LOCXPOlfC3.309.HIT1.OlfC.2R.851.ANF_receptor.exons6.LR597470.1.Sphaeramia_orbicularis";
LR597470.1	exonerate:protein2genome:local	exon	30007799	30008087	.	+	.	gene_id "LOCXPOlfC3.309.HIT1"; transcript_id "LOCXPOlfC3.309.HIT1.transcript"; gene_name "LOCXPOlfC3.309.HIT1.OlfC.2R.851.ANF_receptor.exons6.LR597470.1.Sphaeramia_orbicularis";
LR597470.1	exonerate:protein2genome:local	exon	30008371	30009168	.	+	.	gene_id "LOCXPOlfC3.309.HIT1"; transcript_id "LOCXPOlfC3.309.HIT1.transcript"; gene_name "LOCXPOlfC3.309.HIT1.OlfC.2R.851.ANF_receptor.exons6.LR597470.1.Sphaeramia_orbicularis";
LR597470.1	exonerate:protein2genome:local	exon	30009260	30009487	.	+	.	gene_id "LOCXPOlfC3.309.HIT1"; transcript_id "LOCXPOlfC3.309.HIT1.transcript"; gene_name "LOCXPOlfC3.309.HIT1.OlfC.2R.851.ANF_receptor.exons6.LR597470.1.Sphaeramia_orbicularis";
LR597470.1	exonerate:protein2genome:local	exon	30009905	30010028	.	+	.	gene_id "LOCXPOlfC3.309.HIT1"; transcript_id "LOCXPOlfC3.309.HIT1.transcript"; gene_name "LOCXPOlfC3.309.HIT1.OlfC.2R.851.ANF_receptor.exons6.LR597470.1.Sphaeramia_orbicularis";
LR597470.1	exonerate:protein2genome:local	exon	30010422	30011314	.	+	.	gene_id "LOCXPOlfC3.309.HIT1"; transcript_id "LOCXPOlfC3.309.HIT1.transcript"; gene_name "LOCXPOlfC3.309.HIT1.OlfC.2R.851.ANF_receptor.exons6.LR597470.1.Sphaeramia_orbicularis";
LR597470.1	exonerate:protein2genome:local	exon	30012105	30012310	.	+	.	gene_id "LOCXPOlfC4.310.HIT1"; transcript_id "LOCXPOlfC4.310.HIT1.transcript"; gene_name "LOCXPOlfC4.310.HIT1.OlfC.2R.853.ANF_receptor.exons6.LR597470.1.Sphaeramia_orbicularis";
LR597470.1	exonerate:protein2genome:local	exon	30012450	30012735	.	+	.	gene_id "LOCXPOlfC4.310.HIT1"; transcript_id "LOCXPOlfC4.310.HIT1.transcript"; gene_name "LOCXPOlfC4.310.HIT1.OlfC.2R.853.ANF_receptor.exons6.LR597470.1.Sphaeramia_orbicularis";
LR597470.1	exonerate:protein2genome:local	exon	30012891	30013709	.	+	.	gene_id "LOCXPOlfC4.310.HIT1"; transcript_id "LOCXPOlfC4.310.HIT1.transcript"; gene_name "LOCXPOlfC4.310.HIT1.OlfC.2R.853.ANF_receptor.exons6.LR597470.1.Sphaeramia_orbicularis";
LR597470.1	exonerate:protein2genome:local	exon	30013795	30014025	.	+	.	gene_id "LOCXPOlfC4.310.HIT1"; transcript_id "LOCXPOlfC4.310.HIT1.transcript"; gene_name "LOCXPOlfC4.310.HIT1.OlfC.2R.853.ANF_receptor.exons6.LR597470.1.Sphaeramia_orbicularis";
LR597470.1	exonerate:protein2genome:local	exon	30015034	30015157	.	+	.	gene_id "LOCXPOlfC4.310.HIT1"; transcript_id "LOCXPOlfC4.310.HIT1.transcript"; gene_name "LOCXPOlfC4.310.HIT1.OlfC.2R.853.ANF_receptor.exons6.LR597470.1.Sphaeramia_orbicularis";
LR597470.1	exonerate:protein2genome:local	exon	30015290	30016182	.	+	.	gene_id "LOCXPOlfC4.310.HIT1"; transcript_id "LOCXPOlfC4.310.HIT1.transcript"; gene_name "LOCXPOlfC4.310.HIT1.OlfC.2R.853.ANF_receptor.exons6.LR597470.1.Sphaeramia_orbicularis";
LR597470.1	exonerate:protein2genome:local	exon	30019348	30019580	.	+	.	gene_id "LOCXPOlfC5.311.HIT1"; transcript_id "LOCXPOlfC5.311.HIT1.transcript"; gene_name "LOCXPOlfC5.311.HIT1.OlfC.2R.858.ANF_receptor.exons6.LR597470.1.Sphaeramia_orbicularis";
LR597470.1	exonerate:protein2genome:local	exon	30019717	30020014	.	+	.	gene_id "LOCXPOlfC5.311.HIT1"; transcript_id "LOCXPOlfC5.311.HIT1.transcript"; gene_name "LOCXPOlfC5.311.HIT1.OlfC.2R.858.ANF_receptor.exons6.LR597470.1.Sphaeramia_orbicularis";
LR597470.1	exonerate:protein2genome:local	exon	30020128	30020922	.	+	.	gene_id "LOCXPOlfC5.311.HIT1"; transcript_id "LOCXPOlfC5.311.HIT1.transcript"; gene_name "LOCXPOlfC5.311.HIT1.OlfC.2R.858.ANF_receptor.exons6.LR597470.1.Sphaeramia_orbicularis";
LR597470.1	exonerate:protein2genome:local	exon	30021043	30021270	.	+	.	gene_id "LOCXPOlfC5.311.HIT1"; transcript_id "LOCXPOlfC5.311.HIT1.transcript"; gene_name "LOCXPOlfC5.311.HIT1.OlfC.2R.858.ANF_receptor.exons6.LR597470.1.Sphaeramia_orbicularis";
LR597470.1	exonerate:protein2genome:local	exon	30021412	30021535	.	+	.	gene_id "LOCXPOlfC5.311.HIT1"; transcript_id "LOCXPOlfC5.311.HIT1.transcript"; gene_name "LOCXPOlfC5.311.HIT1.OlfC.2R.858.ANF_receptor.exons6.LR597470.1.Sphaeramia_orbicularis";
LR597470.1	exonerate:protein2genome:local	exon	30022045	30022940	.	+	.	gene_id "LOCXPOlfC5.311.HIT1"; transcript_id "LOCXPOlfC5.311.HIT1.transcript"; gene_name "LOCXPOlfC5.311.HIT1.OlfC.2R.858.ANF_receptor.exons6.LR597470.1.Sphaeramia_orbicularis";
LR597470.1	exonerate:protein2genome:local	exon	30024339	30024571	.	+	.	gene_id "LOCXPOlfC6.313.HIT1"; transcript_id "LOCXPOlfC6.313.HIT1.transcript"; gene_name "LOCXPOlfC6.313.HIT1.OlfC.2R.858.ANF_receptor.exons6.LR597470.1.Sphaeramia_orbicularis";
LR597470.1	exonerate:protein2genome:local	exon	30024706	30025003	.	+	.	gene_id "LOCXPOlfC6.313.HIT1"; transcript_id "LOCXPOlfC6.313.HIT1.transcript"; gene_name "LOCXPOlfC6.313.HIT1.OlfC.2R.858.ANF_receptor.exons6.LR597470.1.Sphaeramia_orbicularis";
LR597470.1	exonerate:protein2genome:local	exon	30025134	30025928	.	+	.	gene_id "LOCXPOlfC6.313.HIT1"; transcript_id "LOCXPOlfC6.313.HIT1.transcript"; gene_name "LOCXPOlfC6.313.HIT1.OlfC.2R.858.ANF_receptor.exons6.LR597470.1.Sphaeramia_orbicularis";
LR597470.1	exonerate:protein2genome:local	exon	30026071	30026298	.	+	.	gene_id "LOCXPOlfC6.313.HIT1"; transcript_id "LOCXPOlfC6.313.HIT1.transcript"; gene_name "LOCXPOlfC6.313.HIT1.OlfC.2R.858.ANF_receptor.exons6.LR597470.1.Sphaeramia_orbicularis";
LR597470.1	exonerate:protein2genome:local	exon	30026448	30026571	.	+	.	gene_id "LOCXPOlfC6.313.HIT1"; transcript_id "LOCXPOlfC6.313.HIT1.transcript"; gene_name "LOCXPOlfC6.313.HIT1.OlfC.2R.858.ANF_receptor.exons6.LR597470.1.Sphaeramia_orbicularis";
LR597470.1	exonerate:protein2genome:local	exon	30027104	30027999	.	+	.	gene_id "LOCXPOlfC6.313.HIT1"; transcript_id "LOCXPOlfC6.313.HIT1.transcript"; gene_name "LOCXPOlfC6.313.HIT1.OlfC.2R.858.ANF_receptor.exons6.LR597470.1.Sphaeramia_orbicularis";
LR597470.1	exonerate:protein2genome:local	exon	30031528	30031760	.	+	.	gene_id "LOCXPOlfC7.318.HIT1"; transcript_id "LOCXPOlfC7.318.HIT1.transcript"; gene_name "LOCXPOlfC7.318.HIT1.OlfC.2R.854.ANF_receptor.exons6.LR597470.1.Sphaeramia_orbicularis";
LR597470.1	exonerate:protein2genome:local	exon	30031985	30032282	.	+	.	gene_id "LOCXPOlfC7.318.HIT1"; transcript_id "LOCXPOlfC7.318.HIT1.transcript"; gene_name "LOCXPOlfC7.318.HIT1.OlfC.2R.854.ANF_receptor.exons6.LR597470.1.Sphaeramia_orbicularis";
LR597470.1	exonerate:protein2genome:local	exon	30032394	30033176	.	+	.	gene_id "LOCXPOlfC7.318.HIT1"; transcript_id "LOCXPOlfC7.318.HIT1.transcript"; gene_name "LOCXPOlfC7.318.HIT1.OlfC.2R.854.ANF_receptor.exons6.LR597470.1.Sphaeramia_orbicularis";
LR597470.1	exonerate:protein2genome:local	exon	30033291	30033518	.	+	.	gene_id "LOCXPOlfC7.318.HIT1"; transcript_id "LOCXPOlfC7.318.HIT1.transcript"; gene_name "LOCXPOlfC7.318.HIT1.OlfC.2R.854.ANF_receptor.exons6.LR597470.1.Sphaeramia_orbicularis";
LR597470.1	exonerate:protein2genome:local	exon	30033660	30033783	.	+	.	gene_id "LOCXPOlfC7.318.HIT1"; transcript_id "LOCXPOlfC7.318.HIT1.transcript"; gene_name "LOCXPOlfC7.318.HIT1.OlfC.2R.854.ANF_receptor.exons6.LR597470.1.Sphaeramia_orbicularis";
LR597470.1	exonerate:protein2genome:local	exon	30034028	30034923	.	+	.	gene_id "LOCXPOlfC7.318.HIT1"; transcript_id "LOCXPOlfC7.318.HIT1.transcript"; gene_name "LOCXPOlfC7.318.HIT1.OlfC.2R.854.ANF_receptor.exons6.LR597470.1.Sphaeramia_orbicularis";
LR597470.1	exonerate:protein2genome:local	exon	30037935	30038167	.	+	.	gene_id "LOCXPOlfC8.321.HIT1"; transcript_id "LOCXPOlfC8.321.HIT1.transcript"; gene_name "LOCXPOlfC8.321.HIT1.OlfC.2R.858.ANF_receptor.exons6.LR597470.1.Sphaeramia_orbicularis";
LR597470.1	exonerate:protein2genome:local	exon	30038323	30038620	.	+	.	gene_id "LOCXPOlfC8.321.HIT1"; transcript_id "LOCXPOlfC8.321.HIT1.transcript"; gene_name "LOCXPOlfC8.321.HIT1.OlfC.2R.858.ANF_receptor.exons6.LR597470.1.Sphaeramia_orbicularis";
LR597470.1	exonerate:protein2genome:local	exon	30038771	30039565	.	+	.	gene_id "LOCXPOlfC8.321.HIT1"; transcript_id "LOCXPOlfC8.321.HIT1.transcript"; gene_name "LOCXPOlfC8.321.HIT1.OlfC.2R.858.ANF_receptor.exons6.LR597470.1.Sphaeramia_orbicularis";
LR597470.1	exonerate:protein2genome:local	exon	30039668	30039898	.	+	.	gene_id "LOCXPOlfC8.321.HIT1"; transcript_id "LOCXPOlfC8.321.HIT1.transcript"; gene_name "LOCXPOlfC8.321.HIT1.OlfC.2R.858.ANF_receptor.exons6.LR597470.1.Sphaeramia_orbicularis";
LR597470.1	exonerate:protein2genome:local	exon	30040088	30040211	.	+	.	gene_id "LOCXPOlfC8.321.HIT1"; transcript_id "LOCXPOlfC8.321.HIT1.transcript"; gene_name "LOCXPOlfC8.321.HIT1.OlfC.2R.858.ANF_receptor.exons6.LR597470.1.Sphaeramia_orbicularis";
LR597470.1	exonerate:protein2genome:local	exon	30040440	30041332	.	+	.	gene_id "LOCXPOlfC8.321.HIT1"; transcript_id "LOCXPOlfC8.321.HIT1.transcript"; gene_name "LOCXPOlfC8.321.HIT1.OlfC.2R.858.ANF_receptor.exons6.LR597470.1.Sphaeramia_orbicularis";
LR597470.1	exonerate:protein2genome:local	exon	30043319	30043542	.	+	.	gene_id "LOCXPOlfC9.323.HIT1"; transcript_id "LOCXPOlfC9.323.HIT1.transcript"; gene_name "LOCXPOlfC9.323.HIT1.OlfC.2R.855.ANF_receptor.exons6.LR597470.1.Sphaeramia_orbicularis";
LR597470.1	exonerate:protein2genome:local	exon	30043715	30044012	.	+	.	gene_id "LOCXPOlfC9.323.HIT1"; transcript_id "LOCXPOlfC9.323.HIT1.transcript"; gene_name "LOCXPOlfC9.323.HIT1.OlfC.2R.855.ANF_receptor.exons6.LR597470.1.Sphaeramia_orbicularis";
LR597470.1	exonerate:protein2genome:local	exon	30044602	30045396	.	+	.	gene_id "LOCXPOlfC9.323.HIT1"; transcript_id "LOCXPOlfC9.323.HIT1.transcript"; gene_name "LOCXPOlfC9.323.HIT1.OlfC.2R.855.ANF_receptor.exons6.LR597470.1.Sphaeramia_orbicularis";
LR597470.1	exonerate:protein2genome:local	exon	30045552	30045779	.	+	.	gene_id "LOCXPOlfC9.323.HIT1"; transcript_id "LOCXPOlfC9.323.HIT1.transcript"; gene_name "LOCXPOlfC9.323.HIT1.OlfC.2R.855.ANF_receptor.exons6.LR597470.1.Sphaeramia_orbicularis";
LR597470.1	exonerate:protein2genome:local	exon	30045968	30046091	.	+	.	gene_id "LOCXPOlfC9.323.HIT1"; transcript_id "LOCXPOlfC9.323.HIT1.transcript"; gene_name "LOCXPOlfC9.323.HIT1.OlfC.2R.855.ANF_receptor.exons6.LR597470.1.Sphaeramia_orbicularis";
LR597470.1	exonerate:protein2genome:local	exon	30046758	30047653	.	+	.	gene_id "LOCXPOlfC9.323.HIT1"; transcript_id "LOCXPOlfC9.323.HIT1.transcript"; gene_name "LOCXPOlfC9.323.HIT1.OlfC.2R.855.ANF_receptor.exons6.LR597470.1.Sphaeramia_orbicularis";
LR597470.1	exonerate:protein2genome:local	exon	30049729	30049943	.	+	.	gene_id "LOCXPOlfC14.329.HIT1"; transcript_id "LOCXPOlfC14.329.HIT1.transcript"; gene_name "LOCXPOlfC14.329.HIT1.OlfC.2R.852.ANF_receptor.exons6.LR597470.1.Sphaeramia_orbicularis";
LR597470.1	exonerate:protein2genome:local	exon	30050115	30050412	.	+	.	gene_id "LOCXPOlfC14.329.HIT1"; transcript_id "LOCXPOlfC14.329.HIT1.transcript"; gene_name "LOCXPOlfC14.329.HIT1.OlfC.2R.852.ANF_receptor.exons6.LR597470.1.Sphaeramia_orbicularis";
LR597470.1	exonerate:protein2genome:local	exon	30050539	30051333	.	+	.	gene_id "LOCXPOlfC14.329.HIT1"; transcript_id "LOCXPOlfC14.329.HIT1.transcript"; gene_name "LOCXPOlfC14.329.HIT1.OlfC.2R.852.ANF_receptor.exons6.LR597470.1.Sphaeramia_orbicularis";
LR597470.1	exonerate:protein2genome:local	exon	30051578	30051805	.	+	.	gene_id "LOCXPOlfC14.329.HIT1"; transcript_id "LOCXPOlfC14.329.HIT1.transcript"; gene_name "LOCXPOlfC14.329.HIT1.OlfC.2R.852.ANF_receptor.exons6.LR597470.1.Sphaeramia_orbicularis";
LR597470.1	exonerate:protein2genome:local	exon	30051960	30052083	.	+	.	gene_id "LOCXPOlfC14.329.HIT1"; transcript_id "LOCXPOlfC14.329.HIT1.transcript"; gene_name "LOCXPOlfC14.329.HIT1.OlfC.2R.852.ANF_receptor.exons6.LR597470.1.Sphaeramia_orbicularis";
LR597470.1	exonerate:protein2genome:local	exon	30052695	30053590	.	+	.	gene_id "LOCXPOlfC14.329.HIT1"; transcript_id "LOCXPOlfC14.329.HIT1.transcript"; gene_name "LOCXPOlfC14.329.HIT1.OlfC.2R.852.ANF_receptor.exons6.LR597470.1.Sphaeramia_orbicularis";
LR597470.1	exonerate:protein2genome:local	exon	30056201	30056424	.	+	.	gene_id "LOCXPOlfC11.331.HIT1"; transcript_id "LOCXPOlfC11.331.HIT1.transcript"; gene_name "LOCXPOlfC11.331.HIT1.OlfC.2R.856.ANF_receptor.exons6.LR597470.1.Sphaeramia_orbicularis";
LR597470.1	exonerate:protein2genome:local	exon	30056573	30056870	.	+	.	gene_id "LOCXPOlfC11.331.HIT1"; transcript_id "LOCXPOlfC11.331.HIT1.transcript"; gene_name "LOCXPOlfC11.331.HIT1.OlfC.2R.856.ANF_receptor.exons6.LR597470.1.Sphaeramia_orbicularis";
LR597470.1	exonerate:protein2genome:local	exon	30056966	30057760	.	+	.	gene_id "LOCXPOlfC11.331.HIT1"; transcript_id "LOCXPOlfC11.331.HIT1.transcript"; gene_name "LOCXPOlfC11.331.HIT1.OlfC.2R.856.ANF_receptor.exons6.LR597470.1.Sphaeramia_orbicularis";
LR597470.1	exonerate:protein2genome:local	exon	30057912	30058139	.	+	.	gene_id "LOCXPOlfC11.331.HIT1"; transcript_id "LOCXPOlfC11.331.HIT1.transcript"; gene_name "LOCXPOlfC11.331.HIT1.OlfC.2R.856.ANF_receptor.exons6.LR597470.1.Sphaeramia_orbicularis";
LR597470.1	exonerate:protein2genome:local	exon	30058298	30058421	.	+	.	gene_id "LOCXPOlfC11.331.HIT1"; transcript_id "LOCXPOlfC11.331.HIT1.transcript"; gene_name "LOCXPOlfC11.331.HIT1.OlfC.2R.856.ANF_receptor.exons6.LR597470.1.Sphaeramia_orbicularis";
LR597470.1	exonerate:protein2genome:local	exon	30058913	30059811	.	+	.	gene_id "LOCXPOlfC11.331.HIT1"; transcript_id "LOCXPOlfC11.331.HIT1.transcript"; gene_name "LOCXPOlfC11.331.HIT1.OlfC.2R.856.ANF_receptor.exons6.LR597470.1.Sphaeramia_orbicularis";
LR597470.1	exonerate:protein2genome:local	exon	30060853	30061082	.	+	.	gene_id "LOCXPOlfC12.338.HIT1"; transcript_id "LOCXPOlfC12.338.HIT1.transcript"; gene_name "LOCXPOlfC12.338.HIT1.OlfC.2R.859.ANF_receptor.exons6.LR597470.1.Sphaeramia_orbicularis";
LR597470.1	exonerate:protein2genome:local	exon	30061171	30061468	.	+	.	gene_id "LOCXPOlfC12.338.HIT1"; transcript_id "LOCXPOlfC12.338.HIT1.transcript"; gene_name "LOCXPOlfC12.338.HIT1.OlfC.2R.859.ANF_receptor.exons6.LR597470.1.Sphaeramia_orbicularis";
LR597470.1	exonerate:protein2genome:local	exon	30061577	30062371	.	+	.	gene_id "LOCXPOlfC12.338.HIT1"; transcript_id "LOCXPOlfC12.338.HIT1.transcript"; gene_name "LOCXPOlfC12.338.HIT1.OlfC.2R.859.ANF_receptor.exons6.LR597470.1.Sphaeramia_orbicularis";
LR597470.1	exonerate:protein2genome:local	exon	30062517	30062744	.	+	.	gene_id "LOCXPOlfC12.338.HIT1"; transcript_id "LOCXPOlfC12.338.HIT1.transcript"; gene_name "LOCXPOlfC12.338.HIT1.OlfC.2R.859.ANF_receptor.exons6.LR597470.1.Sphaeramia_orbicularis";
LR597470.1	exonerate:protein2genome:local	exon	30062892	30063015	.	+	.	gene_id "LOCXPOlfC12.338.HIT1"; transcript_id "LOCXPOlfC12.338.HIT1.transcript"; gene_name "LOCXPOlfC12.338.HIT1.OlfC.2R.859.ANF_receptor.exons6.LR597470.1.Sphaeramia_orbicularis";
LR597470.1	exonerate:protein2genome:local	exon	30064052	30064953	.	+	.	gene_id "LOCXPOlfC12.338.HIT1"; transcript_id "LOCXPOlfC12.338.HIT1.transcript"; gene_name "LOCXPOlfC12.338.HIT1.OlfC.2R.859.ANF_receptor.exons6.LR597470.1.Sphaeramia_orbicularis";
LR597470.1	exonerate:protein2genome:local	exon	30065647	30065879	.	+	.	gene_id "LOCXPOlfC13.344.HIT1"; transcript_id "LOCXPOlfC13.344.HIT1.transcript"; gene_name "LOCXPOlfC13.344.HIT1.OlfC.2R.857.ANF_receptor.exons6.LR597470.1.Sphaeramia_orbicularis";
LR597470.1	exonerate:protein2genome:local	exon	30066054	30066351	.	+	.	gene_id "LOCXPOlfC13.344.HIT1"; transcript_id "LOCXPOlfC13.344.HIT1.transcript"; gene_name "LOCXPOlfC13.344.HIT1.OlfC.2R.857.ANF_receptor.exons6.LR597470.1.Sphaeramia_orbicularis";
LR597470.1	exonerate:protein2genome:local	exon	30066479	30067273	.	+	.	gene_id "LOCXPOlfC13.344.HIT1"; transcript_id "LOCXPOlfC13.344.HIT1.transcript"; gene_name "LOCXPOlfC13.344.HIT1.OlfC.2R.857.ANF_receptor.exons6.LR597470.1.Sphaeramia_orbicularis";
LR597470.1	exonerate:protein2genome:local	exon	30067367	30067594	.	+	.	gene_id "LOCXPOlfC13.344.HIT1"; transcript_id "LOCXPOlfC13.344.HIT1.transcript"; gene_name "LOCXPOlfC13.344.HIT1.OlfC.2R.857.ANF_receptor.exons6.LR597470.1.Sphaeramia_orbicularis";
LR597470.1	exonerate:protein2genome:local	exon	30067729	30067852	.	+	.	gene_id "LOCXPOlfC13.344.HIT1"; transcript_id "LOCXPOlfC13.344.HIT1.transcript"; gene_name "LOCXPOlfC13.344.HIT1.OlfC.2R.857.ANF_receptor.exons6.LR597470.1.Sphaeramia_orbicularis";
LR597470.1	exonerate:protein2genome:local	exon	30068827	30069719	.	+	.	gene_id "LOCXPOlfC13.344.HIT1"; transcript_id "LOCXPOlfC13.344.HIT1.transcript"; gene_name "LOCXPOlfC13.344.HIT1.OlfC.2R.857.ANF_receptor.exons6.LR597470.1.Sphaeramia_orbicularis";
LR597470.1	exonerate:protein2genome:local	exon	30073213	30073427	.	+	.	gene_id "LOCXPOlfC14.350.HIT1"; transcript_id "LOCXPOlfC14.350.HIT1.transcript"; gene_name "LOCXPOlfC14.350.HIT1.OlfC.2R.852.ANF_receptor.exons6.LR597470.1.Sphaeramia_orbicularis";
LR597470.1	exonerate:protein2genome:local	exon	30073585	30073882	.	+	.	gene_id "LOCXPOlfC14.350.HIT1"; transcript_id "LOCXPOlfC14.350.HIT1.transcript"; gene_name "LOCXPOlfC14.350.HIT1.OlfC.2R.852.ANF_receptor.exons6.LR597470.1.Sphaeramia_orbicularis";
LR597470.1	exonerate:protein2genome:local	exon	30073987	30074781	.	+	.	gene_id "LOCXPOlfC14.350.HIT1"; transcript_id "LOCXPOlfC14.350.HIT1.transcript"; gene_name "LOCXPOlfC14.350.HIT1.OlfC.2R.852.ANF_receptor.exons6.LR597470.1.Sphaeramia_orbicularis";
LR597470.1	exonerate:protein2genome:local	exon	30074885	30075112	.	+	.	gene_id "LOCXPOlfC14.350.HIT1"; transcript_id "LOCXPOlfC14.350.HIT1.transcript"; gene_name "LOCXPOlfC14.350.HIT1.OlfC.2R.852.ANF_receptor.exons6.LR597470.1.Sphaeramia_orbicularis";
LR597470.1	exonerate:protein2genome:local	exon	30075219	30075342	.	+	.	gene_id "LOCXPOlfC14.350.HIT1"; transcript_id "LOCXPOlfC14.350.HIT1.transcript"; gene_name "LOCXPOlfC14.350.HIT1.OlfC.2R.852.ANF_receptor.exons6.LR597470.1.Sphaeramia_orbicularis";
LR597470.1	exonerate:protein2genome:local	exon	30076001	30076896	.	+	.	gene_id "LOCXPOlfC14.350.HIT1"; transcript_id "LOCXPOlfC14.350.HIT1.transcript"; gene_name "LOCXPOlfC14.350.HIT1.OlfC.2R.852.ANF_receptor.exons6.LR597470.1.Sphaeramia_orbicularis";
LR597470.1	exonerate:protein2genome:local	exon	30077941	30078164	.	+	.	gene_id "LOCXPOlfC9.353.HIT1"; transcript_id "LOCXPOlfC9.353.HIT1.transcript"; gene_name "LOCXPOlfC9.353.HIT1.OlfC.2R.726.ANF_receptor.exons6.LR597470.1.Sphaeramia_orbicularis";
LR597470.1	exonerate:protein2genome:local	exon	30078354	30078649	.	+	.	gene_id "LOCXPOlfC9.353.HIT1"; transcript_id "LOCXPOlfC9.353.HIT1.transcript"; gene_name "LOCXPOlfC9.353.HIT1.OlfC.2R.726.ANF_receptor.exons6.LR597470.1.Sphaeramia_orbicularis";
LR597470.1	exonerate:protein2genome:local	exon	30078799	30079593	.	+	.	gene_id "LOCXPOlfC9.353.HIT1"; transcript_id "LOCXPOlfC9.353.HIT1.transcript"; gene_name "LOCXPOlfC9.353.HIT1.OlfC.2R.726.ANF_receptor.exons6.LR597470.1.Sphaeramia_orbicularis";
LR597470.1	exonerate:protein2genome:local	exon	30079744	30079971	.	+	.	gene_id "LOCXPOlfC9.353.HIT1"; transcript_id "LOCXPOlfC9.353.HIT1.transcript"; gene_name "LOCXPOlfC9.353.HIT1.OlfC.2R.726.ANF_receptor.exons6.LR597470.1.Sphaeramia_orbicularis";
LR597470.1	exonerate:protein2genome:local	exon	30080128	30080251	.	+	.	gene_id "LOCXPOlfC9.353.HIT1"; transcript_id "LOCXPOlfC9.353.HIT1.transcript"; gene_name "LOCXPOlfC9.353.HIT1.OlfC.2R.726.ANF_receptor.exons6.LR597470.1.Sphaeramia_orbicularis";
LR597470.1	exonerate:protein2genome:local	exon	30080484	30081379	.	+	.	gene_id "LOCXPOlfC9.353.HIT1"; transcript_id "LOCXPOlfC9.353.HIT1.transcript"; gene_name "LOCXPOlfC9.353.HIT1.OlfC.2R.726.ANF_receptor.exons6.LR597470.1.Sphaeramia_orbicularis";
LR597470.1	exonerate:protein2genome:local	exon	30081867	30082066	.	+	.	gene_id "LOCXPOlfC15.359.HIT1"; transcript_id "LOCXPOlfC15.359.HIT1.transcript"; gene_name "LOCXPOlfC15.359.HIT1.OlfC.2R.795.ANF_receptor.exons7.LR597470.1.Sphaeramia_orbicularis";
LR597470.1	exonerate:protein2genome:local	exon	30082343	30082631	.	+	.	gene_id "LOCXPOlfC15.359.HIT1"; transcript_id "LOCXPOlfC15.359.HIT1.transcript"; gene_name "LOCXPOlfC15.359.HIT1.OlfC.2R.795.ANF_receptor.exons7.LR597470.1.Sphaeramia_orbicularis";
LR597470.1	exonerate:protein2genome:local	exon	30082876	30083688	.	+	.	gene_id "LOCXPOlfC15.359.HIT1"; transcript_id "LOCXPOlfC15.359.HIT1.transcript"; gene_name "LOCXPOlfC15.359.HIT1.OlfC.2R.795.ANF_receptor.exons7.LR597470.1.Sphaeramia_orbicularis";
LR597470.1	exonerate:protein2genome:local	exon	30083769	30083993	.	+	.	gene_id "LOCXPOlfC15.359.HIT1"; transcript_id "LOCXPOlfC15.359.HIT1.transcript"; gene_name "LOCXPOlfC15.359.HIT1.OlfC.2R.795.ANF_receptor.exons7.LR597470.1.Sphaeramia_orbicularis";
LR597470.1	exonerate:protein2genome:local	exon	30084079	30084209	.	+	.	gene_id "LOCXPOlfC15.359.HIT1"; transcript_id "LOCXPOlfC15.359.HIT1.transcript"; gene_name "LOCXPOlfC15.359.HIT1.OlfC.2R.795.ANF_receptor.exons7.LR597470.1.Sphaeramia_orbicularis";
LR597470.1	exonerate:protein2genome:local	exon	30084446	30084457	.	+	.	gene_id "LOCXPOlfC15.359.HIT1"; transcript_id "LOCXPOlfC15.359.HIT1.transcript"; gene_name "LOCXPOlfC15.359.HIT1.OlfC.2R.795.ANF_receptor.exons7.LR597470.1.Sphaeramia_orbicularis";
LR597470.1	exonerate:protein2genome:local	exon	30084627	30085341	.	+	.	gene_id "LOCXPOlfC15.359.HIT1"; transcript_id "LOCXPOlfC15.359.HIT1.transcript"; gene_name "LOCXPOlfC15.359.HIT1.OlfC.2R.795.ANF_receptor.exons7.LR597470.1.Sphaeramia_orbicularis";
LR597470.1	exonerate:protein2genome:local	exon	30089115	30089314	.	+	.	gene_id "LOCXPOlfC15.365.HIT1"; transcript_id "LOCXPOlfC15.365.HIT1.transcript"; gene_name "LOCXPOlfC15.365.HIT1.OlfC.2R.799.ANF_receptor.exons6.LR597470.1.Sphaeramia_orbicularis";
LR597470.1	exonerate:protein2genome:local	exon	30089395	30089683	.	+	.	gene_id "LOCXPOlfC15.365.HIT1"; transcript_id "LOCXPOlfC15.365.HIT1.transcript"; gene_name "LOCXPOlfC15.365.HIT1.OlfC.2R.799.ANF_receptor.exons6.LR597470.1.Sphaeramia_orbicularis";
LR597470.1	exonerate:protein2genome:local	exon	30089834	30090646	.	+	.	gene_id "LOCXPOlfC15.365.HIT1"; transcript_id "LOCXPOlfC15.365.HIT1.transcript"; gene_name "LOCXPOlfC15.365.HIT1.OlfC.2R.799.ANF_receptor.exons6.LR597470.1.Sphaeramia_orbicularis";
LR597470.1	exonerate:protein2genome:local	exon	30090751	30090984	.	+	.	gene_id "LOCXPOlfC15.365.HIT1"; transcript_id "LOCXPOlfC15.365.HIT1.transcript"; gene_name "LOCXPOlfC15.365.HIT1.OlfC.2R.799.ANF_receptor.exons6.LR597470.1.Sphaeramia_orbicularis";
LR597470.1	exonerate:protein2genome:local	exon	30091465	30091588	.	+	.	gene_id "LOCXPOlfC15.365.HIT1"; transcript_id "LOCXPOlfC15.365.HIT1.transcript"; gene_name "LOCXPOlfC15.365.HIT1.OlfC.2R.799.ANF_receptor.exons6.LR597470.1.Sphaeramia_orbicularis";
LR597470.1	exonerate:protein2genome:local	exon	30091848	30092584	.	+	.	gene_id "LOCXPOlfC15.365.HIT1"; transcript_id "LOCXPOlfC15.365.HIT1.transcript"; gene_name "LOCXPOlfC15.365.HIT1.OlfC.2R.799.ANF_receptor.exons6.LR597470.1.Sphaeramia_orbicularis";
LR597470.1	exonerate:protein2genome:local	exon	30100572	30100711	.	+	.	gene_id "LOCXPOlfC16.368.HIT1"; transcript_id "LOCXPOlfC16.368.HIT1.transcript"; gene_name "LOCXPOlfC16.368.HIT1.OlfC.2R.804.ANF_receptor.exons7.LR597470.1.Sphaeramia_orbicularis";
LR597470.1	exonerate:protein2genome:local	exon	30100993	30101263	.	+	.	gene_id "LOCXPOlfC16.368.HIT1"; transcript_id "LOCXPOlfC16.368.HIT1.transcript"; gene_name "LOCXPOlfC16.368.HIT1.OlfC.2R.804.ANF_receptor.exons7.LR597470.1.Sphaeramia_orbicularis";
LR597470.1	exonerate:protein2genome:local	exon	30101363	30101868	.	+	.	gene_id "LOCXPOlfC16.368.HIT1"; transcript_id "LOCXPOlfC16.368.HIT1.transcript"; gene_name "LOCXPOlfC16.368.HIT1.OlfC.2R.804.ANF_receptor.exons7.LR597470.1.Sphaeramia_orbicularis";
LR597470.1	exonerate:protein2genome:local	exon	30101908	30102145	.	+	.	gene_id "LOCXPOlfC16.368.HIT1"; transcript_id "LOCXPOlfC16.368.HIT1.transcript"; gene_name "LOCXPOlfC16.368.HIT1.OlfC.2R.804.ANF_receptor.exons7.LR597470.1.Sphaeramia_orbicularis";
LR597470.1	exonerate:protein2genome:local	exon	30102600	30102827	.	+	.	gene_id "LOCXPOlfC16.368.HIT1"; transcript_id "LOCXPOlfC16.368.HIT1.transcript"; gene_name "LOCXPOlfC16.368.HIT1.OlfC.2R.804.ANF_receptor.exons7.LR597470.1.Sphaeramia_orbicularis";
LR597470.1	exonerate:protein2genome:local	exon	30102899	30103022	.	+	.	gene_id "LOCXPOlfC16.368.HIT1"; transcript_id "LOCXPOlfC16.368.HIT1.transcript"; gene_name "LOCXPOlfC16.368.HIT1.OlfC.2R.804.ANF_receptor.exons7.LR597470.1.Sphaeramia_orbicularis";
LR597470.1	exonerate:protein2genome:local	exon	30103120	30104024	.	+	.	gene_id "LOCXPOlfC16.368.HIT1"; transcript_id "LOCXPOlfC16.368.HIT1.transcript"; gene_name "LOCXPOlfC16.368.HIT1.OlfC.2R.804.ANF_receptor.exons7.LR597470.1.Sphaeramia_orbicularis";
LR597470.1	exonerate:protein2genome:local	exon	30106055	30106254	.	+	.	gene_id "LOCXPOlfC17.371.HIT1"; transcript_id "LOCXPOlfC17.371.HIT1.transcript"; gene_name "LOCXPOlfC17.371.HIT1.OlfC.2R.850.ANF_receptor.exons6.LR597470.1.Sphaeramia_orbicularis";
LR597470.1	exonerate:protein2genome:local	exon	30106362	30106647	.	+	.	gene_id "LOCXPOlfC17.371.HIT1"; transcript_id "LOCXPOlfC17.371.HIT1.transcript"; gene_name "LOCXPOlfC17.371.HIT1.OlfC.2R.850.ANF_receptor.exons6.LR597470.1.Sphaeramia_orbicularis";
LR597470.1	exonerate:protein2genome:local	exon	30106733	30107557	.	+	.	gene_id "LOCXPOlfC17.371.HIT1"; transcript_id "LOCXPOlfC17.371.HIT1.transcript"; gene_name "LOCXPOlfC17.371.HIT1.OlfC.2R.850.ANF_receptor.exons6.LR597470.1.Sphaeramia_orbicularis";
LR597470.1	exonerate:protein2genome:local	exon	30107645	30107866	.	+	.	gene_id "LOCXPOlfC17.371.HIT1"; transcript_id "LOCXPOlfC17.371.HIT1.transcript"; gene_name "LOCXPOlfC17.371.HIT1.OlfC.2R.850.ANF_receptor.exons6.LR597470.1.Sphaeramia_orbicularis";
LR597470.1	exonerate:protein2genome:local	exon	30107951	30108074	.	+	.	gene_id "LOCXPOlfC17.371.HIT1"; transcript_id "LOCXPOlfC17.371.HIT1.transcript"; gene_name "LOCXPOlfC17.371.HIT1.OlfC.2R.850.ANF_receptor.exons6.LR597470.1.Sphaeramia_orbicularis";
LR597470.1	exonerate:protein2genome:local	exon	30108924	30109816	.	+	.	gene_id "LOCXPOlfC17.371.HIT1"; transcript_id "LOCXPOlfC17.371.HIT1.transcript"; gene_name "LOCXPOlfC17.371.HIT1.OlfC.2R.850.ANF_receptor.exons6.LR597470.1.Sphaeramia_orbicularis";
LR597470.1	exonerate:protein2genome:local	exon	30111042	30111461	.	-	.	gene_id "LOCXPOlfC18.374.HIT1"; transcript_id "LOCXPOlfC18.374.HIT1.transcript"; gene_name "LOCXPOlfC18.374.HIT1.OlfC.2R.841.ANF_receptor.exons8.LR597470.1.Sphaeramia_orbicularis";
LR597470.1	exonerate:protein2genome:local	exon	30111554	30112026	.	-	.	gene_id "LOCXPOlfC18.374.HIT1"; transcript_id "LOCXPOlfC18.374.HIT1.transcript"; gene_name "LOCXPOlfC18.374.HIT1.OlfC.2R.841.ANF_receptor.exons8.LR597470.1.Sphaeramia_orbicularis";
LR597470.1	exonerate:protein2genome:local	exon	30112111	30112234	.	-	.	gene_id "LOCXPOlfC18.374.HIT1"; transcript_id "LOCXPOlfC18.374.HIT1.transcript"; gene_name "LOCXPOlfC18.374.HIT1.OlfC.2R.841.ANF_receptor.exons8.LR597470.1.Sphaeramia_orbicularis";
LR597470.1	exonerate:protein2genome:local	exon	30113940	30114161	.	-	.	gene_id "LOCXPOlfC18.374.HIT1"; transcript_id "LOCXPOlfC18.374.HIT1.transcript"; gene_name "LOCXPOlfC18.374.HIT1.OlfC.2R.841.ANF_receptor.exons8.LR597470.1.Sphaeramia_orbicularis";
LR597470.1	exonerate:protein2genome:local	exon	30114256	30114807	.	-	.	gene_id "LOCXPOlfC18.374.HIT1"; transcript_id "LOCXPOlfC18.374.HIT1.transcript"; gene_name "LOCXPOlfC18.374.HIT1.OlfC.2R.841.ANF_receptor.exons8.LR597470.1.Sphaeramia_orbicularis";
LR597470.1	exonerate:protein2genome:local	exon	30116552	30116839	.	-	.	gene_id "LOCXPOlfC18.374.HIT1"; transcript_id "LOCXPOlfC18.374.HIT1.transcript"; gene_name "LOCXPOlfC18.374.HIT1.OlfC.2R.841.ANF_receptor.exons8.LR597470.1.Sphaeramia_orbicularis";
LR597470.1	exonerate:protein2genome:local	exon	30117189	30117537	.	-	.	gene_id "LOCXPOlfC18.374.HIT1"; transcript_id "LOCXPOlfC18.374.HIT1.transcript"; gene_name "LOCXPOlfC18.374.HIT1.OlfC.2R.841.ANF_receptor.exons8.LR597470.1.Sphaeramia_orbicularis";
LR597470.1	exonerate:protein2genome:local	exon	30117729	30117823	.	-	.	gene_id "LOCXPOlfC18.374.HIT1"; transcript_id "LOCXPOlfC18.374.HIT1.transcript"; gene_name "LOCXPOlfC18.374.HIT1.OlfC.2R.841.ANF_receptor.exons8.LR597470.1.Sphaeramia_orbicularis";
LR597470.1	exonerate:protein2genome:local	exon	30118905	30119318	.	-	.	gene_id "LOCXPOlfC19.378.HIT1"; transcript_id "LOCXPOlfC19.378.HIT1.transcript"; gene_name "LOCXPOlfC19.378.HIT1.OlfC.2R.870.ANF_receptor.exons8.LR597470.1.Sphaeramia_orbicularis";
LR597470.1	exonerate:protein2genome:local	exon	30119411	30119883	.	-	.	gene_id "LOCXPOlfC19.378.HIT1"; transcript_id "LOCXPOlfC19.378.HIT1.transcript"; gene_name "LOCXPOlfC19.378.HIT1.OlfC.2R.870.ANF_receptor.exons8.LR597470.1.Sphaeramia_orbicularis";
LR597470.1	exonerate:protein2genome:local	exon	30119968	30120091	.	-	.	gene_id "LOCXPOlfC19.378.HIT1"; transcript_id "LOCXPOlfC19.378.HIT1.transcript"; gene_name "LOCXPOlfC19.378.HIT1.OlfC.2R.870.ANF_receptor.exons8.LR597470.1.Sphaeramia_orbicularis";
LR597470.1	exonerate:protein2genome:local	exon	30121034	30121255	.	-	.	gene_id "LOCXPOlfC19.378.HIT1"; transcript_id "LOCXPOlfC19.378.HIT1.transcript"; gene_name "LOCXPOlfC19.378.HIT1.OlfC.2R.870.ANF_receptor.exons8.LR597470.1.Sphaeramia_orbicularis";
LR597470.1	exonerate:protein2genome:local	exon	30121349	30121900	.	-	.	gene_id "LOCXPOlfC19.378.HIT1"; transcript_id "LOCXPOlfC19.378.HIT1.transcript"; gene_name "LOCXPOlfC19.378.HIT1.OlfC.2R.870.ANF_receptor.exons8.LR597470.1.Sphaeramia_orbicularis";
LR597470.1	exonerate:protein2genome:local	exon	30122401	30122688	.	-	.	gene_id "LOCXPOlfC19.378.HIT1"; transcript_id "LOCXPOlfC19.378.HIT1.transcript"; gene_name "LOCXPOlfC19.378.HIT1.OlfC.2R.870.ANF_receptor.exons8.LR597470.1.Sphaeramia_orbicularis";
LR597470.1	exonerate:protein2genome:local	exon	30123087	30123423	.	-	.	gene_id "LOCXPOlfC19.378.HIT1"; transcript_id "LOCXPOlfC19.378.HIT1.transcript"; gene_name "LOCXPOlfC19.378.HIT1.OlfC.2R.870.ANF_receptor.exons8.LR597470.1.Sphaeramia_orbicularis";
LR597470.1	exonerate:protein2genome:local	exon	30123546	30123745	.	-	.	gene_id "LOCXPOlfC19.378.HIT1"; transcript_id "LOCXPOlfC19.378.HIT1.transcript"; gene_name "LOCXPOlfC19.378.HIT1.OlfC.2R.870.ANF_receptor.exons8.LR597470.1.Sphaeramia_orbicularis";
LR597470.1	exonerate:protein2genome:local	exon	30125699	30125925	.	+	.	gene_id "LOCXPOlfC20.381.HIT1"; transcript_id "LOCXPOlfC20.381.HIT1.transcript"; gene_name "LOCXPOlfC20.381.HIT1.OlfC.2R.862.ANF_receptor.exons8.LR597470.1.Sphaeramia_orbicularis";
LR597470.1	exonerate:protein2genome:local	exon	30126092	30126380	.	+	.	gene_id "LOCXPOlfC20.381.HIT1"; transcript_id "LOCXPOlfC20.381.HIT1.transcript"; gene_name "LOCXPOlfC20.381.HIT1.OlfC.2R.862.ANF_receptor.exons8.LR597470.1.Sphaeramia_orbicularis";
LR597470.1	exonerate:protein2genome:local	exon	30126477	30126563	.	+	.	gene_id "LOCXPOlfC20.381.HIT1"; transcript_id "LOCXPOlfC20.381.HIT1.transcript"; gene_name "LOCXPOlfC20.381.HIT1.OlfC.2R.862.ANF_receptor.exons8.LR597470.1.Sphaeramia_orbicularis";
LR597470.1	exonerate:protein2genome:local	exon	30127147	30127338	.	+	.	gene_id "LOCXPOlfC20.381.HIT1"; transcript_id "LOCXPOlfC20.381.HIT1.transcript"; gene_name "LOCXPOlfC20.381.HIT1.OlfC.2R.862.ANF_receptor.exons8.LR597470.1.Sphaeramia_orbicularis";
LR597470.1	exonerate:protein2genome:local	exon	30128346	30128879	.	+	.	gene_id "LOCXPOlfC20.381.HIT1"; transcript_id "LOCXPOlfC20.381.HIT1.transcript"; gene_name "LOCXPOlfC20.381.HIT1.OlfC.2R.862.ANF_receptor.exons8.LR597470.1.Sphaeramia_orbicularis";
LR597470.1	exonerate:protein2genome:local	exon	30128971	30129213	.	+	.	gene_id "LOCXPOlfC20.381.HIT1"; transcript_id "LOCXPOlfC20.381.HIT1.transcript"; gene_name "LOCXPOlfC20.381.HIT1.OlfC.2R.862.ANF_receptor.exons8.LR597470.1.Sphaeramia_orbicularis";
LR597470.1	exonerate:protein2genome:local	exon	30129922	30130036	.	+	.	gene_id "LOCXPOlfC20.381.HIT1"; transcript_id "LOCXPOlfC20.381.HIT1.transcript"; gene_name "LOCXPOlfC20.381.HIT1.OlfC.2R.862.ANF_receptor.exons8.LR597470.1.Sphaeramia_orbicularis";
LR597470.1	exonerate:protein2genome:local	exon	30130116	30131014	.	+	.	gene_id "LOCXPOlfC20.381.HIT1"; transcript_id "LOCXPOlfC20.381.HIT1.transcript"; gene_name "LOCXPOlfC20.381.HIT1.OlfC.2R.862.ANF_receptor.exons8.LR597470.1.Sphaeramia_orbicularis";
LR597470.1	exonerate:protein2genome:local	exon	30131925	30132278	.	-	.	gene_id "LOCXPOlfC21.383.HIT1"; transcript_id "LOCXPOlfC21.383.HIT1.transcript"; gene_name "LOCXPOlfC21.383.HIT1.OlfC.2R.849.ANF_receptor.exons13.LR597470.1.Sphaeramia_orbicularis";
LR597470.1	exonerate:protein2genome:local	exon	30132355	30132435	.	-	.	gene_id "LOCXPOlfC21.383.HIT1"; transcript_id "LOCXPOlfC21.383.HIT1.transcript"; gene_name "LOCXPOlfC21.383.HIT1.OlfC.2R.849.ANF_receptor.exons13.LR597470.1.Sphaeramia_orbicularis";
LR597470.1	exonerate:protein2genome:local	exon	30132531	30133003	.	-	.	gene_id "LOCXPOlfC21.383.HIT1"; transcript_id "LOCXPOlfC21.383.HIT1.transcript"; gene_name "LOCXPOlfC21.383.HIT1.OlfC.2R.849.ANF_receptor.exons13.LR597470.1.Sphaeramia_orbicularis";
LR597470.1	exonerate:protein2genome:local	exon	30133384	30133507	.	-	.	gene_id "LOCXPOlfC21.383.HIT1"; transcript_id "LOCXPOlfC21.383.HIT1.transcript"; gene_name "LOCXPOlfC21.383.HIT1.OlfC.2R.849.ANF_receptor.exons13.LR597470.1.Sphaeramia_orbicularis";
LR597470.1	exonerate:protein2genome:local	exon	30133600	30133696	.	-	.	gene_id "LOCXPOlfC21.383.HIT1"; transcript_id "LOCXPOlfC21.383.HIT1.transcript"; gene_name "LOCXPOlfC21.383.HIT1.OlfC.2R.849.ANF_receptor.exons13.LR597470.1.Sphaeramia_orbicularis";
LR597470.1	exonerate:protein2genome:local	exon	30133855	30133985	.	-	.	gene_id "LOCXPOlfC21.383.HIT1"; transcript_id "LOCXPOlfC21.383.HIT1.transcript"; gene_name "LOCXPOlfC21.383.HIT1.OlfC.2R.849.ANF_receptor.exons13.LR597470.1.Sphaeramia_orbicularis";
LR597470.1	exonerate:protein2genome:local	exon	30134084	30134293	.	-	.	gene_id "LOCXPOlfC21.383.HIT1"; transcript_id "LOCXPOlfC21.383.HIT1.transcript"; gene_name "LOCXPOlfC21.383.HIT1.OlfC.2R.849.ANF_receptor.exons13.LR597470.1.Sphaeramia_orbicularis";
LR597470.1	exonerate:protein2genome:local	exon	30134420	30134686	.	-	.	gene_id "LOCXPOlfC21.383.HIT1"; transcript_id "LOCXPOlfC21.383.HIT1.transcript"; gene_name "LOCXPOlfC21.383.HIT1.OlfC.2R.849.ANF_receptor.exons13.LR597470.1.Sphaeramia_orbicularis";
LR597470.1	exonerate:protein2genome:local	exon	30134810	30135010	.	-	.	gene_id "LOCXPOlfC21.383.HIT1"; transcript_id "LOCXPOlfC21.383.HIT1.transcript"; gene_name "LOCXPOlfC21.383.HIT1.OlfC.2R.849.ANF_receptor.exons13.LR597470.1.Sphaeramia_orbicularis";
LR597470.1	exonerate:protein2genome:local	exon	30136054	30136206	.	-	.	gene_id "LOCXPOlfC21.383.HIT1"; transcript_id "LOCXPOlfC21.383.HIT1.transcript"; gene_name "LOCXPOlfC21.383.HIT1.OlfC.2R.849.ANF_receptor.exons13.LR597470.1.Sphaeramia_orbicularis";
LR597470.1	exonerate:protein2genome:local	exon	30136294	30136433	.	-	.	gene_id "LOCXPOlfC21.383.HIT1"; transcript_id "LOCXPOlfC21.383.HIT1.transcript"; gene_name "LOCXPOlfC21.383.HIT1.OlfC.2R.849.ANF_receptor.exons13.LR597470.1.Sphaeramia_orbicularis";
LR597470.1	exonerate:protein2genome:local	exon	30136554	30136714	.	-	.	gene_id "LOCXPOlfC21.383.HIT1"; transcript_id "LOCXPOlfC21.383.HIT1.transcript"; gene_name "LOCXPOlfC21.383.HIT1.OlfC.2R.849.ANF_receptor.exons13.LR597470.1.Sphaeramia_orbicularis";
LR597470.1	exonerate:protein2genome:local	exon	30137503	30137657	.	-	.	gene_id "LOCXPOlfC21.383.HIT1"; transcript_id "LOCXPOlfC21.383.HIT1.transcript"; gene_name "LOCXPOlfC21.383.HIT1.OlfC.2R.849.ANF_receptor.exons13.LR597470.1.Sphaeramia_orbicularis";
LR597470.1	exonerate:protein2genome:local	exon	30139362	30139480	.	+	.	gene_id "LOCXPOlfC22.385.HIT1"; transcript_id "LOCXPOlfC22.385.HIT1.transcript"; gene_name "LOCXPOlfC22.385.HIT1.OlfC.2R.834.ANF_receptor.exons9.LR597470.1.Sphaeramia_orbicularis";
LR597470.1	exonerate:protein2genome:local	exon	30139632	30139926	.	+	.	gene_id "LOCXPOlfC22.385.HIT1"; transcript_id "LOCXPOlfC22.385.HIT1.transcript"; gene_name "LOCXPOlfC22.385.HIT1.OlfC.2R.834.ANF_receptor.exons9.LR597470.1.Sphaeramia_orbicularis";
LR597470.1	exonerate:protein2genome:local	exon	30140054	30140140	.	+	.	gene_id "LOCXPOlfC22.385.HIT1"; transcript_id "LOCXPOlfC22.385.HIT1.transcript"; gene_name "LOCXPOlfC22.385.HIT1.OlfC.2R.834.ANF_receptor.exons9.LR597470.1.Sphaeramia_orbicularis";
LR597470.1	exonerate:protein2genome:local	exon	30141117	30141386	.	+	.	gene_id "LOCXPOlfC22.385.HIT1"; transcript_id "LOCXPOlfC22.385.HIT1.transcript"; gene_name "LOCXPOlfC22.385.HIT1.OlfC.2R.834.ANF_receptor.exons9.LR597470.1.Sphaeramia_orbicularis";
LR597470.1	exonerate:protein2genome:local	exon	30142406	30142612	.	+	.	gene_id "LOCXPOlfC22.385.HIT1"; transcript_id "LOCXPOlfC22.385.HIT1.transcript"; gene_name "LOCXPOlfC22.385.HIT1.OlfC.2R.834.ANF_receptor.exons9.LR597470.1.Sphaeramia_orbicularis";
LR597470.1	exonerate:protein2genome:local	exon	30142706	30142981	.	+	.	gene_id "LOCXPOlfC22.385.HIT1"; transcript_id "LOCXPOlfC22.385.HIT1.transcript"; gene_name "LOCXPOlfC22.385.HIT1.OlfC.2R.834.ANF_receptor.exons9.LR597470.1.Sphaeramia_orbicularis";
LR597470.1	exonerate:protein2genome:local	exon	30143601	30143828	.	+	.	gene_id "LOCXPOlfC22.385.HIT1"; transcript_id "LOCXPOlfC22.385.HIT1.transcript"; gene_name "LOCXPOlfC22.385.HIT1.OlfC.2R.834.ANF_receptor.exons9.LR597470.1.Sphaeramia_orbicularis";
LR597470.1	exonerate:protein2genome:local	exon	30143900	30144023	.	+	.	gene_id "LOCXPOlfC22.385.HIT1"; transcript_id "LOCXPOlfC22.385.HIT1.transcript"; gene_name "LOCXPOlfC22.385.HIT1.OlfC.2R.834.ANF_receptor.exons9.LR597470.1.Sphaeramia_orbicularis";
LR597470.1	exonerate:protein2genome:local	exon	30144100	30144995	.	+	.	gene_id "LOCXPOlfC22.385.HIT1"; transcript_id "LOCXPOlfC22.385.HIT1.transcript"; gene_name "LOCXPOlfC22.385.HIT1.OlfC.2R.834.ANF_receptor.exons9.LR597470.1.Sphaeramia_orbicularis";
LR597470.1	exonerate:protein2genome:local	exon	30151802	30152697	.	-	.	gene_id "LOCXPOlfC23.399.HIT1"; transcript_id "LOCXPOlfC23.399.HIT1.transcript"; gene_name "LOCXPOlfC23.399.HIT1.OlfC.2R.876.ANF_receptor.exons8.LR597470.1.Sphaeramia_orbicularis";
LR597470.1	exonerate:protein2genome:local	exon	30152784	30152907	.	-	.	gene_id "LOCXPOlfC23.399.HIT1"; transcript_id "LOCXPOlfC23.399.HIT1.transcript"; gene_name "LOCXPOlfC23.399.HIT1.OlfC.2R.876.ANF_receptor.exons8.LR597470.1.Sphaeramia_orbicularis";
LR597470.1	exonerate:protein2genome:local	exon	30153023	30153244	.	-	.	gene_id "LOCXPOlfC23.399.HIT1"; transcript_id "LOCXPOlfC23.399.HIT1.transcript"; gene_name "LOCXPOlfC23.399.HIT1.OlfC.2R.876.ANF_receptor.exons8.LR597470.1.Sphaeramia_orbicularis";
LR597470.1	exonerate:protein2genome:local	exon	30153399	30153604	.	-	.	gene_id "LOCXPOlfC23.399.HIT1"; transcript_id "LOCXPOlfC23.399.HIT1.transcript"; gene_name "LOCXPOlfC23.399.HIT1.OlfC.2R.876.ANF_receptor.exons8.LR597470.1.Sphaeramia_orbicularis";
LR597470.1	exonerate:protein2genome:local	exon	30153748	30154043	.	-	.	gene_id "LOCXPOlfC23.399.HIT1"; transcript_id "LOCXPOlfC23.399.HIT1.transcript"; gene_name "LOCXPOlfC23.399.HIT1.OlfC.2R.876.ANF_receptor.exons8.LR597470.1.Sphaeramia_orbicularis";
LR597470.1	exonerate:protein2genome:local	exon	30154648	30154937	.	-	.	gene_id "LOCXPOlfC23.399.HIT1"; transcript_id "LOCXPOlfC23.399.HIT1.transcript"; gene_name "LOCXPOlfC23.399.HIT1.OlfC.2R.876.ANF_receptor.exons8.LR597470.1.Sphaeramia_orbicularis";
LR597470.1	exonerate:protein2genome:local	exon	30155030	30155324	.	-	.	gene_id "LOCXPOlfC23.399.HIT1"; transcript_id "LOCXPOlfC23.399.HIT1.transcript"; gene_name "LOCXPOlfC23.399.HIT1.OlfC.2R.876.ANF_receptor.exons8.LR597470.1.Sphaeramia_orbicularis";
LR597470.1	exonerate:protein2genome:local	exon	30156116	30156414	.	-	.	gene_id "LOCXPOlfC23.399.HIT1"; transcript_id "LOCXPOlfC23.399.HIT1.transcript"; gene_name "LOCXPOlfC23.399.HIT1.OlfC.2R.876.ANF_receptor.exons8.LR597470.1.Sphaeramia_orbicularis";
LR597470.1	exonerate:protein2genome:local	exon	30157620	30158518	.	-	.	gene_id "LOCXPOlfC24.407.HIT1"; transcript_id "LOCXPOlfC24.407.HIT1.transcript"; gene_name "LOCXPOlfC24.407.HIT1.OlfC.2R.873.ANF_receptor.exons8.LR597470.1.Sphaeramia_orbicularis";
LR597470.1	exonerate:protein2genome:local	exon	30158602	30158725	.	-	.	gene_id "LOCXPOlfC24.407.HIT1"; transcript_id "LOCXPOlfC24.407.HIT1.transcript"; gene_name "LOCXPOlfC24.407.HIT1.OlfC.2R.873.ANF_receptor.exons8.LR597470.1.Sphaeramia_orbicularis";
LR597470.1	exonerate:protein2genome:local	exon	30158841	30159062	.	-	.	gene_id "LOCXPOlfC24.407.HIT1"; transcript_id "LOCXPOlfC24.407.HIT1.transcript"; gene_name "LOCXPOlfC24.407.HIT1.OlfC.2R.873.ANF_receptor.exons8.LR597470.1.Sphaeramia_orbicularis";
LR597470.1	exonerate:protein2genome:local	exon	30159217	30159410	.	-	.	gene_id "LOCXPOlfC24.407.HIT1"; transcript_id "LOCXPOlfC24.407.HIT1.transcript"; gene_name "LOCXPOlfC24.407.HIT1.OlfC.2R.873.ANF_receptor.exons8.LR597470.1.Sphaeramia_orbicularis";
LR597470.1	exonerate:protein2genome:local	exon	30159566	30159861	.	-	.	gene_id "LOCXPOlfC24.407.HIT1"; transcript_id "LOCXPOlfC24.407.HIT1.transcript"; gene_name "LOCXPOlfC24.407.HIT1.OlfC.2R.873.ANF_receptor.exons8.LR597470.1.Sphaeramia_orbicularis";
LR597470.1	exonerate:protein2genome:local	exon	30160448	30160737	.	-	.	gene_id "LOCXPOlfC24.407.HIT1"; transcript_id "LOCXPOlfC24.407.HIT1.transcript"; gene_name "LOCXPOlfC24.407.HIT1.OlfC.2R.873.ANF_receptor.exons8.LR597470.1.Sphaeramia_orbicularis";
LR597470.1	exonerate:protein2genome:local	exon	30160831	30161125	.	-	.	gene_id "LOCXPOlfC24.407.HIT1"; transcript_id "LOCXPOlfC24.407.HIT1.transcript"; gene_name "LOCXPOlfC24.407.HIT1.OlfC.2R.873.ANF_receptor.exons8.LR597470.1.Sphaeramia_orbicularis";
LR597470.1	exonerate:protein2genome:local	exon	30161921	30162219	.	-	.	gene_id "LOCXPOlfC24.407.HIT1"; transcript_id "LOCXPOlfC24.407.HIT1.transcript"; gene_name "LOCXPOlfC24.407.HIT1.OlfC.2R.873.ANF_receptor.exons8.LR597470.1.Sphaeramia_orbicularis";
LR597470.1	exonerate:protein2genome:local	exon	30163417	30164315	.	-	.	gene_id "LOCXPOlfC25.415.HIT1"; transcript_id "LOCXPOlfC25.415.HIT1.transcript"; gene_name "LOCXPOlfC25.415.HIT1.OlfC.2R.873.ANF_receptor.exons8.LR597470.1.Sphaeramia_orbicularis";
LR597470.1	exonerate:protein2genome:local	exon	30164397	30164520	.	-	.	gene_id "LOCXPOlfC25.415.HIT1"; transcript_id "LOCXPOlfC25.415.HIT1.transcript"; gene_name "LOCXPOlfC25.415.HIT1.OlfC.2R.873.ANF_receptor.exons8.LR597470.1.Sphaeramia_orbicularis";
LR597470.1	exonerate:protein2genome:local	exon	30164636	30164857	.	-	.	gene_id "LOCXPOlfC25.415.HIT1"; transcript_id "LOCXPOlfC25.415.HIT1.transcript"; gene_name "LOCXPOlfC25.415.HIT1.OlfC.2R.873.ANF_receptor.exons8.LR597470.1.Sphaeramia_orbicularis";
LR597470.1	exonerate:protein2genome:local	exon	30165012	30165205	.	-	.	gene_id "LOCXPOlfC25.415.HIT1"; transcript_id "LOCXPOlfC25.415.HIT1.transcript"; gene_name "LOCXPOlfC25.415.HIT1.OlfC.2R.873.ANF_receptor.exons8.LR597470.1.Sphaeramia_orbicularis";
LR597470.1	exonerate:protein2genome:local	exon	30165361	30165656	.	-	.	gene_id "LOCXPOlfC25.415.HIT1"; transcript_id "LOCXPOlfC25.415.HIT1.transcript"; gene_name "LOCXPOlfC25.415.HIT1.OlfC.2R.873.ANF_receptor.exons8.LR597470.1.Sphaeramia_orbicularis";
LR597470.1	exonerate:protein2genome:local	exon	30166412	30166701	.	-	.	gene_id "LOCXPOlfC25.415.HIT1"; transcript_id "LOCXPOlfC25.415.HIT1.transcript"; gene_name "LOCXPOlfC25.415.HIT1.OlfC.2R.873.ANF_receptor.exons8.LR597470.1.Sphaeramia_orbicularis";
LR597470.1	exonerate:protein2genome:local	exon	30166795	30167089	.	-	.	gene_id "LOCXPOlfC25.415.HIT1"; transcript_id "LOCXPOlfC25.415.HIT1.transcript"; gene_name "LOCXPOlfC25.415.HIT1.OlfC.2R.873.ANF_receptor.exons8.LR597470.1.Sphaeramia_orbicularis";
LR597470.1	exonerate:protein2genome:local	exon	30167705	30168003	.	-	.	gene_id "LOCXPOlfC25.415.HIT1"; transcript_id "LOCXPOlfC25.415.HIT1.transcript"; gene_name "LOCXPOlfC25.415.HIT1.OlfC.2R.873.ANF_receptor.exons8.LR597470.1.Sphaeramia_orbicularis";
LR597470.1	exonerate:protein2genome:local	exon	30238973	30239208	.	+	.	gene_id "LOCXPOlfC26.472.HIT1"; transcript_id "LOCXPOlfC26.472.HIT1.transcript"; gene_name "LOCXPOlfC26.472.HIT1.OlfC.2R.868.ANF_receptor.exons9.LR597470.1.Sphaeramia_orbicularis";
LR597470.1	exonerate:protein2genome:local	exon	30239404	30239698	.	+	.	gene_id "LOCXPOlfC26.472.HIT1"; transcript_id "LOCXPOlfC26.472.HIT1.transcript"; gene_name "LOCXPOlfC26.472.HIT1.OlfC.2R.868.ANF_receptor.exons9.LR597470.1.Sphaeramia_orbicularis";
LR597470.1	exonerate:protein2genome:local	exon	30239806	30239892	.	+	.	gene_id "LOCXPOlfC26.472.HIT1"; transcript_id "LOCXPOlfC26.472.HIT1.transcript"; gene_name "LOCXPOlfC26.472.HIT1.OlfC.2R.868.ANF_receptor.exons9.LR597470.1.Sphaeramia_orbicularis";
LR597470.1	exonerate:protein2genome:local	exon	30240138	30240407	.	+	.	gene_id "LOCXPOlfC26.472.HIT1"; transcript_id "LOCXPOlfC26.472.HIT1.transcript"; gene_name "LOCXPOlfC26.472.HIT1.OlfC.2R.868.ANF_receptor.exons9.LR597470.1.Sphaeramia_orbicularis";
LR597470.1	exonerate:protein2genome:local	exon	30240727	30240927	.	+	.	gene_id "LOCXPOlfC26.472.HIT1"; transcript_id "LOCXPOlfC26.472.HIT1.transcript"; gene_name "LOCXPOlfC26.472.HIT1.OlfC.2R.868.ANF_receptor.exons9.LR597470.1.Sphaeramia_orbicularis";
LR597470.1	exonerate:protein2genome:local	exon	30241022	30241288	.	+	.	gene_id "LOCXPOlfC26.472.HIT1"; transcript_id "LOCXPOlfC26.472.HIT1.transcript"; gene_name "LOCXPOlfC26.472.HIT1.OlfC.2R.868.ANF_receptor.exons9.LR597470.1.Sphaeramia_orbicularis";
LR597470.1	exonerate:protein2genome:local	exon	30242973	30243200	.	+	.	gene_id "LOCXPOlfC26.472.HIT1"; transcript_id "LOCXPOlfC26.472.HIT1.transcript"; gene_name "LOCXPOlfC26.472.HIT1.OlfC.2R.868.ANF_receptor.exons9.LR597470.1.Sphaeramia_orbicularis";
LR597470.1	exonerate:protein2genome:local	exon	30243319	30243442	.	+	.	gene_id "LOCXPOlfC26.472.HIT1"; transcript_id "LOCXPOlfC26.472.HIT1.transcript"; gene_name "LOCXPOlfC26.472.HIT1.OlfC.2R.868.ANF_receptor.exons9.LR597470.1.Sphaeramia_orbicularis";
LR597470.1	exonerate:protein2genome:local	exon	30244005	30244900	.	+	.	gene_id "LOCXPOlfC26.472.HIT1"; transcript_id "LOCXPOlfC26.472.HIT1.transcript"; gene_name "LOCXPOlfC26.472.HIT1.OlfC.2R.868.ANF_receptor.exons9.LR597470.1.Sphaeramia_orbicularis";
LR597470.1	exonerate:protein2genome:local	exon	30253805	30254025	.	+	.	gene_id "LOCXPOlfC27.482.HIT1"; transcript_id "LOCXPOlfC27.482.HIT1.transcript"; gene_name "LOCXPOlfC27.482.HIT1.OlfC.2R.869.ANF_receptor.exons9.LR597470.1.Sphaeramia_orbicularis";
LR597470.1	exonerate:protein2genome:local	exon	30254258	30254552	.	+	.	gene_id "LOCXPOlfC27.482.HIT1"; transcript_id "LOCXPOlfC27.482.HIT1.transcript"; gene_name "LOCXPOlfC27.482.HIT1.OlfC.2R.869.ANF_receptor.exons9.LR597470.1.Sphaeramia_orbicularis";
LR597470.1	exonerate:protein2genome:local	exon	30254676	30254762	.	+	.	gene_id "LOCXPOlfC27.482.HIT1"; transcript_id "LOCXPOlfC27.482.HIT1.transcript"; gene_name "LOCXPOlfC27.482.HIT1.OlfC.2R.869.ANF_receptor.exons9.LR597470.1.Sphaeramia_orbicularis";
LR597470.1	exonerate:protein2genome:local	exon	30254858	30255127	.	+	.	gene_id "LOCXPOlfC27.482.HIT1"; transcript_id "LOCXPOlfC27.482.HIT1.transcript"; gene_name "LOCXPOlfC27.482.HIT1.OlfC.2R.869.ANF_receptor.exons9.LR597470.1.Sphaeramia_orbicularis";
LR597470.1	exonerate:protein2genome:local	exon	30255322	30255528	.	+	.	gene_id "LOCXPOlfC27.482.HIT1"; transcript_id "LOCXPOlfC27.482.HIT1.transcript"; gene_name "LOCXPOlfC27.482.HIT1.OlfC.2R.869.ANF_receptor.exons9.LR597470.1.Sphaeramia_orbicularis";
LR597470.1	exonerate:protein2genome:local	exon	30255612	30255887	.	+	.	gene_id "LOCXPOlfC27.482.HIT1"; transcript_id "LOCXPOlfC27.482.HIT1.transcript"; gene_name "LOCXPOlfC27.482.HIT1.OlfC.2R.869.ANF_receptor.exons9.LR597470.1.Sphaeramia_orbicularis";
LR597470.1	exonerate:protein2genome:local	exon	30256076	30256303	.	+	.	gene_id "LOCXPOlfC27.482.HIT1"; transcript_id "LOCXPOlfC27.482.HIT1.transcript"; gene_name "LOCXPOlfC27.482.HIT1.OlfC.2R.869.ANF_receptor.exons9.LR597470.1.Sphaeramia_orbicularis";
LR597470.1	exonerate:protein2genome:local	exon	30256390	30256513	.	+	.	gene_id "LOCXPOlfC27.482.HIT1"; transcript_id "LOCXPOlfC27.482.HIT1.transcript"; gene_name "LOCXPOlfC27.482.HIT1.OlfC.2R.869.ANF_receptor.exons9.LR597470.1.Sphaeramia_orbicularis";
LR597470.1	exonerate:protein2genome:local	exon	30256599	30257497	.	+	.	gene_id "LOCXPOlfC27.482.HIT1"; transcript_id "LOCXPOlfC27.482.HIT1.transcript"; gene_name "LOCXPOlfC27.482.HIT1.OlfC.2R.869.ANF_receptor.exons9.LR597470.1.Sphaeramia_orbicularis";
LR597470.1	exonerate:protein2genome:local	exon	30259519	30259748	.	+	.	gene_id "LOCXPOlfC28.486.HIT1"; transcript_id "LOCXPOlfC28.486.HIT1.transcript"; gene_name "LOCXPOlfC28.486.HIT1.OlfC.2R.871.ANF_receptor.exons9.LR597470.1.Sphaeramia_orbicularis";
LR597470.1	exonerate:protein2genome:local	exon	30259973	30260267	.	+	.	gene_id "LOCXPOlfC28.486.HIT1"; transcript_id "LOCXPOlfC28.486.HIT1.transcript"; gene_name "LOCXPOlfC28.486.HIT1.OlfC.2R.871.ANF_receptor.exons9.LR597470.1.Sphaeramia_orbicularis";
LR597470.1	exonerate:protein2genome:local	exon	30260386	30260472	.	+	.	gene_id "LOCXPOlfC28.486.HIT1"; transcript_id "LOCXPOlfC28.486.HIT1.transcript"; gene_name "LOCXPOlfC28.486.HIT1.OlfC.2R.871.ANF_receptor.exons9.LR597470.1.Sphaeramia_orbicularis";
LR597470.1	exonerate:protein2genome:local	exon	30260583	30260852	.	+	.	gene_id "LOCXPOlfC28.486.HIT1"; transcript_id "LOCXPOlfC28.486.HIT1.transcript"; gene_name "LOCXPOlfC28.486.HIT1.OlfC.2R.871.ANF_receptor.exons9.LR597470.1.Sphaeramia_orbicularis";
LR597470.1	exonerate:protein2genome:local	exon	30261227	30261433	.	+	.	gene_id "LOCXPOlfC28.486.HIT1"; transcript_id "LOCXPOlfC28.486.HIT1.transcript"; gene_name "LOCXPOlfC28.486.HIT1.OlfC.2R.871.ANF_receptor.exons9.LR597470.1.Sphaeramia_orbicularis";
LR597470.1	exonerate:protein2genome:local	exon	30261515	30261790	.	+	.	gene_id "LOCXPOlfC28.486.HIT1"; transcript_id "LOCXPOlfC28.486.HIT1.transcript"; gene_name "LOCXPOlfC28.486.HIT1.OlfC.2R.871.ANF_receptor.exons9.LR597470.1.Sphaeramia_orbicularis";
LR597470.1	exonerate:protein2genome:local	exon	30262058	30262285	.	+	.	gene_id "LOCXPOlfC28.486.HIT1"; transcript_id "LOCXPOlfC28.486.HIT1.transcript"; gene_name "LOCXPOlfC28.486.HIT1.OlfC.2R.871.ANF_receptor.exons9.LR597470.1.Sphaeramia_orbicularis";
LR597470.1	exonerate:protein2genome:local	exon	30262362	30262485	.	+	.	gene_id "LOCXPOlfC28.486.HIT1"; transcript_id "LOCXPOlfC28.486.HIT1.transcript"; gene_name "LOCXPOlfC28.486.HIT1.OlfC.2R.871.ANF_receptor.exons9.LR597470.1.Sphaeramia_orbicularis";
LR597470.1	exonerate:protein2genome:local	exon	30262562	30263457	.	+	.	gene_id "LOCXPOlfC28.486.HIT1"; transcript_id "LOCXPOlfC28.486.HIT1.transcript"; gene_name "LOCXPOlfC28.486.HIT1.OlfC.2R.871.ANF_receptor.exons9.LR597470.1.Sphaeramia_orbicularis";
LR597470.1	exonerate:protein2genome:local	exon	30265064	30265417	.	-	.	gene_id "LOCXPOlfC29.152.HIT1"; transcript_id "LOCXPOlfC29.152.HIT1.transcript"; gene_name "LOCXPOlfC29.152.HIT1.OlfC.2R.895.ANF_receptor.exons11.LR597470.1.Sphaeramia_orbicularis";
LR597470.1	exonerate:protein2genome:local	exon	30265497	30265778	.	-	.	gene_id "LOCXPOlfC29.152.HIT1"; transcript_id "LOCXPOlfC29.152.HIT1.transcript"; gene_name "LOCXPOlfC29.152.HIT1.OlfC.2R.895.ANF_receptor.exons11.LR597470.1.Sphaeramia_orbicularis";
LR597470.1	exonerate:protein2genome:local	exon	30266103	30266296	.	-	.	gene_id "LOCXPOlfC29.152.HIT1"; transcript_id "LOCXPOlfC29.152.HIT1.transcript"; gene_name "LOCXPOlfC29.152.HIT1.OlfC.2R.895.ANF_receptor.exons11.LR597470.1.Sphaeramia_orbicularis";
LR597470.1	exonerate:protein2genome:local	exon	30266393	30266516	.	-	.	gene_id "LOCXPOlfC29.152.HIT1"; transcript_id "LOCXPOlfC29.152.HIT1.transcript"; gene_name "LOCXPOlfC29.152.HIT1.OlfC.2R.895.ANF_receptor.exons11.LR597470.1.Sphaeramia_orbicularis";
LR597470.1	exonerate:protein2genome:local	exon	30266642	30266851	.	-	.	gene_id "LOCXPOlfC29.152.HIT1"; transcript_id "LOCXPOlfC29.152.HIT1.transcript"; gene_name "LOCXPOlfC29.152.HIT1.OlfC.2R.895.ANF_receptor.exons11.LR597470.1.Sphaeramia_orbicularis";
LR597470.1	exonerate:protein2genome:local	exon	30267012	30267566	.	-	.	gene_id "LOCXPOlfC29.152.HIT1"; transcript_id "LOCXPOlfC29.152.HIT1.transcript"; gene_name "LOCXPOlfC29.152.HIT1.OlfC.2R.895.ANF_receptor.exons11.LR597470.1.Sphaeramia_orbicularis";
LR597470.1	exonerate:protein2genome:local	exon	30267794	30267982	.	-	.	gene_id "LOCXPOlfC29.152.HIT1"; transcript_id "LOCXPOlfC29.152.HIT1.transcript"; gene_name "LOCXPOlfC29.152.HIT1.OlfC.2R.895.ANF_receptor.exons11.LR597470.1.Sphaeramia_orbicularis";
LR597470.1	exonerate:protein2genome:local	exon	30268108	30268287	.	-	.	gene_id "LOCXPOlfC29.152.HIT1"; transcript_id "LOCXPOlfC29.152.HIT1.transcript"; gene_name "LOCXPOlfC29.152.HIT1.OlfC.2R.895.ANF_receptor.exons11.LR597470.1.Sphaeramia_orbicularis";
LR597470.1	exonerate:protein2genome:local	exon	30268873	30268961	.	-	.	gene_id "LOCXPOlfC29.152.HIT1"; transcript_id "LOCXPOlfC29.152.HIT1.transcript"; gene_name "LOCXPOlfC29.152.HIT1.OlfC.2R.895.ANF_receptor.exons11.LR597470.1.Sphaeramia_orbicularis";
LR597470.1	exonerate:protein2genome:local	exon	30269066	30269307	.	-	.	gene_id "LOCXPOlfC29.152.HIT1"; transcript_id "LOCXPOlfC29.152.HIT1.transcript"; gene_name "LOCXPOlfC29.152.HIT1.OlfC.2R.895.ANF_receptor.exons11.LR597470.1.Sphaeramia_orbicularis";
LR597470.1	exonerate:protein2genome:local	exon	30269448	30269713	.	-	.	gene_id "LOCXPOlfC29.152.HIT1"; transcript_id "LOCXPOlfC29.152.HIT1.transcript"; gene_name "LOCXPOlfC29.152.HIT1.OlfC.2R.895.ANF_receptor.exons11.LR597470.1.Sphaeramia_orbicularis";
LR597470.1	exonerate:protein2genome:local	exon	30285941	30286360	.	-	.	gene_id "LOCXPOlfC30.161.HIT1"; transcript_id "LOCXPOlfC30.161.HIT1.transcript"; gene_name "LOCXPOlfC30.161.HIT1.OlfC.2R.892.ANF_receptor.exons12.LR597470.1.Sphaeramia_orbicularis";
LR597470.1	exonerate:protein2genome:local	exon	30286445	30286726	.	-	.	gene_id "LOCXPOlfC30.161.HIT1"; transcript_id "LOCXPOlfC30.161.HIT1.transcript"; gene_name "LOCXPOlfC30.161.HIT1.OlfC.2R.892.ANF_receptor.exons12.LR597470.1.Sphaeramia_orbicularis";
LR597470.1	exonerate:protein2genome:local	exon	30286863	30287056	.	-	.	gene_id "LOCXPOlfC30.161.HIT1"; transcript_id "LOCXPOlfC30.161.HIT1.transcript"; gene_name "LOCXPOlfC30.161.HIT1.OlfC.2R.892.ANF_receptor.exons12.LR597470.1.Sphaeramia_orbicularis";
LR597470.1	exonerate:protein2genome:local	exon	30287160	30287283	.	-	.	gene_id "LOCXPOlfC30.161.HIT1"; transcript_id "LOCXPOlfC30.161.HIT1.transcript"; gene_name "LOCXPOlfC30.161.HIT1.OlfC.2R.892.ANF_receptor.exons12.LR597470.1.Sphaeramia_orbicularis";
LR597470.1	exonerate:protein2genome:local	exon	30287366	30287575	.	-	.	gene_id "LOCXPOlfC30.161.HIT1"; transcript_id "LOCXPOlfC30.161.HIT1.transcript"; gene_name "LOCXPOlfC30.161.HIT1.OlfC.2R.892.ANF_receptor.exons12.LR597470.1.Sphaeramia_orbicularis";
LR597470.1	exonerate:protein2genome:local	exon	30287701	30287926	.	-	.	gene_id "LOCXPOlfC30.161.HIT1"; transcript_id "LOCXPOlfC30.161.HIT1.transcript"; gene_name "LOCXPOlfC30.161.HIT1.OlfC.2R.892.ANF_receptor.exons12.LR597470.1.Sphaeramia_orbicularis";
LR597470.1	exonerate:protein2genome:local	exon	30288005	30288261	.	-	.	gene_id "LOCXPOlfC30.161.HIT1"; transcript_id "LOCXPOlfC30.161.HIT1.transcript"; gene_name "LOCXPOlfC30.161.HIT1.OlfC.2R.892.ANF_receptor.exons12.LR597470.1.Sphaeramia_orbicularis";
LR597470.1	exonerate:protein2genome:local	exon	30288382	30288570	.	-	.	gene_id "LOCXPOlfC30.161.HIT1"; transcript_id "LOCXPOlfC30.161.HIT1.transcript"; gene_name "LOCXPOlfC30.161.HIT1.OlfC.2R.892.ANF_receptor.exons12.LR597470.1.Sphaeramia_orbicularis";
LR597470.1	exonerate:protein2genome:local	exon	30289331	30289510	.	-	.	gene_id "LOCXPOlfC30.161.HIT1"; transcript_id "LOCXPOlfC30.161.HIT1.transcript"; gene_name "LOCXPOlfC30.161.HIT1.OlfC.2R.892.ANF_receptor.exons12.LR597470.1.Sphaeramia_orbicularis";
LR597470.1	exonerate:protein2genome:local	exon	30289594	30289685	.	-	.	gene_id "LOCXPOlfC30.161.HIT1"; transcript_id "LOCXPOlfC30.161.HIT1.transcript"; gene_name "LOCXPOlfC30.161.HIT1.OlfC.2R.892.ANF_receptor.exons12.LR597470.1.Sphaeramia_orbicularis";
LR597470.1	exonerate:protein2genome:local	exon	30289784	30290022	.	-	.	gene_id "LOCXPOlfC30.161.HIT1"; transcript_id "LOCXPOlfC30.161.HIT1.transcript"; gene_name "LOCXPOlfC30.161.HIT1.OlfC.2R.892.ANF_receptor.exons12.LR597470.1.Sphaeramia_orbicularis";
LR597470.1	exonerate:protein2genome:local	exon	30290314	30290576	.	-	.	gene_id "LOCXPOlfC30.161.HIT1"; transcript_id "LOCXPOlfC30.161.HIT1.transcript"; gene_name "LOCXPOlfC30.161.HIT1.OlfC.2R.892.ANF_receptor.exons12.LR597470.1.Sphaeramia_orbicularis";
LR597470.1	exonerate:protein2genome:local	exon	30296836	30297065	.	+	.	gene_id "LOCXPOlfC31.165.HIT1"; transcript_id "LOCXPOlfC31.165.HIT1.transcript"; gene_name "LOCXPOlfC31.165.HIT1.OlfC.2R.877.ANF_receptor.exons12.LR597470.1.Sphaeramia_orbicularis";
LR597470.1	exonerate:protein2genome:local	exon	30297330	30297568	.	+	.	gene_id "LOCXPOlfC31.165.HIT1"; transcript_id "LOCXPOlfC31.165.HIT1.transcript"; gene_name "LOCXPOlfC31.165.HIT1.OlfC.2R.877.ANF_receptor.exons12.LR597470.1.Sphaeramia_orbicularis";
LR597470.1	exonerate:protein2genome:local	exon	30297671	30297762	.	+	.	gene_id "LOCXPOlfC31.165.HIT1"; transcript_id "LOCXPOlfC31.165.HIT1.transcript"; gene_name "LOCXPOlfC31.165.HIT1.OlfC.2R.877.ANF_receptor.exons12.LR597470.1.Sphaeramia_orbicularis";
LR597470.1	exonerate:protein2genome:local	exon	30298090	30298269	.	+	.	gene_id "LOCXPOlfC31.165.HIT1"; transcript_id "LOCXPOlfC31.165.HIT1.transcript"; gene_name "LOCXPOlfC31.165.HIT1.OlfC.2R.877.ANF_receptor.exons12.LR597470.1.Sphaeramia_orbicularis";
LR597470.1	exonerate:protein2genome:local	exon	30298359	30298547	.	+	.	gene_id "LOCXPOlfC31.165.HIT1"; transcript_id "LOCXPOlfC31.165.HIT1.transcript"; gene_name "LOCXPOlfC31.165.HIT1.OlfC.2R.877.ANF_receptor.exons12.LR597470.1.Sphaeramia_orbicularis";
LR597470.1	exonerate:protein2genome:local	exon	30298658	30298874	.	+	.	gene_id "LOCXPOlfC31.165.HIT1"; transcript_id "LOCXPOlfC31.165.HIT1.transcript"; gene_name "LOCXPOlfC31.165.HIT1.OlfC.2R.877.ANF_receptor.exons12.LR597470.1.Sphaeramia_orbicularis";
LR597470.1	exonerate:protein2genome:local	exon	30298956	30299209	.	+	.	gene_id "LOCXPOlfC31.165.HIT1"; transcript_id "LOCXPOlfC31.165.HIT1.transcript"; gene_name "LOCXPOlfC31.165.HIT1.OlfC.2R.877.ANF_receptor.exons12.LR597470.1.Sphaeramia_orbicularis";
LR597470.1	exonerate:protein2genome:local	exon	30299305	30299514	.	+	.	gene_id "LOCXPOlfC31.165.HIT1"; transcript_id "LOCXPOlfC31.165.HIT1.transcript"; gene_name "LOCXPOlfC31.165.HIT1.OlfC.2R.877.ANF_receptor.exons12.LR597470.1.Sphaeramia_orbicularis";
LR597470.1	exonerate:protein2genome:local	exon	30299594	30299717	.	+	.	gene_id "LOCXPOlfC31.165.HIT1"; transcript_id "LOCXPOlfC31.165.HIT1.transcript"; gene_name "LOCXPOlfC31.165.HIT1.OlfC.2R.877.ANF_receptor.exons12.LR597470.1.Sphaeramia_orbicularis";
LR597470.1	exonerate:protein2genome:local	exon	30299826	30300019	.	+	.	gene_id "LOCXPOlfC31.165.HIT1"; transcript_id "LOCXPOlfC31.165.HIT1.transcript"; gene_name "LOCXPOlfC31.165.HIT1.OlfC.2R.877.ANF_receptor.exons12.LR597470.1.Sphaeramia_orbicularis";
LR597470.1	exonerate:protein2genome:local	exon	30300131	30300412	.	+	.	gene_id "LOCXPOlfC31.165.HIT1"; transcript_id "LOCXPOlfC31.165.HIT1.transcript"; gene_name "LOCXPOlfC31.165.HIT1.OlfC.2R.877.ANF_receptor.exons12.LR597470.1.Sphaeramia_orbicularis";
LR597470.1	exonerate:protein2genome:local	exon	30300526	30300945	.	+	.	gene_id "LOCXPOlfC31.165.HIT1"; transcript_id "LOCXPOlfC31.165.HIT1.transcript"; gene_name "LOCXPOlfC31.165.HIT1.OlfC.2R.877.ANF_receptor.exons12.LR597470.1.Sphaeramia_orbicularis";
LR597470.1	exonerate:protein2genome:local	exon	30302800	30303029	.	+	.	gene_id "LOCXPOlfC32.171.HIT1"; transcript_id "LOCXPOlfC32.171.HIT1.transcript"; gene_name "LOCXPOlfC32.171.HIT1.OlfC.2R.879.ANF_receptor.exons12.LR597470.1.Sphaeramia_orbicularis";
LR597470.1	exonerate:protein2genome:local	exon	30303238	30303476	.	+	.	gene_id "LOCXPOlfC32.171.HIT1"; transcript_id "LOCXPOlfC32.171.HIT1.transcript"; gene_name "LOCXPOlfC32.171.HIT1.OlfC.2R.879.ANF_receptor.exons12.LR597470.1.Sphaeramia_orbicularis";
LR597470.1	exonerate:protein2genome:local	exon	30303589	30303680	.	+	.	gene_id "LOCXPOlfC32.171.HIT1"; transcript_id "LOCXPOlfC32.171.HIT1.transcript"; gene_name "LOCXPOlfC32.171.HIT1.OlfC.2R.879.ANF_receptor.exons12.LR597470.1.Sphaeramia_orbicularis";
LR597470.1	exonerate:protein2genome:local	exon	30303820	30303999	.	+	.	gene_id "LOCXPOlfC32.171.HIT1"; transcript_id "LOCXPOlfC32.171.HIT1.transcript"; gene_name "LOCXPOlfC32.171.HIT1.OlfC.2R.879.ANF_receptor.exons12.LR597470.1.Sphaeramia_orbicularis";
LR597470.1	exonerate:protein2genome:local	exon	30304089	30304277	.	+	.	gene_id "LOCXPOlfC32.171.HIT1"; transcript_id "LOCXPOlfC32.171.HIT1.transcript"; gene_name "LOCXPOlfC32.171.HIT1.OlfC.2R.879.ANF_receptor.exons12.LR597470.1.Sphaeramia_orbicularis";
LR597470.1	exonerate:protein2genome:local	exon	30304394	30304644	.	+	.	gene_id "LOCXPOlfC32.171.HIT1"; transcript_id "LOCXPOlfC32.171.HIT1.transcript"; gene_name "LOCXPOlfC32.171.HIT1.OlfC.2R.879.ANF_receptor.exons12.LR597470.1.Sphaeramia_orbicularis";
LR597470.1	exonerate:protein2genome:local	exon	30304723	30304948	.	+	.	gene_id "LOCXPOlfC32.171.HIT1"; transcript_id "LOCXPOlfC32.171.HIT1.transcript"; gene_name "LOCXPOlfC32.171.HIT1.OlfC.2R.879.ANF_receptor.exons12.LR597470.1.Sphaeramia_orbicularis";
LR597470.1	exonerate:protein2genome:local	exon	30305126	30305335	.	+	.	gene_id "LOCXPOlfC32.171.HIT1"; transcript_id "LOCXPOlfC32.171.HIT1.transcript"; gene_name "LOCXPOlfC32.171.HIT1.OlfC.2R.879.ANF_receptor.exons12.LR597470.1.Sphaeramia_orbicularis";
LR597470.1	exonerate:protein2genome:local	exon	30305413	30305536	.	+	.	gene_id "LOCXPOlfC32.171.HIT1"; transcript_id "LOCXPOlfC32.171.HIT1.transcript"; gene_name "LOCXPOlfC32.171.HIT1.OlfC.2R.879.ANF_receptor.exons12.LR597470.1.Sphaeramia_orbicularis";
LR597470.1	exonerate:protein2genome:local	exon	30305637	30305830	.	+	.	gene_id "LOCXPOlfC32.171.HIT1"; transcript_id "LOCXPOlfC32.171.HIT1.transcript"; gene_name "LOCXPOlfC32.171.HIT1.OlfC.2R.879.ANF_receptor.exons12.LR597470.1.Sphaeramia_orbicularis";
LR597470.1	exonerate:protein2genome:local	exon	30306313	30306594	.	+	.	gene_id "LOCXPOlfC32.171.HIT1"; transcript_id "LOCXPOlfC32.171.HIT1.transcript"; gene_name "LOCXPOlfC32.171.HIT1.OlfC.2R.879.ANF_receptor.exons12.LR597470.1.Sphaeramia_orbicularis";
LR597470.1	exonerate:protein2genome:local	exon	30306729	30307148	.	+	.	gene_id "LOCXPOlfC32.171.HIT1"; transcript_id "LOCXPOlfC32.171.HIT1.transcript"; gene_name "LOCXPOlfC32.171.HIT1.OlfC.2R.879.ANF_receptor.exons12.LR597470.1.Sphaeramia_orbicularis";
LR597470.1	exonerate:protein2genome:local	exon	30309280	30309509	.	+	.	gene_id "LOCXPOlfC33.175.HIT1"; transcript_id "LOCXPOlfC33.175.HIT1.transcript"; gene_name "LOCXPOlfC33.175.HIT1.OlfC.2R.883.ANF_receptor.exons12.LR597470.1.Sphaeramia_orbicularis";
LR597470.1	exonerate:protein2genome:local	exon	30309729	30309967	.	+	.	gene_id "LOCXPOlfC33.175.HIT1"; transcript_id "LOCXPOlfC33.175.HIT1.transcript"; gene_name "LOCXPOlfC33.175.HIT1.OlfC.2R.883.ANF_receptor.exons12.LR597470.1.Sphaeramia_orbicularis";
LR597470.1	exonerate:protein2genome:local	exon	30310080	30310171	.	+	.	gene_id "LOCXPOlfC33.175.HIT1"; transcript_id "LOCXPOlfC33.175.HIT1.transcript"; gene_name "LOCXPOlfC33.175.HIT1.OlfC.2R.883.ANF_receptor.exons12.LR597470.1.Sphaeramia_orbicularis";
LR597470.1	exonerate:protein2genome:local	exon	30310274	30310453	.	+	.	gene_id "LOCXPOlfC33.175.HIT1"; transcript_id "LOCXPOlfC33.175.HIT1.transcript"; gene_name "LOCXPOlfC33.175.HIT1.OlfC.2R.883.ANF_receptor.exons12.LR597470.1.Sphaeramia_orbicularis";
LR597470.1	exonerate:protein2genome:local	exon	30310542	30310730	.	+	.	gene_id "LOCXPOlfC33.175.HIT1"; transcript_id "LOCXPOlfC33.175.HIT1.transcript"; gene_name "LOCXPOlfC33.175.HIT1.OlfC.2R.883.ANF_receptor.exons12.LR597470.1.Sphaeramia_orbicularis";
LR597470.1	exonerate:protein2genome:local	exon	30310854	30311116	.	+	.	gene_id "LOCXPOlfC33.175.HIT1"; transcript_id "LOCXPOlfC33.175.HIT1.transcript"; gene_name "LOCXPOlfC33.175.HIT1.OlfC.2R.883.ANF_receptor.exons12.LR597470.1.Sphaeramia_orbicularis";
LR597470.1	exonerate:protein2genome:local	exon	30311174	30311399	.	+	.	gene_id "LOCXPOlfC33.175.HIT1"; transcript_id "LOCXPOlfC33.175.HIT1.transcript"; gene_name "LOCXPOlfC33.175.HIT1.OlfC.2R.883.ANF_receptor.exons12.LR597470.1.Sphaeramia_orbicularis";
LR597470.1	exonerate:protein2genome:local	exon	30311566	30311775	.	+	.	gene_id "LOCXPOlfC33.175.HIT1"; transcript_id "LOCXPOlfC33.175.HIT1.transcript"; gene_name "LOCXPOlfC33.175.HIT1.OlfC.2R.883.ANF_receptor.exons12.LR597470.1.Sphaeramia_orbicularis";
LR597470.1	exonerate:protein2genome:local	exon	30311862	30311985	.	+	.	gene_id "LOCXPOlfC33.175.HIT1"; transcript_id "LOCXPOlfC33.175.HIT1.transcript"; gene_name "LOCXPOlfC33.175.HIT1.OlfC.2R.883.ANF_receptor.exons12.LR597470.1.Sphaeramia_orbicularis";
LR597470.1	exonerate:protein2genome:local	exon	30312098	30312291	.	+	.	gene_id "LOCXPOlfC33.175.HIT1"; transcript_id "LOCXPOlfC33.175.HIT1.transcript"; gene_name "LOCXPOlfC33.175.HIT1.OlfC.2R.883.ANF_receptor.exons12.LR597470.1.Sphaeramia_orbicularis";
LR597470.1	exonerate:protein2genome:local	exon	30312394	30312675	.	+	.	gene_id "LOCXPOlfC33.175.HIT1"; transcript_id "LOCXPOlfC33.175.HIT1.transcript"; gene_name "LOCXPOlfC33.175.HIT1.OlfC.2R.883.ANF_receptor.exons12.LR597470.1.Sphaeramia_orbicularis";
LR597470.1	exonerate:protein2genome:local	exon	30312768	30313187	.	+	.	gene_id "LOCXPOlfC33.175.HIT1"; transcript_id "LOCXPOlfC33.175.HIT1.transcript"; gene_name "LOCXPOlfC33.175.HIT1.OlfC.2R.883.ANF_receptor.exons12.LR597470.1.Sphaeramia_orbicularis";
LR597470.1	exonerate:protein2genome:local	exon	30322227	30322646	.	-	.	gene_id "LOCXPOlfC34.191.HIT1"; transcript_id "LOCXPOlfC34.191.HIT1.transcript"; gene_name "LOCXPOlfC34.191.HIT1.OlfC.2R.886.ANF_receptor.exons12.LR597470.1.Sphaeramia_orbicularis";
LR597470.1	exonerate:protein2genome:local	exon	30322731	30323012	.	-	.	gene_id "LOCXPOlfC34.191.HIT1"; transcript_id "LOCXPOlfC34.191.HIT1.transcript"; gene_name "LOCXPOlfC34.191.HIT1.OlfC.2R.886.ANF_receptor.exons12.LR597470.1.Sphaeramia_orbicularis";
LR597470.1	exonerate:protein2genome:local	exon	30323126	30323319	.	-	.	gene_id "LOCXPOlfC34.191.HIT1"; transcript_id "LOCXPOlfC34.191.HIT1.transcript"; gene_name "LOCXPOlfC34.191.HIT1.OlfC.2R.886.ANF_receptor.exons12.LR597470.1.Sphaeramia_orbicularis";
LR597470.1	exonerate:protein2genome:local	exon	30323442	30323565	.	-	.	gene_id "LOCXPOlfC34.191.HIT1"; transcript_id "LOCXPOlfC34.191.HIT1.transcript"; gene_name "LOCXPOlfC34.191.HIT1.OlfC.2R.886.ANF_receptor.exons12.LR597470.1.Sphaeramia_orbicularis";
LR597470.1	exonerate:protein2genome:local	exon	30323643	30323852	.	-	.	gene_id "LOCXPOlfC34.191.HIT1"; transcript_id "LOCXPOlfC34.191.HIT1.transcript"; gene_name "LOCXPOlfC34.191.HIT1.OlfC.2R.886.ANF_receptor.exons12.LR597470.1.Sphaeramia_orbicularis";
LR597470.1	exonerate:protein2genome:local	exon	30324052	30324244	.	-	.	gene_id "LOCXPOlfC34.191.HIT1"; transcript_id "LOCXPOlfC34.191.HIT1.transcript"; gene_name "LOCXPOlfC34.191.HIT1.OlfC.2R.886.ANF_receptor.exons12.LR597470.1.Sphaeramia_orbicularis";
LR597470.1	exonerate:protein2genome:local	exon	30324278	30324582	.	-	.	gene_id "LOCXPOlfC34.191.HIT1"; transcript_id "LOCXPOlfC34.191.HIT1.transcript"; gene_name "LOCXPOlfC34.191.HIT1.OlfC.2R.886.ANF_receptor.exons12.LR597470.1.Sphaeramia_orbicularis";
LR597470.1	exonerate:protein2genome:local	exon	30324682	30324870	.	-	.	gene_id "LOCXPOlfC34.191.HIT1"; transcript_id "LOCXPOlfC34.191.HIT1.transcript"; gene_name "LOCXPOlfC34.191.HIT1.OlfC.2R.886.ANF_receptor.exons12.LR597470.1.Sphaeramia_orbicularis";
LR597470.1	exonerate:protein2genome:local	exon	30324965	30325144	.	-	.	gene_id "LOCXPOlfC34.191.HIT1"; transcript_id "LOCXPOlfC34.191.HIT1.transcript"; gene_name "LOCXPOlfC34.191.HIT1.OlfC.2R.886.ANF_receptor.exons12.LR597470.1.Sphaeramia_orbicularis";
LR597470.1	exonerate:protein2genome:local	exon	30325233	30325324	.	-	.	gene_id "LOCXPOlfC34.191.HIT1"; transcript_id "LOCXPOlfC34.191.HIT1.transcript"; gene_name "LOCXPOlfC34.191.HIT1.OlfC.2R.886.ANF_receptor.exons12.LR597470.1.Sphaeramia_orbicularis";
LR597470.1	exonerate:protein2genome:local	exon	30325438	30325676	.	-	.	gene_id "LOCXPOlfC34.191.HIT1"; transcript_id "LOCXPOlfC34.191.HIT1.transcript"; gene_name "LOCXPOlfC34.191.HIT1.OlfC.2R.886.ANF_receptor.exons12.LR597470.1.Sphaeramia_orbicularis";
LR597470.1	exonerate:protein2genome:local	exon	30325975	30326204	.	-	.	gene_id "LOCXPOlfC34.191.HIT1"; transcript_id "LOCXPOlfC34.191.HIT1.transcript"; gene_name "LOCXPOlfC34.191.HIT1.OlfC.2R.886.ANF_receptor.exons12.LR597470.1.Sphaeramia_orbicularis";
LR597470.1	exonerate:protein2genome:local	exon	30327400	30327819	.	-	.	gene_id "LOCXPOlfC35.199.HIT1"; transcript_id "LOCXPOlfC35.199.HIT1.transcript"; gene_name "LOCXPOlfC35.199.HIT1.OlfC.2R.898.ANF_receptor.exons12.LR597470.1.Sphaeramia_orbicularis";
LR597470.1	exonerate:protein2genome:local	exon	30327907	30328188	.	-	.	gene_id "LOCXPOlfC35.199.HIT1"; transcript_id "LOCXPOlfC35.199.HIT1.transcript"; gene_name "LOCXPOlfC35.199.HIT1.OlfC.2R.898.ANF_receptor.exons12.LR597470.1.Sphaeramia_orbicularis";
LR597470.1	exonerate:protein2genome:local	exon	30328302	30328495	.	-	.	gene_id "LOCXPOlfC35.199.HIT1"; transcript_id "LOCXPOlfC35.199.HIT1.transcript"; gene_name "LOCXPOlfC35.199.HIT1.OlfC.2R.898.ANF_receptor.exons12.LR597470.1.Sphaeramia_orbicularis";
LR597470.1	exonerate:protein2genome:local	exon	30328616	30328739	.	-	.	gene_id "LOCXPOlfC35.199.HIT1"; transcript_id "LOCXPOlfC35.199.HIT1.transcript"; gene_name "LOCXPOlfC35.199.HIT1.OlfC.2R.898.ANF_receptor.exons12.LR597470.1.Sphaeramia_orbicularis";
LR597470.1	exonerate:protein2genome:local	exon	30328817	30329026	.	-	.	gene_id "LOCXPOlfC35.199.HIT1"; transcript_id "LOCXPOlfC35.199.HIT1.transcript"; gene_name "LOCXPOlfC35.199.HIT1.OlfC.2R.898.ANF_receptor.exons12.LR597470.1.Sphaeramia_orbicularis";
LR597470.1	exonerate:protein2genome:local	exon	30329226	30329418	.	-	.	gene_id "LOCXPOlfC35.199.HIT1"; transcript_id "LOCXPOlfC35.199.HIT1.transcript"; gene_name "LOCXPOlfC35.199.HIT1.OlfC.2R.898.ANF_receptor.exons12.LR597470.1.Sphaeramia_orbicularis";
LR597470.1	exonerate:protein2genome:local	exon	30329452	30329756	.	-	.	gene_id "LOCXPOlfC35.199.HIT1"; transcript_id "LOCXPOlfC35.199.HIT1.transcript"; gene_name "LOCXPOlfC35.199.HIT1.OlfC.2R.898.ANF_receptor.exons12.LR597470.1.Sphaeramia_orbicularis";
LR597470.1	exonerate:protein2genome:local	exon	30329856	30330044	.	-	.	gene_id "LOCXPOlfC35.199.HIT1"; transcript_id "LOCXPOlfC35.199.HIT1.transcript"; gene_name "LOCXPOlfC35.199.HIT1.OlfC.2R.898.ANF_receptor.exons12.LR597470.1.Sphaeramia_orbicularis";
LR597470.1	exonerate:protein2genome:local	exon	30330331	30330510	.	-	.	gene_id "LOCXPOlfC35.199.HIT1"; transcript_id "LOCXPOlfC35.199.HIT1.transcript"; gene_name "LOCXPOlfC35.199.HIT1.OlfC.2R.898.ANF_receptor.exons12.LR597470.1.Sphaeramia_orbicularis";
LR597470.1	exonerate:protein2genome:local	exon	30330606	30330697	.	-	.	gene_id "LOCXPOlfC35.199.HIT1"; transcript_id "LOCXPOlfC35.199.HIT1.transcript"; gene_name "LOCXPOlfC35.199.HIT1.OlfC.2R.898.ANF_receptor.exons12.LR597470.1.Sphaeramia_orbicularis";
LR597470.1	exonerate:protein2genome:local	exon	30330812	30331050	.	-	.	gene_id "LOCXPOlfC35.199.HIT1"; transcript_id "LOCXPOlfC35.199.HIT1.transcript"; gene_name "LOCXPOlfC35.199.HIT1.OlfC.2R.898.ANF_receptor.exons12.LR597470.1.Sphaeramia_orbicularis";
LR597470.1	exonerate:protein2genome:local	exon	30331318	30331583	.	-	.	gene_id "LOCXPOlfC35.199.HIT1"; transcript_id "LOCXPOlfC35.199.HIT1.transcript"; gene_name "LOCXPOlfC35.199.HIT1.OlfC.2R.898.ANF_receptor.exons12.LR597470.1.Sphaeramia_orbicularis";
LR597470.1	exonerate:protein2genome:local	exon	30335109	30335528	.	-	.	gene_id "LOCXPOlfC36.204.HIT1"; transcript_id "LOCXPOlfC36.204.HIT1.transcript"; gene_name "LOCXPOlfC36.204.HIT1.OlfC.2R.879.ANF_receptor.exons12.LR597470.1.Sphaeramia_orbicularis";
LR597470.1	exonerate:protein2genome:local	exon	30335710	30335991	.	-	.	gene_id "LOCXPOlfC36.204.HIT1"; transcript_id "LOCXPOlfC36.204.HIT1.transcript"; gene_name "LOCXPOlfC36.204.HIT1.OlfC.2R.879.ANF_receptor.exons12.LR597470.1.Sphaeramia_orbicularis";
LR597470.1	exonerate:protein2genome:local	exon	30336104	30336297	.	-	.	gene_id "LOCXPOlfC36.204.HIT1"; transcript_id "LOCXPOlfC36.204.HIT1.transcript"; gene_name "LOCXPOlfC36.204.HIT1.OlfC.2R.879.ANF_receptor.exons12.LR597470.1.Sphaeramia_orbicularis";
LR597470.1	exonerate:protein2genome:local	exon	30336401	30336524	.	-	.	gene_id "LOCXPOlfC36.204.HIT1"; transcript_id "LOCXPOlfC36.204.HIT1.transcript"; gene_name "LOCXPOlfC36.204.HIT1.OlfC.2R.879.ANF_receptor.exons12.LR597470.1.Sphaeramia_orbicularis";
LR597470.1	exonerate:protein2genome:local	exon	30336614	30336823	.	-	.	gene_id "LOCXPOlfC36.204.HIT1"; transcript_id "LOCXPOlfC36.204.HIT1.transcript"; gene_name "LOCXPOlfC36.204.HIT1.OlfC.2R.879.ANF_receptor.exons12.LR597470.1.Sphaeramia_orbicularis";
LR597470.1	exonerate:protein2genome:local	exon	30336932	30337114	.	-	.	gene_id "LOCXPOlfC36.204.HIT1"; transcript_id "LOCXPOlfC36.204.HIT1.transcript"; gene_name "LOCXPOlfC36.204.HIT1.OlfC.2R.879.ANF_receptor.exons12.LR597470.1.Sphaeramia_orbicularis";
LR597470.1	exonerate:protein2genome:local	exon	30337184	30337480	.	-	.	gene_id "LOCXPOlfC36.204.HIT1"; transcript_id "LOCXPOlfC36.204.HIT1.transcript"; gene_name "LOCXPOlfC36.204.HIT1.OlfC.2R.879.ANF_receptor.exons12.LR597470.1.Sphaeramia_orbicularis";
LR597470.1	exonerate:protein2genome:local	exon	30337601	30337789	.	-	.	gene_id "LOCXPOlfC36.204.HIT1"; transcript_id "LOCXPOlfC36.204.HIT1.transcript"; gene_name "LOCXPOlfC36.204.HIT1.OlfC.2R.879.ANF_receptor.exons12.LR597470.1.Sphaeramia_orbicularis";
LR597470.1	exonerate:protein2genome:local	exon	30337866	30338045	.	-	.	gene_id "LOCXPOlfC36.204.HIT1"; transcript_id "LOCXPOlfC36.204.HIT1.transcript"; gene_name "LOCXPOlfC36.204.HIT1.OlfC.2R.879.ANF_receptor.exons12.LR597470.1.Sphaeramia_orbicularis";
LR597470.1	exonerate:protein2genome:local	exon	30338134	30338225	.	-	.	gene_id "LOCXPOlfC36.204.HIT1"; transcript_id "LOCXPOlfC36.204.HIT1.transcript"; gene_name "LOCXPOlfC36.204.HIT1.OlfC.2R.879.ANF_receptor.exons12.LR597470.1.Sphaeramia_orbicularis";
LR597470.1	exonerate:protein2genome:local	exon	30338341	30338579	.	-	.	gene_id "LOCXPOlfC36.204.HIT1"; transcript_id "LOCXPOlfC36.204.HIT1.transcript"; gene_name "LOCXPOlfC36.204.HIT1.OlfC.2R.879.ANF_receptor.exons12.LR597470.1.Sphaeramia_orbicularis";
LR597470.1	exonerate:protein2genome:local	exon	30338846	30339072	.	-	.	gene_id "LOCXPOlfC36.204.HIT1"; transcript_id "LOCXPOlfC36.204.HIT1.transcript"; gene_name "LOCXPOlfC36.204.HIT1.OlfC.2R.879.ANF_receptor.exons12.LR597470.1.Sphaeramia_orbicularis";
LR597470.1	exonerate:protein2genome:local	exon	30340174	30340566	.	-	.	gene_id "LOCXPOlfC37.212.HIT1"; transcript_id "LOCXPOlfC37.212.HIT1.transcript"; gene_name "LOCXPOlfC37.212.HIT1.OlfC.2R.884.ANF_receptor.exons12.LR597470.1.Sphaeramia_orbicularis";
LR597470.1	exonerate:protein2genome:local	exon	30342298	30342579	.	-	.	gene_id "LOCXPOlfC37.212.HIT1"; transcript_id "LOCXPOlfC37.212.HIT1.transcript"; gene_name "LOCXPOlfC37.212.HIT1.OlfC.2R.884.ANF_receptor.exons12.LR597470.1.Sphaeramia_orbicularis";
LR597470.1	exonerate:protein2genome:local	exon	30342692	30342885	.	-	.	gene_id "LOCXPOlfC37.212.HIT1"; transcript_id "LOCXPOlfC37.212.HIT1.transcript"; gene_name "LOCXPOlfC37.212.HIT1.OlfC.2R.884.ANF_receptor.exons12.LR597470.1.Sphaeramia_orbicularis";
LR597470.1	exonerate:protein2genome:local	exon	30342962	30343085	.	-	.	gene_id "LOCXPOlfC37.212.HIT1"; transcript_id "LOCXPOlfC37.212.HIT1.transcript"; gene_name "LOCXPOlfC37.212.HIT1.OlfC.2R.884.ANF_receptor.exons12.LR597470.1.Sphaeramia_orbicularis";
LR597470.1	exonerate:protein2genome:local	exon	30343174	30343383	.	-	.	gene_id "LOCXPOlfC37.212.HIT1"; transcript_id "LOCXPOlfC37.212.HIT1.transcript"; gene_name "LOCXPOlfC37.212.HIT1.OlfC.2R.884.ANF_receptor.exons12.LR597470.1.Sphaeramia_orbicularis";
LR597470.1	exonerate:protein2genome:local	exon	30343537	30343750	.	-	.	gene_id "LOCXPOlfC37.212.HIT1"; transcript_id "LOCXPOlfC37.212.HIT1.transcript"; gene_name "LOCXPOlfC37.212.HIT1.OlfC.2R.884.ANF_receptor.exons12.LR597470.1.Sphaeramia_orbicularis";
LR597470.1	exonerate:protein2genome:local	exon	30343814	30344091	.	-	.	gene_id "LOCXPOlfC37.212.HIT1"; transcript_id "LOCXPOlfC37.212.HIT1.transcript"; gene_name "LOCXPOlfC37.212.HIT1.OlfC.2R.884.ANF_receptor.exons12.LR597470.1.Sphaeramia_orbicularis";
LR597470.1	exonerate:protein2genome:local	exon	30344217	30344396	.	-	.	gene_id "LOCXPOlfC37.212.HIT1"; transcript_id "LOCXPOlfC37.212.HIT1.transcript"; gene_name "LOCXPOlfC37.212.HIT1.OlfC.2R.884.ANF_receptor.exons12.LR597470.1.Sphaeramia_orbicularis";
LR597470.1	exonerate:protein2genome:local	exon	30344503	30344682	.	-	.	gene_id "LOCXPOlfC37.212.HIT1"; transcript_id "LOCXPOlfC37.212.HIT1.transcript"; gene_name "LOCXPOlfC37.212.HIT1.OlfC.2R.884.ANF_receptor.exons12.LR597470.1.Sphaeramia_orbicularis";
LR597470.1	exonerate:protein2genome:local	exon	30344840	30344931	.	-	.	gene_id "LOCXPOlfC37.212.HIT1"; transcript_id "LOCXPOlfC37.212.HIT1.transcript"; gene_name "LOCXPOlfC37.212.HIT1.OlfC.2R.884.ANF_receptor.exons12.LR597470.1.Sphaeramia_orbicularis";
LR597470.1	exonerate:protein2genome:local	exon	30345040	30345281	.	-	.	gene_id "LOCXPOlfC37.212.HIT1"; transcript_id "LOCXPOlfC37.212.HIT1.transcript"; gene_name "LOCXPOlfC37.212.HIT1.OlfC.2R.884.ANF_receptor.exons12.LR597470.1.Sphaeramia_orbicularis";
LR597470.1	exonerate:protein2genome:local	exon	30345446	30345708	.	-	.	gene_id "LOCXPOlfC37.212.HIT1"; transcript_id "LOCXPOlfC37.212.HIT1.transcript"; gene_name "LOCXPOlfC37.212.HIT1.OlfC.2R.884.ANF_receptor.exons12.LR597470.1.Sphaeramia_orbicularis";
LR597470.1	exonerate:protein2genome:local	exon	30349541	30349960	.	-	.	gene_id "LOCXPOlfC38.218.HIT1"; transcript_id "LOCXPOlfC38.218.HIT1.transcript"; gene_name "LOCXPOlfC38.218.HIT1.OlfC.2R.890.ANF_receptor.exons12.LR597470.1.Sphaeramia_orbicularis";
LR597470.1	exonerate:protein2genome:local	exon	30350050	30350331	.	-	.	gene_id "LOCXPOlfC38.218.HIT1"; transcript_id "LOCXPOlfC38.218.HIT1.transcript"; gene_name "LOCXPOlfC38.218.HIT1.OlfC.2R.890.ANF_receptor.exons12.LR597470.1.Sphaeramia_orbicularis";
LR597470.1	exonerate:protein2genome:local	exon	30350446	30350639	.	-	.	gene_id "LOCXPOlfC38.218.HIT1"; transcript_id "LOCXPOlfC38.218.HIT1.transcript"; gene_name "LOCXPOlfC38.218.HIT1.OlfC.2R.890.ANF_receptor.exons12.LR597470.1.Sphaeramia_orbicularis";
LR597470.1	exonerate:protein2genome:local	exon	30350787	30350910	.	-	.	gene_id "LOCXPOlfC38.218.HIT1"; transcript_id "LOCXPOlfC38.218.HIT1.transcript"; gene_name "LOCXPOlfC38.218.HIT1.OlfC.2R.890.ANF_receptor.exons12.LR597470.1.Sphaeramia_orbicularis";
LR597470.1	exonerate:protein2genome:local	exon	30351000	30351209	.	-	.	gene_id "LOCXPOlfC38.218.HIT1"; transcript_id "LOCXPOlfC38.218.HIT1.transcript"; gene_name "LOCXPOlfC38.218.HIT1.OlfC.2R.890.ANF_receptor.exons12.LR597470.1.Sphaeramia_orbicularis";
LR597470.1	exonerate:protein2genome:local	exon	30351363	30351588	.	-	.	gene_id "LOCXPOlfC38.218.HIT1"; transcript_id "LOCXPOlfC38.218.HIT1.transcript"; gene_name "LOCXPOlfC38.218.HIT1.OlfC.2R.890.ANF_receptor.exons12.LR597470.1.Sphaeramia_orbicularis";
LR597470.1	exonerate:protein2genome:local	exon	30351667	30351914	.	-	.	gene_id "LOCXPOlfC38.218.HIT1"; transcript_id "LOCXPOlfC38.218.HIT1.transcript"; gene_name "LOCXPOlfC38.218.HIT1.OlfC.2R.890.ANF_receptor.exons12.LR597470.1.Sphaeramia_orbicularis";
LR597470.1	exonerate:protein2genome:local	exon	30352020	30352211	.	-	.	gene_id "LOCXPOlfC38.218.HIT1"; transcript_id "LOCXPOlfC38.218.HIT1.transcript"; gene_name "LOCXPOlfC38.218.HIT1.OlfC.2R.890.ANF_receptor.exons12.LR597470.1.Sphaeramia_orbicularis";
LR597470.1	exonerate:protein2genome:local	exon	30352293	30352472	.	-	.	gene_id "LOCXPOlfC38.218.HIT1"; transcript_id "LOCXPOlfC38.218.HIT1.transcript"; gene_name "LOCXPOlfC38.218.HIT1.OlfC.2R.890.ANF_receptor.exons12.LR597470.1.Sphaeramia_orbicularis";
LR597470.1	exonerate:protein2genome:local	exon	30352620	30352711	.	-	.	gene_id "LOCXPOlfC38.218.HIT1"; transcript_id "LOCXPOlfC38.218.HIT1.transcript"; gene_name "LOCXPOlfC38.218.HIT1.OlfC.2R.890.ANF_receptor.exons12.LR597470.1.Sphaeramia_orbicularis";
LR597470.1	exonerate:protein2genome:local	exon	30352813	30353051	.	-	.	gene_id "LOCXPOlfC38.218.HIT1"; transcript_id "LOCXPOlfC38.218.HIT1.transcript"; gene_name "LOCXPOlfC38.218.HIT1.OlfC.2R.890.ANF_receptor.exons12.LR597470.1.Sphaeramia_orbicularis";
LR597470.1	exonerate:protein2genome:local	exon	30353185	30353447	.	-	.	gene_id "LOCXPOlfC38.218.HIT1"; transcript_id "LOCXPOlfC38.218.HIT1.transcript"; gene_name "LOCXPOlfC38.218.HIT1.OlfC.2R.890.ANF_receptor.exons12.LR597470.1.Sphaeramia_orbicularis";
LR597470.1	exonerate:protein2genome:local	exon	30363005	30363424	.	-	.	gene_id "LOCXPOlfC39.221.HIT1"; transcript_id "LOCXPOlfC39.221.HIT1.transcript"; gene_name "LOCXPOlfC39.221.HIT1.OlfC.2R.889.ANF_receptor.exons12.LR597470.1.Sphaeramia_orbicularis";
LR597470.1	exonerate:protein2genome:local	exon	30363514	30363795	.	-	.	gene_id "LOCXPOlfC39.221.HIT1"; transcript_id "LOCXPOlfC39.221.HIT1.transcript"; gene_name "LOCXPOlfC39.221.HIT1.OlfC.2R.889.ANF_receptor.exons12.LR597470.1.Sphaeramia_orbicularis";
LR597470.1	exonerate:protein2genome:local	exon	30363905	30364098	.	-	.	gene_id "LOCXPOlfC39.221.HIT1"; transcript_id "LOCXPOlfC39.221.HIT1.transcript"; gene_name "LOCXPOlfC39.221.HIT1.OlfC.2R.889.ANF_receptor.exons12.LR597470.1.Sphaeramia_orbicularis";
LR597470.1	exonerate:protein2genome:local	exon	30364176	30364299	.	-	.	gene_id "LOCXPOlfC39.221.HIT1"; transcript_id "LOCXPOlfC39.221.HIT1.transcript"; gene_name "LOCXPOlfC39.221.HIT1.OlfC.2R.889.ANF_receptor.exons12.LR597470.1.Sphaeramia_orbicularis";
LR597470.1	exonerate:protein2genome:local	exon	30364389	30364598	.	-	.	gene_id "LOCXPOlfC39.221.HIT1"; transcript_id "LOCXPOlfC39.221.HIT1.transcript"; gene_name "LOCXPOlfC39.221.HIT1.OlfC.2R.889.ANF_receptor.exons12.LR597470.1.Sphaeramia_orbicularis";
LR597470.1	exonerate:protein2genome:local	exon	30364757	30364982	.	-	.	gene_id "LOCXPOlfC39.221.HIT1"; transcript_id "LOCXPOlfC39.221.HIT1.transcript"; gene_name "LOCXPOlfC39.221.HIT1.OlfC.2R.889.ANF_receptor.exons12.LR597470.1.Sphaeramia_orbicularis";
LR597470.1	exonerate:protein2genome:local	exon	30365061	30365308	.	-	.	gene_id "LOCXPOlfC39.221.HIT1"; transcript_id "LOCXPOlfC39.221.HIT1.transcript"; gene_name "LOCXPOlfC39.221.HIT1.OlfC.2R.889.ANF_receptor.exons12.LR597470.1.Sphaeramia_orbicularis";
LR597470.1	exonerate:protein2genome:local	exon	30365414	30365602	.	-	.	gene_id "LOCXPOlfC39.221.HIT1"; transcript_id "LOCXPOlfC39.221.HIT1.transcript"; gene_name "LOCXPOlfC39.221.HIT1.OlfC.2R.889.ANF_receptor.exons12.LR597470.1.Sphaeramia_orbicularis";
LR597470.1	exonerate:protein2genome:local	exon	30365684	30365863	.	-	.	gene_id "LOCXPOlfC39.221.HIT1"; transcript_id "LOCXPOlfC39.221.HIT1.transcript"; gene_name "LOCXPOlfC39.221.HIT1.OlfC.2R.889.ANF_receptor.exons12.LR597470.1.Sphaeramia_orbicularis";
LR597470.1	exonerate:protein2genome:local	exon	30366003	30366094	.	-	.	gene_id "LOCXPOlfC39.221.HIT1"; transcript_id "LOCXPOlfC39.221.HIT1.transcript"; gene_name "LOCXPOlfC39.221.HIT1.OlfC.2R.889.ANF_receptor.exons12.LR597470.1.Sphaeramia_orbicularis";
LR597470.1	exonerate:protein2genome:local	exon	30366196	30366434	.	-	.	gene_id "LOCXPOlfC39.221.HIT1"; transcript_id "LOCXPOlfC39.221.HIT1.transcript"; gene_name "LOCXPOlfC39.221.HIT1.OlfC.2R.889.ANF_receptor.exons12.LR597470.1.Sphaeramia_orbicularis";
LR597470.1	exonerate:protein2genome:local	exon	30366568	30366830	.	-	.	gene_id "LOCXPOlfC39.221.HIT1"; transcript_id "LOCXPOlfC39.221.HIT1.transcript"; gene_name "LOCXPOlfC39.221.HIT1.OlfC.2R.889.ANF_receptor.exons12.LR597470.1.Sphaeramia_orbicularis";
LR597470.1	exonerate:protein2genome:local	exon	30389094	30389513	.	-	.	gene_id "LOCXPOlfC34.253.HIT1"; transcript_id "LOCXPOlfC34.253.HIT1.transcript"; gene_name "LOCXPOlfC34.253.HIT1.OlfC.2R.891.ANF_receptor.exons11.LR597470.1.Sphaeramia_orbicularis";
LR597470.1	exonerate:protein2genome:local	exon	30389627	30389908	.	-	.	gene_id "LOCXPOlfC34.253.HIT1"; transcript_id "LOCXPOlfC34.253.HIT1.transcript"; gene_name "LOCXPOlfC34.253.HIT1.OlfC.2R.891.ANF_receptor.exons11.LR597470.1.Sphaeramia_orbicularis";
LR597470.1	exonerate:protein2genome:local	exon	30390003	30390196	.	-	.	gene_id "LOCXPOlfC34.253.HIT1"; transcript_id "LOCXPOlfC34.253.HIT1.transcript"; gene_name "LOCXPOlfC34.253.HIT1.OlfC.2R.891.ANF_receptor.exons11.LR597470.1.Sphaeramia_orbicularis";
LR597470.1	exonerate:protein2genome:local	exon	30390266	30390389	.	-	.	gene_id "LOCXPOlfC34.253.HIT1"; transcript_id "LOCXPOlfC34.253.HIT1.transcript"; gene_name "LOCXPOlfC34.253.HIT1.OlfC.2R.891.ANF_receptor.exons11.LR597470.1.Sphaeramia_orbicularis";
LR597470.1	exonerate:protein2genome:local	exon	30390484	30390693	.	-	.	gene_id "LOCXPOlfC34.253.HIT1"; transcript_id "LOCXPOlfC34.253.HIT1.transcript"; gene_name "LOCXPOlfC34.253.HIT1.OlfC.2R.891.ANF_receptor.exons11.LR597470.1.Sphaeramia_orbicularis";
LR597470.1	exonerate:protein2genome:local	exon	30390802	30391314	.	-	.	gene_id "LOCXPOlfC34.253.HIT1"; transcript_id "LOCXPOlfC34.253.HIT1.transcript"; gene_name "LOCXPOlfC34.253.HIT1.OlfC.2R.891.ANF_receptor.exons11.LR597470.1.Sphaeramia_orbicularis";
LR597470.1	exonerate:protein2genome:local	exon	30391436	30391624	.	-	.	gene_id "LOCXPOlfC34.253.HIT1"; transcript_id "LOCXPOlfC34.253.HIT1.transcript"; gene_name "LOCXPOlfC34.253.HIT1.OlfC.2R.891.ANF_receptor.exons11.LR597470.1.Sphaeramia_orbicularis";
LR597470.1	exonerate:protein2genome:local	exon	30391711	30391890	.	-	.	gene_id "LOCXPOlfC34.253.HIT1"; transcript_id "LOCXPOlfC34.253.HIT1.transcript"; gene_name "LOCXPOlfC34.253.HIT1.OlfC.2R.891.ANF_receptor.exons11.LR597470.1.Sphaeramia_orbicularis";
LR597470.1	exonerate:protein2genome:local	exon	30391990	30392081	.	-	.	gene_id "LOCXPOlfC34.253.HIT1"; transcript_id "LOCXPOlfC34.253.HIT1.transcript"; gene_name "LOCXPOlfC34.253.HIT1.OlfC.2R.891.ANF_receptor.exons11.LR597470.1.Sphaeramia_orbicularis";
LR597470.1	exonerate:protein2genome:local	exon	30392175	30392413	.	-	.	gene_id "LOCXPOlfC34.253.HIT1"; transcript_id "LOCXPOlfC34.253.HIT1.transcript"; gene_name "LOCXPOlfC34.253.HIT1.OlfC.2R.891.ANF_receptor.exons11.LR597470.1.Sphaeramia_orbicularis";
LR597470.1	exonerate:protein2genome:local	exon	30392737	30392966	.	-	.	gene_id "LOCXPOlfC34.253.HIT1"; transcript_id "LOCXPOlfC34.253.HIT1.transcript"; gene_name "LOCXPOlfC34.253.HIT1.OlfC.2R.891.ANF_receptor.exons11.LR597470.1.Sphaeramia_orbicularis";
LR597470.1	exonerate:protein2genome:local	exon	30396952	30397371	.	-	.	gene_id "LOCXPOlfC40.263.HIT1"; transcript_id "LOCXPOlfC40.263.HIT1.transcript"; gene_name "LOCXPOlfC40.263.HIT1.OlfC.2R.891.ANF_receptor.exons12.LR597470.1.Sphaeramia_orbicularis";
LR597470.1	exonerate:protein2genome:local	exon	30397485	30397766	.	-	.	gene_id "LOCXPOlfC40.263.HIT1"; transcript_id "LOCXPOlfC40.263.HIT1.transcript"; gene_name "LOCXPOlfC40.263.HIT1.OlfC.2R.891.ANF_receptor.exons12.LR597470.1.Sphaeramia_orbicularis";
LR597470.1	exonerate:protein2genome:local	exon	30397871	30398064	.	-	.	gene_id "LOCXPOlfC40.263.HIT1"; transcript_id "LOCXPOlfC40.263.HIT1.transcript"; gene_name "LOCXPOlfC40.263.HIT1.OlfC.2R.891.ANF_receptor.exons12.LR597470.1.Sphaeramia_orbicularis";
LR597470.1	exonerate:protein2genome:local	exon	30398158	30398281	.	-	.	gene_id "LOCXPOlfC40.263.HIT1"; transcript_id "LOCXPOlfC40.263.HIT1.transcript"; gene_name "LOCXPOlfC40.263.HIT1.OlfC.2R.891.ANF_receptor.exons12.LR597470.1.Sphaeramia_orbicularis";
LR597470.1	exonerate:protein2genome:local	exon	30398367	30398576	.	-	.	gene_id "LOCXPOlfC40.263.HIT1"; transcript_id "LOCXPOlfC40.263.HIT1.transcript"; gene_name "LOCXPOlfC40.263.HIT1.OlfC.2R.891.ANF_receptor.exons12.LR597470.1.Sphaeramia_orbicularis";
LR597470.1	exonerate:protein2genome:local	exon	30398697	30398879	.	-	.	gene_id "LOCXPOlfC40.263.HIT1"; transcript_id "LOCXPOlfC40.263.HIT1.transcript"; gene_name "LOCXPOlfC40.263.HIT1.OlfC.2R.891.ANF_receptor.exons12.LR597470.1.Sphaeramia_orbicularis";
LR597470.1	exonerate:protein2genome:local	exon	30398931	30399227	.	-	.	gene_id "LOCXPOlfC40.263.HIT1"; transcript_id "LOCXPOlfC40.263.HIT1.transcript"; gene_name "LOCXPOlfC40.263.HIT1.OlfC.2R.891.ANF_receptor.exons12.LR597470.1.Sphaeramia_orbicularis";
LR597470.1	exonerate:protein2genome:local	exon	30399332	30399520	.	-	.	gene_id "LOCXPOlfC40.263.HIT1"; transcript_id "LOCXPOlfC40.263.HIT1.transcript"; gene_name "LOCXPOlfC40.263.HIT1.OlfC.2R.891.ANF_receptor.exons12.LR597470.1.Sphaeramia_orbicularis";
LR597470.1	exonerate:protein2genome:local	exon	30399620	30399799	.	-	.	gene_id "LOCXPOlfC40.263.HIT1"; transcript_id "LOCXPOlfC40.263.HIT1.transcript"; gene_name "LOCXPOlfC40.263.HIT1.OlfC.2R.891.ANF_receptor.exons12.LR597470.1.Sphaeramia_orbicularis";
LR597470.1	exonerate:protein2genome:local	exon	30399902	30399993	.	-	.	gene_id "LOCXPOlfC40.263.HIT1"; transcript_id "LOCXPOlfC40.263.HIT1.transcript"; gene_name "LOCXPOlfC40.263.HIT1.OlfC.2R.891.ANF_receptor.exons12.LR597470.1.Sphaeramia_orbicularis";
LR597470.1	exonerate:protein2genome:local	exon	30400101	30400339	.	-	.	gene_id "LOCXPOlfC40.263.HIT1"; transcript_id "LOCXPOlfC40.263.HIT1.transcript"; gene_name "LOCXPOlfC40.263.HIT1.OlfC.2R.891.ANF_receptor.exons12.LR597470.1.Sphaeramia_orbicularis";
LR597470.1	exonerate:protein2genome:local	exon	30400629	30400891	.	-	.	gene_id "LOCXPOlfC40.263.HIT1"; transcript_id "LOCXPOlfC40.263.HIT1.transcript"; gene_name "LOCXPOlfC40.263.HIT1.OlfC.2R.891.ANF_receptor.exons12.LR597470.1.Sphaeramia_orbicularis";
LR597470.1	exonerate:protein2genome:local	exon	30417571	30417990	.	-	.	gene_id "LOCXPOlfC40.276.HIT1"; transcript_id "LOCXPOlfC40.276.HIT1.transcript"; gene_name "LOCXPOlfC40.276.HIT1.OlfC.2R.897.ANF_receptor.exons12.LR597470.1.Sphaeramia_orbicularis";
LR597470.1	exonerate:protein2genome:local	exon	30418104	30418385	.	-	.	gene_id "LOCXPOlfC40.276.HIT1"; transcript_id "LOCXPOlfC40.276.HIT1.transcript"; gene_name "LOCXPOlfC40.276.HIT1.OlfC.2R.897.ANF_receptor.exons12.LR597470.1.Sphaeramia_orbicularis";
LR597470.1	exonerate:protein2genome:local	exon	30418492	30418685	.	-	.	gene_id "LOCXPOlfC40.276.HIT1"; transcript_id "LOCXPOlfC40.276.HIT1.transcript"; gene_name "LOCXPOlfC40.276.HIT1.OlfC.2R.897.ANF_receptor.exons12.LR597470.1.Sphaeramia_orbicularis";
LR597470.1	exonerate:protein2genome:local	exon	30418766	30418889	.	-	.	gene_id "LOCXPOlfC40.276.HIT1"; transcript_id "LOCXPOlfC40.276.HIT1.transcript"; gene_name "LOCXPOlfC40.276.HIT1.OlfC.2R.897.ANF_receptor.exons12.LR597470.1.Sphaeramia_orbicularis";
LR597470.1	exonerate:protein2genome:local	exon	30418988	30419197	.	-	.	gene_id "LOCXPOlfC40.276.HIT1"; transcript_id "LOCXPOlfC40.276.HIT1.transcript"; gene_name "LOCXPOlfC40.276.HIT1.OlfC.2R.897.ANF_receptor.exons12.LR597470.1.Sphaeramia_orbicularis";
LR597470.1	exonerate:protein2genome:local	exon	30419286	30419470	.	-	.	gene_id "LOCXPOlfC40.276.HIT1"; transcript_id "LOCXPOlfC40.276.HIT1.transcript"; gene_name "LOCXPOlfC40.276.HIT1.OlfC.2R.897.ANF_receptor.exons12.LR597470.1.Sphaeramia_orbicularis";
LR597470.1	exonerate:protein2genome:local	exon	30419519	30419831	.	-	.	gene_id "LOCXPOlfC40.276.HIT1"; transcript_id "LOCXPOlfC40.276.HIT1.transcript"; gene_name "LOCXPOlfC40.276.HIT1.OlfC.2R.897.ANF_receptor.exons12.LR597470.1.Sphaeramia_orbicularis";
LR597470.1	exonerate:protein2genome:local	exon	30419954	30420142	.	-	.	gene_id "LOCXPOlfC40.276.HIT1"; transcript_id "LOCXPOlfC40.276.HIT1.transcript"; gene_name "LOCXPOlfC40.276.HIT1.OlfC.2R.897.ANF_receptor.exons12.LR597470.1.Sphaeramia_orbicularis";
LR597470.1	exonerate:protein2genome:local	exon	30420251	30420430	.	-	.	gene_id "LOCXPOlfC40.276.HIT1"; transcript_id "LOCXPOlfC40.276.HIT1.transcript"; gene_name "LOCXPOlfC40.276.HIT1.OlfC.2R.897.ANF_receptor.exons12.LR597470.1.Sphaeramia_orbicularis";
LR597470.1	exonerate:protein2genome:local	exon	30420504	30420595	.	-	.	gene_id "LOCXPOlfC40.276.HIT1"; transcript_id "LOCXPOlfC40.276.HIT1.transcript"; gene_name "LOCXPOlfC40.276.HIT1.OlfC.2R.897.ANF_receptor.exons12.LR597470.1.Sphaeramia_orbicularis";
LR597470.1	exonerate:protein2genome:local	exon	30420703	30420941	.	-	.	gene_id "LOCXPOlfC40.276.HIT1"; transcript_id "LOCXPOlfC40.276.HIT1.transcript"; gene_name "LOCXPOlfC40.276.HIT1.OlfC.2R.897.ANF_receptor.exons12.LR597470.1.Sphaeramia_orbicularis";
LR597470.1	exonerate:protein2genome:local	exon	30421294	30421556	.	-	.	gene_id "LOCXPOlfC40.276.HIT1"; transcript_id "LOCXPOlfC40.276.HIT1.transcript"; gene_name "LOCXPOlfC40.276.HIT1.OlfC.2R.897.ANF_receptor.exons12.LR597470.1.Sphaeramia_orbicularis";
LR597470.1	exonerate:protein2genome:local	exon	30430972	30431391	.	-	.	gene_id "LOCXPOlfC40.284.HIT1"; transcript_id "LOCXPOlfC40.284.HIT1.transcript"; gene_name "LOCXPOlfC40.284.HIT1.OlfC.2R.897.ANF_receptor.exons12.LR597470.1.Sphaeramia_orbicularis";
LR597470.1	exonerate:protein2genome:local	exon	30431486	30431767	.	-	.	gene_id "LOCXPOlfC40.284.HIT1"; transcript_id "LOCXPOlfC40.284.HIT1.transcript"; gene_name "LOCXPOlfC40.284.HIT1.OlfC.2R.897.ANF_receptor.exons12.LR597470.1.Sphaeramia_orbicularis";
LR597470.1	exonerate:protein2genome:local	exon	30431870	30432063	.	-	.	gene_id "LOCXPOlfC40.284.HIT1"; transcript_id "LOCXPOlfC40.284.HIT1.transcript"; gene_name "LOCXPOlfC40.284.HIT1.OlfC.2R.897.ANF_receptor.exons12.LR597470.1.Sphaeramia_orbicularis";
LR597470.1	exonerate:protein2genome:local	exon	30432143	30432266	.	-	.	gene_id "LOCXPOlfC40.284.HIT1"; transcript_id "LOCXPOlfC40.284.HIT1.transcript"; gene_name "LOCXPOlfC40.284.HIT1.OlfC.2R.897.ANF_receptor.exons12.LR597470.1.Sphaeramia_orbicularis";
LR597470.1	exonerate:protein2genome:local	exon	30432368	30432577	.	-	.	gene_id "LOCXPOlfC40.284.HIT1"; transcript_id "LOCXPOlfC40.284.HIT1.transcript"; gene_name "LOCXPOlfC40.284.HIT1.OlfC.2R.897.ANF_receptor.exons12.LR597470.1.Sphaeramia_orbicularis";
LR597470.1	exonerate:protein2genome:local	exon	30432668	30432852	.	-	.	gene_id "LOCXPOlfC40.284.HIT1"; transcript_id "LOCXPOlfC40.284.HIT1.transcript"; gene_name "LOCXPOlfC40.284.HIT1.OlfC.2R.897.ANF_receptor.exons12.LR597470.1.Sphaeramia_orbicularis";
LR597470.1	exonerate:protein2genome:local	exon	30432901	30433213	.	-	.	gene_id "LOCXPOlfC40.284.HIT1"; transcript_id "LOCXPOlfC40.284.HIT1.transcript"; gene_name "LOCXPOlfC40.284.HIT1.OlfC.2R.897.ANF_receptor.exons12.LR597470.1.Sphaeramia_orbicularis";
LR597470.1	exonerate:protein2genome:local	exon	30433336	30433524	.	-	.	gene_id "LOCXPOlfC40.284.HIT1"; transcript_id "LOCXPOlfC40.284.HIT1.transcript"; gene_name "LOCXPOlfC40.284.HIT1.OlfC.2R.897.ANF_receptor.exons12.LR597470.1.Sphaeramia_orbicularis";
LR597470.1	exonerate:protein2genome:local	exon	30433633	30433812	.	-	.	gene_id "LOCXPOlfC40.284.HIT1"; transcript_id "LOCXPOlfC40.284.HIT1.transcript"; gene_name "LOCXPOlfC40.284.HIT1.OlfC.2R.897.ANF_receptor.exons12.LR597470.1.Sphaeramia_orbicularis";
LR597470.1	exonerate:protein2genome:local	exon	30433888	30433979	.	-	.	gene_id "LOCXPOlfC40.284.HIT1"; transcript_id "LOCXPOlfC40.284.HIT1.transcript"; gene_name "LOCXPOlfC40.284.HIT1.OlfC.2R.897.ANF_receptor.exons12.LR597470.1.Sphaeramia_orbicularis";
LR597470.1	exonerate:protein2genome:local	exon	30434465	30434703	.	-	.	gene_id "LOCXPOlfC40.284.HIT1"; transcript_id "LOCXPOlfC40.284.HIT1.transcript"; gene_name "LOCXPOlfC40.284.HIT1.OlfC.2R.897.ANF_receptor.exons12.LR597470.1.Sphaeramia_orbicularis";
LR597470.1	exonerate:protein2genome:local	exon	30435069	30435331	.	-	.	gene_id "LOCXPOlfC40.284.HIT1"; transcript_id "LOCXPOlfC40.284.HIT1.transcript"; gene_name "LOCXPOlfC40.284.HIT1.OlfC.2R.897.ANF_receptor.exons12.LR597470.1.Sphaeramia_orbicularis";
```
