## Supplementary Data 1 for "Expanded olfactory system in fishes capable of terrestrial exploration": Squalius_cephalus.OLF_genes.gff

```
CM040800.1	exonerate:protein2genome:local	exon	12292412	12293341	.	-	.	gene_id "LOCXPOR1.164.HIT1"; transcript_id "LOCXPOR1.164.HIT1.transcript"; gene_name "LOCXPOR1.164.HIT1.OR.2R.310.7tm_1.exons1.CM040800.1.Squalius_cephalus";
CM040800.1	exonerate:protein2genome:local	exon	12302305	12303231	.	+	.	gene_id "LOCXPOR2.263.HIT1"; transcript_id "LOCXPOR2.263.HIT1.transcript"; gene_name "LOCXPOR2.263.HIT1.OR.2R.309.7tm_1.exons1.CM040800.1.Squalius_cephalus";
CM040800.1	exonerate:protein2genome:local	exon	12310702	12311634	.	+	.	gene_id "LOCXPOR3.274.HIT1"; transcript_id "LOCXPOR3.274.HIT1.transcript"; gene_name "LOCXPOR3.274.HIT1.OR.2R.311.7tm_1.exons1.CM040800.1.Squalius_cephalus";
CM040800.1	exonerate:protein2genome:local	exon	21205732	21206667	.	+	.	gene_id "LOCXPOR4.285.HIT1"; transcript_id "LOCXPOR4.285.HIT1.transcript"; gene_name "LOCXPOR4.285.HIT1.OR.2R.312.7tm_4.exons1.CM040800.1.Squalius_cephalus";
CM040800.1	exonerate:protein2genome:local	exon	21232753	21233703	.	+	.	gene_id "LOCXPOR5.296.HIT1"; transcript_id "LOCXPOR5.296.HIT1.transcript"; gene_name "LOCXPOR5.296.HIT1.OR.2R.317.7tm_4.exons1.CM040800.1.Squalius_cephalus";
CM040800.1	exonerate:protein2genome:local	exon	21248217	21249167	.	-	.	gene_id "LOCXPOR6.308.HIT1"; transcript_id "LOCXPOR6.308.HIT1.transcript"; gene_name "LOCXPOR6.308.HIT1.OR.2R.317.7tm_4.exons1.CM040800.1.Squalius_cephalus";
CM040800.1	exonerate:protein2genome:local	exon	21262243	21263190	.	-	.	gene_id "LOCXPOR7.319.HIT1"; transcript_id "LOCXPOR7.319.HIT1.transcript"; gene_name "LOCXPOR7.319.HIT1.OR.2R.316.7tm_4.exons1.CM040800.1.Squalius_cephalus";
CM040800.1	exonerate:protein2genome:local	exon	21272857	21273798	.	+	.	gene_id "LOCXPOR8.330.HIT1"; transcript_id "LOCXPOR8.330.HIT1.transcript"; gene_name "LOCXPOR8.330.HIT1.OR.2R.314.7tm_4.exons1.CM040800.1.Squalius_cephalus";
CM040800.1	exonerate:protein2genome:local	exon	21303834	21304790	.	+	.	gene_id "LOCXPOR9.341.HIT1"; transcript_id "LOCXPOR9.341.HIT1.transcript"; gene_name "LOCXPOR9.341.HIT1.OR.2R.298.7tm_4.exons1.CM040800.1.Squalius_cephalus";
CM040800.1	exonerate:protein2genome:local	exon	21330549	21331523	.	+	.	gene_id "LOCXPOR9.165.HIT1"; transcript_id "LOCXPOR9.165.HIT1.transcript"; gene_name "LOCXPOR9.165.HIT1.OR.2R.325.7tm_4.exons1.CM040800.1.Squalius_cephalus";
CM040800.1	exonerate:protein2genome:local	exon	21337801	21338739	.	-	.	gene_id "LOCXPOR10.182.HIT1"; transcript_id "LOCXPOR10.182.HIT1.transcript"; gene_name "LOCXPOR10.182.HIT1.OR.2R.313.7tm_4.exons1.CM040800.1.Squalius_cephalus";
CM040800.1	exonerate:protein2genome:local	exon	21342128	21343078	.	-	.	gene_id "LOCXPOR11.193.HIT1"; transcript_id "LOCXPOR11.193.HIT1.transcript"; gene_name "LOCXPOR11.193.HIT1.OR.2R.317.7tm_4.exons1.CM040800.1.Squalius_cephalus";
CM040800.1	exonerate:protein2genome:local	exon	21374931	21375902	.	-	.	gene_id "LOCXPOR12.222.HIT1"; transcript_id "LOCXPOR12.222.HIT1.transcript"; gene_name "LOCXPOR12.222.HIT1.OR.2R.324.7tm_4.exons1.CM040800.1.Squalius_cephalus";
CM040800.1	exonerate:protein2genome:local	exon	21433868	21434839	.	-	.	gene_id "LOCXPOR12.243.HIT1"; transcript_id "LOCXPOR12.243.HIT1.transcript"; gene_name "LOCXPOR12.243.HIT1.OR.2R.324.7tm_4.exons1.CM040800.1.Squalius_cephalus";
CM040800.1	exonerate:protein2genome:local	exon	21466967	21467944	.	-	.	gene_id "LOCXPOR14.254.HIT1"; transcript_id "LOCXPOR14.254.HIT1.transcript"; gene_name "LOCXPOR14.254.HIT1.OR.2R.326.7tm_4.exons1.CM040800.1.Squalius_cephalus";
CM040800.1	exonerate:protein2genome:local	exon	21515601	21516578	.	-	.	gene_id "LOCXPOR15.260.HIT1"; transcript_id "LOCXPOR15.260.HIT1.transcript"; gene_name "LOCXPOR15.260.HIT1.OR.2R.326.7tm_4.exons1.CM040800.1.Squalius_cephalus";
CM040800.1	exonerate:protein2genome:local	exon	21556762	21557730	.	-	.	gene_id "LOCXPOR16.261.HIT1"; transcript_id "LOCXPOR16.261.HIT1.transcript"; gene_name "LOCXPOR16.261.HIT1.OR.2R.323.7tm_4.exons1.CM040800.1.Squalius_cephalus";
CM040800.1	exonerate:protein2genome:local	exon	21597850	21598788	.	-	.	gene_id "LOCXPOR17.262.HIT1"; transcript_id "LOCXPOR17.262.HIT1.transcript"; gene_name "LOCXPOR17.262.HIT1.OR.2R.313.7tm_4.exons1.CM040800.1.Squalius_cephalus";
CM040800.1	exonerate:protein2genome:local	exon	21652999	21653958	.	-	.	gene_id "LOCXPOR18.264.HIT1"; transcript_id "LOCXPOR18.264.HIT1.transcript"; gene_name "LOCXPOR18.264.HIT1.OR.2R.320.7tm_4.exons1.CM040800.1.Squalius_cephalus";
CM040800.1	exonerate:protein2genome:local	exon	21679386	21680363	.	-	.	gene_id "LOCXPOR19.265.HIT1"; transcript_id "LOCXPOR19.265.HIT1.transcript"; gene_name "LOCXPOR19.265.HIT1.OR.2R.326.7tm_4.exons1.CM040800.1.Squalius_cephalus";
CM040800.1	exonerate:protein2genome:local	exon	21704851	21705789	.	+	.	gene_id "LOCXPOR20.266.HIT1"; transcript_id "LOCXPOR20.266.HIT1.transcript"; gene_name "LOCXPOR20.266.HIT1.OR.2R.313.7tm_4.exons1.CM040800.1.Squalius_cephalus";
CM040800.1	exonerate:protein2genome:local	exon	21752075	21753013	.	+	.	gene_id "LOCXPOR20.268.HIT1"; transcript_id "LOCXPOR20.268.HIT1.transcript"; gene_name "LOCXPOR20.268.HIT1.OR.2R.313.7tm_4.exons1.CM040800.1.Squalius_cephalus";
CM040800.1	exonerate:protein2genome:local	exon	21800944	21801894	.	+	.	gene_id "LOCXPOR22.269.HIT1"; transcript_id "LOCXPOR22.269.HIT1.transcript"; gene_name "LOCXPOR22.269.HIT1.OR.2R.317.7tm_4.exons1.CM040800.1.Squalius_cephalus";
CM040800.1	exonerate:protein2genome:local	exon	21851154	21852080	.	+	.	gene_id "LOCXPOR23.270.HIT1"; transcript_id "LOCXPOR23.270.HIT1.transcript"; gene_name "LOCXPOR23.270.HIT1.OR.2R.309.7tm_4.exons1.CM040800.1.Squalius_cephalus";
CM040800.1	exonerate:protein2genome:local	exon	21863800	21864726	.	+	.	gene_id "LOCXPOR24.271.HIT1"; transcript_id "LOCXPOR24.271.HIT1.transcript"; gene_name "LOCXPOR24.271.HIT1.OR.2R.309.7tm_4.exons1.CM040800.1.Squalius_cephalus";
CM040800.1	exonerate:protein2genome:local	exon	31084093	31085007	.	-	.	gene_id "LOCXPOR42.275.HIT1"; transcript_id "LOCXPOR42.275.HIT1.transcript"; gene_name "LOCXPOR42.275.HIT1.OR.2R.305.7tm_4.exons1.CM040800.1.Squalius_cephalus";
CM040800.1	exonerate:protein2genome:local	exon	31104110	31105024	.	-	.	gene_id "LOCXPOR26.276.HIT1"; transcript_id "LOCXPOR26.276.HIT1.transcript"; gene_name "LOCXPOR26.276.HIT1.OR.2R.305.7tm_4.exons1.CM040800.1.Squalius_cephalus";
CM040800.1	exonerate:protein2genome:local	exon	31211562	31212506	.	+	.	gene_id "LOCXPOR27.277.HIT1"; transcript_id "LOCXPOR27.277.HIT1.transcript"; gene_name "LOCXPOR27.277.HIT1.OR.2R.315.7tm_4.exons1.CM040800.1.Squalius_cephalus";
CM040800.1	exonerate:protein2genome:local	exon	31301966	31302907	.	+	.	gene_id "LOCXPOR39.278.HIT1"; transcript_id "LOCXPOR39.278.HIT1.transcript"; gene_name "LOCXPOR39.278.HIT1.OR.2R.314.7tm_4.exons1.CM040800.1.Squalius_cephalus";
CM040800.1	exonerate:protein2genome:local	exon	31327724	31328638	.	+	.	gene_id "LOCXPOR29.279.HIT1"; transcript_id "LOCXPOR29.279.HIT1.transcript"; gene_name "LOCXPOR29.279.HIT1.OR.2R.305.7tm_4.exons1.CM040800.1.Squalius_cephalus";
CM040800.1	exonerate:protein2genome:local	exon	31366385	31367329	.	-	.	gene_id "LOCXPOR30.280.HIT1"; transcript_id "LOCXPOR30.280.HIT1.transcript"; gene_name "LOCXPOR30.280.HIT1.OR.2R.315.7tm_4.exons1.CM040800.1.Squalius_cephalus";
CM040800.1	exonerate:protein2genome:local	exon	31372579	31373523	.	-	.	gene_id "LOCXPOR30.281.HIT1"; transcript_id "LOCXPOR30.281.HIT1.transcript"; gene_name "LOCXPOR30.281.HIT1.OR.2R.315.7tm_4.exons1.CM040800.1.Squalius_cephalus";
CM040800.1	exonerate:protein2genome:local	exon	31378761	31379705	.	-	.	gene_id "LOCXPOR30.282.HIT1"; transcript_id "LOCXPOR30.282.HIT1.transcript"; gene_name "LOCXPOR30.282.HIT1.OR.2R.315.7tm_4.exons1.CM040800.1.Squalius_cephalus";
CM040800.1	exonerate:protein2genome:local	exon	31384939	31385884	.	-	.	gene_id "LOCXPOR30.283.HIT1"; transcript_id "LOCXPOR30.283.HIT1.transcript"; gene_name "LOCXPOR30.283.HIT1.OR.2R.296.7tm_4.exons1.CM040800.1.Squalius_cephalus";
CM040800.1	exonerate:protein2genome:local	exon	31435093	31436007	.	-	.	gene_id "LOCXPOR42.284.HIT1"; transcript_id "LOCXPOR42.284.HIT1.transcript"; gene_name "LOCXPOR42.284.HIT1.OR.2R.305.7tm_4.exons1.CM040800.1.Squalius_cephalus";
CM040800.1	exonerate:protein2genome:local	exon	31474806	31475708	.	-	.	gene_id "LOCXPOR34.286.HIT1"; transcript_id "LOCXPOR34.286.HIT1.transcript"; gene_name "LOCXPOR34.286.HIT1.OR.2R.301.7tm_4.exons1.CM040800.1.Squalius_cephalus";
CM040800.1	exonerate:protein2genome:local	exon	31552365	31553309	.	-	.	gene_id "LOCXPOR35.287.HIT1"; transcript_id "LOCXPOR35.287.HIT1.transcript"; gene_name "LOCXPOR35.287.HIT1.OR.2R.315.7tm_4.exons1.CM040800.1.Squalius_cephalus";
CM040800.1	exonerate:protein2genome:local	exon	31584469	31585413	.	-	.	gene_id "LOCXPOR36.288.HIT1"; transcript_id "LOCXPOR36.288.HIT1.transcript"; gene_name "LOCXPOR36.288.HIT1.OR.2R.315.7tm_4.exons1.CM040800.1.Squalius_cephalus";
CM040800.1	exonerate:protein2genome:local	exon	31616679	31617623	.	-	.	gene_id "LOCXPOR37.289.HIT1"; transcript_id "LOCXPOR37.289.HIT1.transcript"; gene_name "LOCXPOR37.289.HIT1.OR.2R.315.7tm_4.exons1.CM040800.1.Squalius_cephalus";
CM040800.1	exonerate:protein2genome:local	exon	31736777	31737718	.	-	.	gene_id "LOCXPOR38.290.HIT1"; transcript_id "LOCXPOR38.290.HIT1.transcript"; gene_name "LOCXPOR38.290.HIT1.OR.2R.314.7tm_4.exons1.CM040800.1.Squalius_cephalus";
CM040800.1	exonerate:protein2genome:local	exon	31782763	31783704	.	-	.	gene_id "LOCXPOR39.291.HIT1"; transcript_id "LOCXPOR39.291.HIT1.transcript"; gene_name "LOCXPOR39.291.HIT1.OR.2R.314.7tm_4.exons1.CM040800.1.Squalius_cephalus";
CM040800.1	exonerate:protein2genome:local	exon	31835087	31836031	.	-	.	gene_id "LOCXPOR40.292.HIT1"; transcript_id "LOCXPOR40.292.HIT1.transcript"; gene_name "LOCXPOR40.292.HIT1.OR.2R.315.7tm_4.exons1.CM040800.1.Squalius_cephalus";
CM040800.1	exonerate:protein2genome:local	exon	31873682	31874623	.	-	.	gene_id "LOCXPOR41.293.HIT1"; transcript_id "LOCXPOR41.293.HIT1.transcript"; gene_name "LOCXPOR41.293.HIT1.OR.2R.314.7tm_4.exons1.CM040800.1.Squalius_cephalus";
CM040800.1	exonerate:protein2genome:local	exon	31957575	31958489	.	-	.	gene_id "LOCXPOR42.297.HIT1"; transcript_id "LOCXPOR42.297.HIT1.transcript"; gene_name "LOCXPOR42.297.HIT1.OR.2R.305.7tm_4.exons1.CM040800.1.Squalius_cephalus";
CM040800.1	exonerate:protein2genome:local	exon	31972712	31973650	.	+	.	gene_id "LOCXPOR86.299.HIT1"; transcript_id "LOCXPOR86.299.HIT1.transcript"; gene_name "LOCXPOR86.299.HIT1.OR.2R.313.7tm_4.exons1.CM040800.1.Squalius_cephalus";
CM040800.1	exonerate:protein2genome:local	exon	32009603	32010547	.	+	.	gene_id "LOCXPOR44.300.HIT1"; transcript_id "LOCXPOR44.300.HIT1.transcript"; gene_name "LOCXPOR44.300.HIT1.OR.2R.315.7tm_4.exons1.CM040800.1.Squalius_cephalus";
CM040800.1	exonerate:protein2genome:local	exon	32040298	32041221	.	+	.	gene_id "LOCXPOR45.302.HIT1"; transcript_id "LOCXPOR45.302.HIT1.transcript"; gene_name "LOCXPOR45.302.HIT1.OR.2R.308.7tm_4.exons1.CM040800.1.Squalius_cephalus";
CM040800.1	exonerate:protein2genome:local	exon	32096130	32097032	.	+	.	gene_id "LOCXPOR34.303.HIT1"; transcript_id "LOCXPOR34.303.HIT1.transcript"; gene_name "LOCXPOR34.303.HIT1.OR.2R.301.7tm_4.exons1.CM040800.1.Squalius_cephalus";
CM040800.1	exonerate:protein2genome:local	exon	32111307	32112233	.	-	.	gene_id "LOCXPOR46.304.HIT1"; transcript_id "LOCXPOR46.304.HIT1.transcript"; gene_name "LOCXPOR46.304.HIT1.OR.2R.309.7tm_4.exons1.CM040800.1.Squalius_cephalus";
CM040800.1	exonerate:protein2genome:local	exon	32142920	32143825	.	+	.	gene_id "LOCXPOR47.305.HIT1"; transcript_id "LOCXPOR47.305.HIT1.transcript"; gene_name "LOCXPOR47.305.HIT1.OR.2R.302.7tm_4.exons1.CM040800.1.Squalius_cephalus";
CM040800.1	exonerate:protein2genome:local	exon	32191417	32192358	.	+	.	gene_id "LOCXPOR48.307.HIT1"; transcript_id "LOCXPOR48.307.HIT1.transcript"; gene_name "LOCXPOR48.307.HIT1.OR.2R.314.7tm_4.exons1.CM040800.1.Squalius_cephalus";
CM040800.1	exonerate:protein2genome:local	exon	32225402	32226334	.	-	.	gene_id "LOCXPOR49.309.HIT1"; transcript_id "LOCXPOR49.309.HIT1.transcript"; gene_name "LOCXPOR49.309.HIT1.OR.2R.311.7tm_4.exons1.CM040800.1.Squalius_cephalus";
CM040800.1	exonerate:protein2genome:local	exon	32238844	32239764	.	+	.	gene_id "LOCXPOR50.310.HIT1"; transcript_id "LOCXPOR50.310.HIT1.transcript"; gene_name "LOCXPOR50.310.HIT1.OR.2R.307.7tm_4.exons1.CM040800.1.Squalius_cephalus";
CM040800.1	exonerate:protein2genome:local	exon	32261728	32262630	.	+	.	gene_id "LOCXPOR50.311.HIT1"; transcript_id "LOCXPOR50.311.HIT1.transcript"; gene_name "LOCXPOR50.311.HIT1.OR.2R.301.7tm_4.exons1.CM040800.1.Squalius_cephalus";
CM040800.1	exonerate:protein2genome:local	exon	32342074	32343060	.	-	.	gene_id "LOCXPOR51.312.HIT1"; transcript_id "LOCXPOR51.312.HIT1.transcript"; gene_name "LOCXPOR51.312.HIT1.OR.2R.329.7tm_4.exons1.CM040800.1.Squalius_cephalus";
CM040800.1	exonerate:protein2genome:local	exon	32347637	32348548	.	+	.	gene_id "LOCXPOR51.313.HIT1"; transcript_id "LOCXPOR51.313.HIT1.transcript"; gene_name "LOCXPOR51.313.HIT1.OR.2R.304.7tm_4.exons1.CM040800.1.Squalius_cephalus";
CM040800.1	exonerate:protein2genome:local	exon	32375587	32376534	.	+	.	gene_id "LOCXPOR52.314.HIT1"; transcript_id "LOCXPOR52.314.HIT1.transcript"; gene_name "LOCXPOR52.314.HIT1.OR.2R.316.7tm_4.exons1.CM040800.1.Squalius_cephalus";
CM040800.1	exonerate:protein2genome:local	exon	32390392	32391318	.	+	.	gene_id "LOCXPOR53.315.HIT1"; transcript_id "LOCXPOR53.315.HIT1.transcript"; gene_name "LOCXPOR53.315.HIT1.OR.2R.309.7tm_4.exons1.CM040800.1.Squalius_cephalus";
CM040800.1	exonerate:protein2genome:local	exon	32411079	32412017	.	+	.	gene_id "LOCXPOR54.316.HIT1"; transcript_id "LOCXPOR54.316.HIT1.transcript"; gene_name "LOCXPOR54.316.HIT1.OR.2R.313.7tm_4.exons1.CM040800.1.Squalius_cephalus";
CM040800.1	exonerate:protein2genome:local	exon	32433199	32434176	.	+	.	gene_id "LOCXPOR55.317.HIT1"; transcript_id "LOCXPOR55.317.HIT1.transcript"; gene_name "LOCXPOR55.317.HIT1.OR.2R.326.7tm_4.exons1.CM040800.1.Squalius_cephalus";
CM040800.1	exonerate:protein2genome:local	exon	32444203	32445144	.	+	.	gene_id "LOCXPOR56.318.HIT1"; transcript_id "LOCXPOR56.318.HIT1.transcript"; gene_name "LOCXPOR56.318.HIT1.OR.2R.314.7tm_4.exons1.CM040800.1.Squalius_cephalus";
CM040800.1	exonerate:protein2genome:local	exon	32472955	32473896	.	+	.	gene_id "LOCXPOR56.322.HIT1"; transcript_id "LOCXPOR56.322.HIT1.transcript"; gene_name "LOCXPOR56.322.HIT1.OR.2R.314.7tm_4.exons1.CM040800.1.Squalius_cephalus";
CM040800.1	exonerate:protein2genome:local	exon	32513281	32514231	.	+	.	gene_id "LOCXPOR58.323.HIT1"; transcript_id "LOCXPOR58.323.HIT1.transcript"; gene_name "LOCXPOR58.323.HIT1.OR.2R.317.7tm_4.exons1.CM040800.1.Squalius_cephalus";
CM040800.1	exonerate:protein2genome:local	exon	32566597	32567547	.	+	.	gene_id "LOCXPOR59.324.HIT1"; transcript_id "LOCXPOR59.324.HIT1.transcript"; gene_name "LOCXPOR59.324.HIT1.OR.2R.317.7tm_4.exons1.CM040800.1.Squalius_cephalus";
CM040804.1	exonerate:protein2genome:local	exon	14307341	14308204	.	-	.	gene_id "LOCXPOR98.325.HIT1"; transcript_id "LOCXPOR98.325.HIT1.transcript"; gene_name "LOCXPOR98.325.HIT1.OR.2R.288.7tm_1.exons1.CM040804.1.Squalius_cephalus";
CM040806.1	exonerate:protein2genome:local	exon	17060625	17061578	.	-	.	gene_id "LOCXPOR60.326.HIT1"; transcript_id "LOCXPOR60.326.HIT1.transcript"; gene_name "LOCXPOR60.326.HIT1.OR.2R.318.7tm_1.exons1.CM040806.1.Squalius_cephalus";
CM040806.1	exonerate:protein2genome:local	exon	17066991	17067920	.	-	.	gene_id "LOCXPOR61.327.HIT1"; transcript_id "LOCXPOR61.327.HIT1.transcript"; gene_name "LOCXPOR61.327.HIT1.OR.2R.310.7tm_1.exons1.CM040806.1.Squalius_cephalus";
CM040806.1	exonerate:protein2genome:local	exon	17075506	17076429	.	-	.	gene_id "LOCXPOR62.328.HIT1"; transcript_id "LOCXPOR62.328.HIT1.transcript"; gene_name "LOCXPOR62.328.HIT1.OR.2R.308.7tm_1.exons1.CM040806.1.Squalius_cephalus";
CM040806.1	exonerate:protein2genome:local	exon	17080366	17081319	.	-	.	gene_id "LOCXPOR63.329.HIT1"; transcript_id "LOCXPOR63.329.HIT1.transcript"; gene_name "LOCXPOR63.329.HIT1.OR.2R.318.7tm_1.exons1.CM040806.1.Squalius_cephalus";
CM040806.1	exonerate:protein2genome:local	exon	17117593	17118513	.	-	.	gene_id "LOCXPOR64.331.HIT1"; transcript_id "LOCXPOR64.331.HIT1.transcript"; gene_name "LOCXPOR64.331.HIT1.OR.2R.307.7tm_4.exons1.CM040806.1.Squalius_cephalus";
CM040806.1	exonerate:protein2genome:local	exon	17153671	17154588	.	+	.	gene_id "LOCXPOR65.332.HIT1"; transcript_id "LOCXPOR65.332.HIT1.transcript"; gene_name "LOCXPOR65.332.HIT1.OR.2R.306.7tm_4.exons1.CM040806.1.Squalius_cephalus";
CM040806.1	exonerate:protein2genome:local	exon	17168782	17169708	.	+	.	gene_id "LOCXPOR66.333.HIT1"; transcript_id "LOCXPOR66.333.HIT1.transcript"; gene_name "LOCXPOR66.333.HIT1.OR.2R.309.7tm_4.exons1.CM040806.1.Squalius_cephalus";
CM040806.1	exonerate:protein2genome:local	exon	17176221	17177153	.	+	.	gene_id "LOCXPOR74.334.HIT1"; transcript_id "LOCXPOR74.334.HIT1.transcript"; gene_name "LOCXPOR74.334.HIT1.OR.2R.311.7tm_4.exons1.CM040806.1.Squalius_cephalus";
CM040806.1	exonerate:protein2genome:local	exon	17190125	17191048	.	-	.	gene_id "LOCXPOR68.335.HIT1"; transcript_id "LOCXPOR68.335.HIT1.transcript"; gene_name "LOCXPOR68.335.HIT1.OR.2R.308.7tm_4.exons1.CM040806.1.Squalius_cephalus";
CM040806.1	exonerate:protein2genome:local	exon	17196151	17197074	.	+	.	gene_id "LOCXPOR69.336.HIT1"; transcript_id "LOCXPOR69.336.HIT1.transcript"; gene_name "LOCXPOR69.336.HIT1.OR.2R.308.7tm_4.exons1.CM040806.1.Squalius_cephalus";
CM040806.1	exonerate:protein2genome:local	exon	17206070	17206990	.	+	.	gene_id "LOCXPOR70.337.HIT1"; transcript_id "LOCXPOR70.337.HIT1.transcript"; gene_name "LOCXPOR70.337.HIT1.OR.2R.307.7tm_4.exons1.CM040806.1.Squalius_cephalus";
CM040806.1	exonerate:protein2genome:local	exon	17223428	17224354	.	+	.	gene_id "LOCXPOR71.338.HIT1"; transcript_id "LOCXPOR71.338.HIT1.transcript"; gene_name "LOCXPOR71.338.HIT1.OR.2R.309.7tm_4.exons1.CM040806.1.Squalius_cephalus";
CM040806.1	exonerate:protein2genome:local	exon	17228453	17229412	.	+	.	gene_id "LOCXPOR72.339.HIT1"; transcript_id "LOCXPOR72.339.HIT1.transcript"; gene_name "LOCXPOR72.339.HIT1.OR.2R.320.7tm_4.exons1.CM040806.1.Squalius_cephalus";
CM040806.1	exonerate:protein2genome:local	exon	17234091	17235014	.	+	.	gene_id "LOCXPOR73.340.HIT1"; transcript_id "LOCXPOR73.340.HIT1.transcript"; gene_name "LOCXPOR73.340.HIT1.OR.2R.308.7tm_4.exons1.CM040806.1.Squalius_cephalus";
CM040806.1	exonerate:protein2genome:local	exon	17239480	17240412	.	+	.	gene_id "LOCXPOR74.342.HIT1"; transcript_id "LOCXPOR74.342.HIT1.transcript"; gene_name "LOCXPOR74.342.HIT1.OR.2R.311.7tm_4.exons1.CM040806.1.Squalius_cephalus";
CM040806.1	exonerate:protein2genome:local	exon	17247187	17248146	.	+	.	gene_id "LOCXPOR75.343.HIT1"; transcript_id "LOCXPOR75.343.HIT1.transcript"; gene_name "LOCXPOR75.343.HIT1.OR.2R.320.7tm_4.exons1.CM040806.1.Squalius_cephalus";
CM040806.1	exonerate:protein2genome:local	exon	17253303	17254205	.	+	.	gene_id "LOCXPOR76.344.HIT1"; transcript_id "LOCXPOR76.344.HIT1.transcript"; gene_name "LOCXPOR76.344.HIT1.OR.2R.301.7tm_4.exons1.CM040806.1.Squalius_cephalus";
CM040806.1	exonerate:protein2genome:local	exon	19426541	19427509	.	+	.	gene_id "LOCXPOR77.345.HIT1"; transcript_id "LOCXPOR77.345.HIT1.transcript"; gene_name "LOCXPOR77.345.HIT1.OR.2R.323.7tm_1.exons1.CM040806.1.Squalius_cephalus";
CM040806.1	exonerate:protein2genome:local	exon	19435295	19436263	.	+	.	gene_id "LOCXPOR78.346.HIT1"; transcript_id "LOCXPOR78.346.HIT1.transcript"; gene_name "LOCXPOR78.346.HIT1.OR.2R.323.7tm_1.exons1.CM040806.1.Squalius_cephalus";
CM040806.1	exonerate:protein2genome:local	exon	19442136	19443101	.	+	.	gene_id "LOCXPOR79.347.HIT1"; transcript_id "LOCXPOR79.347.HIT1.transcript"; gene_name "LOCXPOR79.347.HIT1.OR.2R.322.7tm_1.exons1.CM040806.1.Squalius_cephalus";
CM040806.1	exonerate:protein2genome:local	exon	23388524	23389471	.	+	.	gene_id "LOCXPOR80.348.HIT1"; transcript_id "LOCXPOR80.348.HIT1.transcript"; gene_name "LOCXPOR80.348.HIT1.OR.2R.316.7tm_4.exons1.CM040806.1.Squalius_cephalus";
CM040806.1	exonerate:protein2genome:local	exon	23451376	23452320	.	+	.	gene_id "LOCXPOR81.349.HIT1"; transcript_id "LOCXPOR81.349.HIT1.transcript"; gene_name "LOCXPOR81.349.HIT1.OR.2R.315.7tm_4.exons1.CM040806.1.Squalius_cephalus";
CM040806.1	exonerate:protein2genome:local	exon	23499686	23500624	.	-	.	gene_id "LOCXPOR82.351.HIT1"; transcript_id "LOCXPOR82.351.HIT1.transcript"; gene_name "LOCXPOR82.351.HIT1.OR.2R.313.7tm_4.exons1.CM040806.1.Squalius_cephalus";
CM040806.1	exonerate:protein2genome:local	exon	23521133	23522065	.	-	.	gene_id "LOCXPOR83.353.HIT1"; transcript_id "LOCXPOR83.353.HIT1.transcript"; gene_name "LOCXPOR83.353.HIT1.OR.2R.311.7tm_4.exons1.CM040806.1.Squalius_cephalus";
CM040806.1	exonerate:protein2genome:local	exon	23548019	23548957	.	-	.	gene_id "LOCXPOR84.167.HIT1"; transcript_id "LOCXPOR84.167.HIT1.transcript"; gene_name "LOCXPOR84.167.HIT1.OR.2R.313.7tm_4.exons1.CM040806.1.Squalius_cephalus";
CM040806.1	exonerate:protein2genome:local	exon	23555564	23556502	.	-	.	gene_id "LOCXPOR85.169.HIT1"; transcript_id "LOCXPOR85.169.HIT1.transcript"; gene_name "LOCXPOR85.169.HIT1.OR.2R.313.7tm_4.exons1.CM040806.1.Squalius_cephalus";
CM040806.1	exonerate:protein2genome:local	exon	23574602	23575540	.	-	.	gene_id "LOCXPOR86.171.HIT1"; transcript_id "LOCXPOR86.171.HIT1.transcript"; gene_name "LOCXPOR86.171.HIT1.OR.2R.313.7tm_4.exons1.CM040806.1.Squalius_cephalus";
CM040806.1	exonerate:protein2genome:local	exon	23611286	23612197	.	-	.	gene_id "LOCXPOR87.173.HIT1"; transcript_id "LOCXPOR87.173.HIT1.transcript"; gene_name "LOCXPOR87.173.HIT1.OR.2R.304.7tm_4.exons1.CM040806.1.Squalius_cephalus";
CM040806.1	exonerate:protein2genome:local	exon	23649805	23650731	.	-	.	gene_id "LOCXPOR88.175.HIT1"; transcript_id "LOCXPOR88.175.HIT1.transcript"; gene_name "LOCXPOR88.175.HIT1.OR.2R.309.7tm_4.exons1.CM040806.1.Squalius_cephalus";
CM040806.1	exonerate:protein2genome:local	exon	23678278	23679204	.	-	.	gene_id "LOCXPOR89.177.HIT1"; transcript_id "LOCXPOR89.177.HIT1.transcript"; gene_name "LOCXPOR89.177.HIT1.OR.2R.309.7tm_4.exons1.CM040806.1.Squalius_cephalus";
CM040806.1	exonerate:protein2genome:local	exon	23749991	23750917	.	-	.	gene_id "LOCXPOR90.178.HIT1"; transcript_id "LOCXPOR90.178.HIT1.transcript"; gene_name "LOCXPOR90.178.HIT1.OR.2R.309.7tm_4.exons1.CM040806.1.Squalius_cephalus";
CM040806.1	exonerate:protein2genome:local	exon	23802047	23802970	.	-	.	gene_id "LOCXPOR94.180.HIT1"; transcript_id "LOCXPOR94.180.HIT1.transcript"; gene_name "LOCXPOR94.180.HIT1.OR.2R.308.7tm_4.exons1.CM040806.1.Squalius_cephalus";
CM040806.1	exonerate:protein2genome:local	exon	23858537	23859472	.	-	.	gene_id "LOCXPOR92.181.HIT1"; transcript_id "LOCXPOR92.181.HIT1.transcript"; gene_name "LOCXPOR92.181.HIT1.OR.2R.312.7tm_4.exons1.CM040806.1.Squalius_cephalus";
CM040806.1	exonerate:protein2genome:local	exon	23885045	23885980	.	-	.	gene_id "LOCXPOR93.183.HIT1"; transcript_id "LOCXPOR93.183.HIT1.transcript"; gene_name "LOCXPOR93.183.HIT1.OR.2R.312.7tm_4.exons1.CM040806.1.Squalius_cephalus";
CM040806.1	exonerate:protein2genome:local	exon	23898486	23899409	.	-	.	gene_id "LOCXPOR94.184.HIT1"; transcript_id "LOCXPOR94.184.HIT1.transcript"; gene_name "LOCXPOR94.184.HIT1.OR.2R.308.7tm_4.exons1.CM040806.1.Squalius_cephalus";
CM040812.1	exonerate:protein2genome:local	exon	16092026	16092973	.	-	.	gene_id "LOCXPOR95.187.HIT1"; transcript_id "LOCXPOR95.187.HIT1.transcript"; gene_name "LOCXPOR95.187.HIT1.OR.2R.316.7tm_1.exons1.CM040812.1.Squalius_cephalus";
CM040814.1	exonerate:protein2genome:local	exon	3998705	3999622	.	-	.	gene_id "LOCXPOR96.188.HIT1"; transcript_id "LOCXPOR96.188.HIT1.transcript"; gene_name "LOCXPOR96.188.HIT1.OR.2R.306.7tm_1.exons1.CM040814.1.Squalius_cephalus";
CM040814.1	exonerate:protein2genome:local	exon	4003640	4004560	.	-	.	gene_id "LOCXPOR97.189.HIT1"; transcript_id "LOCXPOR97.189.HIT1.transcript"; gene_name "LOCXPOR97.189.HIT1.OR.2R.307.7tm_1.exons1.CM040814.1.Squalius_cephalus";
CM040814.1	exonerate:protein2genome:local	exon	4006476	4007396	.	-	.	gene_id "LOCXPOR98.190.HIT1"; transcript_id "LOCXPOR98.190.HIT1.transcript"; gene_name "LOCXPOR98.190.HIT1.OR.2R.307.7tm_1.exons1.CM040814.1.Squalius_cephalus";
CM040814.1	exonerate:protein2genome:local	exon	4016256	4017197	.	-	.	gene_id "LOCXPOR99.191.HIT1"; transcript_id "LOCXPOR99.191.HIT1.transcript"; gene_name "LOCXPOR99.191.HIT1.OR.2R.314.7tm_1.exons1.CM040814.1.Squalius_cephalus";
CM040814.1	exonerate:protein2genome:local	exon	4025454	4026383	.	-	.	gene_id "LOCXPOR100.192.HIT1"; transcript_id "LOCXPOR100.192.HIT1.transcript"; gene_name "LOCXPOR100.192.HIT1.OR.2R.310.7tm_1.exons1.CM040814.1.Squalius_cephalus";
CM040814.1	exonerate:protein2genome:local	exon	4039872	4040912	.	-	.	gene_id "LOCXPOR101.194.HIT1"; transcript_id "LOCXPOR101.194.HIT1.transcript"; gene_name "LOCXPOR101.194.HIT1.OR.2R.347.7tm_1.exons1.CM040814.1.Squalius_cephalus";
CM040814.1	exonerate:protein2genome:local	exon	4047140	4048249	.	-	.	gene_id "LOCXPOR102.195.HIT1"; transcript_id "LOCXPOR102.195.HIT1.transcript"; gene_name "LOCXPOR102.195.HIT1.OR.2R.370.7tm_1.exons1.CM040814.1.Squalius_cephalus";
CM040814.1	exonerate:protein2genome:local	exon	4053182	4054105	.	-	.	gene_id "LOCXPOR103.196.HIT1"; transcript_id "LOCXPOR103.196.HIT1.transcript"; gene_name "LOCXPOR103.196.HIT1.OR.2R.308.7tm_1.exons1.CM040814.1.Squalius_cephalus";
CM040814.1	exonerate:protein2genome:local	exon	4058906	4059826	.	-	.	gene_id "LOCXPOR104.197.HIT1"; transcript_id "LOCXPOR104.197.HIT1.transcript"; gene_name "LOCXPOR104.197.HIT1.OR.2R.307.7tm_1.exons1.CM040814.1.Squalius_cephalus";
CM040814.1	exonerate:protein2genome:local	exon	4061135	4061800	.	-	.	gene_id "LOCXPOR105.198.HIT1"; transcript_id "LOCXPOR105.198.HIT1.transcript"; gene_name "LOCXPOR105.198.HIT1.OR.2R.290.7tm_4.exons2.CM040814.1.Squalius_cephalus";
CM040814.1	exonerate:protein2genome:local	exon	4062679	4062882	.	-	.	gene_id "LOCXPOR105.198.HIT1"; transcript_id "LOCXPOR105.198.HIT1.transcript"; gene_name "LOCXPOR105.198.HIT1.OR.2R.290.7tm_4.exons2.CM040814.1.Squalius_cephalus";
CM040814.1	exonerate:protein2genome:local	exon	4067094	4068023	.	-	.	gene_id "LOCXPOR105.202.HIT1"; transcript_id "LOCXPOR105.202.HIT1.transcript"; gene_name "LOCXPOR105.202.HIT1.OR.2R.310.7tm_1.exons1.CM040814.1.Squalius_cephalus";
CM040814.1	exonerate:protein2genome:local	exon	4073583	4074479	.	-	.	gene_id "LOCXPOR106.203.HIT1"; transcript_id "LOCXPOR106.203.HIT1.transcript"; gene_name "LOCXPOR106.203.HIT1.OR.2R.299.7tm_1.exons1.CM040814.1.Squalius_cephalus";
CM040814.1	exonerate:protein2genome:local	exon	4080901	4081797	.	-	.	gene_id "LOCXPOR107.204.HIT1"; transcript_id "LOCXPOR107.204.HIT1.transcript"; gene_name "LOCXPOR107.204.HIT1.OR.2R.299.7tm_1.exons1.CM040814.1.Squalius_cephalus";
CM040816.1	exonerate:protein2genome:local	exon	21003211	21004170	.	+	.	gene_id "LOCXPOR108.205.HIT1"; transcript_id "LOCXPOR108.205.HIT1.transcript"; gene_name "LOCXPOR108.205.HIT1.OR.2R.320.7tm_4.exons1.CM040816.1.Squalius_cephalus";
CM040816.1	exonerate:protein2genome:local	exon	21015783	21016748	.	+	.	gene_id "LOCXPOR109.206.HIT1"; transcript_id "LOCXPOR109.206.HIT1.transcript"; gene_name "LOCXPOR109.206.HIT1.OR.2R.322.7tm_4.exons1.CM040816.1.Squalius_cephalus";
CM040816.1	exonerate:protein2genome:local	exon	21021991	21022956	.	+	.	gene_id "LOCXPOR110.208.HIT1"; transcript_id "LOCXPOR110.208.HIT1.transcript"; gene_name "LOCXPOR110.208.HIT1.OR.2R.322.7tm_4.exons1.CM040816.1.Squalius_cephalus";
CM040816.1	exonerate:protein2genome:local	exon	21031816	21032784	.	-	.	gene_id "LOCXPOR111.210.HIT1"; transcript_id "LOCXPOR111.210.HIT1.transcript"; gene_name "LOCXPOR111.210.HIT1.OR.2R.323.7tm_4.exons1.CM040816.1.Squalius_cephalus";
CM040816.1	exonerate:protein2genome:local	exon	21042025	21042996	.	-	.	gene_id "LOCXPOR112.213.HIT1"; transcript_id "LOCXPOR112.213.HIT1.transcript"; gene_name "LOCXPOR112.213.HIT1.OR.2R.324.7tm_4.exons1.CM040816.1.Squalius_cephalus";
CM040816.1	exonerate:protein2genome:local	exon	21046849	21047820	.	-	.	gene_id "LOCXPOR113.215.HIT1"; transcript_id "LOCXPOR113.215.HIT1.transcript"; gene_name "LOCXPOR113.215.HIT1.OR.2R.324.7tm_4.exons1.CM040816.1.Squalius_cephalus";
CM040816.1	exonerate:protein2genome:local	exon	21056119	21057090	.	-	.	gene_id "LOCXPOR113.218.HIT1"; transcript_id "LOCXPOR113.218.HIT1.transcript"; gene_name "LOCXPOR113.218.HIT1.OR.2R.324.7tm_4.exons1.CM040816.1.Squalius_cephalus";
CM040816.1	exonerate:protein2genome:local	exon	21070176	21071177	.	-	.	gene_id "LOCXPOR115.221.HIT1"; transcript_id "LOCXPOR115.221.HIT1.transcript"; gene_name "LOCXPOR115.221.HIT1.OR.2R.334.7tm_4.exons1.CM040816.1.Squalius_cephalus";
CM040816.1	exonerate:protein2genome:local	exon	21079634	21080620	.	-	.	gene_id "LOCXPOR116.224.HIT1"; transcript_id "LOCXPOR116.224.HIT1.transcript"; gene_name "LOCXPOR116.224.HIT1.OR.2R.329.7tm_4.exons1.CM040816.1.Squalius_cephalus";
CM040816.1	exonerate:protein2genome:local	exon	21104759	21105745	.	-	.	gene_id "LOCXPOR116.226.HIT1"; transcript_id "LOCXPOR116.226.HIT1.transcript"; gene_name "LOCXPOR116.226.HIT1.OR.2R.329.7tm_4.exons1.CM040816.1.Squalius_cephalus";
CM040816.1	exonerate:protein2genome:local	exon	21120946	21121932	.	-	.	gene_id "LOCXPOR118.228.HIT1"; transcript_id "LOCXPOR118.228.HIT1.transcript"; gene_name "LOCXPOR118.228.HIT1.OR.2R.329.7tm_4.exons1.CM040816.1.Squalius_cephalus";
CM040816.1	exonerate:protein2genome:local	exon	21143149	21144132	.	-	.	gene_id "LOCXPOR119.230.HIT1"; transcript_id "LOCXPOR119.230.HIT1.transcript"; gene_name "LOCXPOR119.230.HIT1.OR.2R.328.7tm_4.exons1.CM040816.1.Squalius_cephalus";
CM040816.1	exonerate:protein2genome:local	exon	21148491	21149498	.	-	.	gene_id "LOCXPOR122.232.HIT1"; transcript_id "LOCXPOR122.232.HIT1.transcript"; gene_name "LOCXPOR122.232.HIT1.OR.2R.336.7tm_4.exons1.CM040816.1.Squalius_cephalus";
CM040816.1	exonerate:protein2genome:local	exon	21154294	21155301	.	-	.	gene_id "LOCXPOR121.234.HIT1"; transcript_id "LOCXPOR121.234.HIT1.transcript"; gene_name "LOCXPOR121.234.HIT1.OR.2R.336.7tm_4.exons1.CM040816.1.Squalius_cephalus";
CM040816.1	exonerate:protein2genome:local	exon	21160067	21161074	.	-	.	gene_id "LOCXPOR122.236.HIT1"; transcript_id "LOCXPOR122.236.HIT1.transcript"; gene_name "LOCXPOR122.236.HIT1.OR.2R.336.7tm_4.exons1.CM040816.1.Squalius_cephalus";
CM040816.1	exonerate:protein2genome:local	exon	21165888	21166844	.	-	.	gene_id "LOCXPOR123.238.HIT1"; transcript_id "LOCXPOR123.238.HIT1.transcript"; gene_name "LOCXPOR123.238.HIT1.OR.2R.319.7tm_4.exons1.CM040816.1.Squalius_cephalus";
CM040816.1	exonerate:protein2genome:local	exon	21171276	21172265	.	-	.	gene_id "LOCXPOR124.240.HIT1"; transcript_id "LOCXPOR124.240.HIT1.transcript"; gene_name "LOCXPOR124.240.HIT1.OR.2R.330.7tm_4.exons1.CM040816.1.Squalius_cephalus";
CM040816.1	exonerate:protein2genome:local	exon	21182169	21183137	.	+	.	gene_id "LOCXPOR125.242.HIT1"; transcript_id "LOCXPOR125.242.HIT1.transcript"; gene_name "LOCXPOR125.242.HIT1.OR.2R.323.7tm_4.exons1.CM040816.1.Squalius_cephalus";
CM040816.1	exonerate:protein2genome:local	exon	21190611	21191561	.	-	.	gene_id "LOCXPOR126.245.HIT1"; transcript_id "LOCXPOR126.245.HIT1.transcript"; gene_name "LOCXPOR126.245.HIT1.OR.2R.317.7tm_4.exons1.CM040816.1.Squalius_cephalus";
CM040816.1	exonerate:protein2genome:local	exon	21194093	21195043	.	+	.	gene_id "LOCXPOR127.246.HIT1"; transcript_id "LOCXPOR127.246.HIT1.transcript"; gene_name "LOCXPOR127.246.HIT1.OR.2R.317.7tm_4.exons1.CM040816.1.Squalius_cephalus";
CM040816.1	exonerate:protein2genome:local	exon	21234600	21235550	.	+	.	gene_id "LOCXPOR128.247.HIT1"; transcript_id "LOCXPOR128.247.HIT1.transcript"; gene_name "LOCXPOR128.247.HIT1.OR.2R.317.7tm_4.exons1.CM040816.1.Squalius_cephalus";
CM040816.1	exonerate:protein2genome:local	exon	21262294	21263244	.	+	.	gene_id "LOCXPOR128.248.HIT1"; transcript_id "LOCXPOR128.248.HIT1.transcript"; gene_name "LOCXPOR128.248.HIT1.OR.2R.317.7tm_4.exons1.CM040816.1.Squalius_cephalus";
CM040816.1	exonerate:protein2genome:local	exon	21283546	21284496	.	+	.	gene_id "LOCXPOR128.249.HIT1"; transcript_id "LOCXPOR128.249.HIT1.transcript"; gene_name "LOCXPOR128.249.HIT1.OR.2R.317.7tm_4.exons1.CM040816.1.Squalius_cephalus";
CM040816.1	exonerate:protein2genome:local	exon	21309196	21310170	.	+	.	gene_id "LOCXPOR131.250.HIT1"; transcript_id "LOCXPOR131.250.HIT1.transcript"; gene_name "LOCXPOR131.250.HIT1.OR.2R.325.7tm_4.exons1.CM040816.1.Squalius_cephalus";
CM040816.1	exonerate:protein2genome:local	exon	21312437	21313390	.	+	.	gene_id "LOCXPOR132.251.HIT1"; transcript_id "LOCXPOR132.251.HIT1.transcript"; gene_name "LOCXPOR132.251.HIT1.OR.2R.318.7tm_4.exons1.CM040816.1.Squalius_cephalus";
CM040816.1	exonerate:protein2genome:local	exon	21335738	21336691	.	+	.	gene_id "LOCXPOR133.252.HIT1"; transcript_id "LOCXPOR133.252.HIT1.transcript"; gene_name "LOCXPOR133.252.HIT1.OR.2R.318.7tm_4.exons1.CM040816.1.Squalius_cephalus";
CM040816.1	exonerate:protein2genome:local	exon	21355318	21356271	.	+	.	gene_id "LOCXPOR134.253.HIT1"; transcript_id "LOCXPOR134.253.HIT1.transcript"; gene_name "LOCXPOR134.253.HIT1.OR.2R.318.7tm_4.exons1.CM040816.1.Squalius_cephalus";
CM040816.1	exonerate:protein2genome:local	exon	21370178	21371131	.	+	.	gene_id "LOCXPOR135.255.HIT1"; transcript_id "LOCXPOR135.255.HIT1.transcript"; gene_name "LOCXPOR135.255.HIT1.OR.2R.318.7tm_4.exons1.CM040816.1.Squalius_cephalus";
CM040816.1	exonerate:protein2genome:local	exon	21392583	21393536	.	+	.	gene_id "LOCXPOR136.256.HIT1"; transcript_id "LOCXPOR136.256.HIT1.transcript"; gene_name "LOCXPOR136.256.HIT1.OR.2R.318.7tm_4.exons1.CM040816.1.Squalius_cephalus";
CM040816.1	exonerate:protein2genome:local	exon	21412918	21413868	.	+	.	gene_id "LOCXPOR135.257.HIT1"; transcript_id "LOCXPOR135.257.HIT1.transcript"; gene_name "LOCXPOR135.257.HIT1.OR.2R.317.7tm_4.exons1.CM040816.1.Squalius_cephalus";
JAKJND010000027.1	exonerate:protein2genome:local	exon	49125	50063	.	+	.	gene_id "LOCXPOR86.259.HIT1"; transcript_id "LOCXPOR86.259.HIT1.transcript"; gene_name "LOCXPOR86.259.HIT1.OR.2R.313.7tm_4.exons1.JAKJND010000027.1.Squalius_cephalus";
CM040793.1	exonerate:protein2genome:local	exon	11424193	11425053	.	+	.	gene_id "LOCXPSichOR6.1-kappa.319.172.HIT1"; transcript_id "LOCXPSichOR6.1-kappa.319.172.HIT1.transcript"; gene_name "LOCXPSichOR6.1-kappa.319.172.HIT1.OR.1R.287.7tm_1.exons1.CM040793.1.Squalius_cephalus";
CM040792.1	exonerate:protein2genome:local	exon	62804878	62805855	.	+	.	gene_id "LOCXPTAAR1.133.HIT1"; transcript_id "LOCXPTAAR1.133.HIT1.transcript"; gene_name "LOCXPTAAR1.133.HIT1.TAAR.2R.326.7tm_1.exons1.CM040792.1.Squalius_cephalus";
CM040792.1	exonerate:protein2genome:local	exon	62820731	62821657	.	+	.	gene_id "LOCXPTAAR2.214.HIT1"; transcript_id "LOCXPTAAR2.214.HIT1.transcript"; gene_name "LOCXPTAAR2.214.HIT1.TAAR.2R.309.7tm_1.exons1.CM040792.1.Squalius_cephalus";
CM040792.1	exonerate:protein2genome:local	exon	62935766	62936758	.	+	.	gene_id "LOCXPTAAR3.222.HIT1"; transcript_id "LOCXPTAAR3.222.HIT1.transcript"; gene_name "LOCXPTAAR3.222.HIT1.TAAR.2R.331.7tm_1.exons1.CM040792.1.Squalius_cephalus";
CM040792.1	exonerate:protein2genome:local	exon	62988127	62989146	.	+	.	gene_id "LOCXPTAAR4.233.HIT1"; transcript_id "LOCXPTAAR4.233.HIT1.transcript"; gene_name "LOCXPTAAR4.233.HIT1.TAAR.2R.340.7tm_1.exons1.CM040792.1.Squalius_cephalus";
CM040793.1	exonerate:protein2genome:local	exon	61615598	61616596	.	+	.	gene_id "LOCXPTAAR5.244.HIT1"; transcript_id "LOCXPTAAR5.244.HIT1.transcript"; gene_name "LOCXPTAAR5.244.HIT1.TAAR.2R.333.7tm_1.exons1.CM040793.1.Squalius_cephalus";
CM040793.1	exonerate:protein2genome:local	exon	61713145	61713971	.	+	.	gene_id "LOCXPTAAR5.256.HIT1"; transcript_id "LOCXPTAAR5.256.HIT1.transcript"; gene_name "LOCXPTAAR5.256.HIT1.TAAR.2R.279.7tm_1.exons2.CM040793.1.Squalius_cephalus";
CM040793.1	exonerate:protein2genome:local	exon	61720431	61720605	.	+	.	gene_id "LOCXPTAAR5.256.HIT1"; transcript_id "LOCXPTAAR5.256.HIT1.transcript"; gene_name "LOCXPTAAR5.256.HIT1.TAAR.2R.279.7tm_1.exons2.CM040793.1.Squalius_cephalus";
CM040794.1	exonerate:protein2genome:local	exon	520668	521672	.	-	.	gene_id "LOCXPTAAR6.271.HIT1"; transcript_id "LOCXPTAAR6.271.HIT1.transcript"; gene_name "LOCXPTAAR6.271.HIT1.TAAR.2R.335.7tm_1.exons1.CM040794.1.Squalius_cephalus";
CM040794.1	exonerate:protein2genome:local	exon	625157	626176	.	-	.	gene_id "LOCXPTAAR7.134.HIT1"; transcript_id "LOCXPTAAR7.134.HIT1.transcript"; gene_name "LOCXPTAAR7.134.HIT1.TAAR.2R.340.7tm_1.exons1.CM040794.1.Squalius_cephalus";
CM040794.1	exonerate:protein2genome:local	exon	719278	720270	.	-	.	gene_id "LOCXPTAAR8.158.HIT1"; transcript_id "LOCXPTAAR8.158.HIT1.transcript"; gene_name "LOCXPTAAR8.158.HIT1.TAAR.2R.331.7tm_1.exons1.CM040794.1.Squalius_cephalus";
CM040794.1	exonerate:protein2genome:local	exon	795753	796766	.	-	.	gene_id "LOCXPTAAR9.177.HIT1"; transcript_id "LOCXPTAAR9.177.HIT1.transcript"; gene_name "LOCXPTAAR9.177.HIT1.TAAR.2R.338.7tm_1.exons1.CM040794.1.Squalius_cephalus";
CM040794.1	exonerate:protein2genome:local	exon	870477	871487	.	-	.	gene_id "LOCXPTAAR10.197.HIT1"; transcript_id "LOCXPTAAR10.197.HIT1.transcript"; gene_name "LOCXPTAAR10.197.HIT1.TAAR.2R.337.7tm_1.exons1.CM040794.1.Squalius_cephalus";
CM040794.1	exonerate:protein2genome:local	exon	948945	949934	.	-	.	gene_id "LOCXPTAAR11.203.HIT1"; transcript_id "LOCXPTAAR11.203.HIT1.transcript"; gene_name "LOCXPTAAR11.203.HIT1.TAAR.2R.330.7tm_1.exons1.CM040794.1.Squalius_cephalus";
CM040794.1	exonerate:protein2genome:local	exon	983683	984675	.	-	.	gene_id "LOCXPTAAR12.205.HIT1"; transcript_id "LOCXPTAAR12.205.HIT1.transcript"; gene_name "LOCXPTAAR12.205.HIT1.TAAR.2R.331.7tm_1.exons1.CM040794.1.Squalius_cephalus";
CM040794.1	exonerate:protein2genome:local	exon	7095166	7096155	.	+	.	gene_id "LOCXPTAAR13.207.HIT1"; transcript_id "LOCXPTAAR13.207.HIT1.transcript"; gene_name "LOCXPTAAR13.207.HIT1.TAAR.2R.330.7tm_1.exons1.CM040794.1.Squalius_cephalus";
CM040794.1	exonerate:protein2genome:local	exon	7123512	7124501	.	+	.	gene_id "LOCXPTAAR14.209.HIT1"; transcript_id "LOCXPTAAR14.209.HIT1.transcript"; gene_name "LOCXPTAAR14.209.HIT1.TAAR.2R.330.7tm_1.exons1.CM040794.1.Squalius_cephalus";
CM040794.1	exonerate:protein2genome:local	exon	7252893	7253906	.	+	.	gene_id "LOCXPTAAR15.211.HIT1"; transcript_id "LOCXPTAAR15.211.HIT1.transcript"; gene_name "LOCXPTAAR15.211.HIT1.TAAR.2R.338.7tm_1.exons1.CM040794.1.Squalius_cephalus";
CM040794.1	exonerate:protein2genome:local	exon	7323228	7324223	.	+	.	gene_id "LOCXPTAAR16.213.HIT1"; transcript_id "LOCXPTAAR16.213.HIT1.transcript"; gene_name "LOCXPTAAR16.213.HIT1.TAAR.2R.332.7tm_1.exons1.CM040794.1.Squalius_cephalus";
CM040794.1	exonerate:protein2genome:local	exon	7406445	7407464	.	+	.	gene_id "LOCXPTAAR17.216.HIT1"; transcript_id "LOCXPTAAR17.216.HIT1.transcript"; gene_name "LOCXPTAAR17.216.HIT1.TAAR.2R.340.7tm_1.exons1.CM040794.1.Squalius_cephalus";
CM040794.1	exonerate:protein2genome:local	exon	7478051	7479082	.	+	.	gene_id "LOCXPTAAR18.218.HIT1"; transcript_id "LOCXPTAAR18.218.HIT1.transcript"; gene_name "LOCXPTAAR18.218.HIT1.TAAR.2R.344.7tm_1.exons1.CM040794.1.Squalius_cephalus";
CM040801.1	exonerate:protein2genome:local	exon	6225591	6226571	.	-	.	gene_id "LOCXPTAAR19.219.HIT1"; transcript_id "LOCXPTAAR19.219.HIT1.transcript"; gene_name "LOCXPTAAR19.219.HIT1.TAAR.2R.327.7tm_1.exons1.CM040801.1.Squalius_cephalus";
CM040801.1	exonerate:protein2genome:local	exon	6236326	6237303	.	-	.	gene_id "LOCXPTAAR20.220.HIT1"; transcript_id "LOCXPTAAR20.220.HIT1.transcript"; gene_name "LOCXPTAAR20.220.HIT1.TAAR.2R.326.7tm_1.exons1.CM040801.1.Squalius_cephalus";
CM040801.1	exonerate:protein2genome:local	exon	6242204	6243181	.	-	.	gene_id "LOCXPTAAR21.221.HIT1"; transcript_id "LOCXPTAAR21.221.HIT1.transcript"; gene_name "LOCXPTAAR21.221.HIT1.TAAR.2R.326.7tm_1.exons1.CM040801.1.Squalius_cephalus";
CM040801.1	exonerate:protein2genome:local	exon	6253165	6254142	.	-	.	gene_id "LOCXPTAAR22.223.HIT1"; transcript_id "LOCXPTAAR22.223.HIT1.transcript"; gene_name "LOCXPTAAR22.223.HIT1.TAAR.2R.326.7tm_1.exons1.CM040801.1.Squalius_cephalus";
CM040801.1	exonerate:protein2genome:local	exon	6257226	6258203	.	-	.	gene_id "LOCXPTAAR23.224.HIT1"; transcript_id "LOCXPTAAR23.224.HIT1.transcript"; gene_name "LOCXPTAAR23.224.HIT1.TAAR.2R.326.7tm_1.exons1.CM040801.1.Squalius_cephalus";
CM040801.1	exonerate:protein2genome:local	exon	6268707	6269684	.	-	.	gene_id "LOCXPTAAR24.226.HIT1"; transcript_id "LOCXPTAAR24.226.HIT1.transcript"; gene_name "LOCXPTAAR24.226.HIT1.TAAR.2R.326.7tm_1.exons1.CM040801.1.Squalius_cephalus";
CM040801.1	exonerate:protein2genome:local	exon	6271698	6272675	.	-	.	gene_id "LOCXPTAAR25.227.HIT1"; transcript_id "LOCXPTAAR25.227.HIT1.transcript"; gene_name "LOCXPTAAR25.227.HIT1.TAAR.2R.326.7tm_1.exons1.CM040801.1.Squalius_cephalus";
CM040801.1	exonerate:protein2genome:local	exon	6283240	6284178	.	-	.	gene_id "LOCXPTAAR26.228.HIT1"; transcript_id "LOCXPTAAR26.228.HIT1.transcript"; gene_name "LOCXPTAAR26.228.HIT1.TAAR.2R.313.7tm_1.exons1.CM040801.1.Squalius_cephalus";
CM040801.1	exonerate:protein2genome:local	exon	6286537	6287487	.	-	.	gene_id "LOCXPTAAR27.229.HIT1"; transcript_id "LOCXPTAAR27.229.HIT1.transcript"; gene_name "LOCXPTAAR27.229.HIT1.TAAR.2R.317.7tm_1.exons1.CM040801.1.Squalius_cephalus";
CM040801.1	exonerate:protein2genome:local	exon	6323516	6324511	.	-	.	gene_id "LOCXPTAAR28.236.HIT1"; transcript_id "LOCXPTAAR28.236.HIT1.transcript"; gene_name "LOCXPTAAR28.236.HIT1.TAAR.2R.332.7tm_1.exons1.CM040801.1.Squalius_cephalus";
CM040801.1	exonerate:protein2genome:local	exon	6361027	6362007	.	-	.	gene_id "LOCXPTAAR29.237.HIT1"; transcript_id "LOCXPTAAR29.237.HIT1.transcript"; gene_name "LOCXPTAAR29.237.HIT1.TAAR.2R.327.7tm_1.exons1.CM040801.1.Squalius_cephalus";
CM040801.1	exonerate:protein2genome:local	exon	6393856	6394851	.	-	.	gene_id "LOCXPTAAR30.239.HIT1"; transcript_id "LOCXPTAAR30.239.HIT1.transcript"; gene_name "LOCXPTAAR30.239.HIT1.TAAR.2R.332.7tm_1.exons1.CM040801.1.Squalius_cephalus";
CM040801.1	exonerate:protein2genome:local	exon	6398109	6399131	.	-	.	gene_id "LOCXPTAAR31.240.HIT1"; transcript_id "LOCXPTAAR31.240.HIT1.transcript"; gene_name "LOCXPTAAR31.240.HIT1.TAAR.2R.341.7tm_1.exons1.CM040801.1.Squalius_cephalus";
CM040801.1	exonerate:protein2genome:local	exon	6400894	6401916	.	-	.	gene_id "LOCXPTAAR32.241.HIT1"; transcript_id "LOCXPTAAR32.241.HIT1.transcript"; gene_name "LOCXPTAAR32.241.HIT1.TAAR.2R.341.7tm_1.exons1.CM040801.1.Squalius_cephalus";
CM040801.1	exonerate:protein2genome:local	exon	6403789	6404811	.	-	.	gene_id "LOCXPTAAR33.242.HIT1"; transcript_id "LOCXPTAAR33.242.HIT1.transcript"; gene_name "LOCXPTAAR33.242.HIT1.TAAR.2R.341.7tm_1.exons1.CM040801.1.Squalius_cephalus";
CM040801.1	exonerate:protein2genome:local	exon	6416009	6417031	.	-	.	gene_id "LOCXPTAAR34.243.HIT1"; transcript_id "LOCXPTAAR34.243.HIT1.transcript"; gene_name "LOCXPTAAR34.243.HIT1.TAAR.2R.341.7tm_1.exons1.CM040801.1.Squalius_cephalus";
CM040801.1	exonerate:protein2genome:local	exon	6420511	6421533	.	-	.	gene_id "LOCXPTAAR35.245.HIT1"; transcript_id "LOCXPTAAR35.245.HIT1.transcript"; gene_name "LOCXPTAAR35.245.HIT1.TAAR.2R.341.7tm_1.exons1.CM040801.1.Squalius_cephalus";
CM040801.1	exonerate:protein2genome:local	exon	6427680	6428687	.	+	.	gene_id "LOCXPTAAR36.246.HIT1"; transcript_id "LOCXPTAAR36.246.HIT1.transcript"; gene_name "LOCXPTAAR36.246.HIT1.TAAR.2R.336.7tm_1.exons1.CM040801.1.Squalius_cephalus";
CM040801.1	exonerate:protein2genome:local	exon	6442485	6443492	.	+	.	gene_id "LOCXPTAAR37.247.HIT1"; transcript_id "LOCXPTAAR37.247.HIT1.transcript"; gene_name "LOCXPTAAR37.247.HIT1.TAAR.2R.336.7tm_1.exons1.CM040801.1.Squalius_cephalus";
CM040801.1	exonerate:protein2genome:local	exon	6453053	6454039	.	+	.	gene_id "LOCXPTAAR38.248.HIT1"; transcript_id "LOCXPTAAR38.248.HIT1.transcript"; gene_name "LOCXPTAAR38.248.HIT1.TAAR.2R.329.7tm_1.exons1.CM040801.1.Squalius_cephalus";
CM040801.1	exonerate:protein2genome:local	exon	6489060	6490046	.	+	.	gene_id "LOCXPTAAR39.249.HIT1"; transcript_id "LOCXPTAAR39.249.HIT1.transcript"; gene_name "LOCXPTAAR39.249.HIT1.TAAR.2R.329.7tm_1.exons1.CM040801.1.Squalius_cephalus";
CM040801.1	exonerate:protein2genome:local	exon	6495628	6496614	.	+	.	gene_id "LOCXPTAAR40.250.HIT1"; transcript_id "LOCXPTAAR40.250.HIT1.transcript"; gene_name "LOCXPTAAR40.250.HIT1.TAAR.2R.329.7tm_1.exons1.CM040801.1.Squalius_cephalus";
CM040801.1	exonerate:protein2genome:local	exon	6515917	6516885	.	-	.	gene_id "LOCXPTAAR41.251.HIT1"; transcript_id "LOCXPTAAR41.251.HIT1.transcript"; gene_name "LOCXPTAAR41.251.HIT1.TAAR.2R.323.7tm_1.exons1.CM040801.1.Squalius_cephalus";
CM040801.1	exonerate:protein2genome:local	exon	6545436	6546416	.	+	.	gene_id "LOCXPTAAR42.254.HIT1"; transcript_id "LOCXPTAAR42.254.HIT1.transcript"; gene_name "LOCXPTAAR42.254.HIT1.TAAR.2R.327.7tm_1.exons1.CM040801.1.Squalius_cephalus";
CM040801.1	exonerate:protein2genome:local	exon	6562737	6563744	.	+	.	gene_id "LOCXPTAAR43.260.HIT1"; transcript_id "LOCXPTAAR43.260.HIT1.transcript"; gene_name "LOCXPTAAR43.260.HIT1.TAAR.2R.336.7tm_1.exons1.CM040801.1.Squalius_cephalus";
CM040801.1	exonerate:protein2genome:local	exon	6567414	6568391	.	-	.	gene_id "LOCXPTAAR44.261.HIT1"; transcript_id "LOCXPTAAR44.261.HIT1.transcript"; gene_name "LOCXPTAAR44.261.HIT1.TAAR.2R.326.7tm_1.exons1.CM040801.1.Squalius_cephalus";
CM040801.1	exonerate:protein2genome:local	exon	6570838	6571830	.	+	.	gene_id "LOCXPTAAR45.262.HIT1"; transcript_id "LOCXPTAAR45.262.HIT1.transcript"; gene_name "LOCXPTAAR45.262.HIT1.TAAR.2R.331.7tm_1.exons1.CM040801.1.Squalius_cephalus";
CM040801.1	exonerate:protein2genome:local	exon	6575940	6576965	.	+	.	gene_id "LOCXPTAAR46.263.HIT1"; transcript_id "LOCXPTAAR46.263.HIT1.transcript"; gene_name "LOCXPTAAR46.263.HIT1.TAAR.2R.342.7tm_1.exons1.CM040801.1.Squalius_cephalus";
CM040801.1	exonerate:protein2genome:local	exon	6581034	6582026	.	+	.	gene_id "LOCXPTAAR47.264.HIT1"; transcript_id "LOCXPTAAR47.264.HIT1.transcript"; gene_name "LOCXPTAAR47.264.HIT1.TAAR.2R.331.7tm_1.exons1.CM040801.1.Squalius_cephalus";
CM040801.1	exonerate:protein2genome:local	exon	6584848	6585864	.	+	.	gene_id "LOCXPTAAR48.265.HIT1"; transcript_id "LOCXPTAAR48.265.HIT1.transcript"; gene_name "LOCXPTAAR48.265.HIT1.TAAR.2R.339.7tm_1.exons1.CM040801.1.Squalius_cephalus";
CM040801.1	exonerate:protein2genome:local	exon	6591330	6592304	.	+	.	gene_id "LOCXPTAAR49.266.HIT1"; transcript_id "LOCXPTAAR49.266.HIT1.transcript"; gene_name "LOCXPTAAR49.266.HIT1.TAAR.2R.325.7tm_1.exons1.CM040801.1.Squalius_cephalus";
CM040801.1	exonerate:protein2genome:local	exon	6604391	6605371	.	+	.	gene_id "LOCXPTAAR50.267.HIT1"; transcript_id "LOCXPTAAR50.267.HIT1.transcript"; gene_name "LOCXPTAAR50.267.HIT1.TAAR.2R.327.7tm_1.exons1.CM040801.1.Squalius_cephalus";
CM040801.1	exonerate:protein2genome:local	exon	6614448	6615479	.	+	.	gene_id "LOCXPTAAR51.268.HIT1"; transcript_id "LOCXPTAAR51.268.HIT1.transcript"; gene_name "LOCXPTAAR51.268.HIT1.TAAR.2R.344.7tm_1.exons1.CM040801.1.Squalius_cephalus";
CM040801.1	exonerate:protein2genome:local	exon	6619281	6620312	.	+	.	gene_id "LOCXPTAAR52.269.HIT1"; transcript_id "LOCXPTAAR52.269.HIT1.transcript"; gene_name "LOCXPTAAR52.269.HIT1.TAAR.2R.344.7tm_1.exons1.CM040801.1.Squalius_cephalus";
CM040801.1	exonerate:protein2genome:local	exon	6626604	6627635	.	+	.	gene_id "LOCXPTAAR53.270.HIT1"; transcript_id "LOCXPTAAR53.270.HIT1.transcript"; gene_name "LOCXPTAAR53.270.HIT1.TAAR.2R.344.7tm_1.exons1.CM040801.1.Squalius_cephalus";
CM040808.1	exonerate:protein2genome:local	exon	223135	224139	.	-	.	gene_id "LOCXPTAAR54.273.HIT1"; transcript_id "LOCXPTAAR54.273.HIT1.transcript"; gene_name "LOCXPTAAR54.273.HIT1.TAAR.2R.335.7tm_1.exons1.CM040808.1.Squalius_cephalus";
CM040811.1	exonerate:protein2genome:local	exon	996095	997054	.	+	.	gene_id "LOCXPTAAR55.274.HIT1"; transcript_id "LOCXPTAAR55.274.HIT1.transcript"; gene_name "LOCXPTAAR55.274.HIT1.TAAR.2R.320.7tm_1.exons1.CM040811.1.Squalius_cephalus";
CM040811.1	exonerate:protein2genome:local	exon	1003251	1004216	.	+	.	gene_id "LOCXPTAAR56.275.HIT1"; transcript_id "LOCXPTAAR56.275.HIT1.transcript"; gene_name "LOCXPTAAR56.275.HIT1.TAAR.2R.322.7tm_1.exons1.CM040811.1.Squalius_cephalus";
CM040811.1	exonerate:protein2genome:local	exon	1055553	1056518	.	+	.	gene_id "LOCXPTAAR57.276.HIT1"; transcript_id "LOCXPTAAR57.276.HIT1.transcript"; gene_name "LOCXPTAAR57.276.HIT1.TAAR.2R.322.7tm_1.exons1.CM040811.1.Squalius_cephalus";
CM040811.1	exonerate:protein2genome:local	exon	1092851	1093816	.	+	.	gene_id "LOCXPTAAR58.277.HIT1"; transcript_id "LOCXPTAAR58.277.HIT1.transcript"; gene_name "LOCXPTAAR58.277.HIT1.TAAR.2R.322.7tm_1.exons1.CM040811.1.Squalius_cephalus";
CM040811.1	exonerate:protein2genome:local	exon	1109961	1110926	.	+	.	gene_id "LOCXPTAAR59.278.HIT1"; transcript_id "LOCXPTAAR59.278.HIT1.transcript"; gene_name "LOCXPTAAR59.278.HIT1.TAAR.2R.322.7tm_1.exons1.CM040811.1.Squalius_cephalus";
CM040811.1	exonerate:protein2genome:local	exon	1118414	1119379	.	+	.	gene_id "LOCXPTAAR60.279.HIT1"; transcript_id "LOCXPTAAR60.279.HIT1.transcript"; gene_name "LOCXPTAAR60.279.HIT1.TAAR.2R.322.7tm_1.exons1.CM040811.1.Squalius_cephalus";
CM040811.1	exonerate:protein2genome:local	exon	1165482	1166312	.	+	.	gene_id "LOCXPTAAR63.280.HIT1"; transcript_id "LOCXPTAAR63.280.HIT1.transcript"; gene_name "LOCXPTAAR63.280.HIT1.TAAR.2R.277.7tm_1.exons1.CM040811.1.Squalius_cephalus";
CM040811.1	exonerate:protein2genome:local	exon	1194277	1195242	.	+	.	gene_id "LOCXPTAAR61.281.HIT1"; transcript_id "LOCXPTAAR61.281.HIT1.transcript"; gene_name "LOCXPTAAR61.281.HIT1.TAAR.2R.322.7tm_1.exons1.CM040811.1.Squalius_cephalus";
CM040811.1	exonerate:protein2genome:local	exon	1209539	1210504	.	+	.	gene_id "LOCXPTAAR62.282.HIT1"; transcript_id "LOCXPTAAR62.282.HIT1.transcript"; gene_name "LOCXPTAAR62.282.HIT1.TAAR.2R.322.7tm_1.exons1.CM040811.1.Squalius_cephalus";
CM040811.1	exonerate:protein2genome:local	exon	1218441	1219406	.	+	.	gene_id "LOCXPTAAR63.283.HIT1"; transcript_id "LOCXPTAAR63.283.HIT1.transcript"; gene_name "LOCXPTAAR63.283.HIT1.TAAR.2R.322.7tm_1.exons1.CM040811.1.Squalius_cephalus";
CM040811.1	exonerate:protein2genome:local	exon	1294682	1295647	.	+	.	gene_id "LOCXPTAAR63.284.HIT1"; transcript_id "LOCXPTAAR63.284.HIT1.transcript"; gene_name "LOCXPTAAR63.284.HIT1.TAAR.2R.322.7tm_1.exons1.CM040811.1.Squalius_cephalus";
CM040816.1	exonerate:protein2genome:local	exon	23396313	23397335	.	-	.	gene_id "LOCXPTAAR65.286.HIT1"; transcript_id "LOCXPTAAR65.286.HIT1.transcript"; gene_name "LOCXPTAAR65.286.HIT1.TAAR.2R.341.7tm_1.exons1.CM040816.1.Squalius_cephalus";
CM040816.1	exonerate:protein2genome:local	exon	23403570	23404589	.	-	.	gene_id "LOCXPTAAR66.288.HIT1"; transcript_id "LOCXPTAAR66.288.HIT1.transcript"; gene_name "LOCXPTAAR66.288.HIT1.TAAR.2R.340.7tm_1.exons1.CM040816.1.Squalius_cephalus";
CM040816.1	exonerate:protein2genome:local	exon	23414980	23416008	.	-	.	gene_id "LOCXPTAAR67.290.HIT1"; transcript_id "LOCXPTAAR67.290.HIT1.transcript"; gene_name "LOCXPTAAR67.290.HIT1.TAAR.2R.343.7tm_1.exons1.CM040816.1.Squalius_cephalus";
CM040816.1	exonerate:protein2genome:local	exon	23439780	23440802	.	-	.	gene_id "LOCXPTAAR68.140.HIT1"; transcript_id "LOCXPTAAR68.140.HIT1.transcript"; gene_name "LOCXPTAAR68.140.HIT1.TAAR.2R.341.7tm_1.exons1.CM040816.1.Squalius_cephalus";
CM040816.1	exonerate:protein2genome:local	exon	23461632	23462663	.	-	.	gene_id "LOCXPTAAR69.142.HIT1"; transcript_id "LOCXPTAAR69.142.HIT1.transcript"; gene_name "LOCXPTAAR69.142.HIT1.TAAR.2R.344.7tm_1.exons1.CM040816.1.Squalius_cephalus";
CM040816.1	exonerate:protein2genome:local	exon	23490897	23491919	.	-	.	gene_id "LOCXPTAAR70.144.HIT1"; transcript_id "LOCXPTAAR70.144.HIT1.transcript"; gene_name "LOCXPTAAR70.144.HIT1.TAAR.2R.341.7tm_1.exons1.CM040816.1.Squalius_cephalus";
CM040816.1	exonerate:protein2genome:local	exon	23522285	23523316	.	+	.	gene_id "LOCXPTAAR74.151.HIT1"; transcript_id "LOCXPTAAR74.151.HIT1.transcript"; gene_name "LOCXPTAAR74.151.HIT1.TAAR.2R.344.7tm_1.exons1.CM040816.1.Squalius_cephalus";
CM040816.1	exonerate:protein2genome:local	exon	23526002	23527030	.	+	.	gene_id "LOCXPTAAR72.153.HIT1"; transcript_id "LOCXPTAAR72.153.HIT1.transcript"; gene_name "LOCXPTAAR72.153.HIT1.TAAR.2R.343.7tm_1.exons1.CM040816.1.Squalius_cephalus";
CM040816.1	exonerate:protein2genome:local	exon	23529711	23530739	.	+	.	gene_id "LOCXPTAAR72.155.HIT1"; transcript_id "LOCXPTAAR72.155.HIT1.transcript"; gene_name "LOCXPTAAR72.155.HIT1.TAAR.2R.343.7tm_1.exons1.CM040816.1.Squalius_cephalus";
CM040816.1	exonerate:protein2genome:local	exon	23559638	23560669	.	+	.	gene_id "LOCXPTAAR74.162.HIT1"; transcript_id "LOCXPTAAR74.162.HIT1.transcript"; gene_name "LOCXPTAAR74.162.HIT1.TAAR.2R.344.7tm_1.exons1.CM040816.1.Squalius_cephalus";
CM040816.1	exonerate:protein2genome:local	exon	23587380	23588411	.	+	.	gene_id "LOCXPTAAR74.164.HIT1"; transcript_id "LOCXPTAAR74.164.HIT1.transcript"; gene_name "LOCXPTAAR74.164.HIT1.TAAR.2R.344.7tm_1.exons1.CM040816.1.Squalius_cephalus";
CM040816.1	exonerate:protein2genome:local	exon	23603544	23604290	.	+	.	gene_id "LOCXPTAAR76.166.HIT1"; transcript_id "LOCXPTAAR76.166.HIT1.transcript"; gene_name "LOCXPTAAR76.166.HIT1.TAAR.2R.344.7tm_1.exons2.CM040816.1.Squalius_cephalus";
CM040816.1	exonerate:protein2genome:local	exon	23609186	23609470	.	+	.	gene_id "LOCXPTAAR76.166.HIT1"; transcript_id "LOCXPTAAR76.166.HIT1.transcript"; gene_name "LOCXPTAAR76.166.HIT1.TAAR.2R.344.7tm_1.exons2.CM040816.1.Squalius_cephalus";
CM040816.1	exonerate:protein2genome:local	exon	23620552	23621583	.	+	.	gene_id "LOCXPTAAR77.168.HIT1"; transcript_id "LOCXPTAAR77.168.HIT1.transcript"; gene_name "LOCXPTAAR77.168.HIT1.TAAR.2R.344.7tm_1.exons1.CM040816.1.Squalius_cephalus";
CM040816.1	exonerate:protein2genome:local	exon	23625962	23626993	.	-	.	gene_id "LOCXPTAAR78.170.HIT1"; transcript_id "LOCXPTAAR78.170.HIT1.transcript"; gene_name "LOCXPTAAR78.170.HIT1.TAAR.2R.344.7tm_1.exons1.CM040816.1.Squalius_cephalus";
CM040816.1	exonerate:protein2genome:local	exon	23628549	23629502	.	+	.	gene_id "LOCXPTAAR79.172.HIT1"; transcript_id "LOCXPTAAR79.172.HIT1.transcript"; gene_name "LOCXPTAAR79.172.HIT1.TAAR.2R.318.7tm_1.exons1.CM040816.1.Squalius_cephalus";
CM040816.1	exonerate:protein2genome:local	exon	23674295	23675314	.	-	.	gene_id "LOCXPTAAR80.174.HIT1"; transcript_id "LOCXPTAAR80.174.HIT1.transcript"; gene_name "LOCXPTAAR80.174.HIT1.TAAR.2R.340.7tm_1.exons1.CM040816.1.Squalius_cephalus";
CM040816.1	exonerate:protein2genome:local	exon	23699964	23700992	.	-	.	gene_id "LOCXPTAAR81.176.HIT1"; transcript_id "LOCXPTAAR81.176.HIT1.transcript"; gene_name "LOCXPTAAR81.176.HIT1.TAAR.2R.343.7tm_1.exons1.CM040816.1.Squalius_cephalus";
CM040816.1	exonerate:protein2genome:local	exon	23739498	23740463	.	-	.	gene_id "LOCXPTAAR82.179.HIT1"; transcript_id "LOCXPTAAR82.179.HIT1.transcript"; gene_name "LOCXPTAAR82.179.HIT1.TAAR.2R.322.7tm_1.exons1.CM040816.1.Squalius_cephalus";
CM040816.1	exonerate:protein2genome:local	exon	23753789	23754820	.	-	.	gene_id "LOCXPTAAR83.184.HIT1"; transcript_id "LOCXPTAAR83.184.HIT1.transcript"; gene_name "LOCXPTAAR83.184.HIT1.TAAR.2R.344.7tm_1.exons1.CM040816.1.Squalius_cephalus";
CM040816.1	exonerate:protein2genome:local	exon	23775470	23776420	.	-	.	gene_id "LOCXPTAAR84.186.HIT1"; transcript_id "LOCXPTAAR84.186.HIT1.transcript"; gene_name "LOCXPTAAR84.186.HIT1.TAAR.2R.317.7tm_1.exons1.CM040816.1.Squalius_cephalus";
CM040816.1	exonerate:protein2genome:local	exon	23805209	23806174	.	-	.	gene_id "LOCXPTAAR85.188.HIT1"; transcript_id "LOCXPTAAR85.188.HIT1.transcript"; gene_name "LOCXPTAAR85.188.HIT1.TAAR.2R.322.7tm_1.exons1.CM040816.1.Squalius_cephalus";
CM040816.1	exonerate:protein2genome:local	exon	23826869	23827891	.	-	.	gene_id "LOCXPTAAR86.190.HIT1"; transcript_id "LOCXPTAAR86.190.HIT1.transcript"; gene_name "LOCXPTAAR86.190.HIT1.TAAR.2R.341.7tm_1.exons1.CM040816.1.Squalius_cephalus";
CM040816.1	exonerate:protein2genome:local	exon	23839136	23839240	.	-	.	gene_id "LOCXPTAAR87.191.HIT1"; transcript_id "LOCXPTAAR87.191.HIT1.transcript"; gene_name "LOCXPTAAR87.191.HIT1.TAAR.2R.320.7tm_1.exons2.CM040816.1.Squalius_cephalus";
CM040816.1	exonerate:protein2genome:local	exon	23845283	23846137	.	-	.	gene_id "LOCXPTAAR87.191.HIT1"; transcript_id "LOCXPTAAR87.191.HIT1.transcript"; gene_name "LOCXPTAAR87.191.HIT1.TAAR.2R.320.7tm_1.exons2.CM040816.1.Squalius_cephalus";
CM040816.1	exonerate:protein2genome:local	exon	23866861	23867883	.	-	.	gene_id "LOCXPTAAR88.193.HIT1"; transcript_id "LOCXPTAAR88.193.HIT1.transcript"; gene_name "LOCXPTAAR88.193.HIT1.TAAR.2R.341.7tm_1.exons1.CM040816.1.Squalius_cephalus";
CM040816.1	exonerate:protein2genome:local	exon	23877974	23878966	.	-	.	gene_id "LOCXPTAAR89.195.HIT1"; transcript_id "LOCXPTAAR89.195.HIT1.transcript"; gene_name "LOCXPTAAR89.195.HIT1.TAAR.2R.331.7tm_1.exons1.CM040816.1.Squalius_cephalus";
CM040816.1	exonerate:protein2genome:local	exon	23884434	23885387	.	+	.	gene_id "LOCXPTAAR90.199.HIT1"; transcript_id "LOCXPTAAR90.199.HIT1.transcript"; gene_name "LOCXPTAAR90.199.HIT1.TAAR.2R.318.7tm_1.exons1.CM040816.1.Squalius_cephalus";
CM040816.1	exonerate:protein2genome:local	exon	23894061	23895026	.	-	.	gene_id "LOCXPTAAR91.201.HIT1"; transcript_id "LOCXPTAAR91.201.HIT1.transcript"; gene_name "LOCXPTAAR91.201.HIT1.TAAR.2R.322.7tm_1.exons1.CM040816.1.Squalius_cephalus";
CM040807.1	exonerate:protein2genome:local	exon	36684829	36685059	.	+	.	gene_id "LOCXPOra1.4.HIT1"; transcript_id "LOCXPOra1.4.HIT1.transcript"; gene_name "LOCXPOra1.4.HIT1.Ora.2R.322.7tm_1.exons4.CM040807.1.Squalius_cephalus";
CM040807.1	exonerate:protein2genome:local	exon	36686170	36686433	.	+	.	gene_id "LOCXPOra1.4.HIT1"; transcript_id "LOCXPOra1.4.HIT1.transcript"; gene_name "LOCXPOra1.4.HIT1.Ora.2R.322.7tm_1.exons4.CM040807.1.Squalius_cephalus";
CM040807.1	exonerate:protein2genome:local	exon	36687040	36687294	.	+	.	gene_id "LOCXPOra1.4.HIT1"; transcript_id "LOCXPOra1.4.HIT1.transcript"; gene_name "LOCXPOra1.4.HIT1.Ora.2R.322.7tm_1.exons4.CM040807.1.Squalius_cephalus";
CM040807.1	exonerate:protein2genome:local	exon	36688483	36688698	.	+	.	gene_id "LOCXPOra1.4.HIT1"; transcript_id "LOCXPOra1.4.HIT1.transcript"; gene_name "LOCXPOra1.4.HIT1.Ora.2R.322.7tm_1.exons4.CM040807.1.Squalius_cephalus";
CM040807.1	exonerate:protein2genome:local	exon	36692143	36692400	.	+	.	gene_id "LOCXPOra2.5.HIT1"; transcript_id "LOCXPOra2.5.HIT1.transcript"; gene_name "LOCXPOra2.5.HIT1.Ora.2R.326.TAS2R.exons4.CM040807.1.Squalius_cephalus";
CM040807.1	exonerate:protein2genome:local	exon	36693760	36694023	.	+	.	gene_id "LOCXPOra2.5.HIT1"; transcript_id "LOCXPOra2.5.HIT1.transcript"; gene_name "LOCXPOra2.5.HIT1.Ora.2R.326.TAS2R.exons4.CM040807.1.Squalius_cephalus";
CM040807.1	exonerate:protein2genome:local	exon	36694256	36694498	.	+	.	gene_id "LOCXPOra2.5.HIT1"; transcript_id "LOCXPOra2.5.HIT1.transcript"; gene_name "LOCXPOra2.5.HIT1.Ora.2R.326.TAS2R.exons4.CM040807.1.Squalius_cephalus";
CM040807.1	exonerate:protein2genome:local	exon	36695733	36695945	.	+	.	gene_id "LOCXPOra2.5.HIT1"; transcript_id "LOCXPOra2.5.HIT1.transcript"; gene_name "LOCXPOra2.5.HIT1.Ora.2R.326.TAS2R.exons4.CM040807.1.Squalius_cephalus";
CM040807.1	exonerate:protein2genome:local	exon	36699904	36700857	.	-	.	gene_id "LOCXPOra3.6.HIT1"; transcript_id "LOCXPOra3.6.HIT1.transcript"; gene_name "LOCXPOra3.6.HIT1.Ora.2R.318.TAS2R.exons1.CM040807.1.Squalius_cephalus";
CM040807.1	exonerate:protein2genome:local	exon	36975595	36976485	.	-	.	gene_id "LOCXPENSAMXP00000025579.1.15.HIT1"; transcript_id "LOCXPENSAMXP00000025579.1.15.HIT1.transcript"; gene_name "LOCXPENSAMXP00000025579.1.15.HIT1.Ora.1R.297.V1R.exons1.CM040807.1.Squalius_cephalus";
CM040807.1	exonerate:protein2genome:local	exon	36982075	36982929	.	+	.	gene_id "LOCXPENSPNAP00000015903.1.16.HIT1"; transcript_id "LOCXPENSPNAP00000015903.1.16.HIT1.transcript"; gene_name "LOCXPENSPNAP00000015903.1.16.HIT1.Ora.1R.285.V1R.exons1.CM040807.1.Squalius_cephalus";
CM040798.1	exonerate:protein2genome:local	exon	17264034	17264242	.	+	.	gene_id "LOCXPOlfC1.80.HIT1"; transcript_id "LOCXPOlfC1.80.HIT1.transcript"; gene_name "LOCXPOlfC1.80.HIT1.OlfC.2R.831.ANF_receptor.exons6.CM040798.1.Squalius_cephalus";
CM040798.1	exonerate:protein2genome:local	exon	17264432	17264720	.	+	.	gene_id "LOCXPOlfC1.80.HIT1"; transcript_id "LOCXPOlfC1.80.HIT1.transcript"; gene_name "LOCXPOlfC1.80.HIT1.OlfC.2R.831.ANF_receptor.exons6.CM040798.1.Squalius_cephalus";
CM040798.1	exonerate:protein2genome:local	exon	17264809	17265546	.	+	.	gene_id "LOCXPOlfC1.80.HIT1"; transcript_id "LOCXPOlfC1.80.HIT1.transcript"; gene_name "LOCXPOlfC1.80.HIT1.OlfC.2R.831.ANF_receptor.exons6.CM040798.1.Squalius_cephalus";
CM040798.1	exonerate:protein2genome:local	exon	17265654	17265881	.	+	.	gene_id "LOCXPOlfC1.80.HIT1"; transcript_id "LOCXPOlfC1.80.HIT1.transcript"; gene_name "LOCXPOlfC1.80.HIT1.OlfC.2R.831.ANF_receptor.exons6.CM040798.1.Squalius_cephalus";
CM040798.1	exonerate:protein2genome:local	exon	17266917	17267040	.	+	.	gene_id "LOCXPOlfC1.80.HIT1"; transcript_id "LOCXPOlfC1.80.HIT1.transcript"; gene_name "LOCXPOlfC1.80.HIT1.OlfC.2R.831.ANF_receptor.exons6.CM040798.1.Squalius_cephalus";
CM040798.1	exonerate:protein2genome:local	exon	17267199	17268103	.	+	.	gene_id "LOCXPOlfC1.80.HIT1"; transcript_id "LOCXPOlfC1.80.HIT1.transcript"; gene_name "LOCXPOlfC1.80.HIT1.OlfC.2R.831.ANF_receptor.exons6.CM040798.1.Squalius_cephalus";
CM040798.1	exonerate:protein2genome:local	exon	17359828	17360738	.	-	.	gene_id "LOCXPOlfC2.81.HIT1"; transcript_id "LOCXPOlfC2.81.HIT1.transcript"; gene_name "LOCXPOlfC2.81.HIT1.OlfC.2R.854.ANF_receptor.exons6.CM040798.1.Squalius_cephalus";
CM040798.1	exonerate:protein2genome:local	exon	17360829	17360952	.	-	.	gene_id "LOCXPOlfC2.81.HIT1"; transcript_id "LOCXPOlfC2.81.HIT1.transcript"; gene_name "LOCXPOlfC2.81.HIT1.OlfC.2R.854.ANF_receptor.exons6.CM040798.1.Squalius_cephalus";
CM040798.1	exonerate:protein2genome:local	exon	17361063	17361290	.	-	.	gene_id "LOCXPOlfC2.81.HIT1"; transcript_id "LOCXPOlfC2.81.HIT1.transcript"; gene_name "LOCXPOlfC2.81.HIT1.OlfC.2R.854.ANF_receptor.exons6.CM040798.1.Squalius_cephalus";
CM040798.1	exonerate:protein2genome:local	exon	17361553	17362344	.	-	.	gene_id "LOCXPOlfC2.81.HIT1"; transcript_id "LOCXPOlfC2.81.HIT1.transcript"; gene_name "LOCXPOlfC2.81.HIT1.OlfC.2R.854.ANF_receptor.exons6.CM040798.1.Squalius_cephalus";
CM040798.1	exonerate:protein2genome:local	exon	17362509	17362800	.	-	.	gene_id "LOCXPOlfC2.81.HIT1"; transcript_id "LOCXPOlfC2.81.HIT1.transcript"; gene_name "LOCXPOlfC2.81.HIT1.OlfC.2R.854.ANF_receptor.exons6.CM040798.1.Squalius_cephalus";
CM040798.1	exonerate:protein2genome:local	exon	17362905	17363119	.	-	.	gene_id "LOCXPOlfC2.81.HIT1"; transcript_id "LOCXPOlfC2.81.HIT1.transcript"; gene_name "LOCXPOlfC2.81.HIT1.OlfC.2R.854.ANF_receptor.exons6.CM040798.1.Squalius_cephalus";
CM040798.1	exonerate:protein2genome:local	exon	18379413	18379633	.	+	.	gene_id "LOCXPOlfC3.82.HIT1"; transcript_id "LOCXPOlfC3.82.HIT1.transcript"; gene_name "LOCXPOlfC3.82.HIT1.OlfC.2R.850.ANF_receptor.exons6.CM040798.1.Squalius_cephalus";
CM040798.1	exonerate:protein2genome:local	exon	18379756	18380047	.	+	.	gene_id "LOCXPOlfC3.82.HIT1"; transcript_id "LOCXPOlfC3.82.HIT1.transcript"; gene_name "LOCXPOlfC3.82.HIT1.OlfC.2R.850.ANF_receptor.exons6.CM040798.1.Squalius_cephalus";
CM040798.1	exonerate:protein2genome:local	exon	18380286	18381074	.	+	.	gene_id "LOCXPOlfC3.82.HIT1"; transcript_id "LOCXPOlfC3.82.HIT1.transcript"; gene_name "LOCXPOlfC3.82.HIT1.OlfC.2R.850.ANF_receptor.exons6.CM040798.1.Squalius_cephalus";
CM040798.1	exonerate:protein2genome:local	exon	18381152	18381379	.	+	.	gene_id "LOCXPOlfC3.82.HIT1"; transcript_id "LOCXPOlfC3.82.HIT1.transcript"; gene_name "LOCXPOlfC3.82.HIT1.OlfC.2R.850.ANF_receptor.exons6.CM040798.1.Squalius_cephalus";
CM040798.1	exonerate:protein2genome:local	exon	18381815	18381938	.	+	.	gene_id "LOCXPOlfC3.82.HIT1"; transcript_id "LOCXPOlfC3.82.HIT1.transcript"; gene_name "LOCXPOlfC3.82.HIT1.OlfC.2R.850.ANF_receptor.exons6.CM040798.1.Squalius_cephalus";
CM040798.1	exonerate:protein2genome:local	exon	18382066	18382961	.	+	.	gene_id "LOCXPOlfC3.82.HIT1"; transcript_id "LOCXPOlfC3.82.HIT1.transcript"; gene_name "LOCXPOlfC3.82.HIT1.OlfC.2R.850.ANF_receptor.exons6.CM040798.1.Squalius_cephalus";
CM040798.1	exonerate:protein2genome:local	exon	18815249	18815529	.	+	.	gene_id "LOCXPOlfC4.84.HIT1"; transcript_id "LOCXPOlfC4.84.HIT1.transcript"; gene_name "LOCXPOlfC4.84.HIT1.OlfC.2R.857.ANF_receptor.exons6.CM040798.1.Squalius_cephalus";
CM040798.1	exonerate:protein2genome:local	exon	18815681	18815969	.	+	.	gene_id "LOCXPOlfC4.84.HIT1"; transcript_id "LOCXPOlfC4.84.HIT1.transcript"; gene_name "LOCXPOlfC4.84.HIT1.OlfC.2R.857.ANF_receptor.exons6.CM040798.1.Squalius_cephalus";
CM040798.1	exonerate:protein2genome:local	exon	18816046	18816801	.	+	.	gene_id "LOCXPOlfC4.84.HIT1"; transcript_id "LOCXPOlfC4.84.HIT1.transcript"; gene_name "LOCXPOlfC4.84.HIT1.OlfC.2R.857.ANF_receptor.exons6.CM040798.1.Squalius_cephalus";
CM040798.1	exonerate:protein2genome:local	exon	18816898	18817125	.	+	.	gene_id "LOCXPOlfC4.84.HIT1"; transcript_id "LOCXPOlfC4.84.HIT1.transcript"; gene_name "LOCXPOlfC4.84.HIT1.OlfC.2R.857.ANF_receptor.exons6.CM040798.1.Squalius_cephalus";
CM040798.1	exonerate:protein2genome:local	exon	18818709	18818832	.	+	.	gene_id "LOCXPOlfC4.84.HIT1"; transcript_id "LOCXPOlfC4.84.HIT1.transcript"; gene_name "LOCXPOlfC4.84.HIT1.OlfC.2R.857.ANF_receptor.exons6.CM040798.1.Squalius_cephalus";
CM040798.1	exonerate:protein2genome:local	exon	18818948	18819840	.	+	.	gene_id "LOCXPOlfC4.84.HIT1"; transcript_id "LOCXPOlfC4.84.HIT1.transcript"; gene_name "LOCXPOlfC4.84.HIT1.OlfC.2R.857.ANF_receptor.exons6.CM040798.1.Squalius_cephalus";
CM040798.1	exonerate:protein2genome:local	exon	18962473	18963365	.	-	.	gene_id "LOCXPOlfC5.42.HIT1"; transcript_id "LOCXPOlfC5.42.HIT1.transcript"; gene_name "LOCXPOlfC5.42.HIT1.OlfC.2R.834.ANF_receptor.exons6.CM040798.1.Squalius_cephalus";
CM040798.1	exonerate:protein2genome:local	exon	18963501	18963624	.	-	.	gene_id "LOCXPOlfC5.42.HIT1"; transcript_id "LOCXPOlfC5.42.HIT1.transcript"; gene_name "LOCXPOlfC5.42.HIT1.OlfC.2R.834.ANF_receptor.exons6.CM040798.1.Squalius_cephalus";
CM040798.1	exonerate:protein2genome:local	exon	18963871	18964098	.	-	.	gene_id "LOCXPOlfC5.42.HIT1"; transcript_id "LOCXPOlfC5.42.HIT1.transcript"; gene_name "LOCXPOlfC5.42.HIT1.OlfC.2R.834.ANF_receptor.exons6.CM040798.1.Squalius_cephalus";
CM040798.1	exonerate:protein2genome:local	exon	18964204	18964959	.	-	.	gene_id "LOCXPOlfC5.42.HIT1"; transcript_id "LOCXPOlfC5.42.HIT1.transcript"; gene_name "LOCXPOlfC5.42.HIT1.OlfC.2R.834.ANF_receptor.exons6.CM040798.1.Squalius_cephalus";
CM040798.1	exonerate:protein2genome:local	exon	18965035	18965326	.	-	.	gene_id "LOCXPOlfC5.42.HIT1"; transcript_id "LOCXPOlfC5.42.HIT1.transcript"; gene_name "LOCXPOlfC5.42.HIT1.OlfC.2R.834.ANF_receptor.exons6.CM040798.1.Squalius_cephalus";
CM040798.1	exonerate:protein2genome:local	exon	18965549	18965757	.	-	.	gene_id "LOCXPOlfC5.42.HIT1"; transcript_id "LOCXPOlfC5.42.HIT1.transcript"; gene_name "LOCXPOlfC5.42.HIT1.OlfC.2R.834.ANF_receptor.exons6.CM040798.1.Squalius_cephalus";
CM040798.1	exonerate:protein2genome:local	exon	18989837	18990045	.	+	.	gene_id "LOCXPOlfC6.44.HIT1"; transcript_id "LOCXPOlfC6.44.HIT1.transcript"; gene_name "LOCXPOlfC6.44.HIT1.OlfC.2R.834.ANF_receptor.exons6.CM040798.1.Squalius_cephalus";
CM040798.1	exonerate:protein2genome:local	exon	18990198	18990486	.	+	.	gene_id "LOCXPOlfC6.44.HIT1"; transcript_id "LOCXPOlfC6.44.HIT1.transcript"; gene_name "LOCXPOlfC6.44.HIT1.OlfC.2R.834.ANF_receptor.exons6.CM040798.1.Squalius_cephalus";
CM040798.1	exonerate:protein2genome:local	exon	18990568	18991323	.	+	.	gene_id "LOCXPOlfC6.44.HIT1"; transcript_id "LOCXPOlfC6.44.HIT1.transcript"; gene_name "LOCXPOlfC6.44.HIT1.OlfC.2R.834.ANF_receptor.exons6.CM040798.1.Squalius_cephalus";
CM040798.1	exonerate:protein2genome:local	exon	18991439	18991666	.	+	.	gene_id "LOCXPOlfC6.44.HIT1"; transcript_id "LOCXPOlfC6.44.HIT1.transcript"; gene_name "LOCXPOlfC6.44.HIT1.OlfC.2R.834.ANF_receptor.exons6.CM040798.1.Squalius_cephalus";
CM040798.1	exonerate:protein2genome:local	exon	18991809	18991932	.	+	.	gene_id "LOCXPOlfC6.44.HIT1"; transcript_id "LOCXPOlfC6.44.HIT1.transcript"; gene_name "LOCXPOlfC6.44.HIT1.OlfC.2R.834.ANF_receptor.exons6.CM040798.1.Squalius_cephalus";
CM040798.1	exonerate:protein2genome:local	exon	18992093	18992988	.	+	.	gene_id "LOCXPOlfC6.44.HIT1"; transcript_id "LOCXPOlfC6.44.HIT1.transcript"; gene_name "LOCXPOlfC6.44.HIT1.OlfC.2R.834.ANF_receptor.exons6.CM040798.1.Squalius_cephalus";
CM040798.1	exonerate:protein2genome:local	exon	19009419	19009621	.	+	.	gene_id "LOCXPOlfC7.45.HIT1"; transcript_id "LOCXPOlfC7.45.HIT1.transcript"; gene_name "LOCXPOlfC7.45.HIT1.OlfC.2R.854.ANF_receptor.exons6.CM040798.1.Squalius_cephalus";
CM040798.1	exonerate:protein2genome:local	exon	19009813	19010101	.	+	.	gene_id "LOCXPOlfC7.45.HIT1"; transcript_id "LOCXPOlfC7.45.HIT1.transcript"; gene_name "LOCXPOlfC7.45.HIT1.OlfC.2R.854.ANF_receptor.exons6.CM040798.1.Squalius_cephalus";
CM040798.1	exonerate:protein2genome:local	exon	19010196	19011020	.	+	.	gene_id "LOCXPOlfC7.45.HIT1"; transcript_id "LOCXPOlfC7.45.HIT1.transcript"; gene_name "LOCXPOlfC7.45.HIT1.OlfC.2R.854.ANF_receptor.exons6.CM040798.1.Squalius_cephalus";
CM040798.1	exonerate:protein2genome:local	exon	19011108	19011335	.	+	.	gene_id "LOCXPOlfC7.45.HIT1"; transcript_id "LOCXPOlfC7.45.HIT1.transcript"; gene_name "LOCXPOlfC7.45.HIT1.OlfC.2R.854.ANF_receptor.exons6.CM040798.1.Squalius_cephalus";
CM040798.1	exonerate:protein2genome:local	exon	19011448	19011571	.	+	.	gene_id "LOCXPOlfC7.45.HIT1"; transcript_id "LOCXPOlfC7.45.HIT1.transcript"; gene_name "LOCXPOlfC7.45.HIT1.OlfC.2R.854.ANF_receptor.exons6.CM040798.1.Squalius_cephalus";
CM040798.1	exonerate:protein2genome:local	exon	19011742	19012634	.	+	.	gene_id "LOCXPOlfC7.45.HIT1"; transcript_id "LOCXPOlfC7.45.HIT1.transcript"; gene_name "LOCXPOlfC7.45.HIT1.OlfC.2R.854.ANF_receptor.exons6.CM040798.1.Squalius_cephalus";
CM040798.1	exonerate:protein2genome:local	exon	19757314	19757546	.	+	.	gene_id "LOCXPOlfC8.47.HIT1"; transcript_id "LOCXPOlfC8.47.HIT1.transcript"; gene_name "LOCXPOlfC8.47.HIT1.OlfC.2R.847.ANF_receptor.exons6.CM040798.1.Squalius_cephalus";
CM040798.1	exonerate:protein2genome:local	exon	19757756	19758044	.	+	.	gene_id "LOCXPOlfC8.47.HIT1"; transcript_id "LOCXPOlfC8.47.HIT1.transcript"; gene_name "LOCXPOlfC8.47.HIT1.OlfC.2R.847.ANF_receptor.exons6.CM040798.1.Squalius_cephalus";
CM040798.1	exonerate:protein2genome:local	exon	19758128	19758883	.	+	.	gene_id "LOCXPOlfC8.47.HIT1"; transcript_id "LOCXPOlfC8.47.HIT1.transcript"; gene_name "LOCXPOlfC8.47.HIT1.OlfC.2R.847.ANF_receptor.exons6.CM040798.1.Squalius_cephalus";
CM040798.1	exonerate:protein2genome:local	exon	19758953	19759180	.	+	.	gene_id "LOCXPOlfC8.47.HIT1"; transcript_id "LOCXPOlfC8.47.HIT1.transcript"; gene_name "LOCXPOlfC8.47.HIT1.OlfC.2R.847.ANF_receptor.exons6.CM040798.1.Squalius_cephalus";
CM040798.1	exonerate:protein2genome:local	exon	19759823	19759946	.	+	.	gene_id "LOCXPOlfC8.47.HIT1"; transcript_id "LOCXPOlfC8.47.HIT1.transcript"; gene_name "LOCXPOlfC8.47.HIT1.OlfC.2R.847.ANF_receptor.exons6.CM040798.1.Squalius_cephalus";
CM040798.1	exonerate:protein2genome:local	exon	19760074	19760984	.	+	.	gene_id "LOCXPOlfC8.47.HIT1"; transcript_id "LOCXPOlfC8.47.HIT1.transcript"; gene_name "LOCXPOlfC8.47.HIT1.OlfC.2R.847.ANF_receptor.exons6.CM040798.1.Squalius_cephalus";
CM040798.1	exonerate:protein2genome:local	exon	19901740	19902038	.	+	.	gene_id "LOCXPOlfC9.50.HIT1"; transcript_id "LOCXPOlfC9.50.HIT1.transcript"; gene_name "LOCXPOlfC9.50.HIT1.OlfC.2R.863.ANF_receptor.exons6.CM040798.1.Squalius_cephalus";
CM040798.1	exonerate:protein2genome:local	exon	19902218	19902506	.	+	.	gene_id "LOCXPOlfC9.50.HIT1"; transcript_id "LOCXPOlfC9.50.HIT1.transcript"; gene_name "LOCXPOlfC9.50.HIT1.OlfC.2R.863.ANF_receptor.exons6.CM040798.1.Squalius_cephalus";
CM040798.1	exonerate:protein2genome:local	exon	19902583	19903335	.	+	.	gene_id "LOCXPOlfC9.50.HIT1"; transcript_id "LOCXPOlfC9.50.HIT1.transcript"; gene_name "LOCXPOlfC9.50.HIT1.OlfC.2R.863.ANF_receptor.exons6.CM040798.1.Squalius_cephalus";
CM040798.1	exonerate:protein2genome:local	exon	19903432	19903659	.	+	.	gene_id "LOCXPOlfC9.50.HIT1"; transcript_id "LOCXPOlfC9.50.HIT1.transcript"; gene_name "LOCXPOlfC9.50.HIT1.OlfC.2R.863.ANF_receptor.exons6.CM040798.1.Squalius_cephalus";
CM040798.1	exonerate:protein2genome:local	exon	19904064	19904187	.	+	.	gene_id "LOCXPOlfC9.50.HIT1"; transcript_id "LOCXPOlfC9.50.HIT1.transcript"; gene_name "LOCXPOlfC9.50.HIT1.OlfC.2R.863.ANF_receptor.exons6.CM040798.1.Squalius_cephalus";
CM040798.1	exonerate:protein2genome:local	exon	19904336	19905231	.	+	.	gene_id "LOCXPOlfC9.50.HIT1"; transcript_id "LOCXPOlfC9.50.HIT1.transcript"; gene_name "LOCXPOlfC9.50.HIT1.OlfC.2R.863.ANF_receptor.exons6.CM040798.1.Squalius_cephalus";
CM040798.1	exonerate:protein2genome:local	exon	20149958	20150166	.	+	.	gene_id "LOCXPOlfC10.52.HIT1"; transcript_id "LOCXPOlfC10.52.HIT1.transcript"; gene_name "LOCXPOlfC10.52.HIT1.OlfC.2R.832.ANF_receptor.exons6.CM040798.1.Squalius_cephalus";
CM040798.1	exonerate:protein2genome:local	exon	20150282	20150570	.	+	.	gene_id "LOCXPOlfC10.52.HIT1"; transcript_id "LOCXPOlfC10.52.HIT1.transcript"; gene_name "LOCXPOlfC10.52.HIT1.OlfC.2R.832.ANF_receptor.exons6.CM040798.1.Squalius_cephalus";
CM040798.1	exonerate:protein2genome:local	exon	20150656	20151411	.	+	.	gene_id "LOCXPOlfC10.52.HIT1"; transcript_id "LOCXPOlfC10.52.HIT1.transcript"; gene_name "LOCXPOlfC10.52.HIT1.OlfC.2R.832.ANF_receptor.exons6.CM040798.1.Squalius_cephalus";
CM040798.1	exonerate:protein2genome:local	exon	20151527	20151771	.	+	.	gene_id "LOCXPOlfC10.52.HIT1"; transcript_id "LOCXPOlfC10.52.HIT1.transcript"; gene_name "LOCXPOlfC10.52.HIT1.OlfC.2R.832.ANF_receptor.exons6.CM040798.1.Squalius_cephalus";
CM040798.1	exonerate:protein2genome:local	exon	20152300	20152403	.	+	.	gene_id "LOCXPOlfC10.52.HIT1"; transcript_id "LOCXPOlfC10.52.HIT1.transcript"; gene_name "LOCXPOlfC10.52.HIT1.OlfC.2R.832.ANF_receptor.exons6.CM040798.1.Squalius_cephalus";
CM040798.1	exonerate:protein2genome:local	exon	20152555	20153447	.	+	.	gene_id "LOCXPOlfC10.52.HIT1"; transcript_id "LOCXPOlfC10.52.HIT1.transcript"; gene_name "LOCXPOlfC10.52.HIT1.OlfC.2R.832.ANF_receptor.exons6.CM040798.1.Squalius_cephalus";
CM040798.1	exonerate:protein2genome:local	exon	20731694	20731902	.	+	.	gene_id "LOCXPOlfC11.55.HIT1"; transcript_id "LOCXPOlfC11.55.HIT1.transcript"; gene_name "LOCXPOlfC11.55.HIT1.OlfC.2R.831.ANF_receptor.exons6.CM040798.1.Squalius_cephalus";
CM040798.1	exonerate:protein2genome:local	exon	20732090	20732378	.	+	.	gene_id "LOCXPOlfC11.55.HIT1"; transcript_id "LOCXPOlfC11.55.HIT1.transcript"; gene_name "LOCXPOlfC11.55.HIT1.OlfC.2R.831.ANF_receptor.exons6.CM040798.1.Squalius_cephalus";
CM040798.1	exonerate:protein2genome:local	exon	20732458	20733207	.	+	.	gene_id "LOCXPOlfC11.55.HIT1"; transcript_id "LOCXPOlfC11.55.HIT1.transcript"; gene_name "LOCXPOlfC11.55.HIT1.OlfC.2R.831.ANF_receptor.exons6.CM040798.1.Squalius_cephalus";
CM040798.1	exonerate:protein2genome:local	exon	20733314	20733541	.	+	.	gene_id "LOCXPOlfC11.55.HIT1"; transcript_id "LOCXPOlfC11.55.HIT1.transcript"; gene_name "LOCXPOlfC11.55.HIT1.OlfC.2R.831.ANF_receptor.exons6.CM040798.1.Squalius_cephalus";
CM040798.1	exonerate:protein2genome:local	exon	20741620	20741743	.	+	.	gene_id "LOCXPOlfC11.55.HIT1"; transcript_id "LOCXPOlfC11.55.HIT1.transcript"; gene_name "LOCXPOlfC11.55.HIT1.OlfC.2R.831.ANF_receptor.exons6.CM040798.1.Squalius_cephalus";
CM040798.1	exonerate:protein2genome:local	exon	20741900	20742792	.	+	.	gene_id "LOCXPOlfC11.55.HIT1"; transcript_id "LOCXPOlfC11.55.HIT1.transcript"; gene_name "LOCXPOlfC11.55.HIT1.OlfC.2R.831.ANF_receptor.exons6.CM040798.1.Squalius_cephalus";
CM040798.1	exonerate:protein2genome:local	exon	20945723	20945976	.	+	.	gene_id "LOCXPOlfC12.57.HIT1"; transcript_id "LOCXPOlfC12.57.HIT1.transcript"; gene_name "LOCXPOlfC12.57.HIT1.OlfC.2R.848.ANF_receptor.exons6.CM040798.1.Squalius_cephalus";
CM040798.1	exonerate:protein2genome:local	exon	20946230	20946518	.	+	.	gene_id "LOCXPOlfC12.57.HIT1"; transcript_id "LOCXPOlfC12.57.HIT1.transcript"; gene_name "LOCXPOlfC12.57.HIT1.OlfC.2R.848.ANF_receptor.exons6.CM040798.1.Squalius_cephalus";
CM040798.1	exonerate:protein2genome:local	exon	20946604	20947359	.	+	.	gene_id "LOCXPOlfC12.57.HIT1"; transcript_id "LOCXPOlfC12.57.HIT1.transcript"; gene_name "LOCXPOlfC12.57.HIT1.OlfC.2R.848.ANF_receptor.exons6.CM040798.1.Squalius_cephalus";
CM040798.1	exonerate:protein2genome:local	exon	20947458	20947685	.	+	.	gene_id "LOCXPOlfC12.57.HIT1"; transcript_id "LOCXPOlfC12.57.HIT1.transcript"; gene_name "LOCXPOlfC12.57.HIT1.OlfC.2R.848.ANF_receptor.exons6.CM040798.1.Squalius_cephalus";
CM040798.1	exonerate:protein2genome:local	exon	20948307	20948430	.	+	.	gene_id "LOCXPOlfC12.57.HIT1"; transcript_id "LOCXPOlfC12.57.HIT1.transcript"; gene_name "LOCXPOlfC12.57.HIT1.OlfC.2R.848.ANF_receptor.exons6.CM040798.1.Squalius_cephalus";
CM040798.1	exonerate:protein2genome:local	exon	20948584	20949476	.	+	.	gene_id "LOCXPOlfC12.57.HIT1"; transcript_id "LOCXPOlfC12.57.HIT1.transcript"; gene_name "LOCXPOlfC12.57.HIT1.OlfC.2R.848.ANF_receptor.exons6.CM040798.1.Squalius_cephalus";
CM040798.1	exonerate:protein2genome:local	exon	20987399	20987607	.	+	.	gene_id "LOCXPOlfC13.59.HIT1"; transcript_id "LOCXPOlfC13.59.HIT1.transcript"; gene_name "LOCXPOlfC13.59.HIT1.OlfC.2R.836.ANF_receptor.exons6.CM040798.1.Squalius_cephalus";
CM040798.1	exonerate:protein2genome:local	exon	20987698	20987986	.	+	.	gene_id "LOCXPOlfC13.59.HIT1"; transcript_id "LOCXPOlfC13.59.HIT1.transcript"; gene_name "LOCXPOlfC13.59.HIT1.OlfC.2R.836.ANF_receptor.exons6.CM040798.1.Squalius_cephalus";
CM040798.1	exonerate:protein2genome:local	exon	20988062	20988817	.	+	.	gene_id "LOCXPOlfC13.59.HIT1"; transcript_id "LOCXPOlfC13.59.HIT1.transcript"; gene_name "LOCXPOlfC13.59.HIT1.OlfC.2R.836.ANF_receptor.exons6.CM040798.1.Squalius_cephalus";
CM040798.1	exonerate:protein2genome:local	exon	20988909	20989136	.	+	.	gene_id "LOCXPOlfC13.59.HIT1"; transcript_id "LOCXPOlfC13.59.HIT1.transcript"; gene_name "LOCXPOlfC13.59.HIT1.OlfC.2R.836.ANF_receptor.exons6.CM040798.1.Squalius_cephalus";
CM040798.1	exonerate:protein2genome:local	exon	20991379	20991502	.	+	.	gene_id "LOCXPOlfC13.59.HIT1"; transcript_id "LOCXPOlfC13.59.HIT1.transcript"; gene_name "LOCXPOlfC13.59.HIT1.OlfC.2R.836.ANF_receptor.exons6.CM040798.1.Squalius_cephalus";
CM040798.1	exonerate:protein2genome:local	exon	20996338	20997239	.	+	.	gene_id "LOCXPOlfC13.59.HIT1"; transcript_id "LOCXPOlfC13.59.HIT1.transcript"; gene_name "LOCXPOlfC13.59.HIT1.OlfC.2R.836.ANF_receptor.exons6.CM040798.1.Squalius_cephalus";
CM040798.1	exonerate:protein2genome:local	exon	21155670	21156574	.	-	.	gene_id "LOCXPOlfC14.61.HIT1"; transcript_id "LOCXPOlfC14.61.HIT1.transcript"; gene_name "LOCXPOlfC14.61.HIT1.OlfC.2R.855.ANF_receptor.exons6.CM040798.1.Squalius_cephalus";
CM040798.1	exonerate:protein2genome:local	exon	21156698	21156821	.	-	.	gene_id "LOCXPOlfC14.61.HIT1"; transcript_id "LOCXPOlfC14.61.HIT1.transcript"; gene_name "LOCXPOlfC14.61.HIT1.OlfC.2R.855.ANF_receptor.exons6.CM040798.1.Squalius_cephalus";
CM040798.1	exonerate:protein2genome:local	exon	21156935	21157165	.	-	.	gene_id "LOCXPOlfC14.61.HIT1"; transcript_id "LOCXPOlfC14.61.HIT1.transcript"; gene_name "LOCXPOlfC14.61.HIT1.OlfC.2R.855.ANF_receptor.exons6.CM040798.1.Squalius_cephalus";
CM040798.1	exonerate:protein2genome:local	exon	21157259	21158071	.	-	.	gene_id "LOCXPOlfC14.61.HIT1"; transcript_id "LOCXPOlfC14.61.HIT1.transcript"; gene_name "LOCXPOlfC14.61.HIT1.OlfC.2R.855.ANF_receptor.exons6.CM040798.1.Squalius_cephalus";
CM040798.1	exonerate:protein2genome:local	exon	21158818	21159103	.	-	.	gene_id "LOCXPOlfC14.61.HIT1"; transcript_id "LOCXPOlfC14.61.HIT1.transcript"; gene_name "LOCXPOlfC14.61.HIT1.OlfC.2R.855.ANF_receptor.exons6.CM040798.1.Squalius_cephalus";
CM040798.1	exonerate:protein2genome:local	exon	21159244	21159449	.	-	.	gene_id "LOCXPOlfC14.61.HIT1"; transcript_id "LOCXPOlfC14.61.HIT1.transcript"; gene_name "LOCXPOlfC14.61.HIT1.OlfC.2R.855.ANF_receptor.exons6.CM040798.1.Squalius_cephalus";
CM040798.1	exonerate:protein2genome:local	exon	21378926	21379821	.	-	.	gene_id "LOCXPOlfC15.67.HIT1"; transcript_id "LOCXPOlfC15.67.HIT1.transcript"; gene_name "LOCXPOlfC15.67.HIT1.OlfC.2R.854.ANF_receptor.exons6.CM040798.1.Squalius_cephalus";
CM040798.1	exonerate:protein2genome:local	exon	21379983	21380106	.	-	.	gene_id "LOCXPOlfC15.67.HIT1"; transcript_id "LOCXPOlfC15.67.HIT1.transcript"; gene_name "LOCXPOlfC15.67.HIT1.OlfC.2R.854.ANF_receptor.exons6.CM040798.1.Squalius_cephalus";
CM040798.1	exonerate:protein2genome:local	exon	21380500	21380727	.	-	.	gene_id "LOCXPOlfC15.67.HIT1"; transcript_id "LOCXPOlfC15.67.HIT1.transcript"; gene_name "LOCXPOlfC15.67.HIT1.OlfC.2R.854.ANF_receptor.exons6.CM040798.1.Squalius_cephalus";
CM040798.1	exonerate:protein2genome:local	exon	21380825	21381580	.	-	.	gene_id "LOCXPOlfC15.67.HIT1"; transcript_id "LOCXPOlfC15.67.HIT1.transcript"; gene_name "LOCXPOlfC15.67.HIT1.OlfC.2R.854.ANF_receptor.exons6.CM040798.1.Squalius_cephalus";
CM040798.1	exonerate:protein2genome:local	exon	21381668	21381956	.	-	.	gene_id "LOCXPOlfC15.67.HIT1"; transcript_id "LOCXPOlfC15.67.HIT1.transcript"; gene_name "LOCXPOlfC15.67.HIT1.OlfC.2R.854.ANF_receptor.exons6.CM040798.1.Squalius_cephalus";
CM040798.1	exonerate:protein2genome:local	exon	21382083	21382351	.	-	.	gene_id "LOCXPOlfC15.67.HIT1"; transcript_id "LOCXPOlfC15.67.HIT1.transcript"; gene_name "LOCXPOlfC15.67.HIT1.OlfC.2R.854.ANF_receptor.exons6.CM040798.1.Squalius_cephalus";
CM040798.1	exonerate:protein2genome:local	exon	22075355	22075575	.	+	.	gene_id "LOCXPOlfC16.69.HIT1"; transcript_id "LOCXPOlfC16.69.HIT1.transcript"; gene_name "LOCXPOlfC16.69.HIT1.OlfC.2R.866.ANF_receptor.exons6.CM040798.1.Squalius_cephalus";
CM040798.1	exonerate:protein2genome:local	exon	22075899	22076190	.	+	.	gene_id "LOCXPOlfC16.69.HIT1"; transcript_id "LOCXPOlfC16.69.HIT1.transcript"; gene_name "LOCXPOlfC16.69.HIT1.OlfC.2R.866.ANF_receptor.exons6.CM040798.1.Squalius_cephalus";
CM040798.1	exonerate:protein2genome:local	exon	22076422	22077243	.	+	.	gene_id "LOCXPOlfC16.69.HIT1"; transcript_id "LOCXPOlfC16.69.HIT1.transcript"; gene_name "LOCXPOlfC16.69.HIT1.OlfC.2R.866.ANF_receptor.exons6.CM040798.1.Squalius_cephalus";
CM040798.1	exonerate:protein2genome:local	exon	22077380	22077607	.	+	.	gene_id "LOCXPOlfC16.69.HIT1"; transcript_id "LOCXPOlfC16.69.HIT1.transcript"; gene_name "LOCXPOlfC16.69.HIT1.OlfC.2R.866.ANF_receptor.exons6.CM040798.1.Squalius_cephalus";
CM040798.1	exonerate:protein2genome:local	exon	22078743	22078866	.	+	.	gene_id "LOCXPOlfC16.69.HIT1"; transcript_id "LOCXPOlfC16.69.HIT1.transcript"; gene_name "LOCXPOlfC16.69.HIT1.OlfC.2R.866.ANF_receptor.exons6.CM040798.1.Squalius_cephalus";
CM040798.1	exonerate:protein2genome:local	exon	22078976	22079886	.	+	.	gene_id "LOCXPOlfC16.69.HIT1"; transcript_id "LOCXPOlfC16.69.HIT1.transcript"; gene_name "LOCXPOlfC16.69.HIT1.OlfC.2R.866.ANF_receptor.exons6.CM040798.1.Squalius_cephalus";
CM040798.1	exonerate:protein2genome:local	exon	42010573	42011615	.	-	.	gene_id "LOCXPOlfC17.74.HIT1"; transcript_id "LOCXPOlfC17.74.HIT1.transcript"; gene_name "LOCXPOlfC17.74.HIT1.OlfC.2R.913.ANF_receptor.exons6.CM040798.1.Squalius_cephalus";
CM040798.1	exonerate:protein2genome:local	exon	42012697	42012820	.	-	.	gene_id "LOCXPOlfC17.74.HIT1"; transcript_id "LOCXPOlfC17.74.HIT1.transcript"; gene_name "LOCXPOlfC17.74.HIT1.OlfC.2R.913.ANF_receptor.exons6.CM040798.1.Squalius_cephalus";
CM040798.1	exonerate:protein2genome:local	exon	42013546	42013773	.	-	.	gene_id "LOCXPOlfC17.74.HIT1"; transcript_id "LOCXPOlfC17.74.HIT1.transcript"; gene_name "LOCXPOlfC17.74.HIT1.OlfC.2R.913.ANF_receptor.exons6.CM040798.1.Squalius_cephalus";
CM040798.1	exonerate:protein2genome:local	exon	42014290	42015099	.	-	.	gene_id "LOCXPOlfC17.74.HIT1"; transcript_id "LOCXPOlfC17.74.HIT1.transcript"; gene_name "LOCXPOlfC17.74.HIT1.OlfC.2R.913.ANF_receptor.exons6.CM040798.1.Squalius_cephalus";
CM040798.1	exonerate:protein2genome:local	exon	42015968	42016259	.	-	.	gene_id "LOCXPOlfC17.74.HIT1"; transcript_id "LOCXPOlfC17.74.HIT1.transcript"; gene_name "LOCXPOlfC17.74.HIT1.OlfC.2R.913.ANF_receptor.exons6.CM040798.1.Squalius_cephalus";
CM040798.1	exonerate:protein2genome:local	exon	42019285	42019526	.	-	.	gene_id "LOCXPOlfC17.74.HIT1"; transcript_id "LOCXPOlfC17.74.HIT1.transcript"; gene_name "LOCXPOlfC17.74.HIT1.OlfC.2R.913.ANF_receptor.exons6.CM040798.1.Squalius_cephalus";
CM040801.1	exonerate:protein2genome:local	exon	40383870	40384852	.	-	.	gene_id "LOCXPOlfC18.75.HIT1"; transcript_id "LOCXPOlfC18.75.HIT1.transcript"; gene_name "LOCXPOlfC18.75.HIT1.OlfC.2R.845.ANF_receptor.exons6.CM040801.1.Squalius_cephalus";
CM040801.1	exonerate:protein2genome:local	exon	40387213	40387330	.	-	.	gene_id "LOCXPOlfC18.75.HIT1"; transcript_id "LOCXPOlfC18.75.HIT1.transcript"; gene_name "LOCXPOlfC18.75.HIT1.OlfC.2R.845.ANF_receptor.exons6.CM040801.1.Squalius_cephalus";
CM040801.1	exonerate:protein2genome:local	exon	40387419	40387622	.	-	.	gene_id "LOCXPOlfC18.75.HIT1"; transcript_id "LOCXPOlfC18.75.HIT1.transcript"; gene_name "LOCXPOlfC18.75.HIT1.OlfC.2R.845.ANF_receptor.exons6.CM040801.1.Squalius_cephalus";
CM040801.1	exonerate:protein2genome:local	exon	40390223	40390978	.	-	.	gene_id "LOCXPOlfC18.75.HIT1"; transcript_id "LOCXPOlfC18.75.HIT1.transcript"; gene_name "LOCXPOlfC18.75.HIT1.OlfC.2R.845.ANF_receptor.exons6.CM040801.1.Squalius_cephalus";
CM040801.1	exonerate:protein2genome:local	exon	40393295	40393586	.	-	.	gene_id "LOCXPOlfC18.75.HIT1"; transcript_id "LOCXPOlfC18.75.HIT1.transcript"; gene_name "LOCXPOlfC18.75.HIT1.OlfC.2R.845.ANF_receptor.exons6.CM040801.1.Squalius_cephalus";
CM040801.1	exonerate:protein2genome:local	exon	40397245	40397426	.	-	.	gene_id "LOCXPOlfC18.75.HIT1"; transcript_id "LOCXPOlfC18.75.HIT1.transcript"; gene_name "LOCXPOlfC18.75.HIT1.OlfC.2R.845.ANF_receptor.exons6.CM040801.1.Squalius_cephalus";
CM040803.1	exonerate:protein2genome:local	exon	12862236	12863239	.	-	.	gene_id "LOCXPOlfC19.78.HIT1"; transcript_id "LOCXPOlfC19.78.HIT1.transcript"; gene_name "LOCXPOlfC19.78.HIT1.OlfC.2R.861.ANF_receptor.exons6.CM040803.1.Squalius_cephalus";
CM040803.1	exonerate:protein2genome:local	exon	12863463	12863583	.	-	.	gene_id "LOCXPOlfC19.78.HIT1"; transcript_id "LOCXPOlfC19.78.HIT1.transcript"; gene_name "LOCXPOlfC19.78.HIT1.OlfC.2R.861.ANF_receptor.exons6.CM040803.1.Squalius_cephalus";
CM040803.1	exonerate:protein2genome:local	exon	12864314	12864511	.	-	.	gene_id "LOCXPOlfC19.78.HIT1"; transcript_id "LOCXPOlfC19.78.HIT1.transcript"; gene_name "LOCXPOlfC19.78.HIT1.OlfC.2R.861.ANF_receptor.exons6.CM040803.1.Squalius_cephalus";
CM040803.1	exonerate:protein2genome:local	exon	12864598	12865353	.	-	.	gene_id "LOCXPOlfC19.78.HIT1"; transcript_id "LOCXPOlfC19.78.HIT1.transcript"; gene_name "LOCXPOlfC19.78.HIT1.OlfC.2R.861.ANF_receptor.exons6.CM040803.1.Squalius_cephalus";
CM040803.1	exonerate:protein2genome:local	exon	12865436	12865733	.	-	.	gene_id "LOCXPOlfC19.78.HIT1"; transcript_id "LOCXPOlfC19.78.HIT1.transcript"; gene_name "LOCXPOlfC19.78.HIT1.OlfC.2R.861.ANF_receptor.exons6.CM040803.1.Squalius_cephalus";
CM040803.1	exonerate:protein2genome:local	exon	12866254	12866459	.	-	.	gene_id "LOCXPOlfC19.78.HIT1"; transcript_id "LOCXPOlfC19.78.HIT1.transcript"; gene_name "LOCXPOlfC19.78.HIT1.OlfC.2R.861.ANF_receptor.exons6.CM040803.1.Squalius_cephalus";
CM040808.1	exonerate:protein2genome:local	exon	32507883	32508043	.	+	.	gene_id "LOCXPOlfC18.79.HIT1"; transcript_id "LOCXPOlfC18.79.HIT1.transcript"; gene_name "LOCXPOlfC18.79.HIT1.OlfC.2R.790.ANF_receptor.exons6.CM040808.1.Squalius_cephalus";
CM040808.1	exonerate:protein2genome:local	exon	32508626	32508914	.	+	.	gene_id "LOCXPOlfC18.79.HIT1"; transcript_id "LOCXPOlfC18.79.HIT1.transcript"; gene_name "LOCXPOlfC18.79.HIT1.OlfC.2R.790.ANF_receptor.exons6.CM040808.1.Squalius_cephalus";
CM040808.1	exonerate:protein2genome:local	exon	32510771	32511502	.	+	.	gene_id "LOCXPOlfC18.79.HIT1"; transcript_id "LOCXPOlfC18.79.HIT1.transcript"; gene_name "LOCXPOlfC18.79.HIT1.OlfC.2R.790.ANF_receptor.exons6.CM040808.1.Squalius_cephalus";
CM040808.1	exonerate:protein2genome:local	exon	32511623	32511838	.	+	.	gene_id "LOCXPOlfC18.79.HIT1"; transcript_id "LOCXPOlfC18.79.HIT1.transcript"; gene_name "LOCXPOlfC18.79.HIT1.OlfC.2R.790.ANF_receptor.exons6.CM040808.1.Squalius_cephalus";
CM040808.1	exonerate:protein2genome:local	exon	32512177	32512294	.	+	.	gene_id "LOCXPOlfC18.79.HIT1"; transcript_id "LOCXPOlfC18.79.HIT1.transcript"; gene_name "LOCXPOlfC18.79.HIT1.OlfC.2R.790.ANF_receptor.exons6.CM040808.1.Squalius_cephalus";
CM040808.1	exonerate:protein2genome:local	exon	32513185	32514038	.	+	.	gene_id "LOCXPOlfC18.79.HIT1"; transcript_id "LOCXPOlfC18.79.HIT1.transcript"; gene_name "LOCXPOlfC18.79.HIT1.OlfC.2R.790.ANF_receptor.exons6.CM040808.1.Squalius_cephalus";
```
