## Supplementary Data 1 for "Expanded olfactory system in fishes capable of terrestrial exploration": Synchiropus_splendidus.OLF_genes.gff

```
JAFFPX010000002.1	exonerate:protein2genome:local	exon	8165442	8166365	.	+	.	gene_id "LOCXPOR1.35.HIT1"; transcript_id "LOCXPOR1.35.HIT1.transcript"; gene_name "LOCXPOR1.35.HIT1.OR.2R.308.7tm_4.exons1.JAFFPX010000002.1.Synchiropus_splendidus";
JAFFPX010000002.1	exonerate:protein2genome:local	exon	8168171	8169076	.	+	.	gene_id "LOCXPOR2.46.HIT1"; transcript_id "LOCXPOR2.46.HIT1.transcript"; gene_name "LOCXPOR2.46.HIT1.OR.2R.302.7tm_4.exons1.JAFFPX010000002.1.Synchiropus_splendidus";
JAFFPX010000002.1	exonerate:protein2genome:local	exon	8171861	8172790	.	+	.	gene_id "LOCXPOR2.56.HIT1"; transcript_id "LOCXPOR2.56.HIT1.transcript"; gene_name "LOCXPOR2.56.HIT1.OR.2R.310.7tm_4.exons1.JAFFPX010000002.1.Synchiropus_splendidus";
JAFFPX010000002.1	exonerate:protein2genome:local	exon	8174858	8175781	.	+	.	gene_id "LOCXPOR3.62.HIT1"; transcript_id "LOCXPOR3.62.HIT1.transcript"; gene_name "LOCXPOR3.62.HIT1.OR.2R.308.7tm_4.exons1.JAFFPX010000002.1.Synchiropus_splendidus";
JAFFPX010000002.1	exonerate:protein2genome:local	exon	8179958	8180887	.	+	.	gene_id "LOCXPOR4.63.HIT1"; transcript_id "LOCXPOR4.63.HIT1.transcript"; gene_name "LOCXPOR4.63.HIT1.OR.2R.310.7tm_4.exons1.JAFFPX010000002.1.Synchiropus_splendidus";
JAFFPX010000021.1	exonerate:protein2genome:local	exon	230438	230554	.	+	.	gene_id "LOCXPOR5.64.HIT1"; transcript_id "LOCXPOR5.64.HIT1.transcript"; gene_name "LOCXPOR5.64.HIT1.OR.2R.299.7tm_1.exons2.JAFFPX010000021.1.Synchiropus_splendidus";
JAFFPX010000021.1	exonerate:protein2genome:local	exon	231851	232630	.	+	.	gene_id "LOCXPOR5.64.HIT1"; transcript_id "LOCXPOR5.64.HIT1.transcript"; gene_name "LOCXPOR5.64.HIT1.OR.2R.299.7tm_1.exons2.JAFFPX010000021.1.Synchiropus_splendidus";
JAFFPX010000021.1	exonerate:protein2genome:local	exon	234851	235062	.	+	.	gene_id "LOCXPOR6.65.HIT1"; transcript_id "LOCXPOR6.65.HIT1.transcript"; gene_name "LOCXPOR6.65.HIT1.OR.2R.276.7tm_4.exons4.JAFFPX010000021.1.Synchiropus_splendidus";
JAFFPX010000021.1	exonerate:protein2genome:local	exon	235145	235283	.	+	.	gene_id "LOCXPOR6.65.HIT1"; transcript_id "LOCXPOR6.65.HIT1.transcript"; gene_name "LOCXPOR6.65.HIT1.OR.2R.276.7tm_4.exons4.JAFFPX010000021.1.Synchiropus_splendidus";
JAFFPX010000021.1	exonerate:protein2genome:local	exon	235340	235765	.	+	.	gene_id "LOCXPOR6.65.HIT1"; transcript_id "LOCXPOR6.65.HIT1.transcript"; gene_name "LOCXPOR6.65.HIT1.OR.2R.276.7tm_4.exons4.JAFFPX010000021.1.Synchiropus_splendidus";
JAFFPX010000021.1	exonerate:protein2genome:local	exon	236040	236246	.	+	.	gene_id "LOCXPOR6.65.HIT1"; transcript_id "LOCXPOR6.65.HIT1.transcript"; gene_name "LOCXPOR6.65.HIT1.OR.2R.276.7tm_4.exons4.JAFFPX010000021.1.Synchiropus_splendidus";
JAFFPX010000039.1	exonerate:protein2genome:local	exon	97327	98226	.	-	.	gene_id "LOCXPOR8.67.HIT1"; transcript_id "LOCXPOR8.67.HIT1.transcript"; gene_name "LOCXPOR8.67.HIT1.OR.2R.299.7tm_4.exons1.JAFFPX010000039.1.Synchiropus_splendidus";
JAFFPX010000039.1	exonerate:protein2genome:local	exon	118777	119676	.	-	.	gene_id "LOCXPOR11.36.HIT1"; transcript_id "LOCXPOR11.36.HIT1.transcript"; gene_name "LOCXPOR11.36.HIT1.OR.2R.300.7tm_4.exons1.JAFFPX010000039.1.Synchiropus_splendidus";
JAFFPX010000054.1	exonerate:protein2genome:local	exon	4416946	4417854	.	-	.	gene_id "LOCXPOR12.37.HIT1"; transcript_id "LOCXPOR12.37.HIT1.transcript"; gene_name "LOCXPOR12.37.HIT1.OR.2R.303.7tm_4.exons1.JAFFPX010000054.1.Synchiropus_splendidus";
JAFFPX010000054.1	exonerate:protein2genome:local	exon	4423224	4424141	.	-	.	gene_id "LOCXPOR13.38.HIT1"; transcript_id "LOCXPOR13.38.HIT1.transcript"; gene_name "LOCXPOR13.38.HIT1.OR.2R.306.7tm_4.exons1.JAFFPX010000054.1.Synchiropus_splendidus";
JAFFPX010000068.1	exonerate:protein2genome:local	exon	869321	870223	.	-	.	gene_id "LOCXPOR14.39.HIT1"; transcript_id "LOCXPOR14.39.HIT1.transcript"; gene_name "LOCXPOR14.39.HIT1.OR.2R.301.7tm_1.exons1.JAFFPX010000068.1.Synchiropus_splendidus";
JAFFPX010000068.1	exonerate:protein2genome:local	exon	2327752	2328657	.	+	.	gene_id "LOCXPOR15.40.HIT1"; transcript_id "LOCXPOR15.40.HIT1.transcript"; gene_name "LOCXPOR15.40.HIT1.OR.2R.302.7tm_4.exons1.JAFFPX010000068.1.Synchiropus_splendidus";
JAFFPX010000068.1	exonerate:protein2genome:local	exon	4824781	4825719	.	+	.	gene_id "LOCXPOR16.41.HIT1"; transcript_id "LOCXPOR16.41.HIT1.transcript"; gene_name "LOCXPOR16.41.HIT1.OR.2R.313.7TM_GPCR_Srx.exons1.JAFFPX010000068.1.Synchiropus_splendidus";
JAFFPX010000068.1	exonerate:protein2genome:local	exon	4889734	4890669	.	+	.	gene_id "LOCXPOR17.42.HIT1"; transcript_id "LOCXPOR17.42.HIT1.transcript"; gene_name "LOCXPOR17.42.HIT1.OR.2R.312.7tm_1.exons1.JAFFPX010000068.1.Synchiropus_splendidus";
JAFFPX010000068.1	exonerate:protein2genome:local	exon	4942469	4943362	.	+	.	gene_id "LOCXPOR18.43.HIT1"; transcript_id "LOCXPOR18.43.HIT1.transcript"; gene_name "LOCXPOR18.43.HIT1.OR.2R.298.7tm_4.exons1.JAFFPX010000068.1.Synchiropus_splendidus";
JAFFPX010000068.1	exonerate:protein2genome:local	exon	4946155	4947090	.	+	.	gene_id "LOCXPOR18.44.HIT1"; transcript_id "LOCXPOR18.44.HIT1.transcript"; gene_name "LOCXPOR18.44.HIT1.OR.2R.298.7tm_4.exons1.JAFFPX010000068.1.Synchiropus_splendidus";
JAFFPX010000068.1	exonerate:protein2genome:local	exon	4947861	4948183	.	-	.	gene_id "LOCXPOR19.45.HIT1"; transcript_id "LOCXPOR19.45.HIT1.transcript"; gene_name "LOCXPOR19.45.HIT1.OR.2R.302.7tm_4.exons3.JAFFPX010000068.1.Synchiropus_splendidus";
JAFFPX010000068.1	exonerate:protein2genome:local	exon	4948248	4948474	.	-	.	gene_id "LOCXPOR19.45.HIT1"; transcript_id "LOCXPOR19.45.HIT1.transcript"; gene_name "LOCXPOR19.45.HIT1.OR.2R.302.7tm_4.exons3.JAFFPX010000068.1.Synchiropus_splendidus";
JAFFPX010000068.1	exonerate:protein2genome:local	exon	4949761	4950116	.	-	.	gene_id "LOCXPOR19.45.HIT1"; transcript_id "LOCXPOR19.45.HIT1.transcript"; gene_name "LOCXPOR19.45.HIT1.OR.2R.302.7tm_4.exons3.JAFFPX010000068.1.Synchiropus_splendidus";
JAFFPX010000101.1	exonerate:protein2genome:local	exon	180180	181088	.	+	.	gene_id "LOCXPOR20.47.HIT1"; transcript_id "LOCXPOR20.47.HIT1.transcript"; gene_name "LOCXPOR20.47.HIT1.OR.2R.303.7tm_4.exons1.JAFFPX010000101.1.Synchiropus_splendidus";
JAFFPX010000101.1	exonerate:protein2genome:local	exon	184079	184993	.	+	.	gene_id "LOCXPOR21.48.HIT1"; transcript_id "LOCXPOR21.48.HIT1.transcript"; gene_name "LOCXPOR21.48.HIT1.OR.2R.305.7tm_4.exons1.JAFFPX010000101.1.Synchiropus_splendidus";
JAFFPX010000101.1	exonerate:protein2genome:local	exon	187078	188001	.	+	.	gene_id "LOCXPOR22.49.HIT1"; transcript_id "LOCXPOR22.49.HIT1.transcript"; gene_name "LOCXPOR22.49.HIT1.OR.2R.308.7tm_4.exons1.JAFFPX010000101.1.Synchiropus_splendidus";
JAFFPX010000158.1	exonerate:protein2genome:local	exon	4175	5089	.	+	.	gene_id "LOCXPOR23.50.HIT1"; transcript_id "LOCXPOR23.50.HIT1.transcript"; gene_name "LOCXPOR23.50.HIT1.OR.2R.305.7tm_1.exons1.JAFFPX010000158.1.Synchiropus_splendidus";
JAFFPX010002275.1	exonerate:protein2genome:local	exon	17	934	.	+	.	gene_id "LOCXPOR24.51.HIT1"; transcript_id "LOCXPOR24.51.HIT1.transcript"; gene_name "LOCXPOR24.51.HIT1.OR.2R.306.7tm_1.exons1.JAFFPX010002275.1.Synchiropus_splendidus";
JAFFPX010002275.1	exonerate:protein2genome:local	exon	1838	2755	.	+	.	gene_id "LOCXPOR24.52.HIT1"; transcript_id "LOCXPOR24.52.HIT1.transcript"; gene_name "LOCXPOR24.52.HIT1.OR.2R.306.7tm_1.exons1.JAFFPX010002275.1.Synchiropus_splendidus";
JAFFPX010005137.1	exonerate:protein2genome:local	exon	7144	8061	.	-	.	gene_id "LOCXPOR25.53.HIT1"; transcript_id "LOCXPOR25.53.HIT1.transcript"; gene_name "LOCXPOR25.53.HIT1.OR.2R.306.7tm_4.exons1.JAFFPX010005137.1.Synchiropus_splendidus";
JAFFPX010005477.1	exonerate:protein2genome:local	exon	825	1580	.	-	.	gene_id "LOCXPOR26.54.HIT1"; transcript_id "LOCXPOR26.54.HIT1.transcript"; gene_name "LOCXPOR26.54.HIT1.OR.2R.302.7tm_1.exons2.JAFFPX010005477.1.Synchiropus_splendidus";
JAFFPX010005477.1	exonerate:protein2genome:local	exon	1700	1849	.	-	.	gene_id "LOCXPOR26.54.HIT1"; transcript_id "LOCXPOR26.54.HIT1.transcript"; gene_name "LOCXPOR26.54.HIT1.OR.2R.302.7tm_1.exons2.JAFFPX010005477.1.Synchiropus_splendidus";
JAFFPX010005885.1	exonerate:protein2genome:local	exon	707	838	.	+	.	gene_id "LOCXPOR26.55.HIT1"; transcript_id "LOCXPOR26.55.HIT1.transcript"; gene_name "LOCXPOR26.55.HIT1.OR.2R.294.7tm_1.exons2.JAFFPX010005885.1.Synchiropus_splendidus";
JAFFPX010005885.1	exonerate:protein2genome:local	exon	1011	1760	.	+	.	gene_id "LOCXPOR26.55.HIT1"; transcript_id "LOCXPOR26.55.HIT1.transcript"; gene_name "LOCXPOR26.55.HIT1.OR.2R.294.7tm_1.exons2.JAFFPX010005885.1.Synchiropus_splendidus";
JAFFPX010005890.1	exonerate:protein2genome:local	exon	705	1640	.	+	.	gene_id "LOCXPOR27.57.HIT1"; transcript_id "LOCXPOR27.57.HIT1.transcript"; gene_name "LOCXPOR27.57.HIT1.OR.2R.312.7tm_4.exons1.JAFFPX010005890.1.Synchiropus_splendidus";
JAFFPX010005926.1	exonerate:protein2genome:local	exon	100	825	.	-	.	gene_id "LOCXPOR26.58.HIT1"; transcript_id "LOCXPOR26.58.HIT1.transcript"; gene_name "LOCXPOR26.58.HIT1.OR.2R.278.7tm_1.exons2.JAFFPX010005926.1.Synchiropus_splendidus";
JAFFPX010005926.1	exonerate:protein2genome:local	exon	894	1001	.	-	.	gene_id "LOCXPOR26.58.HIT1"; transcript_id "LOCXPOR26.58.HIT1.transcript"; gene_name "LOCXPOR26.58.HIT1.OR.2R.278.7tm_1.exons2.JAFFPX010005926.1.Synchiropus_splendidus";
JAFFPX010007161.1	exonerate:protein2genome:local	exon	1076	1987	.	-	.	gene_id "LOCXPOR29.60.HIT1"; transcript_id "LOCXPOR29.60.HIT1.transcript"; gene_name "LOCXPOR29.60.HIT1.OR.2R.304.7tm_4.exons1.JAFFPX010007161.1.Synchiropus_splendidus";
JAFFPX010008040.1	exonerate:protein2genome:local	exon	232	1143	.	-	.	gene_id "LOCXPOR29.61.HIT1"; transcript_id "LOCXPOR29.61.HIT1.transcript"; gene_name "LOCXPOR29.61.HIT1.OR.2R.304.7tm_4.exons1.JAFFPX010008040.1.Synchiropus_splendidus";
JAFFPX010000005.1	exonerate:protein2genome:local	exon	6584779	6585711	.	+	.	gene_id "LOCXPTAAR1.8.HIT1"; transcript_id "LOCXPTAAR1.8.HIT1.transcript"; gene_name "LOCXPTAAR1.8.HIT1.TAAR.2R.311.7tm_1.exons1.JAFFPX010000005.1.Synchiropus_splendidus";
JAFFPX010000017.1	exonerate:protein2genome:local	exon	7201829	7202053	.	-	.	gene_id "LOCXPTAAR4.9.HIT1"; transcript_id "LOCXPTAAR4.9.HIT1.transcript"; gene_name "LOCXPTAAR4.9.HIT1.TAAR.2R.289.7tm_1.exons2.JAFFPX010000017.1.Synchiropus_splendidus";
JAFFPX010000017.1	exonerate:protein2genome:local	exon	7202102	7202743	.	-	.	gene_id "LOCXPTAAR4.9.HIT1"; transcript_id "LOCXPTAAR4.9.HIT1.transcript"; gene_name "LOCXPTAAR4.9.HIT1.TAAR.2R.289.7tm_1.exons2.JAFFPX010000017.1.Synchiropus_splendidus";
JAFFPX010000030.1	exonerate:protein2genome:local	exon	10732773	10733624	.	-	.	gene_id "LOCXPTAAR2.10.HIT1"; transcript_id "LOCXPTAAR2.10.HIT1.transcript"; gene_name "LOCXPTAAR2.10.HIT1.TAAR.2R.284.7tm_1.exons1.JAFFPX010000030.1.Synchiropus_splendidus";
JAFFPX010000030.1	exonerate:protein2genome:local	exon	10736264	10737229	.	-	.	gene_id "LOCXPTAAR2.11.HIT1"; transcript_id "LOCXPTAAR2.11.HIT1.transcript"; gene_name "LOCXPTAAR2.11.HIT1.TAAR.2R.322.7tm_1.exons1.JAFFPX010000030.1.Synchiropus_splendidus";
JAFFPX010000054.1	exonerate:protein2genome:local	exon	6612945	6613099	.	+	.	gene_id "LOCXPTAAR3.12.HIT1"; transcript_id "LOCXPTAAR3.12.HIT1.transcript"; gene_name "LOCXPTAAR3.12.HIT1.TAAR.2R.322.7tm_1.exons2.JAFFPX010000054.1.Synchiropus_splendidus";
JAFFPX010000054.1	exonerate:protein2genome:local	exon	6613161	6613971	.	+	.	gene_id "LOCXPTAAR3.12.HIT1"; transcript_id "LOCXPTAAR3.12.HIT1.transcript"; gene_name "LOCXPTAAR3.12.HIT1.TAAR.2R.322.7tm_1.exons2.JAFFPX010000054.1.Synchiropus_splendidus";
JAFFPX010000063.1	exonerate:protein2genome:local	exon	532263	533240	.	+	.	gene_id "LOCXPTAAR4.13.HIT1"; transcript_id "LOCXPTAAR4.13.HIT1.transcript"; gene_name "LOCXPTAAR4.13.HIT1.TAAR.2R.326.7tm_1.exons1.JAFFPX010000063.1.Synchiropus_splendidus";
JAFFPX010000030.1	exonerate:protein2genome:local	exon	10730433	10731311	.	-	.	gene_id "LOCXPMedTAR.020.24.HIT1"; transcript_id "LOCXPMedTAR.020.24.HIT1.transcript"; gene_name "LOCXPMedTAR.020.24.HIT1.TAAR.1R.293.7tm_1.exons1.JAFFPX010000030.1.Synchiropus_splendidus";
JAFFPX010000001.1	exonerate:protein2genome:local	exon	9148697	9149632	.	+	.	gene_id "LOCXPOra1.4.HIT1"; transcript_id "LOCXPOra1.4.HIT1.transcript"; gene_name "LOCXPOra1.4.HIT1.Ora.2R.312.7tm_1.exons1.JAFFPX010000001.1.Synchiropus_splendidus";
JAFFPX010000001.1	exonerate:protein2genome:local	exon	9150077	9150283	.	-	.	gene_id "LOCXPOra2.6.HIT1"; transcript_id "LOCXPOra2.6.HIT1.transcript"; gene_name "LOCXPOra2.6.HIT1.Ora.2R.324.7tm_1.exons4.JAFFPX010000001.1.Synchiropus_splendidus";
JAFFPX010000001.1	exonerate:protein2genome:local	exon	9150353	9150598	.	-	.	gene_id "LOCXPOra2.6.HIT1"; transcript_id "LOCXPOra2.6.HIT1.transcript"; gene_name "LOCXPOra2.6.HIT1.Ora.2R.324.7tm_1.exons4.JAFFPX010000001.1.Synchiropus_splendidus";
JAFFPX010000001.1	exonerate:protein2genome:local	exon	9151032	9151295	.	-	.	gene_id "LOCXPOra2.6.HIT1"; transcript_id "LOCXPOra2.6.HIT1.transcript"; gene_name "LOCXPOra2.6.HIT1.Ora.2R.324.7tm_1.exons4.JAFFPX010000001.1.Synchiropus_splendidus";
JAFFPX010000001.1	exonerate:protein2genome:local	exon	9151388	9151642	.	-	.	gene_id "LOCXPOra2.6.HIT1"; transcript_id "LOCXPOra2.6.HIT1.transcript"; gene_name "LOCXPOra2.6.HIT1.Ora.2R.324.7tm_1.exons4.JAFFPX010000001.1.Synchiropus_splendidus";
JAFFPX010000066.1	exonerate:protein2genome:local	exon	5052338	5053273	.	+	.	gene_id "LOCXPOra3.7.HIT1"; transcript_id "LOCXPOra3.7.HIT1.transcript"; gene_name "LOCXPOra3.7.HIT1.Ora.2R.312.V1R.exons1.JAFFPX010000066.1.Synchiropus_splendidus";
JAFFPX010000066.1	exonerate:protein2genome:local	exon	5047027	5047905	.	-	.	gene_id "LOCXPENSSDUP00000025372.1.10.HIT1"; transcript_id "LOCXPENSSDUP00000025372.1.10.HIT1.transcript"; gene_name "LOCXPENSSDUP00000025372.1.10.HIT1.Ora.1R.293.V1R.exons1.JAFFPX010000066.1.Synchiropus_splendidus";
JAFFPX010000002.1	exonerate:protein2genome:local	exon	12247084	12247518	.	-	.	gene_id "LOCXPOlfC1.24.HIT1"; transcript_id "LOCXPOlfC1.24.HIT1.transcript"; gene_name "LOCXPOlfC1.24.HIT1.OlfC.2R.848.ANF_receptor.exons10.JAFFPX010000002.1.Synchiropus_splendidus";
JAFFPX010000002.1	exonerate:protein2genome:local	exon	12248631	12249103	.	-	.	gene_id "LOCXPOlfC1.24.HIT1"; transcript_id "LOCXPOlfC1.24.HIT1.transcript"; gene_name "LOCXPOlfC1.24.HIT1.OlfC.2R.848.ANF_receptor.exons10.JAFFPX010000002.1.Synchiropus_splendidus";
JAFFPX010000002.1	exonerate:protein2genome:local	exon	12250006	12250129	.	-	.	gene_id "LOCXPOlfC1.24.HIT1"; transcript_id "LOCXPOlfC1.24.HIT1.transcript"; gene_name "LOCXPOlfC1.24.HIT1.OlfC.2R.848.ANF_receptor.exons10.JAFFPX010000002.1.Synchiropus_splendidus";
JAFFPX010000002.1	exonerate:protein2genome:local	exon	12250205	12250435	.	-	.	gene_id "LOCXPOlfC1.24.HIT1"; transcript_id "LOCXPOlfC1.24.HIT1.transcript"; gene_name "LOCXPOlfC1.24.HIT1.OlfC.2R.848.ANF_receptor.exons10.JAFFPX010000002.1.Synchiropus_splendidus";
JAFFPX010000002.1	exonerate:protein2genome:local	exon	12250499	12250958	.	-	.	gene_id "LOCXPOlfC1.24.HIT1"; transcript_id "LOCXPOlfC1.24.HIT1.transcript"; gene_name "LOCXPOlfC1.24.HIT1.OlfC.2R.848.ANF_receptor.exons10.JAFFPX010000002.1.Synchiropus_splendidus";
JAFFPX010000002.1	exonerate:protein2genome:local	exon	12251030	12251196	.	-	.	gene_id "LOCXPOlfC1.24.HIT1"; transcript_id "LOCXPOlfC1.24.HIT1.transcript"; gene_name "LOCXPOlfC1.24.HIT1.OlfC.2R.848.ANF_receptor.exons10.JAFFPX010000002.1.Synchiropus_splendidus";
JAFFPX010000002.1	exonerate:protein2genome:local	exon	12252084	12252191	.	-	.	gene_id "LOCXPOlfC1.24.HIT1"; transcript_id "LOCXPOlfC1.24.HIT1.transcript"; gene_name "LOCXPOlfC1.24.HIT1.OlfC.2R.848.ANF_receptor.exons10.JAFFPX010000002.1.Synchiropus_splendidus";
JAFFPX010000002.1	exonerate:protein2genome:local	exon	12252272	12252358	.	-	.	gene_id "LOCXPOlfC1.24.HIT1"; transcript_id "LOCXPOlfC1.24.HIT1.transcript"; gene_name "LOCXPOlfC1.24.HIT1.OlfC.2R.848.ANF_receptor.exons10.JAFFPX010000002.1.Synchiropus_splendidus";
JAFFPX010000002.1	exonerate:protein2genome:local	exon	12252664	12252967	.	-	.	gene_id "LOCXPOlfC1.24.HIT1"; transcript_id "LOCXPOlfC1.24.HIT1.transcript"; gene_name "LOCXPOlfC1.24.HIT1.OlfC.2R.848.ANF_receptor.exons10.JAFFPX010000002.1.Synchiropus_splendidus";
JAFFPX010000002.1	exonerate:protein2genome:local	exon	12253035	12253189	.	-	.	gene_id "LOCXPOlfC1.24.HIT1"; transcript_id "LOCXPOlfC1.24.HIT1.transcript"; gene_name "LOCXPOlfC1.24.HIT1.OlfC.2R.848.ANF_receptor.exons10.JAFFPX010000002.1.Synchiropus_splendidus";
JAFFPX010000002.1	exonerate:protein2genome:local	exon	12263881	12264086	.	+	.	gene_id "LOCXPOlfC2.33.HIT1"; transcript_id "LOCXPOlfC2.33.HIT1.transcript"; gene_name "LOCXPOlfC2.33.HIT1.OlfC.2R.852.ANF_receptor.exons7.JAFFPX010000002.1.Synchiropus_splendidus";
JAFFPX010000002.1	exonerate:protein2genome:local	exon	12264148	12264312	.	+	.	gene_id "LOCXPOlfC2.33.HIT1"; transcript_id "LOCXPOlfC2.33.HIT1.transcript"; gene_name "LOCXPOlfC2.33.HIT1.OlfC.2R.852.ANF_receptor.exons7.JAFFPX010000002.1.Synchiropus_splendidus";
JAFFPX010000002.1	exonerate:protein2genome:local	exon	12264764	12264884	.	+	.	gene_id "LOCXPOlfC2.33.HIT1"; transcript_id "LOCXPOlfC2.33.HIT1.transcript"; gene_name "LOCXPOlfC2.33.HIT1.OlfC.2R.852.ANF_receptor.exons7.JAFFPX010000002.1.Synchiropus_splendidus";
JAFFPX010000002.1	exonerate:protein2genome:local	exon	12265614	12266411	.	+	.	gene_id "LOCXPOlfC2.33.HIT1"; transcript_id "LOCXPOlfC2.33.HIT1.transcript"; gene_name "LOCXPOlfC2.33.HIT1.OlfC.2R.852.ANF_receptor.exons7.JAFFPX010000002.1.Synchiropus_splendidus";
JAFFPX010000002.1	exonerate:protein2genome:local	exon	12266477	12266707	.	+	.	gene_id "LOCXPOlfC2.33.HIT1"; transcript_id "LOCXPOlfC2.33.HIT1.transcript"; gene_name "LOCXPOlfC2.33.HIT1.OlfC.2R.852.ANF_receptor.exons7.JAFFPX010000002.1.Synchiropus_splendidus";
JAFFPX010000002.1	exonerate:protein2genome:local	exon	12266839	12266962	.	+	.	gene_id "LOCXPOlfC2.33.HIT1"; transcript_id "LOCXPOlfC2.33.HIT1.transcript"; gene_name "LOCXPOlfC2.33.HIT1.OlfC.2R.852.ANF_receptor.exons7.JAFFPX010000002.1.Synchiropus_splendidus";
JAFFPX010000002.1	exonerate:protein2genome:local	exon	12267089	12267999	.	+	.	gene_id "LOCXPOlfC2.33.HIT1"; transcript_id "LOCXPOlfC2.33.HIT1.transcript"; gene_name "LOCXPOlfC2.33.HIT1.OlfC.2R.852.ANF_receptor.exons7.JAFFPX010000002.1.Synchiropus_splendidus";
JAFFPX010000002.1	exonerate:protein2genome:local	exon	12268958	12269142	.	+	.	gene_id "LOCXPOlfC3.34.HIT1"; transcript_id "LOCXPOlfC3.34.HIT1.transcript"; gene_name "LOCXPOlfC3.34.HIT1.OlfC.2R.841.ANF_receptor.exons6.JAFFPX010000002.1.Synchiropus_splendidus";
JAFFPX010000002.1	exonerate:protein2genome:local	exon	12270288	12270579	.	+	.	gene_id "LOCXPOlfC3.34.HIT1"; transcript_id "LOCXPOlfC3.34.HIT1.transcript"; gene_name "LOCXPOlfC3.34.HIT1.OlfC.2R.841.ANF_receptor.exons6.JAFFPX010000002.1.Synchiropus_splendidus";
JAFFPX010000002.1	exonerate:protein2genome:local	exon	12270732	12271514	.	+	.	gene_id "LOCXPOlfC3.34.HIT1"; transcript_id "LOCXPOlfC3.34.HIT1.transcript"; gene_name "LOCXPOlfC3.34.HIT1.OlfC.2R.841.ANF_receptor.exons6.JAFFPX010000002.1.Synchiropus_splendidus";
JAFFPX010000002.1	exonerate:protein2genome:local	exon	12271578	12271805	.	+	.	gene_id "LOCXPOlfC3.34.HIT1"; transcript_id "LOCXPOlfC3.34.HIT1.transcript"; gene_name "LOCXPOlfC3.34.HIT1.OlfC.2R.841.ANF_receptor.exons6.JAFFPX010000002.1.Synchiropus_splendidus";
JAFFPX010000002.1	exonerate:protein2genome:local	exon	12271871	12271994	.	+	.	gene_id "LOCXPOlfC3.34.HIT1"; transcript_id "LOCXPOlfC3.34.HIT1.transcript"; gene_name "LOCXPOlfC3.34.HIT1.OlfC.2R.841.ANF_receptor.exons6.JAFFPX010000002.1.Synchiropus_splendidus";
JAFFPX010000002.1	exonerate:protein2genome:local	exon	12272068	12272978	.	+	.	gene_id "LOCXPOlfC3.34.HIT1"; transcript_id "LOCXPOlfC3.34.HIT1.transcript"; gene_name "LOCXPOlfC3.34.HIT1.OlfC.2R.841.ANF_receptor.exons6.JAFFPX010000002.1.Synchiropus_splendidus";
JAFFPX010000002.1	exonerate:protein2genome:local	exon	12274529	12274713	.	+	.	gene_id "LOCXPOlfC2.37.HIT1"; transcript_id "LOCXPOlfC2.37.HIT1.transcript"; gene_name "LOCXPOlfC2.37.HIT1.OlfC.2R.842.ANF_receptor.exons6.JAFFPX010000002.1.Synchiropus_splendidus";
JAFFPX010000002.1	exonerate:protein2genome:local	exon	12274771	12275059	.	+	.	gene_id "LOCXPOlfC2.37.HIT1"; transcript_id "LOCXPOlfC2.37.HIT1.transcript"; gene_name "LOCXPOlfC2.37.HIT1.OlfC.2R.842.ANF_receptor.exons6.JAFFPX010000002.1.Synchiropus_splendidus";
JAFFPX010000002.1	exonerate:protein2genome:local	exon	12275121	12275927	.	+	.	gene_id "LOCXPOlfC2.37.HIT1"; transcript_id "LOCXPOlfC2.37.HIT1.transcript"; gene_name "LOCXPOlfC2.37.HIT1.OlfC.2R.842.ANF_receptor.exons6.JAFFPX010000002.1.Synchiropus_splendidus";
JAFFPX010000002.1	exonerate:protein2genome:local	exon	12275995	12276222	.	+	.	gene_id "LOCXPOlfC2.37.HIT1"; transcript_id "LOCXPOlfC2.37.HIT1.transcript"; gene_name "LOCXPOlfC2.37.HIT1.OlfC.2R.842.ANF_receptor.exons6.JAFFPX010000002.1.Synchiropus_splendidus";
JAFFPX010000002.1	exonerate:protein2genome:local	exon	12276305	12276428	.	+	.	gene_id "LOCXPOlfC2.37.HIT1"; transcript_id "LOCXPOlfC2.37.HIT1.transcript"; gene_name "LOCXPOlfC2.37.HIT1.OlfC.2R.842.ANF_receptor.exons6.JAFFPX010000002.1.Synchiropus_splendidus";
JAFFPX010000002.1	exonerate:protein2genome:local	exon	12276772	12277664	.	+	.	gene_id "LOCXPOlfC2.37.HIT1"; transcript_id "LOCXPOlfC2.37.HIT1.transcript"; gene_name "LOCXPOlfC2.37.HIT1.OlfC.2R.842.ANF_receptor.exons6.JAFFPX010000002.1.Synchiropus_splendidus";
JAFFPX010000002.1	exonerate:protein2genome:local	exon	12283647	12283789	.	+	.	gene_id "LOCXPOlfC4.40.HIT1"; transcript_id "LOCXPOlfC4.40.HIT1.transcript"; gene_name "LOCXPOlfC4.40.HIT1.OlfC.2R.827.ANF_receptor.exons6.JAFFPX010000002.1.Synchiropus_splendidus";
JAFFPX010000002.1	exonerate:protein2genome:local	exon	12284714	12284981	.	+	.	gene_id "LOCXPOlfC4.40.HIT1"; transcript_id "LOCXPOlfC4.40.HIT1.transcript"; gene_name "LOCXPOlfC4.40.HIT1.OlfC.2R.827.ANF_receptor.exons6.JAFFPX010000002.1.Synchiropus_splendidus";
JAFFPX010000002.1	exonerate:protein2genome:local	exon	12285044	12285847	.	+	.	gene_id "LOCXPOlfC4.40.HIT1"; transcript_id "LOCXPOlfC4.40.HIT1.transcript"; gene_name "LOCXPOlfC4.40.HIT1.OlfC.2R.827.ANF_receptor.exons6.JAFFPX010000002.1.Synchiropus_splendidus";
JAFFPX010000002.1	exonerate:protein2genome:local	exon	12286183	12286413	.	+	.	gene_id "LOCXPOlfC4.40.HIT1"; transcript_id "LOCXPOlfC4.40.HIT1.transcript"; gene_name "LOCXPOlfC4.40.HIT1.OlfC.2R.827.ANF_receptor.exons6.JAFFPX010000002.1.Synchiropus_splendidus";
JAFFPX010000002.1	exonerate:protein2genome:local	exon	12286488	12286611	.	+	.	gene_id "LOCXPOlfC4.40.HIT1"; transcript_id "LOCXPOlfC4.40.HIT1.transcript"; gene_name "LOCXPOlfC4.40.HIT1.OlfC.2R.827.ANF_receptor.exons6.JAFFPX010000002.1.Synchiropus_splendidus";
JAFFPX010000002.1	exonerate:protein2genome:local	exon	12286719	12287629	.	+	.	gene_id "LOCXPOlfC4.40.HIT1"; transcript_id "LOCXPOlfC4.40.HIT1.transcript"; gene_name "LOCXPOlfC4.40.HIT1.OlfC.2R.827.ANF_receptor.exons6.JAFFPX010000002.1.Synchiropus_splendidus";
JAFFPX010000002.1	exonerate:protein2genome:local	exon	12288816	12289003	.	+	.	gene_id "LOCXPOlfC5.27.HIT1"; transcript_id "LOCXPOlfC5.27.HIT1.transcript"; gene_name "LOCXPOlfC5.27.HIT1.OlfC.2R.840.ANF_receptor.exons6.JAFFPX010000002.1.Synchiropus_splendidus";
JAFFPX010000002.1	exonerate:protein2genome:local	exon	12289069	12289351	.	+	.	gene_id "LOCXPOlfC5.27.HIT1"; transcript_id "LOCXPOlfC5.27.HIT1.transcript"; gene_name "LOCXPOlfC5.27.HIT1.OlfC.2R.840.ANF_receptor.exons6.JAFFPX010000002.1.Synchiropus_splendidus";
JAFFPX010000002.1	exonerate:protein2genome:local	exon	12289625	12290437	.	+	.	gene_id "LOCXPOlfC5.27.HIT1"; transcript_id "LOCXPOlfC5.27.HIT1.transcript"; gene_name "LOCXPOlfC5.27.HIT1.OlfC.2R.840.ANF_receptor.exons6.JAFFPX010000002.1.Synchiropus_splendidus";
JAFFPX010000002.1	exonerate:protein2genome:local	exon	12290492	12290713	.	+	.	gene_id "LOCXPOlfC5.27.HIT1"; transcript_id "LOCXPOlfC5.27.HIT1.transcript"; gene_name "LOCXPOlfC5.27.HIT1.OlfC.2R.840.ANF_receptor.exons6.JAFFPX010000002.1.Synchiropus_splendidus";
JAFFPX010000002.1	exonerate:protein2genome:local	exon	12291297	12291420	.	+	.	gene_id "LOCXPOlfC5.27.HIT1"; transcript_id "LOCXPOlfC5.27.HIT1.transcript"; gene_name "LOCXPOlfC5.27.HIT1.OlfC.2R.840.ANF_receptor.exons6.JAFFPX010000002.1.Synchiropus_splendidus";
JAFFPX010000002.1	exonerate:protein2genome:local	exon	12291641	12292530	.	+	.	gene_id "LOCXPOlfC5.27.HIT1"; transcript_id "LOCXPOlfC5.27.HIT1.transcript"; gene_name "LOCXPOlfC5.27.HIT1.OlfC.2R.840.ANF_receptor.exons6.JAFFPX010000002.1.Synchiropus_splendidus";
JAFFPX010000002.1	exonerate:protein2genome:local	exon	17937315	17937537	.	-	.	gene_id "LOCXPOlfC1.28.HIT1"; transcript_id "LOCXPOlfC1.28.HIT1.transcript"; gene_name "LOCXPOlfC1.28.HIT1.OlfC.2R.811.ANF_receptor.exons16.JAFFPX010000002.1.Synchiropus_splendidus";
JAFFPX010000002.1	exonerate:protein2genome:local	exon	17937603	17937802	.	-	.	gene_id "LOCXPOlfC1.28.HIT1"; transcript_id "LOCXPOlfC1.28.HIT1.transcript"; gene_name "LOCXPOlfC1.28.HIT1.OlfC.2R.811.ANF_receptor.exons16.JAFFPX010000002.1.Synchiropus_splendidus";
JAFFPX010000002.1	exonerate:protein2genome:local	exon	17938264	17938299	.	-	.	gene_id "LOCXPOlfC1.28.HIT1"; transcript_id "LOCXPOlfC1.28.HIT1.transcript"; gene_name "LOCXPOlfC1.28.HIT1.OlfC.2R.811.ANF_receptor.exons16.JAFFPX010000002.1.Synchiropus_splendidus";
JAFFPX010000002.1	exonerate:protein2genome:local	exon	17938381	17938447	.	-	.	gene_id "LOCXPOlfC1.28.HIT1"; transcript_id "LOCXPOlfC1.28.HIT1.transcript"; gene_name "LOCXPOlfC1.28.HIT1.OlfC.2R.811.ANF_receptor.exons16.JAFFPX010000002.1.Synchiropus_splendidus";
JAFFPX010000002.1	exonerate:protein2genome:local	exon	17938562	17938770	.	-	.	gene_id "LOCXPOlfC1.28.HIT1"; transcript_id "LOCXPOlfC1.28.HIT1.transcript"; gene_name "LOCXPOlfC1.28.HIT1.OlfC.2R.811.ANF_receptor.exons16.JAFFPX010000002.1.Synchiropus_splendidus";
JAFFPX010000002.1	exonerate:protein2genome:local	exon	17938842	17939002	.	-	.	gene_id "LOCXPOlfC1.28.HIT1"; transcript_id "LOCXPOlfC1.28.HIT1.transcript"; gene_name "LOCXPOlfC1.28.HIT1.OlfC.2R.811.ANF_receptor.exons16.JAFFPX010000002.1.Synchiropus_splendidus";
JAFFPX010000002.1	exonerate:protein2genome:local	exon	17940168	17940291	.	-	.	gene_id "LOCXPOlfC1.28.HIT1"; transcript_id "LOCXPOlfC1.28.HIT1.transcript"; gene_name "LOCXPOlfC1.28.HIT1.OlfC.2R.811.ANF_receptor.exons16.JAFFPX010000002.1.Synchiropus_splendidus";
JAFFPX010000002.1	exonerate:protein2genome:local	exon	17940356	17940583	.	-	.	gene_id "LOCXPOlfC1.28.HIT1"; transcript_id "LOCXPOlfC1.28.HIT1.transcript"; gene_name "LOCXPOlfC1.28.HIT1.OlfC.2R.811.ANF_receptor.exons16.JAFFPX010000002.1.Synchiropus_splendidus";
JAFFPX010000002.1	exonerate:protein2genome:local	exon	17940656	17940776	.	-	.	gene_id "LOCXPOlfC1.28.HIT1"; transcript_id "LOCXPOlfC1.28.HIT1.transcript"; gene_name "LOCXPOlfC1.28.HIT1.OlfC.2R.811.ANF_receptor.exons16.JAFFPX010000002.1.Synchiropus_splendidus";
JAFFPX010000002.1	exonerate:protein2genome:local	exon	17941214	17941307	.	-	.	gene_id "LOCXPOlfC1.28.HIT1"; transcript_id "LOCXPOlfC1.28.HIT1.transcript"; gene_name "LOCXPOlfC1.28.HIT1.OlfC.2R.811.ANF_receptor.exons16.JAFFPX010000002.1.Synchiropus_splendidus";
JAFFPX010000002.1	exonerate:protein2genome:local	exon	17941374	17941398	.	-	.	gene_id "LOCXPOlfC1.28.HIT1"; transcript_id "LOCXPOlfC1.28.HIT1.transcript"; gene_name "LOCXPOlfC1.28.HIT1.OlfC.2R.811.ANF_receptor.exons16.JAFFPX010000002.1.Synchiropus_splendidus";
JAFFPX010000002.1	exonerate:protein2genome:local	exon	17941472	17941597	.	-	.	gene_id "LOCXPOlfC1.28.HIT1"; transcript_id "LOCXPOlfC1.28.HIT1.transcript"; gene_name "LOCXPOlfC1.28.HIT1.OlfC.2R.811.ANF_receptor.exons16.JAFFPX010000002.1.Synchiropus_splendidus";
JAFFPX010000002.1	exonerate:protein2genome:local	exon	17941664	17941855	.	-	.	gene_id "LOCXPOlfC1.28.HIT1"; transcript_id "LOCXPOlfC1.28.HIT1.transcript"; gene_name "LOCXPOlfC1.28.HIT1.OlfC.2R.811.ANF_receptor.exons16.JAFFPX010000002.1.Synchiropus_splendidus";
JAFFPX010000002.1	exonerate:protein2genome:local	exon	17941978	17942220	.	-	.	gene_id "LOCXPOlfC1.28.HIT1"; transcript_id "LOCXPOlfC1.28.HIT1.transcript"; gene_name "LOCXPOlfC1.28.HIT1.OlfC.2R.811.ANF_receptor.exons16.JAFFPX010000002.1.Synchiropus_splendidus";
JAFFPX010000002.1	exonerate:protein2genome:local	exon	17942923	17943214	.	-	.	gene_id "LOCXPOlfC1.28.HIT1"; transcript_id "LOCXPOlfC1.28.HIT1.transcript"; gene_name "LOCXPOlfC1.28.HIT1.OlfC.2R.811.ANF_receptor.exons16.JAFFPX010000002.1.Synchiropus_splendidus";
JAFFPX010000002.1	exonerate:protein2genome:local	exon	17943595	17943686	.	-	.	gene_id "LOCXPOlfC1.28.HIT1"; transcript_id "LOCXPOlfC1.28.HIT1.transcript"; gene_name "LOCXPOlfC1.28.HIT1.OlfC.2R.811.ANF_receptor.exons16.JAFFPX010000002.1.Synchiropus_splendidus";
JAFFPX010000037.1	exonerate:protein2genome:local	exon	3677390	3677508	.	+	.	gene_id "LOCXPOlfC6.29.HIT1"; transcript_id "LOCXPOlfC6.29.HIT1.transcript"; gene_name "LOCXPOlfC6.29.HIT1.OlfC.2R.799.ANF_receptor.exons7.JAFFPX010000037.1.Synchiropus_splendidus";
JAFFPX010000037.1	exonerate:protein2genome:local	exon	3677573	3677864	.	+	.	gene_id "LOCXPOlfC6.29.HIT1"; transcript_id "LOCXPOlfC6.29.HIT1.transcript"; gene_name "LOCXPOlfC6.29.HIT1.OlfC.2R.799.ANF_receptor.exons7.JAFFPX010000037.1.Synchiropus_splendidus";
JAFFPX010000037.1	exonerate:protein2genome:local	exon	3677935	3678562	.	+	.	gene_id "LOCXPOlfC6.29.HIT1"; transcript_id "LOCXPOlfC6.29.HIT1.transcript"; gene_name "LOCXPOlfC6.29.HIT1.OlfC.2R.799.ANF_receptor.exons7.JAFFPX010000037.1.Synchiropus_splendidus";
JAFFPX010000037.1	exonerate:protein2genome:local	exon	3678644	3678774	.	+	.	gene_id "LOCXPOlfC6.29.HIT1"; transcript_id "LOCXPOlfC6.29.HIT1.transcript"; gene_name "LOCXPOlfC6.29.HIT1.OlfC.2R.799.ANF_receptor.exons7.JAFFPX010000037.1.Synchiropus_splendidus";
JAFFPX010000037.1	exonerate:protein2genome:local	exon	3679553	3679768	.	+	.	gene_id "LOCXPOlfC6.29.HIT1"; transcript_id "LOCXPOlfC6.29.HIT1.transcript"; gene_name "LOCXPOlfC6.29.HIT1.OlfC.2R.799.ANF_receptor.exons7.JAFFPX010000037.1.Synchiropus_splendidus";
JAFFPX010000037.1	exonerate:protein2genome:local	exon	3680076	3680193	.	+	.	gene_id "LOCXPOlfC6.29.HIT1"; transcript_id "LOCXPOlfC6.29.HIT1.transcript"; gene_name "LOCXPOlfC6.29.HIT1.OlfC.2R.799.ANF_receptor.exons7.JAFFPX010000037.1.Synchiropus_splendidus";
JAFFPX010000037.1	exonerate:protein2genome:local	exon	3680272	3681164	.	+	.	gene_id "LOCXPOlfC6.29.HIT1"; transcript_id "LOCXPOlfC6.29.HIT1.transcript"; gene_name "LOCXPOlfC6.29.HIT1.OlfC.2R.799.ANF_receptor.exons7.JAFFPX010000037.1.Synchiropus_splendidus";
```
