## Supplementary Data 1 for "Expanded olfactory system in fishes capable of terrestrial exploration": Syngnathoides_biaculeatus.OLF_genes.gff

```
CM034208.1	exonerate:protein2genome:local	exon	27924226	27925125	.	-	.	gene_id "LOCXPOR1.44.HIT1"; transcript_id "LOCXPOR1.44.HIT1.transcript"; gene_name "LOCXPOR1.44.HIT1.OR.2R.300.7tm_4.exons1.CM034208.1.Syngnathoides_biaculeatus";
CM034208.1	exonerate:protein2genome:local	exon	27930791	27931693	.	-	.	gene_id "LOCXPOR1.54.HIT1"; transcript_id "LOCXPOR1.54.HIT1.transcript"; gene_name "LOCXPOR1.54.HIT1.OR.2R.301.7tm_4.exons1.CM034208.1.Syngnathoides_biaculeatus";
CM034208.1	exonerate:protein2genome:local	exon	27945171	27946070	.	-	.	gene_id "LOCXPOR1.65.HIT1"; transcript_id "LOCXPOR1.65.HIT1.transcript"; gene_name "LOCXPOR1.65.HIT1.OR.2R.300.7tm_4.exons1.CM034208.1.Syngnathoides_biaculeatus";
CM034208.1	exonerate:protein2genome:local	exon	27953679	27954578	.	-	.	gene_id "LOCXPOR1.81.HIT1"; transcript_id "LOCXPOR1.81.HIT1.transcript"; gene_name "LOCXPOR1.81.HIT1.OR.2R.300.7tm_4.exons1.CM034208.1.Syngnathoides_biaculeatus";
CM034208.1	exonerate:protein2genome:local	exon	27965563	27966462	.	-	.	gene_id "LOCXPOR1.82.HIT1"; transcript_id "LOCXPOR1.82.HIT1.transcript"; gene_name "LOCXPOR1.82.HIT1.OR.2R.300.7tm_4.exons1.CM034208.1.Syngnathoides_biaculeatus";
CM034208.1	exonerate:protein2genome:local	exon	27973114	27974013	.	-	.	gene_id "LOCXPOR1.84.HIT1"; transcript_id "LOCXPOR1.84.HIT1.transcript"; gene_name "LOCXPOR1.84.HIT1.OR.2R.300.7tm_4.exons1.CM034208.1.Syngnathoides_biaculeatus";
CM034208.1	exonerate:protein2genome:local	exon	27983744	27984643	.	-	.	gene_id "LOCXPOR1.85.HIT1"; transcript_id "LOCXPOR1.85.HIT1.transcript"; gene_name "LOCXPOR1.85.HIT1.OR.2R.300.7tm_4.exons1.CM034208.1.Syngnathoides_biaculeatus";
CM034211.1	exonerate:protein2genome:local	exon	9562131	9562294	.	+	.	gene_id "LOCXPOR2.45.HIT1"; transcript_id "LOCXPOR2.45.HIT1.transcript"; gene_name "LOCXPOR2.45.HIT1.OR.2R.303.7tm_4.exons3.CM034211.1.Syngnathoides_biaculeatus";
CM034211.1	exonerate:protein2genome:local	exon	9563357	9563840	.	+	.	gene_id "LOCXPOR2.45.HIT1"; transcript_id "LOCXPOR2.45.HIT1.transcript"; gene_name "LOCXPOR2.45.HIT1.OR.2R.303.7tm_4.exons3.CM034211.1.Syngnathoides_biaculeatus";
CM034211.1	exonerate:protein2genome:local	exon	9564387	9564647	.	+	.	gene_id "LOCXPOR2.45.HIT1"; transcript_id "LOCXPOR2.45.HIT1.transcript"; gene_name "LOCXPOR2.45.HIT1.OR.2R.303.7tm_4.exons3.CM034211.1.Syngnathoides_biaculeatus";
CM034211.1	exonerate:protein2genome:local	exon	15432176	15433066	.	+	.	gene_id "LOCXPOR5.46.HIT1"; transcript_id "LOCXPOR5.46.HIT1.transcript"; gene_name "LOCXPOR5.46.HIT1.OR.2R.297.7tm_1.exons1.CM034211.1.Syngnathoides_biaculeatus";
CM034211.1	exonerate:protein2genome:local	exon	15436479	15437381	.	+	.	gene_id "LOCXPOR3.47.HIT1"; transcript_id "LOCXPOR3.47.HIT1.transcript"; gene_name "LOCXPOR3.47.HIT1.OR.2R.301.7tm_1.exons1.CM034211.1.Syngnathoides_biaculeatus";
CM034211.1	exonerate:protein2genome:local	exon	15439868	15440770	.	+	.	gene_id "LOCXPOR4.48.HIT1"; transcript_id "LOCXPOR4.48.HIT1.transcript"; gene_name "LOCXPOR4.48.HIT1.OR.2R.301.7tm_1.exons1.CM034211.1.Syngnathoides_biaculeatus";
CM034211.1	exonerate:protein2genome:local	exon	15445909	15446814	.	+	.	gene_id "LOCXPOR5.49.HIT1"; transcript_id "LOCXPOR5.49.HIT1.transcript"; gene_name "LOCXPOR5.49.HIT1.OR.2R.302.7tm_1.exons1.CM034211.1.Syngnathoides_biaculeatus";
CM034211.1	exonerate:protein2genome:local	exon	16437939	16438859	.	+	.	gene_id "LOCXPOR6.50.HIT1"; transcript_id "LOCXPOR6.50.HIT1.transcript"; gene_name "LOCXPOR6.50.HIT1.OR.2R.307.7tm_4.exons1.CM034211.1.Syngnathoides_biaculeatus";
CM034211.1	exonerate:protein2genome:local	exon	16442195	16443115	.	+	.	gene_id "LOCXPOR7.51.HIT1"; transcript_id "LOCXPOR7.51.HIT1.transcript"; gene_name "LOCXPOR7.51.HIT1.OR.2R.307.7tm_4.exons1.CM034211.1.Syngnathoides_biaculeatus";
CM034213.1	exonerate:protein2genome:local	exon	27900301	27900531	.	-	.	gene_id "LOCXPOR8.52.HIT1"; transcript_id "LOCXPOR8.52.HIT1.transcript"; gene_name "LOCXPOR8.52.HIT1.OR.2R.314.7tm_1.exons4.CM034213.1.Syngnathoides_biaculeatus";
CM034213.1	exonerate:protein2genome:local	exon	27901467	27901895	.	-	.	gene_id "LOCXPOR8.52.HIT1"; transcript_id "LOCXPOR8.52.HIT1.transcript"; gene_name "LOCXPOR8.52.HIT1.OR.2R.314.7tm_1.exons4.CM034213.1.Syngnathoides_biaculeatus";
CM034213.1	exonerate:protein2genome:local	exon	27902886	27903024	.	-	.	gene_id "LOCXPOR8.52.HIT1"; transcript_id "LOCXPOR8.52.HIT1.transcript"; gene_name "LOCXPOR8.52.HIT1.OR.2R.314.7tm_1.exons4.CM034213.1.Syngnathoides_biaculeatus";
CM034213.1	exonerate:protein2genome:local	exon	27903601	27903743	.	-	.	gene_id "LOCXPOR8.52.HIT1"; transcript_id "LOCXPOR8.52.HIT1.transcript"; gene_name "LOCXPOR8.52.HIT1.OR.2R.314.7tm_1.exons4.CM034213.1.Syngnathoides_biaculeatus";
CM034213.1	exonerate:protein2genome:local	exon	27919538	27919684	.	+	.	gene_id "LOCXPOR9.56.HIT1"; transcript_id "LOCXPOR9.56.HIT1.transcript"; gene_name "LOCXPOR9.56.HIT1.OR.2R.301.7tm_1.exons2.CM034213.1.Syngnathoides_biaculeatus";
CM034213.1	exonerate:protein2genome:local	exon	27920367	27921125	.	+	.	gene_id "LOCXPOR9.56.HIT1"; transcript_id "LOCXPOR9.56.HIT1.transcript"; gene_name "LOCXPOR9.56.HIT1.OR.2R.301.7tm_1.exons2.CM034213.1.Syngnathoides_biaculeatus";
CM034213.1	exonerate:protein2genome:local	exon	27923402	27923506	.	+	.	gene_id "LOCXPOR9.57.HIT1"; transcript_id "LOCXPOR9.57.HIT1.transcript"; gene_name "LOCXPOR9.57.HIT1.OR.2R.276.7tm_1.exons2.CM034213.1.Syngnathoides_biaculeatus";
CM034213.1	exonerate:protein2genome:local	exon	27923908	27924645	.	+	.	gene_id "LOCXPOR9.57.HIT1"; transcript_id "LOCXPOR9.57.HIT1.transcript"; gene_name "LOCXPOR9.57.HIT1.OR.2R.276.7tm_1.exons2.CM034213.1.Syngnathoides_biaculeatus";
CM034217.1	exonerate:protein2genome:local	exon	7504703	7505584	.	+	.	gene_id "LOCXPOR1.58.HIT1"; transcript_id "LOCXPOR1.58.HIT1.transcript"; gene_name "LOCXPOR1.58.HIT1.OR.2R.294.7tm_4.exons1.CM034217.1.Syngnathoides_biaculeatus";
CM034217.1	exonerate:protein2genome:local	exon	17733360	17734283	.	-	.	gene_id "LOCXPOR12.59.HIT1"; transcript_id "LOCXPOR12.59.HIT1.transcript"; gene_name "LOCXPOR12.59.HIT1.OR.2R.308.7tm_4.exons1.CM034217.1.Syngnathoides_biaculeatus";
CM034217.1	exonerate:protein2genome:local	exon	20791744	20792655	.	-	.	gene_id "LOCXPOR13.60.HIT1"; transcript_id "LOCXPOR13.60.HIT1.transcript"; gene_name "LOCXPOR13.60.HIT1.OR.2R.304.7tm_4.exons1.CM034217.1.Syngnathoides_biaculeatus";
CM034217.1	exonerate:protein2genome:local	exon	20796618	20797529	.	-	.	gene_id "LOCXPOR14.61.HIT1"; transcript_id "LOCXPOR14.61.HIT1.transcript"; gene_name "LOCXPOR14.61.HIT1.OR.2R.304.7tm_4.exons1.CM034217.1.Syngnathoides_biaculeatus";
CM034217.1	exonerate:protein2genome:local	exon	20801753	20802664	.	-	.	gene_id "LOCXPOR15.62.HIT1"; transcript_id "LOCXPOR15.62.HIT1.transcript"; gene_name "LOCXPOR15.62.HIT1.OR.2R.304.7tm_4.exons1.CM034217.1.Syngnathoides_biaculeatus";
CM034217.1	exonerate:protein2genome:local	exon	20806204	20807115	.	-	.	gene_id "LOCXPOR16.63.HIT1"; transcript_id "LOCXPOR16.63.HIT1.transcript"; gene_name "LOCXPOR16.63.HIT1.OR.2R.304.7tm_4.exons1.CM034217.1.Syngnathoides_biaculeatus";
CM034217.1	exonerate:protein2genome:local	exon	20812095	20813006	.	-	.	gene_id "LOCXPOR17.64.HIT1"; transcript_id "LOCXPOR17.64.HIT1.transcript"; gene_name "LOCXPOR17.64.HIT1.OR.2R.304.7tm_4.exons1.CM034217.1.Syngnathoides_biaculeatus";
CM034217.1	exonerate:protein2genome:local	exon	20815828	20816739	.	-	.	gene_id "LOCXPOR18.66.HIT1"; transcript_id "LOCXPOR18.66.HIT1.transcript"; gene_name "LOCXPOR18.66.HIT1.OR.2R.304.7tm_4.exons1.CM034217.1.Syngnathoides_biaculeatus";
CM034217.1	exonerate:protein2genome:local	exon	20820860	20821771	.	-	.	gene_id "LOCXPOR19.67.HIT1"; transcript_id "LOCXPOR19.67.HIT1.transcript"; gene_name "LOCXPOR19.67.HIT1.OR.2R.304.7tm_4.exons1.CM034217.1.Syngnathoides_biaculeatus";
CM034217.1	exonerate:protein2genome:local	exon	25971405	25972283	.	-	.	gene_id "LOCXPOR1.70.HIT1"; transcript_id "LOCXPOR1.70.HIT1.transcript"; gene_name "LOCXPOR1.70.HIT1.OR.2R.293.7tm_4.exons1.CM034217.1.Syngnathoides_biaculeatus";
CM034217.1	exonerate:protein2genome:local	exon	25983809	25984687	.	-	.	gene_id "LOCXPOR1.72.HIT1"; transcript_id "LOCXPOR1.72.HIT1.transcript"; gene_name "LOCXPOR1.72.HIT1.OR.2R.293.7tm_4.exons1.CM034217.1.Syngnathoides_biaculeatus";
CM034217.1	exonerate:protein2genome:local	exon	25986275	25987150	.	-	.	gene_id "LOCXPOR1.73.HIT1"; transcript_id "LOCXPOR1.73.HIT1.transcript"; gene_name "LOCXPOR1.73.HIT1.OR.2R.292.7tm_4.exons1.CM034217.1.Syngnathoides_biaculeatus";
CM034217.1	exonerate:protein2genome:local	exon	25995192	25996070	.	-	.	gene_id "LOCXPOR1.75.HIT1"; transcript_id "LOCXPOR1.75.HIT1.transcript"; gene_name "LOCXPOR1.75.HIT1.OR.2R.293.7tm_4.exons1.CM034217.1.Syngnathoides_biaculeatus";
CM034217.1	exonerate:protein2genome:local	exon	26010376	26011254	.	-	.	gene_id "LOCXPOR1.77.HIT1"; transcript_id "LOCXPOR1.77.HIT1.transcript"; gene_name "LOCXPOR1.77.HIT1.OR.2R.293.7tm_4.exons1.CM034217.1.Syngnathoides_biaculeatus";
CM034217.1	exonerate:protein2genome:local	exon	26016042	26016923	.	+	.	gene_id "LOCXPOR1.78.HIT1"; transcript_id "LOCXPOR1.78.HIT1.transcript"; gene_name "LOCXPOR1.78.HIT1.OR.2R.294.7tm_4.exons1.CM034217.1.Syngnathoides_biaculeatus";
CM034221.1	exonerate:protein2genome:local	exon	573987	574934	.	-	.	gene_id "LOCXPOR20.79.HIT1"; transcript_id "LOCXPOR20.79.HIT1.transcript"; gene_name "LOCXPOR20.79.HIT1.OR.2R.316.7tm_4.exons1.CM034221.1.Syngnathoides_biaculeatus";
CM034221.1	exonerate:protein2genome:local	exon	10641614	10642033	.	+	.	gene_id "LOCXPOR21.80.HIT1"; transcript_id "LOCXPOR21.80.HIT1.transcript"; gene_name "LOCXPOR21.80.HIT1.OR.2R.302.7tm_4.exons2.CM034221.1.Syngnathoides_biaculeatus";
CM034221.1	exonerate:protein2genome:local	exon	10643017	10643556	.	+	.	gene_id "LOCXPOR21.80.HIT1"; transcript_id "LOCXPOR21.80.HIT1.transcript"; gene_name "LOCXPOR21.80.HIT1.OR.2R.302.7tm_4.exons2.CM034221.1.Syngnathoides_biaculeatus";
CM034211.1	exonerate:protein2genome:local	exon	9316212	9317090	.	+	.	gene_id "LOCXPDilaORUN.44-delta.320.55.HIT1"; transcript_id "LOCXPDilaORUN.44-delta.320.55.HIT1.transcript"; gene_name "LOCXPDilaORUN.44-delta.320.55.HIT1.OR.1R.292.7tm_4.exons1.CM034211.1.Syngnathoides_biaculeatus";
CM034213.1	exonerate:protein2genome:local	exon	27908876	27909637	.	-	.	gene_id "LOCXPSichOR4.1-eta.305.65.HIT1"; transcript_id "LOCXPSichOR4.1-eta.305.65.HIT1.transcript"; gene_name "LOCXPSichOR4.1-eta.305.65.HIT1.OR.1R.291.7tm_4.exons2.CM034213.1.Syngnathoides_biaculeatus";
CM034213.1	exonerate:protein2genome:local	exon	27910272	27910385	.	-	.	gene_id "LOCXPSichOR4.1-eta.305.65.HIT1"; transcript_id "LOCXPSichOR4.1-eta.305.65.HIT1.transcript"; gene_name "LOCXPSichOR4.1-eta.305.65.HIT1.OR.1R.291.7tm_4.exons2.CM034213.1.Syngnathoides_biaculeatus";
CM034217.1	exonerate:protein2genome:local	exon	5899342	5899508	.	+	.	gene_id "LOCXPTAAR1.26.HIT1"; transcript_id "LOCXPTAAR1.26.HIT1.transcript"; gene_name "LOCXPTAAR1.26.HIT1.TAAR.2R.323.7tm_1.exons2.CM034217.1.Syngnathoides_biaculeatus";
CM034217.1	exonerate:protein2genome:local	exon	5899584	5900385	.	+	.	gene_id "LOCXPTAAR1.26.HIT1"; transcript_id "LOCXPTAAR1.26.HIT1.transcript"; gene_name "LOCXPTAAR1.26.HIT1.TAAR.2R.323.7tm_1.exons2.CM034217.1.Syngnathoides_biaculeatus";
CM034217.1	exonerate:protein2genome:local	exon	5912721	5912872	.	+	.	gene_id "LOCXPTAAR2.50.HIT1"; transcript_id "LOCXPTAAR2.50.HIT1.transcript"; gene_name "LOCXPTAAR2.50.HIT1.TAAR.2R.318.7tm_1.exons2.CM034217.1.Syngnathoides_biaculeatus";
CM034217.1	exonerate:protein2genome:local	exon	5912955	5913756	.	+	.	gene_id "LOCXPTAAR2.50.HIT1"; transcript_id "LOCXPTAAR2.50.HIT1.transcript"; gene_name "LOCXPTAAR2.50.HIT1.TAAR.2R.318.7tm_1.exons2.CM034217.1.Syngnathoides_biaculeatus";
CM034217.1	exonerate:protein2genome:local	exon	14347688	14348497	.	-	.	gene_id "LOCXPTAAR3.61.HIT1"; transcript_id "LOCXPTAAR3.61.HIT1.transcript"; gene_name "LOCXPTAAR3.61.HIT1.TAAR.2R.325.7tm_1.exons2.CM034217.1.Syngnathoides_biaculeatus";
CM034217.1	exonerate:protein2genome:local	exon	14348723	14348887	.	-	.	gene_id "LOCXPTAAR3.61.HIT1"; transcript_id "LOCXPTAAR3.61.HIT1.transcript"; gene_name "LOCXPTAAR3.61.HIT1.TAAR.2R.325.7tm_1.exons2.CM034217.1.Syngnathoides_biaculeatus";
CM034217.1	exonerate:protein2genome:local	exon	14356200	14357009	.	-	.	gene_id "LOCXPTAAR4.62.HIT1"; transcript_id "LOCXPTAAR4.62.HIT1.transcript"; gene_name "LOCXPTAAR4.62.HIT1.TAAR.2R.325.7tm_1.exons2.CM034217.1.Syngnathoides_biaculeatus";
CM034217.1	exonerate:protein2genome:local	exon	14357226	14357390	.	-	.	gene_id "LOCXPTAAR4.62.HIT1"; transcript_id "LOCXPTAAR4.62.HIT1.transcript"; gene_name "LOCXPTAAR4.62.HIT1.TAAR.2R.325.7tm_1.exons2.CM034217.1.Syngnathoides_biaculeatus";
CM034217.1	exonerate:protein2genome:local	exon	14367150	14367959	.	-	.	gene_id "LOCXPTAAR5.66.HIT1"; transcript_id "LOCXPTAAR5.66.HIT1.transcript"; gene_name "LOCXPTAAR5.66.HIT1.TAAR.2R.322.7tm_1.exons2.CM034217.1.Syngnathoides_biaculeatus";
CM034217.1	exonerate:protein2genome:local	exon	14368134	14368289	.	-	.	gene_id "LOCXPTAAR5.66.HIT1"; transcript_id "LOCXPTAAR5.66.HIT1.transcript"; gene_name "LOCXPTAAR5.66.HIT1.TAAR.2R.322.7tm_1.exons2.CM034217.1.Syngnathoides_biaculeatus";
CM034217.1	exonerate:protein2genome:local	exon	14378372	14379181	.	-	.	gene_id "LOCXPTAAR6.67.HIT1"; transcript_id "LOCXPTAAR6.67.HIT1.transcript"; gene_name "LOCXPTAAR6.67.HIT1.TAAR.2R.325.7tm_1.exons2.CM034217.1.Syngnathoides_biaculeatus";
CM034217.1	exonerate:protein2genome:local	exon	14379405	14379569	.	-	.	gene_id "LOCXPTAAR6.67.HIT1"; transcript_id "LOCXPTAAR6.67.HIT1.transcript"; gene_name "LOCXPTAAR6.67.HIT1.TAAR.2R.325.7tm_1.exons2.CM034217.1.Syngnathoides_biaculeatus";
CM034217.1	exonerate:protein2genome:local	exon	14387637	14388450	.	-	.	gene_id "LOCXPTAAR6.28.HIT1"; transcript_id "LOCXPTAAR6.28.HIT1.transcript"; gene_name "LOCXPTAAR6.28.HIT1.TAAR.2R.299.7tm_1.exons2.CM034217.1.Syngnathoides_biaculeatus";
CM034217.1	exonerate:protein2genome:local	exon	14388627	14388813	.	-	.	gene_id "LOCXPTAAR6.28.HIT1"; transcript_id "LOCXPTAAR6.28.HIT1.transcript"; gene_name "LOCXPTAAR6.28.HIT1.TAAR.2R.299.7tm_1.exons2.CM034217.1.Syngnathoides_biaculeatus";
CM034217.1	exonerate:protein2genome:local	exon	14392793	14393606	.	-	.	gene_id "LOCXPTAAR3.30.HIT1"; transcript_id "LOCXPTAAR3.30.HIT1.transcript"; gene_name "LOCXPTAAR3.30.HIT1.TAAR.2R.299.7tm_1.exons2.CM034217.1.Syngnathoides_biaculeatus";
CM034217.1	exonerate:protein2genome:local	exon	14393783	14393969	.	-	.	gene_id "LOCXPTAAR3.30.HIT1"; transcript_id "LOCXPTAAR3.30.HIT1.transcript"; gene_name "LOCXPTAAR3.30.HIT1.TAAR.2R.299.7tm_1.exons2.CM034217.1.Syngnathoides_biaculeatus";
CM034217.1	exonerate:protein2genome:local	exon	14397386	14398195	.	-	.	gene_id "LOCXPTAAR7.32.HIT1"; transcript_id "LOCXPTAAR7.32.HIT1.transcript"; gene_name "LOCXPTAAR7.32.HIT1.TAAR.2R.324.7tm_1.exons2.CM034217.1.Syngnathoides_biaculeatus";
CM034217.1	exonerate:protein2genome:local	exon	14398421	14398582	.	-	.	gene_id "LOCXPTAAR7.32.HIT1"; transcript_id "LOCXPTAAR7.32.HIT1.transcript"; gene_name "LOCXPTAAR7.32.HIT1.TAAR.2R.324.7tm_1.exons2.CM034217.1.Syngnathoides_biaculeatus";
CM034217.1	exonerate:protein2genome:local	exon	14404073	14404886	.	-	.	gene_id "LOCXPTAAR8.34.HIT1"; transcript_id "LOCXPTAAR8.34.HIT1.transcript"; gene_name "LOCXPTAAR8.34.HIT1.TAAR.2R.326.7tm_1.exons2.CM034217.1.Syngnathoides_biaculeatus";
CM034217.1	exonerate:protein2genome:local	exon	14405098	14405261	.	-	.	gene_id "LOCXPTAAR8.34.HIT1"; transcript_id "LOCXPTAAR8.34.HIT1.transcript"; gene_name "LOCXPTAAR8.34.HIT1.TAAR.2R.326.7tm_1.exons2.CM034217.1.Syngnathoides_biaculeatus";
CM034217.1	exonerate:protein2genome:local	exon	14410055	14410864	.	-	.	gene_id "LOCXPTAAR9.36.HIT1"; transcript_id "LOCXPTAAR9.36.HIT1.transcript"; gene_name "LOCXPTAAR9.36.HIT1.TAAR.2R.317.7tm_1.exons2.CM034217.1.Syngnathoides_biaculeatus";
CM034217.1	exonerate:protein2genome:local	exon	14411090	14411230	.	-	.	gene_id "LOCXPTAAR9.36.HIT1"; transcript_id "LOCXPTAAR9.36.HIT1.transcript"; gene_name "LOCXPTAAR9.36.HIT1.TAAR.2R.317.7tm_1.exons2.CM034217.1.Syngnathoides_biaculeatus";
CM034217.1	exonerate:protein2genome:local	exon	14419226	14420035	.	-	.	gene_id "LOCXPTAAR10.39.HIT1"; transcript_id "LOCXPTAAR10.39.HIT1.transcript"; gene_name "LOCXPTAAR10.39.HIT1.TAAR.2R.325.7tm_1.exons2.CM034217.1.Syngnathoides_biaculeatus";
CM034217.1	exonerate:protein2genome:local	exon	14420241	14420405	.	-	.	gene_id "LOCXPTAAR10.39.HIT1"; transcript_id "LOCXPTAAR10.39.HIT1.transcript"; gene_name "LOCXPTAAR10.39.HIT1.TAAR.2R.325.7tm_1.exons2.CM034217.1.Syngnathoides_biaculeatus";
CM034217.1	exonerate:protein2genome:local	exon	14423247	14424060	.	-	.	gene_id "LOCXPTAAR11.42.HIT1"; transcript_id "LOCXPTAAR11.42.HIT1.transcript"; gene_name "LOCXPTAAR11.42.HIT1.TAAR.2R.327.7tm_1.exons2.CM034217.1.Syngnathoides_biaculeatus";
CM034217.1	exonerate:protein2genome:local	exon	14424260	14424426	.	-	.	gene_id "LOCXPTAAR11.42.HIT1"; transcript_id "LOCXPTAAR11.42.HIT1.transcript"; gene_name "LOCXPTAAR11.42.HIT1.TAAR.2R.327.7tm_1.exons2.CM034217.1.Syngnathoides_biaculeatus";
CM034217.1	exonerate:protein2genome:local	exon	14427851	14428660	.	-	.	gene_id "LOCXPTAAR12.44.HIT1"; transcript_id "LOCXPTAAR12.44.HIT1.transcript"; gene_name "LOCXPTAAR12.44.HIT1.TAAR.2R.330.7tm_1.exons2.CM034217.1.Syngnathoides_biaculeatus";
CM034217.1	exonerate:protein2genome:local	exon	14428845	14429024	.	-	.	gene_id "LOCXPTAAR12.44.HIT1"; transcript_id "LOCXPTAAR12.44.HIT1.transcript"; gene_name "LOCXPTAAR12.44.HIT1.TAAR.2R.330.7tm_1.exons2.CM034217.1.Syngnathoides_biaculeatus";
CM034217.1	exonerate:protein2genome:local	exon	14439833	14440646	.	-	.	gene_id "LOCXPTAAR13.47.HIT1"; transcript_id "LOCXPTAAR13.47.HIT1.transcript"; gene_name "LOCXPTAAR13.47.HIT1.TAAR.2R.325.7tm_1.exons3.CM034217.1.Syngnathoides_biaculeatus";
CM034217.1	exonerate:protein2genome:local	exon	14440739	14440749	.	-	.	gene_id "LOCXPTAAR13.47.HIT1"; transcript_id "LOCXPTAAR13.47.HIT1.transcript"; gene_name "LOCXPTAAR13.47.HIT1.TAAR.2R.325.7tm_1.exons3.CM034217.1.Syngnathoides_biaculeatus";
CM034217.1	exonerate:protein2genome:local	exon	14440857	14441006	.	-	.	gene_id "LOCXPTAAR13.47.HIT1"; transcript_id "LOCXPTAAR13.47.HIT1.transcript"; gene_name "LOCXPTAAR13.47.HIT1.TAAR.2R.325.7tm_1.exons3.CM034217.1.Syngnathoides_biaculeatus";
CM034217.1	exonerate:protein2genome:local	exon	14758723	14758860	.	+	.	gene_id "LOCXPTAAR14.49.HIT1"; transcript_id "LOCXPTAAR14.49.HIT1.transcript"; gene_name "LOCXPTAAR14.49.HIT1.TAAR.2R.325.7tm_1.exons3.CM034217.1.Syngnathoides_biaculeatus";
CM034217.1	exonerate:protein2genome:local	exon	14758978	14759003	.	+	.	gene_id "LOCXPTAAR14.49.HIT1"; transcript_id "LOCXPTAAR14.49.HIT1.transcript"; gene_name "LOCXPTAAR14.49.HIT1.TAAR.2R.325.7tm_1.exons3.CM034217.1.Syngnathoides_biaculeatus";
CM034217.1	exonerate:protein2genome:local	exon	14759074	14759884	.	+	.	gene_id "LOCXPTAAR14.49.HIT1"; transcript_id "LOCXPTAAR14.49.HIT1.transcript"; gene_name "LOCXPTAAR14.49.HIT1.TAAR.2R.325.7tm_1.exons3.CM034217.1.Syngnathoides_biaculeatus";
CM034217.1	exonerate:protein2genome:local	exon	14767738	14768551	.	-	.	gene_id "LOCXPTAAR15.52.HIT1"; transcript_id "LOCXPTAAR15.52.HIT1.transcript"; gene_name "LOCXPTAAR15.52.HIT1.TAAR.2R.330.7tm_1.exons3.CM034217.1.Syngnathoides_biaculeatus";
CM034217.1	exonerate:protein2genome:local	exon	14768647	14768675	.	-	.	gene_id "LOCXPTAAR15.52.HIT1"; transcript_id "LOCXPTAAR15.52.HIT1.transcript"; gene_name "LOCXPTAAR15.52.HIT1.TAAR.2R.330.7tm_1.exons3.CM034217.1.Syngnathoides_biaculeatus";
CM034217.1	exonerate:protein2genome:local	exon	14768722	14768868	.	-	.	gene_id "LOCXPTAAR15.52.HIT1"; transcript_id "LOCXPTAAR15.52.HIT1.transcript"; gene_name "LOCXPTAAR15.52.HIT1.TAAR.2R.330.7tm_1.exons3.CM034217.1.Syngnathoides_biaculeatus";
CM034217.1	exonerate:protein2genome:local	exon	14773636	14774445	.	-	.	gene_id "LOCXPTAAR15.54.HIT1"; transcript_id "LOCXPTAAR15.54.HIT1.transcript"; gene_name "LOCXPTAAR15.54.HIT1.TAAR.2R.330.7tm_1.exons3.CM034217.1.Syngnathoides_biaculeatus";
CM034217.1	exonerate:protein2genome:local	exon	14774526	14774558	.	-	.	gene_id "LOCXPTAAR15.54.HIT1"; transcript_id "LOCXPTAAR15.54.HIT1.transcript"; gene_name "LOCXPTAAR15.54.HIT1.TAAR.2R.330.7tm_1.exons3.CM034217.1.Syngnathoides_biaculeatus";
CM034217.1	exonerate:protein2genome:local	exon	14774612	14774758	.	-	.	gene_id "LOCXPTAAR15.54.HIT1"; transcript_id "LOCXPTAAR15.54.HIT1.transcript"; gene_name "LOCXPTAAR15.54.HIT1.TAAR.2R.330.7tm_1.exons3.CM034217.1.Syngnathoides_biaculeatus";
CM034217.1	exonerate:protein2genome:local	exon	14783466	14783579	.	+	.	gene_id "LOCXPTAAR16.56.HIT1"; transcript_id "LOCXPTAAR16.56.HIT1.transcript"; gene_name "LOCXPTAAR16.56.HIT1.TAAR.2R.326.7tm_1.exons2.CM034217.1.Syngnathoides_biaculeatus";
CM034217.1	exonerate:protein2genome:local	exon	14783742	14784605	.	+	.	gene_id "LOCXPTAAR16.56.HIT1"; transcript_id "LOCXPTAAR16.56.HIT1.transcript"; gene_name "LOCXPTAAR16.56.HIT1.TAAR.2R.326.7tm_1.exons2.CM034217.1.Syngnathoides_biaculeatus";
CM034226.1	exonerate:protein2genome:local	exon	20962324	20963301	.	-	.	gene_id "LOCXPTAAR17.57.HIT1"; transcript_id "LOCXPTAAR17.57.HIT1.transcript"; gene_name "LOCXPTAAR17.57.HIT1.TAAR.2R.326.7tm_1.exons1.CM034226.1.Syngnathoides_biaculeatus";
CM034226.1	exonerate:protein2genome:local	exon	20971370	20972326	.	-	.	gene_id "LOCXPTAAR18.58.HIT1"; transcript_id "LOCXPTAAR18.58.HIT1.transcript"; gene_name "LOCXPTAAR18.58.HIT1.TAAR.2R.319.7tm_1.exons1.CM034226.1.Syngnathoides_biaculeatus";
CM034226.1	exonerate:protein2genome:local	exon	20979311	20980267	.	-	.	gene_id "LOCXPTAAR19.59.HIT1"; transcript_id "LOCXPTAAR19.59.HIT1.transcript"; gene_name "LOCXPTAAR19.59.HIT1.TAAR.2R.319.7tm_1.exons1.CM034226.1.Syngnathoides_biaculeatus";
CM034212.1	blast_hit	exon	28244418	28245308	.	+	.	gene_id "XPLOC_3"; transcript_id "XPLOC_3"; exon_number "1"; gene_name "XPLOC_3.1.TAAR.1R.297.7tm_1.exons1.CM034212.1.Syngnathoides_biaculeatus";
CM034213.1	exonerate:protein2genome:local	exon	19851048	19851068	.	+	.	gene_id "LOCXPOra1.5.HIT1"; transcript_id "LOCXPOra1.5.HIT1.transcript"; gene_name "LOCXPOra1.5.HIT1.Ora.2R.316.7tm_1.exons2.CM034213.1.Syngnathoides_biaculeatus";
CM034213.1	exonerate:protein2genome:local	exon	19851183	19852109	.	+	.	gene_id "LOCXPOra1.5.HIT1"; transcript_id "LOCXPOra1.5.HIT1.transcript"; gene_name "LOCXPOra1.5.HIT1.Ora.2R.316.7tm_1.exons2.CM034213.1.Syngnathoides_biaculeatus";
CM034213.1	exonerate:protein2genome:local	exon	19853908	19854117	.	-	.	gene_id "LOCXPOra2.6.HIT1"; transcript_id "LOCXPOra2.6.HIT1.transcript"; gene_name "LOCXPOra2.6.HIT1.Ora.2R.321.7tm_1.exons4.CM034213.1.Syngnathoides_biaculeatus";
CM034213.1	exonerate:protein2genome:local	exon	19855404	19855643	.	-	.	gene_id "LOCXPOra2.6.HIT1"; transcript_id "LOCXPOra2.6.HIT1.transcript"; gene_name "LOCXPOra2.6.HIT1.Ora.2R.321.7tm_1.exons4.CM034213.1.Syngnathoides_biaculeatus";
CM034213.1	exonerate:protein2genome:local	exon	19857237	19857500	.	-	.	gene_id "LOCXPOra2.6.HIT1"; transcript_id "LOCXPOra2.6.HIT1.transcript"; gene_name "LOCXPOra2.6.HIT1.Ora.2R.321.7tm_1.exons4.CM034213.1.Syngnathoides_biaculeatus";
CM034213.1	exonerate:protein2genome:local	exon	19857575	19857823	.	-	.	gene_id "LOCXPOra2.6.HIT1"; transcript_id "LOCXPOra2.6.HIT1.transcript"; gene_name "LOCXPOra2.6.HIT1.Ora.2R.321.7tm_1.exons4.CM034213.1.Syngnathoides_biaculeatus";
CM034213.1	exonerate:protein2genome:local	exon	27002500	27003426	.	-	.	gene_id "LOCXPOra4.7.HIT1"; transcript_id "LOCXPOra4.7.HIT1.transcript"; gene_name "LOCXPOra4.7.HIT1.Ora.2R.309.V1R.exons1.CM034213.1.Syngnathoides_biaculeatus";
CM034226.1	exonerate:protein2genome:local	exon	9640005	9640928	.	+	.	gene_id "LOCXPOra5.8.HIT1"; transcript_id "LOCXPOra5.8.HIT1.transcript"; gene_name "LOCXPOra5.8.HIT1.Ora.2R.308.7tm_1.exons1.CM034226.1.Syngnathoides_biaculeatus";
CM034211.1	exonerate:protein2genome:local	exon	14345921	14345968	.	+	.	gene_id "LOCXPOlfC1.36.HIT1"; transcript_id "LOCXPOlfC1.36.HIT1.transcript"; gene_name "LOCXPOlfC1.36.HIT1.OlfC.2R.760.ANF_receptor.exons14.CM034211.1.Syngnathoides_biaculeatus";
CM034211.1	exonerate:protein2genome:local	exon	14346886	14347128	.	+	.	gene_id "LOCXPOlfC1.36.HIT1"; transcript_id "LOCXPOlfC1.36.HIT1.transcript"; gene_name "LOCXPOlfC1.36.HIT1.OlfC.2R.760.ANF_receptor.exons14.CM034211.1.Syngnathoides_biaculeatus";
CM034211.1	exonerate:protein2genome:local	exon	14347221	14347412	.	+	.	gene_id "LOCXPOlfC1.36.HIT1"; transcript_id "LOCXPOlfC1.36.HIT1.transcript"; gene_name "LOCXPOlfC1.36.HIT1.OlfC.2R.760.ANF_receptor.exons14.CM034211.1.Syngnathoides_biaculeatus";
CM034211.1	exonerate:protein2genome:local	exon	14347483	14347608	.	+	.	gene_id "LOCXPOlfC1.36.HIT1"; transcript_id "LOCXPOlfC1.36.HIT1.transcript"; gene_name "LOCXPOlfC1.36.HIT1.OlfC.2R.760.ANF_receptor.exons14.CM034211.1.Syngnathoides_biaculeatus";
CM034211.1	exonerate:protein2genome:local	exon	14348918	14349069	.	+	.	gene_id "LOCXPOlfC1.36.HIT1"; transcript_id "LOCXPOlfC1.36.HIT1.transcript"; gene_name "LOCXPOlfC1.36.HIT1.OlfC.2R.760.ANF_receptor.exons14.CM034211.1.Syngnathoides_biaculeatus";
CM034211.1	exonerate:protein2genome:local	exon	14349157	14349277	.	+	.	gene_id "LOCXPOlfC1.36.HIT1"; transcript_id "LOCXPOlfC1.36.HIT1.transcript"; gene_name "LOCXPOlfC1.36.HIT1.OlfC.2R.760.ANF_receptor.exons14.CM034211.1.Syngnathoides_biaculeatus";
CM034211.1	exonerate:protein2genome:local	exon	14349822	14350049	.	+	.	gene_id "LOCXPOlfC1.36.HIT1"; transcript_id "LOCXPOlfC1.36.HIT1.transcript"; gene_name "LOCXPOlfC1.36.HIT1.OlfC.2R.760.ANF_receptor.exons14.CM034211.1.Syngnathoides_biaculeatus";
CM034211.1	exonerate:protein2genome:local	exon	14350133	14350256	.	+	.	gene_id "LOCXPOlfC1.36.HIT1"; transcript_id "LOCXPOlfC1.36.HIT1.transcript"; gene_name "LOCXPOlfC1.36.HIT1.OlfC.2R.760.ANF_receptor.exons14.CM034211.1.Syngnathoides_biaculeatus";
CM034211.1	exonerate:protein2genome:local	exon	14351379	14351539	.	+	.	gene_id "LOCXPOlfC1.36.HIT1"; transcript_id "LOCXPOlfC1.36.HIT1.transcript"; gene_name "LOCXPOlfC1.36.HIT1.OlfC.2R.760.ANF_receptor.exons14.CM034211.1.Syngnathoides_biaculeatus";
CM034211.1	exonerate:protein2genome:local	exon	14351719	14351914	.	+	.	gene_id "LOCXPOlfC1.36.HIT1"; transcript_id "LOCXPOlfC1.36.HIT1.transcript"; gene_name "LOCXPOlfC1.36.HIT1.OlfC.2R.760.ANF_receptor.exons14.CM034211.1.Syngnathoides_biaculeatus";
CM034211.1	exonerate:protein2genome:local	exon	14351984	14352150	.	+	.	gene_id "LOCXPOlfC1.36.HIT1"; transcript_id "LOCXPOlfC1.36.HIT1.transcript"; gene_name "LOCXPOlfC1.36.HIT1.OlfC.2R.760.ANF_receptor.exons14.CM034211.1.Syngnathoides_biaculeatus";
CM034211.1	exonerate:protein2genome:local	exon	14352184	14352216	.	+	.	gene_id "LOCXPOlfC1.36.HIT1"; transcript_id "LOCXPOlfC1.36.HIT1.transcript"; gene_name "LOCXPOlfC1.36.HIT1.OlfC.2R.760.ANF_receptor.exons14.CM034211.1.Syngnathoides_biaculeatus";
CM034211.1	exonerate:protein2genome:local	exon	14352733	14352932	.	+	.	gene_id "LOCXPOlfC1.36.HIT1"; transcript_id "LOCXPOlfC1.36.HIT1.transcript"; gene_name "LOCXPOlfC1.36.HIT1.OlfC.2R.760.ANF_receptor.exons14.CM034211.1.Syngnathoides_biaculeatus";
CM034211.1	exonerate:protein2genome:local	exon	14353007	14353295	.	+	.	gene_id "LOCXPOlfC1.36.HIT1"; transcript_id "LOCXPOlfC1.36.HIT1.transcript"; gene_name "LOCXPOlfC1.36.HIT1.OlfC.2R.760.ANF_receptor.exons14.CM034211.1.Syngnathoides_biaculeatus";
CM034211.1	exonerate:protein2genome:local	exon	22818262	22818518	.	+	.	gene_id "LOCXPOlfC2.37.HIT1"; transcript_id "LOCXPOlfC2.37.HIT1.transcript"; gene_name "LOCXPOlfC2.37.HIT1.OlfC.2R.881.ANF_receptor.exons11.CM034211.1.Syngnathoides_biaculeatus";
CM034211.1	exonerate:protein2genome:local	exon	22818789	22819018	.	+	.	gene_id "LOCXPOlfC2.37.HIT1"; transcript_id "LOCXPOlfC2.37.HIT1.transcript"; gene_name "LOCXPOlfC2.37.HIT1.OlfC.2R.881.ANF_receptor.exons11.CM034211.1.Syngnathoides_biaculeatus";
CM034211.1	exonerate:protein2genome:local	exon	22819091	22819173	.	+	.	gene_id "LOCXPOlfC2.37.HIT1"; transcript_id "LOCXPOlfC2.37.HIT1.transcript"; gene_name "LOCXPOlfC2.37.HIT1.OlfC.2R.881.ANF_receptor.exons11.CM034211.1.Syngnathoides_biaculeatus";
CM034211.1	exonerate:protein2genome:local	exon	22819735	22819914	.	+	.	gene_id "LOCXPOlfC2.37.HIT1"; transcript_id "LOCXPOlfC2.37.HIT1.transcript"; gene_name "LOCXPOlfC2.37.HIT1.OlfC.2R.881.ANF_receptor.exons11.CM034211.1.Syngnathoides_biaculeatus";
CM034211.1	exonerate:protein2genome:local	exon	22820075	22820263	.	+	.	gene_id "LOCXPOlfC2.37.HIT1"; transcript_id "LOCXPOlfC2.37.HIT1.transcript"; gene_name "LOCXPOlfC2.37.HIT1.OlfC.2R.881.ANF_receptor.exons11.CM034211.1.Syngnathoides_biaculeatus";
CM034211.1	exonerate:protein2genome:local	exon	22820335	22820808	.	+	.	gene_id "LOCXPOlfC2.37.HIT1"; transcript_id "LOCXPOlfC2.37.HIT1.transcript"; gene_name "LOCXPOlfC2.37.HIT1.OlfC.2R.881.ANF_receptor.exons11.CM034211.1.Syngnathoides_biaculeatus";
CM034211.1	exonerate:protein2genome:local	exon	22821919	22822128	.	+	.	gene_id "LOCXPOlfC2.37.HIT1"; transcript_id "LOCXPOlfC2.37.HIT1.transcript"; gene_name "LOCXPOlfC2.37.HIT1.OlfC.2R.881.ANF_receptor.exons11.CM034211.1.Syngnathoides_biaculeatus";
CM034211.1	exonerate:protein2genome:local	exon	22822202	22822325	.	+	.	gene_id "LOCXPOlfC2.37.HIT1"; transcript_id "LOCXPOlfC2.37.HIT1.transcript"; gene_name "LOCXPOlfC2.37.HIT1.OlfC.2R.881.ANF_receptor.exons11.CM034211.1.Syngnathoides_biaculeatus";
CM034211.1	exonerate:protein2genome:local	exon	22822394	22822587	.	+	.	gene_id "LOCXPOlfC2.37.HIT1"; transcript_id "LOCXPOlfC2.37.HIT1.transcript"; gene_name "LOCXPOlfC2.37.HIT1.OlfC.2R.881.ANF_receptor.exons11.CM034211.1.Syngnathoides_biaculeatus";
CM034211.1	exonerate:protein2genome:local	exon	22822910	22823191	.	+	.	gene_id "LOCXPOlfC2.37.HIT1"; transcript_id "LOCXPOlfC2.37.HIT1.transcript"; gene_name "LOCXPOlfC2.37.HIT1.OlfC.2R.881.ANF_receptor.exons11.CM034211.1.Syngnathoides_biaculeatus";
CM034211.1	exonerate:protein2genome:local	exon	22823656	22824075	.	+	.	gene_id "LOCXPOlfC2.37.HIT1"; transcript_id "LOCXPOlfC2.37.HIT1.transcript"; gene_name "LOCXPOlfC2.37.HIT1.OlfC.2R.881.ANF_receptor.exons11.CM034211.1.Syngnathoides_biaculeatus";
CM034211.1	exonerate:protein2genome:local	exon	22835435	22836333	.	-	.	gene_id "LOCXPOlfC3.27.HIT1"; transcript_id "LOCXPOlfC3.27.HIT1.transcript"; gene_name "LOCXPOlfC3.27.HIT1.OlfC.2R.843.ANF_receptor.exons6.CM034211.1.Syngnathoides_biaculeatus";
CM034211.1	exonerate:protein2genome:local	exon	22836407	22836530	.	-	.	gene_id "LOCXPOlfC3.27.HIT1"; transcript_id "LOCXPOlfC3.27.HIT1.transcript"; gene_name "LOCXPOlfC3.27.HIT1.OlfC.2R.843.ANF_receptor.exons6.CM034211.1.Syngnathoides_biaculeatus";
CM034211.1	exonerate:protein2genome:local	exon	22837104	22837325	.	-	.	gene_id "LOCXPOlfC3.27.HIT1"; transcript_id "LOCXPOlfC3.27.HIT1.transcript"; gene_name "LOCXPOlfC3.27.HIT1.OlfC.2R.843.ANF_receptor.exons6.CM034211.1.Syngnathoides_biaculeatus";
CM034211.1	exonerate:protein2genome:local	exon	22837528	22838346	.	-	.	gene_id "LOCXPOlfC3.27.HIT1"; transcript_id "LOCXPOlfC3.27.HIT1.transcript"; gene_name "LOCXPOlfC3.27.HIT1.OlfC.2R.843.ANF_receptor.exons6.CM034211.1.Syngnathoides_biaculeatus";
CM034211.1	exonerate:protein2genome:local	exon	22838433	22838718	.	-	.	gene_id "LOCXPOlfC3.27.HIT1"; transcript_id "LOCXPOlfC3.27.HIT1.transcript"; gene_name "LOCXPOlfC3.27.HIT1.OlfC.2R.843.ANF_receptor.exons6.CM034211.1.Syngnathoides_biaculeatus";
CM034211.1	exonerate:protein2genome:local	exon	22838798	22838976	.	-	.	gene_id "LOCXPOlfC3.27.HIT1"; transcript_id "LOCXPOlfC3.27.HIT1.transcript"; gene_name "LOCXPOlfC3.27.HIT1.OlfC.2R.843.ANF_receptor.exons6.CM034211.1.Syngnathoides_biaculeatus";
CM034211.1	exonerate:protein2genome:local	exon	22841449	22842338	.	-	.	gene_id "LOCXPOlfC4.28.HIT1"; transcript_id "LOCXPOlfC4.28.HIT1.transcript"; gene_name "LOCXPOlfC4.28.HIT1.OlfC.2R.828.ANF_receptor.exons6.CM034211.1.Syngnathoides_biaculeatus";
CM034211.1	exonerate:protein2genome:local	exon	22842426	22842549	.	-	.	gene_id "LOCXPOlfC4.28.HIT1"; transcript_id "LOCXPOlfC4.28.HIT1.transcript"; gene_name "LOCXPOlfC4.28.HIT1.OlfC.2R.828.ANF_receptor.exons6.CM034211.1.Syngnathoides_biaculeatus";
CM034211.1	exonerate:protein2genome:local	exon	22842631	22842861	.	-	.	gene_id "LOCXPOlfC4.28.HIT1"; transcript_id "LOCXPOlfC4.28.HIT1.transcript"; gene_name "LOCXPOlfC4.28.HIT1.OlfC.2R.828.ANF_receptor.exons6.CM034211.1.Syngnathoides_biaculeatus";
CM034211.1	exonerate:protein2genome:local	exon	22842980	22843747	.	-	.	gene_id "LOCXPOlfC4.28.HIT1"; transcript_id "LOCXPOlfC4.28.HIT1.transcript"; gene_name "LOCXPOlfC4.28.HIT1.OlfC.2R.828.ANF_receptor.exons6.CM034211.1.Syngnathoides_biaculeatus";
CM034211.1	exonerate:protein2genome:local	exon	22844046	22844313	.	-	.	gene_id "LOCXPOlfC4.28.HIT1"; transcript_id "LOCXPOlfC4.28.HIT1.transcript"; gene_name "LOCXPOlfC4.28.HIT1.OlfC.2R.828.ANF_receptor.exons6.CM034211.1.Syngnathoides_biaculeatus";
CM034211.1	exonerate:protein2genome:local	exon	22844376	22844578	.	-	.	gene_id "LOCXPOlfC4.28.HIT1"; transcript_id "LOCXPOlfC4.28.HIT1.transcript"; gene_name "LOCXPOlfC4.28.HIT1.OlfC.2R.828.ANF_receptor.exons6.CM034211.1.Syngnathoides_biaculeatus";
CM034211.1	exonerate:protein2genome:local	exon	22854875	22855767	.	-	.	gene_id "LOCXPOlfC4.31.HIT1"; transcript_id "LOCXPOlfC4.31.HIT1.transcript"; gene_name "LOCXPOlfC4.31.HIT1.OlfC.2R.819.ANF_receptor.exons7.CM034211.1.Syngnathoides_biaculeatus";
CM034211.1	exonerate:protein2genome:local	exon	22856443	22856566	.	-	.	gene_id "LOCXPOlfC4.31.HIT1"; transcript_id "LOCXPOlfC4.31.HIT1.transcript"; gene_name "LOCXPOlfC4.31.HIT1.OlfC.2R.819.ANF_receptor.exons7.CM034211.1.Syngnathoides_biaculeatus";
CM034211.1	exonerate:protein2genome:local	exon	22856641	22856868	.	-	.	gene_id "LOCXPOlfC4.31.HIT1"; transcript_id "LOCXPOlfC4.31.HIT1.transcript"; gene_name "LOCXPOlfC4.31.HIT1.OlfC.2R.819.ANF_receptor.exons7.CM034211.1.Syngnathoides_biaculeatus";
CM034211.1	exonerate:protein2genome:local	exon	22857197	22857233	.	-	.	gene_id "LOCXPOlfC4.31.HIT1"; transcript_id "LOCXPOlfC4.31.HIT1.transcript"; gene_name "LOCXPOlfC4.31.HIT1.OlfC.2R.819.ANF_receptor.exons7.CM034211.1.Syngnathoides_biaculeatus";
CM034211.1	exonerate:protein2genome:local	exon	22857267	22858009	.	-	.	gene_id "LOCXPOlfC4.31.HIT1"; transcript_id "LOCXPOlfC4.31.HIT1.transcript"; gene_name "LOCXPOlfC4.31.HIT1.OlfC.2R.819.ANF_receptor.exons7.CM034211.1.Syngnathoides_biaculeatus";
CM034211.1	exonerate:protein2genome:local	exon	22858099	22858387	.	-	.	gene_id "LOCXPOlfC4.31.HIT1"; transcript_id "LOCXPOlfC4.31.HIT1.transcript"; gene_name "LOCXPOlfC4.31.HIT1.OlfC.2R.819.ANF_receptor.exons7.CM034211.1.Syngnathoides_biaculeatus";
CM034211.1	exonerate:protein2genome:local	exon	22858494	22858636	.	-	.	gene_id "LOCXPOlfC4.31.HIT1"; transcript_id "LOCXPOlfC4.31.HIT1.transcript"; gene_name "LOCXPOlfC4.31.HIT1.OlfC.2R.819.ANF_receptor.exons7.CM034211.1.Syngnathoides_biaculeatus";
CM034211.1	exonerate:protein2genome:local	exon	22860356	22861251	.	-	.	gene_id "LOCXPOlfC4.33.HIT1"; transcript_id "LOCXPOlfC4.33.HIT1.transcript"; gene_name "LOCXPOlfC4.33.HIT1.OlfC.2R.854.ANF_receptor.exons6.CM034211.1.Syngnathoides_biaculeatus";
CM034211.1	exonerate:protein2genome:local	exon	22863095	22863218	.	-	.	gene_id "LOCXPOlfC4.33.HIT1"; transcript_id "LOCXPOlfC4.33.HIT1.transcript"; gene_name "LOCXPOlfC4.33.HIT1.OlfC.2R.854.ANF_receptor.exons6.CM034211.1.Syngnathoides_biaculeatus";
CM034211.1	exonerate:protein2genome:local	exon	22863291	22863512	.	-	.	gene_id "LOCXPOlfC4.33.HIT1"; transcript_id "LOCXPOlfC4.33.HIT1.transcript"; gene_name "LOCXPOlfC4.33.HIT1.OlfC.2R.854.ANF_receptor.exons6.CM034211.1.Syngnathoides_biaculeatus";
CM034211.1	exonerate:protein2genome:local	exon	22863580	22864374	.	-	.	gene_id "LOCXPOlfC4.33.HIT1"; transcript_id "LOCXPOlfC4.33.HIT1.transcript"; gene_name "LOCXPOlfC4.33.HIT1.OlfC.2R.854.ANF_receptor.exons6.CM034211.1.Syngnathoides_biaculeatus";
CM034211.1	exonerate:protein2genome:local	exon	22864456	22864747	.	-	.	gene_id "LOCXPOlfC4.33.HIT1"; transcript_id "LOCXPOlfC4.33.HIT1.transcript"; gene_name "LOCXPOlfC4.33.HIT1.OlfC.2R.854.ANF_receptor.exons6.CM034211.1.Syngnathoides_biaculeatus";
CM034211.1	exonerate:protein2genome:local	exon	22864819	22865051	.	-	.	gene_id "LOCXPOlfC4.33.HIT1"; transcript_id "LOCXPOlfC4.33.HIT1.transcript"; gene_name "LOCXPOlfC4.33.HIT1.OlfC.2R.854.ANF_receptor.exons6.CM034211.1.Syngnathoides_biaculeatus";
CM034211.1	exonerate:protein2genome:local	exon	22873911	22874146	.	+	.	gene_id "LOCXPOlfC5.34.HIT1"; transcript_id "LOCXPOlfC5.34.HIT1.transcript"; gene_name "LOCXPOlfC5.34.HIT1.OlfC.2R.868.ANF_receptor.exons10.CM034211.1.Syngnathoides_biaculeatus";
CM034211.1	exonerate:protein2genome:local	exon	22874217	22874520	.	+	.	gene_id "LOCXPOlfC5.34.HIT1"; transcript_id "LOCXPOlfC5.34.HIT1.transcript"; gene_name "LOCXPOlfC5.34.HIT1.OlfC.2R.868.ANF_receptor.exons10.CM034211.1.Syngnathoides_biaculeatus";
CM034211.1	exonerate:protein2genome:local	exon	22874672	22874758	.	+	.	gene_id "LOCXPOlfC5.34.HIT1"; transcript_id "LOCXPOlfC5.34.HIT1.transcript"; gene_name "LOCXPOlfC5.34.HIT1.OlfC.2R.868.ANF_receptor.exons10.CM034211.1.Syngnathoides_biaculeatus";
CM034211.1	exonerate:protein2genome:local	exon	22875962	22876069	.	+	.	gene_id "LOCXPOlfC5.34.HIT1"; transcript_id "LOCXPOlfC5.34.HIT1.transcript"; gene_name "LOCXPOlfC5.34.HIT1.OlfC.2R.868.ANF_receptor.exons10.CM034211.1.Syngnathoides_biaculeatus";
CM034211.1	exonerate:protein2genome:local	exon	22876413	22876579	.	+	.	gene_id "LOCXPOlfC5.34.HIT1"; transcript_id "LOCXPOlfC5.34.HIT1.transcript"; gene_name "LOCXPOlfC5.34.HIT1.OlfC.2R.868.ANF_receptor.exons10.CM034211.1.Syngnathoides_biaculeatus";
CM034211.1	exonerate:protein2genome:local	exon	22876650	22877103	.	+	.	gene_id "LOCXPOlfC5.34.HIT1"; transcript_id "LOCXPOlfC5.34.HIT1.transcript"; gene_name "LOCXPOlfC5.34.HIT1.OlfC.2R.868.ANF_receptor.exons10.CM034211.1.Syngnathoides_biaculeatus";
CM034211.1	exonerate:protein2genome:local	exon	22877658	22877888	.	+	.	gene_id "LOCXPOlfC5.34.HIT1"; transcript_id "LOCXPOlfC5.34.HIT1.transcript"; gene_name "LOCXPOlfC5.34.HIT1.OlfC.2R.868.ANF_receptor.exons10.CM034211.1.Syngnathoides_biaculeatus";
CM034211.1	exonerate:protein2genome:local	exon	22879090	22879213	.	+	.	gene_id "LOCXPOlfC5.34.HIT1"; transcript_id "LOCXPOlfC5.34.HIT1.transcript"; gene_name "LOCXPOlfC5.34.HIT1.OlfC.2R.868.ANF_receptor.exons10.CM034211.1.Syngnathoides_biaculeatus";
CM034211.1	exonerate:protein2genome:local	exon	22879289	22879761	.	+	.	gene_id "LOCXPOlfC5.34.HIT1"; transcript_id "LOCXPOlfC5.34.HIT1.transcript"; gene_name "LOCXPOlfC5.34.HIT1.OlfC.2R.868.ANF_receptor.exons10.CM034211.1.Syngnathoides_biaculeatus";
CM034211.1	exonerate:protein2genome:local	exon	22881190	22881609	.	+	.	gene_id "LOCXPOlfC5.34.HIT1"; transcript_id "LOCXPOlfC5.34.HIT1.transcript"; gene_name "LOCXPOlfC5.34.HIT1.OlfC.2R.868.ANF_receptor.exons10.CM034211.1.Syngnathoides_biaculeatus";
CM034211.1	exonerate:protein2genome:local	exon	22825637	22826259	.	-	.	gene_id "LOCXPHaplo16.13aa.44.HIT1"; transcript_id "LOCXPHaplo16.13aa.44.HIT1.transcript"; gene_name "LOCXPHaplo16.13aa.44.HIT1.OlfC.1R.715.ANF_receptor.exons9.CM034211.1.Syngnathoides_biaculeatus";
CM034211.1	exonerate:protein2genome:local	exon	22828635	22828758	.	-	.	gene_id "LOCXPHaplo16.13aa.44.HIT1"; transcript_id "LOCXPHaplo16.13aa.44.HIT1.transcript"; gene_name "LOCXPHaplo16.13aa.44.HIT1.OlfC.1R.715.ANF_receptor.exons9.CM034211.1.Syngnathoides_biaculeatus";
CM034211.1	exonerate:protein2genome:local	exon	22828837	22829064	.	-	.	gene_id "LOCXPHaplo16.13aa.44.HIT1"; transcript_id "LOCXPHaplo16.13aa.44.HIT1.transcript"; gene_name "LOCXPHaplo16.13aa.44.HIT1.OlfC.1R.715.ANF_receptor.exons9.CM034211.1.Syngnathoides_biaculeatus";
CM034211.1	exonerate:protein2genome:local	exon	22829873	22830145	.	-	.	gene_id "LOCXPHaplo16.13aa.44.HIT1"; transcript_id "LOCXPHaplo16.13aa.44.HIT1.transcript"; gene_name "LOCXPHaplo16.13aa.44.HIT1.OlfC.1R.715.ANF_receptor.exons9.CM034211.1.Syngnathoides_biaculeatus";
CM034211.1	exonerate:protein2genome:local	exon	22830223	22830423	.	-	.	gene_id "LOCXPHaplo16.13aa.44.HIT1"; transcript_id "LOCXPHaplo16.13aa.44.HIT1.transcript"; gene_name "LOCXPHaplo16.13aa.44.HIT1.OlfC.1R.715.ANF_receptor.exons9.CM034211.1.Syngnathoides_biaculeatus";
CM034211.1	exonerate:protein2genome:local	exon	22831707	22831976	.	-	.	gene_id "LOCXPHaplo16.13aa.44.HIT1"; transcript_id "LOCXPHaplo16.13aa.44.HIT1.transcript"; gene_name "LOCXPHaplo16.13aa.44.HIT1.OlfC.1R.715.ANF_receptor.exons9.CM034211.1.Syngnathoides_biaculeatus";
CM034211.1	exonerate:protein2genome:local	exon	22832589	22832675	.	-	.	gene_id "LOCXPHaplo16.13aa.44.HIT1"; transcript_id "LOCXPHaplo16.13aa.44.HIT1.transcript"; gene_name "LOCXPHaplo16.13aa.44.HIT1.OlfC.1R.715.ANF_receptor.exons9.CM034211.1.Syngnathoides_biaculeatus";
CM034211.1	exonerate:protein2genome:local	exon	22832764	22833058	.	-	.	gene_id "LOCXPHaplo16.13aa.44.HIT1"; transcript_id "LOCXPHaplo16.13aa.44.HIT1.transcript"; gene_name "LOCXPHaplo16.13aa.44.HIT1.OlfC.1R.715.ANF_receptor.exons9.CM034211.1.Syngnathoides_biaculeatus";
CM034211.1	exonerate:protein2genome:local	exon	22833135	22833178	.	-	.	gene_id "LOCXPHaplo16.13aa.44.HIT1"; transcript_id "LOCXPHaplo16.13aa.44.HIT1.transcript"; gene_name "LOCXPHaplo16.13aa.44.HIT1.OlfC.1R.715.ANF_receptor.exons9.CM034211.1.Syngnathoides_biaculeatus";
```
