## Supplementary Data 1 for "Expanded olfactory system in fishes capable of terrestrial exploration": Syngnathus_acus.OLF_genes.gff

```
LR594591.1	exonerate:protein2genome:local	exon	13193632	13193778	.	+	.	gene_id "LOCXPOR1.23.HIT1"; transcript_id "LOCXPOR1.23.HIT1.transcript"; gene_name "LOCXPOR1.23.HIT1.OR.2R.303.7tm_1.exons2.LR594591.1.Syngnathus_acus";
LR594591.1	exonerate:protein2genome:local	exon	13194378	13195139	.	+	.	gene_id "LOCXPOR1.23.HIT1"; transcript_id "LOCXPOR1.23.HIT1.transcript"; gene_name "LOCXPOR1.23.HIT1.OR.2R.303.7tm_1.exons2.LR594591.1.Syngnathus_acus";
LR594591.1	exonerate:protein2genome:local	exon	13196211	13196327	.	+	.	gene_id "LOCXPOR1.24.HIT2"; transcript_id "LOCXPOR1.24.HIT2.transcript"; gene_name "LOCXPOR1.24.HIT2.OR.2R.286.7tm_1.exons2.LR594591.1.Syngnathus_acus";
LR594591.1	exonerate:protein2genome:local	exon	13196945	13197685	.	+	.	gene_id "LOCXPOR1.24.HIT2"; transcript_id "LOCXPOR1.24.HIT2.transcript"; gene_name "LOCXPOR1.24.HIT2.OR.2R.286.7tm_1.exons2.LR594591.1.Syngnathus_acus";
LR594591.1	exonerate:protein2genome:local	exon	13351166	13351309	.	+	.	gene_id "LOCXPOR2.35.HIT1"; transcript_id "LOCXPOR2.35.HIT1.transcript"; gene_name "LOCXPOR2.35.HIT1.OR.2R.299.7tm_1.exons2.LR594591.1.Syngnathus_acus";
LR594591.1	exonerate:protein2genome:local	exon	13351794	13352546	.	+	.	gene_id "LOCXPOR2.35.HIT1"; transcript_id "LOCXPOR2.35.HIT1.transcript"; gene_name "LOCXPOR2.35.HIT1.OR.2R.299.7tm_1.exons2.LR594591.1.Syngnathus_acus";
LR594598.1	exonerate:protein2genome:local	exon	12284045	12284383	.	-	.	gene_id "LOCXPOR3.39.HIT1"; transcript_id "LOCXPOR3.39.HIT1.transcript"; gene_name "LOCXPOR3.39.HIT1.OR.2R.306.7tm_4.exons3.LR594598.1.Syngnathus_acus";
LR594598.1	exonerate:protein2genome:local	exon	12284443	12284770	.	-	.	gene_id "LOCXPOR3.39.HIT1"; transcript_id "LOCXPOR3.39.HIT1.transcript"; gene_name "LOCXPOR3.39.HIT1.OR.2R.306.7tm_4.exons3.LR594598.1.Syngnathus_acus";
LR594598.1	exonerate:protein2genome:local	exon	12284876	12285126	.	-	.	gene_id "LOCXPOR3.39.HIT1"; transcript_id "LOCXPOR3.39.HIT1.transcript"; gene_name "LOCXPOR3.39.HIT1.OR.2R.306.7tm_4.exons3.LR594598.1.Syngnathus_acus";
LR594598.1	exonerate:protein2genome:local	exon	12288607	12289566	.	-	.	gene_id "LOCXPOR4.40.HIT1"; transcript_id "LOCXPOR4.40.HIT1.transcript"; gene_name "LOCXPOR4.40.HIT1.OR.2R.314.7tm_4.exons1.LR594598.1.Syngnathus_acus";
LR594598.1	exonerate:protein2genome:local	exon	12290628	12291548	.	-	.	gene_id "LOCXPOR6.41.HIT1"; transcript_id "LOCXPOR6.41.HIT1.transcript"; gene_name "LOCXPOR6.41.HIT1.OR.2R.307.7tm_4.exons1.LR594598.1.Syngnathus_acus";
LR594598.1	exonerate:protein2genome:local	exon	16886782	16887681	.	+	.	gene_id "LOCXPOR7.42.HIT1"; transcript_id "LOCXPOR7.42.HIT1.transcript"; gene_name "LOCXPOR7.42.HIT1.OR.2R.300.7tm_1.exons1.LR594598.1.Syngnathus_acus";
LR594598.1	exonerate:protein2genome:local	exon	17251985	17252151	.	+	.	gene_id "LOCXPOR8.43.HIT1"; transcript_id "LOCXPOR8.43.HIT1.transcript"; gene_name "LOCXPOR8.43.HIT1.OR.2R.300.7tm_4.exons3.LR594598.1.Syngnathus_acus";
LR594598.1	exonerate:protein2genome:local	exon	17252980	17253463	.	+	.	gene_id "LOCXPOR8.43.HIT1"; transcript_id "LOCXPOR8.43.HIT1.transcript"; gene_name "LOCXPOR8.43.HIT1.OR.2R.300.7tm_4.exons3.LR594598.1.Syngnathus_acus";
LR594598.1	exonerate:protein2genome:local	exon	17254118	17254366	.	+	.	gene_id "LOCXPOR8.43.HIT1"; transcript_id "LOCXPOR8.43.HIT1.transcript"; gene_name "LOCXPOR8.43.HIT1.OR.2R.300.7tm_4.exons3.LR594598.1.Syngnathus_acus";
LR594599.1	exonerate:protein2genome:local	exon	913153	913287	.	+	.	gene_id "LOCXPOR9.44.HIT1"; transcript_id "LOCXPOR9.44.HIT1.transcript"; gene_name "LOCXPOR9.44.HIT1.OR.2R.299.7tm_1.exons2.LR594599.1.Syngnathus_acus";
LR594599.1	exonerate:protein2genome:local	exon	913354	914115	.	+	.	gene_id "LOCXPOR9.44.HIT1"; transcript_id "LOCXPOR9.44.HIT1.transcript"; gene_name "LOCXPOR9.44.HIT1.OR.2R.299.7tm_1.exons2.LR594599.1.Syngnathus_acus";
LR594599.1	exonerate:protein2genome:local	exon	3077068	3077487	.	+	.	gene_id "LOCXPOR10.45.HIT1"; transcript_id "LOCXPOR10.45.HIT1.transcript"; gene_name "LOCXPOR10.45.HIT1.OR.2R.311.7tm_4.exons2.LR594599.1.Syngnathus_acus";
LR594599.1	exonerate:protein2genome:local	exon	3077576	3078088	.	+	.	gene_id "LOCXPOR10.45.HIT1"; transcript_id "LOCXPOR10.45.HIT1.transcript"; gene_name "LOCXPOR10.45.HIT1.OR.2R.311.7tm_4.exons2.LR594599.1.Syngnathus_acus";
LR594599.1	exonerate:protein2genome:local	exon	6160682	6161635	.	+	.	gene_id "LOCXPOR11.25.HIT1"; transcript_id "LOCXPOR11.25.HIT1.transcript"; gene_name "LOCXPOR11.25.HIT1.OR.2R.318.7tm_4.exons1.LR594599.1.Syngnathus_acus";
LR594599.1	exonerate:protein2genome:local	exon	6162669	6163616	.	+	.	gene_id "LOCXPOR12.26.HIT1"; transcript_id "LOCXPOR12.26.HIT1.transcript"; gene_name "LOCXPOR12.26.HIT1.OR.2R.316.7tm_4.exons1.LR594599.1.Syngnathus_acus";
LR594599.1	exonerate:protein2genome:local	exon	6684816	6685769	.	-	.	gene_id "LOCXPOR13.27.HIT1"; transcript_id "LOCXPOR13.27.HIT1.transcript"; gene_name "LOCXPOR13.27.HIT1.OR.2R.318.7tm_4.exons1.LR594599.1.Syngnathus_acus";
LR594599.1	exonerate:protein2genome:local	exon	6687982	6688929	.	-	.	gene_id "LOCXPOR14.28.HIT1"; transcript_id "LOCXPOR14.28.HIT1.transcript"; gene_name "LOCXPOR14.28.HIT1.OR.2R.316.7tm_4.exons1.LR594599.1.Syngnathus_acus";
LR594599.1	exonerate:protein2genome:local	exon	6689906	6690859	.	-	.	gene_id "LOCXPOR15.29.HIT1"; transcript_id "LOCXPOR15.29.HIT1.transcript"; gene_name "LOCXPOR15.29.HIT1.OR.2R.318.7tm_4.exons1.LR594599.1.Syngnathus_acus";
LR594605.1	exonerate:protein2genome:local	exon	1501116	1502036	.	-	.	gene_id "LOCXPOR16.30.HIT1"; transcript_id "LOCXPOR16.30.HIT1.transcript"; gene_name "LOCXPOR16.30.HIT1.OR.2R.307.7tm_4.exons1.LR594605.1.Syngnathus_acus";
LR594605.1	exonerate:protein2genome:local	exon	1503329	1504252	.	-	.	gene_id "LOCXPOR17.31.HIT1"; transcript_id "LOCXPOR17.31.HIT1.transcript"; gene_name "LOCXPOR17.31.HIT1.OR.2R.308.7tm_4.exons1.LR594605.1.Syngnathus_acus";
LR594605.1	exonerate:protein2genome:local	exon	8414606	8415529	.	-	.	gene_id "LOCXPOR18.32.HIT1"; transcript_id "LOCXPOR18.32.HIT1.transcript"; gene_name "LOCXPOR18.32.HIT1.OR.2R.308.7tm_4.exons1.LR594605.1.Syngnathus_acus";
LR594605.1	exonerate:protein2genome:local	exon	8419479	8420378	.	+	.	gene_id "LOCXPOR19.33.HIT1"; transcript_id "LOCXPOR19.33.HIT1.transcript"; gene_name "LOCXPOR19.33.HIT1.OR.2R.300.7tm_4.exons1.LR594605.1.Syngnathus_acus";
LR594605.1	exonerate:protein2genome:local	exon	8421644	8422552	.	+	.	gene_id "LOCXPOR20.34.HIT1"; transcript_id "LOCXPOR20.34.HIT1.transcript"; gene_name "LOCXPOR20.34.HIT1.OR.2R.303.7tm_4.exons1.LR594605.1.Syngnathus_acus";
LR594605.1	exonerate:protein2genome:local	exon	8423956	8424867	.	+	.	gene_id "LOCXPOR21.36.HIT1"; transcript_id "LOCXPOR21.36.HIT1.transcript"; gene_name "LOCXPOR21.36.HIT1.OR.2R.304.7tm_4.exons1.LR594605.1.Syngnathus_acus";
LR594605.1	exonerate:protein2genome:local	exon	8426243	8427154	.	+	.	gene_id "LOCXPOR22.37.HIT1"; transcript_id "LOCXPOR22.37.HIT1.transcript"; gene_name "LOCXPOR22.37.HIT1.OR.2R.304.7tm_4.exons1.LR594605.1.Syngnathus_acus";
LR594605.1	exonerate:protein2genome:local	exon	8429070	8429981	.	+	.	gene_id "LOCXPOR23.38.HIT1"; transcript_id "LOCXPOR23.38.HIT1.transcript"; gene_name "LOCXPOR23.38.HIT1.OR.2R.304.7tm_4.exons1.LR594605.1.Syngnathus_acus";
LR594598.1	exonerate:protein2genome:local	exon	11367165	11367650	.	-	.	gene_id "LOCXPDilaORUN.87-delta.312.71.HIT1"; transcript_id "LOCXPDilaORUN.87-delta.312.71.HIT1.transcript"; gene_name "LOCXPDilaORUN.87-delta.312.71.HIT1.OR.1R.294.7tm_4.exons2.LR594598.1.Syngnathus_acus";
LR594598.1	exonerate:protein2genome:local	exon	11367919	11368314	.	-	.	gene_id "LOCXPDilaORUN.87-delta.312.71.HIT1"; transcript_id "LOCXPDilaORUN.87-delta.312.71.HIT1.transcript"; gene_name "LOCXPDilaORUN.87-delta.312.71.HIT1.OR.1R.294.7tm_4.exons2.LR594598.1.Syngnathus_acus";
LR594598.1	exonerate:protein2genome:local	exon	16957323	16958198	.	+	.	gene_id "LOCXPDilaORUN.79-eta.338.77.HIT1"; transcript_id "LOCXPDilaORUN.79-eta.338.77.HIT1.transcript"; gene_name "LOCXPDilaORUN.79-eta.338.77.HIT1.OR.1R.292.7tm_1.exons1.LR594598.1.Syngnathus_acus";
LR594599.1	exonerate:protein2genome:local	exon	3448514	3449383	.	+	.	gene_id "LOCXPDilaORUN.104-eta.364.45.HIT1"; transcript_id "LOCXPDilaORUN.104-eta.364.45.HIT1.transcript"; gene_name "LOCXPDilaORUN.104-eta.364.45.HIT1.OR.1R.290.7tm_1.exons1.LR594599.1.Syngnathus_acus";
LR594601.1	exonerate:protein2genome:local	exon	14407443	14408315	.	-	.	gene_id "LOCXPSichOR19.9-delta.308.51.HIT1"; transcript_id "LOCXPSichOR19.9-delta.308.51.HIT1.transcript"; gene_name "LOCXPSichOR19.9-delta.308.51.HIT1.OR.1R.291.7tm_4.exons1.LR594601.1.Syngnathus_acus";
LR594605.1	exonerate:protein2genome:local	exon	2974364	2975242	.	-	.	gene_id "LOCXPSichOR19.22-delta.308.57.HIT1"; transcript_id "LOCXPSichOR19.22-delta.308.57.HIT1.transcript"; gene_name "LOCXPSichOR19.22-delta.308.57.HIT1.OR.1R.293.7tm_4.exons1.LR594605.1.Syngnathus_acus";
LR594605.1	exonerate:protein2genome:local	exon	2979285	2980160	.	+	.	gene_id "LOCXPSichOR19.9-delta.308.58.HIT1"; transcript_id "LOCXPSichOR19.9-delta.308.58.HIT1.transcript"; gene_name "LOCXPSichOR19.9-delta.308.58.HIT1.OR.1R.292.7tm_4.exons1.LR594605.1.Syngnathus_acus";
LR594605.1	exonerate:protein2genome:local	exon	2982440	2983315	.	+	.	gene_id "LOCXPSichOR19.9-delta.308.59.HIT1"; transcript_id "LOCXPSichOR19.9-delta.308.59.HIT1.transcript"; gene_name "LOCXPSichOR19.9-delta.308.59.HIT1.OR.1R.292.7tm_4.exons1.LR594605.1.Syngnathus_acus";
LR594605.1	exonerate:protein2genome:local	exon	2985622	2986497	.	+	.	gene_id "LOCXPSichOR19.9-delta.308.60.HIT1"; transcript_id "LOCXPSichOR19.9-delta.308.60.HIT1.transcript"; gene_name "LOCXPSichOR19.9-delta.308.60.HIT1.OR.1R.292.7tm_4.exons1.LR594605.1.Syngnathus_acus";
LR594605.1	exonerate:protein2genome:local	exon	2989820	2990695	.	+	.	gene_id "LOCXPSichOR19.9-delta.308.61.HIT1"; transcript_id "LOCXPSichOR19.9-delta.308.61.HIT1.transcript"; gene_name "LOCXPSichOR19.9-delta.308.61.HIT1.OR.1R.292.7tm_4.exons1.LR594605.1.Syngnathus_acus";
LR594605.1	exonerate:protein2genome:local	exon	2992994	2993869	.	+	.	gene_id "LOCXPSichOR19.9-delta.308.62.HIT1"; transcript_id "LOCXPSichOR19.9-delta.308.62.HIT1.transcript"; gene_name "LOCXPSichOR19.9-delta.308.62.HIT1.OR.1R.292.7tm_4.exons1.LR594605.1.Syngnathus_acus";
LR594605.1	exonerate:protein2genome:local	exon	505088	505861	.	-	.	gene_id "LOCXPTAAR1.30.HIT1"; transcript_id "LOCXPTAAR1.30.HIT1.transcript"; gene_name "LOCXPTAAR1.30.HIT1.TAAR.2R.315.7tm_1.exons2.LR594605.1.Syngnathus_acus";
LR594605.1	exonerate:protein2genome:local	exon	505929	506099	.	-	.	gene_id "LOCXPTAAR1.30.HIT1"; transcript_id "LOCXPTAAR1.30.HIT1.transcript"; gene_name "LOCXPTAAR1.30.HIT1.TAAR.2R.315.7tm_1.exons2.LR594605.1.Syngnathus_acus";
LR594605.1	exonerate:protein2genome:local	exon	507825	507992	.	+	.	gene_id "LOCXPTAAR2.31.HIT1"; transcript_id "LOCXPTAAR2.31.HIT1.transcript"; gene_name "LOCXPTAAR2.31.HIT1.TAAR.2R.282.7tm_1.exons2.LR594605.1.Syngnathus_acus";
LR594605.1	exonerate:protein2genome:local	exon	508093	508878	.	+	.	gene_id "LOCXPTAAR2.31.HIT1"; transcript_id "LOCXPTAAR2.31.HIT1.transcript"; gene_name "LOCXPTAAR2.31.HIT1.TAAR.2R.282.7tm_1.exons2.LR594605.1.Syngnathus_acus";
LR594605.1	exonerate:protein2genome:local	exon	5598877	5599678	.	-	.	gene_id "LOCXPTAAR5.32.HIT1"; transcript_id "LOCXPTAAR5.32.HIT1.transcript"; gene_name "LOCXPTAAR5.32.HIT1.TAAR.2R.323.7tm_1.exons2.LR594605.1.Syngnathus_acus";
LR594605.1	exonerate:protein2genome:local	exon	5599765	5599931	.	-	.	gene_id "LOCXPTAAR5.32.HIT1"; transcript_id "LOCXPTAAR5.32.HIT1.transcript"; gene_name "LOCXPTAAR5.32.HIT1.TAAR.2R.323.7tm_1.exons2.LR594605.1.Syngnathus_acus";
LR594605.1	exonerate:protein2genome:local	exon	5601117	5601918	.	-	.	gene_id "LOCXPTAAR5.33.HIT1"; transcript_id "LOCXPTAAR5.33.HIT1.transcript"; gene_name "LOCXPTAAR5.33.HIT1.TAAR.2R.323.7tm_1.exons2.LR594605.1.Syngnathus_acus";
LR594605.1	exonerate:protein2genome:local	exon	5602005	5602171	.	-	.	gene_id "LOCXPTAAR5.33.HIT1"; transcript_id "LOCXPTAAR5.33.HIT1.transcript"; gene_name "LOCXPTAAR5.33.HIT1.TAAR.2R.323.7tm_1.exons2.LR594605.1.Syngnathus_acus";
LR594605.1	exonerate:protein2genome:local	exon	5603492	5604296	.	-	.	gene_id "LOCXPTAAR12.37.HIT1"; transcript_id "LOCXPTAAR12.37.HIT1.transcript"; gene_name "LOCXPTAAR12.37.HIT1.TAAR.2R.322.7tm_1.exons2.LR594605.1.Syngnathus_acus";
LR594605.1	exonerate:protein2genome:local	exon	5604383	5604543	.	-	.	gene_id "LOCXPTAAR12.37.HIT1"; transcript_id "LOCXPTAAR12.37.HIT1.transcript"; gene_name "LOCXPTAAR12.37.HIT1.TAAR.2R.322.7tm_1.exons2.LR594605.1.Syngnathus_acus";
LR594605.1	exonerate:protein2genome:local	exon	5606110	5606911	.	-	.	gene_id "LOCXPTAAR4.40.HIT1"; transcript_id "LOCXPTAAR4.40.HIT1.transcript"; gene_name "LOCXPTAAR4.40.HIT1.TAAR.2R.323.7tm_1.exons2.LR594605.1.Syngnathus_acus";
LR594605.1	exonerate:protein2genome:local	exon	5606998	5607164	.	-	.	gene_id "LOCXPTAAR4.40.HIT1"; transcript_id "LOCXPTAAR4.40.HIT1.transcript"; gene_name "LOCXPTAAR4.40.HIT1.TAAR.2R.323.7tm_1.exons2.LR594605.1.Syngnathus_acus";
LR594605.1	exonerate:protein2genome:local	exon	5609188	5609989	.	-	.	gene_id "LOCXPTAAR5.46.HIT1"; transcript_id "LOCXPTAAR5.46.HIT1.transcript"; gene_name "LOCXPTAAR5.46.HIT1.TAAR.2R.323.7tm_1.exons2.LR594605.1.Syngnathus_acus";
LR594605.1	exonerate:protein2genome:local	exon	5610076	5610242	.	-	.	gene_id "LOCXPTAAR5.46.HIT1"; transcript_id "LOCXPTAAR5.46.HIT1.transcript"; gene_name "LOCXPTAAR5.46.HIT1.TAAR.2R.323.7tm_1.exons2.LR594605.1.Syngnathus_acus";
LR594605.1	exonerate:protein2genome:local	exon	5611913	5612714	.	-	.	gene_id "LOCXPTAAR5.19.HIT1"; transcript_id "LOCXPTAAR5.19.HIT1.transcript"; gene_name "LOCXPTAAR5.19.HIT1.TAAR.2R.323.7tm_1.exons2.LR594605.1.Syngnathus_acus";
LR594605.1	exonerate:protein2genome:local	exon	5612801	5612967	.	-	.	gene_id "LOCXPTAAR5.19.HIT1"; transcript_id "LOCXPTAAR5.19.HIT1.transcript"; gene_name "LOCXPTAAR5.19.HIT1.TAAR.2R.323.7tm_1.exons2.LR594605.1.Syngnathus_acus";
LR594605.1	exonerate:protein2genome:local	exon	5623433	5623591	.	+	.	gene_id "LOCXPTAAR6.20.HIT1"; transcript_id "LOCXPTAAR6.20.HIT1.transcript"; gene_name "LOCXPTAAR6.20.HIT1.TAAR.2R.320.7tm_1.exons2.LR594605.1.Syngnathus_acus";
LR594605.1	exonerate:protein2genome:local	exon	5623649	5624449	.	+	.	gene_id "LOCXPTAAR6.20.HIT1"; transcript_id "LOCXPTAAR6.20.HIT1.transcript"; gene_name "LOCXPTAAR6.20.HIT1.TAAR.2R.320.7tm_1.exons2.LR594605.1.Syngnathus_acus";
LR594605.1	exonerate:protein2genome:local	exon	11416924	11417731	.	-	.	gene_id "LOCXPTAAR7.21.HIT1"; transcript_id "LOCXPTAAR7.21.HIT1.transcript"; gene_name "LOCXPTAAR7.21.HIT1.TAAR.2R.321.7tm_1.exons2.LR594605.1.Syngnathus_acus";
LR594605.1	exonerate:protein2genome:local	exon	11417889	11418043	.	-	.	gene_id "LOCXPTAAR7.21.HIT1"; transcript_id "LOCXPTAAR7.21.HIT1.transcript"; gene_name "LOCXPTAAR7.21.HIT1.TAAR.2R.321.7tm_1.exons2.LR594605.1.Syngnathus_acus";
LR594605.1	exonerate:protein2genome:local	exon	11419793	11419957	.	+	.	gene_id "LOCXPTAAR10.23.HIT1"; transcript_id "LOCXPTAAR10.23.HIT1.transcript"; gene_name "LOCXPTAAR10.23.HIT1.TAAR.2R.322.7tm_1.exons2.LR594605.1.Syngnathus_acus";
LR594605.1	exonerate:protein2genome:local	exon	11420090	11420890	.	+	.	gene_id "LOCXPTAAR10.23.HIT1"; transcript_id "LOCXPTAAR10.23.HIT1.transcript"; gene_name "LOCXPTAAR10.23.HIT1.TAAR.2R.322.7tm_1.exons2.LR594605.1.Syngnathus_acus";
LR594605.1	exonerate:protein2genome:local	exon	11424543	11425350	.	-	.	gene_id "LOCXPTAAR9.24.HIT1"; transcript_id "LOCXPTAAR9.24.HIT1.transcript"; gene_name "LOCXPTAAR9.24.HIT1.TAAR.2R.321.7tm_1.exons2.LR594605.1.Syngnathus_acus";
LR594605.1	exonerate:protein2genome:local	exon	11425508	11425662	.	-	.	gene_id "LOCXPTAAR9.24.HIT1"; transcript_id "LOCXPTAAR9.24.HIT1.transcript"; gene_name "LOCXPTAAR9.24.HIT1.TAAR.2R.321.7tm_1.exons2.LR594605.1.Syngnathus_acus";
LR594605.1	exonerate:protein2genome:local	exon	11427712	11427876	.	+	.	gene_id "LOCXPTAAR10.26.HIT1"; transcript_id "LOCXPTAAR10.26.HIT1.transcript"; gene_name "LOCXPTAAR10.26.HIT1.TAAR.2R.322.7tm_1.exons2.LR594605.1.Syngnathus_acus";
LR594605.1	exonerate:protein2genome:local	exon	11428009	11428809	.	+	.	gene_id "LOCXPTAAR10.26.HIT1"; transcript_id "LOCXPTAAR10.26.HIT1.transcript"; gene_name "LOCXPTAAR10.26.HIT1.TAAR.2R.322.7tm_1.exons2.LR594605.1.Syngnathus_acus";
LR594608.1	exonerate:protein2genome:local	exon	4750883	4751782	.	-	.	gene_id "LOCXPTAAR13.27.HIT1"; transcript_id "LOCXPTAAR13.27.HIT1.transcript"; gene_name "LOCXPTAAR13.27.HIT1.TAAR.2R.300.7tm_1.exons1.LR594608.1.Syngnathus_acus";
LR594608.1	exonerate:protein2genome:local	exon	4754775	4755725	.	-	.	gene_id "LOCXPTAAR14.28.HIT1"; transcript_id "LOCXPTAAR14.28.HIT1.transcript"; gene_name "LOCXPTAAR14.28.HIT1.TAAR.2R.317.7tm_1.exons1.LR594608.1.Syngnathus_acus";
LR594591.1	exonerate:protein2genome:local	exon	1954921	1955850	.	+	.	gene_id "LOCXPOra1.6.HIT1"; transcript_id "LOCXPOra1.6.HIT1.transcript"; gene_name "LOCXPOra1.6.HIT1.Ora.2R.310.V1R.exons1.LR594591.1.Syngnathus_acus";
LR594591.1	exonerate:protein2genome:local	exon	1958281	1959216	.	+	.	gene_id "LOCXPOra2.7.HIT1"; transcript_id "LOCXPOra2.7.HIT1.transcript"; gene_name "LOCXPOra2.7.HIT1.Ora.2R.312.V1R.exons1.LR594591.1.Syngnathus_acus";
LR594591.1	exonerate:protein2genome:local	exon	8999337	8999588	.	+	.	gene_id "LOCXPOra3.8.HIT1"; transcript_id "LOCXPOra3.8.HIT1.transcript"; gene_name "LOCXPOra3.8.HIT1.Ora.2R.322.7tm_1.exons4.LR594591.1.Syngnathus_acus";
LR594591.1	exonerate:protein2genome:local	exon	8999660	8999923	.	+	.	gene_id "LOCXPOra3.8.HIT1"; transcript_id "LOCXPOra3.8.HIT1.transcript"; gene_name "LOCXPOra3.8.HIT1.Ora.2R.322.7tm_1.exons4.LR594591.1.Syngnathus_acus";
LR594591.1	exonerate:protein2genome:local	exon	9000110	9000349	.	+	.	gene_id "LOCXPOra3.8.HIT1"; transcript_id "LOCXPOra3.8.HIT1.transcript"; gene_name "LOCXPOra3.8.HIT1.Ora.2R.322.7tm_1.exons4.LR594591.1.Syngnathus_acus";
LR594591.1	exonerate:protein2genome:local	exon	9000524	9000733	.	+	.	gene_id "LOCXPOra3.8.HIT1"; transcript_id "LOCXPOra3.8.HIT1.transcript"; gene_name "LOCXPOra3.8.HIT1.Ora.2R.322.7tm_1.exons4.LR594591.1.Syngnathus_acus";
LR594591.1	exonerate:protein2genome:local	exon	9000854	9001828	.	-	.	gene_id "LOCXPOra4.9.HIT1"; transcript_id "LOCXPOra4.9.HIT1.transcript"; gene_name "LOCXPOra4.9.HIT1.Ora.2R.354.7tm_1.exons2.LR594591.1.Syngnathus_acus";
LR594591.1	exonerate:protein2genome:local	exon	9002055	9002141	.	-	.	gene_id "LOCXPOra4.9.HIT1"; transcript_id "LOCXPOra4.9.HIT1.transcript"; gene_name "LOCXPOra4.9.HIT1.Ora.2R.354.7tm_1.exons2.LR594591.1.Syngnathus_acus";
LR594608.1	exonerate:protein2genome:local	exon	6058131	6059054	.	+	.	gene_id "LOCXPOra5.10.HIT1"; transcript_id "LOCXPOra5.10.HIT1.transcript"; gene_name "LOCXPOra5.10.HIT1.Ora.2R.308.7tm_1.exons1.LR594608.1.Syngnathus_acus";
LR594591.1	exonerate:protein2genome:local	exon	1951632	1952513	.	-	.	gene_id "LOCXPENSSDUP00000025372.1.7.HIT1"; transcript_id "LOCXPENSSDUP00000025372.1.7.HIT1.transcript"; gene_name "LOCXPENSSDUP00000025372.1.7.HIT1.Ora.1R.294.TAS2R.exons1.LR594591.1.Syngnathus_acus";
LR594598.1	exonerate:protein2genome:local	exon	6759619	6759907	.	-	.	gene_id "LOCXPOlfC1.24.HIT1"; transcript_id "LOCXPOlfC1.24.HIT1.transcript"; gene_name "LOCXPOlfC1.24.HIT1.OlfC.2R.903.ANF_receptor.exons16.LR594598.1.Syngnathus_acus";
LR594598.1	exonerate:protein2genome:local	exon	6759994	6760193	.	-	.	gene_id "LOCXPOlfC1.24.HIT1"; transcript_id "LOCXPOlfC1.24.HIT1.transcript"; gene_name "LOCXPOlfC1.24.HIT1.OlfC.2R.903.ANF_receptor.exons16.LR594598.1.Syngnathus_acus";
LR594598.1	exonerate:protein2genome:local	exon	6760447	6760479	.	-	.	gene_id "LOCXPOlfC1.24.HIT1"; transcript_id "LOCXPOlfC1.24.HIT1.transcript"; gene_name "LOCXPOlfC1.24.HIT1.OlfC.2R.903.ANF_receptor.exons16.LR594598.1.Syngnathus_acus";
LR594598.1	exonerate:protein2genome:local	exon	6760513	6760679	.	-	.	gene_id "LOCXPOlfC1.24.HIT1"; transcript_id "LOCXPOlfC1.24.HIT1.transcript"; gene_name "LOCXPOlfC1.24.HIT1.OlfC.2R.903.ANF_receptor.exons16.LR594598.1.Syngnathus_acus";
LR594598.1	exonerate:protein2genome:local	exon	6760771	6760966	.	-	.	gene_id "LOCXPOlfC1.24.HIT1"; transcript_id "LOCXPOlfC1.24.HIT1.transcript"; gene_name "LOCXPOlfC1.24.HIT1.OlfC.2R.903.ANF_receptor.exons16.LR594598.1.Syngnathus_acus";
LR594598.1	exonerate:protein2genome:local	exon	6761035	6761195	.	-	.	gene_id "LOCXPOlfC1.24.HIT1"; transcript_id "LOCXPOlfC1.24.HIT1.transcript"; gene_name "LOCXPOlfC1.24.HIT1.OlfC.2R.903.ANF_receptor.exons16.LR594598.1.Syngnathus_acus";
LR594598.1	exonerate:protein2genome:local	exon	6761401	6761524	.	-	.	gene_id "LOCXPOlfC1.24.HIT1"; transcript_id "LOCXPOlfC1.24.HIT1.transcript"; gene_name "LOCXPOlfC1.24.HIT1.OlfC.2R.903.ANF_receptor.exons16.LR594598.1.Syngnathus_acus";
LR594598.1	exonerate:protein2genome:local	exon	6761607	6761834	.	-	.	gene_id "LOCXPOlfC1.24.HIT1"; transcript_id "LOCXPOlfC1.24.HIT1.transcript"; gene_name "LOCXPOlfC1.24.HIT1.OlfC.2R.903.ANF_receptor.exons16.LR594598.1.Syngnathus_acus";
LR594598.1	exonerate:protein2genome:local	exon	6762002	6762122	.	-	.	gene_id "LOCXPOlfC1.24.HIT1"; transcript_id "LOCXPOlfC1.24.HIT1.transcript"; gene_name "LOCXPOlfC1.24.HIT1.OlfC.2R.903.ANF_receptor.exons16.LR594598.1.Syngnathus_acus";
LR594598.1	exonerate:protein2genome:local	exon	6762252	6762314	.	-	.	gene_id "LOCXPOlfC1.24.HIT1"; transcript_id "LOCXPOlfC1.24.HIT1.transcript"; gene_name "LOCXPOlfC1.24.HIT1.OlfC.2R.903.ANF_receptor.exons16.LR594598.1.Syngnathus_acus";
LR594598.1	exonerate:protein2genome:local	exon	6762366	6762427	.	-	.	gene_id "LOCXPOlfC1.24.HIT1"; transcript_id "LOCXPOlfC1.24.HIT1.transcript"; gene_name "LOCXPOlfC1.24.HIT1.OlfC.2R.903.ANF_receptor.exons16.LR594598.1.Syngnathus_acus";
LR594598.1	exonerate:protein2genome:local	exon	6762530	6762655	.	-	.	gene_id "LOCXPOlfC1.24.HIT1"; transcript_id "LOCXPOlfC1.24.HIT1.transcript"; gene_name "LOCXPOlfC1.24.HIT1.OlfC.2R.903.ANF_receptor.exons16.LR594598.1.Syngnathus_acus";
LR594598.1	exonerate:protein2genome:local	exon	6762724	6762915	.	-	.	gene_id "LOCXPOlfC1.24.HIT1"; transcript_id "LOCXPOlfC1.24.HIT1.transcript"; gene_name "LOCXPOlfC1.24.HIT1.OlfC.2R.903.ANF_receptor.exons16.LR594598.1.Syngnathus_acus";
LR594598.1	exonerate:protein2genome:local	exon	6763016	6763258	.	-	.	gene_id "LOCXPOlfC1.24.HIT1"; transcript_id "LOCXPOlfC1.24.HIT1.transcript"; gene_name "LOCXPOlfC1.24.HIT1.OlfC.2R.903.ANF_receptor.exons16.LR594598.1.Syngnathus_acus";
LR594598.1	exonerate:protein2genome:local	exon	6763525	6763816	.	-	.	gene_id "LOCXPOlfC1.24.HIT1"; transcript_id "LOCXPOlfC1.24.HIT1.transcript"; gene_name "LOCXPOlfC1.24.HIT1.OlfC.2R.903.ANF_receptor.exons16.LR594598.1.Syngnathus_acus";
LR594598.1	exonerate:protein2genome:local	exon	6764175	6764386	.	-	.	gene_id "LOCXPOlfC1.24.HIT1"; transcript_id "LOCXPOlfC1.24.HIT1.transcript"; gene_name "LOCXPOlfC1.24.HIT1.OlfC.2R.903.ANF_receptor.exons16.LR594598.1.Syngnathus_acus";
LR594598.1	exonerate:protein2genome:local	exon	15003772	15004043	.	+	.	gene_id "LOCXPOlfC2.26.HIT1"; transcript_id "LOCXPOlfC2.26.HIT1.transcript"; gene_name "LOCXPOlfC2.26.HIT1.OlfC.2R.884.ANF_receptor.exons11.LR594598.1.Syngnathus_acus";
LR594598.1	exonerate:protein2genome:local	exon	15004211	15004440	.	+	.	gene_id "LOCXPOlfC2.26.HIT1"; transcript_id "LOCXPOlfC2.26.HIT1.transcript"; gene_name "LOCXPOlfC2.26.HIT1.OlfC.2R.884.ANF_receptor.exons11.LR594598.1.Syngnathus_acus";
LR594598.1	exonerate:protein2genome:local	exon	15004520	15004602	.	+	.	gene_id "LOCXPOlfC2.26.HIT1"; transcript_id "LOCXPOlfC2.26.HIT1.transcript"; gene_name "LOCXPOlfC2.26.HIT1.OlfC.2R.884.ANF_receptor.exons11.LR594598.1.Syngnathus_acus";
LR594598.1	exonerate:protein2genome:local	exon	15004778	15004957	.	+	.	gene_id "LOCXPOlfC2.26.HIT1"; transcript_id "LOCXPOlfC2.26.HIT1.transcript"; gene_name "LOCXPOlfC2.26.HIT1.OlfC.2R.884.ANF_receptor.exons11.LR594598.1.Syngnathus_acus";
LR594598.1	exonerate:protein2genome:local	exon	15005073	15005261	.	+	.	gene_id "LOCXPOlfC2.26.HIT1"; transcript_id "LOCXPOlfC2.26.HIT1.transcript"; gene_name "LOCXPOlfC2.26.HIT1.OlfC.2R.884.ANF_receptor.exons11.LR594598.1.Syngnathus_acus";
LR594598.1	exonerate:protein2genome:local	exon	15005326	15005793	.	+	.	gene_id "LOCXPOlfC2.26.HIT1"; transcript_id "LOCXPOlfC2.26.HIT1.transcript"; gene_name "LOCXPOlfC2.26.HIT1.OlfC.2R.884.ANF_receptor.exons11.LR594598.1.Syngnathus_acus";
LR594598.1	exonerate:protein2genome:local	exon	15005863	15006072	.	+	.	gene_id "LOCXPOlfC2.26.HIT1"; transcript_id "LOCXPOlfC2.26.HIT1.transcript"; gene_name "LOCXPOlfC2.26.HIT1.OlfC.2R.884.ANF_receptor.exons11.LR594598.1.Syngnathus_acus";
LR594598.1	exonerate:protein2genome:local	exon	15006138	15006261	.	+	.	gene_id "LOCXPOlfC2.26.HIT1"; transcript_id "LOCXPOlfC2.26.HIT1.transcript"; gene_name "LOCXPOlfC2.26.HIT1.OlfC.2R.884.ANF_receptor.exons11.LR594598.1.Syngnathus_acus";
LR594598.1	exonerate:protein2genome:local	exon	15006333	15006526	.	+	.	gene_id "LOCXPOlfC2.26.HIT1"; transcript_id "LOCXPOlfC2.26.HIT1.transcript"; gene_name "LOCXPOlfC2.26.HIT1.OlfC.2R.884.ANF_receptor.exons11.LR594598.1.Syngnathus_acus";
LR594598.1	exonerate:protein2genome:local	exon	15006603	15006884	.	+	.	gene_id "LOCXPOlfC2.26.HIT1"; transcript_id "LOCXPOlfC2.26.HIT1.transcript"; gene_name "LOCXPOlfC2.26.HIT1.OlfC.2R.884.ANF_receptor.exons11.LR594598.1.Syngnathus_acus";
LR594598.1	exonerate:protein2genome:local	exon	15006969	15007388	.	+	.	gene_id "LOCXPOlfC2.26.HIT1"; transcript_id "LOCXPOlfC2.26.HIT1.transcript"; gene_name "LOCXPOlfC2.26.HIT1.OlfC.2R.884.ANF_receptor.exons11.LR594598.1.Syngnathus_acus";
LR594598.1	exonerate:protein2genome:local	exon	15007916	15008814	.	-	.	gene_id "LOCXPOlfC3.27.HIT1"; transcript_id "LOCXPOlfC3.27.HIT1.transcript"; gene_name "LOCXPOlfC3.27.HIT1.OlfC.2R.843.ANF_receptor.exons6.LR594598.1.Syngnathus_acus";
LR594598.1	exonerate:protein2genome:local	exon	15008878	15009001	.	-	.	gene_id "LOCXPOlfC3.27.HIT1"; transcript_id "LOCXPOlfC3.27.HIT1.transcript"; gene_name "LOCXPOlfC3.27.HIT1.OlfC.2R.843.ANF_receptor.exons6.LR594598.1.Syngnathus_acus";
LR594598.1	exonerate:protein2genome:local	exon	15009072	15009293	.	-	.	gene_id "LOCXPOlfC3.27.HIT1"; transcript_id "LOCXPOlfC3.27.HIT1.transcript"; gene_name "LOCXPOlfC3.27.HIT1.OlfC.2R.843.ANF_receptor.exons6.LR594598.1.Syngnathus_acus";
LR594598.1	exonerate:protein2genome:local	exon	15009526	15010344	.	-	.	gene_id "LOCXPOlfC3.27.HIT1"; transcript_id "LOCXPOlfC3.27.HIT1.transcript"; gene_name "LOCXPOlfC3.27.HIT1.OlfC.2R.843.ANF_receptor.exons6.LR594598.1.Syngnathus_acus";
LR594598.1	exonerate:protein2genome:local	exon	15010423	15010708	.	-	.	gene_id "LOCXPOlfC3.27.HIT1"; transcript_id "LOCXPOlfC3.27.HIT1.transcript"; gene_name "LOCXPOlfC3.27.HIT1.OlfC.2R.843.ANF_receptor.exons6.LR594598.1.Syngnathus_acus";
LR594598.1	exonerate:protein2genome:local	exon	15010777	15010955	.	-	.	gene_id "LOCXPOlfC3.27.HIT1"; transcript_id "LOCXPOlfC3.27.HIT1.transcript"; gene_name "LOCXPOlfC3.27.HIT1.OlfC.2R.843.ANF_receptor.exons6.LR594598.1.Syngnathus_acus";
LR594598.1	exonerate:protein2genome:local	exon	15011373	15012280	.	-	.	gene_id "LOCXPOlfC4.31.HIT1"; transcript_id "LOCXPOlfC4.31.HIT1.transcript"; gene_name "LOCXPOlfC4.31.HIT1.OlfC.2R.828.ANF_receptor.exons6.LR594598.1.Syngnathus_acus";
LR594598.1	exonerate:protein2genome:local	exon	15012340	15012463	.	-	.	gene_id "LOCXPOlfC4.31.HIT1"; transcript_id "LOCXPOlfC4.31.HIT1.transcript"; gene_name "LOCXPOlfC4.31.HIT1.OlfC.2R.828.ANF_receptor.exons6.LR594598.1.Syngnathus_acus";
LR594598.1	exonerate:protein2genome:local	exon	15012531	15012752	.	-	.	gene_id "LOCXPOlfC4.31.HIT1"; transcript_id "LOCXPOlfC4.31.HIT1.transcript"; gene_name "LOCXPOlfC4.31.HIT1.OlfC.2R.828.ANF_receptor.exons6.LR594598.1.Syngnathus_acus";
LR594598.1	exonerate:protein2genome:local	exon	15012860	15013636	.	-	.	gene_id "LOCXPOlfC4.31.HIT1"; transcript_id "LOCXPOlfC4.31.HIT1.transcript"; gene_name "LOCXPOlfC4.31.HIT1.OlfC.2R.828.ANF_receptor.exons6.LR594598.1.Syngnathus_acus";
LR594598.1	exonerate:protein2genome:local	exon	15013713	15013980	.	-	.	gene_id "LOCXPOlfC4.31.HIT1"; transcript_id "LOCXPOlfC4.31.HIT1.transcript"; gene_name "LOCXPOlfC4.31.HIT1.OlfC.2R.828.ANF_receptor.exons6.LR594598.1.Syngnathus_acus";
LR594598.1	exonerate:protein2genome:local	exon	15014043	15014227	.	-	.	gene_id "LOCXPOlfC4.31.HIT1"; transcript_id "LOCXPOlfC4.31.HIT1.transcript"; gene_name "LOCXPOlfC4.31.HIT1.OlfC.2R.828.ANF_receptor.exons6.LR594598.1.Syngnathus_acus";
LR594598.1	exonerate:protein2genome:local	exon	15021462	15022351	.	-	.	gene_id "LOCXPOlfC6.18.HIT1"; transcript_id "LOCXPOlfC6.18.HIT1.transcript"; gene_name "LOCXPOlfC6.18.HIT1.OlfC.2R.850.ANF_receptor.exons6.LR594598.1.Syngnathus_acus";
LR594598.1	exonerate:protein2genome:local	exon	15022419	15022542	.	-	.	gene_id "LOCXPOlfC6.18.HIT1"; transcript_id "LOCXPOlfC6.18.HIT1.transcript"; gene_name "LOCXPOlfC6.18.HIT1.OlfC.2R.850.ANF_receptor.exons6.LR594598.1.Syngnathus_acus";
LR594598.1	exonerate:protein2genome:local	exon	15022607	15022828	.	-	.	gene_id "LOCXPOlfC6.18.HIT1"; transcript_id "LOCXPOlfC6.18.HIT1.transcript"; gene_name "LOCXPOlfC6.18.HIT1.OlfC.2R.850.ANF_receptor.exons6.LR594598.1.Syngnathus_acus";
LR594598.1	exonerate:protein2genome:local	exon	15022899	15023687	.	-	.	gene_id "LOCXPOlfC6.18.HIT1"; transcript_id "LOCXPOlfC6.18.HIT1.transcript"; gene_name "LOCXPOlfC6.18.HIT1.OlfC.2R.850.ANF_receptor.exons6.LR594598.1.Syngnathus_acus";
LR594598.1	exonerate:protein2genome:local	exon	15023757	15024048	.	-	.	gene_id "LOCXPOlfC6.18.HIT1"; transcript_id "LOCXPOlfC6.18.HIT1.transcript"; gene_name "LOCXPOlfC6.18.HIT1.OlfC.2R.850.ANF_receptor.exons6.LR594598.1.Syngnathus_acus";
LR594598.1	exonerate:protein2genome:local	exon	15024112	15024344	.	-	.	gene_id "LOCXPOlfC6.18.HIT1"; transcript_id "LOCXPOlfC6.18.HIT1.transcript"; gene_name "LOCXPOlfC6.18.HIT1.OlfC.2R.850.ANF_receptor.exons6.LR594598.1.Syngnathus_acus";
LR594598.1	exonerate:protein2genome:local	exon	15026817	15027049	.	+	.	gene_id "LOCXPOlfC7.20.HIT1"; transcript_id "LOCXPOlfC7.20.HIT1.transcript"; gene_name "LOCXPOlfC7.20.HIT1.OlfC.2R.866.ANF_receptor.exons10.LR594598.1.Syngnathus_acus";
LR594598.1	exonerate:protein2genome:local	exon	15027111	15027411	.	+	.	gene_id "LOCXPOlfC7.20.HIT1"; transcript_id "LOCXPOlfC7.20.HIT1.transcript"; gene_name "LOCXPOlfC7.20.HIT1.OlfC.2R.866.ANF_receptor.exons10.LR594598.1.Syngnathus_acus";
LR594598.1	exonerate:protein2genome:local	exon	15027479	15027565	.	+	.	gene_id "LOCXPOlfC7.20.HIT1"; transcript_id "LOCXPOlfC7.20.HIT1.transcript"; gene_name "LOCXPOlfC7.20.HIT1.OlfC.2R.866.ANF_receptor.exons10.LR594598.1.Syngnathus_acus";
LR594598.1	exonerate:protein2genome:local	exon	15027646	15027753	.	+	.	gene_id "LOCXPOlfC7.20.HIT1"; transcript_id "LOCXPOlfC7.20.HIT1.transcript"; gene_name "LOCXPOlfC7.20.HIT1.OlfC.2R.866.ANF_receptor.exons10.LR594598.1.Syngnathus_acus";
LR594598.1	exonerate:protein2genome:local	exon	15027823	15027989	.	+	.	gene_id "LOCXPOlfC7.20.HIT1"; transcript_id "LOCXPOlfC7.20.HIT1.transcript"; gene_name "LOCXPOlfC7.20.HIT1.OlfC.2R.866.ANF_receptor.exons10.LR594598.1.Syngnathus_acus";
LR594598.1	exonerate:protein2genome:local	exon	15028055	15028508	.	+	.	gene_id "LOCXPOlfC7.20.HIT1"; transcript_id "LOCXPOlfC7.20.HIT1.transcript"; gene_name "LOCXPOlfC7.20.HIT1.OlfC.2R.866.ANF_receptor.exons10.LR594598.1.Syngnathus_acus";
LR594598.1	exonerate:protein2genome:local	exon	15028737	15028967	.	+	.	gene_id "LOCXPOlfC7.20.HIT1"; transcript_id "LOCXPOlfC7.20.HIT1.transcript"; gene_name "LOCXPOlfC7.20.HIT1.OlfC.2R.866.ANF_receptor.exons10.LR594598.1.Syngnathus_acus";
LR594598.1	exonerate:protein2genome:local	exon	15029115	15029238	.	+	.	gene_id "LOCXPOlfC7.20.HIT1"; transcript_id "LOCXPOlfC7.20.HIT1.transcript"; gene_name "LOCXPOlfC7.20.HIT1.OlfC.2R.866.ANF_receptor.exons10.LR594598.1.Syngnathus_acus";
LR594598.1	exonerate:protein2genome:local	exon	15029303	15029775	.	+	.	gene_id "LOCXPOlfC7.20.HIT1"; transcript_id "LOCXPOlfC7.20.HIT1.transcript"; gene_name "LOCXPOlfC7.20.HIT1.OlfC.2R.866.ANF_receptor.exons10.LR594598.1.Syngnathus_acus";
LR594598.1	exonerate:protein2genome:local	exon	15029966	15030385	.	+	.	gene_id "LOCXPOlfC7.20.HIT1"; transcript_id "LOCXPOlfC7.20.HIT1.transcript"; gene_name "LOCXPOlfC7.20.HIT1.OlfC.2R.866.ANF_receptor.exons10.LR594598.1.Syngnathus_acus";
LR594598.1	exonerate:protein2genome:local	exon	15018302	15019062	.	-	.	gene_id "LOCXPSalmoOlfC.17.5.146.HIT1"; transcript_id "LOCXPSalmoOlfC.17.5.146.HIT1.transcript"; gene_name "LOCXPSalmoOlfC.17.5.146.HIT1.OlfC.1R.800.ANF_receptor.exons6.LR594598.1.Syngnathus_acus";
LR594598.1	exonerate:protein2genome:local	exon	15019286	15019397	.	-	.	gene_id "LOCXPSalmoOlfC.17.5.146.HIT1"; transcript_id "LOCXPSalmoOlfC.17.5.146.HIT1.transcript"; gene_name "LOCXPSalmoOlfC.17.5.146.HIT1.OlfC.1R.800.ANF_receptor.exons6.LR594598.1.Syngnathus_acus";
LR594598.1	exonerate:protein2genome:local	exon	15019470	15019697	.	-	.	gene_id "LOCXPSalmoOlfC.17.5.146.HIT1"; transcript_id "LOCXPSalmoOlfC.17.5.146.HIT1.transcript"; gene_name "LOCXPSalmoOlfC.17.5.146.HIT1.OlfC.1R.800.ANF_receptor.exons6.LR594598.1.Syngnathus_acus";
LR594598.1	exonerate:protein2genome:local	exon	15019764	15020570	.	-	.	gene_id "LOCXPSalmoOlfC.17.5.146.HIT1"; transcript_id "LOCXPSalmoOlfC.17.5.146.HIT1.transcript"; gene_name "LOCXPSalmoOlfC.17.5.146.HIT1.OlfC.1R.800.ANF_receptor.exons6.LR594598.1.Syngnathus_acus";
LR594598.1	exonerate:protein2genome:local	exon	15020646	15020934	.	-	.	gene_id "LOCXPSalmoOlfC.17.5.146.HIT1"; transcript_id "LOCXPSalmoOlfC.17.5.146.HIT1.transcript"; gene_name "LOCXPSalmoOlfC.17.5.146.HIT1.OlfC.1R.800.ANF_receptor.exons6.LR594598.1.Syngnathus_acus";
LR594598.1	exonerate:protein2genome:local	exon	15021004	15021206	.	-	.	gene_id "LOCXPSalmoOlfC.17.5.146.HIT1"; transcript_id "LOCXPSalmoOlfC.17.5.146.HIT1.transcript"; gene_name "LOCXPSalmoOlfC.17.5.146.HIT1.OlfC.1R.800.ANF_receptor.exons6.LR594598.1.Syngnathus_acus";
```
