## Supplementary Data 1 for "Expanded olfactory system in fishes capable of terrestrial exploration": Tachysurus_fulvidraco.OLF_genes.gff

```
CM040251.1	exonerate:protein2genome:local	exon	24331290	24332150	.	-	.	gene_id "LOCXPOR1.133.HIT1"; transcript_id "LOCXPOR1.133.HIT1.transcript"; gene_name "LOCXPOR1.133.HIT1.OR.2R.287.7tm_1.exons1.CM040251.1.Tachysurus_fulvidraco";
CM040251.1	exonerate:protein2genome:local	exon	24369738	24370634	.	-	.	gene_id "LOCXPOR1.172.HIT1"; transcript_id "LOCXPOR1.172.HIT1.transcript"; gene_name "LOCXPOR1.172.HIT1.OR.2R.299.7tm_1.exons1.CM040251.1.Tachysurus_fulvidraco";
CM040251.1	exonerate:protein2genome:local	exon	24379257	24379284	.	-	.	gene_id "LOCXPOR2.184.HIT1"; transcript_id "LOCXPOR2.184.HIT1.transcript"; gene_name "LOCXPOR2.184.HIT1.OR.2R.293.7tm_4.exons3.CM040251.1.Tachysurus_fulvidraco";
CM040251.1	exonerate:protein2genome:local	exon	24381466	24382121	.	-	.	gene_id "LOCXPOR2.184.HIT1"; transcript_id "LOCXPOR2.184.HIT1.transcript"; gene_name "LOCXPOR2.184.HIT1.OR.2R.293.7tm_4.exons3.CM040251.1.Tachysurus_fulvidraco";
CM040251.1	exonerate:protein2genome:local	exon	24382677	24382880	.	-	.	gene_id "LOCXPOR2.184.HIT1"; transcript_id "LOCXPOR2.184.HIT1.transcript"; gene_name "LOCXPOR2.184.HIT1.OR.2R.293.7tm_4.exons3.CM040251.1.Tachysurus_fulvidraco";
CM040251.1	exonerate:protein2genome:local	exon	24392172	24393056	.	-	.	gene_id "LOCXPOR2.195.HIT1"; transcript_id "LOCXPOR2.195.HIT1.transcript"; gene_name "LOCXPOR2.195.HIT1.OR.2R.295.7tm_1.exons1.CM040251.1.Tachysurus_fulvidraco";
CM040251.1	exonerate:protein2genome:local	exon	24416301	24417155	.	-	.	gene_id "LOCXPOR1.207.HIT1"; transcript_id "LOCXPOR1.207.HIT1.transcript"; gene_name "LOCXPOR1.207.HIT1.OR.2R.285.7tm_1.exons1.CM040251.1.Tachysurus_fulvidraco";
CM040251.1	exonerate:protein2genome:local	exon	24422442	24423383	.	-	.	gene_id "LOCXPOR2.219.HIT1"; transcript_id "LOCXPOR2.219.HIT1.transcript"; gene_name "LOCXPOR2.219.HIT1.OR.2R.314.7tm_1.exons1.CM040251.1.Tachysurus_fulvidraco";
CM040257.1	exonerate:protein2genome:local	exon	4938242	4939171	.	-	.	gene_id "LOCXPOR3.230.HIT1"; transcript_id "LOCXPOR3.230.HIT1.transcript"; gene_name "LOCXPOR3.230.HIT1.OR.2R.310.7tm_1.exons1.CM040257.1.Tachysurus_fulvidraco";
CM040257.1	exonerate:protein2genome:local	exon	4950596	4951501	.	+	.	gene_id "LOCXPOR4.241.HIT1"; transcript_id "LOCXPOR4.241.HIT1.transcript"; gene_name "LOCXPOR4.241.HIT1.OR.2R.302.7tm_1.exons1.CM040257.1.Tachysurus_fulvidraco";
CM040257.1	exonerate:protein2genome:local	exon	12696987	12697895	.	+	.	gene_id "LOCXPOR5.252.HIT1"; transcript_id "LOCXPOR5.252.HIT1.transcript"; gene_name "LOCXPOR5.252.HIT1.OR.2R.303.7tm_4.exons1.CM040257.1.Tachysurus_fulvidraco";
CM040257.1	exonerate:protein2genome:local	exon	12701961	12702866	.	+	.	gene_id "LOCXPOR6.134.HIT1"; transcript_id "LOCXPOR6.134.HIT1.transcript"; gene_name "LOCXPOR6.134.HIT1.OR.2R.302.7tm_4.exons1.CM040257.1.Tachysurus_fulvidraco";
CM040257.1	exonerate:protein2genome:local	exon	12706083	12706988	.	+	.	gene_id "LOCXPOR6.145.HIT1"; transcript_id "LOCXPOR6.145.HIT1.transcript"; gene_name "LOCXPOR6.145.HIT1.OR.2R.302.7tm_4.exons1.CM040257.1.Tachysurus_fulvidraco";
CM040257.1	exonerate:protein2genome:local	exon	12710752	12711657	.	+	.	gene_id "LOCXPOR6.151.HIT1"; transcript_id "LOCXPOR6.151.HIT1.transcript"; gene_name "LOCXPOR6.151.HIT1.OR.2R.302.7tm_4.exons1.CM040257.1.Tachysurus_fulvidraco";
CM040257.1	exonerate:protein2genome:local	exon	12716324	12717226	.	+	.	gene_id "LOCXPOR6.162.HIT1"; transcript_id "LOCXPOR6.162.HIT1.transcript"; gene_name "LOCXPOR6.162.HIT1.OR.2R.301.7tm_4.exons1.CM040257.1.Tachysurus_fulvidraco";
CM040257.1	exonerate:protein2genome:local	exon	12720699	12721676	.	+	.	gene_id "LOCXPOR8.166.HIT1"; transcript_id "LOCXPOR8.166.HIT1.transcript"; gene_name "LOCXPOR8.166.HIT1.OR.2R.326.7tm_4.exons1.CM040257.1.Tachysurus_fulvidraco";
CM040257.1	exonerate:protein2genome:local	exon	12726201	12727133	.	-	.	gene_id "LOCXPOR9.167.HIT1"; transcript_id "LOCXPOR9.167.HIT1.transcript"; gene_name "LOCXPOR9.167.HIT1.OR.2R.311.7tm_4.exons1.CM040257.1.Tachysurus_fulvidraco";
CM040257.1	exonerate:protein2genome:local	exon	12729620	12730543	.	-	.	gene_id "LOCXPOR10.168.HIT1"; transcript_id "LOCXPOR10.168.HIT1.transcript"; gene_name "LOCXPOR10.168.HIT1.OR.2R.308.7tm_4.exons1.CM040257.1.Tachysurus_fulvidraco";
CM040257.1	exonerate:protein2genome:local	exon	12734065	12735009	.	+	.	gene_id "LOCXPOR11.169.HIT1"; transcript_id "LOCXPOR11.169.HIT1.transcript"; gene_name "LOCXPOR11.169.HIT1.OR.2R.315.7tm_4.exons1.CM040257.1.Tachysurus_fulvidraco";
CM040257.1	exonerate:protein2genome:local	exon	12740239	12741144	.	-	.	gene_id "LOCXPOR13.170.HIT1"; transcript_id "LOCXPOR13.170.HIT1.transcript"; gene_name "LOCXPOR13.170.HIT1.OR.2R.302.7tm_4.exons1.CM040257.1.Tachysurus_fulvidraco";
CM040257.1	exonerate:protein2genome:local	exon	12743403	12744308	.	-	.	gene_id "LOCXPOR13.171.HIT1"; transcript_id "LOCXPOR13.171.HIT1.transcript"; gene_name "LOCXPOR13.171.HIT1.OR.2R.302.7tm_4.exons1.CM040257.1.Tachysurus_fulvidraco";
CM040257.1	exonerate:protein2genome:local	exon	12746766	12747671	.	-	.	gene_id "LOCXPOR14.173.HIT1"; transcript_id "LOCXPOR14.173.HIT1.transcript"; gene_name "LOCXPOR14.173.HIT1.OR.2R.302.7tm_4.exons1.CM040257.1.Tachysurus_fulvidraco";
CM040257.1	exonerate:protein2genome:local	exon	12753104	12754012	.	+	.	gene_id "LOCXPOR15.174.HIT1"; transcript_id "LOCXPOR15.174.HIT1.transcript"; gene_name "LOCXPOR15.174.HIT1.OR.2R.303.7tm_4.exons1.CM040257.1.Tachysurus_fulvidraco";
CM040257.1	exonerate:protein2genome:local	exon	12755396	12756292	.	+	.	gene_id "LOCXPOR16.175.HIT1"; transcript_id "LOCXPOR16.175.HIT1.transcript"; gene_name "LOCXPOR16.175.HIT1.OR.2R.299.7tm_4.exons1.CM040257.1.Tachysurus_fulvidraco";
CM040257.1	exonerate:protein2genome:local	exon	12758284	12759180	.	+	.	gene_id "LOCXPOR16.176.HIT1"; transcript_id "LOCXPOR16.176.HIT1.transcript"; gene_name "LOCXPOR16.176.HIT1.OR.2R.299.7tm_4.exons1.CM040257.1.Tachysurus_fulvidraco";
CM040257.1	exonerate:protein2genome:local	exon	12761515	12762429	.	+	.	gene_id "LOCXPOR18.177.HIT1"; transcript_id "LOCXPOR18.177.HIT1.transcript"; gene_name "LOCXPOR18.177.HIT1.OR.2R.305.7tm_4.exons1.CM040257.1.Tachysurus_fulvidraco";
CM040257.1	exonerate:protein2genome:local	exon	12764680	12765612	.	+	.	gene_id "LOCXPOR19.178.HIT1"; transcript_id "LOCXPOR19.178.HIT1.transcript"; gene_name "LOCXPOR19.178.HIT1.OR.2R.311.7tm_4.exons1.CM040257.1.Tachysurus_fulvidraco";
CM040257.1	exonerate:protein2genome:local	exon	12776714	12777610	.	+	.	gene_id "LOCXPOR20.179.HIT1"; transcript_id "LOCXPOR20.179.HIT1.transcript"; gene_name "LOCXPOR20.179.HIT1.OR.2R.299.7tm_4.exons1.CM040257.1.Tachysurus_fulvidraco";
CM040257.1	exonerate:protein2genome:local	exon	12779724	12780620	.	+	.	gene_id "LOCXPOR21.180.HIT1"; transcript_id "LOCXPOR21.180.HIT1.transcript"; gene_name "LOCXPOR21.180.HIT1.OR.2R.299.7tm_4.exons1.CM040257.1.Tachysurus_fulvidraco";
CM040257.1	exonerate:protein2genome:local	exon	12785470	12786366	.	+	.	gene_id "LOCXPOR22.181.HIT1"; transcript_id "LOCXPOR22.181.HIT1.transcript"; gene_name "LOCXPOR22.181.HIT1.OR.2R.299.7tm_4.exons1.CM040257.1.Tachysurus_fulvidraco";
CM040257.1	exonerate:protein2genome:local	exon	12797578	12798489	.	+	.	gene_id "LOCXPOR25.182.HIT1"; transcript_id "LOCXPOR25.182.HIT1.transcript"; gene_name "LOCXPOR25.182.HIT1.OR.2R.304.7tm_4.exons1.CM040257.1.Tachysurus_fulvidraco";
CM040257.1	exonerate:protein2genome:local	exon	12811105	12812001	.	+	.	gene_id "LOCXPOR24.185.HIT1"; transcript_id "LOCXPOR24.185.HIT1.transcript"; gene_name "LOCXPOR24.185.HIT1.OR.2R.299.7tm_4.exons1.CM040257.1.Tachysurus_fulvidraco";
CM040257.1	exonerate:protein2genome:local	exon	12815209	12816120	.	+	.	gene_id "LOCXPOR25.186.HIT1"; transcript_id "LOCXPOR25.186.HIT1.transcript"; gene_name "LOCXPOR25.186.HIT1.OR.2R.304.7tm_4.exons1.CM040257.1.Tachysurus_fulvidraco";
CM040257.1	exonerate:protein2genome:local	exon	12830119	12831030	.	+	.	gene_id "LOCXPOR26.187.HIT1"; transcript_id "LOCXPOR26.187.HIT1.transcript"; gene_name "LOCXPOR26.187.HIT1.OR.2R.304.7tm_4.exons1.CM040257.1.Tachysurus_fulvidraco";
CM040257.1	exonerate:protein2genome:local	exon	12833004	12833915	.	+	.	gene_id "LOCXPOR27.188.HIT1"; transcript_id "LOCXPOR27.188.HIT1.transcript"; gene_name "LOCXPOR27.188.HIT1.OR.2R.304.7tm_4.exons1.CM040257.1.Tachysurus_fulvidraco";
CM040257.1	exonerate:protein2genome:local	exon	12851226	12852122	.	+	.	gene_id "LOCXPOR28.189.HIT1"; transcript_id "LOCXPOR28.189.HIT1.transcript"; gene_name "LOCXPOR28.189.HIT1.OR.2R.299.7tm_4.exons1.CM040257.1.Tachysurus_fulvidraco";
CM040257.1	exonerate:protein2genome:local	exon	12913859	12914764	.	-	.	gene_id "LOCXPOR6.191.HIT1"; transcript_id "LOCXPOR6.191.HIT1.transcript"; gene_name "LOCXPOR6.191.HIT1.OR.2R.300.7tm_4.exons1.CM040257.1.Tachysurus_fulvidraco";
CM040257.1	exonerate:protein2genome:local	exon	17792857	17793780	.	+	.	gene_id "LOCXPOR29.192.HIT1"; transcript_id "LOCXPOR29.192.HIT1.transcript"; gene_name "LOCXPOR29.192.HIT1.OR.2R.308.7tm_4.exons1.CM040257.1.Tachysurus_fulvidraco";
CM040257.1	exonerate:protein2genome:local	exon	17797266	17798177	.	-	.	gene_id "LOCXPOR32.193.HIT1"; transcript_id "LOCXPOR32.193.HIT1.transcript"; gene_name "LOCXPOR32.193.HIT1.OR.2R.304.7tm_4.exons1.CM040257.1.Tachysurus_fulvidraco";
CM040257.1	exonerate:protein2genome:local	exon	17801862	17802785	.	+	.	gene_id "LOCXPOR30.194.HIT1"; transcript_id "LOCXPOR30.194.HIT1.transcript"; gene_name "LOCXPOR30.194.HIT1.OR.2R.308.7tm_4.exons1.CM040257.1.Tachysurus_fulvidraco";
CM040257.1	exonerate:protein2genome:local	exon	17808557	17809468	.	-	.	gene_id "LOCXPOR31.196.HIT1"; transcript_id "LOCXPOR31.196.HIT1.transcript"; gene_name "LOCXPOR31.196.HIT1.OR.2R.304.7tm_4.exons1.CM040257.1.Tachysurus_fulvidraco";
CM040257.1	exonerate:protein2genome:local	exon	17812933	17813844	.	-	.	gene_id "LOCXPOR32.197.HIT1"; transcript_id "LOCXPOR32.197.HIT1.transcript"; gene_name "LOCXPOR32.197.HIT1.OR.2R.304.7tm_4.exons1.CM040257.1.Tachysurus_fulvidraco";
CM040257.1	exonerate:protein2genome:local	exon	17828556	17829467	.	-	.	gene_id "LOCXPOR32.199.HIT1"; transcript_id "LOCXPOR32.199.HIT1.transcript"; gene_name "LOCXPOR32.199.HIT1.OR.2R.304.7tm_4.exons1.CM040257.1.Tachysurus_fulvidraco";
CM040257.1	exonerate:protein2genome:local	exon	17831941	17832870	.	+	.	gene_id "LOCXPOR33.200.HIT1"; transcript_id "LOCXPOR33.200.HIT1.transcript"; gene_name "LOCXPOR33.200.HIT1.OR.2R.310.7tm_4.exons1.CM040257.1.Tachysurus_fulvidraco";
CM040257.1	exonerate:protein2genome:local	exon	17836367	17837296	.	+	.	gene_id "LOCXPOR34.201.HIT1"; transcript_id "LOCXPOR34.201.HIT1.transcript"; gene_name "LOCXPOR34.201.HIT1.OR.2R.310.7tm_4.exons1.CM040257.1.Tachysurus_fulvidraco";
CM040257.1	exonerate:protein2genome:local	exon	17841312	17842220	.	+	.	gene_id "LOCXPOR35.202.HIT1"; transcript_id "LOCXPOR35.202.HIT1.transcript"; gene_name "LOCXPOR35.202.HIT1.OR.2R.303.7tm_4.exons1.CM040257.1.Tachysurus_fulvidraco";
CM040257.1	exonerate:protein2genome:local	exon	17858190	17859155	.	+	.	gene_id "LOCXPOR36.203.HIT1"; transcript_id "LOCXPOR36.203.HIT1.transcript"; gene_name "LOCXPOR36.203.HIT1.OR.2R.322.7tm_4.exons1.CM040257.1.Tachysurus_fulvidraco";
CM040257.1	exonerate:protein2genome:local	exon	17862078	17863028	.	-	.	gene_id "LOCXPOR37.204.HIT1"; transcript_id "LOCXPOR37.204.HIT1.transcript"; gene_name "LOCXPOR37.204.HIT1.OR.2R.317.7tm_4.exons1.CM040257.1.Tachysurus_fulvidraco";
CM040257.1	exonerate:protein2genome:local	exon	17873074	17874024	.	-	.	gene_id "LOCXPOR38.209.HIT1"; transcript_id "LOCXPOR38.209.HIT1.transcript"; gene_name "LOCXPOR38.209.HIT1.OR.2R.317.7tm_4.exons1.CM040257.1.Tachysurus_fulvidraco";
CM040257.1	exonerate:protein2genome:local	exon	17884177	17885127	.	-	.	gene_id "LOCXPOR37.211.HIT1"; transcript_id "LOCXPOR37.211.HIT1.transcript"; gene_name "LOCXPOR37.211.HIT1.OR.2R.317.7tm_4.exons1.CM040257.1.Tachysurus_fulvidraco";
CM040257.1	exonerate:protein2genome:local	exon	17907128	17908078	.	-	.	gene_id "LOCXPOR40.216.HIT1"; transcript_id "LOCXPOR40.216.HIT1.transcript"; gene_name "LOCXPOR40.216.HIT1.OR.2R.317.7tm_4.exons1.CM040257.1.Tachysurus_fulvidraco";
CM040257.1	exonerate:protein2genome:local	exon	17916402	17917352	.	-	.	gene_id "LOCXPOR40.217.HIT1"; transcript_id "LOCXPOR40.217.HIT1.transcript"; gene_name "LOCXPOR40.217.HIT1.OR.2R.317.7tm_4.exons1.CM040257.1.Tachysurus_fulvidraco";
CM040257.1	exonerate:protein2genome:local	exon	17926067	17927017	.	-	.	gene_id "LOCXPOR42.218.HIT1"; transcript_id "LOCXPOR42.218.HIT1.transcript"; gene_name "LOCXPOR42.218.HIT1.OR.2R.317.7tm_4.exons1.CM040257.1.Tachysurus_fulvidraco";
CM040257.1	exonerate:protein2genome:local	exon	17932762	17933676	.	-	.	gene_id "LOCXPOR43.220.HIT1"; transcript_id "LOCXPOR43.220.HIT1.transcript"; gene_name "LOCXPOR43.220.HIT1.OR.2R.305.7tm_4.exons1.CM040257.1.Tachysurus_fulvidraco";
CM040257.1	exonerate:protein2genome:local	exon	17941416	17942345	.	-	.	gene_id "LOCXPOR44.221.HIT1"; transcript_id "LOCXPOR44.221.HIT1.transcript"; gene_name "LOCXPOR44.221.HIT1.OR.2R.310.7tm_4.exons1.CM040257.1.Tachysurus_fulvidraco";
CM040257.1	exonerate:protein2genome:local	exon	17944713	17945642	.	-	.	gene_id "LOCXPOR44.222.HIT1"; transcript_id "LOCXPOR44.222.HIT1.transcript"; gene_name "LOCXPOR44.222.HIT1.OR.2R.310.7tm_4.exons1.CM040257.1.Tachysurus_fulvidraco";
CM040257.1	exonerate:protein2genome:local	exon	17949072	17950004	.	-	.	gene_id "LOCXPOR45.223.HIT1"; transcript_id "LOCXPOR45.223.HIT1.transcript"; gene_name "LOCXPOR45.223.HIT1.OR.2R.311.7tm_4.exons1.CM040257.1.Tachysurus_fulvidraco";
CM040257.1	exonerate:protein2genome:local	exon	17953418	17954320	.	-	.	gene_id "LOCXPOR46.224.HIT1"; transcript_id "LOCXPOR46.224.HIT1.transcript"; gene_name "LOCXPOR46.224.HIT1.OR.2R.301.7tm_4.exons1.CM040257.1.Tachysurus_fulvidraco";
CM040257.1	exonerate:protein2genome:local	exon	17963433	17964362	.	+	.	gene_id "LOCXPOR47.226.HIT1"; transcript_id "LOCXPOR47.226.HIT1.transcript"; gene_name "LOCXPOR47.226.HIT1.OR.2R.312.7tm_4.exons2.CM040257.1.Tachysurus_fulvidraco";
CM040257.1	exonerate:protein2genome:local	exon	17964811	17964816	.	+	.	gene_id "LOCXPOR47.226.HIT1"; transcript_id "LOCXPOR47.226.HIT1.transcript"; gene_name "LOCXPOR47.226.HIT1.OR.2R.312.7tm_4.exons2.CM040257.1.Tachysurus_fulvidraco";
CM040257.1	exonerate:protein2genome:local	exon	17966566	17967495	.	+	.	gene_id "LOCXPOR48.227.HIT1"; transcript_id "LOCXPOR48.227.HIT1.transcript"; gene_name "LOCXPOR48.227.HIT1.OR.2R.310.7tm_4.exons1.CM040257.1.Tachysurus_fulvidraco";
CM040257.1	exonerate:protein2genome:local	exon	17969453	17970373	.	+	.	gene_id "LOCXPOR49.228.HIT1"; transcript_id "LOCXPOR49.228.HIT1.transcript"; gene_name "LOCXPOR49.228.HIT1.OR.2R.307.7tm_4.exons1.CM040257.1.Tachysurus_fulvidraco";
CM040257.1	exonerate:protein2genome:local	exon	17992659	17993585	.	+	.	gene_id "LOCXPOR50.231.HIT1"; transcript_id "LOCXPOR50.231.HIT1.transcript"; gene_name "LOCXPOR50.231.HIT1.OR.2R.309.7tm_4.exons1.CM040257.1.Tachysurus_fulvidraco";
CM040257.1	exonerate:protein2genome:local	exon	17999212	18000144	.	-	.	gene_id "LOCXPOR51.233.HIT1"; transcript_id "LOCXPOR51.233.HIT1.transcript"; gene_name "LOCXPOR51.233.HIT1.OR.2R.311.7tm_4.exons1.CM040257.1.Tachysurus_fulvidraco";
CM040257.1	exonerate:protein2genome:local	exon	18003587	18004489	.	-	.	gene_id "LOCXPOR46.234.HIT1"; transcript_id "LOCXPOR46.234.HIT1.transcript"; gene_name "LOCXPOR46.234.HIT1.OR.2R.301.7tm_4.exons1.CM040257.1.Tachysurus_fulvidraco";
CM040257.1	exonerate:protein2genome:local	exon	18011187	18012119	.	+	.	gene_id "LOCXPOR53.235.HIT1"; transcript_id "LOCXPOR53.235.HIT1.transcript"; gene_name "LOCXPOR53.235.HIT1.OR.2R.311.7tm_4.exons1.CM040257.1.Tachysurus_fulvidraco";
CM040257.1	exonerate:protein2genome:local	exon	18013811	18014740	.	+	.	gene_id "LOCXPOR54.236.HIT1"; transcript_id "LOCXPOR54.236.HIT1.transcript"; gene_name "LOCXPOR54.236.HIT1.OR.2R.312.7tm_4.exons2.CM040257.1.Tachysurus_fulvidraco";
CM040257.1	exonerate:protein2genome:local	exon	18015193	18015198	.	+	.	gene_id "LOCXPOR54.236.HIT1"; transcript_id "LOCXPOR54.236.HIT1.transcript"; gene_name "LOCXPOR54.236.HIT1.OR.2R.312.7tm_4.exons2.CM040257.1.Tachysurus_fulvidraco";
CM040257.1	exonerate:protein2genome:local	exon	18016978	18017907	.	+	.	gene_id "LOCXPOR55.237.HIT1"; transcript_id "LOCXPOR55.237.HIT1.transcript"; gene_name "LOCXPOR55.237.HIT1.OR.2R.310.7tm_4.exons1.CM040257.1.Tachysurus_fulvidraco";
CM040257.1	exonerate:protein2genome:local	exon	18020075	18020995	.	+	.	gene_id "LOCXPOR56.238.HIT1"; transcript_id "LOCXPOR56.238.HIT1.transcript"; gene_name "LOCXPOR56.238.HIT1.OR.2R.307.7tm_4.exons1.CM040257.1.Tachysurus_fulvidraco";
CM040257.1	exonerate:protein2genome:local	exon	18027425	18028270	.	+	.	gene_id "LOCXPOR58.239.HIT1"; transcript_id "LOCXPOR58.239.HIT1.transcript"; gene_name "LOCXPOR58.239.HIT1.OR.2R.282.7tm_4.exons1.CM040257.1.Tachysurus_fulvidraco";
CM040257.1	exonerate:protein2genome:local	exon	18043518	18044444	.	+	.	gene_id "LOCXPOR57.240.HIT1"; transcript_id "LOCXPOR57.240.HIT1.transcript"; gene_name "LOCXPOR57.240.HIT1.OR.2R.309.7tm_4.exons1.CM040257.1.Tachysurus_fulvidraco";
CM040257.1	exonerate:protein2genome:local	exon	18053152	18054108	.	+	.	gene_id "LOCXPOR58.242.HIT1"; transcript_id "LOCXPOR58.242.HIT1.transcript"; gene_name "LOCXPOR58.242.HIT1.OR.2R.319.7tm_4.exons1.CM040257.1.Tachysurus_fulvidraco";
CM040257.1	exonerate:protein2genome:local	exon	18060273	18061229	.	+	.	gene_id "LOCXPOR59.243.HIT1"; transcript_id "LOCXPOR59.243.HIT1.transcript"; gene_name "LOCXPOR59.243.HIT1.OR.2R.319.7tm_4.exons1.CM040257.1.Tachysurus_fulvidraco";
CM040257.1	exonerate:protein2genome:local	exon	18065672	18066628	.	+	.	gene_id "LOCXPOR60.244.HIT1"; transcript_id "LOCXPOR60.244.HIT1.transcript"; gene_name "LOCXPOR60.244.HIT1.OR.2R.319.7tm_4.exons1.CM040257.1.Tachysurus_fulvidraco";
CM040257.1	exonerate:protein2genome:local	exon	18889243	18890157	.	+	.	gene_id "LOCXPOR43.245.HIT1"; transcript_id "LOCXPOR43.245.HIT1.transcript"; gene_name "LOCXPOR43.245.HIT1.OR.2R.305.7tm_4.exons1.CM040257.1.Tachysurus_fulvidraco";
CM040257.1	exonerate:protein2genome:local	exon	18897331	18898245	.	+	.	gene_id "LOCXPOR62.246.HIT1"; transcript_id "LOCXPOR62.246.HIT1.transcript"; gene_name "LOCXPOR62.246.HIT1.OR.2R.305.7tm_4.exons1.CM040257.1.Tachysurus_fulvidraco";
CM040257.1	exonerate:protein2genome:local	exon	18903684	18904634	.	+	.	gene_id "LOCXPOR63.247.HIT1"; transcript_id "LOCXPOR63.247.HIT1.transcript"; gene_name "LOCXPOR63.247.HIT1.OR.2R.317.7tm_4.exons1.CM040257.1.Tachysurus_fulvidraco";
CM040257.1	exonerate:protein2genome:local	exon	20843508	20844407	.	-	.	gene_id "LOCXPOR65.251.HIT1"; transcript_id "LOCXPOR65.251.HIT1.transcript"; gene_name "LOCXPOR65.251.HIT1.OR.2R.300.7tm_4.exons1.CM040257.1.Tachysurus_fulvidraco";
CM040257.1	exonerate:protein2genome:local	exon	20847381	20848280	.	-	.	gene_id "LOCXPOR65.253.HIT1"; transcript_id "LOCXPOR65.253.HIT1.transcript"; gene_name "LOCXPOR65.253.HIT1.OR.2R.300.7tm_4.exons1.CM040257.1.Tachysurus_fulvidraco";
CM040257.1	exonerate:protein2genome:local	exon	20855126	20856025	.	-	.	gene_id "LOCXPOR65.254.HIT1"; transcript_id "LOCXPOR65.254.HIT1.transcript"; gene_name "LOCXPOR65.254.HIT1.OR.2R.300.7tm_4.exons1.CM040257.1.Tachysurus_fulvidraco";
CM040257.1	exonerate:protein2genome:local	exon	20859838	20860737	.	-	.	gene_id "LOCXPOR65.255.HIT1"; transcript_id "LOCXPOR65.255.HIT1.transcript"; gene_name "LOCXPOR65.255.HIT1.OR.2R.300.7tm_4.exons1.CM040257.1.Tachysurus_fulvidraco";
CM040257.1	exonerate:protein2genome:local	exon	20873183	20874082	.	-	.	gene_id "LOCXPOR65.256.HIT1"; transcript_id "LOCXPOR65.256.HIT1.transcript"; gene_name "LOCXPOR65.256.HIT1.OR.2R.300.7tm_4.exons1.CM040257.1.Tachysurus_fulvidraco";
CM040257.1	exonerate:protein2genome:local	exon	20878196	20879095	.	-	.	gene_id "LOCXPOR65.257.HIT1"; transcript_id "LOCXPOR65.257.HIT1.transcript"; gene_name "LOCXPOR65.257.HIT1.OR.2R.300.7tm_4.exons1.CM040257.1.Tachysurus_fulvidraco";
CM040257.1	exonerate:protein2genome:local	exon	20888587	20889492	.	-	.	gene_id "LOCXPOR66.258.HIT1"; transcript_id "LOCXPOR66.258.HIT1.transcript"; gene_name "LOCXPOR66.258.HIT1.OR.2R.302.7tm_4.exons1.CM040257.1.Tachysurus_fulvidraco";
CM040265.1	exonerate:protein2genome:local	exon	3738523	3739449	.	-	.	gene_id "LOCXPOR67.259.HIT1"; transcript_id "LOCXPOR67.259.HIT1.transcript"; gene_name "LOCXPOR67.259.HIT1.OR.2R.309.7tm_4.exons1.CM040265.1.Tachysurus_fulvidraco";
CM040266.1	exonerate:protein2genome:local	exon	7395172	7396101	.	+	.	gene_id "LOCXPOR68.260.HIT1"; transcript_id "LOCXPOR68.260.HIT1.transcript"; gene_name "LOCXPOR68.260.HIT1.OR.2R.310.7tm_4.exons1.CM040266.1.Tachysurus_fulvidraco";
CM040267.1	exonerate:protein2genome:local	exon	3331494	3332417	.	+	.	gene_id "LOCXPOR69.261.HIT1"; transcript_id "LOCXPOR69.261.HIT1.transcript"; gene_name "LOCXPOR69.261.HIT1.OR.2R.308.7tm_4.exons1.CM040267.1.Tachysurus_fulvidraco";
CM040267.1	exonerate:protein2genome:local	exon	3337267	3338193	.	+	.	gene_id "LOCXPOR70.262.HIT1"; transcript_id "LOCXPOR70.262.HIT1.transcript"; gene_name "LOCXPOR70.262.HIT1.OR.2R.309.7tm_4.exons1.CM040267.1.Tachysurus_fulvidraco";
CM040267.1	exonerate:protein2genome:local	exon	7197101	7198054	.	-	.	gene_id "LOCXPOR71.135.HIT1"; transcript_id "LOCXPOR71.135.HIT1.transcript"; gene_name "LOCXPOR71.135.HIT1.OR.2R.318.7tm_1.exons1.CM040267.1.Tachysurus_fulvidraco";
CM040267.1	exonerate:protein2genome:local	exon	7200344	7201303	.	-	.	gene_id "LOCXPOR72.136.HIT1"; transcript_id "LOCXPOR72.136.HIT1.transcript"; gene_name "LOCXPOR72.136.HIT1.OR.2R.320.7tm_1.exons1.CM040267.1.Tachysurus_fulvidraco";
CM040267.1	exonerate:protein2genome:local	exon	7204955	7205908	.	-	.	gene_id "LOCXPOR73.138.HIT1"; transcript_id "LOCXPOR73.138.HIT1.transcript"; gene_name "LOCXPOR73.138.HIT1.OR.2R.318.7tm_1.exons1.CM040267.1.Tachysurus_fulvidraco";
CM040267.1	exonerate:protein2genome:local	exon	7219577	7220533	.	-	.	gene_id "LOCXPOR74.139.HIT1"; transcript_id "LOCXPOR74.139.HIT1.transcript"; gene_name "LOCXPOR74.139.HIT1.OR.2R.319.7tm_1.exons1.CM040267.1.Tachysurus_fulvidraco";
CM040267.1	exonerate:protein2genome:local	exon	7222254	7223207	.	-	.	gene_id "LOCXPOR75.140.HIT1"; transcript_id "LOCXPOR75.140.HIT1.transcript"; gene_name "LOCXPOR75.140.HIT1.OR.2R.318.7tm_1.exons1.CM040267.1.Tachysurus_fulvidraco";
CM040267.1	exonerate:protein2genome:local	exon	7246760	7247665	.	-	.	gene_id "LOCXPOR76.141.HIT1"; transcript_id "LOCXPOR76.141.HIT1.transcript"; gene_name "LOCXPOR76.141.HIT1.OR.2R.302.7tm_1.exons1.CM040267.1.Tachysurus_fulvidraco";
CM040267.1	exonerate:protein2genome:local	exon	7257771	7258727	.	-	.	gene_id "LOCXPOR77.142.HIT1"; transcript_id "LOCXPOR77.142.HIT1.transcript"; gene_name "LOCXPOR77.142.HIT1.OR.2R.319.7tm_1.exons1.CM040267.1.Tachysurus_fulvidraco";
CM040267.1	exonerate:protein2genome:local	exon	7260642	7261604	.	-	.	gene_id "LOCXPOR78.143.HIT1"; transcript_id "LOCXPOR78.143.HIT1.transcript"; gene_name "LOCXPOR78.143.HIT1.OR.2R.321.7tm_1.exons1.CM040267.1.Tachysurus_fulvidraco";
CM040267.1	exonerate:protein2genome:local	exon	7274638	7275594	.	-	.	gene_id "LOCXPOR79.146.HIT1"; transcript_id "LOCXPOR79.146.HIT1.transcript"; gene_name "LOCXPOR79.146.HIT1.OR.2R.319.7tm_1.exons1.CM040267.1.Tachysurus_fulvidraco";
CM040267.1	exonerate:protein2genome:local	exon	7279195	7280148	.	-	.	gene_id "LOCXPOR75.148.HIT1"; transcript_id "LOCXPOR75.148.HIT1.transcript"; gene_name "LOCXPOR75.148.HIT1.OR.2R.318.7tm_1.exons1.CM040267.1.Tachysurus_fulvidraco";
CM040267.1	exonerate:protein2genome:local	exon	7288901	7289854	.	-	.	gene_id "LOCXPOR75.149.HIT1"; transcript_id "LOCXPOR75.149.HIT1.transcript"; gene_name "LOCXPOR75.149.HIT1.OR.2R.318.7tm_1.exons1.CM040267.1.Tachysurus_fulvidraco";
CM040267.1	exonerate:protein2genome:local	exon	7294372	7295328	.	-	.	gene_id "LOCXPOR82.150.HIT1"; transcript_id "LOCXPOR82.150.HIT1.transcript"; gene_name "LOCXPOR82.150.HIT1.OR.2R.319.7tm_4.exons1.CM040267.1.Tachysurus_fulvidraco";
CM040267.1	exonerate:protein2genome:local	exon	7301932	7302849	.	-	.	gene_id "LOCXPOR83.152.HIT1"; transcript_id "LOCXPOR83.152.HIT1.transcript"; gene_name "LOCXPOR83.152.HIT1.OR.2R.306.7tm_1.exons1.CM040267.1.Tachysurus_fulvidraco";
CM040267.1	exonerate:protein2genome:local	exon	7304956	7305873	.	-	.	gene_id "LOCXPOR84.153.HIT1"; transcript_id "LOCXPOR84.153.HIT1.transcript"; gene_name "LOCXPOR84.153.HIT1.OR.2R.306.7tm_1.exons1.CM040267.1.Tachysurus_fulvidraco";
CM040267.1	exonerate:protein2genome:local	exon	9592663	9593589	.	+	.	gene_id "LOCXPOR85.154.HIT1"; transcript_id "LOCXPOR85.154.HIT1.transcript"; gene_name "LOCXPOR85.154.HIT1.OR.2R.309.7tm_4.exons1.CM040267.1.Tachysurus_fulvidraco";
CM040267.1	exonerate:protein2genome:local	exon	9596631	9597560	.	+	.	gene_id "LOCXPOR86.155.HIT1"; transcript_id "LOCXPOR86.155.HIT1.transcript"; gene_name "LOCXPOR86.155.HIT1.OR.2R.310.7tm_4.exons1.CM040267.1.Tachysurus_fulvidraco";
CM040267.1	exonerate:protein2genome:local	exon	9624713	9625639	.	-	.	gene_id "LOCXPOR87.156.HIT1"; transcript_id "LOCXPOR87.156.HIT1.transcript"; gene_name "LOCXPOR87.156.HIT1.OR.2R.309.7tm_1.exons1.CM040267.1.Tachysurus_fulvidraco";
CM040270.1	exonerate:protein2genome:local	exon	143191	144093	.	-	.	gene_id "LOCXPOR88.157.HIT1"; transcript_id "LOCXPOR88.157.HIT1.transcript"; gene_name "LOCXPOR88.157.HIT1.OR.2R.301.7tm_4.exons1.CM040270.1.Tachysurus_fulvidraco";
CM040270.1	exonerate:protein2genome:local	exon	152737	153624	.	-	.	gene_id "LOCXPOR89.158.HIT1"; transcript_id "LOCXPOR89.158.HIT1.transcript"; gene_name "LOCXPOR89.158.HIT1.OR.2R.296.7tm_4.exons1.CM040270.1.Tachysurus_fulvidraco";
CM040270.1	exonerate:protein2genome:local	exon	180482	181390	.	-	.	gene_id "LOCXPOR89.159.HIT1"; transcript_id "LOCXPOR89.159.HIT1.transcript"; gene_name "LOCXPOR89.159.HIT1.OR.2R.303.7tm_4.exons1.CM040270.1.Tachysurus_fulvidraco";
CM040270.1	exonerate:protein2genome:local	exon	190968	191867	.	-	.	gene_id "LOCXPOR90.160.HIT1"; transcript_id "LOCXPOR90.160.HIT1.transcript"; gene_name "LOCXPOR90.160.HIT1.OR.2R.300.7tm_4.exons1.CM040270.1.Tachysurus_fulvidraco";
CM040270.1	exonerate:protein2genome:local	exon	199733	200635	.	+	.	gene_id "LOCXPOR91.161.HIT1"; transcript_id "LOCXPOR91.161.HIT1.transcript"; gene_name "LOCXPOR91.161.HIT1.OR.2R.301.7tm_4.exons1.CM040270.1.Tachysurus_fulvidraco";
CM040270.1	exonerate:protein2genome:local	exon	206168	207070	.	-	.	gene_id "LOCXPOR92.163.HIT1"; transcript_id "LOCXPOR92.163.HIT1.transcript"; gene_name "LOCXPOR92.163.HIT1.OR.2R.301.7tm_4.exons1.CM040270.1.Tachysurus_fulvidraco";
CM040270.1	exonerate:protein2genome:local	exon	226690	227592	.	+	.	gene_id "LOCXPOR93.164.HIT1"; transcript_id "LOCXPOR93.164.HIT1.transcript"; gene_name "LOCXPOR93.164.HIT1.OR.2R.301.7tm_4.exons1.CM040270.1.Tachysurus_fulvidraco";
CM040270.1	exonerate:protein2genome:local	exon	247061	247948	.	+	.	gene_id "LOCXPOR89.165.HIT1"; transcript_id "LOCXPOR89.165.HIT1.transcript"; gene_name "LOCXPOR89.165.HIT1.OR.2R.296.7tm_4.exons1.CM040270.1.Tachysurus_fulvidraco";
CM040247.1	exonerate:protein2genome:local	exon	35643063	35643956	.	-	.	gene_id "LOCXPSichOR6.1-kappa.319.131.HIT1"; transcript_id "LOCXPSichOR6.1-kappa.319.131.HIT1.transcript"; gene_name "LOCXPSichOR6.1-kappa.319.131.HIT1.OR.1R.298.7tm_1.exons1.CM040247.1.Tachysurus_fulvidraco";
CM040257.1	exonerate:protein2genome:local	exon	7509016	7509909	.	+	.	gene_id "LOCXPDareOR15.24-eta.322.143.HIT1"; transcript_id "LOCXPDareOR15.24-eta.322.143.HIT1.transcript"; gene_name "LOCXPDareOR15.24-eta.322.143.HIT1.OR.1R.298.7tm_1.exons1.CM040257.1.Tachysurus_fulvidraco";
CM040254.1	blast_hit	exon	6939109	6939996	.	+	.	gene_id "XPLOC_8"; transcript_id "XPLOC_8"; exon_number "1"; gene_name "XPLOC_8.1.OR.1R.296.7tm_4.exons1.CM040254.1.Tachysurus_fulvidraco";
CM040255.1	exonerate:protein2genome:local	exon	28157286	28158260	.	+	.	gene_id "LOCXPTAAR1.156.HIT1"; transcript_id "LOCXPTAAR1.156.HIT1.transcript"; gene_name "LOCXPTAAR1.156.HIT1.TAAR.2R.325.7tm_1.exons1.CM040255.1.Tachysurus_fulvidraco";
CM040255.1	exonerate:protein2genome:local	exon	28160347	28161054	.	+	.	gene_id "LOCXPTAAR2.167.HIT1"; transcript_id "LOCXPTAAR2.167.HIT1.transcript"; gene_name "LOCXPTAAR2.167.HIT1.TAAR.2R.321.7tm_1.exons2.CM040255.1.Tachysurus_fulvidraco";
CM040255.1	exonerate:protein2genome:local	exon	28161094	28161348	.	+	.	gene_id "LOCXPTAAR2.167.HIT1"; transcript_id "LOCXPTAAR2.167.HIT1.transcript"; gene_name "LOCXPTAAR2.167.HIT1.TAAR.2R.321.7tm_1.exons2.CM040255.1.Tachysurus_fulvidraco";
CM040255.1	exonerate:protein2genome:local	exon	28163021	28163746	.	+	.	gene_id "LOCXPTAAR3.181.HIT1"; transcript_id "LOCXPTAAR3.181.HIT1.transcript"; gene_name "LOCXPTAAR3.181.HIT1.TAAR.2R.323.7tm_1.exons2.CM040255.1.Tachysurus_fulvidraco";
CM040255.1	exonerate:protein2genome:local	exon	28163786	28164028	.	+	.	gene_id "LOCXPTAAR3.181.HIT1"; transcript_id "LOCXPTAAR3.181.HIT1.transcript"; gene_name "LOCXPTAAR3.181.HIT1.TAAR.2R.323.7tm_1.exons2.CM040255.1.Tachysurus_fulvidraco";
CM040255.1	exonerate:protein2genome:local	exon	28167859	28168584	.	+	.	gene_id "LOCXPTAAR4.192.HIT1"; transcript_id "LOCXPTAAR4.192.HIT1.transcript"; gene_name "LOCXPTAAR4.192.HIT1.TAAR.2R.323.7tm_1.exons2.CM040255.1.Tachysurus_fulvidraco";
CM040255.1	exonerate:protein2genome:local	exon	28168624	28168866	.	+	.	gene_id "LOCXPTAAR4.192.HIT1"; transcript_id "LOCXPTAAR4.192.HIT1.transcript"; gene_name "LOCXPTAAR4.192.HIT1.TAAR.2R.323.7tm_1.exons2.CM040255.1.Tachysurus_fulvidraco";
CM040255.1	exonerate:protein2genome:local	exon	28176380	28177087	.	+	.	gene_id "LOCXPTAAR5.203.HIT1"; transcript_id "LOCXPTAAR5.203.HIT1.transcript"; gene_name "LOCXPTAAR5.203.HIT1.TAAR.2R.317.7tm_1.exons2.CM040255.1.Tachysurus_fulvidraco";
CM040255.1	exonerate:protein2genome:local	exon	28177127	28177369	.	+	.	gene_id "LOCXPTAAR5.203.HIT1"; transcript_id "LOCXPTAAR5.203.HIT1.transcript"; gene_name "LOCXPTAAR5.203.HIT1.TAAR.2R.317.7tm_1.exons2.CM040255.1.Tachysurus_fulvidraco";
CM040255.1	exonerate:protein2genome:local	exon	28181387	28182094	.	+	.	gene_id "LOCXPTAAR6.214.HIT1"; transcript_id "LOCXPTAAR6.214.HIT1.transcript"; gene_name "LOCXPTAAR6.214.HIT1.TAAR.2R.321.7tm_1.exons2.CM040255.1.Tachysurus_fulvidraco";
CM040255.1	exonerate:protein2genome:local	exon	28182134	28182388	.	+	.	gene_id "LOCXPTAAR6.214.HIT1"; transcript_id "LOCXPTAAR6.214.HIT1.transcript"; gene_name "LOCXPTAAR6.214.HIT1.TAAR.2R.321.7tm_1.exons2.CM040255.1.Tachysurus_fulvidraco";
CM040255.1	exonerate:protein2genome:local	exon	28184328	28185299	.	-	.	gene_id "LOCXPTAAR7.113.HIT1"; transcript_id "LOCXPTAAR7.113.HIT1.transcript"; gene_name "LOCXPTAAR7.113.HIT1.TAAR.2R.324.7tm_1.exons1.CM040255.1.Tachysurus_fulvidraco";
CM040255.1	exonerate:protein2genome:local	exon	28188639	28189631	.	+	.	gene_id "LOCXPTAAR8.117.HIT1"; transcript_id "LOCXPTAAR8.117.HIT1.transcript"; gene_name "LOCXPTAAR8.117.HIT1.TAAR.2R.331.7tm_1.exons1.CM040255.1.Tachysurus_fulvidraco";
CM040255.1	exonerate:protein2genome:local	exon	28205000	28206001	.	+	.	gene_id "LOCXPTAAR9.119.HIT1"; transcript_id "LOCXPTAAR9.119.HIT1.transcript"; gene_name "LOCXPTAAR9.119.HIT1.TAAR.2R.334.7tm_1.exons1.CM040255.1.Tachysurus_fulvidraco";
CM040255.1	exonerate:protein2genome:local	exon	28213591	28214571	.	+	.	gene_id "LOCXPTAAR10.121.HIT1"; transcript_id "LOCXPTAAR10.121.HIT1.transcript"; gene_name "LOCXPTAAR10.121.HIT1.TAAR.2R.327.7tm_1.exons1.CM040255.1.Tachysurus_fulvidraco";
CM040255.1	exonerate:protein2genome:local	exon	28221586	28222587	.	+	.	gene_id "LOCXPTAAR11.123.HIT1"; transcript_id "LOCXPTAAR11.123.HIT1.transcript"; gene_name "LOCXPTAAR11.123.HIT1.TAAR.2R.334.7tm_1.exons1.CM040255.1.Tachysurus_fulvidraco";
CM040255.1	exonerate:protein2genome:local	exon	28228425	28229420	.	+	.	gene_id "LOCXPTAAR12.125.HIT1"; transcript_id "LOCXPTAAR12.125.HIT1.transcript"; gene_name "LOCXPTAAR12.125.HIT1.TAAR.2R.332.7tm_1.exons1.CM040255.1.Tachysurus_fulvidraco";
CM040255.1	exonerate:protein2genome:local	exon	28234611	28235621	.	+	.	gene_id "LOCXPTAAR13.127.HIT1"; transcript_id "LOCXPTAAR13.127.HIT1.transcript"; gene_name "LOCXPTAAR13.127.HIT1.TAAR.2R.337.7tm_1.exons1.CM040255.1.Tachysurus_fulvidraco";
CM040255.1	exonerate:protein2genome:local	exon	28239204	28240229	.	+	.	gene_id "LOCXPTAAR14.129.HIT1"; transcript_id "LOCXPTAAR14.129.HIT1.transcript"; gene_name "LOCXPTAAR14.129.HIT1.TAAR.2R.342.7tm_1.exons1.CM040255.1.Tachysurus_fulvidraco";
CM040255.1	exonerate:protein2genome:local	exon	28242214	28243218	.	+	.	gene_id "LOCXPTAAR15.131.HIT1"; transcript_id "LOCXPTAAR15.131.HIT1.transcript"; gene_name "LOCXPTAAR15.131.HIT1.TAAR.2R.335.7tm_1.exons1.CM040255.1.Tachysurus_fulvidraco";
CM040255.1	exonerate:protein2genome:local	exon	28248546	28249550	.	+	.	gene_id "LOCXPTAAR16.133.HIT1"; transcript_id "LOCXPTAAR16.133.HIT1.transcript"; gene_name "LOCXPTAAR16.133.HIT1.TAAR.2R.335.7tm_1.exons1.CM040255.1.Tachysurus_fulvidraco";
CM040255.1	exonerate:protein2genome:local	exon	28252629	28253612	.	+	.	gene_id "LOCXPTAAR17.135.HIT1"; transcript_id "LOCXPTAAR17.135.HIT1.transcript"; gene_name "LOCXPTAAR17.135.HIT1.TAAR.2R.328.7tm_1.exons1.CM040255.1.Tachysurus_fulvidraco";
CM040255.1	exonerate:protein2genome:local	exon	28261459	28262460	.	+	.	gene_id "LOCXPTAAR18.137.HIT1"; transcript_id "LOCXPTAAR18.137.HIT1.transcript"; gene_name "LOCXPTAAR18.137.HIT1.TAAR.2R.334.7tm_1.exons1.CM040255.1.Tachysurus_fulvidraco";
CM040255.1	exonerate:protein2genome:local	exon	28269145	28270074	.	+	.	gene_id "LOCXPTAAR19.138.HIT1"; transcript_id "LOCXPTAAR19.138.HIT1.transcript"; gene_name "LOCXPTAAR19.138.HIT1.TAAR.2R.310.7tm_1.exons1.CM040255.1.Tachysurus_fulvidraco";
CM040255.1	exonerate:protein2genome:local	exon	28272226	28273155	.	+	.	gene_id "LOCXPTAAR20.139.HIT1"; transcript_id "LOCXPTAAR20.139.HIT1.transcript"; gene_name "LOCXPTAAR20.139.HIT1.TAAR.2R.310.7tm_1.exons1.CM040255.1.Tachysurus_fulvidraco";
CM040255.1	exonerate:protein2genome:local	exon	28284811	28285794	.	+	.	gene_id "LOCXPTAAR21.140.HIT1"; transcript_id "LOCXPTAAR21.140.HIT1.transcript"; gene_name "LOCXPTAAR21.140.HIT1.TAAR.2R.328.7tm_1.exons1.CM040255.1.Tachysurus_fulvidraco";
CM040255.1	exonerate:protein2genome:local	exon	28289912	28290898	.	+	.	gene_id "LOCXPTAAR22.141.HIT1"; transcript_id "LOCXPTAAR22.141.HIT1.transcript"; gene_name "LOCXPTAAR22.141.HIT1.TAAR.2R.329.7tm_1.exons1.CM040255.1.Tachysurus_fulvidraco";
CM040255.1	exonerate:protein2genome:local	exon	28291776	28292762	.	+	.	gene_id "LOCXPTAAR23.142.HIT1"; transcript_id "LOCXPTAAR23.142.HIT1.transcript"; gene_name "LOCXPTAAR23.142.HIT1.TAAR.2R.329.7tm_1.exons1.CM040255.1.Tachysurus_fulvidraco";
CM040255.1	exonerate:protein2genome:local	exon	28300830	28301816	.	+	.	gene_id "LOCXPTAAR24.144.HIT1"; transcript_id "LOCXPTAAR24.144.HIT1.transcript"; gene_name "LOCXPTAAR24.144.HIT1.TAAR.2R.329.7tm_1.exons1.CM040255.1.Tachysurus_fulvidraco";
CM040255.1	exonerate:protein2genome:local	exon	28318264	28319250	.	+	.	gene_id "LOCXPTAAR25.146.HIT1"; transcript_id "LOCXPTAAR25.146.HIT1.transcript"; gene_name "LOCXPTAAR25.146.HIT1.TAAR.2R.329.7tm_1.exons1.CM040255.1.Tachysurus_fulvidraco";
CM040255.1	exonerate:protein2genome:local	exon	28322463	28323449	.	+	.	gene_id "LOCXPTAAR26.147.HIT1"; transcript_id "LOCXPTAAR26.147.HIT1.transcript"; gene_name "LOCXPTAAR26.147.HIT1.TAAR.2R.329.7tm_1.exons1.CM040255.1.Tachysurus_fulvidraco";
CM040255.1	exonerate:protein2genome:local	exon	28327246	28328229	.	+	.	gene_id "LOCXPTAAR27.148.HIT1"; transcript_id "LOCXPTAAR27.148.HIT1.transcript"; gene_name "LOCXPTAAR27.148.HIT1.TAAR.2R.328.7tm_1.exons1.CM040255.1.Tachysurus_fulvidraco";
CM040255.1	exonerate:protein2genome:local	exon	28332991	28333962	.	+	.	gene_id "LOCXPTAAR28.149.HIT1"; transcript_id "LOCXPTAAR28.149.HIT1.transcript"; gene_name "LOCXPTAAR28.149.HIT1.TAAR.2R.324.7tm_1.exons1.CM040255.1.Tachysurus_fulvidraco";
CM040255.1	exonerate:protein2genome:local	exon	28338560	28339546	.	+	.	gene_id "LOCXPTAAR29.150.HIT1"; transcript_id "LOCXPTAAR29.150.HIT1.transcript"; gene_name "LOCXPTAAR29.150.HIT1.TAAR.2R.329.7tm_1.exons1.CM040255.1.Tachysurus_fulvidraco";
CM040255.1	exonerate:protein2genome:local	exon	28344354	28345340	.	+	.	gene_id "LOCXPTAAR30.151.HIT1"; transcript_id "LOCXPTAAR30.151.HIT1.transcript"; gene_name "LOCXPTAAR30.151.HIT1.TAAR.2R.329.7tm_1.exons1.CM040255.1.Tachysurus_fulvidraco";
CM040255.1	exonerate:protein2genome:local	exon	28351668	28352654	.	+	.	gene_id "LOCXPTAAR31.152.HIT1"; transcript_id "LOCXPTAAR31.152.HIT1.transcript"; gene_name "LOCXPTAAR31.152.HIT1.TAAR.2R.329.7tm_1.exons1.CM040255.1.Tachysurus_fulvidraco";
CM040255.1	exonerate:protein2genome:local	exon	28354864	28355850	.	+	.	gene_id "LOCXPTAAR32.153.HIT1"; transcript_id "LOCXPTAAR32.153.HIT1.transcript"; gene_name "LOCXPTAAR32.153.HIT1.TAAR.2R.329.7tm_1.exons1.CM040255.1.Tachysurus_fulvidraco";
CM040255.1	exonerate:protein2genome:local	exon	28361482	28362468	.	+	.	gene_id "LOCXPTAAR33.154.HIT1"; transcript_id "LOCXPTAAR33.154.HIT1.transcript"; gene_name "LOCXPTAAR33.154.HIT1.TAAR.2R.329.7tm_1.exons1.CM040255.1.Tachysurus_fulvidraco";
CM040255.1	exonerate:protein2genome:local	exon	28365349	28366335	.	+	.	gene_id "LOCXPTAAR34.155.HIT1"; transcript_id "LOCXPTAAR34.155.HIT1.transcript"; gene_name "LOCXPTAAR34.155.HIT1.TAAR.2R.329.7tm_1.exons1.CM040255.1.Tachysurus_fulvidraco";
CM040255.1	exonerate:protein2genome:local	exon	28373519	28374505	.	+	.	gene_id "LOCXPTAAR35.158.HIT1"; transcript_id "LOCXPTAAR35.158.HIT1.transcript"; gene_name "LOCXPTAAR35.158.HIT1.TAAR.2R.329.7tm_1.exons1.CM040255.1.Tachysurus_fulvidraco";
CM040255.1	exonerate:protein2genome:local	exon	28383724	28384710	.	+	.	gene_id "LOCXPTAAR36.159.HIT1"; transcript_id "LOCXPTAAR36.159.HIT1.transcript"; gene_name "LOCXPTAAR36.159.HIT1.TAAR.2R.329.7tm_1.exons1.CM040255.1.Tachysurus_fulvidraco";
CM040255.1	exonerate:protein2genome:local	exon	28408694	28409680	.	-	.	gene_id "LOCXPTAAR37.163.HIT1"; transcript_id "LOCXPTAAR37.163.HIT1.transcript"; gene_name "LOCXPTAAR37.163.HIT1.TAAR.2R.329.7tm_1.exons1.CM040255.1.Tachysurus_fulvidraco";
CM040255.1	exonerate:protein2genome:local	exon	28417203	28418186	.	-	.	gene_id "LOCXPTAAR38.164.HIT1"; transcript_id "LOCXPTAAR38.164.HIT1.transcript"; gene_name "LOCXPTAAR38.164.HIT1.TAAR.2R.328.7tm_1.exons1.CM040255.1.Tachysurus_fulvidraco";
CM040255.1	exonerate:protein2genome:local	exon	28420830	28421816	.	-	.	gene_id "LOCXPTAAR39.165.HIT1"; transcript_id "LOCXPTAAR39.165.HIT1.transcript"; gene_name "LOCXPTAAR39.165.HIT1.TAAR.2R.329.7tm_1.exons1.CM040255.1.Tachysurus_fulvidraco";
CM040255.1	exonerate:protein2genome:local	exon	28432686	28433672	.	-	.	gene_id "LOCXPTAAR40.166.HIT1"; transcript_id "LOCXPTAAR40.166.HIT1.transcript"; gene_name "LOCXPTAAR40.166.HIT1.TAAR.2R.329.7tm_1.exons1.CM040255.1.Tachysurus_fulvidraco";
CM040255.1	exonerate:protein2genome:local	exon	28444365	28445351	.	+	.	gene_id "LOCXPTAAR41.168.HIT1"; transcript_id "LOCXPTAAR41.168.HIT1.transcript"; gene_name "LOCXPTAAR41.168.HIT1.TAAR.2R.329.7tm_1.exons1.CM040255.1.Tachysurus_fulvidraco";
CM040255.1	exonerate:protein2genome:local	exon	28469754	28470719	.	+	.	gene_id "LOCXPTAAR42.173.HIT1"; transcript_id "LOCXPTAAR42.173.HIT1.transcript"; gene_name "LOCXPTAAR42.173.HIT1.TAAR.2R.322.7tm_1.exons1.CM040255.1.Tachysurus_fulvidraco";
CM040255.1	exonerate:protein2genome:local	exon	28484817	28485803	.	+	.	gene_id "LOCXPTAAR43.174.HIT1"; transcript_id "LOCXPTAAR43.174.HIT1.transcript"; gene_name "LOCXPTAAR43.174.HIT1.TAAR.2R.329.7tm_1.exons1.CM040255.1.Tachysurus_fulvidraco";
CM040255.1	exonerate:protein2genome:local	exon	28497292	28498278	.	+	.	gene_id "LOCXPTAAR44.175.HIT1"; transcript_id "LOCXPTAAR44.175.HIT1.transcript"; gene_name "LOCXPTAAR44.175.HIT1.TAAR.2R.329.7tm_1.exons1.CM040255.1.Tachysurus_fulvidraco";
CM040255.1	exonerate:protein2genome:local	exon	28506163	28507149	.	+	.	gene_id "LOCXPTAAR45.176.HIT1"; transcript_id "LOCXPTAAR45.176.HIT1.transcript"; gene_name "LOCXPTAAR45.176.HIT1.TAAR.2R.329.7tm_1.exons1.CM040255.1.Tachysurus_fulvidraco";
CM040255.1	exonerate:protein2genome:local	exon	28558730	28559716	.	+	.	gene_id "LOCXPTAAR39.178.HIT1"; transcript_id "LOCXPTAAR39.178.HIT1.transcript"; gene_name "LOCXPTAAR39.178.HIT1.TAAR.2R.329.7tm_1.exons1.CM040255.1.Tachysurus_fulvidraco";
CM040255.1	exonerate:protein2genome:local	exon	28562359	28563342	.	+	.	gene_id "LOCXPTAAR47.179.HIT1"; transcript_id "LOCXPTAAR47.179.HIT1.transcript"; gene_name "LOCXPTAAR47.179.HIT1.TAAR.2R.328.7tm_1.exons1.CM040255.1.Tachysurus_fulvidraco";
CM040255.1	exonerate:protein2genome:local	exon	28569733	28570719	.	+	.	gene_id "LOCXPTAAR48.180.HIT1"; transcript_id "LOCXPTAAR48.180.HIT1.transcript"; gene_name "LOCXPTAAR48.180.HIT1.TAAR.2R.329.7tm_1.exons1.CM040255.1.Tachysurus_fulvidraco";
CM040255.1	exonerate:protein2genome:local	exon	28576087	28577073	.	+	.	gene_id "LOCXPTAAR49.182.HIT1"; transcript_id "LOCXPTAAR49.182.HIT1.transcript"; gene_name "LOCXPTAAR49.182.HIT1.TAAR.2R.329.7tm_1.exons1.CM040255.1.Tachysurus_fulvidraco";
CM040255.1	exonerate:protein2genome:local	exon	28589833	28590813	.	-	.	gene_id "LOCXPTAAR50.183.HIT1"; transcript_id "LOCXPTAAR50.183.HIT1.transcript"; gene_name "LOCXPTAAR50.183.HIT1.TAAR.2R.327.7tm_1.exons1.CM040255.1.Tachysurus_fulvidraco";
CM040255.1	exonerate:protein2genome:local	exon	28599335	28600312	.	-	.	gene_id "LOCXPTAAR51.184.HIT1"; transcript_id "LOCXPTAAR51.184.HIT1.transcript"; gene_name "LOCXPTAAR51.184.HIT1.TAAR.2R.326.7tm_1.exons1.CM040255.1.Tachysurus_fulvidraco";
CM040255.1	exonerate:protein2genome:local	exon	28606614	28607600	.	-	.	gene_id "LOCXPTAAR52.185.HIT1"; transcript_id "LOCXPTAAR52.185.HIT1.transcript"; gene_name "LOCXPTAAR52.185.HIT1.TAAR.2R.329.7tm_1.exons1.CM040255.1.Tachysurus_fulvidraco";
CM040255.1	exonerate:protein2genome:local	exon	28619145	28620131	.	-	.	gene_id "LOCXPTAAR53.186.HIT1"; transcript_id "LOCXPTAAR53.186.HIT1.transcript"; gene_name "LOCXPTAAR53.186.HIT1.TAAR.2R.329.7tm_1.exons1.CM040255.1.Tachysurus_fulvidraco";
CM040255.1	exonerate:protein2genome:local	exon	28633497	28634483	.	-	.	gene_id "LOCXPTAAR54.187.HIT1"; transcript_id "LOCXPTAAR54.187.HIT1.transcript"; gene_name "LOCXPTAAR54.187.HIT1.TAAR.2R.329.7tm_1.exons1.CM040255.1.Tachysurus_fulvidraco";
CM040255.1	exonerate:protein2genome:local	exon	28642116	28643102	.	-	.	gene_id "LOCXPTAAR55.188.HIT1"; transcript_id "LOCXPTAAR55.188.HIT1.transcript"; gene_name "LOCXPTAAR55.188.HIT1.TAAR.2R.329.7tm_1.exons1.CM040255.1.Tachysurus_fulvidraco";
CM040255.1	exonerate:protein2genome:local	exon	28654976	28655962	.	-	.	gene_id "LOCXPTAAR56.189.HIT1"; transcript_id "LOCXPTAAR56.189.HIT1.transcript"; gene_name "LOCXPTAAR56.189.HIT1.TAAR.2R.329.7tm_1.exons1.CM040255.1.Tachysurus_fulvidraco";
CM040255.1	exonerate:protein2genome:local	exon	28659600	28660586	.	-	.	gene_id "LOCXPTAAR57.190.HIT1"; transcript_id "LOCXPTAAR57.190.HIT1.transcript"; gene_name "LOCXPTAAR57.190.HIT1.TAAR.2R.329.7tm_1.exons1.CM040255.1.Tachysurus_fulvidraco";
CM040255.1	exonerate:protein2genome:local	exon	28671074	28672060	.	-	.	gene_id "LOCXPTAAR58.191.HIT1"; transcript_id "LOCXPTAAR58.191.HIT1.transcript"; gene_name "LOCXPTAAR58.191.HIT1.TAAR.2R.329.7tm_1.exons1.CM040255.1.Tachysurus_fulvidraco";
CM040255.1	exonerate:protein2genome:local	exon	28681421	28682407	.	-	.	gene_id "LOCXPTAAR59.193.HIT1"; transcript_id "LOCXPTAAR59.193.HIT1.transcript"; gene_name "LOCXPTAAR59.193.HIT1.TAAR.2R.329.7tm_1.exons1.CM040255.1.Tachysurus_fulvidraco";
CM040255.1	exonerate:protein2genome:local	exon	28685395	28686381	.	-	.	gene_id "LOCXPTAAR60.194.HIT1"; transcript_id "LOCXPTAAR60.194.HIT1.transcript"; gene_name "LOCXPTAAR60.194.HIT1.TAAR.2R.329.7tm_1.exons1.CM040255.1.Tachysurus_fulvidraco";
CM040255.1	exonerate:protein2genome:local	exon	28697775	28698761	.	-	.	gene_id "LOCXPTAAR62.195.HIT1"; transcript_id "LOCXPTAAR62.195.HIT1.transcript"; gene_name "LOCXPTAAR62.195.HIT1.TAAR.2R.329.7tm_1.exons1.CM040255.1.Tachysurus_fulvidraco";
CM040255.1	exonerate:protein2genome:local	exon	28700273	28701259	.	+	.	gene_id "LOCXPTAAR62.196.HIT1"; transcript_id "LOCXPTAAR62.196.HIT1.transcript"; gene_name "LOCXPTAAR62.196.HIT1.TAAR.2R.329.7tm_1.exons1.CM040255.1.Tachysurus_fulvidraco";
CM040255.1	exonerate:protein2genome:local	exon	28704263	28705249	.	+	.	gene_id "LOCXPTAAR63.197.HIT1"; transcript_id "LOCXPTAAR63.197.HIT1.transcript"; gene_name "LOCXPTAAR63.197.HIT1.TAAR.2R.329.7tm_1.exons1.CM040255.1.Tachysurus_fulvidraco";
CM040255.1	exonerate:protein2genome:local	exon	28708170	28709153	.	+	.	gene_id "LOCXPTAAR59.198.HIT1"; transcript_id "LOCXPTAAR59.198.HIT1.transcript"; gene_name "LOCXPTAAR59.198.HIT1.TAAR.2R.328.7tm_1.exons1.CM040255.1.Tachysurus_fulvidraco";
CM040255.1	exonerate:protein2genome:local	exon	28716463	28717449	.	+	.	gene_id "LOCXPTAAR65.199.HIT1"; transcript_id "LOCXPTAAR65.199.HIT1.transcript"; gene_name "LOCXPTAAR65.199.HIT1.TAAR.2R.329.7tm_1.exons1.CM040255.1.Tachysurus_fulvidraco";
CM040255.1	exonerate:protein2genome:local	exon	28739641	28740627	.	+	.	gene_id "LOCXPTAAR66.200.HIT1"; transcript_id "LOCXPTAAR66.200.HIT1.transcript"; gene_name "LOCXPTAAR66.200.HIT1.TAAR.2R.329.7tm_1.exons1.CM040255.1.Tachysurus_fulvidraco";
CM040255.1	exonerate:protein2genome:local	exon	28758649	28759635	.	+	.	gene_id "LOCXPTAAR67.202.HIT1"; transcript_id "LOCXPTAAR67.202.HIT1.transcript"; gene_name "LOCXPTAAR67.202.HIT1.TAAR.2R.329.7tm_1.exons1.CM040255.1.Tachysurus_fulvidraco";
CM040255.1	exonerate:protein2genome:local	exon	28763134	28764120	.	+	.	gene_id "LOCXPTAAR68.204.HIT1"; transcript_id "LOCXPTAAR68.204.HIT1.transcript"; gene_name "LOCXPTAAR68.204.HIT1.TAAR.2R.329.7tm_1.exons1.CM040255.1.Tachysurus_fulvidraco";
CM040255.1	exonerate:protein2genome:local	exon	28770157	28771131	.	+	.	gene_id "LOCXPTAAR69.205.HIT1"; transcript_id "LOCXPTAAR69.205.HIT1.transcript"; gene_name "LOCXPTAAR69.205.HIT1.TAAR.2R.325.7tm_1.exons1.CM040255.1.Tachysurus_fulvidraco";
CM040255.1	exonerate:protein2genome:local	exon	28778119	28779102	.	+	.	gene_id "LOCXPTAAR70.206.HIT1"; transcript_id "LOCXPTAAR70.206.HIT1.transcript"; gene_name "LOCXPTAAR70.206.HIT1.TAAR.2R.328.7tm_1.exons1.CM040255.1.Tachysurus_fulvidraco";
CM040255.1	exonerate:protein2genome:local	exon	28787354	28788334	.	+	.	gene_id "LOCXPTAAR71.207.HIT1"; transcript_id "LOCXPTAAR71.207.HIT1.transcript"; gene_name "LOCXPTAAR71.207.HIT1.TAAR.2R.327.7tm_1.exons1.CM040255.1.Tachysurus_fulvidraco";
CM040255.1	exonerate:protein2genome:local	exon	28791918	28792904	.	+	.	gene_id "LOCXPTAAR72.208.HIT1"; transcript_id "LOCXPTAAR72.208.HIT1.transcript"; gene_name "LOCXPTAAR72.208.HIT1.TAAR.2R.329.7tm_1.exons1.CM040255.1.Tachysurus_fulvidraco";
CM040255.1	exonerate:protein2genome:local	exon	28808302	28809276	.	+	.	gene_id "LOCXPTAAR73.210.HIT1"; transcript_id "LOCXPTAAR73.210.HIT1.transcript"; gene_name "LOCXPTAAR73.210.HIT1.TAAR.2R.325.7tm_1.exons1.CM040255.1.Tachysurus_fulvidraco";
CM040255.1	exonerate:protein2genome:local	exon	28811763	28812749	.	+	.	gene_id "LOCXPTAAR74.211.HIT1"; transcript_id "LOCXPTAAR74.211.HIT1.transcript"; gene_name "LOCXPTAAR74.211.HIT1.TAAR.2R.329.7tm_1.exons1.CM040255.1.Tachysurus_fulvidraco";
CM040255.1	exonerate:protein2genome:local	exon	28816434	28817408	.	+	.	gene_id "LOCXPTAAR75.212.HIT1"; transcript_id "LOCXPTAAR75.212.HIT1.transcript"; gene_name "LOCXPTAAR75.212.HIT1.TAAR.2R.325.7tm_1.exons1.CM040255.1.Tachysurus_fulvidraco";
CM040255.1	exonerate:protein2genome:local	exon	28819738	28820712	.	+	.	gene_id "LOCXPTAAR76.213.HIT1"; transcript_id "LOCXPTAAR76.213.HIT1.transcript"; gene_name "LOCXPTAAR76.213.HIT1.TAAR.2R.325.7tm_1.exons1.CM040255.1.Tachysurus_fulvidraco";
CM040255.1	exonerate:protein2genome:local	exon	28837526	28838500	.	+	.	gene_id "LOCXPTAAR77.216.HIT1"; transcript_id "LOCXPTAAR77.216.HIT1.transcript"; gene_name "LOCXPTAAR77.216.HIT1.TAAR.2R.325.7tm_1.exons1.CM040255.1.Tachysurus_fulvidraco";
CM040255.1	exonerate:protein2genome:local	exon	28851249	28852235	.	+	.	gene_id "LOCXPTAAR78.218.HIT1"; transcript_id "LOCXPTAAR78.218.HIT1.transcript"; gene_name "LOCXPTAAR78.218.HIT1.TAAR.2R.329.7tm_1.exons1.CM040255.1.Tachysurus_fulvidraco";
CM040266.1	exonerate:protein2genome:local	exon	1893029	1893997	.	-	.	gene_id "LOCXPTAAR79.114.HIT1"; transcript_id "LOCXPTAAR79.114.HIT1.transcript"; gene_name "LOCXPTAAR79.114.HIT1.TAAR.2R.323.7tm_1.exons1.CM040266.1.Tachysurus_fulvidraco";
JAJLOY010000134.1	exonerate:protein2genome:local	exon	9171	10148	.	+	.	gene_id "LOCXPTAAR80.115.HIT1"; transcript_id "LOCXPTAAR80.115.HIT1.transcript"; gene_name "LOCXPTAAR80.115.HIT1.TAAR.2R.326.7tm_1.exons1.JAJLOY010000134.1.Tachysurus_fulvidraco";
JAJLOY010000218.1	exonerate:protein2genome:local	exon	1721	2698	.	-	.	gene_id "LOCXPTAAR80.116.HIT1"; transcript_id "LOCXPTAAR80.116.HIT1.transcript"; gene_name "LOCXPTAAR80.116.HIT1.TAAR.2R.326.7tm_1.exons1.JAJLOY010000218.1.Tachysurus_fulvidraco";
JAJLOY010000437.1	blast_hit	exon	7237	8142	.	+	.	gene_id "XPLOC_109"; transcript_id "XPLOC_109"; exon_number "1"; gene_name "XPLOC_109.1.TAAR.1R.302.7tm_1.exons1.JAJLOY010000437.1.Tachysurus_fulvidraco";
CM040248.1	exonerate:protein2genome:local	exon	18491793	18492710	.	-	.	gene_id "LOCXPOra1.7.HIT1"; transcript_id "LOCXPOra1.7.HIT1.transcript"; gene_name "LOCXPOra1.7.HIT1.Ora.2R.306.V1R.exons1.CM040248.1.Tachysurus_fulvidraco";
CM040248.1	exonerate:protein2genome:local	exon	18498260	18499189	.	+	.	gene_id "LOCXPOra2.8.HIT1"; transcript_id "LOCXPOra2.8.HIT1.transcript"; gene_name "LOCXPOra2.8.HIT1.Ora.2R.310.V1R.exons1.CM040248.1.Tachysurus_fulvidraco";
CM040248.1	exonerate:protein2genome:local	exon	18644061	18644161	.	+	.	gene_id "LOCXPOra3.9.HIT1"; transcript_id "LOCXPOra3.9.HIT1.transcript"; gene_name "LOCXPOra3.9.HIT1.Ora.2R.311.7tm_1.exons3.CM040248.1.Tachysurus_fulvidraco";
CM040248.1	exonerate:protein2genome:local	exon	18644802	18645288	.	+	.	gene_id "LOCXPOra3.9.HIT1"; transcript_id "LOCXPOra3.9.HIT1.transcript"; gene_name "LOCXPOra3.9.HIT1.Ora.2R.311.7tm_1.exons3.CM040248.1.Tachysurus_fulvidraco";
CM040248.1	exonerate:protein2genome:local	exon	18645518	18645862	.	+	.	gene_id "LOCXPOra3.9.HIT1"; transcript_id "LOCXPOra3.9.HIT1.transcript"; gene_name "LOCXPOra3.9.HIT1.Ora.2R.311.7tm_1.exons3.CM040248.1.Tachysurus_fulvidraco";
CM040270.1	exonerate:protein2genome:local	exon	5922177	5922383	.	-	.	gene_id "LOCXPOra4.11.HIT1"; transcript_id "LOCXPOra4.11.HIT1.transcript"; gene_name "LOCXPOra4.11.HIT1.Ora.2R.330.7tm_1.exons4.CM040270.1.Tachysurus_fulvidraco";
CM040270.1	exonerate:protein2genome:local	exon	5922488	5922742	.	-	.	gene_id "LOCXPOra4.11.HIT1"; transcript_id "LOCXPOra4.11.HIT1.transcript"; gene_name "LOCXPOra4.11.HIT1.Ora.2R.330.7tm_1.exons4.CM040270.1.Tachysurus_fulvidraco";
CM040270.1	exonerate:protein2genome:local	exon	5922853	5923116	.	-	.	gene_id "LOCXPOra4.11.HIT1"; transcript_id "LOCXPOra4.11.HIT1.transcript"; gene_name "LOCXPOra4.11.HIT1.Ora.2R.330.7tm_1.exons4.CM040270.1.Tachysurus_fulvidraco";
CM040270.1	exonerate:protein2genome:local	exon	5924448	5924711	.	-	.	gene_id "LOCXPOra4.11.HIT1"; transcript_id "LOCXPOra4.11.HIT1.transcript"; gene_name "LOCXPOra4.11.HIT1.Ora.2R.330.7tm_1.exons4.CM040270.1.Tachysurus_fulvidraco";
CM040270.1	exonerate:protein2genome:local	exon	5930572	5930772	.	-	.	gene_id "LOCXPOra5.12.HIT1"; transcript_id "LOCXPOra5.12.HIT1.transcript"; gene_name "LOCXPOra5.12.HIT1.Ora.2R.305.7tm_1.exons4.CM040270.1.Tachysurus_fulvidraco";
CM040270.1	exonerate:protein2genome:local	exon	5932440	5932694	.	-	.	gene_id "LOCXPOra5.12.HIT1"; transcript_id "LOCXPOra5.12.HIT1.transcript"; gene_name "LOCXPOra5.12.HIT1.Ora.2R.305.7tm_1.exons4.CM040270.1.Tachysurus_fulvidraco";
CM040270.1	exonerate:protein2genome:local	exon	5932902	5933165	.	-	.	gene_id "LOCXPOra5.12.HIT1"; transcript_id "LOCXPOra5.12.HIT1.transcript"; gene_name "LOCXPOra5.12.HIT1.Ora.2R.305.7tm_1.exons4.CM040270.1.Tachysurus_fulvidraco";
CM040270.1	exonerate:protein2genome:local	exon	5933905	5934099	.	-	.	gene_id "LOCXPOra5.12.HIT1"; transcript_id "LOCXPOra5.12.HIT1.transcript"; gene_name "LOCXPOra5.12.HIT1.Ora.2R.305.7tm_1.exons4.CM040270.1.Tachysurus_fulvidraco";
CM040262.1	blast_hit	exon	9543716	9544561	.	+	.	gene_id "XPLOC_4"; transcript_id "XPLOC_4"; exon_number "1"; gene_name "XPLOC_4.1.Ora.1R.282.7tm_1.exons1.CM040262.1.Tachysurus_fulvidraco";
CM040259.1	exonerate:protein2genome:local	exon	24728427	24728626	.	+	.	gene_id "LOCXPOlfC1.457.HIT1"; transcript_id "LOCXPOlfC1.457.HIT1.transcript"; gene_name "LOCXPOlfC1.457.HIT1.OlfC.2R.848.ANF_receptor.exons6.CM040259.1.Tachysurus_fulvidraco";
CM040259.1	exonerate:protein2genome:local	exon	24728716	24729007	.	+	.	gene_id "LOCXPOlfC1.457.HIT1"; transcript_id "LOCXPOlfC1.457.HIT1.transcript"; gene_name "LOCXPOlfC1.457.HIT1.OlfC.2R.848.ANF_receptor.exons6.CM040259.1.Tachysurus_fulvidraco";
CM040259.1	exonerate:protein2genome:local	exon	24729100	24729900	.	+	.	gene_id "LOCXPOlfC1.457.HIT1"; transcript_id "LOCXPOlfC1.457.HIT1.transcript"; gene_name "LOCXPOlfC1.457.HIT1.OlfC.2R.848.ANF_receptor.exons6.CM040259.1.Tachysurus_fulvidraco";
CM040259.1	exonerate:protein2genome:local	exon	24730011	24730241	.	+	.	gene_id "LOCXPOlfC1.457.HIT1"; transcript_id "LOCXPOlfC1.457.HIT1.transcript"; gene_name "LOCXPOlfC1.457.HIT1.OlfC.2R.848.ANF_receptor.exons6.CM040259.1.Tachysurus_fulvidraco";
CM040259.1	exonerate:protein2genome:local	exon	24730702	24730825	.	+	.	gene_id "LOCXPOlfC1.457.HIT1"; transcript_id "LOCXPOlfC1.457.HIT1.transcript"; gene_name "LOCXPOlfC1.457.HIT1.OlfC.2R.848.ANF_receptor.exons6.CM040259.1.Tachysurus_fulvidraco";
CM040259.1	exonerate:protein2genome:local	exon	24731149	24732044	.	+	.	gene_id "LOCXPOlfC1.457.HIT1"; transcript_id "LOCXPOlfC1.457.HIT1.transcript"; gene_name "LOCXPOlfC1.457.HIT1.OlfC.2R.848.ANF_receptor.exons6.CM040259.1.Tachysurus_fulvidraco";
CM040259.1	exonerate:protein2genome:local	exon	24737020	24737915	.	-	.	gene_id "LOCXPOlfC2.145.HIT1"; transcript_id "LOCXPOlfC2.145.HIT1.transcript"; gene_name "LOCXPOlfC2.145.HIT1.OlfC.2R.860.ANF_receptor.exons6.CM040259.1.Tachysurus_fulvidraco";
CM040259.1	exonerate:protein2genome:local	exon	24738679	24738802	.	-	.	gene_id "LOCXPOlfC2.145.HIT1"; transcript_id "LOCXPOlfC2.145.HIT1.transcript"; gene_name "LOCXPOlfC2.145.HIT1.OlfC.2R.860.ANF_receptor.exons6.CM040259.1.Tachysurus_fulvidraco";
CM040259.1	exonerate:protein2genome:local	exon	24739273	24739503	.	-	.	gene_id "LOCXPOlfC2.145.HIT1"; transcript_id "LOCXPOlfC2.145.HIT1.transcript"; gene_name "LOCXPOlfC2.145.HIT1.OlfC.2R.860.ANF_receptor.exons6.CM040259.1.Tachysurus_fulvidraco";
CM040259.1	exonerate:protein2genome:local	exon	24739610	24740440	.	-	.	gene_id "LOCXPOlfC2.145.HIT1"; transcript_id "LOCXPOlfC2.145.HIT1.transcript"; gene_name "LOCXPOlfC2.145.HIT1.OlfC.2R.860.ANF_receptor.exons6.CM040259.1.Tachysurus_fulvidraco";
CM040259.1	exonerate:protein2genome:local	exon	24740922	24741210	.	-	.	gene_id "LOCXPOlfC2.145.HIT1"; transcript_id "LOCXPOlfC2.145.HIT1.transcript"; gene_name "LOCXPOlfC2.145.HIT1.OlfC.2R.860.ANF_receptor.exons6.CM040259.1.Tachysurus_fulvidraco";
CM040259.1	exonerate:protein2genome:local	exon	24741328	24741536	.	-	.	gene_id "LOCXPOlfC2.145.HIT1"; transcript_id "LOCXPOlfC2.145.HIT1.transcript"; gene_name "LOCXPOlfC2.145.HIT1.OlfC.2R.860.ANF_receptor.exons6.CM040259.1.Tachysurus_fulvidraco";
CM040259.1	exonerate:protein2genome:local	exon	24744043	24744944	.	-	.	gene_id "LOCXPOlfC3.265.HIT1"; transcript_id "LOCXPOlfC3.265.HIT1.transcript"; gene_name "LOCXPOlfC3.265.HIT1.OlfC.2R.836.ANF_receptor.exons6.CM040259.1.Tachysurus_fulvidraco";
CM040259.1	exonerate:protein2genome:local	exon	24745860	24745983	.	-	.	gene_id "LOCXPOlfC3.265.HIT1"; transcript_id "LOCXPOlfC3.265.HIT1.transcript"; gene_name "LOCXPOlfC3.265.HIT1.OlfC.2R.836.ANF_receptor.exons6.CM040259.1.Tachysurus_fulvidraco";
CM040259.1	exonerate:protein2genome:local	exon	24746178	24746399	.	-	.	gene_id "LOCXPOlfC3.265.HIT1"; transcript_id "LOCXPOlfC3.265.HIT1.transcript"; gene_name "LOCXPOlfC3.265.HIT1.OlfC.2R.836.ANF_receptor.exons6.CM040259.1.Tachysurus_fulvidraco";
CM040259.1	exonerate:protein2genome:local	exon	24746785	24747606	.	-	.	gene_id "LOCXPOlfC3.265.HIT1"; transcript_id "LOCXPOlfC3.265.HIT1.transcript"; gene_name "LOCXPOlfC3.265.HIT1.OlfC.2R.836.ANF_receptor.exons6.CM040259.1.Tachysurus_fulvidraco";
CM040259.1	exonerate:protein2genome:local	exon	24747802	24748087	.	-	.	gene_id "LOCXPOlfC3.265.HIT1"; transcript_id "LOCXPOlfC3.265.HIT1.transcript"; gene_name "LOCXPOlfC3.265.HIT1.OlfC.2R.836.ANF_receptor.exons6.CM040259.1.Tachysurus_fulvidraco";
CM040259.1	exonerate:protein2genome:local	exon	24748451	24748602	.	-	.	gene_id "LOCXPOlfC3.265.HIT1"; transcript_id "LOCXPOlfC3.265.HIT1.transcript"; gene_name "LOCXPOlfC3.265.HIT1.OlfC.2R.836.ANF_receptor.exons6.CM040259.1.Tachysurus_fulvidraco";
CM040259.1	exonerate:protein2genome:local	exon	24760986	24761191	.	+	.	gene_id "LOCXPOlfC4.267.HIT1"; transcript_id "LOCXPOlfC4.267.HIT1.transcript"; gene_name "LOCXPOlfC4.267.HIT1.OlfC.2R.837.ANF_receptor.exons6.CM040259.1.Tachysurus_fulvidraco";
CM040259.1	exonerate:protein2genome:local	exon	24761306	24761594	.	+	.	gene_id "LOCXPOlfC4.267.HIT1"; transcript_id "LOCXPOlfC4.267.HIT1.transcript"; gene_name "LOCXPOlfC4.267.HIT1.OlfC.2R.837.ANF_receptor.exons6.CM040259.1.Tachysurus_fulvidraco";
CM040259.1	exonerate:protein2genome:local	exon	24761920	24762675	.	+	.	gene_id "LOCXPOlfC4.267.HIT1"; transcript_id "LOCXPOlfC4.267.HIT1.transcript"; gene_name "LOCXPOlfC4.267.HIT1.OlfC.2R.837.ANF_receptor.exons6.CM040259.1.Tachysurus_fulvidraco";
CM040259.1	exonerate:protein2genome:local	exon	24762758	24762985	.	+	.	gene_id "LOCXPOlfC4.267.HIT1"; transcript_id "LOCXPOlfC4.267.HIT1.transcript"; gene_name "LOCXPOlfC4.267.HIT1.OlfC.2R.837.ANF_receptor.exons6.CM040259.1.Tachysurus_fulvidraco";
CM040259.1	exonerate:protein2genome:local	exon	24763135	24763258	.	+	.	gene_id "LOCXPOlfC4.267.HIT1"; transcript_id "LOCXPOlfC4.267.HIT1.transcript"; gene_name "LOCXPOlfC4.267.HIT1.OlfC.2R.837.ANF_receptor.exons6.CM040259.1.Tachysurus_fulvidraco";
CM040259.1	exonerate:protein2genome:local	exon	24763422	24764329	.	+	.	gene_id "LOCXPOlfC4.267.HIT1"; transcript_id "LOCXPOlfC4.267.HIT1.transcript"; gene_name "LOCXPOlfC4.267.HIT1.OlfC.2R.837.ANF_receptor.exons6.CM040259.1.Tachysurus_fulvidraco";
CM040259.1	exonerate:protein2genome:local	exon	24768134	24768276	.	+	.	gene_id "LOCXPOlfC5.273.HIT1"; transcript_id "LOCXPOlfC5.273.HIT1.transcript"; gene_name "LOCXPOlfC5.273.HIT1.OlfC.2R.811.ANF_receptor.exons6.CM040259.1.Tachysurus_fulvidraco";
CM040259.1	exonerate:protein2genome:local	exon	24768415	24768703	.	+	.	gene_id "LOCXPOlfC5.273.HIT1"; transcript_id "LOCXPOlfC5.273.HIT1.transcript"; gene_name "LOCXPOlfC5.273.HIT1.OlfC.2R.811.ANF_receptor.exons6.CM040259.1.Tachysurus_fulvidraco";
CM040259.1	exonerate:protein2genome:local	exon	24768854	24769609	.	+	.	gene_id "LOCXPOlfC5.273.HIT1"; transcript_id "LOCXPOlfC5.273.HIT1.transcript"; gene_name "LOCXPOlfC5.273.HIT1.OlfC.2R.811.ANF_receptor.exons6.CM040259.1.Tachysurus_fulvidraco";
CM040259.1	exonerate:protein2genome:local	exon	24769692	24769919	.	+	.	gene_id "LOCXPOlfC5.273.HIT1"; transcript_id "LOCXPOlfC5.273.HIT1.transcript"; gene_name "LOCXPOlfC5.273.HIT1.OlfC.2R.811.ANF_receptor.exons6.CM040259.1.Tachysurus_fulvidraco";
CM040259.1	exonerate:protein2genome:local	exon	24770046	24770169	.	+	.	gene_id "LOCXPOlfC5.273.HIT1"; transcript_id "LOCXPOlfC5.273.HIT1.transcript"; gene_name "LOCXPOlfC5.273.HIT1.OlfC.2R.811.ANF_receptor.exons6.CM040259.1.Tachysurus_fulvidraco";
CM040259.1	exonerate:protein2genome:local	exon	24770334	24771226	.	+	.	gene_id "LOCXPOlfC5.273.HIT1"; transcript_id "LOCXPOlfC5.273.HIT1.transcript"; gene_name "LOCXPOlfC5.273.HIT1.OlfC.2R.811.ANF_receptor.exons6.CM040259.1.Tachysurus_fulvidraco";
CM040259.1	exonerate:protein2genome:local	exon	24776130	24776344	.	+	.	gene_id "LOCXPOlfC6.280.HIT1"; transcript_id "LOCXPOlfC6.280.HIT1.transcript"; gene_name "LOCXPOlfC6.280.HIT1.OlfC.2R.833.ANF_receptor.exons6.CM040259.1.Tachysurus_fulvidraco";
CM040259.1	exonerate:protein2genome:local	exon	24776480	24776768	.	+	.	gene_id "LOCXPOlfC6.280.HIT1"; transcript_id "LOCXPOlfC6.280.HIT1.transcript"; gene_name "LOCXPOlfC6.280.HIT1.OlfC.2R.833.ANF_receptor.exons6.CM040259.1.Tachysurus_fulvidraco";
CM040259.1	exonerate:protein2genome:local	exon	24777009	24777758	.	+	.	gene_id "LOCXPOlfC6.280.HIT1"; transcript_id "LOCXPOlfC6.280.HIT1.transcript"; gene_name "LOCXPOlfC6.280.HIT1.OlfC.2R.833.ANF_receptor.exons6.CM040259.1.Tachysurus_fulvidraco";
CM040259.1	exonerate:protein2genome:local	exon	24777847	24778074	.	+	.	gene_id "LOCXPOlfC6.280.HIT1"; transcript_id "LOCXPOlfC6.280.HIT1.transcript"; gene_name "LOCXPOlfC6.280.HIT1.OlfC.2R.833.ANF_receptor.exons6.CM040259.1.Tachysurus_fulvidraco";
CM040259.1	exonerate:protein2genome:local	exon	24778289	24778412	.	+	.	gene_id "LOCXPOlfC6.280.HIT1"; transcript_id "LOCXPOlfC6.280.HIT1.transcript"; gene_name "LOCXPOlfC6.280.HIT1.OlfC.2R.833.ANF_receptor.exons6.CM040259.1.Tachysurus_fulvidraco";
CM040259.1	exonerate:protein2genome:local	exon	24778578	24779470	.	+	.	gene_id "LOCXPOlfC6.280.HIT1"; transcript_id "LOCXPOlfC6.280.HIT1.transcript"; gene_name "LOCXPOlfC6.280.HIT1.OlfC.2R.833.ANF_receptor.exons6.CM040259.1.Tachysurus_fulvidraco";
CM040259.1	exonerate:protein2genome:local	exon	24783372	24783550	.	+	.	gene_id "LOCXPOlfC7.284.HIT1"; transcript_id "LOCXPOlfC7.284.HIT1.transcript"; gene_name "LOCXPOlfC7.284.HIT1.OlfC.2R.821.ANF_receptor.exons6.CM040259.1.Tachysurus_fulvidraco";
CM040259.1	exonerate:protein2genome:local	exon	24783711	24783999	.	+	.	gene_id "LOCXPOlfC7.284.HIT1"; transcript_id "LOCXPOlfC7.284.HIT1.transcript"; gene_name "LOCXPOlfC7.284.HIT1.OlfC.2R.821.ANF_receptor.exons6.CM040259.1.Tachysurus_fulvidraco";
CM040259.1	exonerate:protein2genome:local	exon	24784650	24785399	.	+	.	gene_id "LOCXPOlfC7.284.HIT1"; transcript_id "LOCXPOlfC7.284.HIT1.transcript"; gene_name "LOCXPOlfC7.284.HIT1.OlfC.2R.821.ANF_receptor.exons6.CM040259.1.Tachysurus_fulvidraco";
CM040259.1	exonerate:protein2genome:local	exon	24785486	24785713	.	+	.	gene_id "LOCXPOlfC7.284.HIT1"; transcript_id "LOCXPOlfC7.284.HIT1.transcript"; gene_name "LOCXPOlfC7.284.HIT1.OlfC.2R.821.ANF_receptor.exons6.CM040259.1.Tachysurus_fulvidraco";
CM040259.1	exonerate:protein2genome:local	exon	24785948	24786071	.	+	.	gene_id "LOCXPOlfC7.284.HIT1"; transcript_id "LOCXPOlfC7.284.HIT1.transcript"; gene_name "LOCXPOlfC7.284.HIT1.OlfC.2R.821.ANF_receptor.exons6.CM040259.1.Tachysurus_fulvidraco";
CM040259.1	exonerate:protein2genome:local	exon	24786233	24787125	.	+	.	gene_id "LOCXPOlfC7.284.HIT1"; transcript_id "LOCXPOlfC7.284.HIT1.transcript"; gene_name "LOCXPOlfC7.284.HIT1.OlfC.2R.821.ANF_receptor.exons6.CM040259.1.Tachysurus_fulvidraco";
CM040259.1	exonerate:protein2genome:local	exon	24794181	24794374	.	+	.	gene_id "LOCXPOlfC8.288.HIT1"; transcript_id "LOCXPOlfC8.288.HIT1.transcript"; gene_name "LOCXPOlfC8.288.HIT1.OlfC.2R.826.ANF_receptor.exons6.CM040259.1.Tachysurus_fulvidraco";
CM040259.1	exonerate:protein2genome:local	exon	24794524	24794812	.	+	.	gene_id "LOCXPOlfC8.288.HIT1"; transcript_id "LOCXPOlfC8.288.HIT1.transcript"; gene_name "LOCXPOlfC8.288.HIT1.OlfC.2R.826.ANF_receptor.exons6.CM040259.1.Tachysurus_fulvidraco";
CM040259.1	exonerate:protein2genome:local	exon	24795509	24796258	.	+	.	gene_id "LOCXPOlfC8.288.HIT1"; transcript_id "LOCXPOlfC8.288.HIT1.transcript"; gene_name "LOCXPOlfC8.288.HIT1.OlfC.2R.826.ANF_receptor.exons6.CM040259.1.Tachysurus_fulvidraco";
CM040259.1	exonerate:protein2genome:local	exon	24796350	24796577	.	+	.	gene_id "LOCXPOlfC8.288.HIT1"; transcript_id "LOCXPOlfC8.288.HIT1.transcript"; gene_name "LOCXPOlfC8.288.HIT1.OlfC.2R.826.ANF_receptor.exons6.CM040259.1.Tachysurus_fulvidraco";
CM040259.1	exonerate:protein2genome:local	exon	24796773	24796896	.	+	.	gene_id "LOCXPOlfC8.288.HIT1"; transcript_id "LOCXPOlfC8.288.HIT1.transcript"; gene_name "LOCXPOlfC8.288.HIT1.OlfC.2R.826.ANF_receptor.exons6.CM040259.1.Tachysurus_fulvidraco";
CM040259.1	exonerate:protein2genome:local	exon	24797062	24797954	.	+	.	gene_id "LOCXPOlfC8.288.HIT1"; transcript_id "LOCXPOlfC8.288.HIT1.transcript"; gene_name "LOCXPOlfC8.288.HIT1.OlfC.2R.826.ANF_receptor.exons6.CM040259.1.Tachysurus_fulvidraco";
CM040259.1	exonerate:protein2genome:local	exon	24804400	24804596	.	+	.	gene_id "LOCXPOlfC9.290.HIT1"; transcript_id "LOCXPOlfC9.290.HIT1.transcript"; gene_name "LOCXPOlfC9.290.HIT1.OlfC.2R.827.ANF_receptor.exons6.CM040259.1.Tachysurus_fulvidraco";
CM040259.1	exonerate:protein2genome:local	exon	24804729	24805017	.	+	.	gene_id "LOCXPOlfC9.290.HIT1"; transcript_id "LOCXPOlfC9.290.HIT1.transcript"; gene_name "LOCXPOlfC9.290.HIT1.OlfC.2R.827.ANF_receptor.exons6.CM040259.1.Tachysurus_fulvidraco";
CM040259.1	exonerate:protein2genome:local	exon	24805744	24806493	.	+	.	gene_id "LOCXPOlfC9.290.HIT1"; transcript_id "LOCXPOlfC9.290.HIT1.transcript"; gene_name "LOCXPOlfC9.290.HIT1.OlfC.2R.827.ANF_receptor.exons6.CM040259.1.Tachysurus_fulvidraco";
CM040259.1	exonerate:protein2genome:local	exon	24806580	24806807	.	+	.	gene_id "LOCXPOlfC9.290.HIT1"; transcript_id "LOCXPOlfC9.290.HIT1.transcript"; gene_name "LOCXPOlfC9.290.HIT1.OlfC.2R.827.ANF_receptor.exons6.CM040259.1.Tachysurus_fulvidraco";
CM040259.1	exonerate:protein2genome:local	exon	24807029	24807152	.	+	.	gene_id "LOCXPOlfC9.290.HIT1"; transcript_id "LOCXPOlfC9.290.HIT1.transcript"; gene_name "LOCXPOlfC9.290.HIT1.OlfC.2R.827.ANF_receptor.exons6.CM040259.1.Tachysurus_fulvidraco";
CM040259.1	exonerate:protein2genome:local	exon	24807318	24808210	.	+	.	gene_id "LOCXPOlfC9.290.HIT1"; transcript_id "LOCXPOlfC9.290.HIT1.transcript"; gene_name "LOCXPOlfC9.290.HIT1.OlfC.2R.827.ANF_receptor.exons6.CM040259.1.Tachysurus_fulvidraco";
CM040259.1	exonerate:protein2genome:local	exon	24812129	24812325	.	+	.	gene_id "LOCXPOlfC10.295.HIT1"; transcript_id "LOCXPOlfC10.295.HIT1.transcript"; gene_name "LOCXPOlfC10.295.HIT1.OlfC.2R.827.ANF_receptor.exons6.CM040259.1.Tachysurus_fulvidraco";
CM040259.1	exonerate:protein2genome:local	exon	24812485	24812773	.	+	.	gene_id "LOCXPOlfC10.295.HIT1"; transcript_id "LOCXPOlfC10.295.HIT1.transcript"; gene_name "LOCXPOlfC10.295.HIT1.OlfC.2R.827.ANF_receptor.exons6.CM040259.1.Tachysurus_fulvidraco";
CM040259.1	exonerate:protein2genome:local	exon	24813424	24814173	.	+	.	gene_id "LOCXPOlfC10.295.HIT1"; transcript_id "LOCXPOlfC10.295.HIT1.transcript"; gene_name "LOCXPOlfC10.295.HIT1.OlfC.2R.827.ANF_receptor.exons6.CM040259.1.Tachysurus_fulvidraco";
CM040259.1	exonerate:protein2genome:local	exon	24814261	24814488	.	+	.	gene_id "LOCXPOlfC10.295.HIT1"; transcript_id "LOCXPOlfC10.295.HIT1.transcript"; gene_name "LOCXPOlfC10.295.HIT1.OlfC.2R.827.ANF_receptor.exons6.CM040259.1.Tachysurus_fulvidraco";
CM040259.1	exonerate:protein2genome:local	exon	24814693	24814816	.	+	.	gene_id "LOCXPOlfC10.295.HIT1"; transcript_id "LOCXPOlfC10.295.HIT1.transcript"; gene_name "LOCXPOlfC10.295.HIT1.OlfC.2R.827.ANF_receptor.exons6.CM040259.1.Tachysurus_fulvidraco";
CM040259.1	exonerate:protein2genome:local	exon	24814982	24815874	.	+	.	gene_id "LOCXPOlfC10.295.HIT1"; transcript_id "LOCXPOlfC10.295.HIT1.transcript"; gene_name "LOCXPOlfC10.295.HIT1.OlfC.2R.827.ANF_receptor.exons6.CM040259.1.Tachysurus_fulvidraco";
CM040259.1	exonerate:protein2genome:local	exon	24821514	24821710	.	+	.	gene_id "LOCXPOlfC11.298.HIT1"; transcript_id "LOCXPOlfC11.298.HIT1.transcript"; gene_name "LOCXPOlfC11.298.HIT1.OlfC.2R.827.ANF_receptor.exons6.CM040259.1.Tachysurus_fulvidraco";
CM040259.1	exonerate:protein2genome:local	exon	24821827	24822115	.	+	.	gene_id "LOCXPOlfC11.298.HIT1"; transcript_id "LOCXPOlfC11.298.HIT1.transcript"; gene_name "LOCXPOlfC11.298.HIT1.OlfC.2R.827.ANF_receptor.exons6.CM040259.1.Tachysurus_fulvidraco";
CM040259.1	exonerate:protein2genome:local	exon	24822676	24823425	.	+	.	gene_id "LOCXPOlfC11.298.HIT1"; transcript_id "LOCXPOlfC11.298.HIT1.transcript"; gene_name "LOCXPOlfC11.298.HIT1.OlfC.2R.827.ANF_receptor.exons6.CM040259.1.Tachysurus_fulvidraco";
CM040259.1	exonerate:protein2genome:local	exon	24823512	24823739	.	+	.	gene_id "LOCXPOlfC11.298.HIT1"; transcript_id "LOCXPOlfC11.298.HIT1.transcript"; gene_name "LOCXPOlfC11.298.HIT1.OlfC.2R.827.ANF_receptor.exons6.CM040259.1.Tachysurus_fulvidraco";
CM040259.1	exonerate:protein2genome:local	exon	24823914	24824037	.	+	.	gene_id "LOCXPOlfC11.298.HIT1"; transcript_id "LOCXPOlfC11.298.HIT1.transcript"; gene_name "LOCXPOlfC11.298.HIT1.OlfC.2R.827.ANF_receptor.exons6.CM040259.1.Tachysurus_fulvidraco";
CM040259.1	exonerate:protein2genome:local	exon	24824203	24825095	.	+	.	gene_id "LOCXPOlfC11.298.HIT1"; transcript_id "LOCXPOlfC11.298.HIT1.transcript"; gene_name "LOCXPOlfC11.298.HIT1.OlfC.2R.827.ANF_receptor.exons6.CM040259.1.Tachysurus_fulvidraco";
CM040259.1	exonerate:protein2genome:local	exon	24833291	24833490	.	+	.	gene_id "LOCXPOlfC12.303.HIT1"; transcript_id "LOCXPOlfC12.303.HIT1.transcript"; gene_name "LOCXPOlfC12.303.HIT1.OlfC.2R.828.ANF_receptor.exons6.CM040259.1.Tachysurus_fulvidraco";
CM040259.1	exonerate:protein2genome:local	exon	24833606	24833894	.	+	.	gene_id "LOCXPOlfC12.303.HIT1"; transcript_id "LOCXPOlfC12.303.HIT1.transcript"; gene_name "LOCXPOlfC12.303.HIT1.OlfC.2R.828.ANF_receptor.exons6.CM040259.1.Tachysurus_fulvidraco";
CM040259.1	exonerate:protein2genome:local	exon	24834703	24835452	.	+	.	gene_id "LOCXPOlfC12.303.HIT1"; transcript_id "LOCXPOlfC12.303.HIT1.transcript"; gene_name "LOCXPOlfC12.303.HIT1.OlfC.2R.828.ANF_receptor.exons6.CM040259.1.Tachysurus_fulvidraco";
CM040259.1	exonerate:protein2genome:local	exon	24835539	24835766	.	+	.	gene_id "LOCXPOlfC12.303.HIT1"; transcript_id "LOCXPOlfC12.303.HIT1.transcript"; gene_name "LOCXPOlfC12.303.HIT1.OlfC.2R.828.ANF_receptor.exons6.CM040259.1.Tachysurus_fulvidraco";
CM040259.1	exonerate:protein2genome:local	exon	24835972	24836095	.	+	.	gene_id "LOCXPOlfC12.303.HIT1"; transcript_id "LOCXPOlfC12.303.HIT1.transcript"; gene_name "LOCXPOlfC12.303.HIT1.OlfC.2R.828.ANF_receptor.exons6.CM040259.1.Tachysurus_fulvidraco";
CM040259.1	exonerate:protein2genome:local	exon	24836261	24837153	.	+	.	gene_id "LOCXPOlfC12.303.HIT1"; transcript_id "LOCXPOlfC12.303.HIT1.transcript"; gene_name "LOCXPOlfC12.303.HIT1.OlfC.2R.828.ANF_receptor.exons6.CM040259.1.Tachysurus_fulvidraco";
CM040259.1	exonerate:protein2genome:local	exon	24846294	24846451	.	+	.	gene_id "LOCXPOlfC13.306.HIT1"; transcript_id "LOCXPOlfC13.306.HIT1.transcript"; gene_name "LOCXPOlfC13.306.HIT1.OlfC.2R.814.ANF_receptor.exons6.CM040259.1.Tachysurus_fulvidraco";
CM040259.1	exonerate:protein2genome:local	exon	24846585	24846873	.	+	.	gene_id "LOCXPOlfC13.306.HIT1"; transcript_id "LOCXPOlfC13.306.HIT1.transcript"; gene_name "LOCXPOlfC13.306.HIT1.OlfC.2R.814.ANF_receptor.exons6.CM040259.1.Tachysurus_fulvidraco";
CM040259.1	exonerate:protein2genome:local	exon	24847495	24848244	.	+	.	gene_id "LOCXPOlfC13.306.HIT1"; transcript_id "LOCXPOlfC13.306.HIT1.transcript"; gene_name "LOCXPOlfC13.306.HIT1.OlfC.2R.814.ANF_receptor.exons6.CM040259.1.Tachysurus_fulvidraco";
CM040259.1	exonerate:protein2genome:local	exon	24848335	24848562	.	+	.	gene_id "LOCXPOlfC13.306.HIT1"; transcript_id "LOCXPOlfC13.306.HIT1.transcript"; gene_name "LOCXPOlfC13.306.HIT1.OlfC.2R.814.ANF_receptor.exons6.CM040259.1.Tachysurus_fulvidraco";
CM040259.1	exonerate:protein2genome:local	exon	24848742	24848865	.	+	.	gene_id "LOCXPOlfC13.306.HIT1"; transcript_id "LOCXPOlfC13.306.HIT1.transcript"; gene_name "LOCXPOlfC13.306.HIT1.OlfC.2R.814.ANF_receptor.exons6.CM040259.1.Tachysurus_fulvidraco";
CM040259.1	exonerate:protein2genome:local	exon	24849031	24849923	.	+	.	gene_id "LOCXPOlfC13.306.HIT1"; transcript_id "LOCXPOlfC13.306.HIT1.transcript"; gene_name "LOCXPOlfC13.306.HIT1.OlfC.2R.814.ANF_receptor.exons6.CM040259.1.Tachysurus_fulvidraco";
CM040259.1	exonerate:protein2genome:local	exon	24860199	24860356	.	+	.	gene_id "LOCXPOlfC14.308.HIT1"; transcript_id "LOCXPOlfC14.308.HIT1.transcript"; gene_name "LOCXPOlfC14.308.HIT1.OlfC.2R.814.ANF_receptor.exons6.CM040259.1.Tachysurus_fulvidraco";
CM040259.1	exonerate:protein2genome:local	exon	24860525	24860813	.	+	.	gene_id "LOCXPOlfC14.308.HIT1"; transcript_id "LOCXPOlfC14.308.HIT1.transcript"; gene_name "LOCXPOlfC14.308.HIT1.OlfC.2R.814.ANF_receptor.exons6.CM040259.1.Tachysurus_fulvidraco";
CM040259.1	exonerate:protein2genome:local	exon	24861577	24862326	.	+	.	gene_id "LOCXPOlfC14.308.HIT1"; transcript_id "LOCXPOlfC14.308.HIT1.transcript"; gene_name "LOCXPOlfC14.308.HIT1.OlfC.2R.814.ANF_receptor.exons6.CM040259.1.Tachysurus_fulvidraco";
CM040259.1	exonerate:protein2genome:local	exon	24862410	24862637	.	+	.	gene_id "LOCXPOlfC14.308.HIT1"; transcript_id "LOCXPOlfC14.308.HIT1.transcript"; gene_name "LOCXPOlfC14.308.HIT1.OlfC.2R.814.ANF_receptor.exons6.CM040259.1.Tachysurus_fulvidraco";
CM040259.1	exonerate:protein2genome:local	exon	24862782	24862905	.	+	.	gene_id "LOCXPOlfC14.308.HIT1"; transcript_id "LOCXPOlfC14.308.HIT1.transcript"; gene_name "LOCXPOlfC14.308.HIT1.OlfC.2R.814.ANF_receptor.exons6.CM040259.1.Tachysurus_fulvidraco";
CM040259.1	exonerate:protein2genome:local	exon	24863071	24863963	.	+	.	gene_id "LOCXPOlfC14.308.HIT1"; transcript_id "LOCXPOlfC14.308.HIT1.transcript"; gene_name "LOCXPOlfC14.308.HIT1.OlfC.2R.814.ANF_receptor.exons6.CM040259.1.Tachysurus_fulvidraco";
CM040259.1	exonerate:protein2genome:local	exon	24875355	24875512	.	+	.	gene_id "LOCXPOlfC14.312.HIT1"; transcript_id "LOCXPOlfC14.312.HIT1.transcript"; gene_name "LOCXPOlfC14.312.HIT1.OlfC.2R.814.ANF_receptor.exons6.CM040259.1.Tachysurus_fulvidraco";
CM040259.1	exonerate:protein2genome:local	exon	24875644	24875932	.	+	.	gene_id "LOCXPOlfC14.312.HIT1"; transcript_id "LOCXPOlfC14.312.HIT1.transcript"; gene_name "LOCXPOlfC14.312.HIT1.OlfC.2R.814.ANF_receptor.exons6.CM040259.1.Tachysurus_fulvidraco";
CM040259.1	exonerate:protein2genome:local	exon	24877302	24878051	.	+	.	gene_id "LOCXPOlfC14.312.HIT1"; transcript_id "LOCXPOlfC14.312.HIT1.transcript"; gene_name "LOCXPOlfC14.312.HIT1.OlfC.2R.814.ANF_receptor.exons6.CM040259.1.Tachysurus_fulvidraco";
CM040259.1	exonerate:protein2genome:local	exon	24878139	24878366	.	+	.	gene_id "LOCXPOlfC14.312.HIT1"; transcript_id "LOCXPOlfC14.312.HIT1.transcript"; gene_name "LOCXPOlfC14.312.HIT1.OlfC.2R.814.ANF_receptor.exons6.CM040259.1.Tachysurus_fulvidraco";
CM040259.1	exonerate:protein2genome:local	exon	24878552	24878675	.	+	.	gene_id "LOCXPOlfC14.312.HIT1"; transcript_id "LOCXPOlfC14.312.HIT1.transcript"; gene_name "LOCXPOlfC14.312.HIT1.OlfC.2R.814.ANF_receptor.exons6.CM040259.1.Tachysurus_fulvidraco";
CM040259.1	exonerate:protein2genome:local	exon	24878841	24879733	.	+	.	gene_id "LOCXPOlfC14.312.HIT1"; transcript_id "LOCXPOlfC14.312.HIT1.transcript"; gene_name "LOCXPOlfC14.312.HIT1.OlfC.2R.814.ANF_receptor.exons6.CM040259.1.Tachysurus_fulvidraco";
CM040259.1	exonerate:protein2genome:local	exon	24890051	24890247	.	+	.	gene_id "LOCXPOlfC16.314.HIT1"; transcript_id "LOCXPOlfC16.314.HIT1.transcript"; gene_name "LOCXPOlfC16.314.HIT1.OlfC.2R.828.ANF_receptor.exons6.CM040259.1.Tachysurus_fulvidraco";
CM040259.1	exonerate:protein2genome:local	exon	24890408	24890696	.	+	.	gene_id "LOCXPOlfC16.314.HIT1"; transcript_id "LOCXPOlfC16.314.HIT1.transcript"; gene_name "LOCXPOlfC16.314.HIT1.OlfC.2R.828.ANF_receptor.exons6.CM040259.1.Tachysurus_fulvidraco";
CM040259.1	exonerate:protein2genome:local	exon	24891392	24892144	.	+	.	gene_id "LOCXPOlfC16.314.HIT1"; transcript_id "LOCXPOlfC16.314.HIT1.transcript"; gene_name "LOCXPOlfC16.314.HIT1.OlfC.2R.828.ANF_receptor.exons6.CM040259.1.Tachysurus_fulvidraco";
CM040259.1	exonerate:protein2genome:local	exon	24892227	24892454	.	+	.	gene_id "LOCXPOlfC16.314.HIT1"; transcript_id "LOCXPOlfC16.314.HIT1.transcript"; gene_name "LOCXPOlfC16.314.HIT1.OlfC.2R.828.ANF_receptor.exons6.CM040259.1.Tachysurus_fulvidraco";
CM040259.1	exonerate:protein2genome:local	exon	24892664	24892787	.	+	.	gene_id "LOCXPOlfC16.314.HIT1"; transcript_id "LOCXPOlfC16.314.HIT1.transcript"; gene_name "LOCXPOlfC16.314.HIT1.OlfC.2R.828.ANF_receptor.exons6.CM040259.1.Tachysurus_fulvidraco";
CM040259.1	exonerate:protein2genome:local	exon	24892940	24893832	.	+	.	gene_id "LOCXPOlfC16.314.HIT1"; transcript_id "LOCXPOlfC16.314.HIT1.transcript"; gene_name "LOCXPOlfC16.314.HIT1.OlfC.2R.828.ANF_receptor.exons6.CM040259.1.Tachysurus_fulvidraco";
CM040259.1	exonerate:protein2genome:local	exon	24904634	24904833	.	+	.	gene_id "LOCXPOlfC17.321.HIT1"; transcript_id "LOCXPOlfC17.321.HIT1.transcript"; gene_name "LOCXPOlfC17.321.HIT1.OlfC.2R.827.ANF_receptor.exons6.CM040259.1.Tachysurus_fulvidraco";
CM040259.1	exonerate:protein2genome:local	exon	24904988	24905273	.	+	.	gene_id "LOCXPOlfC17.321.HIT1"; transcript_id "LOCXPOlfC17.321.HIT1.transcript"; gene_name "LOCXPOlfC17.321.HIT1.OlfC.2R.827.ANF_receptor.exons6.CM040259.1.Tachysurus_fulvidraco";
CM040259.1	exonerate:protein2genome:local	exon	24905697	24906446	.	+	.	gene_id "LOCXPOlfC17.321.HIT1"; transcript_id "LOCXPOlfC17.321.HIT1.transcript"; gene_name "LOCXPOlfC17.321.HIT1.OlfC.2R.827.ANF_receptor.exons6.CM040259.1.Tachysurus_fulvidraco";
CM040259.1	exonerate:protein2genome:local	exon	24906533	24906760	.	+	.	gene_id "LOCXPOlfC17.321.HIT1"; transcript_id "LOCXPOlfC17.321.HIT1.transcript"; gene_name "LOCXPOlfC17.321.HIT1.OlfC.2R.827.ANF_receptor.exons6.CM040259.1.Tachysurus_fulvidraco";
CM040259.1	exonerate:protein2genome:local	exon	24906924	24907047	.	+	.	gene_id "LOCXPOlfC17.321.HIT1"; transcript_id "LOCXPOlfC17.321.HIT1.transcript"; gene_name "LOCXPOlfC17.321.HIT1.OlfC.2R.827.ANF_receptor.exons6.CM040259.1.Tachysurus_fulvidraco";
CM040259.1	exonerate:protein2genome:local	exon	24907210	24908102	.	+	.	gene_id "LOCXPOlfC17.321.HIT1"; transcript_id "LOCXPOlfC17.321.HIT1.transcript"; gene_name "LOCXPOlfC17.321.HIT1.OlfC.2R.827.ANF_receptor.exons6.CM040259.1.Tachysurus_fulvidraco";
CM040259.1	exonerate:protein2genome:local	exon	24914533	24914675	.	+	.	gene_id "LOCXPOlfC18.328.HIT1"; transcript_id "LOCXPOlfC18.328.HIT1.transcript"; gene_name "LOCXPOlfC18.328.HIT1.OlfC.2R.811.ANF_receptor.exons6.CM040259.1.Tachysurus_fulvidraco";
CM040259.1	exonerate:protein2genome:local	exon	24914763	24915051	.	+	.	gene_id "LOCXPOlfC18.328.HIT1"; transcript_id "LOCXPOlfC18.328.HIT1.transcript"; gene_name "LOCXPOlfC18.328.HIT1.OlfC.2R.811.ANF_receptor.exons6.CM040259.1.Tachysurus_fulvidraco";
CM040259.1	exonerate:protein2genome:local	exon	24915497	24916252	.	+	.	gene_id "LOCXPOlfC18.328.HIT1"; transcript_id "LOCXPOlfC18.328.HIT1.transcript"; gene_name "LOCXPOlfC18.328.HIT1.OlfC.2R.811.ANF_receptor.exons6.CM040259.1.Tachysurus_fulvidraco";
CM040259.1	exonerate:protein2genome:local	exon	24916334	24916561	.	+	.	gene_id "LOCXPOlfC18.328.HIT1"; transcript_id "LOCXPOlfC18.328.HIT1.transcript"; gene_name "LOCXPOlfC18.328.HIT1.OlfC.2R.811.ANF_receptor.exons6.CM040259.1.Tachysurus_fulvidraco";
CM040259.1	exonerate:protein2genome:local	exon	24916682	24916805	.	+	.	gene_id "LOCXPOlfC18.328.HIT1"; transcript_id "LOCXPOlfC18.328.HIT1.transcript"; gene_name "LOCXPOlfC18.328.HIT1.OlfC.2R.811.ANF_receptor.exons6.CM040259.1.Tachysurus_fulvidraco";
CM040259.1	exonerate:protein2genome:local	exon	24916951	24917843	.	+	.	gene_id "LOCXPOlfC18.328.HIT1"; transcript_id "LOCXPOlfC18.328.HIT1.transcript"; gene_name "LOCXPOlfC18.328.HIT1.OlfC.2R.811.ANF_receptor.exons6.CM040259.1.Tachysurus_fulvidraco";
CM040259.1	exonerate:protein2genome:local	exon	24923521	24923717	.	+	.	gene_id "LOCXPOlfC19.330.HIT1"; transcript_id "LOCXPOlfC19.330.HIT1.transcript"; gene_name "LOCXPOlfC19.330.HIT1.OlfC.2R.829.ANF_receptor.exons6.CM040259.1.Tachysurus_fulvidraco";
CM040259.1	exonerate:protein2genome:local	exon	24923807	24924095	.	+	.	gene_id "LOCXPOlfC19.330.HIT1"; transcript_id "LOCXPOlfC19.330.HIT1.transcript"; gene_name "LOCXPOlfC19.330.HIT1.OlfC.2R.829.ANF_receptor.exons6.CM040259.1.Tachysurus_fulvidraco";
CM040259.1	exonerate:protein2genome:local	exon	24924361	24925116	.	+	.	gene_id "LOCXPOlfC19.330.HIT1"; transcript_id "LOCXPOlfC19.330.HIT1.transcript"; gene_name "LOCXPOlfC19.330.HIT1.OlfC.2R.829.ANF_receptor.exons6.CM040259.1.Tachysurus_fulvidraco";
CM040259.1	exonerate:protein2genome:local	exon	24925199	24925426	.	+	.	gene_id "LOCXPOlfC19.330.HIT1"; transcript_id "LOCXPOlfC19.330.HIT1.transcript"; gene_name "LOCXPOlfC19.330.HIT1.OlfC.2R.829.ANF_receptor.exons6.CM040259.1.Tachysurus_fulvidraco";
CM040259.1	exonerate:protein2genome:local	exon	24925621	24925744	.	+	.	gene_id "LOCXPOlfC19.330.HIT1"; transcript_id "LOCXPOlfC19.330.HIT1.transcript"; gene_name "LOCXPOlfC19.330.HIT1.OlfC.2R.829.ANF_receptor.exons6.CM040259.1.Tachysurus_fulvidraco";
CM040259.1	exonerate:protein2genome:local	exon	24925916	24926808	.	+	.	gene_id "LOCXPOlfC19.330.HIT1"; transcript_id "LOCXPOlfC19.330.HIT1.transcript"; gene_name "LOCXPOlfC19.330.HIT1.OlfC.2R.829.ANF_receptor.exons6.CM040259.1.Tachysurus_fulvidraco";
CM040259.1	exonerate:protein2genome:local	exon	24931225	24931439	.	+	.	gene_id "LOCXPOlfC20.337.HIT1"; transcript_id "LOCXPOlfC20.337.HIT1.transcript"; gene_name "LOCXPOlfC20.337.HIT1.OlfC.2R.841.ANF_receptor.exons6.CM040259.1.Tachysurus_fulvidraco";
CM040259.1	exonerate:protein2genome:local	exon	24931587	24931875	.	+	.	gene_id "LOCXPOlfC20.337.HIT1"; transcript_id "LOCXPOlfC20.337.HIT1.transcript"; gene_name "LOCXPOlfC20.337.HIT1.OlfC.2R.841.ANF_receptor.exons6.CM040259.1.Tachysurus_fulvidraco";
CM040259.1	exonerate:protein2genome:local	exon	24932497	24933255	.	+	.	gene_id "LOCXPOlfC20.337.HIT1"; transcript_id "LOCXPOlfC20.337.HIT1.transcript"; gene_name "LOCXPOlfC20.337.HIT1.OlfC.2R.841.ANF_receptor.exons6.CM040259.1.Tachysurus_fulvidraco";
CM040259.1	exonerate:protein2genome:local	exon	24933339	24933566	.	+	.	gene_id "LOCXPOlfC20.337.HIT1"; transcript_id "LOCXPOlfC20.337.HIT1.transcript"; gene_name "LOCXPOlfC20.337.HIT1.OlfC.2R.841.ANF_receptor.exons6.CM040259.1.Tachysurus_fulvidraco";
CM040259.1	exonerate:protein2genome:local	exon	24933721	24933844	.	+	.	gene_id "LOCXPOlfC20.337.HIT1"; transcript_id "LOCXPOlfC20.337.HIT1.transcript"; gene_name "LOCXPOlfC20.337.HIT1.OlfC.2R.841.ANF_receptor.exons6.CM040259.1.Tachysurus_fulvidraco";
CM040259.1	exonerate:protein2genome:local	exon	24934010	24934917	.	+	.	gene_id "LOCXPOlfC20.337.HIT1"; transcript_id "LOCXPOlfC20.337.HIT1.transcript"; gene_name "LOCXPOlfC20.337.HIT1.OlfC.2R.841.ANF_receptor.exons6.CM040259.1.Tachysurus_fulvidraco";
CM040259.1	exonerate:protein2genome:local	exon	24936719	24936951	.	+	.	gene_id "LOCXPOlfC21.344.HIT1"; transcript_id "LOCXPOlfC21.344.HIT1.transcript"; gene_name "LOCXPOlfC21.344.HIT1.OlfC.2R.841.ANF_receptor.exons6.CM040259.1.Tachysurus_fulvidraco";
CM040259.1	exonerate:protein2genome:local	exon	24937102	24937390	.	+	.	gene_id "LOCXPOlfC21.344.HIT1"; transcript_id "LOCXPOlfC21.344.HIT1.transcript"; gene_name "LOCXPOlfC21.344.HIT1.OlfC.2R.841.ANF_receptor.exons6.CM040259.1.Tachysurus_fulvidraco";
CM040259.1	exonerate:protein2genome:local	exon	24937741	24938496	.	+	.	gene_id "LOCXPOlfC21.344.HIT1"; transcript_id "LOCXPOlfC21.344.HIT1.transcript"; gene_name "LOCXPOlfC21.344.HIT1.OlfC.2R.841.ANF_receptor.exons6.CM040259.1.Tachysurus_fulvidraco";
CM040259.1	exonerate:protein2genome:local	exon	24938595	24938822	.	+	.	gene_id "LOCXPOlfC21.344.HIT1"; transcript_id "LOCXPOlfC21.344.HIT1.transcript"; gene_name "LOCXPOlfC21.344.HIT1.OlfC.2R.841.ANF_receptor.exons6.CM040259.1.Tachysurus_fulvidraco";
CM040259.1	exonerate:protein2genome:local	exon	24939017	24939140	.	+	.	gene_id "LOCXPOlfC21.344.HIT1"; transcript_id "LOCXPOlfC21.344.HIT1.transcript"; gene_name "LOCXPOlfC21.344.HIT1.OlfC.2R.841.ANF_receptor.exons6.CM040259.1.Tachysurus_fulvidraco";
CM040259.1	exonerate:protein2genome:local	exon	24939277	24940169	.	+	.	gene_id "LOCXPOlfC21.344.HIT1"; transcript_id "LOCXPOlfC21.344.HIT1.transcript"; gene_name "LOCXPOlfC21.344.HIT1.OlfC.2R.841.ANF_receptor.exons6.CM040259.1.Tachysurus_fulvidraco";
CM040259.1	exonerate:protein2genome:local	exon	24945584	24945786	.	+	.	gene_id "LOCXPOlfC21.348.HIT1"; transcript_id "LOCXPOlfC21.348.HIT1.transcript"; gene_name "LOCXPOlfC21.348.HIT1.OlfC.2R.828.ANF_receptor.exons6.CM040259.1.Tachysurus_fulvidraco";
CM040259.1	exonerate:protein2genome:local	exon	24945951	24946239	.	+	.	gene_id "LOCXPOlfC21.348.HIT1"; transcript_id "LOCXPOlfC21.348.HIT1.transcript"; gene_name "LOCXPOlfC21.348.HIT1.OlfC.2R.828.ANF_receptor.exons6.CM040259.1.Tachysurus_fulvidraco";
CM040259.1	exonerate:protein2genome:local	exon	24946530	24947285	.	+	.	gene_id "LOCXPOlfC21.348.HIT1"; transcript_id "LOCXPOlfC21.348.HIT1.transcript"; gene_name "LOCXPOlfC21.348.HIT1.OlfC.2R.828.ANF_receptor.exons6.CM040259.1.Tachysurus_fulvidraco";
CM040259.1	exonerate:protein2genome:local	exon	24947380	24947598	.	+	.	gene_id "LOCXPOlfC21.348.HIT1"; transcript_id "LOCXPOlfC21.348.HIT1.transcript"; gene_name "LOCXPOlfC21.348.HIT1.OlfC.2R.828.ANF_receptor.exons6.CM040259.1.Tachysurus_fulvidraco";
CM040259.1	exonerate:protein2genome:local	exon	24947862	24947985	.	+	.	gene_id "LOCXPOlfC21.348.HIT1"; transcript_id "LOCXPOlfC21.348.HIT1.transcript"; gene_name "LOCXPOlfC21.348.HIT1.OlfC.2R.828.ANF_receptor.exons6.CM040259.1.Tachysurus_fulvidraco";
CM040259.1	exonerate:protein2genome:local	exon	24948151	24949043	.	+	.	gene_id "LOCXPOlfC21.348.HIT1"; transcript_id "LOCXPOlfC21.348.HIT1.transcript"; gene_name "LOCXPOlfC21.348.HIT1.OlfC.2R.828.ANF_receptor.exons6.CM040259.1.Tachysurus_fulvidraco";
CM040259.1	exonerate:protein2genome:local	exon	24950382	24950584	.	+	.	gene_id "LOCXPOlfC22.354.HIT1"; transcript_id "LOCXPOlfC22.354.HIT1.transcript"; gene_name "LOCXPOlfC22.354.HIT1.OlfC.2R.843.ANF_receptor.exons6.CM040259.1.Tachysurus_fulvidraco";
CM040259.1	exonerate:protein2genome:local	exon	24950738	24951023	.	+	.	gene_id "LOCXPOlfC22.354.HIT1"; transcript_id "LOCXPOlfC22.354.HIT1.transcript"; gene_name "LOCXPOlfC22.354.HIT1.OlfC.2R.843.ANF_receptor.exons6.CM040259.1.Tachysurus_fulvidraco";
CM040259.1	exonerate:protein2genome:local	exon	24951116	24951913	.	+	.	gene_id "LOCXPOlfC22.354.HIT1"; transcript_id "LOCXPOlfC22.354.HIT1.transcript"; gene_name "LOCXPOlfC22.354.HIT1.OlfC.2R.843.ANF_receptor.exons6.CM040259.1.Tachysurus_fulvidraco";
CM040259.1	exonerate:protein2genome:local	exon	24952050	24952277	.	+	.	gene_id "LOCXPOlfC22.354.HIT1"; transcript_id "LOCXPOlfC22.354.HIT1.transcript"; gene_name "LOCXPOlfC22.354.HIT1.OlfC.2R.843.ANF_receptor.exons6.CM040259.1.Tachysurus_fulvidraco";
CM040259.1	exonerate:protein2genome:local	exon	24952359	24952482	.	+	.	gene_id "LOCXPOlfC22.354.HIT1"; transcript_id "LOCXPOlfC22.354.HIT1.transcript"; gene_name "LOCXPOlfC22.354.HIT1.OlfC.2R.843.ANF_receptor.exons6.CM040259.1.Tachysurus_fulvidraco";
CM040259.1	exonerate:protein2genome:local	exon	24952592	24953481	.	+	.	gene_id "LOCXPOlfC22.354.HIT1"; transcript_id "LOCXPOlfC22.354.HIT1.transcript"; gene_name "LOCXPOlfC22.354.HIT1.OlfC.2R.843.ANF_receptor.exons6.CM040259.1.Tachysurus_fulvidraco";
CM040259.1	exonerate:protein2genome:local	exon	24954232	24954437	.	+	.	gene_id "LOCXPOlfC23.356.HIT1"; transcript_id "LOCXPOlfC23.356.HIT1.transcript"; gene_name "LOCXPOlfC23.356.HIT1.OlfC.2R.854.ANF_receptor.exons6.CM040259.1.Tachysurus_fulvidraco";
CM040259.1	exonerate:protein2genome:local	exon	24954618	24954903	.	+	.	gene_id "LOCXPOlfC23.356.HIT1"; transcript_id "LOCXPOlfC23.356.HIT1.transcript"; gene_name "LOCXPOlfC23.356.HIT1.OlfC.2R.854.ANF_receptor.exons6.CM040259.1.Tachysurus_fulvidraco";
CM040259.1	exonerate:protein2genome:local	exon	24955202	24956014	.	+	.	gene_id "LOCXPOlfC23.356.HIT1"; transcript_id "LOCXPOlfC23.356.HIT1.transcript"; gene_name "LOCXPOlfC23.356.HIT1.OlfC.2R.854.ANF_receptor.exons6.CM040259.1.Tachysurus_fulvidraco";
CM040259.1	exonerate:protein2genome:local	exon	24956120	24956347	.	+	.	gene_id "LOCXPOlfC23.356.HIT1"; transcript_id "LOCXPOlfC23.356.HIT1.transcript"; gene_name "LOCXPOlfC23.356.HIT1.OlfC.2R.854.ANF_receptor.exons6.CM040259.1.Tachysurus_fulvidraco";
CM040259.1	exonerate:protein2genome:local	exon	24956464	24956587	.	+	.	gene_id "LOCXPOlfC23.356.HIT1"; transcript_id "LOCXPOlfC23.356.HIT1.transcript"; gene_name "LOCXPOlfC23.356.HIT1.OlfC.2R.854.ANF_receptor.exons6.CM040259.1.Tachysurus_fulvidraco";
CM040259.1	exonerate:protein2genome:local	exon	24956720	24957624	.	+	.	gene_id "LOCXPOlfC23.356.HIT1"; transcript_id "LOCXPOlfC23.356.HIT1.transcript"; gene_name "LOCXPOlfC23.356.HIT1.OlfC.2R.854.ANF_receptor.exons6.CM040259.1.Tachysurus_fulvidraco";
CM040259.1	exonerate:protein2genome:local	exon	24959198	24959412	.	+	.	gene_id "LOCXPOlfC24.359.HIT1"; transcript_id "LOCXPOlfC24.359.HIT1.transcript"; gene_name "LOCXPOlfC24.359.HIT1.OlfC.2R.850.ANF_receptor.exons6.CM040259.1.Tachysurus_fulvidraco";
CM040259.1	exonerate:protein2genome:local	exon	24959542	24959833	.	+	.	gene_id "LOCXPOlfC24.359.HIT1"; transcript_id "LOCXPOlfC24.359.HIT1.transcript"; gene_name "LOCXPOlfC24.359.HIT1.OlfC.2R.850.ANF_receptor.exons6.CM040259.1.Tachysurus_fulvidraco";
CM040259.1	exonerate:protein2genome:local	exon	24959989	24960780	.	+	.	gene_id "LOCXPOlfC24.359.HIT1"; transcript_id "LOCXPOlfC24.359.HIT1.transcript"; gene_name "LOCXPOlfC24.359.HIT1.OlfC.2R.850.ANF_receptor.exons6.CM040259.1.Tachysurus_fulvidraco";
CM040259.1	exonerate:protein2genome:local	exon	24960902	24961129	.	+	.	gene_id "LOCXPOlfC24.359.HIT1"; transcript_id "LOCXPOlfC24.359.HIT1.transcript"; gene_name "LOCXPOlfC24.359.HIT1.OlfC.2R.850.ANF_receptor.exons6.CM040259.1.Tachysurus_fulvidraco";
CM040259.1	exonerate:protein2genome:local	exon	24961236	24961359	.	+	.	gene_id "LOCXPOlfC24.359.HIT1"; transcript_id "LOCXPOlfC24.359.HIT1.transcript"; gene_name "LOCXPOlfC24.359.HIT1.OlfC.2R.850.ANF_receptor.exons6.CM040259.1.Tachysurus_fulvidraco";
CM040259.1	exonerate:protein2genome:local	exon	24961584	24962482	.	+	.	gene_id "LOCXPOlfC24.359.HIT1"; transcript_id "LOCXPOlfC24.359.HIT1.transcript"; gene_name "LOCXPOlfC24.359.HIT1.OlfC.2R.850.ANF_receptor.exons6.CM040259.1.Tachysurus_fulvidraco";
CM040259.1	exonerate:protein2genome:local	exon	24966844	24967055	.	+	.	gene_id "LOCXPOlfC25.363.HIT1"; transcript_id "LOCXPOlfC25.363.HIT1.transcript"; gene_name "LOCXPOlfC25.363.HIT1.OlfC.2R.848.ANF_receptor.exons6.CM040259.1.Tachysurus_fulvidraco";
CM040259.1	exonerate:protein2genome:local	exon	24967173	24967464	.	+	.	gene_id "LOCXPOlfC25.363.HIT1"; transcript_id "LOCXPOlfC25.363.HIT1.transcript"; gene_name "LOCXPOlfC25.363.HIT1.OlfC.2R.848.ANF_receptor.exons6.CM040259.1.Tachysurus_fulvidraco";
CM040259.1	exonerate:protein2genome:local	exon	24967630	24968421	.	+	.	gene_id "LOCXPOlfC25.363.HIT1"; transcript_id "LOCXPOlfC25.363.HIT1.transcript"; gene_name "LOCXPOlfC25.363.HIT1.OlfC.2R.848.ANF_receptor.exons6.CM040259.1.Tachysurus_fulvidraco";
CM040259.1	exonerate:protein2genome:local	exon	24968555	24968779	.	+	.	gene_id "LOCXPOlfC25.363.HIT1"; transcript_id "LOCXPOlfC25.363.HIT1.transcript"; gene_name "LOCXPOlfC25.363.HIT1.OlfC.2R.848.ANF_receptor.exons6.CM040259.1.Tachysurus_fulvidraco";
CM040259.1	exonerate:protein2genome:local	exon	24968887	24969010	.	+	.	gene_id "LOCXPOlfC25.363.HIT1"; transcript_id "LOCXPOlfC25.363.HIT1.transcript"; gene_name "LOCXPOlfC25.363.HIT1.OlfC.2R.848.ANF_receptor.exons6.CM040259.1.Tachysurus_fulvidraco";
CM040259.1	exonerate:protein2genome:local	exon	24969197	24970095	.	+	.	gene_id "LOCXPOlfC25.363.HIT1"; transcript_id "LOCXPOlfC25.363.HIT1.transcript"; gene_name "LOCXPOlfC25.363.HIT1.OlfC.2R.848.ANF_receptor.exons6.CM040259.1.Tachysurus_fulvidraco";
CM040259.1	exonerate:protein2genome:local	exon	24973828	24974039	.	+	.	gene_id "LOCXPOlfC26.370.HIT1"; transcript_id "LOCXPOlfC26.370.HIT1.transcript"; gene_name "LOCXPOlfC26.370.HIT1.OlfC.2R.849.ANF_receptor.exons6.CM040259.1.Tachysurus_fulvidraco";
CM040259.1	exonerate:protein2genome:local	exon	24974179	24974470	.	+	.	gene_id "LOCXPOlfC26.370.HIT1"; transcript_id "LOCXPOlfC26.370.HIT1.transcript"; gene_name "LOCXPOlfC26.370.HIT1.OlfC.2R.849.ANF_receptor.exons6.CM040259.1.Tachysurus_fulvidraco";
CM040259.1	exonerate:protein2genome:local	exon	24974610	24975401	.	+	.	gene_id "LOCXPOlfC26.370.HIT1"; transcript_id "LOCXPOlfC26.370.HIT1.transcript"; gene_name "LOCXPOlfC26.370.HIT1.OlfC.2R.849.ANF_receptor.exons6.CM040259.1.Tachysurus_fulvidraco";
CM040259.1	exonerate:protein2genome:local	exon	24975538	24975765	.	+	.	gene_id "LOCXPOlfC26.370.HIT1"; transcript_id "LOCXPOlfC26.370.HIT1.transcript"; gene_name "LOCXPOlfC26.370.HIT1.OlfC.2R.849.ANF_receptor.exons6.CM040259.1.Tachysurus_fulvidraco";
CM040259.1	exonerate:protein2genome:local	exon	24975876	24975999	.	+	.	gene_id "LOCXPOlfC26.370.HIT1"; transcript_id "LOCXPOlfC26.370.HIT1.transcript"; gene_name "LOCXPOlfC26.370.HIT1.OlfC.2R.849.ANF_receptor.exons6.CM040259.1.Tachysurus_fulvidraco";
CM040259.1	exonerate:protein2genome:local	exon	24976180	24977078	.	+	.	gene_id "LOCXPOlfC26.370.HIT1"; transcript_id "LOCXPOlfC26.370.HIT1.transcript"; gene_name "LOCXPOlfC26.370.HIT1.OlfC.2R.849.ANF_receptor.exons6.CM040259.1.Tachysurus_fulvidraco";
CM040259.1	exonerate:protein2genome:local	exon	24982000	24982211	.	+	.	gene_id "LOCXPOlfC27.373.HIT1"; transcript_id "LOCXPOlfC27.373.HIT1.transcript"; gene_name "LOCXPOlfC27.373.HIT1.OlfC.2R.849.ANF_receptor.exons6.CM040259.1.Tachysurus_fulvidraco";
CM040259.1	exonerate:protein2genome:local	exon	24982345	24982636	.	+	.	gene_id "LOCXPOlfC27.373.HIT1"; transcript_id "LOCXPOlfC27.373.HIT1.transcript"; gene_name "LOCXPOlfC27.373.HIT1.OlfC.2R.849.ANF_receptor.exons6.CM040259.1.Tachysurus_fulvidraco";
CM040259.1	exonerate:protein2genome:local	exon	24982888	24983679	.	+	.	gene_id "LOCXPOlfC27.373.HIT1"; transcript_id "LOCXPOlfC27.373.HIT1.transcript"; gene_name "LOCXPOlfC27.373.HIT1.OlfC.2R.849.ANF_receptor.exons6.CM040259.1.Tachysurus_fulvidraco";
CM040259.1	exonerate:protein2genome:local	exon	24983809	24984036	.	+	.	gene_id "LOCXPOlfC27.373.HIT1"; transcript_id "LOCXPOlfC27.373.HIT1.transcript"; gene_name "LOCXPOlfC27.373.HIT1.OlfC.2R.849.ANF_receptor.exons6.CM040259.1.Tachysurus_fulvidraco";
CM040259.1	exonerate:protein2genome:local	exon	24984147	24984270	.	+	.	gene_id "LOCXPOlfC27.373.HIT1"; transcript_id "LOCXPOlfC27.373.HIT1.transcript"; gene_name "LOCXPOlfC27.373.HIT1.OlfC.2R.849.ANF_receptor.exons6.CM040259.1.Tachysurus_fulvidraco";
CM040259.1	exonerate:protein2genome:local	exon	24984477	24985375	.	+	.	gene_id "LOCXPOlfC27.373.HIT1"; transcript_id "LOCXPOlfC27.373.HIT1.transcript"; gene_name "LOCXPOlfC27.373.HIT1.OlfC.2R.849.ANF_receptor.exons6.CM040259.1.Tachysurus_fulvidraco";
CM040259.1	exonerate:protein2genome:local	exon	24989475	24989689	.	+	.	gene_id "LOCXPOlfC28.376.HIT1"; transcript_id "LOCXPOlfC28.376.HIT1.transcript"; gene_name "LOCXPOlfC28.376.HIT1.OlfC.2R.848.ANF_receptor.exons6.CM040259.1.Tachysurus_fulvidraco";
CM040259.1	exonerate:protein2genome:local	exon	24989811	24990102	.	+	.	gene_id "LOCXPOlfC28.376.HIT1"; transcript_id "LOCXPOlfC28.376.HIT1.transcript"; gene_name "LOCXPOlfC28.376.HIT1.OlfC.2R.848.ANF_receptor.exons6.CM040259.1.Tachysurus_fulvidraco";
CM040259.1	exonerate:protein2genome:local	exon	24990265	24991056	.	+	.	gene_id "LOCXPOlfC28.376.HIT1"; transcript_id "LOCXPOlfC28.376.HIT1.transcript"; gene_name "LOCXPOlfC28.376.HIT1.OlfC.2R.848.ANF_receptor.exons6.CM040259.1.Tachysurus_fulvidraco";
CM040259.1	exonerate:protein2genome:local	exon	24991196	24991423	.	+	.	gene_id "LOCXPOlfC28.376.HIT1"; transcript_id "LOCXPOlfC28.376.HIT1.transcript"; gene_name "LOCXPOlfC28.376.HIT1.OlfC.2R.848.ANF_receptor.exons6.CM040259.1.Tachysurus_fulvidraco";
CM040259.1	exonerate:protein2genome:local	exon	24991534	24991657	.	+	.	gene_id "LOCXPOlfC28.376.HIT1"; transcript_id "LOCXPOlfC28.376.HIT1.transcript"; gene_name "LOCXPOlfC28.376.HIT1.OlfC.2R.848.ANF_receptor.exons6.CM040259.1.Tachysurus_fulvidraco";
CM040259.1	exonerate:protein2genome:local	exon	24991882	24992774	.	+	.	gene_id "LOCXPOlfC28.376.HIT1"; transcript_id "LOCXPOlfC28.376.HIT1.transcript"; gene_name "LOCXPOlfC28.376.HIT1.OlfC.2R.848.ANF_receptor.exons6.CM040259.1.Tachysurus_fulvidraco";
CM040259.1	exonerate:protein2genome:local	exon	25003578	25003792	.	+	.	gene_id "LOCXPOlfC29.384.HIT1"; transcript_id "LOCXPOlfC29.384.HIT1.transcript"; gene_name "LOCXPOlfC29.384.HIT1.OlfC.2R.848.ANF_receptor.exons6.CM040259.1.Tachysurus_fulvidraco";
CM040259.1	exonerate:protein2genome:local	exon	25003931	25004222	.	+	.	gene_id "LOCXPOlfC29.384.HIT1"; transcript_id "LOCXPOlfC29.384.HIT1.transcript"; gene_name "LOCXPOlfC29.384.HIT1.OlfC.2R.848.ANF_receptor.exons6.CM040259.1.Tachysurus_fulvidraco";
CM040259.1	exonerate:protein2genome:local	exon	25004396	25005187	.	+	.	gene_id "LOCXPOlfC29.384.HIT1"; transcript_id "LOCXPOlfC29.384.HIT1.transcript"; gene_name "LOCXPOlfC29.384.HIT1.OlfC.2R.848.ANF_receptor.exons6.CM040259.1.Tachysurus_fulvidraco";
CM040259.1	exonerate:protein2genome:local	exon	25005279	25005506	.	+	.	gene_id "LOCXPOlfC29.384.HIT1"; transcript_id "LOCXPOlfC29.384.HIT1.transcript"; gene_name "LOCXPOlfC29.384.HIT1.OlfC.2R.848.ANF_receptor.exons6.CM040259.1.Tachysurus_fulvidraco";
CM040259.1	exonerate:protein2genome:local	exon	25005665	25005788	.	+	.	gene_id "LOCXPOlfC29.384.HIT1"; transcript_id "LOCXPOlfC29.384.HIT1.transcript"; gene_name "LOCXPOlfC29.384.HIT1.OlfC.2R.848.ANF_receptor.exons6.CM040259.1.Tachysurus_fulvidraco";
CM040259.1	exonerate:protein2genome:local	exon	25005925	25006817	.	+	.	gene_id "LOCXPOlfC29.384.HIT1"; transcript_id "LOCXPOlfC29.384.HIT1.transcript"; gene_name "LOCXPOlfC29.384.HIT1.OlfC.2R.848.ANF_receptor.exons6.CM040259.1.Tachysurus_fulvidraco";
CM040259.1	exonerate:protein2genome:local	exon	25009305	25009519	.	+	.	gene_id "LOCXPOlfC30.386.HIT1"; transcript_id "LOCXPOlfC30.386.HIT1.transcript"; gene_name "LOCXPOlfC30.386.HIT1.OlfC.2R.848.ANF_receptor.exons6.CM040259.1.Tachysurus_fulvidraco";
CM040259.1	exonerate:protein2genome:local	exon	25009656	25009947	.	+	.	gene_id "LOCXPOlfC30.386.HIT1"; transcript_id "LOCXPOlfC30.386.HIT1.transcript"; gene_name "LOCXPOlfC30.386.HIT1.OlfC.2R.848.ANF_receptor.exons6.CM040259.1.Tachysurus_fulvidraco";
CM040259.1	exonerate:protein2genome:local	exon	25010089	25010880	.	+	.	gene_id "LOCXPOlfC30.386.HIT1"; transcript_id "LOCXPOlfC30.386.HIT1.transcript"; gene_name "LOCXPOlfC30.386.HIT1.OlfC.2R.848.ANF_receptor.exons6.CM040259.1.Tachysurus_fulvidraco";
CM040259.1	exonerate:protein2genome:local	exon	25011082	25011309	.	+	.	gene_id "LOCXPOlfC30.386.HIT1"; transcript_id "LOCXPOlfC30.386.HIT1.transcript"; gene_name "LOCXPOlfC30.386.HIT1.OlfC.2R.848.ANF_receptor.exons6.CM040259.1.Tachysurus_fulvidraco";
CM040259.1	exonerate:protein2genome:local	exon	25011403	25011526	.	+	.	gene_id "LOCXPOlfC30.386.HIT1"; transcript_id "LOCXPOlfC30.386.HIT1.transcript"; gene_name "LOCXPOlfC30.386.HIT1.OlfC.2R.848.ANF_receptor.exons6.CM040259.1.Tachysurus_fulvidraco";
CM040259.1	exonerate:protein2genome:local	exon	25012120	25013012	.	+	.	gene_id "LOCXPOlfC30.386.HIT1"; transcript_id "LOCXPOlfC30.386.HIT1.transcript"; gene_name "LOCXPOlfC30.386.HIT1.OlfC.2R.848.ANF_receptor.exons6.CM040259.1.Tachysurus_fulvidraco";
CM040259.1	exonerate:protein2genome:local	exon	25016394	25016611	.	+	.	gene_id "LOCXPOlfC31.390.HIT1"; transcript_id "LOCXPOlfC31.390.HIT1.transcript"; gene_name "LOCXPOlfC31.390.HIT1.OlfC.2R.847.ANF_receptor.exons6.CM040259.1.Tachysurus_fulvidraco";
CM040259.1	exonerate:protein2genome:local	exon	25016716	25017007	.	+	.	gene_id "LOCXPOlfC31.390.HIT1"; transcript_id "LOCXPOlfC31.390.HIT1.transcript"; gene_name "LOCXPOlfC31.390.HIT1.OlfC.2R.847.ANF_receptor.exons6.CM040259.1.Tachysurus_fulvidraco";
CM040259.1	exonerate:protein2genome:local	exon	25017120	25017911	.	+	.	gene_id "LOCXPOlfC31.390.HIT1"; transcript_id "LOCXPOlfC31.390.HIT1.transcript"; gene_name "LOCXPOlfC31.390.HIT1.OlfC.2R.847.ANF_receptor.exons6.CM040259.1.Tachysurus_fulvidraco";
CM040259.1	exonerate:protein2genome:local	exon	25018051	25018272	.	+	.	gene_id "LOCXPOlfC31.390.HIT1"; transcript_id "LOCXPOlfC31.390.HIT1.transcript"; gene_name "LOCXPOlfC31.390.HIT1.OlfC.2R.847.ANF_receptor.exons6.CM040259.1.Tachysurus_fulvidraco";
CM040259.1	exonerate:protein2genome:local	exon	25018383	25018506	.	+	.	gene_id "LOCXPOlfC31.390.HIT1"; transcript_id "LOCXPOlfC31.390.HIT1.transcript"; gene_name "LOCXPOlfC31.390.HIT1.OlfC.2R.847.ANF_receptor.exons6.CM040259.1.Tachysurus_fulvidraco";
CM040259.1	exonerate:protein2genome:local	exon	25018763	25019655	.	+	.	gene_id "LOCXPOlfC31.390.HIT1"; transcript_id "LOCXPOlfC31.390.HIT1.transcript"; gene_name "LOCXPOlfC31.390.HIT1.OlfC.2R.847.ANF_receptor.exons6.CM040259.1.Tachysurus_fulvidraco";
CM040259.1	exonerate:protein2genome:local	exon	25021843	25022057	.	+	.	gene_id "LOCXPOlfC32.394.HIT1"; transcript_id "LOCXPOlfC32.394.HIT1.transcript"; gene_name "LOCXPOlfC32.394.HIT1.OlfC.2R.848.ANF_receptor.exons6.CM040259.1.Tachysurus_fulvidraco";
CM040259.1	exonerate:protein2genome:local	exon	25022163	25022454	.	+	.	gene_id "LOCXPOlfC32.394.HIT1"; transcript_id "LOCXPOlfC32.394.HIT1.transcript"; gene_name "LOCXPOlfC32.394.HIT1.OlfC.2R.848.ANF_receptor.exons6.CM040259.1.Tachysurus_fulvidraco";
CM040259.1	exonerate:protein2genome:local	exon	25022618	25023409	.	+	.	gene_id "LOCXPOlfC32.394.HIT1"; transcript_id "LOCXPOlfC32.394.HIT1.transcript"; gene_name "LOCXPOlfC32.394.HIT1.OlfC.2R.848.ANF_receptor.exons6.CM040259.1.Tachysurus_fulvidraco";
CM040259.1	exonerate:protein2genome:local	exon	25023538	25023765	.	+	.	gene_id "LOCXPOlfC32.394.HIT1"; transcript_id "LOCXPOlfC32.394.HIT1.transcript"; gene_name "LOCXPOlfC32.394.HIT1.OlfC.2R.848.ANF_receptor.exons6.CM040259.1.Tachysurus_fulvidraco";
CM040259.1	exonerate:protein2genome:local	exon	25023896	25024019	.	+	.	gene_id "LOCXPOlfC32.394.HIT1"; transcript_id "LOCXPOlfC32.394.HIT1.transcript"; gene_name "LOCXPOlfC32.394.HIT1.OlfC.2R.848.ANF_receptor.exons6.CM040259.1.Tachysurus_fulvidraco";
CM040259.1	exonerate:protein2genome:local	exon	25024188	25025080	.	+	.	gene_id "LOCXPOlfC32.394.HIT1"; transcript_id "LOCXPOlfC32.394.HIT1.transcript"; gene_name "LOCXPOlfC32.394.HIT1.OlfC.2R.848.ANF_receptor.exons6.CM040259.1.Tachysurus_fulvidraco";
CM040259.1	exonerate:protein2genome:local	exon	25026614	25026828	.	+	.	gene_id "LOCXPOlfC33.398.HIT1"; transcript_id "LOCXPOlfC33.398.HIT1.transcript"; gene_name "LOCXPOlfC33.398.HIT1.OlfC.2R.850.ANF_receptor.exons6.CM040259.1.Tachysurus_fulvidraco";
CM040259.1	exonerate:protein2genome:local	exon	25027009	25027300	.	+	.	gene_id "LOCXPOlfC33.398.HIT1"; transcript_id "LOCXPOlfC33.398.HIT1.transcript"; gene_name "LOCXPOlfC33.398.HIT1.OlfC.2R.850.ANF_receptor.exons6.CM040259.1.Tachysurus_fulvidraco";
CM040259.1	exonerate:protein2genome:local	exon	25027383	25028174	.	+	.	gene_id "LOCXPOlfC33.398.HIT1"; transcript_id "LOCXPOlfC33.398.HIT1.transcript"; gene_name "LOCXPOlfC33.398.HIT1.OlfC.2R.850.ANF_receptor.exons6.CM040259.1.Tachysurus_fulvidraco";
CM040259.1	exonerate:protein2genome:local	exon	25028355	25028582	.	+	.	gene_id "LOCXPOlfC33.398.HIT1"; transcript_id "LOCXPOlfC33.398.HIT1.transcript"; gene_name "LOCXPOlfC33.398.HIT1.OlfC.2R.850.ANF_receptor.exons6.CM040259.1.Tachysurus_fulvidraco";
CM040259.1	exonerate:protein2genome:local	exon	25028681	25028804	.	+	.	gene_id "LOCXPOlfC33.398.HIT1"; transcript_id "LOCXPOlfC33.398.HIT1.transcript"; gene_name "LOCXPOlfC33.398.HIT1.OlfC.2R.850.ANF_receptor.exons6.CM040259.1.Tachysurus_fulvidraco";
CM040259.1	exonerate:protein2genome:local	exon	25028950	25029848	.	+	.	gene_id "LOCXPOlfC33.398.HIT1"; transcript_id "LOCXPOlfC33.398.HIT1.transcript"; gene_name "LOCXPOlfC33.398.HIT1.OlfC.2R.850.ANF_receptor.exons6.CM040259.1.Tachysurus_fulvidraco";
CM040259.1	exonerate:protein2genome:local	exon	25032487	25032701	.	+	.	gene_id "LOCXPOlfC34.402.HIT1"; transcript_id "LOCXPOlfC34.402.HIT1.transcript"; gene_name "LOCXPOlfC34.402.HIT1.OlfC.2R.848.ANF_receptor.exons6.CM040259.1.Tachysurus_fulvidraco";
CM040259.1	exonerate:protein2genome:local	exon	25032802	25033093	.	+	.	gene_id "LOCXPOlfC34.402.HIT1"; transcript_id "LOCXPOlfC34.402.HIT1.transcript"; gene_name "LOCXPOlfC34.402.HIT1.OlfC.2R.848.ANF_receptor.exons6.CM040259.1.Tachysurus_fulvidraco";
CM040259.1	exonerate:protein2genome:local	exon	25033220	25034011	.	+	.	gene_id "LOCXPOlfC34.402.HIT1"; transcript_id "LOCXPOlfC34.402.HIT1.transcript"; gene_name "LOCXPOlfC34.402.HIT1.OlfC.2R.848.ANF_receptor.exons6.CM040259.1.Tachysurus_fulvidraco";
CM040259.1	exonerate:protein2genome:local	exon	25034188	25034415	.	+	.	gene_id "LOCXPOlfC34.402.HIT1"; transcript_id "LOCXPOlfC34.402.HIT1.transcript"; gene_name "LOCXPOlfC34.402.HIT1.OlfC.2R.848.ANF_receptor.exons6.CM040259.1.Tachysurus_fulvidraco";
CM040259.1	exonerate:protein2genome:local	exon	25034525	25034648	.	+	.	gene_id "LOCXPOlfC34.402.HIT1"; transcript_id "LOCXPOlfC34.402.HIT1.transcript"; gene_name "LOCXPOlfC34.402.HIT1.OlfC.2R.848.ANF_receptor.exons6.CM040259.1.Tachysurus_fulvidraco";
CM040259.1	exonerate:protein2genome:local	exon	25034786	25035678	.	+	.	gene_id "LOCXPOlfC34.402.HIT1"; transcript_id "LOCXPOlfC34.402.HIT1.transcript"; gene_name "LOCXPOlfC34.402.HIT1.OlfC.2R.848.ANF_receptor.exons6.CM040259.1.Tachysurus_fulvidraco";
CM040259.1	exonerate:protein2genome:local	exon	25038791	25038951	.	+	.	gene_id "LOCXPOlfC55.411.HIT1"; transcript_id "LOCXPOlfC55.411.HIT1.transcript"; gene_name "LOCXPOlfC55.411.HIT1.OlfC.2R.827.ANF_receptor.exons6.CM040259.1.Tachysurus_fulvidraco";
CM040259.1	exonerate:protein2genome:local	exon	25039090	25039375	.	+	.	gene_id "LOCXPOlfC55.411.HIT1"; transcript_id "LOCXPOlfC55.411.HIT1.transcript"; gene_name "LOCXPOlfC55.411.HIT1.OlfC.2R.827.ANF_receptor.exons6.CM040259.1.Tachysurus_fulvidraco";
CM040259.1	exonerate:protein2genome:local	exon	25039528	25040334	.	+	.	gene_id "LOCXPOlfC55.411.HIT1"; transcript_id "LOCXPOlfC55.411.HIT1.transcript"; gene_name "LOCXPOlfC55.411.HIT1.OlfC.2R.827.ANF_receptor.exons6.CM040259.1.Tachysurus_fulvidraco";
CM040259.1	exonerate:protein2genome:local	exon	25040451	25040660	.	+	.	gene_id "LOCXPOlfC55.411.HIT1"; transcript_id "LOCXPOlfC55.411.HIT1.transcript"; gene_name "LOCXPOlfC55.411.HIT1.OlfC.2R.827.ANF_receptor.exons6.CM040259.1.Tachysurus_fulvidraco";
CM040259.1	exonerate:protein2genome:local	exon	25040760	25040883	.	+	.	gene_id "LOCXPOlfC55.411.HIT1"; transcript_id "LOCXPOlfC55.411.HIT1.transcript"; gene_name "LOCXPOlfC55.411.HIT1.OlfC.2R.827.ANF_receptor.exons6.CM040259.1.Tachysurus_fulvidraco";
CM040259.1	exonerate:protein2genome:local	exon	25040992	25041884	.	+	.	gene_id "LOCXPOlfC55.411.HIT1"; transcript_id "LOCXPOlfC55.411.HIT1.transcript"; gene_name "LOCXPOlfC55.411.HIT1.OlfC.2R.827.ANF_receptor.exons6.CM040259.1.Tachysurus_fulvidraco";
CM040259.1	exonerate:protein2genome:local	exon	25043863	25044062	.	+	.	gene_id "LOCXPOlfC57.417.HIT1"; transcript_id "LOCXPOlfC57.417.HIT1.transcript"; gene_name "LOCXPOlfC57.417.HIT1.OlfC.2R.851.ANF_receptor.exons6.CM040259.1.Tachysurus_fulvidraco";
CM040259.1	exonerate:protein2genome:local	exon	25044373	25044664	.	+	.	gene_id "LOCXPOlfC57.417.HIT1"; transcript_id "LOCXPOlfC57.417.HIT1.transcript"; gene_name "LOCXPOlfC57.417.HIT1.OlfC.2R.851.ANF_receptor.exons6.CM040259.1.Tachysurus_fulvidraco";
CM040259.1	exonerate:protein2genome:local	exon	25044899	25045714	.	+	.	gene_id "LOCXPOlfC57.417.HIT1"; transcript_id "LOCXPOlfC57.417.HIT1.transcript"; gene_name "LOCXPOlfC57.417.HIT1.OlfC.2R.851.ANF_receptor.exons6.CM040259.1.Tachysurus_fulvidraco";
CM040259.1	exonerate:protein2genome:local	exon	25045792	25046019	.	+	.	gene_id "LOCXPOlfC57.417.HIT1"; transcript_id "LOCXPOlfC57.417.HIT1.transcript"; gene_name "LOCXPOlfC57.417.HIT1.OlfC.2R.851.ANF_receptor.exons6.CM040259.1.Tachysurus_fulvidraco";
CM040259.1	exonerate:protein2genome:local	exon	25046114	25046237	.	+	.	gene_id "LOCXPOlfC57.417.HIT1"; transcript_id "LOCXPOlfC57.417.HIT1.transcript"; gene_name "LOCXPOlfC57.417.HIT1.OlfC.2R.851.ANF_receptor.exons6.CM040259.1.Tachysurus_fulvidraco";
CM040259.1	exonerate:protein2genome:local	exon	25046382	25047274	.	+	.	gene_id "LOCXPOlfC57.417.HIT1"; transcript_id "LOCXPOlfC57.417.HIT1.transcript"; gene_name "LOCXPOlfC57.417.HIT1.OlfC.2R.851.ANF_receptor.exons6.CM040259.1.Tachysurus_fulvidraco";
CM040259.1	exonerate:protein2genome:local	exon	25055997	25056199	.	+	.	gene_id "LOCXPOlfC35.421.HIT1"; transcript_id "LOCXPOlfC35.421.HIT1.transcript"; gene_name "LOCXPOlfC35.421.HIT1.OlfC.2R.850.ANF_receptor.exons6.CM040259.1.Tachysurus_fulvidraco";
CM040259.1	exonerate:protein2genome:local	exon	25056296	25056584	.	+	.	gene_id "LOCXPOlfC35.421.HIT1"; transcript_id "LOCXPOlfC35.421.HIT1.transcript"; gene_name "LOCXPOlfC35.421.HIT1.OlfC.2R.850.ANF_receptor.exons6.CM040259.1.Tachysurus_fulvidraco";
CM040259.1	exonerate:protein2genome:local	exon	25056705	25057520	.	+	.	gene_id "LOCXPOlfC35.421.HIT1"; transcript_id "LOCXPOlfC35.421.HIT1.transcript"; gene_name "LOCXPOlfC35.421.HIT1.OlfC.2R.850.ANF_receptor.exons6.CM040259.1.Tachysurus_fulvidraco";
CM040259.1	exonerate:protein2genome:local	exon	25057613	25057834	.	+	.	gene_id "LOCXPOlfC35.421.HIT1"; transcript_id "LOCXPOlfC35.421.HIT1.transcript"; gene_name "LOCXPOlfC35.421.HIT1.OlfC.2R.850.ANF_receptor.exons6.CM040259.1.Tachysurus_fulvidraco";
CM040259.1	exonerate:protein2genome:local	exon	25057918	25058041	.	+	.	gene_id "LOCXPOlfC35.421.HIT1"; transcript_id "LOCXPOlfC35.421.HIT1.transcript"; gene_name "LOCXPOlfC35.421.HIT1.OlfC.2R.850.ANF_receptor.exons6.CM040259.1.Tachysurus_fulvidraco";
CM040259.1	exonerate:protein2genome:local	exon	25058124	25059019	.	+	.	gene_id "LOCXPOlfC35.421.HIT1"; transcript_id "LOCXPOlfC35.421.HIT1.transcript"; gene_name "LOCXPOlfC35.421.HIT1.OlfC.2R.850.ANF_receptor.exons6.CM040259.1.Tachysurus_fulvidraco";
CM040259.1	exonerate:protein2genome:local	exon	25062287	25063179	.	-	.	gene_id "LOCXPOlfC36.426.HIT1"; transcript_id "LOCXPOlfC36.426.HIT1.transcript"; gene_name "LOCXPOlfC36.426.HIT1.OlfC.2R.859.ANF_receptor.exons6.CM040259.1.Tachysurus_fulvidraco";
CM040259.1	exonerate:protein2genome:local	exon	25063262	25063385	.	-	.	gene_id "LOCXPOlfC36.426.HIT1"; transcript_id "LOCXPOlfC36.426.HIT1.transcript"; gene_name "LOCXPOlfC36.426.HIT1.OlfC.2R.859.ANF_receptor.exons6.CM040259.1.Tachysurus_fulvidraco";
CM040259.1	exonerate:protein2genome:local	exon	25063663	25063884	.	-	.	gene_id "LOCXPOlfC36.426.HIT1"; transcript_id "LOCXPOlfC36.426.HIT1.transcript"; gene_name "LOCXPOlfC36.426.HIT1.OlfC.2R.859.ANF_receptor.exons6.CM040259.1.Tachysurus_fulvidraco";
CM040259.1	exonerate:protein2genome:local	exon	25064074	25064907	.	-	.	gene_id "LOCXPOlfC36.426.HIT1"; transcript_id "LOCXPOlfC36.426.HIT1.transcript"; gene_name "LOCXPOlfC36.426.HIT1.OlfC.2R.859.ANF_receptor.exons6.CM040259.1.Tachysurus_fulvidraco";
CM040259.1	exonerate:protein2genome:local	exon	25065295	25065592	.	-	.	gene_id "LOCXPOlfC36.426.HIT1"; transcript_id "LOCXPOlfC36.426.HIT1.transcript"; gene_name "LOCXPOlfC36.426.HIT1.OlfC.2R.859.ANF_receptor.exons6.CM040259.1.Tachysurus_fulvidraco";
CM040259.1	exonerate:protein2genome:local	exon	25065759	25065964	.	-	.	gene_id "LOCXPOlfC36.426.HIT1"; transcript_id "LOCXPOlfC36.426.HIT1.transcript"; gene_name "LOCXPOlfC36.426.HIT1.OlfC.2R.859.ANF_receptor.exons6.CM040259.1.Tachysurus_fulvidraco";
CM040259.1	exonerate:protein2genome:local	exon	25082496	25082704	.	+	.	gene_id "LOCXPOlfC37.443.HIT1"; transcript_id "LOCXPOlfC37.443.HIT1.transcript"; gene_name "LOCXPOlfC37.443.HIT1.OlfC.2R.849.ANF_receptor.exons7.CM040259.1.Tachysurus_fulvidraco";
CM040259.1	exonerate:protein2genome:local	exon	25083400	25083679	.	+	.	gene_id "LOCXPOlfC37.443.HIT1"; transcript_id "LOCXPOlfC37.443.HIT1.transcript"; gene_name "LOCXPOlfC37.443.HIT1.OlfC.2R.849.ANF_receptor.exons7.CM040259.1.Tachysurus_fulvidraco";
CM040259.1	exonerate:protein2genome:local	exon	25083972	25084790	.	+	.	gene_id "LOCXPOlfC37.443.HIT1"; transcript_id "LOCXPOlfC37.443.HIT1.transcript"; gene_name "LOCXPOlfC37.443.HIT1.OlfC.2R.849.ANF_receptor.exons7.CM040259.1.Tachysurus_fulvidraco";
CM040259.1	exonerate:protein2genome:local	exon	25084911	25085130	.	+	.	gene_id "LOCXPOlfC37.443.HIT1"; transcript_id "LOCXPOlfC37.443.HIT1.transcript"; gene_name "LOCXPOlfC37.443.HIT1.OlfC.2R.849.ANF_receptor.exons7.CM040259.1.Tachysurus_fulvidraco";
CM040259.1	exonerate:protein2genome:local	exon	25085202	25085206	.	+	.	gene_id "LOCXPOlfC37.443.HIT1"; transcript_id "LOCXPOlfC37.443.HIT1.transcript"; gene_name "LOCXPOlfC37.443.HIT1.OlfC.2R.849.ANF_receptor.exons7.CM040259.1.Tachysurus_fulvidraco";
CM040259.1	exonerate:protein2genome:local	exon	25085581	25085704	.	+	.	gene_id "LOCXPOlfC37.443.HIT1"; transcript_id "LOCXPOlfC37.443.HIT1.transcript"; gene_name "LOCXPOlfC37.443.HIT1.OlfC.2R.849.ANF_receptor.exons7.CM040259.1.Tachysurus_fulvidraco";
CM040259.1	exonerate:protein2genome:local	exon	25085800	25086689	.	+	.	gene_id "LOCXPOlfC37.443.HIT1"; transcript_id "LOCXPOlfC37.443.HIT1.transcript"; gene_name "LOCXPOlfC37.443.HIT1.OlfC.2R.849.ANF_receptor.exons7.CM040259.1.Tachysurus_fulvidraco";
CM040259.1	exonerate:protein2genome:local	exon	25087191	25087411	.	+	.	gene_id "LOCXPOlfC38.450.HIT1"; transcript_id "LOCXPOlfC38.450.HIT1.transcript"; gene_name "LOCXPOlfC38.450.HIT1.OlfC.2R.856.ANF_receptor.exons7.CM040259.1.Tachysurus_fulvidraco";
CM040259.1	exonerate:protein2genome:local	exon	25088114	25088402	.	+	.	gene_id "LOCXPOlfC38.450.HIT1"; transcript_id "LOCXPOlfC38.450.HIT1.transcript"; gene_name "LOCXPOlfC38.450.HIT1.OlfC.2R.856.ANF_receptor.exons7.CM040259.1.Tachysurus_fulvidraco";
CM040259.1	exonerate:protein2genome:local	exon	25088686	25089504	.	+	.	gene_id "LOCXPOlfC38.450.HIT1"; transcript_id "LOCXPOlfC38.450.HIT1.transcript"; gene_name "LOCXPOlfC38.450.HIT1.OlfC.2R.856.ANF_receptor.exons7.CM040259.1.Tachysurus_fulvidraco";
CM040259.1	exonerate:protein2genome:local	exon	25089625	25089844	.	+	.	gene_id "LOCXPOlfC38.450.HIT1"; transcript_id "LOCXPOlfC38.450.HIT1.transcript"; gene_name "LOCXPOlfC38.450.HIT1.OlfC.2R.856.ANF_receptor.exons7.CM040259.1.Tachysurus_fulvidraco";
CM040259.1	exonerate:protein2genome:local	exon	25089916	25089920	.	+	.	gene_id "LOCXPOlfC38.450.HIT1"; transcript_id "LOCXPOlfC38.450.HIT1.transcript"; gene_name "LOCXPOlfC38.450.HIT1.OlfC.2R.856.ANF_receptor.exons7.CM040259.1.Tachysurus_fulvidraco";
CM040259.1	exonerate:protein2genome:local	exon	25090298	25090421	.	+	.	gene_id "LOCXPOlfC38.450.HIT1"; transcript_id "LOCXPOlfC38.450.HIT1.transcript"; gene_name "LOCXPOlfC38.450.HIT1.OlfC.2R.856.ANF_receptor.exons7.CM040259.1.Tachysurus_fulvidraco";
CM040259.1	exonerate:protein2genome:local	exon	25090509	25091398	.	+	.	gene_id "LOCXPOlfC38.450.HIT1"; transcript_id "LOCXPOlfC38.450.HIT1.transcript"; gene_name "LOCXPOlfC38.450.HIT1.OlfC.2R.856.ANF_receptor.exons7.CM040259.1.Tachysurus_fulvidraco";
CM040259.1	exonerate:protein2genome:local	exon	25092787	25093010	.	+	.	gene_id "LOCXPOlfC39.455.HIT1"; transcript_id "LOCXPOlfC39.455.HIT1.transcript"; gene_name "LOCXPOlfC39.455.HIT1.OlfC.2R.855.ANF_receptor.exons7.CM040259.1.Tachysurus_fulvidraco";
CM040259.1	exonerate:protein2genome:local	exon	25093332	25093620	.	+	.	gene_id "LOCXPOlfC39.455.HIT1"; transcript_id "LOCXPOlfC39.455.HIT1.transcript"; gene_name "LOCXPOlfC39.455.HIT1.OlfC.2R.855.ANF_receptor.exons7.CM040259.1.Tachysurus_fulvidraco";
CM040259.1	exonerate:protein2genome:local	exon	25093870	25094682	.	+	.	gene_id "LOCXPOlfC39.455.HIT1"; transcript_id "LOCXPOlfC39.455.HIT1.transcript"; gene_name "LOCXPOlfC39.455.HIT1.OlfC.2R.855.ANF_receptor.exons7.CM040259.1.Tachysurus_fulvidraco";
CM040259.1	exonerate:protein2genome:local	exon	25094966	25095185	.	+	.	gene_id "LOCXPOlfC39.455.HIT1"; transcript_id "LOCXPOlfC39.455.HIT1.transcript"; gene_name "LOCXPOlfC39.455.HIT1.OlfC.2R.855.ANF_receptor.exons7.CM040259.1.Tachysurus_fulvidraco";
CM040259.1	exonerate:protein2genome:local	exon	25095649	25095653	.	+	.	gene_id "LOCXPOlfC39.455.HIT1"; transcript_id "LOCXPOlfC39.455.HIT1.transcript"; gene_name "LOCXPOlfC39.455.HIT1.OlfC.2R.855.ANF_receptor.exons7.CM040259.1.Tachysurus_fulvidraco";
CM040259.1	exonerate:protein2genome:local	exon	25095919	25096042	.	+	.	gene_id "LOCXPOlfC39.455.HIT1"; transcript_id "LOCXPOlfC39.455.HIT1.transcript"; gene_name "LOCXPOlfC39.455.HIT1.OlfC.2R.855.ANF_receptor.exons7.CM040259.1.Tachysurus_fulvidraco";
CM040259.1	exonerate:protein2genome:local	exon	25096142	25097031	.	+	.	gene_id "LOCXPOlfC39.455.HIT1"; transcript_id "LOCXPOlfC39.455.HIT1.transcript"; gene_name "LOCXPOlfC39.455.HIT1.OlfC.2R.855.ANF_receptor.exons7.CM040259.1.Tachysurus_fulvidraco";
CM040259.1	exonerate:protein2genome:local	exon	25104630	25104799	.	+	.	gene_id "LOCXPOlfC40.459.HIT1"; transcript_id "LOCXPOlfC40.459.HIT1.transcript"; gene_name "LOCXPOlfC40.459.HIT1.OlfC.2R.837.ANF_receptor.exons6.CM040259.1.Tachysurus_fulvidraco";
CM040259.1	exonerate:protein2genome:local	exon	25104917	25105199	.	+	.	gene_id "LOCXPOlfC40.459.HIT1"; transcript_id "LOCXPOlfC40.459.HIT1.transcript"; gene_name "LOCXPOlfC40.459.HIT1.OlfC.2R.837.ANF_receptor.exons6.CM040259.1.Tachysurus_fulvidraco";
CM040259.1	exonerate:protein2genome:local	exon	25105294	25106109	.	+	.	gene_id "LOCXPOlfC40.459.HIT1"; transcript_id "LOCXPOlfC40.459.HIT1.transcript"; gene_name "LOCXPOlfC40.459.HIT1.OlfC.2R.837.ANF_receptor.exons6.CM040259.1.Tachysurus_fulvidraco";
CM040259.1	exonerate:protein2genome:local	exon	25106193	25106414	.	+	.	gene_id "LOCXPOlfC40.459.HIT1"; transcript_id "LOCXPOlfC40.459.HIT1.transcript"; gene_name "LOCXPOlfC40.459.HIT1.OlfC.2R.837.ANF_receptor.exons6.CM040259.1.Tachysurus_fulvidraco";
CM040259.1	exonerate:protein2genome:local	exon	25106505	25106628	.	+	.	gene_id "LOCXPOlfC40.459.HIT1"; transcript_id "LOCXPOlfC40.459.HIT1.transcript"; gene_name "LOCXPOlfC40.459.HIT1.OlfC.2R.837.ANF_receptor.exons6.CM040259.1.Tachysurus_fulvidraco";
CM040259.1	exonerate:protein2genome:local	exon	25106714	25107609	.	+	.	gene_id "LOCXPOlfC40.459.HIT1"; transcript_id "LOCXPOlfC40.459.HIT1.transcript"; gene_name "LOCXPOlfC40.459.HIT1.OlfC.2R.837.ANF_receptor.exons6.CM040259.1.Tachysurus_fulvidraco";
CM040259.1	exonerate:protein2genome:local	exon	25118920	25119122	.	+	.	gene_id "LOCXPOlfC41.461.HIT1"; transcript_id "LOCXPOlfC41.461.HIT1.transcript"; gene_name "LOCXPOlfC41.461.HIT1.OlfC.2R.848.ANF_receptor.exons6.CM040259.1.Tachysurus_fulvidraco";
CM040259.1	exonerate:protein2genome:local	exon	25119223	25119505	.	+	.	gene_id "LOCXPOlfC41.461.HIT1"; transcript_id "LOCXPOlfC41.461.HIT1.transcript"; gene_name "LOCXPOlfC41.461.HIT1.OlfC.2R.848.ANF_receptor.exons6.CM040259.1.Tachysurus_fulvidraco";
CM040259.1	exonerate:protein2genome:local	exon	25119612	25120427	.	+	.	gene_id "LOCXPOlfC41.461.HIT1"; transcript_id "LOCXPOlfC41.461.HIT1.transcript"; gene_name "LOCXPOlfC41.461.HIT1.OlfC.2R.848.ANF_receptor.exons6.CM040259.1.Tachysurus_fulvidraco";
CM040259.1	exonerate:protein2genome:local	exon	25120511	25120732	.	+	.	gene_id "LOCXPOlfC41.461.HIT1"; transcript_id "LOCXPOlfC41.461.HIT1.transcript"; gene_name "LOCXPOlfC41.461.HIT1.OlfC.2R.848.ANF_receptor.exons6.CM040259.1.Tachysurus_fulvidraco";
CM040259.1	exonerate:protein2genome:local	exon	25120890	25121013	.	+	.	gene_id "LOCXPOlfC41.461.HIT1"; transcript_id "LOCXPOlfC41.461.HIT1.transcript"; gene_name "LOCXPOlfC41.461.HIT1.OlfC.2R.848.ANF_receptor.exons6.CM040259.1.Tachysurus_fulvidraco";
CM040259.1	exonerate:protein2genome:local	exon	25121103	25121998	.	+	.	gene_id "LOCXPOlfC41.461.HIT1"; transcript_id "LOCXPOlfC41.461.HIT1.transcript"; gene_name "LOCXPOlfC41.461.HIT1.OlfC.2R.848.ANF_receptor.exons6.CM040259.1.Tachysurus_fulvidraco";
CM040259.1	exonerate:protein2genome:local	exon	25141031	25141233	.	+	.	gene_id "LOCXPOlfC42.465.HIT1"; transcript_id "LOCXPOlfC42.465.HIT1.transcript"; gene_name "LOCXPOlfC42.465.HIT1.OlfC.2R.848.ANF_receptor.exons6.CM040259.1.Tachysurus_fulvidraco";
CM040259.1	exonerate:protein2genome:local	exon	25141333	25141615	.	+	.	gene_id "LOCXPOlfC42.465.HIT1"; transcript_id "LOCXPOlfC42.465.HIT1.transcript"; gene_name "LOCXPOlfC42.465.HIT1.OlfC.2R.848.ANF_receptor.exons6.CM040259.1.Tachysurus_fulvidraco";
CM040259.1	exonerate:protein2genome:local	exon	25141730	25142545	.	+	.	gene_id "LOCXPOlfC42.465.HIT1"; transcript_id "LOCXPOlfC42.465.HIT1.transcript"; gene_name "LOCXPOlfC42.465.HIT1.OlfC.2R.848.ANF_receptor.exons6.CM040259.1.Tachysurus_fulvidraco";
CM040259.1	exonerate:protein2genome:local	exon	25142629	25142850	.	+	.	gene_id "LOCXPOlfC42.465.HIT1"; transcript_id "LOCXPOlfC42.465.HIT1.transcript"; gene_name "LOCXPOlfC42.465.HIT1.OlfC.2R.848.ANF_receptor.exons6.CM040259.1.Tachysurus_fulvidraco";
CM040259.1	exonerate:protein2genome:local	exon	25142990	25143113	.	+	.	gene_id "LOCXPOlfC42.465.HIT1"; transcript_id "LOCXPOlfC42.465.HIT1.transcript"; gene_name "LOCXPOlfC42.465.HIT1.OlfC.2R.848.ANF_receptor.exons6.CM040259.1.Tachysurus_fulvidraco";
CM040259.1	exonerate:protein2genome:local	exon	25143198	25144093	.	+	.	gene_id "LOCXPOlfC42.465.HIT1"; transcript_id "LOCXPOlfC42.465.HIT1.transcript"; gene_name "LOCXPOlfC42.465.HIT1.OlfC.2R.848.ANF_receptor.exons6.CM040259.1.Tachysurus_fulvidraco";
CM040259.1	exonerate:protein2genome:local	exon	25150045	25150214	.	+	.	gene_id "LOCXPOlfC43.467.HIT1"; transcript_id "LOCXPOlfC43.467.HIT1.transcript"; gene_name "LOCXPOlfC43.467.HIT1.OlfC.2R.837.ANF_receptor.exons6.CM040259.1.Tachysurus_fulvidraco";
CM040259.1	exonerate:protein2genome:local	exon	25150316	25150598	.	+	.	gene_id "LOCXPOlfC43.467.HIT1"; transcript_id "LOCXPOlfC43.467.HIT1.transcript"; gene_name "LOCXPOlfC43.467.HIT1.OlfC.2R.837.ANF_receptor.exons6.CM040259.1.Tachysurus_fulvidraco";
CM040259.1	exonerate:protein2genome:local	exon	25150703	25151518	.	+	.	gene_id "LOCXPOlfC43.467.HIT1"; transcript_id "LOCXPOlfC43.467.HIT1.transcript"; gene_name "LOCXPOlfC43.467.HIT1.OlfC.2R.837.ANF_receptor.exons6.CM040259.1.Tachysurus_fulvidraco";
CM040259.1	exonerate:protein2genome:local	exon	25151601	25151822	.	+	.	gene_id "LOCXPOlfC43.467.HIT1"; transcript_id "LOCXPOlfC43.467.HIT1.transcript"; gene_name "LOCXPOlfC43.467.HIT1.OlfC.2R.837.ANF_receptor.exons6.CM040259.1.Tachysurus_fulvidraco";
CM040259.1	exonerate:protein2genome:local	exon	25151970	25152093	.	+	.	gene_id "LOCXPOlfC43.467.HIT1"; transcript_id "LOCXPOlfC43.467.HIT1.transcript"; gene_name "LOCXPOlfC43.467.HIT1.OlfC.2R.837.ANF_receptor.exons6.CM040259.1.Tachysurus_fulvidraco";
CM040259.1	exonerate:protein2genome:local	exon	25152178	25153073	.	+	.	gene_id "LOCXPOlfC43.467.HIT1"; transcript_id "LOCXPOlfC43.467.HIT1.transcript"; gene_name "LOCXPOlfC43.467.HIT1.OlfC.2R.837.ANF_receptor.exons6.CM040259.1.Tachysurus_fulvidraco";
CM040259.1	exonerate:protein2genome:local	exon	25160285	25160430	.	+	.	gene_id "LOCXPOlfC44.473.HIT1"; transcript_id "LOCXPOlfC44.473.HIT1.transcript"; gene_name "LOCXPOlfC44.473.HIT1.OlfC.2R.829.ANF_receptor.exons6.CM040259.1.Tachysurus_fulvidraco";
CM040259.1	exonerate:protein2genome:local	exon	25160577	25160877	.	+	.	gene_id "LOCXPOlfC44.473.HIT1"; transcript_id "LOCXPOlfC44.473.HIT1.transcript"; gene_name "LOCXPOlfC44.473.HIT1.OlfC.2R.829.ANF_receptor.exons6.CM040259.1.Tachysurus_fulvidraco";
CM040259.1	exonerate:protein2genome:local	exon	25161100	25161885	.	+	.	gene_id "LOCXPOlfC44.473.HIT1"; transcript_id "LOCXPOlfC44.473.HIT1.transcript"; gene_name "LOCXPOlfC44.473.HIT1.OlfC.2R.829.ANF_receptor.exons6.CM040259.1.Tachysurus_fulvidraco";
CM040259.1	exonerate:protein2genome:local	exon	25162123	25162347	.	+	.	gene_id "LOCXPOlfC44.473.HIT1"; transcript_id "LOCXPOlfC44.473.HIT1.transcript"; gene_name "LOCXPOlfC44.473.HIT1.OlfC.2R.829.ANF_receptor.exons6.CM040259.1.Tachysurus_fulvidraco";
CM040259.1	exonerate:protein2genome:local	exon	25162541	25162664	.	+	.	gene_id "LOCXPOlfC44.473.HIT1"; transcript_id "LOCXPOlfC44.473.HIT1.transcript"; gene_name "LOCXPOlfC44.473.HIT1.OlfC.2R.829.ANF_receptor.exons6.CM040259.1.Tachysurus_fulvidraco";
CM040259.1	exonerate:protein2genome:local	exon	25163106	25164010	.	+	.	gene_id "LOCXPOlfC44.473.HIT1"; transcript_id "LOCXPOlfC44.473.HIT1.transcript"; gene_name "LOCXPOlfC44.473.HIT1.OlfC.2R.829.ANF_receptor.exons6.CM040259.1.Tachysurus_fulvidraco";
CM040259.1	exonerate:protein2genome:local	exon	25165709	25165854	.	+	.	gene_id "LOCXPOlfC45.479.HIT1"; transcript_id "LOCXPOlfC45.479.HIT1.transcript"; gene_name "LOCXPOlfC45.479.HIT1.OlfC.2R.829.ANF_receptor.exons6.CM040259.1.Tachysurus_fulvidraco";
CM040259.1	exonerate:protein2genome:local	exon	25166045	25166345	.	+	.	gene_id "LOCXPOlfC45.479.HIT1"; transcript_id "LOCXPOlfC45.479.HIT1.transcript"; gene_name "LOCXPOlfC45.479.HIT1.OlfC.2R.829.ANF_receptor.exons6.CM040259.1.Tachysurus_fulvidraco";
CM040259.1	exonerate:protein2genome:local	exon	25166549	25167334	.	+	.	gene_id "LOCXPOlfC45.479.HIT1"; transcript_id "LOCXPOlfC45.479.HIT1.transcript"; gene_name "LOCXPOlfC45.479.HIT1.OlfC.2R.829.ANF_receptor.exons6.CM040259.1.Tachysurus_fulvidraco";
CM040259.1	exonerate:protein2genome:local	exon	25167439	25167660	.	+	.	gene_id "LOCXPOlfC45.479.HIT1"; transcript_id "LOCXPOlfC45.479.HIT1.transcript"; gene_name "LOCXPOlfC45.479.HIT1.OlfC.2R.829.ANF_receptor.exons6.CM040259.1.Tachysurus_fulvidraco";
CM040259.1	exonerate:protein2genome:local	exon	25168156	25168279	.	+	.	gene_id "LOCXPOlfC45.479.HIT1"; transcript_id "LOCXPOlfC45.479.HIT1.transcript"; gene_name "LOCXPOlfC45.479.HIT1.OlfC.2R.829.ANF_receptor.exons6.CM040259.1.Tachysurus_fulvidraco";
CM040259.1	exonerate:protein2genome:local	exon	25168627	25169534	.	+	.	gene_id "LOCXPOlfC45.479.HIT1"; transcript_id "LOCXPOlfC45.479.HIT1.transcript"; gene_name "LOCXPOlfC45.479.HIT1.OlfC.2R.829.ANF_receptor.exons6.CM040259.1.Tachysurus_fulvidraco";
CM040259.1	exonerate:protein2genome:local	exon	25171321	25171538	.	+	.	gene_id "LOCXPOlfC46.481.HIT1"; transcript_id "LOCXPOlfC46.481.HIT1.transcript"; gene_name "LOCXPOlfC46.481.HIT1.OlfC.2R.853.ANF_receptor.exons6.CM040259.1.Tachysurus_fulvidraco";
CM040259.1	exonerate:protein2genome:local	exon	25171743	25172043	.	+	.	gene_id "LOCXPOlfC46.481.HIT1"; transcript_id "LOCXPOlfC46.481.HIT1.transcript"; gene_name "LOCXPOlfC46.481.HIT1.OlfC.2R.853.ANF_receptor.exons6.CM040259.1.Tachysurus_fulvidraco";
CM040259.1	exonerate:protein2genome:local	exon	25172168	25172953	.	+	.	gene_id "LOCXPOlfC46.481.HIT1"; transcript_id "LOCXPOlfC46.481.HIT1.transcript"; gene_name "LOCXPOlfC46.481.HIT1.OlfC.2R.853.ANF_receptor.exons6.CM040259.1.Tachysurus_fulvidraco";
CM040259.1	exonerate:protein2genome:local	exon	25173155	25173379	.	+	.	gene_id "LOCXPOlfC46.481.HIT1"; transcript_id "LOCXPOlfC46.481.HIT1.transcript"; gene_name "LOCXPOlfC46.481.HIT1.OlfC.2R.853.ANF_receptor.exons6.CM040259.1.Tachysurus_fulvidraco";
CM040259.1	exonerate:protein2genome:local	exon	25173515	25173638	.	+	.	gene_id "LOCXPOlfC46.481.HIT1"; transcript_id "LOCXPOlfC46.481.HIT1.transcript"; gene_name "LOCXPOlfC46.481.HIT1.OlfC.2R.853.ANF_receptor.exons6.CM040259.1.Tachysurus_fulvidraco";
CM040259.1	exonerate:protein2genome:local	exon	25174141	25175045	.	+	.	gene_id "LOCXPOlfC46.481.HIT1"; transcript_id "LOCXPOlfC46.481.HIT1.transcript"; gene_name "LOCXPOlfC46.481.HIT1.OlfC.2R.853.ANF_receptor.exons6.CM040259.1.Tachysurus_fulvidraco";
CM040259.1	exonerate:protein2genome:local	exon	25176600	25176748	.	+	.	gene_id "LOCXPOlfC47.484.HIT1"; transcript_id "LOCXPOlfC47.484.HIT1.transcript"; gene_name "LOCXPOlfC47.484.HIT1.OlfC.2R.830.ANF_receptor.exons6.CM040259.1.Tachysurus_fulvidraco";
CM040259.1	exonerate:protein2genome:local	exon	25176889	25177183	.	+	.	gene_id "LOCXPOlfC47.484.HIT1"; transcript_id "LOCXPOlfC47.484.HIT1.transcript"; gene_name "LOCXPOlfC47.484.HIT1.OlfC.2R.830.ANF_receptor.exons6.CM040259.1.Tachysurus_fulvidraco";
CM040259.1	exonerate:protein2genome:local	exon	25177345	25178130	.	+	.	gene_id "LOCXPOlfC47.484.HIT1"; transcript_id "LOCXPOlfC47.484.HIT1.transcript"; gene_name "LOCXPOlfC47.484.HIT1.OlfC.2R.830.ANF_receptor.exons6.CM040259.1.Tachysurus_fulvidraco";
CM040259.1	exonerate:protein2genome:local	exon	25178474	25178698	.	+	.	gene_id "LOCXPOlfC47.484.HIT1"; transcript_id "LOCXPOlfC47.484.HIT1.transcript"; gene_name "LOCXPOlfC47.484.HIT1.OlfC.2R.830.ANF_receptor.exons6.CM040259.1.Tachysurus_fulvidraco";
CM040259.1	exonerate:protein2genome:local	exon	25178798	25178921	.	+	.	gene_id "LOCXPOlfC47.484.HIT1"; transcript_id "LOCXPOlfC47.484.HIT1.transcript"; gene_name "LOCXPOlfC47.484.HIT1.OlfC.2R.830.ANF_receptor.exons6.CM040259.1.Tachysurus_fulvidraco";
CM040259.1	exonerate:protein2genome:local	exon	25179631	25180541	.	+	.	gene_id "LOCXPOlfC47.484.HIT1"; transcript_id "LOCXPOlfC47.484.HIT1.transcript"; gene_name "LOCXPOlfC47.484.HIT1.OlfC.2R.830.ANF_receptor.exons6.CM040259.1.Tachysurus_fulvidraco";
CM040259.1	exonerate:protein2genome:local	exon	25181475	25182367	.	-	.	gene_id "LOCXPOlfC48.493.HIT1"; transcript_id "LOCXPOlfC48.493.HIT1.transcript"; gene_name "LOCXPOlfC48.493.HIT1.OlfC.2R.861.ANF_receptor.exons6.CM040259.1.Tachysurus_fulvidraco";
CM040259.1	exonerate:protein2genome:local	exon	25183516	25183639	.	-	.	gene_id "LOCXPOlfC48.493.HIT1"; transcript_id "LOCXPOlfC48.493.HIT1.transcript"; gene_name "LOCXPOlfC48.493.HIT1.OlfC.2R.861.ANF_receptor.exons6.CM040259.1.Tachysurus_fulvidraco";
CM040259.1	exonerate:protein2genome:local	exon	25183843	25184070	.	-	.	gene_id "LOCXPOlfC48.493.HIT1"; transcript_id "LOCXPOlfC48.493.HIT1.transcript"; gene_name "LOCXPOlfC48.493.HIT1.OlfC.2R.861.ANF_receptor.exons6.CM040259.1.Tachysurus_fulvidraco";
CM040259.1	exonerate:protein2genome:local	exon	25184187	25185005	.	-	.	gene_id "LOCXPOlfC48.493.HIT1"; transcript_id "LOCXPOlfC48.493.HIT1.transcript"; gene_name "LOCXPOlfC48.493.HIT1.OlfC.2R.861.ANF_receptor.exons6.CM040259.1.Tachysurus_fulvidraco";
CM040259.1	exonerate:protein2genome:local	exon	25185947	25186256	.	-	.	gene_id "LOCXPOlfC48.493.HIT1"; transcript_id "LOCXPOlfC48.493.HIT1.transcript"; gene_name "LOCXPOlfC48.493.HIT1.OlfC.2R.861.ANF_receptor.exons6.CM040259.1.Tachysurus_fulvidraco";
CM040259.1	exonerate:protein2genome:local	exon	25186546	25186754	.	-	.	gene_id "LOCXPOlfC48.493.HIT1"; transcript_id "LOCXPOlfC48.493.HIT1.transcript"; gene_name "LOCXPOlfC48.493.HIT1.OlfC.2R.861.ANF_receptor.exons6.CM040259.1.Tachysurus_fulvidraco";
CM040259.1	exonerate:protein2genome:local	exon	25188751	25188944	.	+	.	gene_id "LOCXPOlfC49.496.HIT1"; transcript_id "LOCXPOlfC49.496.HIT1.transcript"; gene_name "LOCXPOlfC49.496.HIT1.OlfC.2R.860.ANF_receptor.exons6.CM040259.1.Tachysurus_fulvidraco";
CM040259.1	exonerate:protein2genome:local	exon	25189082	25189373	.	+	.	gene_id "LOCXPOlfC49.496.HIT1"; transcript_id "LOCXPOlfC49.496.HIT1.transcript"; gene_name "LOCXPOlfC49.496.HIT1.OlfC.2R.860.ANF_receptor.exons6.CM040259.1.Tachysurus_fulvidraco";
CM040259.1	exonerate:protein2genome:local	exon	25189589	25190419	.	+	.	gene_id "LOCXPOlfC49.496.HIT1"; transcript_id "LOCXPOlfC49.496.HIT1.transcript"; gene_name "LOCXPOlfC49.496.HIT1.OlfC.2R.860.ANF_receptor.exons6.CM040259.1.Tachysurus_fulvidraco";
CM040259.1	exonerate:protein2genome:local	exon	25191285	25191512	.	+	.	gene_id "LOCXPOlfC49.496.HIT1"; transcript_id "LOCXPOlfC49.496.HIT1.transcript"; gene_name "LOCXPOlfC49.496.HIT1.OlfC.2R.860.ANF_receptor.exons6.CM040259.1.Tachysurus_fulvidraco";
CM040259.1	exonerate:protein2genome:local	exon	25191683	25191806	.	+	.	gene_id "LOCXPOlfC49.496.HIT1"; transcript_id "LOCXPOlfC49.496.HIT1.transcript"; gene_name "LOCXPOlfC49.496.HIT1.OlfC.2R.860.ANF_receptor.exons6.CM040259.1.Tachysurus_fulvidraco";
CM040259.1	exonerate:protein2genome:local	exon	25191923	25192833	.	+	.	gene_id "LOCXPOlfC49.496.HIT1"; transcript_id "LOCXPOlfC49.496.HIT1.transcript"; gene_name "LOCXPOlfC49.496.HIT1.OlfC.2R.860.ANF_receptor.exons6.CM040259.1.Tachysurus_fulvidraco";
CM040259.1	exonerate:protein2genome:local	exon	25194049	25194950	.	-	.	gene_id "LOCXPOlfC50.500.HIT1"; transcript_id "LOCXPOlfC50.500.HIT1.transcript"; gene_name "LOCXPOlfC50.500.HIT1.OlfC.2R.869.ANF_receptor.exons6.CM040259.1.Tachysurus_fulvidraco";
CM040259.1	exonerate:protein2genome:local	exon	25195503	25195626	.	-	.	gene_id "LOCXPOlfC50.500.HIT1"; transcript_id "LOCXPOlfC50.500.HIT1.transcript"; gene_name "LOCXPOlfC50.500.HIT1.OlfC.2R.869.ANF_receptor.exons6.CM040259.1.Tachysurus_fulvidraco";
CM040259.1	exonerate:protein2genome:local	exon	25195855	25196082	.	-	.	gene_id "LOCXPOlfC50.500.HIT1"; transcript_id "LOCXPOlfC50.500.HIT1.transcript"; gene_name "LOCXPOlfC50.500.HIT1.OlfC.2R.869.ANF_receptor.exons6.CM040259.1.Tachysurus_fulvidraco";
CM040259.1	exonerate:protein2genome:local	exon	25196203	25197021	.	-	.	gene_id "LOCXPOlfC50.500.HIT1"; transcript_id "LOCXPOlfC50.500.HIT1.transcript"; gene_name "LOCXPOlfC50.500.HIT1.OlfC.2R.869.ANF_receptor.exons6.CM040259.1.Tachysurus_fulvidraco";
CM040259.1	exonerate:protein2genome:local	exon	25198076	25198385	.	-	.	gene_id "LOCXPOlfC50.500.HIT1"; transcript_id "LOCXPOlfC50.500.HIT1.transcript"; gene_name "LOCXPOlfC50.500.HIT1.OlfC.2R.869.ANF_receptor.exons6.CM040259.1.Tachysurus_fulvidraco";
CM040259.1	exonerate:protein2genome:local	exon	25198687	25198910	.	-	.	gene_id "LOCXPOlfC50.500.HIT1"; transcript_id "LOCXPOlfC50.500.HIT1.transcript"; gene_name "LOCXPOlfC50.500.HIT1.OlfC.2R.869.ANF_receptor.exons6.CM040259.1.Tachysurus_fulvidraco";
CM040259.1	exonerate:protein2genome:local	exon	25199502	25199559	.	+	.	gene_id "LOCXPOlfC51.502.HIT1"; transcript_id "LOCXPOlfC51.502.HIT1.transcript"; gene_name "LOCXPOlfC51.502.HIT1.OlfC.2R.872.ANF_receptor.exons7.CM040259.1.Tachysurus_fulvidraco";
CM040259.1	exonerate:protein2genome:local	exon	25200245	25200416	.	+	.	gene_id "LOCXPOlfC51.502.HIT1"; transcript_id "LOCXPOlfC51.502.HIT1.transcript"; gene_name "LOCXPOlfC51.502.HIT1.OlfC.2R.872.ANF_receptor.exons7.CM040259.1.Tachysurus_fulvidraco";
CM040259.1	exonerate:protein2genome:local	exon	25200690	25200981	.	+	.	gene_id "LOCXPOlfC51.502.HIT1"; transcript_id "LOCXPOlfC51.502.HIT1.transcript"; gene_name "LOCXPOlfC51.502.HIT1.OlfC.2R.872.ANF_receptor.exons7.CM040259.1.Tachysurus_fulvidraco";
CM040259.1	exonerate:protein2genome:local	exon	25201219	25202049	.	+	.	gene_id "LOCXPOlfC51.502.HIT1"; transcript_id "LOCXPOlfC51.502.HIT1.transcript"; gene_name "LOCXPOlfC51.502.HIT1.OlfC.2R.872.ANF_receptor.exons7.CM040259.1.Tachysurus_fulvidraco";
CM040259.1	exonerate:protein2genome:local	exon	25202452	25202679	.	+	.	gene_id "LOCXPOlfC51.502.HIT1"; transcript_id "LOCXPOlfC51.502.HIT1.transcript"; gene_name "LOCXPOlfC51.502.HIT1.OlfC.2R.872.ANF_receptor.exons7.CM040259.1.Tachysurus_fulvidraco";
CM040259.1	exonerate:protein2genome:local	exon	25202816	25202939	.	+	.	gene_id "LOCXPOlfC51.502.HIT1"; transcript_id "LOCXPOlfC51.502.HIT1.transcript"; gene_name "LOCXPOlfC51.502.HIT1.OlfC.2R.872.ANF_receptor.exons7.CM040259.1.Tachysurus_fulvidraco";
CM040259.1	exonerate:protein2genome:local	exon	25203067	25203977	.	+	.	gene_id "LOCXPOlfC51.502.HIT1"; transcript_id "LOCXPOlfC51.502.HIT1.transcript"; gene_name "LOCXPOlfC51.502.HIT1.OlfC.2R.872.ANF_receptor.exons7.CM040259.1.Tachysurus_fulvidraco";
CM040259.1	exonerate:protein2genome:local	exon	25206499	25206713	.	+	.	gene_id "LOCXPOlfC52.149.HIT1"; transcript_id "LOCXPOlfC52.149.HIT1.transcript"; gene_name "LOCXPOlfC52.149.HIT1.OlfC.2R.850.ANF_receptor.exons6.CM040259.1.Tachysurus_fulvidraco";
CM040259.1	exonerate:protein2genome:local	exon	25206837	25207128	.	+	.	gene_id "LOCXPOlfC52.149.HIT1"; transcript_id "LOCXPOlfC52.149.HIT1.transcript"; gene_name "LOCXPOlfC52.149.HIT1.OlfC.2R.850.ANF_receptor.exons6.CM040259.1.Tachysurus_fulvidraco";
CM040259.1	exonerate:protein2genome:local	exon	25207253	25208044	.	+	.	gene_id "LOCXPOlfC52.149.HIT1"; transcript_id "LOCXPOlfC52.149.HIT1.transcript"; gene_name "LOCXPOlfC52.149.HIT1.OlfC.2R.850.ANF_receptor.exons6.CM040259.1.Tachysurus_fulvidraco";
CM040259.1	exonerate:protein2genome:local	exon	25208226	25208453	.	+	.	gene_id "LOCXPOlfC52.149.HIT1"; transcript_id "LOCXPOlfC52.149.HIT1.transcript"; gene_name "LOCXPOlfC52.149.HIT1.OlfC.2R.850.ANF_receptor.exons6.CM040259.1.Tachysurus_fulvidraco";
CM040259.1	exonerate:protein2genome:local	exon	25208549	25208672	.	+	.	gene_id "LOCXPOlfC52.149.HIT1"; transcript_id "LOCXPOlfC52.149.HIT1.transcript"; gene_name "LOCXPOlfC52.149.HIT1.OlfC.2R.850.ANF_receptor.exons6.CM040259.1.Tachysurus_fulvidraco";
CM040259.1	exonerate:protein2genome:local	exon	25208820	25209718	.	+	.	gene_id "LOCXPOlfC52.149.HIT1"; transcript_id "LOCXPOlfC52.149.HIT1.transcript"; gene_name "LOCXPOlfC52.149.HIT1.OlfC.2R.850.ANF_receptor.exons6.CM040259.1.Tachysurus_fulvidraco";
CM040259.1	exonerate:protein2genome:local	exon	25211767	25211966	.	+	.	gene_id "LOCXPOlfC57.154.HIT1"; transcript_id "LOCXPOlfC57.154.HIT1.transcript"; gene_name "LOCXPOlfC57.154.HIT1.OlfC.2R.850.ANF_receptor.exons6.CM040259.1.Tachysurus_fulvidraco";
CM040259.1	exonerate:protein2genome:local	exon	25212143	25212434	.	+	.	gene_id "LOCXPOlfC57.154.HIT1"; transcript_id "LOCXPOlfC57.154.HIT1.transcript"; gene_name "LOCXPOlfC57.154.HIT1.OlfC.2R.850.ANF_receptor.exons6.CM040259.1.Tachysurus_fulvidraco";
CM040259.1	exonerate:protein2genome:local	exon	25212553	25213365	.	+	.	gene_id "LOCXPOlfC57.154.HIT1"; transcript_id "LOCXPOlfC57.154.HIT1.transcript"; gene_name "LOCXPOlfC57.154.HIT1.OlfC.2R.850.ANF_receptor.exons6.CM040259.1.Tachysurus_fulvidraco";
CM040259.1	exonerate:protein2genome:local	exon	25213451	25213678	.	+	.	gene_id "LOCXPOlfC57.154.HIT1"; transcript_id "LOCXPOlfC57.154.HIT1.transcript"; gene_name "LOCXPOlfC57.154.HIT1.OlfC.2R.850.ANF_receptor.exons6.CM040259.1.Tachysurus_fulvidraco";
CM040259.1	exonerate:protein2genome:local	exon	25213778	25213901	.	+	.	gene_id "LOCXPOlfC57.154.HIT1"; transcript_id "LOCXPOlfC57.154.HIT1.transcript"; gene_name "LOCXPOlfC57.154.HIT1.OlfC.2R.850.ANF_receptor.exons6.CM040259.1.Tachysurus_fulvidraco";
CM040259.1	exonerate:protein2genome:local	exon	25214061	25214953	.	+	.	gene_id "LOCXPOlfC57.154.HIT1"; transcript_id "LOCXPOlfC57.154.HIT1.transcript"; gene_name "LOCXPOlfC57.154.HIT1.OlfC.2R.850.ANF_receptor.exons6.CM040259.1.Tachysurus_fulvidraco";
CM040259.1	exonerate:protein2genome:local	exon	25217673	25217872	.	+	.	gene_id "LOCXPOlfC53.157.HIT1"; transcript_id "LOCXPOlfC53.157.HIT1.transcript"; gene_name "LOCXPOlfC53.157.HIT1.OlfC.2R.841.ANF_receptor.exons6.CM040259.1.Tachysurus_fulvidraco";
CM040259.1	exonerate:protein2genome:local	exon	25218042	25218333	.	+	.	gene_id "LOCXPOlfC53.157.HIT1"; transcript_id "LOCXPOlfC53.157.HIT1.transcript"; gene_name "LOCXPOlfC53.157.HIT1.OlfC.2R.841.ANF_receptor.exons6.CM040259.1.Tachysurus_fulvidraco";
CM040259.1	exonerate:protein2genome:local	exon	25218482	25219264	.	+	.	gene_id "LOCXPOlfC53.157.HIT1"; transcript_id "LOCXPOlfC53.157.HIT1.transcript"; gene_name "LOCXPOlfC53.157.HIT1.OlfC.2R.841.ANF_receptor.exons6.CM040259.1.Tachysurus_fulvidraco";
CM040259.1	exonerate:protein2genome:local	exon	25219403	25219630	.	+	.	gene_id "LOCXPOlfC53.157.HIT1"; transcript_id "LOCXPOlfC53.157.HIT1.transcript"; gene_name "LOCXPOlfC53.157.HIT1.OlfC.2R.841.ANF_receptor.exons6.CM040259.1.Tachysurus_fulvidraco";
CM040259.1	exonerate:protein2genome:local	exon	25219713	25219836	.	+	.	gene_id "LOCXPOlfC53.157.HIT1"; transcript_id "LOCXPOlfC53.157.HIT1.transcript"; gene_name "LOCXPOlfC53.157.HIT1.OlfC.2R.841.ANF_receptor.exons6.CM040259.1.Tachysurus_fulvidraco";
CM040259.1	exonerate:protein2genome:local	exon	25219921	25220816	.	+	.	gene_id "LOCXPOlfC53.157.HIT1"; transcript_id "LOCXPOlfC53.157.HIT1.transcript"; gene_name "LOCXPOlfC53.157.HIT1.OlfC.2R.841.ANF_receptor.exons6.CM040259.1.Tachysurus_fulvidraco";
CM040259.1	exonerate:protein2genome:local	exon	25225249	25225448	.	+	.	gene_id "LOCXPOlfC54.160.HIT1"; transcript_id "LOCXPOlfC54.160.HIT1.transcript"; gene_name "LOCXPOlfC54.160.HIT1.OlfC.2R.846.ANF_receptor.exons6.CM040259.1.Tachysurus_fulvidraco";
CM040259.1	exonerate:protein2genome:local	exon	25225640	25225931	.	+	.	gene_id "LOCXPOlfC54.160.HIT1"; transcript_id "LOCXPOlfC54.160.HIT1.transcript"; gene_name "LOCXPOlfC54.160.HIT1.OlfC.2R.846.ANF_receptor.exons6.CM040259.1.Tachysurus_fulvidraco";
CM040259.1	exonerate:protein2genome:local	exon	25226086	25226895	.	+	.	gene_id "LOCXPOlfC54.160.HIT1"; transcript_id "LOCXPOlfC54.160.HIT1.transcript"; gene_name "LOCXPOlfC54.160.HIT1.OlfC.2R.846.ANF_receptor.exons6.CM040259.1.Tachysurus_fulvidraco";
CM040259.1	exonerate:protein2genome:local	exon	25227028	25227243	.	+	.	gene_id "LOCXPOlfC54.160.HIT1"; transcript_id "LOCXPOlfC54.160.HIT1.transcript"; gene_name "LOCXPOlfC54.160.HIT1.OlfC.2R.846.ANF_receptor.exons6.CM040259.1.Tachysurus_fulvidraco";
CM040259.1	exonerate:protein2genome:local	exon	25227336	25227459	.	+	.	gene_id "LOCXPOlfC54.160.HIT1"; transcript_id "LOCXPOlfC54.160.HIT1.transcript"; gene_name "LOCXPOlfC54.160.HIT1.OlfC.2R.846.ANF_receptor.exons6.CM040259.1.Tachysurus_fulvidraco";
CM040259.1	exonerate:protein2genome:local	exon	25227586	25228481	.	+	.	gene_id "LOCXPOlfC54.160.HIT1"; transcript_id "LOCXPOlfC54.160.HIT1.transcript"; gene_name "LOCXPOlfC54.160.HIT1.OlfC.2R.846.ANF_receptor.exons6.CM040259.1.Tachysurus_fulvidraco";
CM040259.1	exonerate:protein2genome:local	exon	25229549	25229748	.	+	.	gene_id "LOCXPOlfC57.168.HIT1"; transcript_id "LOCXPOlfC57.168.HIT1.transcript"; gene_name "LOCXPOlfC57.168.HIT1.OlfC.2R.851.ANF_receptor.exons6.CM040259.1.Tachysurus_fulvidraco";
CM040259.1	exonerate:protein2genome:local	exon	25229955	25230246	.	+	.	gene_id "LOCXPOlfC57.168.HIT1"; transcript_id "LOCXPOlfC57.168.HIT1.transcript"; gene_name "LOCXPOlfC57.168.HIT1.OlfC.2R.851.ANF_receptor.exons6.CM040259.1.Tachysurus_fulvidraco";
CM040259.1	exonerate:protein2genome:local	exon	25230377	25231189	.	+	.	gene_id "LOCXPOlfC57.168.HIT1"; transcript_id "LOCXPOlfC57.168.HIT1.transcript"; gene_name "LOCXPOlfC57.168.HIT1.OlfC.2R.851.ANF_receptor.exons6.CM040259.1.Tachysurus_fulvidraco";
CM040259.1	exonerate:protein2genome:local	exon	25231267	25231494	.	+	.	gene_id "LOCXPOlfC57.168.HIT1"; transcript_id "LOCXPOlfC57.168.HIT1.transcript"; gene_name "LOCXPOlfC57.168.HIT1.OlfC.2R.851.ANF_receptor.exons6.CM040259.1.Tachysurus_fulvidraco";
CM040259.1	exonerate:protein2genome:local	exon	25231618	25231741	.	+	.	gene_id "LOCXPOlfC57.168.HIT1"; transcript_id "LOCXPOlfC57.168.HIT1.transcript"; gene_name "LOCXPOlfC57.168.HIT1.OlfC.2R.851.ANF_receptor.exons6.CM040259.1.Tachysurus_fulvidraco";
CM040259.1	exonerate:protein2genome:local	exon	25231874	25232769	.	+	.	gene_id "LOCXPOlfC57.168.HIT1"; transcript_id "LOCXPOlfC57.168.HIT1.transcript"; gene_name "LOCXPOlfC57.168.HIT1.OlfC.2R.851.ANF_receptor.exons6.CM040259.1.Tachysurus_fulvidraco";
CM040259.1	exonerate:protein2genome:local	exon	25234477	25234676	.	+	.	gene_id "LOCXPOlfC57.172.HIT1"; transcript_id "LOCXPOlfC57.172.HIT1.transcript"; gene_name "LOCXPOlfC57.172.HIT1.OlfC.2R.851.ANF_receptor.exons6.CM040259.1.Tachysurus_fulvidraco";
CM040259.1	exonerate:protein2genome:local	exon	25234881	25235172	.	+	.	gene_id "LOCXPOlfC57.172.HIT1"; transcript_id "LOCXPOlfC57.172.HIT1.transcript"; gene_name "LOCXPOlfC57.172.HIT1.OlfC.2R.851.ANF_receptor.exons6.CM040259.1.Tachysurus_fulvidraco";
CM040259.1	exonerate:protein2genome:local	exon	25235304	25236116	.	+	.	gene_id "LOCXPOlfC57.172.HIT1"; transcript_id "LOCXPOlfC57.172.HIT1.transcript"; gene_name "LOCXPOlfC57.172.HIT1.OlfC.2R.851.ANF_receptor.exons6.CM040259.1.Tachysurus_fulvidraco";
CM040259.1	exonerate:protein2genome:local	exon	25236194	25236421	.	+	.	gene_id "LOCXPOlfC57.172.HIT1"; transcript_id "LOCXPOlfC57.172.HIT1.transcript"; gene_name "LOCXPOlfC57.172.HIT1.OlfC.2R.851.ANF_receptor.exons6.CM040259.1.Tachysurus_fulvidraco";
CM040259.1	exonerate:protein2genome:local	exon	25236537	25236660	.	+	.	gene_id "LOCXPOlfC57.172.HIT1"; transcript_id "LOCXPOlfC57.172.HIT1.transcript"; gene_name "LOCXPOlfC57.172.HIT1.OlfC.2R.851.ANF_receptor.exons6.CM040259.1.Tachysurus_fulvidraco";
CM040259.1	exonerate:protein2genome:local	exon	25236793	25237688	.	+	.	gene_id "LOCXPOlfC57.172.HIT1"; transcript_id "LOCXPOlfC57.172.HIT1.transcript"; gene_name "LOCXPOlfC57.172.HIT1.OlfC.2R.851.ANF_receptor.exons6.CM040259.1.Tachysurus_fulvidraco";
CM040259.1	exonerate:protein2genome:local	exon	25239527	25239726	.	+	.	gene_id "LOCXPOlfC55.177.HIT1"; transcript_id "LOCXPOlfC55.177.HIT1.transcript"; gene_name "LOCXPOlfC55.177.HIT1.OlfC.2R.845.ANF_receptor.exons6.CM040259.1.Tachysurus_fulvidraco";
CM040259.1	exonerate:protein2genome:local	exon	25239931	25240222	.	+	.	gene_id "LOCXPOlfC55.177.HIT1"; transcript_id "LOCXPOlfC55.177.HIT1.transcript"; gene_name "LOCXPOlfC55.177.HIT1.OlfC.2R.845.ANF_receptor.exons6.CM040259.1.Tachysurus_fulvidraco";
CM040259.1	exonerate:protein2genome:local	exon	25240356	25241168	.	+	.	gene_id "LOCXPOlfC55.177.HIT1"; transcript_id "LOCXPOlfC55.177.HIT1.transcript"; gene_name "LOCXPOlfC55.177.HIT1.OlfC.2R.845.ANF_receptor.exons6.CM040259.1.Tachysurus_fulvidraco";
CM040259.1	exonerate:protein2genome:local	exon	25241263	25241472	.	+	.	gene_id "LOCXPOlfC55.177.HIT1"; transcript_id "LOCXPOlfC55.177.HIT1.transcript"; gene_name "LOCXPOlfC55.177.HIT1.OlfC.2R.845.ANF_receptor.exons6.CM040259.1.Tachysurus_fulvidraco";
CM040259.1	exonerate:protein2genome:local	exon	25241568	25241691	.	+	.	gene_id "LOCXPOlfC55.177.HIT1"; transcript_id "LOCXPOlfC55.177.HIT1.transcript"; gene_name "LOCXPOlfC55.177.HIT1.OlfC.2R.845.ANF_receptor.exons6.CM040259.1.Tachysurus_fulvidraco";
CM040259.1	exonerate:protein2genome:local	exon	25241867	25242762	.	+	.	gene_id "LOCXPOlfC55.177.HIT1"; transcript_id "LOCXPOlfC55.177.HIT1.transcript"; gene_name "LOCXPOlfC55.177.HIT1.OlfC.2R.845.ANF_receptor.exons6.CM040259.1.Tachysurus_fulvidraco";
CM040259.1	exonerate:protein2genome:local	exon	25243850	25244055	.	+	.	gene_id "LOCXPOlfC56.191.HIT1"; transcript_id "LOCXPOlfC56.191.HIT1.transcript"; gene_name "LOCXPOlfC56.191.HIT1.OlfC.2R.848.ANF_receptor.exons6.CM040259.1.Tachysurus_fulvidraco";
CM040259.1	exonerate:protein2genome:local	exon	25244203	25244494	.	+	.	gene_id "LOCXPOlfC56.191.HIT1"; transcript_id "LOCXPOlfC56.191.HIT1.transcript"; gene_name "LOCXPOlfC56.191.HIT1.OlfC.2R.848.ANF_receptor.exons6.CM040259.1.Tachysurus_fulvidraco";
CM040259.1	exonerate:protein2genome:local	exon	25244648	25245463	.	+	.	gene_id "LOCXPOlfC56.191.HIT1"; transcript_id "LOCXPOlfC56.191.HIT1.transcript"; gene_name "LOCXPOlfC56.191.HIT1.OlfC.2R.848.ANF_receptor.exons6.CM040259.1.Tachysurus_fulvidraco";
CM040259.1	exonerate:protein2genome:local	exon	25245553	25245762	.	+	.	gene_id "LOCXPOlfC56.191.HIT1"; transcript_id "LOCXPOlfC56.191.HIT1.transcript"; gene_name "LOCXPOlfC56.191.HIT1.OlfC.2R.848.ANF_receptor.exons6.CM040259.1.Tachysurus_fulvidraco";
CM040259.1	exonerate:protein2genome:local	exon	25245936	25246059	.	+	.	gene_id "LOCXPOlfC56.191.HIT1"; transcript_id "LOCXPOlfC56.191.HIT1.transcript"; gene_name "LOCXPOlfC56.191.HIT1.OlfC.2R.848.ANF_receptor.exons6.CM040259.1.Tachysurus_fulvidraco";
CM040259.1	exonerate:protein2genome:local	exon	25246155	25247050	.	+	.	gene_id "LOCXPOlfC56.191.HIT1"; transcript_id "LOCXPOlfC56.191.HIT1.transcript"; gene_name "LOCXPOlfC56.191.HIT1.OlfC.2R.848.ANF_receptor.exons6.CM040259.1.Tachysurus_fulvidraco";
CM040259.1	exonerate:protein2genome:local	exon	25262881	25263080	.	+	.	gene_id "LOCXPOlfC57.205.HIT1"; transcript_id "LOCXPOlfC57.205.HIT1.transcript"; gene_name "LOCXPOlfC57.205.HIT1.OlfC.2R.851.ANF_receptor.exons6.CM040259.1.Tachysurus_fulvidraco";
CM040259.1	exonerate:protein2genome:local	exon	25263285	25263576	.	+	.	gene_id "LOCXPOlfC57.205.HIT1"; transcript_id "LOCXPOlfC57.205.HIT1.transcript"; gene_name "LOCXPOlfC57.205.HIT1.OlfC.2R.851.ANF_receptor.exons6.CM040259.1.Tachysurus_fulvidraco";
CM040259.1	exonerate:protein2genome:local	exon	25263709	25264521	.	+	.	gene_id "LOCXPOlfC57.205.HIT1"; transcript_id "LOCXPOlfC57.205.HIT1.transcript"; gene_name "LOCXPOlfC57.205.HIT1.OlfC.2R.851.ANF_receptor.exons6.CM040259.1.Tachysurus_fulvidraco";
CM040259.1	exonerate:protein2genome:local	exon	25264598	25264825	.	+	.	gene_id "LOCXPOlfC57.205.HIT1"; transcript_id "LOCXPOlfC57.205.HIT1.transcript"; gene_name "LOCXPOlfC57.205.HIT1.OlfC.2R.851.ANF_receptor.exons6.CM040259.1.Tachysurus_fulvidraco";
CM040259.1	exonerate:protein2genome:local	exon	25264921	25265044	.	+	.	gene_id "LOCXPOlfC57.205.HIT1"; transcript_id "LOCXPOlfC57.205.HIT1.transcript"; gene_name "LOCXPOlfC57.205.HIT1.OlfC.2R.851.ANF_receptor.exons6.CM040259.1.Tachysurus_fulvidraco";
CM040259.1	exonerate:protein2genome:local	exon	25265216	25266111	.	+	.	gene_id "LOCXPOlfC57.205.HIT1"; transcript_id "LOCXPOlfC57.205.HIT1.transcript"; gene_name "LOCXPOlfC57.205.HIT1.OlfC.2R.851.ANF_receptor.exons6.CM040259.1.Tachysurus_fulvidraco";
CM040259.1	exonerate:protein2genome:local	exon	25271062	25271267	.	+	.	gene_id "LOCXPOlfC58.209.HIT1"; transcript_id "LOCXPOlfC58.209.HIT1.transcript"; gene_name "LOCXPOlfC58.209.HIT1.OlfC.2R.841.ANF_receptor.exons6.CM040259.1.Tachysurus_fulvidraco";
CM040259.1	exonerate:protein2genome:local	exon	25271407	25271698	.	+	.	gene_id "LOCXPOlfC58.209.HIT1"; transcript_id "LOCXPOlfC58.209.HIT1.transcript"; gene_name "LOCXPOlfC58.209.HIT1.OlfC.2R.841.ANF_receptor.exons6.CM040259.1.Tachysurus_fulvidraco";
CM040259.1	exonerate:protein2genome:local	exon	25271790	25272566	.	+	.	gene_id "LOCXPOlfC58.209.HIT1"; transcript_id "LOCXPOlfC58.209.HIT1.transcript"; gene_name "LOCXPOlfC58.209.HIT1.OlfC.2R.841.ANF_receptor.exons6.CM040259.1.Tachysurus_fulvidraco";
CM040259.1	exonerate:protein2genome:local	exon	25272687	25272914	.	+	.	gene_id "LOCXPOlfC58.209.HIT1"; transcript_id "LOCXPOlfC58.209.HIT1.transcript"; gene_name "LOCXPOlfC58.209.HIT1.OlfC.2R.841.ANF_receptor.exons6.CM040259.1.Tachysurus_fulvidraco";
CM040259.1	exonerate:protein2genome:local	exon	25273058	25273181	.	+	.	gene_id "LOCXPOlfC58.209.HIT1"; transcript_id "LOCXPOlfC58.209.HIT1.transcript"; gene_name "LOCXPOlfC58.209.HIT1.OlfC.2R.841.ANF_receptor.exons6.CM040259.1.Tachysurus_fulvidraco";
CM040259.1	exonerate:protein2genome:local	exon	25273279	25274174	.	+	.	gene_id "LOCXPOlfC58.209.HIT1"; transcript_id "LOCXPOlfC58.209.HIT1.transcript"; gene_name "LOCXPOlfC58.209.HIT1.OlfC.2R.841.ANF_receptor.exons6.CM040259.1.Tachysurus_fulvidraco";
CM040259.1	exonerate:protein2genome:local	exon	25282024	25282229	.	+	.	gene_id "LOCXPOlfC59.214.HIT1"; transcript_id "LOCXPOlfC59.214.HIT1.transcript"; gene_name "LOCXPOlfC59.214.HIT1.OlfC.2R.841.ANF_receptor.exons6.CM040259.1.Tachysurus_fulvidraco";
CM040259.1	exonerate:protein2genome:local	exon	25282371	25282662	.	+	.	gene_id "LOCXPOlfC59.214.HIT1"; transcript_id "LOCXPOlfC59.214.HIT1.transcript"; gene_name "LOCXPOlfC59.214.HIT1.OlfC.2R.841.ANF_receptor.exons6.CM040259.1.Tachysurus_fulvidraco";
CM040259.1	exonerate:protein2genome:local	exon	25282818	25283598	.	+	.	gene_id "LOCXPOlfC59.214.HIT1"; transcript_id "LOCXPOlfC59.214.HIT1.transcript"; gene_name "LOCXPOlfC59.214.HIT1.OlfC.2R.841.ANF_receptor.exons6.CM040259.1.Tachysurus_fulvidraco";
CM040259.1	exonerate:protein2genome:local	exon	25283714	25283937	.	+	.	gene_id "LOCXPOlfC59.214.HIT1"; transcript_id "LOCXPOlfC59.214.HIT1.transcript"; gene_name "LOCXPOlfC59.214.HIT1.OlfC.2R.841.ANF_receptor.exons6.CM040259.1.Tachysurus_fulvidraco";
CM040259.1	exonerate:protein2genome:local	exon	25284081	25284204	.	+	.	gene_id "LOCXPOlfC59.214.HIT1"; transcript_id "LOCXPOlfC59.214.HIT1.transcript"; gene_name "LOCXPOlfC59.214.HIT1.OlfC.2R.841.ANF_receptor.exons6.CM040259.1.Tachysurus_fulvidraco";
CM040259.1	exonerate:protein2genome:local	exon	25284302	25285197	.	+	.	gene_id "LOCXPOlfC59.214.HIT1"; transcript_id "LOCXPOlfC59.214.HIT1.transcript"; gene_name "LOCXPOlfC59.214.HIT1.OlfC.2R.841.ANF_receptor.exons6.CM040259.1.Tachysurus_fulvidraco";
CM040259.1	exonerate:protein2genome:local	exon	25286487	25286686	.	+	.	gene_id "LOCXPOlfC56.222.HIT1"; transcript_id "LOCXPOlfC56.222.HIT1.transcript"; gene_name "LOCXPOlfC56.222.HIT1.OlfC.2R.845.ANF_receptor.exons6.CM040259.1.Tachysurus_fulvidraco";
CM040259.1	exonerate:protein2genome:local	exon	25286807	25287098	.	+	.	gene_id "LOCXPOlfC56.222.HIT1"; transcript_id "LOCXPOlfC56.222.HIT1.transcript"; gene_name "LOCXPOlfC56.222.HIT1.OlfC.2R.845.ANF_receptor.exons6.CM040259.1.Tachysurus_fulvidraco";
CM040259.1	exonerate:protein2genome:local	exon	25287302	25288117	.	+	.	gene_id "LOCXPOlfC56.222.HIT1"; transcript_id "LOCXPOlfC56.222.HIT1.transcript"; gene_name "LOCXPOlfC56.222.HIT1.OlfC.2R.845.ANF_receptor.exons6.CM040259.1.Tachysurus_fulvidraco";
CM040259.1	exonerate:protein2genome:local	exon	25288213	25288422	.	+	.	gene_id "LOCXPOlfC56.222.HIT1"; transcript_id "LOCXPOlfC56.222.HIT1.transcript"; gene_name "LOCXPOlfC56.222.HIT1.OlfC.2R.845.ANF_receptor.exons6.CM040259.1.Tachysurus_fulvidraco";
CM040259.1	exonerate:protein2genome:local	exon	25288516	25288639	.	+	.	gene_id "LOCXPOlfC56.222.HIT1"; transcript_id "LOCXPOlfC56.222.HIT1.transcript"; gene_name "LOCXPOlfC56.222.HIT1.OlfC.2R.845.ANF_receptor.exons6.CM040259.1.Tachysurus_fulvidraco";
CM040259.1	exonerate:protein2genome:local	exon	25288762	25289654	.	+	.	gene_id "LOCXPOlfC56.222.HIT1"; transcript_id "LOCXPOlfC56.222.HIT1.transcript"; gene_name "LOCXPOlfC56.222.HIT1.OlfC.2R.845.ANF_receptor.exons6.CM040259.1.Tachysurus_fulvidraco";
CM040259.1	exonerate:protein2genome:local	exon	25300791	25300996	.	+	.	gene_id "LOCXPOlfC60.229.HIT1"; transcript_id "LOCXPOlfC60.229.HIT1.transcript"; gene_name "LOCXPOlfC60.229.HIT1.OlfC.2R.848.ANF_receptor.exons6.CM040259.1.Tachysurus_fulvidraco";
CM040259.1	exonerate:protein2genome:local	exon	25301118	25301409	.	+	.	gene_id "LOCXPOlfC60.229.HIT1"; transcript_id "LOCXPOlfC60.229.HIT1.transcript"; gene_name "LOCXPOlfC60.229.HIT1.OlfC.2R.848.ANF_receptor.exons6.CM040259.1.Tachysurus_fulvidraco";
CM040259.1	exonerate:protein2genome:local	exon	25301566	25302381	.	+	.	gene_id "LOCXPOlfC60.229.HIT1"; transcript_id "LOCXPOlfC60.229.HIT1.transcript"; gene_name "LOCXPOlfC60.229.HIT1.OlfC.2R.848.ANF_receptor.exons6.CM040259.1.Tachysurus_fulvidraco";
CM040259.1	exonerate:protein2genome:local	exon	25302477	25302686	.	+	.	gene_id "LOCXPOlfC60.229.HIT1"; transcript_id "LOCXPOlfC60.229.HIT1.transcript"; gene_name "LOCXPOlfC60.229.HIT1.OlfC.2R.848.ANF_receptor.exons6.CM040259.1.Tachysurus_fulvidraco";
CM040259.1	exonerate:protein2genome:local	exon	25302819	25302942	.	+	.	gene_id "LOCXPOlfC60.229.HIT1"; transcript_id "LOCXPOlfC60.229.HIT1.transcript"; gene_name "LOCXPOlfC60.229.HIT1.OlfC.2R.848.ANF_receptor.exons6.CM040259.1.Tachysurus_fulvidraco";
CM040259.1	exonerate:protein2genome:local	exon	25303045	25303940	.	+	.	gene_id "LOCXPOlfC60.229.HIT1"; transcript_id "LOCXPOlfC60.229.HIT1.transcript"; gene_name "LOCXPOlfC60.229.HIT1.OlfC.2R.848.ANF_receptor.exons6.CM040259.1.Tachysurus_fulvidraco";
CM040259.1	exonerate:protein2genome:local	exon	25310453	25310652	.	+	.	gene_id "LOCXPOlfC61.231.HIT1"; transcript_id "LOCXPOlfC61.231.HIT1.transcript"; gene_name "LOCXPOlfC61.231.HIT1.OlfC.2R.851.ANF_receptor.exons6.CM040259.1.Tachysurus_fulvidraco";
CM040259.1	exonerate:protein2genome:local	exon	25310775	25311066	.	+	.	gene_id "LOCXPOlfC61.231.HIT1"; transcript_id "LOCXPOlfC61.231.HIT1.transcript"; gene_name "LOCXPOlfC61.231.HIT1.OlfC.2R.851.ANF_receptor.exons6.CM040259.1.Tachysurus_fulvidraco";
CM040259.1	exonerate:protein2genome:local	exon	25311217	25312029	.	+	.	gene_id "LOCXPOlfC61.231.HIT1"; transcript_id "LOCXPOlfC61.231.HIT1.transcript"; gene_name "LOCXPOlfC61.231.HIT1.OlfC.2R.851.ANF_receptor.exons6.CM040259.1.Tachysurus_fulvidraco";
CM040259.1	exonerate:protein2genome:local	exon	25312107	25312334	.	+	.	gene_id "LOCXPOlfC61.231.HIT1"; transcript_id "LOCXPOlfC61.231.HIT1.transcript"; gene_name "LOCXPOlfC61.231.HIT1.OlfC.2R.851.ANF_receptor.exons6.CM040259.1.Tachysurus_fulvidraco";
CM040259.1	exonerate:protein2genome:local	exon	25312467	25312590	.	+	.	gene_id "LOCXPOlfC61.231.HIT1"; transcript_id "LOCXPOlfC61.231.HIT1.transcript"; gene_name "LOCXPOlfC61.231.HIT1.OlfC.2R.851.ANF_receptor.exons6.CM040259.1.Tachysurus_fulvidraco";
CM040259.1	exonerate:protein2genome:local	exon	25312693	25313588	.	+	.	gene_id "LOCXPOlfC61.231.HIT1"; transcript_id "LOCXPOlfC61.231.HIT1.transcript"; gene_name "LOCXPOlfC61.231.HIT1.OlfC.2R.851.ANF_receptor.exons6.CM040259.1.Tachysurus_fulvidraco";
CM040259.1	exonerate:protein2genome:local	exon	25322709	25322908	.	+	.	gene_id "LOCXPOlfC62.234.HIT1"; transcript_id "LOCXPOlfC62.234.HIT1.transcript"; gene_name "LOCXPOlfC62.234.HIT1.OlfC.2R.852.ANF_receptor.exons6.CM040259.1.Tachysurus_fulvidraco";
CM040259.1	exonerate:protein2genome:local	exon	25323032	25323323	.	+	.	gene_id "LOCXPOlfC62.234.HIT1"; transcript_id "LOCXPOlfC62.234.HIT1.transcript"; gene_name "LOCXPOlfC62.234.HIT1.OlfC.2R.852.ANF_receptor.exons6.CM040259.1.Tachysurus_fulvidraco";
CM040259.1	exonerate:protein2genome:local	exon	25323474	25324289	.	+	.	gene_id "LOCXPOlfC62.234.HIT1"; transcript_id "LOCXPOlfC62.234.HIT1.transcript"; gene_name "LOCXPOlfC62.234.HIT1.OlfC.2R.852.ANF_receptor.exons6.CM040259.1.Tachysurus_fulvidraco";
CM040259.1	exonerate:protein2genome:local	exon	25324367	25324594	.	+	.	gene_id "LOCXPOlfC62.234.HIT1"; transcript_id "LOCXPOlfC62.234.HIT1.transcript"; gene_name "LOCXPOlfC62.234.HIT1.OlfC.2R.852.ANF_receptor.exons6.CM040259.1.Tachysurus_fulvidraco";
CM040259.1	exonerate:protein2genome:local	exon	25324727	25324850	.	+	.	gene_id "LOCXPOlfC62.234.HIT1"; transcript_id "LOCXPOlfC62.234.HIT1.transcript"; gene_name "LOCXPOlfC62.234.HIT1.OlfC.2R.852.ANF_receptor.exons6.CM040259.1.Tachysurus_fulvidraco";
CM040259.1	exonerate:protein2genome:local	exon	25325013	25325908	.	+	.	gene_id "LOCXPOlfC62.234.HIT1"; transcript_id "LOCXPOlfC62.234.HIT1.transcript"; gene_name "LOCXPOlfC62.234.HIT1.OlfC.2R.852.ANF_receptor.exons6.CM040259.1.Tachysurus_fulvidraco";
CM040259.1	exonerate:protein2genome:local	exon	25330069	25330268	.	+	.	gene_id "LOCXPOlfC65.236.HIT1"; transcript_id "LOCXPOlfC65.236.HIT1.transcript"; gene_name "LOCXPOlfC65.236.HIT1.OlfC.2R.844.ANF_receptor.exons7.CM040259.1.Tachysurus_fulvidraco";
CM040259.1	exonerate:protein2genome:local	exon	25330389	25330680	.	+	.	gene_id "LOCXPOlfC65.236.HIT1"; transcript_id "LOCXPOlfC65.236.HIT1.transcript"; gene_name "LOCXPOlfC65.236.HIT1.OlfC.2R.844.ANF_receptor.exons7.CM040259.1.Tachysurus_fulvidraco";
CM040259.1	exonerate:protein2genome:local	exon	25330816	25331584	.	+	.	gene_id "LOCXPOlfC65.236.HIT1"; transcript_id "LOCXPOlfC65.236.HIT1.transcript"; gene_name "LOCXPOlfC65.236.HIT1.OlfC.2R.844.ANF_receptor.exons7.CM040259.1.Tachysurus_fulvidraco";
CM040259.1	exonerate:protein2genome:local	exon	25331632	25331654	.	+	.	gene_id "LOCXPOlfC65.236.HIT1"; transcript_id "LOCXPOlfC65.236.HIT1.transcript"; gene_name "LOCXPOlfC65.236.HIT1.OlfC.2R.844.ANF_receptor.exons7.CM040259.1.Tachysurus_fulvidraco";
CM040259.1	exonerate:protein2genome:local	exon	25331720	25331947	.	+	.	gene_id "LOCXPOlfC65.236.HIT1"; transcript_id "LOCXPOlfC65.236.HIT1.transcript"; gene_name "LOCXPOlfC65.236.HIT1.OlfC.2R.844.ANF_receptor.exons7.CM040259.1.Tachysurus_fulvidraco";
CM040259.1	exonerate:protein2genome:local	exon	25332038	25332161	.	+	.	gene_id "LOCXPOlfC65.236.HIT1"; transcript_id "LOCXPOlfC65.236.HIT1.transcript"; gene_name "LOCXPOlfC65.236.HIT1.OlfC.2R.844.ANF_receptor.exons7.CM040259.1.Tachysurus_fulvidraco";
CM040259.1	exonerate:protein2genome:local	exon	25332287	25333182	.	+	.	gene_id "LOCXPOlfC65.236.HIT1"; transcript_id "LOCXPOlfC65.236.HIT1.transcript"; gene_name "LOCXPOlfC65.236.HIT1.OlfC.2R.844.ANF_receptor.exons7.CM040259.1.Tachysurus_fulvidraco";
CM040259.1	exonerate:protein2genome:local	exon	25339117	25339322	.	+	.	gene_id "LOCXPOlfC63.243.HIT1"; transcript_id "LOCXPOlfC63.243.HIT1.transcript"; gene_name "LOCXPOlfC63.243.HIT1.OlfC.2R.848.ANF_receptor.exons6.CM040259.1.Tachysurus_fulvidraco";
CM040259.1	exonerate:protein2genome:local	exon	25339468	25339759	.	+	.	gene_id "LOCXPOlfC63.243.HIT1"; transcript_id "LOCXPOlfC63.243.HIT1.transcript"; gene_name "LOCXPOlfC63.243.HIT1.OlfC.2R.848.ANF_receptor.exons6.CM040259.1.Tachysurus_fulvidraco";
CM040259.1	exonerate:protein2genome:local	exon	25339922	25340737	.	+	.	gene_id "LOCXPOlfC63.243.HIT1"; transcript_id "LOCXPOlfC63.243.HIT1.transcript"; gene_name "LOCXPOlfC63.243.HIT1.OlfC.2R.848.ANF_receptor.exons6.CM040259.1.Tachysurus_fulvidraco";
CM040259.1	exonerate:protein2genome:local	exon	25340834	25341043	.	+	.	gene_id "LOCXPOlfC63.243.HIT1"; transcript_id "LOCXPOlfC63.243.HIT1.transcript"; gene_name "LOCXPOlfC63.243.HIT1.OlfC.2R.848.ANF_receptor.exons6.CM040259.1.Tachysurus_fulvidraco";
CM040259.1	exonerate:protein2genome:local	exon	25341190	25341313	.	+	.	gene_id "LOCXPOlfC63.243.HIT1"; transcript_id "LOCXPOlfC63.243.HIT1.transcript"; gene_name "LOCXPOlfC63.243.HIT1.OlfC.2R.848.ANF_receptor.exons6.CM040259.1.Tachysurus_fulvidraco";
CM040259.1	exonerate:protein2genome:local	exon	25341382	25342277	.	+	.	gene_id "LOCXPOlfC63.243.HIT1"; transcript_id "LOCXPOlfC63.243.HIT1.transcript"; gene_name "LOCXPOlfC63.243.HIT1.OlfC.2R.848.ANF_receptor.exons6.CM040259.1.Tachysurus_fulvidraco";
CM040259.1	exonerate:protein2genome:local	exon	25355943	25356142	.	+	.	gene_id "LOCXPOlfC64.245.HIT1"; transcript_id "LOCXPOlfC64.245.HIT1.transcript"; gene_name "LOCXPOlfC64.245.HIT1.OlfC.2R.843.ANF_receptor.exons7.CM040259.1.Tachysurus_fulvidraco";
CM040259.1	exonerate:protein2genome:local	exon	25356266	25356557	.	+	.	gene_id "LOCXPOlfC64.245.HIT1"; transcript_id "LOCXPOlfC64.245.HIT1.transcript"; gene_name "LOCXPOlfC64.245.HIT1.OlfC.2R.843.ANF_receptor.exons7.CM040259.1.Tachysurus_fulvidraco";
CM040259.1	exonerate:protein2genome:local	exon	25356688	25357453	.	+	.	gene_id "LOCXPOlfC64.245.HIT1"; transcript_id "LOCXPOlfC64.245.HIT1.transcript"; gene_name "LOCXPOlfC64.245.HIT1.OlfC.2R.843.ANF_receptor.exons7.CM040259.1.Tachysurus_fulvidraco";
CM040259.1	exonerate:protein2genome:local	exon	25357501	25357523	.	+	.	gene_id "LOCXPOlfC64.245.HIT1"; transcript_id "LOCXPOlfC64.245.HIT1.transcript"; gene_name "LOCXPOlfC64.245.HIT1.OlfC.2R.843.ANF_receptor.exons7.CM040259.1.Tachysurus_fulvidraco";
CM040259.1	exonerate:protein2genome:local	exon	25357574	25357801	.	+	.	gene_id "LOCXPOlfC64.245.HIT1"; transcript_id "LOCXPOlfC64.245.HIT1.transcript"; gene_name "LOCXPOlfC64.245.HIT1.OlfC.2R.843.ANF_receptor.exons7.CM040259.1.Tachysurus_fulvidraco";
CM040259.1	exonerate:protein2genome:local	exon	25357895	25358018	.	+	.	gene_id "LOCXPOlfC64.245.HIT1"; transcript_id "LOCXPOlfC64.245.HIT1.transcript"; gene_name "LOCXPOlfC64.245.HIT1.OlfC.2R.843.ANF_receptor.exons7.CM040259.1.Tachysurus_fulvidraco";
CM040259.1	exonerate:protein2genome:local	exon	25358144	25359039	.	+	.	gene_id "LOCXPOlfC64.245.HIT1"; transcript_id "LOCXPOlfC64.245.HIT1.transcript"; gene_name "LOCXPOlfC64.245.HIT1.OlfC.2R.843.ANF_receptor.exons7.CM040259.1.Tachysurus_fulvidraco";
CM040259.1	exonerate:protein2genome:local	exon	25376280	25376479	.	+	.	gene_id "LOCXPOlfC65.249.HIT1"; transcript_id "LOCXPOlfC65.249.HIT1.transcript"; gene_name "LOCXPOlfC65.249.HIT1.OlfC.2R.843.ANF_receptor.exons7.CM040259.1.Tachysurus_fulvidraco";
CM040259.1	exonerate:protein2genome:local	exon	25376604	25376895	.	+	.	gene_id "LOCXPOlfC65.249.HIT1"; transcript_id "LOCXPOlfC65.249.HIT1.transcript"; gene_name "LOCXPOlfC65.249.HIT1.OlfC.2R.843.ANF_receptor.exons7.CM040259.1.Tachysurus_fulvidraco";
CM040259.1	exonerate:protein2genome:local	exon	25377026	25377791	.	+	.	gene_id "LOCXPOlfC65.249.HIT1"; transcript_id "LOCXPOlfC65.249.HIT1.transcript"; gene_name "LOCXPOlfC65.249.HIT1.OlfC.2R.843.ANF_receptor.exons7.CM040259.1.Tachysurus_fulvidraco";
CM040259.1	exonerate:protein2genome:local	exon	25377839	25377861	.	+	.	gene_id "LOCXPOlfC65.249.HIT1"; transcript_id "LOCXPOlfC65.249.HIT1.transcript"; gene_name "LOCXPOlfC65.249.HIT1.OlfC.2R.843.ANF_receptor.exons7.CM040259.1.Tachysurus_fulvidraco";
CM040259.1	exonerate:protein2genome:local	exon	25377912	25378139	.	+	.	gene_id "LOCXPOlfC65.249.HIT1"; transcript_id "LOCXPOlfC65.249.HIT1.transcript"; gene_name "LOCXPOlfC65.249.HIT1.OlfC.2R.843.ANF_receptor.exons7.CM040259.1.Tachysurus_fulvidraco";
CM040259.1	exonerate:protein2genome:local	exon	25378233	25378356	.	+	.	gene_id "LOCXPOlfC65.249.HIT1"; transcript_id "LOCXPOlfC65.249.HIT1.transcript"; gene_name "LOCXPOlfC65.249.HIT1.OlfC.2R.843.ANF_receptor.exons7.CM040259.1.Tachysurus_fulvidraco";
CM040259.1	exonerate:protein2genome:local	exon	25378482	25379377	.	+	.	gene_id "LOCXPOlfC65.249.HIT1"; transcript_id "LOCXPOlfC65.249.HIT1.transcript"; gene_name "LOCXPOlfC65.249.HIT1.OlfC.2R.843.ANF_receptor.exons7.CM040259.1.Tachysurus_fulvidraco";
CM040259.1	exonerate:protein2genome:local	exon	25382580	25382782	.	+	.	gene_id "LOCXPOlfC66.251.HIT1"; transcript_id "LOCXPOlfC66.251.HIT1.transcript"; gene_name "LOCXPOlfC66.251.HIT1.OlfC.2R.848.ANF_receptor.exons6.CM040259.1.Tachysurus_fulvidraco";
CM040259.1	exonerate:protein2genome:local	exon	25383044	25383335	.	+	.	gene_id "LOCXPOlfC66.251.HIT1"; transcript_id "LOCXPOlfC66.251.HIT1.transcript"; gene_name "LOCXPOlfC66.251.HIT1.OlfC.2R.848.ANF_receptor.exons6.CM040259.1.Tachysurus_fulvidraco";
CM040259.1	exonerate:protein2genome:local	exon	25383424	25384221	.	+	.	gene_id "LOCXPOlfC66.251.HIT1"; transcript_id "LOCXPOlfC66.251.HIT1.transcript"; gene_name "LOCXPOlfC66.251.HIT1.OlfC.2R.848.ANF_receptor.exons6.CM040259.1.Tachysurus_fulvidraco";
CM040259.1	exonerate:protein2genome:local	exon	25384325	25384555	.	+	.	gene_id "LOCXPOlfC66.251.HIT1"; transcript_id "LOCXPOlfC66.251.HIT1.transcript"; gene_name "LOCXPOlfC66.251.HIT1.OlfC.2R.848.ANF_receptor.exons6.CM040259.1.Tachysurus_fulvidraco";
CM040259.1	exonerate:protein2genome:local	exon	25384998	25385121	.	+	.	gene_id "LOCXPOlfC66.251.HIT1"; transcript_id "LOCXPOlfC66.251.HIT1.transcript"; gene_name "LOCXPOlfC66.251.HIT1.OlfC.2R.848.ANF_receptor.exons6.CM040259.1.Tachysurus_fulvidraco";
CM040259.1	exonerate:protein2genome:local	exon	25385943	25386838	.	+	.	gene_id "LOCXPOlfC66.251.HIT1"; transcript_id "LOCXPOlfC66.251.HIT1.transcript"; gene_name "LOCXPOlfC66.251.HIT1.OlfC.2R.848.ANF_receptor.exons6.CM040259.1.Tachysurus_fulvidraco";
CM040259.1	exonerate:protein2genome:local	exon	25388992	25389887	.	-	.	gene_id "LOCXPOlfC67.253.HIT1"; transcript_id "LOCXPOlfC67.253.HIT1.transcript"; gene_name "LOCXPOlfC67.253.HIT1.OlfC.2R.853.ANF_receptor.exons6.CM040259.1.Tachysurus_fulvidraco";
CM040259.1	exonerate:protein2genome:local	exon	25390326	25390449	.	-	.	gene_id "LOCXPOlfC67.253.HIT1"; transcript_id "LOCXPOlfC67.253.HIT1.transcript"; gene_name "LOCXPOlfC67.253.HIT1.OlfC.2R.853.ANF_receptor.exons6.CM040259.1.Tachysurus_fulvidraco";
CM040259.1	exonerate:protein2genome:local	exon	25390855	25391064	.	-	.	gene_id "LOCXPOlfC67.253.HIT1"; transcript_id "LOCXPOlfC67.253.HIT1.transcript"; gene_name "LOCXPOlfC67.253.HIT1.OlfC.2R.853.ANF_receptor.exons6.CM040259.1.Tachysurus_fulvidraco";
CM040259.1	exonerate:protein2genome:local	exon	25391500	25392330	.	-	.	gene_id "LOCXPOlfC67.253.HIT1"; transcript_id "LOCXPOlfC67.253.HIT1.transcript"; gene_name "LOCXPOlfC67.253.HIT1.OlfC.2R.853.ANF_receptor.exons6.CM040259.1.Tachysurus_fulvidraco";
CM040259.1	exonerate:protein2genome:local	exon	25393215	25393491	.	-	.	gene_id "LOCXPOlfC67.253.HIT1"; transcript_id "LOCXPOlfC67.253.HIT1.transcript"; gene_name "LOCXPOlfC67.253.HIT1.OlfC.2R.853.ANF_receptor.exons6.CM040259.1.Tachysurus_fulvidraco";
CM040259.1	exonerate:protein2genome:local	exon	25394274	25394494	.	-	.	gene_id "LOCXPOlfC67.253.HIT1"; transcript_id "LOCXPOlfC67.253.HIT1.transcript"; gene_name "LOCXPOlfC67.253.HIT1.OlfC.2R.853.ANF_receptor.exons6.CM040259.1.Tachysurus_fulvidraco";
CM040259.1	exonerate:protein2genome:local	exon	25397590	25398485	.	-	.	gene_id "LOCXPOlfC68.256.HIT1"; transcript_id "LOCXPOlfC68.256.HIT1.transcript"; gene_name "LOCXPOlfC68.256.HIT1.OlfC.2R.854.ANF_receptor.exons6.CM040259.1.Tachysurus_fulvidraco";
CM040259.1	exonerate:protein2genome:local	exon	25399582	25399705	.	-	.	gene_id "LOCXPOlfC68.256.HIT1"; transcript_id "LOCXPOlfC68.256.HIT1.transcript"; gene_name "LOCXPOlfC68.256.HIT1.OlfC.2R.854.ANF_receptor.exons6.CM040259.1.Tachysurus_fulvidraco";
CM040259.1	exonerate:protein2genome:local	exon	25400791	25401000	.	-	.	gene_id "LOCXPOlfC68.256.HIT1"; transcript_id "LOCXPOlfC68.256.HIT1.transcript"; gene_name "LOCXPOlfC68.256.HIT1.OlfC.2R.854.ANF_receptor.exons6.CM040259.1.Tachysurus_fulvidraco";
CM040259.1	exonerate:protein2genome:local	exon	25401278	25402111	.	-	.	gene_id "LOCXPOlfC68.256.HIT1"; transcript_id "LOCXPOlfC68.256.HIT1.transcript"; gene_name "LOCXPOlfC68.256.HIT1.OlfC.2R.854.ANF_receptor.exons6.CM040259.1.Tachysurus_fulvidraco";
CM040259.1	exonerate:protein2genome:local	exon	25402799	25403075	.	-	.	gene_id "LOCXPOlfC68.256.HIT1"; transcript_id "LOCXPOlfC68.256.HIT1.transcript"; gene_name "LOCXPOlfC68.256.HIT1.OlfC.2R.854.ANF_receptor.exons6.CM040259.1.Tachysurus_fulvidraco";
CM040259.1	exonerate:protein2genome:local	exon	25404962	25405182	.	-	.	gene_id "LOCXPOlfC68.256.HIT1"; transcript_id "LOCXPOlfC68.256.HIT1.transcript"; gene_name "LOCXPOlfC68.256.HIT1.OlfC.2R.854.ANF_receptor.exons6.CM040259.1.Tachysurus_fulvidraco";
CM040259.1	exonerate:protein2genome:local	exon	25408336	25409231	.	-	.	gene_id "LOCXPOlfC69.262.HIT1"; transcript_id "LOCXPOlfC69.262.HIT1.transcript"; gene_name "LOCXPOlfC69.262.HIT1.OlfC.2R.853.ANF_receptor.exons6.CM040259.1.Tachysurus_fulvidraco";
CM040259.1	exonerate:protein2genome:local	exon	25409658	25409781	.	-	.	gene_id "LOCXPOlfC69.262.HIT1"; transcript_id "LOCXPOlfC69.262.HIT1.transcript"; gene_name "LOCXPOlfC69.262.HIT1.OlfC.2R.853.ANF_receptor.exons6.CM040259.1.Tachysurus_fulvidraco";
CM040259.1	exonerate:protein2genome:local	exon	25411140	25411349	.	-	.	gene_id "LOCXPOlfC69.262.HIT1"; transcript_id "LOCXPOlfC69.262.HIT1.transcript"; gene_name "LOCXPOlfC69.262.HIT1.OlfC.2R.853.ANF_receptor.exons6.CM040259.1.Tachysurus_fulvidraco";
CM040259.1	exonerate:protein2genome:local	exon	25411862	25412692	.	-	.	gene_id "LOCXPOlfC69.262.HIT1"; transcript_id "LOCXPOlfC69.262.HIT1.transcript"; gene_name "LOCXPOlfC69.262.HIT1.OlfC.2R.853.ANF_receptor.exons6.CM040259.1.Tachysurus_fulvidraco";
CM040259.1	exonerate:protein2genome:local	exon	25413736	25414012	.	-	.	gene_id "LOCXPOlfC69.262.HIT1"; transcript_id "LOCXPOlfC69.262.HIT1.transcript"; gene_name "LOCXPOlfC69.262.HIT1.OlfC.2R.853.ANF_receptor.exons6.CM040259.1.Tachysurus_fulvidraco";
CM040259.1	exonerate:protein2genome:local	exon	25414952	25415172	.	-	.	gene_id "LOCXPOlfC69.262.HIT1"; transcript_id "LOCXPOlfC69.262.HIT1.transcript"; gene_name "LOCXPOlfC69.262.HIT1.OlfC.2R.853.ANF_receptor.exons6.CM040259.1.Tachysurus_fulvidraco";
CM040258.1	exonerate:protein2genome:local	exon	19102357	19103195	.	-	.	gene_id "LOCXPDreOlfCb1.573.HIT1"; transcript_id "LOCXPDreOlfCb1.573.HIT1.transcript"; gene_name "LOCXPDreOlfCb1.573.HIT1.OlfC.1R.774.ANF_receptor.exons6.CM040258.1.Tachysurus_fulvidraco";
CM040258.1	exonerate:protein2genome:local	exon	19103390	19103507	.	-	.	gene_id "LOCXPDreOlfCb1.573.HIT1"; transcript_id "LOCXPDreOlfCb1.573.HIT1.transcript"; gene_name "LOCXPDreOlfCb1.573.HIT1.OlfC.1R.774.ANF_receptor.exons6.CM040258.1.Tachysurus_fulvidraco";
CM040258.1	exonerate:protein2genome:local	exon	19103597	19103809	.	-	.	gene_id "LOCXPDreOlfCb1.573.HIT1"; transcript_id "LOCXPDreOlfCb1.573.HIT1.transcript"; gene_name "LOCXPDreOlfCb1.573.HIT1.OlfC.1R.774.ANF_receptor.exons6.CM040258.1.Tachysurus_fulvidraco";
CM040258.1	exonerate:protein2genome:local	exon	19103906	19104637	.	-	.	gene_id "LOCXPDreOlfCb1.573.HIT1"; transcript_id "LOCXPDreOlfCb1.573.HIT1.transcript"; gene_name "LOCXPDreOlfCb1.573.HIT1.OlfC.1R.774.ANF_receptor.exons6.CM040258.1.Tachysurus_fulvidraco";
CM040258.1	exonerate:protein2genome:local	exon	19105745	19106033	.	-	.	gene_id "LOCXPDreOlfCb1.573.HIT1"; transcript_id "LOCXPDreOlfCb1.573.HIT1.transcript"; gene_name "LOCXPDreOlfCb1.573.HIT1.OlfC.1R.774.ANF_receptor.exons6.CM040258.1.Tachysurus_fulvidraco";
CM040258.1	exonerate:protein2genome:local	exon	19106271	19106401	.	-	.	gene_id "LOCXPDreOlfCb1.573.HIT1"; transcript_id "LOCXPDreOlfCb1.573.HIT1.transcript"; gene_name "LOCXPDreOlfCb1.573.HIT1.OlfC.1R.774.ANF_receptor.exons6.CM040258.1.Tachysurus_fulvidraco";
CM040259.1	exonerate:protein2genome:local	exon	25547569	25548176	.	+	.	gene_id "LOCXPDreOlfCc1.569.HIT1"; transcript_id "LOCXPDreOlfCc1.569.HIT1.transcript"; gene_name "LOCXPDreOlfCc1.569.HIT1.OlfC.1R.733.ANF_receptor.exons5.CM040259.1.Tachysurus_fulvidraco";
CM040259.1	exonerate:protein2genome:local	exon	25548246	25548459	.	+	.	gene_id "LOCXPDreOlfCc1.569.HIT1"; transcript_id "LOCXPDreOlfCc1.569.HIT1.transcript"; gene_name "LOCXPDreOlfCc1.569.HIT1.OlfC.1R.733.ANF_receptor.exons5.CM040259.1.Tachysurus_fulvidraco";
CM040259.1	exonerate:protein2genome:local	exon	25549707	25549934	.	+	.	gene_id "LOCXPDreOlfCc1.569.HIT1"; transcript_id "LOCXPDreOlfCc1.569.HIT1.transcript"; gene_name "LOCXPDreOlfCc1.569.HIT1.OlfC.1R.733.ANF_receptor.exons5.CM040259.1.Tachysurus_fulvidraco";
CM040259.1	exonerate:protein2genome:local	exon	25551554	25551677	.	+	.	gene_id "LOCXPDreOlfCc1.569.HIT1"; transcript_id "LOCXPDreOlfCc1.569.HIT1.transcript"; gene_name "LOCXPDreOlfCc1.569.HIT1.OlfC.1R.733.ANF_receptor.exons5.CM040259.1.Tachysurus_fulvidraco";
CM040259.1	exonerate:protein2genome:local	exon	25553814	25554838	.	+	.	gene_id "LOCXPDreOlfCc1.569.HIT1"; transcript_id "LOCXPDreOlfCc1.569.HIT1.transcript"; gene_name "LOCXPDreOlfCc1.569.HIT1.OlfC.1R.733.ANF_receptor.exons5.CM040259.1.Tachysurus_fulvidraco";
CM040262.1	exonerate:protein2genome:local	exon	9821185	9822017	.	-	.	gene_id "LOCXPDreOlfCb1.570.HIT1"; transcript_id "LOCXPDreOlfCb1.570.HIT1.transcript"; gene_name "LOCXPDreOlfCb1.570.HIT1.OlfC.1R.794.ANF_receptor.exons7.CM040262.1.Tachysurus_fulvidraco";
CM040262.1	exonerate:protein2genome:local	exon	9822483	9822600	.	-	.	gene_id "LOCXPDreOlfCb1.570.HIT1"; transcript_id "LOCXPDreOlfCb1.570.HIT1.transcript"; gene_name "LOCXPDreOlfCb1.570.HIT1.OlfC.1R.794.ANF_receptor.exons7.CM040262.1.Tachysurus_fulvidraco";
CM040262.1	exonerate:protein2genome:local	exon	9822721	9822927	.	-	.	gene_id "LOCXPDreOlfCb1.570.HIT1"; transcript_id "LOCXPDreOlfCb1.570.HIT1.transcript"; gene_name "LOCXPDreOlfCb1.570.HIT1.OlfC.1R.794.ANF_receptor.exons7.CM040262.1.Tachysurus_fulvidraco";
CM040262.1	exonerate:protein2genome:local	exon	9823018	9823127	.	-	.	gene_id "LOCXPDreOlfCb1.570.HIT1"; transcript_id "LOCXPDreOlfCb1.570.HIT1.transcript"; gene_name "LOCXPDreOlfCb1.570.HIT1.OlfC.1R.794.ANF_receptor.exons7.CM040262.1.Tachysurus_fulvidraco";
CM040262.1	exonerate:protein2genome:local	exon	9823158	9823806	.	-	.	gene_id "LOCXPDreOlfCb1.570.HIT1"; transcript_id "LOCXPDreOlfCb1.570.HIT1.transcript"; gene_name "LOCXPDreOlfCb1.570.HIT1.OlfC.1R.794.ANF_receptor.exons7.CM040262.1.Tachysurus_fulvidraco";
CM040262.1	exonerate:protein2genome:local	exon	9824177	9824468	.	-	.	gene_id "LOCXPDreOlfCb1.570.HIT1"; transcript_id "LOCXPDreOlfCb1.570.HIT1.transcript"; gene_name "LOCXPDreOlfCb1.570.HIT1.OlfC.1R.794.ANF_receptor.exons7.CM040262.1.Tachysurus_fulvidraco";
CM040262.1	exonerate:protein2genome:local	exon	9824591	9824763	.	-	.	gene_id "LOCXPDreOlfCb1.570.HIT1"; transcript_id "LOCXPDreOlfCb1.570.HIT1.transcript"; gene_name "LOCXPDreOlfCb1.570.HIT1.OlfC.1R.794.ANF_receptor.exons7.CM040262.1.Tachysurus_fulvidraco";
CM040262.1	exonerate:protein2genome:local	exon	19424899	19425758	.	-	.	gene_id "LOCXPDreOlfCb1.571.HIT1"; transcript_id "LOCXPDreOlfCb1.571.HIT1.transcript"; gene_name "LOCXPDreOlfCb1.571.HIT1.OlfC.1R.797.ANF_receptor.exons7.CM040262.1.Tachysurus_fulvidraco";
CM040262.1	exonerate:protein2genome:local	exon	19425849	19425966	.	-	.	gene_id "LOCXPDreOlfCb1.571.HIT1"; transcript_id "LOCXPDreOlfCb1.571.HIT1.transcript"; gene_name "LOCXPDreOlfCb1.571.HIT1.OlfC.1R.797.ANF_receptor.exons7.CM040262.1.Tachysurus_fulvidraco";
CM040262.1	exonerate:protein2genome:local	exon	19427193	19427399	.	-	.	gene_id "LOCXPDreOlfCb1.571.HIT1"; transcript_id "LOCXPDreOlfCb1.571.HIT1.transcript"; gene_name "LOCXPDreOlfCb1.571.HIT1.OlfC.1R.797.ANF_receptor.exons7.CM040262.1.Tachysurus_fulvidraco";
CM040262.1	exonerate:protein2genome:local	exon	19427785	19427974	.	-	.	gene_id "LOCXPDreOlfCb1.571.HIT1"; transcript_id "LOCXPDreOlfCb1.571.HIT1.transcript"; gene_name "LOCXPDreOlfCb1.571.HIT1.OlfC.1R.797.ANF_receptor.exons7.CM040262.1.Tachysurus_fulvidraco";
CM040262.1	exonerate:protein2genome:local	exon	19428023	19428579	.	-	.	gene_id "LOCXPDreOlfCb1.571.HIT1"; transcript_id "LOCXPDreOlfCb1.571.HIT1.transcript"; gene_name "LOCXPDreOlfCb1.571.HIT1.OlfC.1R.797.ANF_receptor.exons7.CM040262.1.Tachysurus_fulvidraco";
CM040262.1	exonerate:protein2genome:local	exon	19429323	19429614	.	-	.	gene_id "LOCXPDreOlfCb1.571.HIT1"; transcript_id "LOCXPDreOlfCb1.571.HIT1.transcript"; gene_name "LOCXPDreOlfCb1.571.HIT1.OlfC.1R.797.ANF_receptor.exons7.CM040262.1.Tachysurus_fulvidraco";
CM040262.1	exonerate:protein2genome:local	exon	19429745	19429911	.	-	.	gene_id "LOCXPDreOlfCb1.571.HIT1"; transcript_id "LOCXPDreOlfCb1.571.HIT1.transcript"; gene_name "LOCXPDreOlfCb1.571.HIT1.OlfC.1R.797.ANF_receptor.exons7.CM040262.1.Tachysurus_fulvidraco";
```
