## Supplementary Data 1 for "Expanded olfactory system in fishes capable of terrestrial exploration": Takifugu_bimaculatus.OLF_genes.gff

```
CP034975.1	exonerate:protein2genome:local	exon	3830282	3831207	.	-	.	gene_id "LOCXPOR3.138.HIT1"; transcript_id "LOCXPOR3.138.HIT1.transcript"; gene_name "LOCXPOR3.138.HIT1.OR.2R.280.7tm_4.exons1.CP034975.1.Takifugu_bimaculatus";
CP034975.1	exonerate:protein2genome:local	exon	3834263	3835186	.	-	.	gene_id "LOCXPOR3.189.HIT1"; transcript_id "LOCXPOR3.189.HIT1.transcript"; gene_name "LOCXPOR3.189.HIT1.OR.2R.308.7tm_4.exons1.CP034975.1.Takifugu_bimaculatus";
CP034975.1	exonerate:protein2genome:local	exon	3837283	3838212	.	-	.	gene_id "LOCXPOR2.200.HIT1"; transcript_id "LOCXPOR2.200.HIT1.transcript"; gene_name "LOCXPOR2.200.HIT1.OR.2R.310.7tm_4.exons1.CP034975.1.Takifugu_bimaculatus";
CP034975.1	exonerate:protein2genome:local	exon	3839394	3840317	.	-	.	gene_id "LOCXPOR3.211.HIT1"; transcript_id "LOCXPOR3.211.HIT1.transcript"; gene_name "LOCXPOR3.211.HIT1.OR.2R.308.7tm_4.exons1.CP034975.1.Takifugu_bimaculatus";
CP034975.1	exonerate:protein2genome:local	exon	3843104	3844042	.	-	.	gene_id "LOCXPOR4.221.HIT1"; transcript_id "LOCXPOR4.221.HIT1.transcript"; gene_name "LOCXPOR4.221.HIT1.OR.2R.313.7tm_4.exons1.CP034975.1.Takifugu_bimaculatus";
CP034975.1	exonerate:protein2genome:local	exon	3859389	3860324	.	+	.	gene_id "LOCXPOR13.246.HIT1"; transcript_id "LOCXPOR13.246.HIT1.transcript"; gene_name "LOCXPOR13.246.HIT1.OR.2R.312.7tm_4.exons1.CP034975.1.Takifugu_bimaculatus";
CP034975.1	exonerate:protein2genome:local	exon	3863509	3864432	.	+	.	gene_id "LOCXPOR6.257.HIT1"; transcript_id "LOCXPOR6.257.HIT1.transcript"; gene_name "LOCXPOR6.257.HIT1.OR.2R.308.7tm_4.exons1.CP034975.1.Takifugu_bimaculatus";
CP034975.1	exonerate:protein2genome:local	exon	3868830	3869747	.	+	.	gene_id "LOCXPOR7.269.HIT1"; transcript_id "LOCXPOR7.269.HIT1.transcript"; gene_name "LOCXPOR7.269.HIT1.OR.2R.306.7tm_4.exons1.CP034975.1.Takifugu_bimaculatus";
CP034975.1	exonerate:protein2genome:local	exon	3871794	3872729	.	+	.	gene_id "LOCXPOR8.139.HIT1"; transcript_id "LOCXPOR8.139.HIT1.transcript"; gene_name "LOCXPOR8.139.HIT1.OR.2R.312.7tm_4.exons1.CP034975.1.Takifugu_bimaculatus";
CP034975.1	exonerate:protein2genome:local	exon	3873926	3874795	.	+	.	gene_id "LOCXPOR13.150.HIT1"; transcript_id "LOCXPOR13.150.HIT1.transcript"; gene_name "LOCXPOR13.150.HIT1.OR.2R.290.7tm_4.exons1.CP034975.1.Takifugu_bimaculatus";
CP034975.1	exonerate:protein2genome:local	exon	3876999	3877934	.	+	.	gene_id "LOCXPOR8.162.HIT1"; transcript_id "LOCXPOR8.162.HIT1.transcript"; gene_name "LOCXPOR8.162.HIT1.OR.2R.312.7tm_4.exons1.CP034975.1.Takifugu_bimaculatus";
CP034975.1	exonerate:protein2genome:local	exon	3882286	3883221	.	+	.	gene_id "LOCXPOR13.175.HIT1"; transcript_id "LOCXPOR13.175.HIT1.transcript"; gene_name "LOCXPOR13.175.HIT1.OR.2R.312.7tm_4.exons1.CP034975.1.Takifugu_bimaculatus";
CP034975.1	exonerate:protein2genome:local	exon	3893012	3893926	.	+	.	gene_id "LOCXPOR11.185.HIT1"; transcript_id "LOCXPOR11.185.HIT1.transcript"; gene_name "LOCXPOR11.185.HIT1.OR.2R.305.7tm_4.exons1.CP034975.1.Takifugu_bimaculatus";
CP034975.1	exonerate:protein2genome:local	exon	3906987	3907901	.	+	.	gene_id "LOCXPOR11.187.HIT1"; transcript_id "LOCXPOR11.187.HIT1.transcript"; gene_name "LOCXPOR11.187.HIT1.OR.2R.305.7tm_4.exons1.CP034975.1.Takifugu_bimaculatus";
CP034975.1	exonerate:protein2genome:local	exon	3910410	3911345	.	+	.	gene_id "LOCXPOR13.188.HIT1"; transcript_id "LOCXPOR13.188.HIT1.transcript"; gene_name "LOCXPOR13.188.HIT1.OR.2R.312.7tm_4.exons1.CP034975.1.Takifugu_bimaculatus";
CP034975.1	exonerate:protein2genome:local	exon	3912541	3913410	.	+	.	gene_id "LOCXPOR13.190.HIT1"; transcript_id "LOCXPOR13.190.HIT1.transcript"; gene_name "LOCXPOR13.190.HIT1.OR.2R.290.7tm_4.exons1.CP034975.1.Takifugu_bimaculatus";
CP034975.1	exonerate:protein2genome:local	exon	3917275	3918189	.	+	.	gene_id "LOCXPOR14.191.HIT1"; transcript_id "LOCXPOR14.191.HIT1.transcript"; gene_name "LOCXPOR14.191.HIT1.OR.2R.305.7tm_4.exons1.CP034975.1.Takifugu_bimaculatus";
CP034975.1	exonerate:protein2genome:local	exon	3920221	3921153	.	+	.	gene_id "LOCXPOR17.192.HIT1"; transcript_id "LOCXPOR17.192.HIT1.transcript"; gene_name "LOCXPOR17.192.HIT1.OR.2R.311.7tm_4.exons1.CP034975.1.Takifugu_bimaculatus";
CP034975.1	exonerate:protein2genome:local	exon	3922951	3923868	.	+	.	gene_id "LOCXPOR16.193.HIT1"; transcript_id "LOCXPOR16.193.HIT1.transcript"; gene_name "LOCXPOR16.193.HIT1.OR.2R.306.7tm_4.exons1.CP034975.1.Takifugu_bimaculatus";
CP034975.1	exonerate:protein2genome:local	exon	3927366	3928298	.	+	.	gene_id "LOCXPOR17.195.HIT1"; transcript_id "LOCXPOR17.195.HIT1.transcript"; gene_name "LOCXPOR17.195.HIT1.OR.2R.311.7tm_4.exons1.CP034975.1.Takifugu_bimaculatus";
CP034975.1	exonerate:protein2genome:local	exon	3938850	3939782	.	+	.	gene_id "LOCXPOR18.197.HIT1"; transcript_id "LOCXPOR18.197.HIT1.transcript"; gene_name "LOCXPOR18.197.HIT1.OR.2R.311.7tm_4.exons1.CP034975.1.Takifugu_bimaculatus";
CP034975.1	exonerate:protein2genome:local	exon	3943978	3944910	.	+	.	gene_id "LOCXPOR17.201.HIT1"; transcript_id "LOCXPOR17.201.HIT1.transcript"; gene_name "LOCXPOR17.201.HIT1.OR.2R.311.7tm_4.exons1.CP034975.1.Takifugu_bimaculatus";
CP034975.1	exonerate:protein2genome:local	exon	3948636	3949565	.	+	.	gene_id "LOCXPOR18.203.HIT1"; transcript_id "LOCXPOR18.203.HIT1.transcript"; gene_name "LOCXPOR18.203.HIT1.OR.2R.310.7tm_4.exons1.CP034975.1.Takifugu_bimaculatus";
CP034975.1	exonerate:protein2genome:local	exon	3953130	3954047	.	+	.	gene_id "LOCXPOR21.204.HIT1"; transcript_id "LOCXPOR21.204.HIT1.transcript"; gene_name "LOCXPOR21.204.HIT1.OR.2R.306.7tm_4.exons1.CP034975.1.Takifugu_bimaculatus";
CP034975.1	exonerate:protein2genome:local	exon	3960038	3960952	.	+	.	gene_id "LOCXPOR22.205.HIT1"; transcript_id "LOCXPOR22.205.HIT1.transcript"; gene_name "LOCXPOR22.205.HIT1.OR.2R.305.7tm_4.exons1.CP034975.1.Takifugu_bimaculatus";
CP034975.1	exonerate:protein2genome:local	exon	3964270	3965196	.	+	.	gene_id "LOCXPOR23.206.HIT1"; transcript_id "LOCXPOR23.206.HIT1.transcript"; gene_name "LOCXPOR23.206.HIT1.OR.2R.309.7tm_4.exons1.CP034975.1.Takifugu_bimaculatus";
CP034975.1	exonerate:protein2genome:local	exon	3971857	3972777	.	+	.	gene_id "LOCXPOR24.207.HIT1"; transcript_id "LOCXPOR24.207.HIT1.transcript"; gene_name "LOCXPOR24.207.HIT1.OR.2R.307.7tm_4.exons1.CP034975.1.Takifugu_bimaculatus";
CP034975.1	exonerate:protein2genome:local	exon	3975109	3976029	.	+	.	gene_id "LOCXPOR25.208.HIT1"; transcript_id "LOCXPOR25.208.HIT1.transcript"; gene_name "LOCXPOR25.208.HIT1.OR.2R.307.7tm_4.exons1.CP034975.1.Takifugu_bimaculatus";
CP034975.1	exonerate:protein2genome:local	exon	3988547	3989467	.	+	.	gene_id "LOCXPOR26.214.HIT1"; transcript_id "LOCXPOR26.214.HIT1.transcript"; gene_name "LOCXPOR26.214.HIT1.OR.2R.307.7tm_4.exons1.CP034975.1.Takifugu_bimaculatus";
CP034975.1	exonerate:protein2genome:local	exon	3993523	3994440	.	+	.	gene_id "LOCXPOR27.215.HIT1"; transcript_id "LOCXPOR27.215.HIT1.transcript"; gene_name "LOCXPOR27.215.HIT1.OR.2R.306.7tm_4.exons1.CP034975.1.Takifugu_bimaculatus";
CP034975.1	exonerate:protein2genome:local	exon	3998769	3999689	.	+	.	gene_id "LOCXPOR28.216.HIT1"; transcript_id "LOCXPOR28.216.HIT1.transcript"; gene_name "LOCXPOR28.216.HIT1.OR.2R.307.7tm_4.exons1.CP034975.1.Takifugu_bimaculatus";
CP034975.1	exonerate:protein2genome:local	exon	4004840	4005769	.	+	.	gene_id "LOCXPOR29.217.HIT1"; transcript_id "LOCXPOR29.217.HIT1.transcript"; gene_name "LOCXPOR29.217.HIT1.OR.2R.310.7tm_4.exons1.CP034975.1.Takifugu_bimaculatus";
CP034975.1	exonerate:protein2genome:local	exon	4008019	4008942	.	+	.	gene_id "LOCXPOR30.218.HIT1"; transcript_id "LOCXPOR30.218.HIT1.transcript"; gene_name "LOCXPOR30.218.HIT1.OR.2R.308.7tm_4.exons1.CP034975.1.Takifugu_bimaculatus";
CP034975.1	exonerate:protein2genome:local	exon	28168588	28169529	.	-	.	gene_id "LOCXPOR31.219.HIT1"; transcript_id "LOCXPOR31.219.HIT1.transcript"; gene_name "LOCXPOR31.219.HIT1.OR.2R.314.7tm_4.exons1.CP034975.1.Takifugu_bimaculatus";
CP034977.1	exonerate:protein2genome:local	exon	18229	19158	.	-	.	gene_id "LOCXPOR68.229.HIT1"; transcript_id "LOCXPOR68.229.HIT1.transcript"; gene_name "LOCXPOR68.229.HIT1.OR.2R.310.7tm_1.exons1.CP034977.1.Takifugu_bimaculatus";
CP034977.1	exonerate:protein2genome:local	exon	20746	21675	.	-	.	gene_id "LOCXPOR69.230.HIT1"; transcript_id "LOCXPOR69.230.HIT1.transcript"; gene_name "LOCXPOR69.230.HIT1.OR.2R.310.7tm_1.exons1.CP034977.1.Takifugu_bimaculatus";
CP034977.1	exonerate:protein2genome:local	exon	23260	24189	.	-	.	gene_id "LOCXPOR70.231.HIT1"; transcript_id "LOCXPOR70.231.HIT1.transcript"; gene_name "LOCXPOR70.231.HIT1.OR.2R.310.7tm_1.exons1.CP034977.1.Takifugu_bimaculatus";
CP034977.1	exonerate:protein2genome:local	exon	29938	30870	.	-	.	gene_id "LOCXPOR72.233.HIT1"; transcript_id "LOCXPOR72.233.HIT1.transcript"; gene_name "LOCXPOR72.233.HIT1.OR.2R.311.7tm_1.exons1.CP034977.1.Takifugu_bimaculatus";
CP034977.1	exonerate:protein2genome:local	exon	39322	40254	.	+	.	gene_id "LOCXPOR72.234.HIT1"; transcript_id "LOCXPOR72.234.HIT1.transcript"; gene_name "LOCXPOR72.234.HIT1.OR.2R.311.7tm_1.exons1.CP034977.1.Takifugu_bimaculatus";
CP034977.1	exonerate:protein2genome:local	exon	41529	42461	.	+	.	gene_id "LOCXPOR72.236.HIT1"; transcript_id "LOCXPOR72.236.HIT1.transcript"; gene_name "LOCXPOR72.236.HIT1.OR.2R.311.7tm_1.exons1.CP034977.1.Takifugu_bimaculatus";
CP034977.1	exonerate:protein2genome:local	exon	43782	44714	.	+	.	gene_id "LOCXPOR72.237.HIT1"; transcript_id "LOCXPOR72.237.HIT1.transcript"; gene_name "LOCXPOR72.237.HIT1.OR.2R.311.7tm_1.exons1.CP034977.1.Takifugu_bimaculatus";
CP034977.1	exonerate:protein2genome:local	exon	50732	51661	.	+	.	gene_id "LOCXPOR75.240.HIT1"; transcript_id "LOCXPOR75.240.HIT1.transcript"; gene_name "LOCXPOR75.240.HIT1.OR.2R.310.7tm_1.exons1.CP034977.1.Takifugu_bimaculatus";
CP034977.1	exonerate:protein2genome:local	exon	53249	54178	.	+	.	gene_id "LOCXPOR76.241.HIT1"; transcript_id "LOCXPOR76.241.HIT1.transcript"; gene_name "LOCXPOR76.241.HIT1.OR.2R.310.7tm_1.exons1.CP034977.1.Takifugu_bimaculatus";
CP034977.1	exonerate:protein2genome:local	exon	55760	56689	.	+	.	gene_id "LOCXPOR77.242.HIT1"; transcript_id "LOCXPOR77.242.HIT1.transcript"; gene_name "LOCXPOR77.242.HIT1.OR.2R.310.7tm_1.exons1.CP034977.1.Takifugu_bimaculatus";
CP034977.1	exonerate:protein2genome:local	exon	58281	59210	.	+	.	gene_id "LOCXPOR78.243.HIT1"; transcript_id "LOCXPOR78.243.HIT1.transcript"; gene_name "LOCXPOR78.243.HIT1.OR.2R.310.7tm_1.exons1.CP034977.1.Takifugu_bimaculatus";
CP034977.1	exonerate:protein2genome:local	exon	574897	575832	.	+	.	gene_id "LOCXPOR79.247.HIT1"; transcript_id "LOCXPOR79.247.HIT1.transcript"; gene_name "LOCXPOR79.247.HIT1.OR.2R.312.7tm_4.exons1.CP034977.1.Takifugu_bimaculatus";
CP034977.1	exonerate:protein2genome:local	exon	577297	578232	.	+	.	gene_id "LOCXPOR80.248.HIT1"; transcript_id "LOCXPOR80.248.HIT1.transcript"; gene_name "LOCXPOR80.248.HIT1.OR.2R.312.7tm_4.exons1.CP034977.1.Takifugu_bimaculatus";
CP034977.1	exonerate:protein2genome:local	exon	581269	582204	.	+	.	gene_id "LOCXPOR83.250.HIT1"; transcript_id "LOCXPOR83.250.HIT1.transcript"; gene_name "LOCXPOR83.250.HIT1.OR.2R.312.7tm_4.exons1.CP034977.1.Takifugu_bimaculatus";
CP034977.1	exonerate:protein2genome:local	exon	585100	586035	.	+	.	gene_id "LOCXPOR82.252.HIT1"; transcript_id "LOCXPOR82.252.HIT1.transcript"; gene_name "LOCXPOR82.252.HIT1.OR.2R.312.7tm_4.exons1.CP034977.1.Takifugu_bimaculatus";
CP034977.1	exonerate:protein2genome:local	exon	588929	589864	.	+	.	gene_id "LOCXPOR83.254.HIT1"; transcript_id "LOCXPOR83.254.HIT1.transcript"; gene_name "LOCXPOR83.254.HIT1.OR.2R.312.7tm_4.exons1.CP034977.1.Takifugu_bimaculatus";
CP034977.1	exonerate:protein2genome:local	exon	592759	593694	.	+	.	gene_id "LOCXPOR84.256.HIT1"; transcript_id "LOCXPOR84.256.HIT1.transcript"; gene_name "LOCXPOR84.256.HIT1.OR.2R.312.7tm_4.exons1.CP034977.1.Takifugu_bimaculatus";
CP034977.1	exonerate:protein2genome:local	exon	596380	597294	.	+	.	gene_id "LOCXPOR85.258.HIT1"; transcript_id "LOCXPOR85.258.HIT1.transcript"; gene_name "LOCXPOR85.258.HIT1.OR.2R.305.7tm_4.exons1.CP034977.1.Takifugu_bimaculatus";
CP034977.1	exonerate:protein2genome:local	exon	602397	603359	.	+	.	gene_id "LOCXPOR86.259.HIT1"; transcript_id "LOCXPOR86.259.HIT1.transcript"; gene_name "LOCXPOR86.259.HIT1.OR.2R.321.7tm_4.exons1.CP034977.1.Takifugu_bimaculatus";
CP034977.1	exonerate:protein2genome:local	exon	604366	605301	.	+	.	gene_id "LOCXPOR87.260.HIT1"; transcript_id "LOCXPOR87.260.HIT1.transcript"; gene_name "LOCXPOR87.260.HIT1.OR.2R.312.7tm_4.exons1.CP034977.1.Takifugu_bimaculatus";
CP034977.1	exonerate:protein2genome:local	exon	4733321	4734244	.	-	.	gene_id "LOCXPOR88.261.HIT1"; transcript_id "LOCXPOR88.261.HIT1.transcript"; gene_name "LOCXPOR88.261.HIT1.OR.2R.308.7tm_4.exons1.CP034977.1.Takifugu_bimaculatus";
CP034977.1	exonerate:protein2genome:local	exon	4739580	4740485	.	-	.	gene_id "LOCXPOR89.262.HIT1"; transcript_id "LOCXPOR89.262.HIT1.transcript"; gene_name "LOCXPOR89.262.HIT1.OR.2R.302.7tm_4.exons1.CP034977.1.Takifugu_bimaculatus";
CP034977.1	exonerate:protein2genome:local	exon	4743828	4744754	.	+	.	gene_id "LOCXPOR90.264.HIT1"; transcript_id "LOCXPOR90.264.HIT1.transcript"; gene_name "LOCXPOR90.264.HIT1.OR.2R.309.7tm_4.exons1.CP034977.1.Takifugu_bimaculatus";
CP034977.1	exonerate:protein2genome:local	exon	4746500	4747471	.	-	.	gene_id "LOCXPOR91.265.HIT1"; transcript_id "LOCXPOR91.265.HIT1.transcript"; gene_name "LOCXPOR91.265.HIT1.OR.2R.324.7tm_4.exons1.CP034977.1.Takifugu_bimaculatus";
CP034977.1	exonerate:protein2genome:local	exon	4756804	4757706	.	+	.	gene_id "LOCXPOR92.266.HIT1"; transcript_id "LOCXPOR92.266.HIT1.transcript"; gene_name "LOCXPOR92.266.HIT1.OR.2R.301.7tm_4.exons1.CP034977.1.Takifugu_bimaculatus";
CP034977.1	exonerate:protein2genome:local	exon	10735660	10736589	.	+	.	gene_id "LOCXPOR93.267.HIT1"; transcript_id "LOCXPOR93.267.HIT1.transcript"; gene_name "LOCXPOR93.267.HIT1.OR.2R.310.7tm_1.exons1.CP034977.1.Takifugu_bimaculatus";
CP034977.1	exonerate:protein2genome:local	exon	10738101	10739030	.	+	.	gene_id "LOCXPOR94.268.HIT1"; transcript_id "LOCXPOR94.268.HIT1.transcript"; gene_name "LOCXPOR94.268.HIT1.OR.2R.310.7tm_1.exons1.CP034977.1.Takifugu_bimaculatus";
CP034977.1	exonerate:protein2genome:local	exon	10740544	10741464	.	+	.	gene_id "LOCXPOR95.270.HIT1"; transcript_id "LOCXPOR95.270.HIT1.transcript"; gene_name "LOCXPOR95.270.HIT1.OR.2R.307.7tm_1.exons1.CP034977.1.Takifugu_bimaculatus";
CP034977.1	exonerate:protein2genome:local	exon	10751217	10752137	.	+	.	gene_id "LOCXPOR96.274.HIT1"; transcript_id "LOCXPOR96.274.HIT1.transcript"; gene_name "LOCXPOR96.274.HIT1.OR.2R.307.7tm_1.exons1.CP034977.1.Takifugu_bimaculatus";
CP034977.1	exonerate:protein2genome:local	exon	10759514	10760461	.	+	.	gene_id "LOCXPOR97.279.HIT1"; transcript_id "LOCXPOR97.279.HIT1.transcript"; gene_name "LOCXPOR97.279.HIT1.OR.2R.316.7tm_1.exons1.CP034977.1.Takifugu_bimaculatus";
CP034986.1	exonerate:protein2genome:local	exon	8180219	8181133	.	+	.	gene_id "LOCXPOR32.280.HIT1"; transcript_id "LOCXPOR32.280.HIT1.transcript"; gene_name "LOCXPOR32.280.HIT1.OR.2R.305.7tm_1.exons1.CP034986.1.Takifugu_bimaculatus";
CP034992.1	exonerate:protein2genome:local	exon	1004737	1004850	.	+	.	gene_id "LOCXPOR33.281.HIT1"; transcript_id "LOCXPOR33.281.HIT1.transcript"; gene_name "LOCXPOR33.281.HIT1.OR.2R.303.7tm_1.exons2.CP034992.1.Takifugu_bimaculatus";
CP034992.1	exonerate:protein2genome:local	exon	1004926	1005720	.	+	.	gene_id "LOCXPOR33.281.HIT1"; transcript_id "LOCXPOR33.281.HIT1.transcript"; gene_name "LOCXPOR33.281.HIT1.OR.2R.303.7tm_1.exons2.CP034992.1.Takifugu_bimaculatus";
CP034992.1	exonerate:protein2genome:local	exon	1010570	1010781	.	+	.	gene_id "LOCXPOR34.282.HIT1"; transcript_id "LOCXPOR34.282.HIT1.transcript"; gene_name "LOCXPOR34.282.HIT1.OR.2R.339.7tm_1.exons4.CP034992.1.Takifugu_bimaculatus";
CP034992.1	exonerate:protein2genome:local	exon	1010960	1011098	.	+	.	gene_id "LOCXPOR34.282.HIT1"; transcript_id "LOCXPOR34.282.HIT1.transcript"; gene_name "LOCXPOR34.282.HIT1.OR.2R.339.7tm_1.exons4.CP034992.1.Takifugu_bimaculatus";
CP034992.1	exonerate:protein2genome:local	exon	1012476	1012901	.	+	.	gene_id "LOCXPOR34.282.HIT1"; transcript_id "LOCXPOR34.282.HIT1.transcript"; gene_name "LOCXPOR34.282.HIT1.OR.2R.339.7tm_1.exons4.CP034992.1.Takifugu_bimaculatus";
CP034992.1	exonerate:protein2genome:local	exon	1013617	1013856	.	+	.	gene_id "LOCXPOR34.282.HIT1"; transcript_id "LOCXPOR34.282.HIT1.transcript"; gene_name "LOCXPOR34.282.HIT1.OR.2R.339.7tm_1.exons4.CP034992.1.Takifugu_bimaculatus";
CP034996.1	exonerate:protein2genome:local	exon	9288621	9289571	.	+	.	gene_id "LOCXPOR36.283.HIT1"; transcript_id "LOCXPOR36.283.HIT1.transcript"; gene_name "LOCXPOR36.283.HIT1.OR.2R.317.7tm_1.exons1.CP034996.1.Takifugu_bimaculatus";
CP034996.1	exonerate:protein2genome:local	exon	9305167	9306117	.	+	.	gene_id "LOCXPOR37.284.HIT1"; transcript_id "LOCXPOR37.284.HIT1.transcript"; gene_name "LOCXPOR37.284.HIT1.OR.2R.317.7tm_1.exons1.CP034996.1.Takifugu_bimaculatus";
CP034996.1	exonerate:protein2genome:local	exon	9324069	9324992	.	+	.	gene_id "LOCXPOR38.140.HIT1"; transcript_id "LOCXPOR38.140.HIT1.transcript"; gene_name "LOCXPOR38.140.HIT1.OR.2R.308.7tm_1.exons1.CP034996.1.Takifugu_bimaculatus";
CP034996.1	exonerate:protein2genome:local	exon	9340650	9341558	.	+	.	gene_id "LOCXPOR39.141.HIT1"; transcript_id "LOCXPOR39.141.HIT1.transcript"; gene_name "LOCXPOR39.141.HIT1.OR.2R.303.7tm_1.exons1.CP034996.1.Takifugu_bimaculatus";
CP034996.1	exonerate:protein2genome:local	exon	9346128	9347078	.	+	.	gene_id "LOCXPOR40.142.HIT1"; transcript_id "LOCXPOR40.142.HIT1.transcript"; gene_name "LOCXPOR40.142.HIT1.OR.2R.317.7tm_1.exons1.CP034996.1.Takifugu_bimaculatus";
CP034996.1	exonerate:protein2genome:local	exon	9375817	9376767	.	+	.	gene_id "LOCXPOR41.143.HIT1"; transcript_id "LOCXPOR41.143.HIT1.transcript"; gene_name "LOCXPOR41.143.HIT1.OR.2R.317.7tm_1.exons1.CP034996.1.Takifugu_bimaculatus";
CP034996.1	exonerate:protein2genome:local	exon	9399055	9399966	.	+	.	gene_id "LOCXPOR42.144.HIT1"; transcript_id "LOCXPOR42.144.HIT1.transcript"; gene_name "LOCXPOR42.144.HIT1.OR.2R.304.7tm_1.exons1.CP034996.1.Takifugu_bimaculatus";
CP034996.1	exonerate:protein2genome:local	exon	9520130	9521092	.	+	.	gene_id "LOCXPOR43.145.HIT1"; transcript_id "LOCXPOR43.145.HIT1.transcript"; gene_name "LOCXPOR43.145.HIT1.OR.2R.321.7tm_4.exons1.CP034996.1.Takifugu_bimaculatus";
CP034996.1	exonerate:protein2genome:local	exon	9522371	9523342	.	+	.	gene_id "LOCXPOR47.146.HIT1"; transcript_id "LOCXPOR47.146.HIT1.transcript"; gene_name "LOCXPOR47.146.HIT1.OR.2R.324.7tm_4.exons1.CP034996.1.Takifugu_bimaculatus";
CP034996.1	exonerate:protein2genome:local	exon	9527667	9528638	.	+	.	gene_id "LOCXPOR45.147.HIT1"; transcript_id "LOCXPOR45.147.HIT1.transcript"; gene_name "LOCXPOR45.147.HIT1.OR.2R.324.7tm_4.exons1.CP034996.1.Takifugu_bimaculatus";
CP034996.1	exonerate:protein2genome:local	exon	9533430	9534401	.	+	.	gene_id "LOCXPOR46.148.HIT1"; transcript_id "LOCXPOR46.148.HIT1.transcript"; gene_name "LOCXPOR46.148.HIT1.OR.2R.324.7tm_4.exons1.CP034996.1.Takifugu_bimaculatus";
CP034996.1	exonerate:protein2genome:local	exon	9539193	9540164	.	+	.	gene_id "LOCXPOR47.149.HIT1"; transcript_id "LOCXPOR47.149.HIT1.transcript"; gene_name "LOCXPOR47.149.HIT1.OR.2R.324.7tm_4.exons1.CP034996.1.Takifugu_bimaculatus";
CP034996.1	exonerate:protein2genome:local	exon	9544967	9545935	.	+	.	gene_id "LOCXPOR48.151.HIT1"; transcript_id "LOCXPOR48.151.HIT1.transcript"; gene_name "LOCXPOR48.151.HIT1.OR.2R.323.7tm_4.exons1.CP034996.1.Takifugu_bimaculatus";
CP034996.1	exonerate:protein2genome:local	exon	9556227	9557144	.	+	.	gene_id "LOCXPOR49.152.HIT1"; transcript_id "LOCXPOR49.152.HIT1.transcript"; gene_name "LOCXPOR49.152.HIT1.OR.2R.306.7tm_4.exons1.CP034996.1.Takifugu_bimaculatus";
CP034996.1	exonerate:protein2genome:local	exon	9559306	9560256	.	+	.	gene_id "LOCXPOR50.153.HIT1"; transcript_id "LOCXPOR50.153.HIT1.transcript"; gene_name "LOCXPOR50.153.HIT1.OR.2R.317.7tm_4.exons1.CP034996.1.Takifugu_bimaculatus";
CP034996.1	exonerate:protein2genome:local	exon	9561524	9562465	.	-	.	gene_id "LOCXPOR51.154.HIT1"; transcript_id "LOCXPOR51.154.HIT1.transcript"; gene_name "LOCXPOR51.154.HIT1.OR.2R.314.7tm_4.exons1.CP034996.1.Takifugu_bimaculatus";
CP034996.1	exonerate:protein2genome:local	exon	9569964	9570914	.	+	.	gene_id "LOCXPOR52.157.HIT1"; transcript_id "LOCXPOR52.157.HIT1.transcript"; gene_name "LOCXPOR52.157.HIT1.OR.2R.317.7tm_4.exons1.CP034996.1.Takifugu_bimaculatus";
CP034996.1	exonerate:protein2genome:local	exon	9572188	9573129	.	-	.	gene_id "LOCXPOR51.158.HIT1"; transcript_id "LOCXPOR51.158.HIT1.transcript"; gene_name "LOCXPOR51.158.HIT1.OR.2R.314.7tm_4.exons1.CP034996.1.Takifugu_bimaculatus";
CP034996.1	exonerate:protein2genome:local	exon	9584969	9585309	.	-	.	gene_id "LOCXPOR54.163.HIT1"; transcript_id "LOCXPOR54.163.HIT1.transcript"; gene_name "LOCXPOR54.163.HIT1.OR.2R.315.7tm_4.exons3.CP034996.1.Takifugu_bimaculatus";
CP034996.1	exonerate:protein2genome:local	exon	9586273	9586499	.	-	.	gene_id "LOCXPOR54.163.HIT1"; transcript_id "LOCXPOR54.163.HIT1.transcript"; gene_name "LOCXPOR54.163.HIT1.OR.2R.315.7tm_4.exons3.CP034996.1.Takifugu_bimaculatus";
CP034996.1	exonerate:protein2genome:local	exon	9587079	9587455	.	-	.	gene_id "LOCXPOR54.163.HIT1"; transcript_id "LOCXPOR54.163.HIT1.transcript"; gene_name "LOCXPOR54.163.HIT1.OR.2R.315.7tm_4.exons3.CP034996.1.Takifugu_bimaculatus";
CP034996.1	exonerate:protein2genome:local	exon	9594057	9594388	.	-	.	gene_id "LOCXPOR57.165.HIT1"; transcript_id "LOCXPOR57.165.HIT1.transcript"; gene_name "LOCXPOR57.165.HIT1.OR.2R.312.7tm_4.exons3.CP034996.1.Takifugu_bimaculatus";
CP034996.1	exonerate:protein2genome:local	exon	9594491	9594717	.	-	.	gene_id "LOCXPOR57.165.HIT1"; transcript_id "LOCXPOR57.165.HIT1.transcript"; gene_name "LOCXPOR57.165.HIT1.OR.2R.312.7tm_4.exons3.CP034996.1.Takifugu_bimaculatus";
CP034996.1	exonerate:protein2genome:local	exon	9595053	9595429	.	-	.	gene_id "LOCXPOR57.165.HIT1"; transcript_id "LOCXPOR57.165.HIT1.transcript"; gene_name "LOCXPOR57.165.HIT1.OR.2R.312.7tm_4.exons3.CP034996.1.Takifugu_bimaculatus";
CP034996.1	exonerate:protein2genome:local	exon	9601844	9602169	.	-	.	gene_id "LOCXPOR56.166.HIT1"; transcript_id "LOCXPOR56.166.HIT1.transcript"; gene_name "LOCXPOR56.166.HIT1.OR.2R.310.7tm_4.exons3.CP034996.1.Takifugu_bimaculatus";
CP034996.1	exonerate:protein2genome:local	exon	9602891	9603117	.	-	.	gene_id "LOCXPOR56.166.HIT1"; transcript_id "LOCXPOR56.166.HIT1.transcript"; gene_name "LOCXPOR56.166.HIT1.OR.2R.310.7tm_4.exons3.CP034996.1.Takifugu_bimaculatus";
CP034996.1	exonerate:protein2genome:local	exon	9603714	9604090	.	-	.	gene_id "LOCXPOR56.166.HIT1"; transcript_id "LOCXPOR56.166.HIT1.transcript"; gene_name "LOCXPOR56.166.HIT1.OR.2R.310.7tm_4.exons3.CP034996.1.Takifugu_bimaculatus";
CP034996.1	exonerate:protein2genome:local	exon	9609157	9609488	.	-	.	gene_id "LOCXPOR57.167.HIT1"; transcript_id "LOCXPOR57.167.HIT1.transcript"; gene_name "LOCXPOR57.167.HIT1.OR.2R.312.7tm_4.exons3.CP034996.1.Takifugu_bimaculatus";
CP034996.1	exonerate:protein2genome:local	exon	9609591	9609817	.	-	.	gene_id "LOCXPOR57.167.HIT1"; transcript_id "LOCXPOR57.167.HIT1.transcript"; gene_name "LOCXPOR57.167.HIT1.OR.2R.312.7tm_4.exons3.CP034996.1.Takifugu_bimaculatus";
CP034996.1	exonerate:protein2genome:local	exon	9610157	9610533	.	-	.	gene_id "LOCXPOR57.167.HIT1"; transcript_id "LOCXPOR57.167.HIT1.transcript"; gene_name "LOCXPOR57.167.HIT1.OR.2R.312.7tm_4.exons3.CP034996.1.Takifugu_bimaculatus";
CP034996.1	exonerate:protein2genome:local	exon	9615495	9615820	.	-	.	gene_id "LOCXPOR58.169.HIT1"; transcript_id "LOCXPOR58.169.HIT1.transcript"; gene_name "LOCXPOR58.169.HIT1.OR.2R.310.7tm_4.exons3.CP034996.1.Takifugu_bimaculatus";
CP034996.1	exonerate:protein2genome:local	exon	9616542	9616768	.	-	.	gene_id "LOCXPOR58.169.HIT1"; transcript_id "LOCXPOR58.169.HIT1.transcript"; gene_name "LOCXPOR58.169.HIT1.OR.2R.310.7tm_4.exons3.CP034996.1.Takifugu_bimaculatus";
CP034996.1	exonerate:protein2genome:local	exon	9617389	9617765	.	-	.	gene_id "LOCXPOR58.169.HIT1"; transcript_id "LOCXPOR58.169.HIT1.transcript"; gene_name "LOCXPOR58.169.HIT1.OR.2R.310.7tm_4.exons3.CP034996.1.Takifugu_bimaculatus";
CP034996.1	exonerate:protein2genome:local	exon	9857784	9858788	.	+	.	gene_id "LOCXPOR59.170.HIT1"; transcript_id "LOCXPOR59.170.HIT1.transcript"; gene_name "LOCXPOR59.170.HIT1.OR.2R.335.7tm_4.exons1.CP034996.1.Takifugu_bimaculatus";
CP034996.1	exonerate:protein2genome:local	exon	12955666	12956592	.	+	.	gene_id "LOCXPOR60.171.HIT1"; transcript_id "LOCXPOR60.171.HIT1.transcript"; gene_name "LOCXPOR60.171.HIT1.OR.2R.309.7tm_1.exons1.CP034996.1.Takifugu_bimaculatus";
CP034996.1	exonerate:protein2genome:local	exon	14627990	14628904	.	-	.	gene_id "LOCXPOR61.173.HIT1"; transcript_id "LOCXPOR61.173.HIT1.transcript"; gene_name "LOCXPOR61.173.HIT1.OR.2R.305.7tm_4.exons1.CP034996.1.Takifugu_bimaculatus";
CP034996.1	exonerate:protein2genome:local	exon	14636262	14637230	.	-	.	gene_id "LOCXPOR62.174.HIT1"; transcript_id "LOCXPOR62.174.HIT1.transcript"; gene_name "LOCXPOR62.174.HIT1.OR.2R.323.7tm_4.exons1.CP034996.1.Takifugu_bimaculatus";
CP034996.1	exonerate:protein2genome:local	exon	14645180	14646148	.	-	.	gene_id "LOCXPOR63.176.HIT1"; transcript_id "LOCXPOR63.176.HIT1.transcript"; gene_name "LOCXPOR63.176.HIT1.OR.2R.323.7tm_4.exons1.CP034996.1.Takifugu_bimaculatus";
CP034996.1	exonerate:protein2genome:local	exon	14657872	14658786	.	-	.	gene_id "LOCXPOR64.177.HIT1"; transcript_id "LOCXPOR64.177.HIT1.transcript"; gene_name "LOCXPOR64.177.HIT1.OR.2R.305.7tm_4.exons1.CP034996.1.Takifugu_bimaculatus";
CP034996.1	exonerate:protein2genome:local	exon	14664158	14665126	.	-	.	gene_id "LOCXPOR65.178.HIT1"; transcript_id "LOCXPOR65.178.HIT1.transcript"; gene_name "LOCXPOR65.178.HIT1.OR.2R.323.7tm_4.exons1.CP034996.1.Takifugu_bimaculatus";
CP034996.1	exonerate:protein2genome:local	exon	14668596	14669564	.	-	.	gene_id "LOCXPOR65.179.HIT1"; transcript_id "LOCXPOR65.179.HIT1.transcript"; gene_name "LOCXPOR65.179.HIT1.OR.2R.323.7tm_4.exons1.CP034996.1.Takifugu_bimaculatus";
CP034996.1	exonerate:protein2genome:local	exon	17039555	17040307	.	-	.	gene_id "LOCXPOR67.182.HIT1"; transcript_id "LOCXPOR67.182.HIT1.transcript"; gene_name "LOCXPOR67.182.HIT1.OR.2R.301.7tm_1.exons2.CP034996.1.Takifugu_bimaculatus";
CP034996.1	exonerate:protein2genome:local	exon	17040442	17040591	.	-	.	gene_id "LOCXPOR67.182.HIT1"; transcript_id "LOCXPOR67.182.HIT1.transcript"; gene_name "LOCXPOR67.182.HIT1.OR.2R.301.7tm_1.exons2.CP034996.1.Takifugu_bimaculatus";
CP034977.1	exonerate:protein2genome:local	exon	6624188	6625177	.	+	.	gene_id "LOCXPTAAR15.39.HIT1"; transcript_id "LOCXPTAAR15.39.HIT1.transcript"; gene_name "LOCXPTAAR15.39.HIT1.TAAR.2R.330.7tm_1.exons1.CP034977.1.Takifugu_bimaculatus";
CP034985.1	exonerate:protein2genome:local	exon	2449226	2450155	.	+	.	gene_id "LOCXPTAAR16.51.HIT1"; transcript_id "LOCXPTAAR16.51.HIT1.transcript"; gene_name "LOCXPTAAR16.51.HIT1.TAAR.2R.310.7tm_1.exons1.CP034985.1.Takifugu_bimaculatus";
CP034985.1	exonerate:protein2genome:local	exon	2456675	2457646	.	-	.	gene_id "LOCXPTAAR17.65.HIT1"; transcript_id "LOCXPTAAR17.65.HIT1.transcript"; gene_name "LOCXPTAAR17.65.HIT1.TAAR.2R.324.7tm_1.exons1.CP034985.1.Takifugu_bimaculatus";
CP034985.1	exonerate:protein2genome:local	exon	2466722	2467666	.	-	.	gene_id "LOCXPTAAR18.76.HIT1"; transcript_id "LOCXPTAAR18.76.HIT1.transcript"; gene_name "LOCXPTAAR18.76.HIT1.TAAR.2R.315.7tm_1.exons1.CP034985.1.Takifugu_bimaculatus";
CP034985.1	exonerate:protein2genome:local	exon	2486489	2486511	.	+	.	gene_id "LOCXPTAAR19.78.HIT1"; transcript_id "LOCXPTAAR19.78.HIT1.transcript"; gene_name "LOCXPTAAR19.78.HIT1.TAAR.2R.328.7tm_1.exons2.CP034985.1.Takifugu_bimaculatus";
CP034985.1	exonerate:protein2genome:local	exon	2486697	2487657	.	+	.	gene_id "LOCXPTAAR19.78.HIT1"; transcript_id "LOCXPTAAR19.78.HIT1.transcript"; gene_name "LOCXPTAAR19.78.HIT1.TAAR.2R.328.7tm_1.exons2.CP034985.1.Takifugu_bimaculatus";
CP034985.1	exonerate:protein2genome:local	exon	2498788	2498813	.	+	.	gene_id "LOCXPTAAR20.79.HIT1"; transcript_id "LOCXPTAAR20.79.HIT1.transcript"; gene_name "LOCXPTAAR20.79.HIT1.TAAR.2R.331.7tm_1.exons2.CP034985.1.Takifugu_bimaculatus";
CP034985.1	exonerate:protein2genome:local	exon	2498999	2499965	.	+	.	gene_id "LOCXPTAAR20.79.HIT1"; transcript_id "LOCXPTAAR20.79.HIT1.transcript"; gene_name "LOCXPTAAR20.79.HIT1.TAAR.2R.331.7tm_1.exons2.CP034985.1.Takifugu_bimaculatus";
CP034985.1	exonerate:protein2genome:local	exon	2503533	2503558	.	+	.	gene_id "LOCXPTAAR21.80.HIT1"; transcript_id "LOCXPTAAR21.80.HIT1.transcript"; gene_name "LOCXPTAAR21.80.HIT1.TAAR.2R.331.7tm_1.exons2.CP034985.1.Takifugu_bimaculatus";
CP034985.1	exonerate:protein2genome:local	exon	2503744	2504710	.	+	.	gene_id "LOCXPTAAR21.80.HIT1"; transcript_id "LOCXPTAAR21.80.HIT1.transcript"; gene_name "LOCXPTAAR21.80.HIT1.TAAR.2R.331.7tm_1.exons2.CP034985.1.Takifugu_bimaculatus";
CP034985.1	exonerate:protein2genome:local	exon	2520679	2520704	.	+	.	gene_id "LOCXPTAAR22.81.HIT1"; transcript_id "LOCXPTAAR22.81.HIT1.transcript"; gene_name "LOCXPTAAR22.81.HIT1.TAAR.2R.330.7tm_1.exons2.CP034985.1.Takifugu_bimaculatus";
CP034985.1	exonerate:protein2genome:local	exon	2520890	2521853	.	+	.	gene_id "LOCXPTAAR22.81.HIT1"; transcript_id "LOCXPTAAR22.81.HIT1.transcript"; gene_name "LOCXPTAAR22.81.HIT1.TAAR.2R.330.7tm_1.exons2.CP034985.1.Takifugu_bimaculatus";
CP034986.1	exonerate:protein2genome:local	exon	14036247	14037227	.	-	.	gene_id "LOCXPTAAR1.40.HIT1"; transcript_id "LOCXPTAAR1.40.HIT1.transcript"; gene_name "LOCXPTAAR1.40.HIT1.TAAR.2R.327.7tm_1.exons1.CP034986.1.Takifugu_bimaculatus";
CP034986.1	exonerate:protein2genome:local	exon	14045258	14046169	.	-	.	gene_id "LOCXPTAAR2.41.HIT1"; transcript_id "LOCXPTAAR2.41.HIT1.transcript"; gene_name "LOCXPTAAR2.41.HIT1.TAAR.2R.304.7tm_1.exons1.CP034986.1.Takifugu_bimaculatus";
CP034986.1	exonerate:protein2genome:local	exon	14049224	14050204	.	-	.	gene_id "LOCXPTAAR3.42.HIT1"; transcript_id "LOCXPTAAR3.42.HIT1.transcript"; gene_name "LOCXPTAAR3.42.HIT1.TAAR.2R.327.7tm_1.exons1.CP034986.1.Takifugu_bimaculatus";
CP034993.1	exonerate:protein2genome:local	exon	15718125	15718890	.	-	.	gene_id "LOCXPTAAR5.43.HIT1"; transcript_id "LOCXPTAAR5.43.HIT1.transcript"; gene_name "LOCXPTAAR5.43.HIT1.TAAR.2R.310.7tm_1.exons3.CP034993.1.Takifugu_bimaculatus";
CP034993.1	exonerate:protein2genome:local	exon	15719005	15719030	.	-	.	gene_id "LOCXPTAAR5.43.HIT1"; transcript_id "LOCXPTAAR5.43.HIT1.transcript"; gene_name "LOCXPTAAR5.43.HIT1.TAAR.2R.310.7tm_1.exons3.CP034993.1.Takifugu_bimaculatus";
CP034993.1	exonerate:protein2genome:local	exon	15719097	15719234	.	-	.	gene_id "LOCXPTAAR5.43.HIT1"; transcript_id "LOCXPTAAR5.43.HIT1.transcript"; gene_name "LOCXPTAAR5.43.HIT1.TAAR.2R.310.7tm_1.exons3.CP034993.1.Takifugu_bimaculatus";
CP034993.1	exonerate:protein2genome:local	exon	15733800	15734565	.	-	.	gene_id "LOCXPTAAR5.44.HIT1"; transcript_id "LOCXPTAAR5.44.HIT1.transcript"; gene_name "LOCXPTAAR5.44.HIT1.TAAR.2R.310.7tm_1.exons3.CP034993.1.Takifugu_bimaculatus";
CP034993.1	exonerate:protein2genome:local	exon	15734680	15734705	.	-	.	gene_id "LOCXPTAAR5.44.HIT1"; transcript_id "LOCXPTAAR5.44.HIT1.transcript"; gene_name "LOCXPTAAR5.44.HIT1.TAAR.2R.310.7tm_1.exons3.CP034993.1.Takifugu_bimaculatus";
CP034993.1	exonerate:protein2genome:local	exon	15734772	15734909	.	-	.	gene_id "LOCXPTAAR5.44.HIT1"; transcript_id "LOCXPTAAR5.44.HIT1.transcript"; gene_name "LOCXPTAAR5.44.HIT1.TAAR.2R.310.7tm_1.exons3.CP034993.1.Takifugu_bimaculatus";
CP034993.1	exonerate:protein2genome:local	exon	15741748	15742536	.	-	.	gene_id "LOCXPTAAR6.45.HIT1"; transcript_id "LOCXPTAAR6.45.HIT1.transcript"; gene_name "LOCXPTAAR6.45.HIT1.TAAR.2R.311.7tm_1.exons2.CP034993.1.Takifugu_bimaculatus";
CP034993.1	exonerate:protein2genome:local	exon	15742720	15742863	.	-	.	gene_id "LOCXPTAAR6.45.HIT1"; transcript_id "LOCXPTAAR6.45.HIT1.transcript"; gene_name "LOCXPTAAR6.45.HIT1.TAAR.2R.311.7tm_1.exons2.CP034993.1.Takifugu_bimaculatus";
CP034993.1	exonerate:protein2genome:local	exon	15747647	15748438	.	-	.	gene_id "LOCXPTAAR9.46.HIT1"; transcript_id "LOCXPTAAR9.46.HIT1.transcript"; gene_name "LOCXPTAAR9.46.HIT1.TAAR.2R.310.7tm_1.exons2.CP034993.1.Takifugu_bimaculatus";
CP034993.1	exonerate:protein2genome:local	exon	15748628	15748765	.	-	.	gene_id "LOCXPTAAR9.46.HIT1"; transcript_id "LOCXPTAAR9.46.HIT1.transcript"; gene_name "LOCXPTAAR9.46.HIT1.TAAR.2R.310.7tm_1.exons2.CP034993.1.Takifugu_bimaculatus";
CP034993.1	exonerate:protein2genome:local	exon	15786314	15787099	.	-	.	gene_id "LOCXPTAAR10.57.HIT1"; transcript_id "LOCXPTAAR10.57.HIT1.transcript"; gene_name "LOCXPTAAR10.57.HIT1.TAAR.2R.311.7tm_1.exons2.CP034993.1.Takifugu_bimaculatus";
CP034993.1	exonerate:protein2genome:local	exon	15787289	15787435	.	-	.	gene_id "LOCXPTAAR10.57.HIT1"; transcript_id "LOCXPTAAR10.57.HIT1.transcript"; gene_name "LOCXPTAAR10.57.HIT1.TAAR.2R.311.7tm_1.exons2.CP034993.1.Takifugu_bimaculatus";
CP034993.1	exonerate:protein2genome:local	exon	15797199	15797987	.	-	.	gene_id "LOCXPTAAR9.58.HIT1"; transcript_id "LOCXPTAAR9.58.HIT1.transcript"; gene_name "LOCXPTAAR9.58.HIT1.TAAR.2R.309.7tm_1.exons2.CP034993.1.Takifugu_bimaculatus";
CP034993.1	exonerate:protein2genome:local	exon	15798145	15798282	.	-	.	gene_id "LOCXPTAAR9.58.HIT1"; transcript_id "LOCXPTAAR9.58.HIT1.transcript"; gene_name "LOCXPTAAR9.58.HIT1.TAAR.2R.309.7tm_1.exons2.CP034993.1.Takifugu_bimaculatus";
CP034993.1	exonerate:protein2genome:local	exon	15805505	15806290	.	-	.	gene_id "LOCXPTAAR10.60.HIT1"; transcript_id "LOCXPTAAR10.60.HIT1.transcript"; gene_name "LOCXPTAAR10.60.HIT1.TAAR.2R.311.7tm_1.exons2.CP034993.1.Takifugu_bimaculatus";
CP034993.1	exonerate:protein2genome:local	exon	15806478	15806624	.	-	.	gene_id "LOCXPTAAR10.60.HIT1"; transcript_id "LOCXPTAAR10.60.HIT1.transcript"; gene_name "LOCXPTAAR10.60.HIT1.TAAR.2R.311.7tm_1.exons2.CP034993.1.Takifugu_bimaculatus";
CP034993.1	exonerate:protein2genome:local	exon	15820847	15821644	.	-	.	gene_id "LOCXPTAAR9.64.HIT1"; transcript_id "LOCXPTAAR9.64.HIT1.transcript"; gene_name "LOCXPTAAR9.64.HIT1.TAAR.2R.312.7tm_1.exons2.CP034993.1.Takifugu_bimaculatus";
CP034993.1	exonerate:protein2genome:local	exon	15821828	15821965	.	-	.	gene_id "LOCXPTAAR9.64.HIT1"; transcript_id "LOCXPTAAR9.64.HIT1.transcript"; gene_name "LOCXPTAAR9.64.HIT1.TAAR.2R.312.7tm_1.exons2.CP034993.1.Takifugu_bimaculatus";
CP034993.1	exonerate:protein2genome:local	exon	15827307	15828104	.	-	.	gene_id "LOCXPTAAR12.67.HIT1"; transcript_id "LOCXPTAAR12.67.HIT1.transcript"; gene_name "LOCXPTAAR12.67.HIT1.TAAR.2R.312.7tm_1.exons2.CP034993.1.Takifugu_bimaculatus";
CP034993.1	exonerate:protein2genome:local	exon	15828281	15828418	.	-	.	gene_id "LOCXPTAAR12.67.HIT1"; transcript_id "LOCXPTAAR12.67.HIT1.transcript"; gene_name "LOCXPTAAR12.67.HIT1.TAAR.2R.312.7tm_1.exons2.CP034993.1.Takifugu_bimaculatus";
CP034993.1	exonerate:protein2genome:local	exon	15838185	15838982	.	-	.	gene_id "LOCXPTAAR13.70.HIT1"; transcript_id "LOCXPTAAR13.70.HIT1.transcript"; gene_name "LOCXPTAAR13.70.HIT1.TAAR.2R.312.7tm_1.exons2.CP034993.1.Takifugu_bimaculatus";
CP034993.1	exonerate:protein2genome:local	exon	15839159	15839296	.	-	.	gene_id "LOCXPTAAR13.70.HIT1"; transcript_id "LOCXPTAAR13.70.HIT1.transcript"; gene_name "LOCXPTAAR13.70.HIT1.TAAR.2R.312.7tm_1.exons2.CP034993.1.Takifugu_bimaculatus";
CP034993.1	exonerate:protein2genome:local	exon	15842656	15843456	.	-	.	gene_id "LOCXPTAAR14.71.HIT1"; transcript_id "LOCXPTAAR14.71.HIT1.transcript"; gene_name "LOCXPTAAR14.71.HIT1.TAAR.2R.313.7tm_1.exons2.CP034993.1.Takifugu_bimaculatus";
CP034993.1	exonerate:protein2genome:local	exon	15843634	15843771	.	-	.	gene_id "LOCXPTAAR14.71.HIT1"; transcript_id "LOCXPTAAR14.71.HIT1.transcript"; gene_name "LOCXPTAAR14.71.HIT1.TAAR.2R.313.7tm_1.exons2.CP034993.1.Takifugu_bimaculatus";
CP034995.1	exonerate:protein2genome:local	exon	10098426	10099337	.	-	.	gene_id "LOCXPTAAR1.74.HIT1"; transcript_id "LOCXPTAAR1.74.HIT1.transcript"; gene_name "LOCXPTAAR1.74.HIT1.TAAR.2R.304.7tm_1.exons1.CP034995.1.Takifugu_bimaculatus";
CP034995.1	exonerate:protein2genome:local	exon	13126815	13127448	.	+	.	gene_id "LOCXPTAAR15.75.HIT1"; transcript_id "LOCXPTAAR15.75.HIT1.transcript"; gene_name "LOCXPTAAR15.75.HIT1.TAAR.2R.303.7tm_1.exons2.CP034995.1.Takifugu_bimaculatus";
CP034995.1	exonerate:protein2genome:local	exon	13127488	13127762	.	+	.	gene_id "LOCXPTAAR15.75.HIT1"; transcript_id "LOCXPTAAR15.75.HIT1.transcript"; gene_name "LOCXPTAAR15.75.HIT1.TAAR.2R.303.7tm_1.exons2.CP034995.1.Takifugu_bimaculatus";
CP034985.1	exonerate:protein2genome:local	exon	11403353	11404258	.	+	.	gene_id "LOCXPOra2.3.HIT1"; transcript_id "LOCXPOra2.3.HIT1.transcript"; gene_name "LOCXPOra2.3.HIT1.Ora.2R.302.7tm_1.exons1.CP034985.1.Takifugu_bimaculatus";
CP034992.1	exonerate:protein2genome:local	exon	10775678	10775722	.	+	.	gene_id "LOCXPOra1.4.HIT1"; transcript_id "LOCXPOra1.4.HIT1.transcript"; gene_name "LOCXPOra1.4.HIT1.Ora.2R.309.7tm_1.exons3.CP034992.1.Takifugu_bimaculatus";
CP034992.1	exonerate:protein2genome:local	exon	10775774	10775788	.	+	.	gene_id "LOCXPOra1.4.HIT1"; transcript_id "LOCXPOra1.4.HIT1.transcript"; gene_name "LOCXPOra1.4.HIT1.Ora.2R.309.7tm_1.exons3.CP034992.1.Takifugu_bimaculatus";
CP034992.1	exonerate:protein2genome:local	exon	10775849	10776715	.	+	.	gene_id "LOCXPOra1.4.HIT1"; transcript_id "LOCXPOra1.4.HIT1.transcript"; gene_name "LOCXPOra1.4.HIT1.Ora.2R.309.7tm_1.exons3.CP034992.1.Takifugu_bimaculatus";
CP034981.1	exonerate:protein2genome:local	exon	16024890	16025777	.	+	.	gene_id "LOCXPENSTRUP00000004043.1.5.HIT1"; transcript_id "LOCXPENSTRUP00000004043.1.5.HIT1.transcript"; gene_name "LOCXPENSTRUP00000004043.1.5.HIT1.Ora.1R.296.V1R.exons1.CP034981.1.Takifugu_bimaculatus";
CP034977.1	exonerate:protein2genome:local	exon	12153740	12154002	.	+	.	gene_id "LOCXPOlfC1.196.HIT1"; transcript_id "LOCXPOlfC1.196.HIT1.transcript"; gene_name "LOCXPOlfC1.196.HIT1.OlfC.2R.890.ANF_receptor.exons12.CP034977.1.Takifugu_bimaculatus";
CP034977.1	exonerate:protein2genome:local	exon	12154084	12154319	.	+	.	gene_id "LOCXPOlfC1.196.HIT1"; transcript_id "LOCXPOlfC1.196.HIT1.transcript"; gene_name "LOCXPOlfC1.196.HIT1.OlfC.2R.890.ANF_receptor.exons12.CP034977.1.Takifugu_bimaculatus";
CP034977.1	exonerate:protein2genome:local	exon	12154394	12154488	.	+	.	gene_id "LOCXPOlfC1.196.HIT1"; transcript_id "LOCXPOlfC1.196.HIT1.transcript"; gene_name "LOCXPOlfC1.196.HIT1.OlfC.2R.890.ANF_receptor.exons12.CP034977.1.Takifugu_bimaculatus";
CP034977.1	exonerate:protein2genome:local	exon	12154570	12154749	.	+	.	gene_id "LOCXPOlfC1.196.HIT1"; transcript_id "LOCXPOlfC1.196.HIT1.transcript"; gene_name "LOCXPOlfC1.196.HIT1.OlfC.2R.890.ANF_receptor.exons12.CP034977.1.Takifugu_bimaculatus";
CP034977.1	exonerate:protein2genome:local	exon	12154822	12155010	.	+	.	gene_id "LOCXPOlfC1.196.HIT1"; transcript_id "LOCXPOlfC1.196.HIT1.transcript"; gene_name "LOCXPOlfC1.196.HIT1.OlfC.2R.890.ANF_receptor.exons12.CP034977.1.Takifugu_bimaculatus";
CP034977.1	exonerate:protein2genome:local	exon	12155102	12155353	.	+	.	gene_id "LOCXPOlfC1.196.HIT1"; transcript_id "LOCXPOlfC1.196.HIT1.transcript"; gene_name "LOCXPOlfC1.196.HIT1.OlfC.2R.890.ANF_receptor.exons12.CP034977.1.Takifugu_bimaculatus";
CP034977.1	exonerate:protein2genome:local	exon	12155410	12155634	.	+	.	gene_id "LOCXPOlfC1.196.HIT1"; transcript_id "LOCXPOlfC1.196.HIT1.transcript"; gene_name "LOCXPOlfC1.196.HIT1.OlfC.2R.890.ANF_receptor.exons12.CP034977.1.Takifugu_bimaculatus";
CP034977.1	exonerate:protein2genome:local	exon	12155727	12155936	.	+	.	gene_id "LOCXPOlfC1.196.HIT1"; transcript_id "LOCXPOlfC1.196.HIT1.transcript"; gene_name "LOCXPOlfC1.196.HIT1.OlfC.2R.890.ANF_receptor.exons12.CP034977.1.Takifugu_bimaculatus";
CP034977.1	exonerate:protein2genome:local	exon	12156010	12156133	.	+	.	gene_id "LOCXPOlfC1.196.HIT1"; transcript_id "LOCXPOlfC1.196.HIT1.transcript"; gene_name "LOCXPOlfC1.196.HIT1.OlfC.2R.890.ANF_receptor.exons12.CP034977.1.Takifugu_bimaculatus";
CP034977.1	exonerate:protein2genome:local	exon	12156208	12156401	.	+	.	gene_id "LOCXPOlfC1.196.HIT1"; transcript_id "LOCXPOlfC1.196.HIT1.transcript"; gene_name "LOCXPOlfC1.196.HIT1.OlfC.2R.890.ANF_receptor.exons12.CP034977.1.Takifugu_bimaculatus";
CP034977.1	exonerate:protein2genome:local	exon	12156480	12156761	.	+	.	gene_id "LOCXPOlfC1.196.HIT1"; transcript_id "LOCXPOlfC1.196.HIT1.transcript"; gene_name "LOCXPOlfC1.196.HIT1.OlfC.2R.890.ANF_receptor.exons12.CP034977.1.Takifugu_bimaculatus";
CP034977.1	exonerate:protein2genome:local	exon	12156858	12157277	.	+	.	gene_id "LOCXPOlfC1.196.HIT1"; transcript_id "LOCXPOlfC1.196.HIT1.transcript"; gene_name "LOCXPOlfC1.196.HIT1.OlfC.2R.890.ANF_receptor.exons12.CP034977.1.Takifugu_bimaculatus";
CP034977.1	exonerate:protein2genome:local	exon	12167496	12167758	.	+	.	gene_id "LOCXPOlfC2.298.HIT1"; transcript_id "LOCXPOlfC2.298.HIT1.transcript"; gene_name "LOCXPOlfC2.298.HIT1.OlfC.2R.890.ANF_receptor.exons12.CP034977.1.Takifugu_bimaculatus";
CP034977.1	exonerate:protein2genome:local	exon	12167840	12168075	.	+	.	gene_id "LOCXPOlfC2.298.HIT1"; transcript_id "LOCXPOlfC2.298.HIT1.transcript"; gene_name "LOCXPOlfC2.298.HIT1.OlfC.2R.890.ANF_receptor.exons12.CP034977.1.Takifugu_bimaculatus";
CP034977.1	exonerate:protein2genome:local	exon	12168151	12168245	.	+	.	gene_id "LOCXPOlfC2.298.HIT1"; transcript_id "LOCXPOlfC2.298.HIT1.transcript"; gene_name "LOCXPOlfC2.298.HIT1.OlfC.2R.890.ANF_receptor.exons12.CP034977.1.Takifugu_bimaculatus";
CP034977.1	exonerate:protein2genome:local	exon	12168327	12168506	.	+	.	gene_id "LOCXPOlfC2.298.HIT1"; transcript_id "LOCXPOlfC2.298.HIT1.transcript"; gene_name "LOCXPOlfC2.298.HIT1.OlfC.2R.890.ANF_receptor.exons12.CP034977.1.Takifugu_bimaculatus";
CP034977.1	exonerate:protein2genome:local	exon	12168579	12168767	.	+	.	gene_id "LOCXPOlfC2.298.HIT1"; transcript_id "LOCXPOlfC2.298.HIT1.transcript"; gene_name "LOCXPOlfC2.298.HIT1.OlfC.2R.890.ANF_receptor.exons12.CP034977.1.Takifugu_bimaculatus";
CP034977.1	exonerate:protein2genome:local	exon	12168859	12169110	.	+	.	gene_id "LOCXPOlfC2.298.HIT1"; transcript_id "LOCXPOlfC2.298.HIT1.transcript"; gene_name "LOCXPOlfC2.298.HIT1.OlfC.2R.890.ANF_receptor.exons12.CP034977.1.Takifugu_bimaculatus";
CP034977.1	exonerate:protein2genome:local	exon	12169165	12169389	.	+	.	gene_id "LOCXPOlfC2.298.HIT1"; transcript_id "LOCXPOlfC2.298.HIT1.transcript"; gene_name "LOCXPOlfC2.298.HIT1.OlfC.2R.890.ANF_receptor.exons12.CP034977.1.Takifugu_bimaculatus";
CP034977.1	exonerate:protein2genome:local	exon	12169482	12169691	.	+	.	gene_id "LOCXPOlfC2.298.HIT1"; transcript_id "LOCXPOlfC2.298.HIT1.transcript"; gene_name "LOCXPOlfC2.298.HIT1.OlfC.2R.890.ANF_receptor.exons12.CP034977.1.Takifugu_bimaculatus";
CP034977.1	exonerate:protein2genome:local	exon	12169765	12169888	.	+	.	gene_id "LOCXPOlfC2.298.HIT1"; transcript_id "LOCXPOlfC2.298.HIT1.transcript"; gene_name "LOCXPOlfC2.298.HIT1.OlfC.2R.890.ANF_receptor.exons12.CP034977.1.Takifugu_bimaculatus";
CP034977.1	exonerate:protein2genome:local	exon	12169963	12170156	.	+	.	gene_id "LOCXPOlfC2.298.HIT1"; transcript_id "LOCXPOlfC2.298.HIT1.transcript"; gene_name "LOCXPOlfC2.298.HIT1.OlfC.2R.890.ANF_receptor.exons12.CP034977.1.Takifugu_bimaculatus";
CP034977.1	exonerate:protein2genome:local	exon	12170234	12170515	.	+	.	gene_id "LOCXPOlfC2.298.HIT1"; transcript_id "LOCXPOlfC2.298.HIT1.transcript"; gene_name "LOCXPOlfC2.298.HIT1.OlfC.2R.890.ANF_receptor.exons12.CP034977.1.Takifugu_bimaculatus";
CP034977.1	exonerate:protein2genome:local	exon	12170612	12171031	.	+	.	gene_id "LOCXPOlfC2.298.HIT1"; transcript_id "LOCXPOlfC2.298.HIT1.transcript"; gene_name "LOCXPOlfC2.298.HIT1.OlfC.2R.890.ANF_receptor.exons12.CP034977.1.Takifugu_bimaculatus";
CP034977.1	exonerate:protein2genome:local	exon	12175743	12176005	.	+	.	gene_id "LOCXPOlfC3.331.HIT1"; transcript_id "LOCXPOlfC3.331.HIT1.transcript"; gene_name "LOCXPOlfC3.331.HIT1.OlfC.2R.890.ANF_receptor.exons12.CP034977.1.Takifugu_bimaculatus";
CP034977.1	exonerate:protein2genome:local	exon	12176087	12176322	.	+	.	gene_id "LOCXPOlfC3.331.HIT1"; transcript_id "LOCXPOlfC3.331.HIT1.transcript"; gene_name "LOCXPOlfC3.331.HIT1.OlfC.2R.890.ANF_receptor.exons12.CP034977.1.Takifugu_bimaculatus";
CP034977.1	exonerate:protein2genome:local	exon	12176397	12176491	.	+	.	gene_id "LOCXPOlfC3.331.HIT1"; transcript_id "LOCXPOlfC3.331.HIT1.transcript"; gene_name "LOCXPOlfC3.331.HIT1.OlfC.2R.890.ANF_receptor.exons12.CP034977.1.Takifugu_bimaculatus";
CP034977.1	exonerate:protein2genome:local	exon	12176573	12176752	.	+	.	gene_id "LOCXPOlfC3.331.HIT1"; transcript_id "LOCXPOlfC3.331.HIT1.transcript"; gene_name "LOCXPOlfC3.331.HIT1.OlfC.2R.890.ANF_receptor.exons12.CP034977.1.Takifugu_bimaculatus";
CP034977.1	exonerate:protein2genome:local	exon	12176824	12177012	.	+	.	gene_id "LOCXPOlfC3.331.HIT1"; transcript_id "LOCXPOlfC3.331.HIT1.transcript"; gene_name "LOCXPOlfC3.331.HIT1.OlfC.2R.890.ANF_receptor.exons12.CP034977.1.Takifugu_bimaculatus";
CP034977.1	exonerate:protein2genome:local	exon	12177104	12177355	.	+	.	gene_id "LOCXPOlfC3.331.HIT1"; transcript_id "LOCXPOlfC3.331.HIT1.transcript"; gene_name "LOCXPOlfC3.331.HIT1.OlfC.2R.890.ANF_receptor.exons12.CP034977.1.Takifugu_bimaculatus";
CP034977.1	exonerate:protein2genome:local	exon	12177410	12177634	.	+	.	gene_id "LOCXPOlfC3.331.HIT1"; transcript_id "LOCXPOlfC3.331.HIT1.transcript"; gene_name "LOCXPOlfC3.331.HIT1.OlfC.2R.890.ANF_receptor.exons12.CP034977.1.Takifugu_bimaculatus";
CP034977.1	exonerate:protein2genome:local	exon	12177727	12177936	.	+	.	gene_id "LOCXPOlfC3.331.HIT1"; transcript_id "LOCXPOlfC3.331.HIT1.transcript"; gene_name "LOCXPOlfC3.331.HIT1.OlfC.2R.890.ANF_receptor.exons12.CP034977.1.Takifugu_bimaculatus";
CP034977.1	exonerate:protein2genome:local	exon	12178010	12178133	.	+	.	gene_id "LOCXPOlfC3.331.HIT1"; transcript_id "LOCXPOlfC3.331.HIT1.transcript"; gene_name "LOCXPOlfC3.331.HIT1.OlfC.2R.890.ANF_receptor.exons12.CP034977.1.Takifugu_bimaculatus";
CP034977.1	exonerate:protein2genome:local	exon	12178209	12178402	.	+	.	gene_id "LOCXPOlfC3.331.HIT1"; transcript_id "LOCXPOlfC3.331.HIT1.transcript"; gene_name "LOCXPOlfC3.331.HIT1.OlfC.2R.890.ANF_receptor.exons12.CP034977.1.Takifugu_bimaculatus";
CP034977.1	exonerate:protein2genome:local	exon	12178481	12178762	.	+	.	gene_id "LOCXPOlfC3.331.HIT1"; transcript_id "LOCXPOlfC3.331.HIT1.transcript"; gene_name "LOCXPOlfC3.331.HIT1.OlfC.2R.890.ANF_receptor.exons12.CP034977.1.Takifugu_bimaculatus";
CP034977.1	exonerate:protein2genome:local	exon	12178858	12179277	.	+	.	gene_id "LOCXPOlfC3.331.HIT1"; transcript_id "LOCXPOlfC3.331.HIT1.transcript"; gene_name "LOCXPOlfC3.331.HIT1.OlfC.2R.890.ANF_receptor.exons12.CP034977.1.Takifugu_bimaculatus";
CP034977.1	exonerate:protein2genome:local	exon	12191525	12191787	.	+	.	gene_id "LOCXPOlfC4.80.HIT1"; transcript_id "LOCXPOlfC4.80.HIT1.transcript"; gene_name "LOCXPOlfC4.80.HIT1.OlfC.2R.890.ANF_receptor.exons12.CP034977.1.Takifugu_bimaculatus";
CP034977.1	exonerate:protein2genome:local	exon	12191869	12192104	.	+	.	gene_id "LOCXPOlfC4.80.HIT1"; transcript_id "LOCXPOlfC4.80.HIT1.transcript"; gene_name "LOCXPOlfC4.80.HIT1.OlfC.2R.890.ANF_receptor.exons12.CP034977.1.Takifugu_bimaculatus";
CP034977.1	exonerate:protein2genome:local	exon	12192179	12192273	.	+	.	gene_id "LOCXPOlfC4.80.HIT1"; transcript_id "LOCXPOlfC4.80.HIT1.transcript"; gene_name "LOCXPOlfC4.80.HIT1.OlfC.2R.890.ANF_receptor.exons12.CP034977.1.Takifugu_bimaculatus";
CP034977.1	exonerate:protein2genome:local	exon	12192355	12192534	.	+	.	gene_id "LOCXPOlfC4.80.HIT1"; transcript_id "LOCXPOlfC4.80.HIT1.transcript"; gene_name "LOCXPOlfC4.80.HIT1.OlfC.2R.890.ANF_receptor.exons12.CP034977.1.Takifugu_bimaculatus";
CP034977.1	exonerate:protein2genome:local	exon	12192606	12192794	.	+	.	gene_id "LOCXPOlfC4.80.HIT1"; transcript_id "LOCXPOlfC4.80.HIT1.transcript"; gene_name "LOCXPOlfC4.80.HIT1.OlfC.2R.890.ANF_receptor.exons12.CP034977.1.Takifugu_bimaculatus";
CP034977.1	exonerate:protein2genome:local	exon	12192886	12193137	.	+	.	gene_id "LOCXPOlfC4.80.HIT1"; transcript_id "LOCXPOlfC4.80.HIT1.transcript"; gene_name "LOCXPOlfC4.80.HIT1.OlfC.2R.890.ANF_receptor.exons12.CP034977.1.Takifugu_bimaculatus";
CP034977.1	exonerate:protein2genome:local	exon	12193192	12193416	.	+	.	gene_id "LOCXPOlfC4.80.HIT1"; transcript_id "LOCXPOlfC4.80.HIT1.transcript"; gene_name "LOCXPOlfC4.80.HIT1.OlfC.2R.890.ANF_receptor.exons12.CP034977.1.Takifugu_bimaculatus";
CP034977.1	exonerate:protein2genome:local	exon	12193509	12193718	.	+	.	gene_id "LOCXPOlfC4.80.HIT1"; transcript_id "LOCXPOlfC4.80.HIT1.transcript"; gene_name "LOCXPOlfC4.80.HIT1.OlfC.2R.890.ANF_receptor.exons12.CP034977.1.Takifugu_bimaculatus";
CP034977.1	exonerate:protein2genome:local	exon	12193792	12193915	.	+	.	gene_id "LOCXPOlfC4.80.HIT1"; transcript_id "LOCXPOlfC4.80.HIT1.transcript"; gene_name "LOCXPOlfC4.80.HIT1.OlfC.2R.890.ANF_receptor.exons12.CP034977.1.Takifugu_bimaculatus";
CP034977.1	exonerate:protein2genome:local	exon	12193990	12194183	.	+	.	gene_id "LOCXPOlfC4.80.HIT1"; transcript_id "LOCXPOlfC4.80.HIT1.transcript"; gene_name "LOCXPOlfC4.80.HIT1.OlfC.2R.890.ANF_receptor.exons12.CP034977.1.Takifugu_bimaculatus";
CP034977.1	exonerate:protein2genome:local	exon	12194262	12194543	.	+	.	gene_id "LOCXPOlfC4.80.HIT1"; transcript_id "LOCXPOlfC4.80.HIT1.transcript"; gene_name "LOCXPOlfC4.80.HIT1.OlfC.2R.890.ANF_receptor.exons12.CP034977.1.Takifugu_bimaculatus";
CP034977.1	exonerate:protein2genome:local	exon	12194640	12195059	.	+	.	gene_id "LOCXPOlfC4.80.HIT1"; transcript_id "LOCXPOlfC4.80.HIT1.transcript"; gene_name "LOCXPOlfC4.80.HIT1.OlfC.2R.890.ANF_receptor.exons12.CP034977.1.Takifugu_bimaculatus";
CP034977.1	exonerate:protein2genome:local	exon	12199544	12199806	.	+	.	gene_id "LOCXPOlfC5.83.HIT1"; transcript_id "LOCXPOlfC5.83.HIT1.transcript"; gene_name "LOCXPOlfC5.83.HIT1.OlfC.2R.890.ANF_receptor.exons12.CP034977.1.Takifugu_bimaculatus";
CP034977.1	exonerate:protein2genome:local	exon	12199888	12200123	.	+	.	gene_id "LOCXPOlfC5.83.HIT1"; transcript_id "LOCXPOlfC5.83.HIT1.transcript"; gene_name "LOCXPOlfC5.83.HIT1.OlfC.2R.890.ANF_receptor.exons12.CP034977.1.Takifugu_bimaculatus";
CP034977.1	exonerate:protein2genome:local	exon	12200199	12200293	.	+	.	gene_id "LOCXPOlfC5.83.HIT1"; transcript_id "LOCXPOlfC5.83.HIT1.transcript"; gene_name "LOCXPOlfC5.83.HIT1.OlfC.2R.890.ANF_receptor.exons12.CP034977.1.Takifugu_bimaculatus";
CP034977.1	exonerate:protein2genome:local	exon	12200375	12200554	.	+	.	gene_id "LOCXPOlfC5.83.HIT1"; transcript_id "LOCXPOlfC5.83.HIT1.transcript"; gene_name "LOCXPOlfC5.83.HIT1.OlfC.2R.890.ANF_receptor.exons12.CP034977.1.Takifugu_bimaculatus";
CP034977.1	exonerate:protein2genome:local	exon	12200627	12200815	.	+	.	gene_id "LOCXPOlfC5.83.HIT1"; transcript_id "LOCXPOlfC5.83.HIT1.transcript"; gene_name "LOCXPOlfC5.83.HIT1.OlfC.2R.890.ANF_receptor.exons12.CP034977.1.Takifugu_bimaculatus";
CP034977.1	exonerate:protein2genome:local	exon	12200907	12201158	.	+	.	gene_id "LOCXPOlfC5.83.HIT1"; transcript_id "LOCXPOlfC5.83.HIT1.transcript"; gene_name "LOCXPOlfC5.83.HIT1.OlfC.2R.890.ANF_receptor.exons12.CP034977.1.Takifugu_bimaculatus";
CP034977.1	exonerate:protein2genome:local	exon	12201213	12201437	.	+	.	gene_id "LOCXPOlfC5.83.HIT1"; transcript_id "LOCXPOlfC5.83.HIT1.transcript"; gene_name "LOCXPOlfC5.83.HIT1.OlfC.2R.890.ANF_receptor.exons12.CP034977.1.Takifugu_bimaculatus";
CP034977.1	exonerate:protein2genome:local	exon	12201530	12201739	.	+	.	gene_id "LOCXPOlfC5.83.HIT1"; transcript_id "LOCXPOlfC5.83.HIT1.transcript"; gene_name "LOCXPOlfC5.83.HIT1.OlfC.2R.890.ANF_receptor.exons12.CP034977.1.Takifugu_bimaculatus";
CP034977.1	exonerate:protein2genome:local	exon	12201813	12201936	.	+	.	gene_id "LOCXPOlfC5.83.HIT1"; transcript_id "LOCXPOlfC5.83.HIT1.transcript"; gene_name "LOCXPOlfC5.83.HIT1.OlfC.2R.890.ANF_receptor.exons12.CP034977.1.Takifugu_bimaculatus";
CP034977.1	exonerate:protein2genome:local	exon	12202011	12202204	.	+	.	gene_id "LOCXPOlfC5.83.HIT1"; transcript_id "LOCXPOlfC5.83.HIT1.transcript"; gene_name "LOCXPOlfC5.83.HIT1.OlfC.2R.890.ANF_receptor.exons12.CP034977.1.Takifugu_bimaculatus";
CP034977.1	exonerate:protein2genome:local	exon	12202282	12202563	.	+	.	gene_id "LOCXPOlfC5.83.HIT1"; transcript_id "LOCXPOlfC5.83.HIT1.transcript"; gene_name "LOCXPOlfC5.83.HIT1.OlfC.2R.890.ANF_receptor.exons12.CP034977.1.Takifugu_bimaculatus";
CP034977.1	exonerate:protein2genome:local	exon	12202660	12203079	.	+	.	gene_id "LOCXPOlfC5.83.HIT1"; transcript_id "LOCXPOlfC5.83.HIT1.transcript"; gene_name "LOCXPOlfC5.83.HIT1.OlfC.2R.890.ANF_receptor.exons12.CP034977.1.Takifugu_bimaculatus";
CP034977.1	exonerate:protein2genome:local	exon	12207217	12207479	.	+	.	gene_id "LOCXPOlfC6.85.HIT1"; transcript_id "LOCXPOlfC6.85.HIT1.transcript"; gene_name "LOCXPOlfC6.85.HIT1.OlfC.2R.890.ANF_receptor.exons12.CP034977.1.Takifugu_bimaculatus";
CP034977.1	exonerate:protein2genome:local	exon	12207561	12207796	.	+	.	gene_id "LOCXPOlfC6.85.HIT1"; transcript_id "LOCXPOlfC6.85.HIT1.transcript"; gene_name "LOCXPOlfC6.85.HIT1.OlfC.2R.890.ANF_receptor.exons12.CP034977.1.Takifugu_bimaculatus";
CP034977.1	exonerate:protein2genome:local	exon	12207871	12207965	.	+	.	gene_id "LOCXPOlfC6.85.HIT1"; transcript_id "LOCXPOlfC6.85.HIT1.transcript"; gene_name "LOCXPOlfC6.85.HIT1.OlfC.2R.890.ANF_receptor.exons12.CP034977.1.Takifugu_bimaculatus";
CP034977.1	exonerate:protein2genome:local	exon	12208047	12208226	.	+	.	gene_id "LOCXPOlfC6.85.HIT1"; transcript_id "LOCXPOlfC6.85.HIT1.transcript"; gene_name "LOCXPOlfC6.85.HIT1.OlfC.2R.890.ANF_receptor.exons12.CP034977.1.Takifugu_bimaculatus";
CP034977.1	exonerate:protein2genome:local	exon	12208299	12208487	.	+	.	gene_id "LOCXPOlfC6.85.HIT1"; transcript_id "LOCXPOlfC6.85.HIT1.transcript"; gene_name "LOCXPOlfC6.85.HIT1.OlfC.2R.890.ANF_receptor.exons12.CP034977.1.Takifugu_bimaculatus";
CP034977.1	exonerate:protein2genome:local	exon	12208579	12208830	.	+	.	gene_id "LOCXPOlfC6.85.HIT1"; transcript_id "LOCXPOlfC6.85.HIT1.transcript"; gene_name "LOCXPOlfC6.85.HIT1.OlfC.2R.890.ANF_receptor.exons12.CP034977.1.Takifugu_bimaculatus";
CP034977.1	exonerate:protein2genome:local	exon	12208885	12209109	.	+	.	gene_id "LOCXPOlfC6.85.HIT1"; transcript_id "LOCXPOlfC6.85.HIT1.transcript"; gene_name "LOCXPOlfC6.85.HIT1.OlfC.2R.890.ANF_receptor.exons12.CP034977.1.Takifugu_bimaculatus";
CP034977.1	exonerate:protein2genome:local	exon	12209202	12209411	.	+	.	gene_id "LOCXPOlfC6.85.HIT1"; transcript_id "LOCXPOlfC6.85.HIT1.transcript"; gene_name "LOCXPOlfC6.85.HIT1.OlfC.2R.890.ANF_receptor.exons12.CP034977.1.Takifugu_bimaculatus";
CP034977.1	exonerate:protein2genome:local	exon	12209485	12209608	.	+	.	gene_id "LOCXPOlfC6.85.HIT1"; transcript_id "LOCXPOlfC6.85.HIT1.transcript"; gene_name "LOCXPOlfC6.85.HIT1.OlfC.2R.890.ANF_receptor.exons12.CP034977.1.Takifugu_bimaculatus";
CP034977.1	exonerate:protein2genome:local	exon	12209683	12209876	.	+	.	gene_id "LOCXPOlfC6.85.HIT1"; transcript_id "LOCXPOlfC6.85.HIT1.transcript"; gene_name "LOCXPOlfC6.85.HIT1.OlfC.2R.890.ANF_receptor.exons12.CP034977.1.Takifugu_bimaculatus";
CP034977.1	exonerate:protein2genome:local	exon	12209955	12210236	.	+	.	gene_id "LOCXPOlfC6.85.HIT1"; transcript_id "LOCXPOlfC6.85.HIT1.transcript"; gene_name "LOCXPOlfC6.85.HIT1.OlfC.2R.890.ANF_receptor.exons12.CP034977.1.Takifugu_bimaculatus";
CP034977.1	exonerate:protein2genome:local	exon	12210334	12210753	.	+	.	gene_id "LOCXPOlfC6.85.HIT1"; transcript_id "LOCXPOlfC6.85.HIT1.transcript"; gene_name "LOCXPOlfC6.85.HIT1.OlfC.2R.890.ANF_receptor.exons12.CP034977.1.Takifugu_bimaculatus";
CP034977.1	exonerate:protein2genome:local	exon	12213513	12213724	.	+	.	gene_id "LOCXPOlfC7.86.HIT1"; transcript_id "LOCXPOlfC7.86.HIT1.transcript"; gene_name "LOCXPOlfC7.86.HIT1.OlfC.2R.865.ANF_receptor.exons11.CP034977.1.Takifugu_bimaculatus";
CP034977.1	exonerate:protein2genome:local	exon	12213826	12214043	.	+	.	gene_id "LOCXPOlfC7.86.HIT1"; transcript_id "LOCXPOlfC7.86.HIT1.transcript"; gene_name "LOCXPOlfC7.86.HIT1.OlfC.2R.865.ANF_receptor.exons11.CP034977.1.Takifugu_bimaculatus";
CP034977.1	exonerate:protein2genome:local	exon	12214128	12214219	.	+	.	gene_id "LOCXPOlfC7.86.HIT1"; transcript_id "LOCXPOlfC7.86.HIT1.transcript"; gene_name "LOCXPOlfC7.86.HIT1.OlfC.2R.865.ANF_receptor.exons11.CP034977.1.Takifugu_bimaculatus";
CP034977.1	exonerate:protein2genome:local	exon	12214399	12214578	.	+	.	gene_id "LOCXPOlfC7.86.HIT1"; transcript_id "LOCXPOlfC7.86.HIT1.transcript"; gene_name "LOCXPOlfC7.86.HIT1.OlfC.2R.865.ANF_receptor.exons11.CP034977.1.Takifugu_bimaculatus";
CP034977.1	exonerate:protein2genome:local	exon	12214666	12214854	.	+	.	gene_id "LOCXPOlfC7.86.HIT1"; transcript_id "LOCXPOlfC7.86.HIT1.transcript"; gene_name "LOCXPOlfC7.86.HIT1.OlfC.2R.865.ANF_receptor.exons11.CP034977.1.Takifugu_bimaculatus";
CP034977.1	exonerate:protein2genome:local	exon	12214933	12215400	.	+	.	gene_id "LOCXPOlfC7.86.HIT1"; transcript_id "LOCXPOlfC7.86.HIT1.transcript"; gene_name "LOCXPOlfC7.86.HIT1.OlfC.2R.865.ANF_receptor.exons11.CP034977.1.Takifugu_bimaculatus";
CP034977.1	exonerate:protein2genome:local	exon	12215482	12215691	.	+	.	gene_id "LOCXPOlfC7.86.HIT1"; transcript_id "LOCXPOlfC7.86.HIT1.transcript"; gene_name "LOCXPOlfC7.86.HIT1.OlfC.2R.865.ANF_receptor.exons11.CP034977.1.Takifugu_bimaculatus";
CP034977.1	exonerate:protein2genome:local	exon	12215773	12215896	.	+	.	gene_id "LOCXPOlfC7.86.HIT1"; transcript_id "LOCXPOlfC7.86.HIT1.transcript"; gene_name "LOCXPOlfC7.86.HIT1.OlfC.2R.865.ANF_receptor.exons11.CP034977.1.Takifugu_bimaculatus";
CP034977.1	exonerate:protein2genome:local	exon	12215971	12216164	.	+	.	gene_id "LOCXPOlfC7.86.HIT1"; transcript_id "LOCXPOlfC7.86.HIT1.transcript"; gene_name "LOCXPOlfC7.86.HIT1.OlfC.2R.865.ANF_receptor.exons11.CP034977.1.Takifugu_bimaculatus";
CP034977.1	exonerate:protein2genome:local	exon	12216243	12216530	.	+	.	gene_id "LOCXPOlfC7.86.HIT1"; transcript_id "LOCXPOlfC7.86.HIT1.transcript"; gene_name "LOCXPOlfC7.86.HIT1.OlfC.2R.865.ANF_receptor.exons11.CP034977.1.Takifugu_bimaculatus";
CP034977.1	exonerate:protein2genome:local	exon	12216651	12217070	.	+	.	gene_id "LOCXPOlfC7.86.HIT1"; transcript_id "LOCXPOlfC7.86.HIT1.transcript"; gene_name "LOCXPOlfC7.86.HIT1.OlfC.2R.865.ANF_receptor.exons11.CP034977.1.Takifugu_bimaculatus";
CP034977.1	exonerate:protein2genome:local	exon	12226834	12227729	.	-	.	gene_id "LOCXPOlfC8.101.HIT1"; transcript_id "LOCXPOlfC8.101.HIT1.transcript"; gene_name "LOCXPOlfC8.101.HIT1.OlfC.2R.868.ANF_receptor.exons9.CP034977.1.Takifugu_bimaculatus";
CP034977.1	exonerate:protein2genome:local	exon	12227799	12227922	.	-	.	gene_id "LOCXPOlfC8.101.HIT1"; transcript_id "LOCXPOlfC8.101.HIT1.transcript"; gene_name "LOCXPOlfC8.101.HIT1.OlfC.2R.868.ANF_receptor.exons9.CP034977.1.Takifugu_bimaculatus";
CP034977.1	exonerate:protein2genome:local	exon	12227996	12228223	.	-	.	gene_id "LOCXPOlfC8.101.HIT1"; transcript_id "LOCXPOlfC8.101.HIT1.transcript"; gene_name "LOCXPOlfC8.101.HIT1.OlfC.2R.868.ANF_receptor.exons9.CP034977.1.Takifugu_bimaculatus";
CP034977.1	exonerate:protein2genome:local	exon	12228410	12228667	.	-	.	gene_id "LOCXPOlfC8.101.HIT1"; transcript_id "LOCXPOlfC8.101.HIT1.transcript"; gene_name "LOCXPOlfC8.101.HIT1.OlfC.2R.868.ANF_receptor.exons9.CP034977.1.Takifugu_bimaculatus";
CP034977.1	exonerate:protein2genome:local	exon	12228746	12228949	.	-	.	gene_id "LOCXPOlfC8.101.HIT1"; transcript_id "LOCXPOlfC8.101.HIT1.transcript"; gene_name "LOCXPOlfC8.101.HIT1.OlfC.2R.868.ANF_receptor.exons9.CP034977.1.Takifugu_bimaculatus";
CP034977.1	exonerate:protein2genome:local	exon	12229026	12229295	.	-	.	gene_id "LOCXPOlfC8.101.HIT1"; transcript_id "LOCXPOlfC8.101.HIT1.transcript"; gene_name "LOCXPOlfC8.101.HIT1.OlfC.2R.868.ANF_receptor.exons9.CP034977.1.Takifugu_bimaculatus";
CP034977.1	exonerate:protein2genome:local	exon	12229440	12229526	.	-	.	gene_id "LOCXPOlfC8.101.HIT1"; transcript_id "LOCXPOlfC8.101.HIT1.transcript"; gene_name "LOCXPOlfC8.101.HIT1.OlfC.2R.868.ANF_receptor.exons9.CP034977.1.Takifugu_bimaculatus";
CP034977.1	exonerate:protein2genome:local	exon	12230055	12230349	.	-	.	gene_id "LOCXPOlfC8.101.HIT1"; transcript_id "LOCXPOlfC8.101.HIT1.transcript"; gene_name "LOCXPOlfC8.101.HIT1.OlfC.2R.868.ANF_receptor.exons9.CP034977.1.Takifugu_bimaculatus";
CP034977.1	exonerate:protein2genome:local	exon	12230761	12231002	.	-	.	gene_id "LOCXPOlfC8.101.HIT1"; transcript_id "LOCXPOlfC8.101.HIT1.transcript"; gene_name "LOCXPOlfC8.101.HIT1.OlfC.2R.868.ANF_receptor.exons9.CP034977.1.Takifugu_bimaculatus";
CP034977.1	exonerate:protein2genome:local	exon	12231515	12232416	.	-	.	gene_id "LOCXPOlfC9.107.HIT1"; transcript_id "LOCXPOlfC9.107.HIT1.transcript"; gene_name "LOCXPOlfC9.107.HIT1.OlfC.2R.870.ANF_receptor.exons9.CP034977.1.Takifugu_bimaculatus";
CP034977.1	exonerate:protein2genome:local	exon	12232486	12232609	.	-	.	gene_id "LOCXPOlfC9.107.HIT1"; transcript_id "LOCXPOlfC9.107.HIT1.transcript"; gene_name "LOCXPOlfC9.107.HIT1.OlfC.2R.870.ANF_receptor.exons9.CP034977.1.Takifugu_bimaculatus";
CP034977.1	exonerate:protein2genome:local	exon	12232683	12232910	.	-	.	gene_id "LOCXPOlfC9.107.HIT1"; transcript_id "LOCXPOlfC9.107.HIT1.transcript"; gene_name "LOCXPOlfC9.107.HIT1.OlfC.2R.870.ANF_receptor.exons9.CP034977.1.Takifugu_bimaculatus";
CP034977.1	exonerate:protein2genome:local	exon	12233097	12233354	.	-	.	gene_id "LOCXPOlfC9.107.HIT1"; transcript_id "LOCXPOlfC9.107.HIT1.transcript"; gene_name "LOCXPOlfC9.107.HIT1.OlfC.2R.870.ANF_receptor.exons9.CP034977.1.Takifugu_bimaculatus";
CP034977.1	exonerate:protein2genome:local	exon	12233433	12233636	.	-	.	gene_id "LOCXPOlfC9.107.HIT1"; transcript_id "LOCXPOlfC9.107.HIT1.transcript"; gene_name "LOCXPOlfC9.107.HIT1.OlfC.2R.870.ANF_receptor.exons9.CP034977.1.Takifugu_bimaculatus";
CP034977.1	exonerate:protein2genome:local	exon	12233713	12233982	.	-	.	gene_id "LOCXPOlfC9.107.HIT1"; transcript_id "LOCXPOlfC9.107.HIT1.transcript"; gene_name "LOCXPOlfC9.107.HIT1.OlfC.2R.870.ANF_receptor.exons9.CP034977.1.Takifugu_bimaculatus";
CP034977.1	exonerate:protein2genome:local	exon	12234125	12234211	.	-	.	gene_id "LOCXPOlfC9.107.HIT1"; transcript_id "LOCXPOlfC9.107.HIT1.transcript"; gene_name "LOCXPOlfC9.107.HIT1.OlfC.2R.870.ANF_receptor.exons9.CP034977.1.Takifugu_bimaculatus";
CP034977.1	exonerate:protein2genome:local	exon	12234735	12235029	.	-	.	gene_id "LOCXPOlfC9.107.HIT1"; transcript_id "LOCXPOlfC9.107.HIT1.transcript"; gene_name "LOCXPOlfC9.107.HIT1.OlfC.2R.870.ANF_receptor.exons9.CP034977.1.Takifugu_bimaculatus";
CP034977.1	exonerate:protein2genome:local	exon	12235190	12235431	.	-	.	gene_id "LOCXPOlfC9.107.HIT1"; transcript_id "LOCXPOlfC9.107.HIT1.transcript"; gene_name "LOCXPOlfC9.107.HIT1.OlfC.2R.870.ANF_receptor.exons9.CP034977.1.Takifugu_bimaculatus";
CP034977.1	exonerate:protein2genome:local	exon	12235976	12236877	.	-	.	gene_id "LOCXPOlfC10.111.HIT1"; transcript_id "LOCXPOlfC10.111.HIT1.transcript"; gene_name "LOCXPOlfC10.111.HIT1.OlfC.2R.870.ANF_receptor.exons9.CP034977.1.Takifugu_bimaculatus";
CP034977.1	exonerate:protein2genome:local	exon	12236947	12237070	.	-	.	gene_id "LOCXPOlfC10.111.HIT1"; transcript_id "LOCXPOlfC10.111.HIT1.transcript"; gene_name "LOCXPOlfC10.111.HIT1.OlfC.2R.870.ANF_receptor.exons9.CP034977.1.Takifugu_bimaculatus";
CP034977.1	exonerate:protein2genome:local	exon	12237144	12237371	.	-	.	gene_id "LOCXPOlfC10.111.HIT1"; transcript_id "LOCXPOlfC10.111.HIT1.transcript"; gene_name "LOCXPOlfC10.111.HIT1.OlfC.2R.870.ANF_receptor.exons9.CP034977.1.Takifugu_bimaculatus";
CP034977.1	exonerate:protein2genome:local	exon	12237558	12237815	.	-	.	gene_id "LOCXPOlfC10.111.HIT1"; transcript_id "LOCXPOlfC10.111.HIT1.transcript"; gene_name "LOCXPOlfC10.111.HIT1.OlfC.2R.870.ANF_receptor.exons9.CP034977.1.Takifugu_bimaculatus";
CP034977.1	exonerate:protein2genome:local	exon	12237895	12238098	.	-	.	gene_id "LOCXPOlfC10.111.HIT1"; transcript_id "LOCXPOlfC10.111.HIT1.transcript"; gene_name "LOCXPOlfC10.111.HIT1.OlfC.2R.870.ANF_receptor.exons9.CP034977.1.Takifugu_bimaculatus";
CP034977.1	exonerate:protein2genome:local	exon	12238175	12238444	.	-	.	gene_id "LOCXPOlfC10.111.HIT1"; transcript_id "LOCXPOlfC10.111.HIT1.transcript"; gene_name "LOCXPOlfC10.111.HIT1.OlfC.2R.870.ANF_receptor.exons9.CP034977.1.Takifugu_bimaculatus";
CP034977.1	exonerate:protein2genome:local	exon	12238589	12238675	.	-	.	gene_id "LOCXPOlfC10.111.HIT1"; transcript_id "LOCXPOlfC10.111.HIT1.transcript"; gene_name "LOCXPOlfC10.111.HIT1.OlfC.2R.870.ANF_receptor.exons9.CP034977.1.Takifugu_bimaculatus";
CP034977.1	exonerate:protein2genome:local	exon	12239222	12239516	.	-	.	gene_id "LOCXPOlfC10.111.HIT1"; transcript_id "LOCXPOlfC10.111.HIT1.transcript"; gene_name "LOCXPOlfC10.111.HIT1.OlfC.2R.870.ANF_receptor.exons9.CP034977.1.Takifugu_bimaculatus";
CP034977.1	exonerate:protein2genome:local	exon	12239678	12239919	.	-	.	gene_id "LOCXPOlfC10.111.HIT1"; transcript_id "LOCXPOlfC10.111.HIT1.transcript"; gene_name "LOCXPOlfC10.111.HIT1.OlfC.2R.870.ANF_receptor.exons9.CP034977.1.Takifugu_bimaculatus";
CP034977.1	exonerate:protein2genome:local	exon	12256806	12257713	.	-	.	gene_id "LOCXPOlfC11.142.HIT1"; transcript_id "LOCXPOlfC11.142.HIT1.transcript"; gene_name "LOCXPOlfC11.142.HIT1.OlfC.2R.879.ANF_receptor.exons9.CP034977.1.Takifugu_bimaculatus";
CP034977.1	exonerate:protein2genome:local	exon	12257781	12257904	.	-	.	gene_id "LOCXPOlfC11.142.HIT1"; transcript_id "LOCXPOlfC11.142.HIT1.transcript"; gene_name "LOCXPOlfC11.142.HIT1.OlfC.2R.879.ANF_receptor.exons9.CP034977.1.Takifugu_bimaculatus";
CP034977.1	exonerate:protein2genome:local	exon	12257984	12258211	.	-	.	gene_id "LOCXPOlfC11.142.HIT1"; transcript_id "LOCXPOlfC11.142.HIT1.transcript"; gene_name "LOCXPOlfC11.142.HIT1.OlfC.2R.879.ANF_receptor.exons9.CP034977.1.Takifugu_bimaculatus";
CP034977.1	exonerate:protein2genome:local	exon	12258328	12258603	.	-	.	gene_id "LOCXPOlfC11.142.HIT1"; transcript_id "LOCXPOlfC11.142.HIT1.transcript"; gene_name "LOCXPOlfC11.142.HIT1.OlfC.2R.879.ANF_receptor.exons9.CP034977.1.Takifugu_bimaculatus";
CP034977.1	exonerate:protein2genome:local	exon	12258679	12258882	.	-	.	gene_id "LOCXPOlfC11.142.HIT1"; transcript_id "LOCXPOlfC11.142.HIT1.transcript"; gene_name "LOCXPOlfC11.142.HIT1.OlfC.2R.879.ANF_receptor.exons9.CP034977.1.Takifugu_bimaculatus";
CP034977.1	exonerate:protein2genome:local	exon	12258955	12259224	.	-	.	gene_id "LOCXPOlfC11.142.HIT1"; transcript_id "LOCXPOlfC11.142.HIT1.transcript"; gene_name "LOCXPOlfC11.142.HIT1.OlfC.2R.879.ANF_receptor.exons9.CP034977.1.Takifugu_bimaculatus";
CP034977.1	exonerate:protein2genome:local	exon	12259338	12259424	.	-	.	gene_id "LOCXPOlfC11.142.HIT1"; transcript_id "LOCXPOlfC11.142.HIT1.transcript"; gene_name "LOCXPOlfC11.142.HIT1.OlfC.2R.879.ANF_receptor.exons9.CP034977.1.Takifugu_bimaculatus";
CP034977.1	exonerate:protein2genome:local	exon	12259498	12259792	.	-	.	gene_id "LOCXPOlfC11.142.HIT1"; transcript_id "LOCXPOlfC11.142.HIT1.transcript"; gene_name "LOCXPOlfC11.142.HIT1.OlfC.2R.879.ANF_receptor.exons9.CP034977.1.Takifugu_bimaculatus";
CP034977.1	exonerate:protein2genome:local	exon	12259894	12260138	.	-	.	gene_id "LOCXPOlfC11.142.HIT1"; transcript_id "LOCXPOlfC11.142.HIT1.transcript"; gene_name "LOCXPOlfC11.142.HIT1.OlfC.2R.879.ANF_receptor.exons9.CP034977.1.Takifugu_bimaculatus";
CP034977.1	exonerate:protein2genome:local	exon	12266121	12267013	.	-	.	gene_id "LOCXPOlfC12.156.HIT1"; transcript_id "LOCXPOlfC12.156.HIT1.transcript"; gene_name "LOCXPOlfC12.156.HIT1.OlfC.2R.869.ANF_receptor.exons8.CP034977.1.Takifugu_bimaculatus";
CP034977.1	exonerate:protein2genome:local	exon	12267091	12267214	.	-	.	gene_id "LOCXPOlfC12.156.HIT1"; transcript_id "LOCXPOlfC12.156.HIT1.transcript"; gene_name "LOCXPOlfC12.156.HIT1.OlfC.2R.869.ANF_receptor.exons8.CP034977.1.Takifugu_bimaculatus";
CP034977.1	exonerate:protein2genome:local	exon	12267371	12267592	.	-	.	gene_id "LOCXPOlfC12.156.HIT1"; transcript_id "LOCXPOlfC12.156.HIT1.transcript"; gene_name "LOCXPOlfC12.156.HIT1.OlfC.2R.869.ANF_receptor.exons8.CP034977.1.Takifugu_bimaculatus";
CP034977.1	exonerate:protein2genome:local	exon	12267691	12267896	.	-	.	gene_id "LOCXPOlfC12.156.HIT1"; transcript_id "LOCXPOlfC12.156.HIT1.transcript"; gene_name "LOCXPOlfC12.156.HIT1.OlfC.2R.869.ANF_receptor.exons8.CP034977.1.Takifugu_bimaculatus";
CP034977.1	exonerate:protein2genome:local	exon	12267998	12268293	.	-	.	gene_id "LOCXPOlfC12.156.HIT1"; transcript_id "LOCXPOlfC12.156.HIT1.transcript"; gene_name "LOCXPOlfC12.156.HIT1.OlfC.2R.869.ANF_receptor.exons8.CP034977.1.Takifugu_bimaculatus";
CP034977.1	exonerate:protein2genome:local	exon	12268377	12268666	.	-	.	gene_id "LOCXPOlfC12.156.HIT1"; transcript_id "LOCXPOlfC12.156.HIT1.transcript"; gene_name "LOCXPOlfC12.156.HIT1.OlfC.2R.869.ANF_receptor.exons8.CP034977.1.Takifugu_bimaculatus";
CP034977.1	exonerate:protein2genome:local	exon	12271315	12271609	.	-	.	gene_id "LOCXPOlfC12.156.HIT1"; transcript_id "LOCXPOlfC12.156.HIT1.transcript"; gene_name "LOCXPOlfC12.156.HIT1.OlfC.2R.869.ANF_receptor.exons8.CP034977.1.Takifugu_bimaculatus";
CP034977.1	exonerate:protein2genome:local	exon	12271805	12272085	.	-	.	gene_id "LOCXPOlfC12.156.HIT1"; transcript_id "LOCXPOlfC12.156.HIT1.transcript"; gene_name "LOCXPOlfC12.156.HIT1.OlfC.2R.869.ANF_receptor.exons8.CP034977.1.Takifugu_bimaculatus";
CP034977.1	exonerate:protein2genome:local	exon	12273022	12273916	.	-	.	gene_id "LOCXPOlfC14.166.HIT1"; transcript_id "LOCXPOlfC14.166.HIT1.transcript"; gene_name "LOCXPOlfC14.166.HIT1.OlfC.2R.792.ANF_receptor.exons8.CP034977.1.Takifugu_bimaculatus";
CP034977.1	exonerate:protein2genome:local	exon	12273994	12274117	.	-	.	gene_id "LOCXPOlfC14.166.HIT1"; transcript_id "LOCXPOlfC14.166.HIT1.transcript"; gene_name "LOCXPOlfC14.166.HIT1.OlfC.2R.792.ANF_receptor.exons8.CP034977.1.Takifugu_bimaculatus";
CP034977.1	exonerate:protein2genome:local	exon	12274274	12274495	.	-	.	gene_id "LOCXPOlfC14.166.HIT1"; transcript_id "LOCXPOlfC14.166.HIT1.transcript"; gene_name "LOCXPOlfC14.166.HIT1.OlfC.2R.792.ANF_receptor.exons8.CP034977.1.Takifugu_bimaculatus";
CP034977.1	exonerate:protein2genome:local	exon	12274594	12274799	.	-	.	gene_id "LOCXPOlfC14.166.HIT1"; transcript_id "LOCXPOlfC14.166.HIT1.transcript"; gene_name "LOCXPOlfC14.166.HIT1.OlfC.2R.792.ANF_receptor.exons8.CP034977.1.Takifugu_bimaculatus";
CP034977.1	exonerate:protein2genome:local	exon	12274901	12275196	.	-	.	gene_id "LOCXPOlfC14.166.HIT1"; transcript_id "LOCXPOlfC14.166.HIT1.transcript"; gene_name "LOCXPOlfC14.166.HIT1.OlfC.2R.792.ANF_receptor.exons8.CP034977.1.Takifugu_bimaculatus";
CP034977.1	exonerate:protein2genome:local	exon	12275280	12275569	.	-	.	gene_id "LOCXPOlfC14.166.HIT1"; transcript_id "LOCXPOlfC14.166.HIT1.transcript"; gene_name "LOCXPOlfC14.166.HIT1.OlfC.2R.792.ANF_receptor.exons8.CP034977.1.Takifugu_bimaculatus";
CP034977.1	exonerate:protein2genome:local	exon	12275650	12275944	.	-	.	gene_id "LOCXPOlfC14.166.HIT1"; transcript_id "LOCXPOlfC14.166.HIT1.transcript"; gene_name "LOCXPOlfC14.166.HIT1.OlfC.2R.792.ANF_receptor.exons8.CP034977.1.Takifugu_bimaculatus";
CP034977.1	exonerate:protein2genome:local	exon	12276064	12276320	.	-	.	gene_id "LOCXPOlfC14.166.HIT1"; transcript_id "LOCXPOlfC14.166.HIT1.transcript"; gene_name "LOCXPOlfC14.166.HIT1.OlfC.2R.792.ANF_receptor.exons8.CP034977.1.Takifugu_bimaculatus";
CP034977.1	exonerate:protein2genome:local	exon	12279924	12280816	.	-	.	gene_id "LOCXPOlfC12.171.HIT1"; transcript_id "LOCXPOlfC12.171.HIT1.transcript"; gene_name "LOCXPOlfC12.171.HIT1.OlfC.2R.785.ANF_receptor.exons8.CP034977.1.Takifugu_bimaculatus";
CP034977.1	exonerate:protein2genome:local	exon	12280894	12281017	.	-	.	gene_id "LOCXPOlfC12.171.HIT1"; transcript_id "LOCXPOlfC12.171.HIT1.transcript"; gene_name "LOCXPOlfC12.171.HIT1.OlfC.2R.785.ANF_receptor.exons8.CP034977.1.Takifugu_bimaculatus";
CP034977.1	exonerate:protein2genome:local	exon	12281174	12281395	.	-	.	gene_id "LOCXPOlfC12.171.HIT1"; transcript_id "LOCXPOlfC12.171.HIT1.transcript"; gene_name "LOCXPOlfC12.171.HIT1.OlfC.2R.785.ANF_receptor.exons8.CP034977.1.Takifugu_bimaculatus";
CP034977.1	exonerate:protein2genome:local	exon	12281494	12281699	.	-	.	gene_id "LOCXPOlfC12.171.HIT1"; transcript_id "LOCXPOlfC12.171.HIT1.transcript"; gene_name "LOCXPOlfC12.171.HIT1.OlfC.2R.785.ANF_receptor.exons8.CP034977.1.Takifugu_bimaculatus";
CP034977.1	exonerate:protein2genome:local	exon	12281801	12282096	.	-	.	gene_id "LOCXPOlfC12.171.HIT1"; transcript_id "LOCXPOlfC12.171.HIT1.transcript"; gene_name "LOCXPOlfC12.171.HIT1.OlfC.2R.785.ANF_receptor.exons8.CP034977.1.Takifugu_bimaculatus";
CP034977.1	exonerate:protein2genome:local	exon	12282179	12282468	.	-	.	gene_id "LOCXPOlfC12.171.HIT1"; transcript_id "LOCXPOlfC12.171.HIT1.transcript"; gene_name "LOCXPOlfC12.171.HIT1.OlfC.2R.785.ANF_receptor.exons8.CP034977.1.Takifugu_bimaculatus";
CP034977.1	exonerate:protein2genome:local	exon	12282549	12282843	.	-	.	gene_id "LOCXPOlfC12.171.HIT1"; transcript_id "LOCXPOlfC12.171.HIT1.transcript"; gene_name "LOCXPOlfC12.171.HIT1.OlfC.2R.785.ANF_receptor.exons8.CP034977.1.Takifugu_bimaculatus";
CP034977.1	exonerate:protein2genome:local	exon	12283039	12283317	.	-	.	gene_id "LOCXPOlfC12.171.HIT1"; transcript_id "LOCXPOlfC12.171.HIT1.transcript"; gene_name "LOCXPOlfC12.171.HIT1.OlfC.2R.785.ANF_receptor.exons8.CP034977.1.Takifugu_bimaculatus";
CP034977.1	exonerate:protein2genome:local	exon	12293175	12294068	.	-	.	gene_id "LOCXPOlfC14.187.HIT1"; transcript_id "LOCXPOlfC14.187.HIT1.transcript"; gene_name "LOCXPOlfC14.187.HIT1.OlfC.2R.699.ANF_receptor.exons8.CP034977.1.Takifugu_bimaculatus";
CP034977.1	exonerate:protein2genome:local	exon	12294146	12294269	.	-	.	gene_id "LOCXPOlfC14.187.HIT1"; transcript_id "LOCXPOlfC14.187.HIT1.transcript"; gene_name "LOCXPOlfC14.187.HIT1.OlfC.2R.699.ANF_receptor.exons8.CP034977.1.Takifugu_bimaculatus";
CP034977.1	exonerate:protein2genome:local	exon	12294425	12294646	.	-	.	gene_id "LOCXPOlfC14.187.HIT1"; transcript_id "LOCXPOlfC14.187.HIT1.transcript"; gene_name "LOCXPOlfC14.187.HIT1.OlfC.2R.699.ANF_receptor.exons8.CP034977.1.Takifugu_bimaculatus";
CP034977.1	exonerate:protein2genome:local	exon	12294745	12294950	.	-	.	gene_id "LOCXPOlfC14.187.HIT1"; transcript_id "LOCXPOlfC14.187.HIT1.transcript"; gene_name "LOCXPOlfC14.187.HIT1.OlfC.2R.699.ANF_receptor.exons8.CP034977.1.Takifugu_bimaculatus";
CP034977.1	exonerate:protein2genome:local	exon	12295052	12295347	.	-	.	gene_id "LOCXPOlfC14.187.HIT1"; transcript_id "LOCXPOlfC14.187.HIT1.transcript"; gene_name "LOCXPOlfC14.187.HIT1.OlfC.2R.699.ANF_receptor.exons8.CP034977.1.Takifugu_bimaculatus";
CP034977.1	exonerate:protein2genome:local	exon	12295431	12295720	.	-	.	gene_id "LOCXPOlfC14.187.HIT1"; transcript_id "LOCXPOlfC14.187.HIT1.transcript"; gene_name "LOCXPOlfC14.187.HIT1.OlfC.2R.699.ANF_receptor.exons8.CP034977.1.Takifugu_bimaculatus";
CP034977.1	exonerate:protein2genome:local	exon	12295801	12296095	.	-	.	gene_id "LOCXPOlfC14.187.HIT1"; transcript_id "LOCXPOlfC14.187.HIT1.transcript"; gene_name "LOCXPOlfC14.187.HIT1.OlfC.2R.699.ANF_receptor.exons8.CP034977.1.Takifugu_bimaculatus";
CP034977.1	exonerate:protein2genome:local	exon	12296215	12296471	.	-	.	gene_id "LOCXPOlfC14.187.HIT1"; transcript_id "LOCXPOlfC14.187.HIT1.transcript"; gene_name "LOCXPOlfC14.187.HIT1.OlfC.2R.699.ANF_receptor.exons8.CP034977.1.Takifugu_bimaculatus";
CP034977.1	exonerate:protein2genome:local	exon	12300007	12300899	.	-	.	gene_id "LOCXPOlfC14.194.HIT1"; transcript_id "LOCXPOlfC14.194.HIT1.transcript"; gene_name "LOCXPOlfC14.194.HIT1.OlfC.2R.861.ANF_receptor.exons8.CP034977.1.Takifugu_bimaculatus";
CP034977.1	exonerate:protein2genome:local	exon	12300977	12301100	.	-	.	gene_id "LOCXPOlfC14.194.HIT1"; transcript_id "LOCXPOlfC14.194.HIT1.transcript"; gene_name "LOCXPOlfC14.194.HIT1.OlfC.2R.861.ANF_receptor.exons8.CP034977.1.Takifugu_bimaculatus";
CP034977.1	exonerate:protein2genome:local	exon	12301256	12301477	.	-	.	gene_id "LOCXPOlfC14.194.HIT1"; transcript_id "LOCXPOlfC14.194.HIT1.transcript"; gene_name "LOCXPOlfC14.194.HIT1.OlfC.2R.861.ANF_receptor.exons8.CP034977.1.Takifugu_bimaculatus";
CP034977.1	exonerate:protein2genome:local	exon	12301576	12301781	.	-	.	gene_id "LOCXPOlfC14.194.HIT1"; transcript_id "LOCXPOlfC14.194.HIT1.transcript"; gene_name "LOCXPOlfC14.194.HIT1.OlfC.2R.861.ANF_receptor.exons8.CP034977.1.Takifugu_bimaculatus";
CP034977.1	exonerate:protein2genome:local	exon	12301883	12302178	.	-	.	gene_id "LOCXPOlfC14.194.HIT1"; transcript_id "LOCXPOlfC14.194.HIT1.transcript"; gene_name "LOCXPOlfC14.194.HIT1.OlfC.2R.861.ANF_receptor.exons8.CP034977.1.Takifugu_bimaculatus";
CP034977.1	exonerate:protein2genome:local	exon	12302262	12302551	.	-	.	gene_id "LOCXPOlfC14.194.HIT1"; transcript_id "LOCXPOlfC14.194.HIT1.transcript"; gene_name "LOCXPOlfC14.194.HIT1.OlfC.2R.861.ANF_receptor.exons8.CP034977.1.Takifugu_bimaculatus";
CP034977.1	exonerate:protein2genome:local	exon	12302632	12302926	.	-	.	gene_id "LOCXPOlfC14.194.HIT1"; transcript_id "LOCXPOlfC14.194.HIT1.transcript"; gene_name "LOCXPOlfC14.194.HIT1.OlfC.2R.861.ANF_receptor.exons8.CP034977.1.Takifugu_bimaculatus";
CP034977.1	exonerate:protein2genome:local	exon	12303046	12303302	.	-	.	gene_id "LOCXPOlfC14.194.HIT1"; transcript_id "LOCXPOlfC14.194.HIT1.transcript"; gene_name "LOCXPOlfC14.194.HIT1.OlfC.2R.861.ANF_receptor.exons8.CP034977.1.Takifugu_bimaculatus";
CP034977.1	exonerate:protein2genome:local	exon	12307294	12308186	.	-	.	gene_id "LOCXPOlfC15.199.HIT1"; transcript_id "LOCXPOlfC15.199.HIT1.transcript"; gene_name "LOCXPOlfC15.199.HIT1.OlfC.2R.861.ANF_receptor.exons8.CP034977.1.Takifugu_bimaculatus";
CP034977.1	exonerate:protein2genome:local	exon	12308265	12308388	.	-	.	gene_id "LOCXPOlfC15.199.HIT1"; transcript_id "LOCXPOlfC15.199.HIT1.transcript"; gene_name "LOCXPOlfC15.199.HIT1.OlfC.2R.861.ANF_receptor.exons8.CP034977.1.Takifugu_bimaculatus";
CP034977.1	exonerate:protein2genome:local	exon	12308545	12308766	.	-	.	gene_id "LOCXPOlfC15.199.HIT1"; transcript_id "LOCXPOlfC15.199.HIT1.transcript"; gene_name "LOCXPOlfC15.199.HIT1.OlfC.2R.861.ANF_receptor.exons8.CP034977.1.Takifugu_bimaculatus";
CP034977.1	exonerate:protein2genome:local	exon	12308865	12309070	.	-	.	gene_id "LOCXPOlfC15.199.HIT1"; transcript_id "LOCXPOlfC15.199.HIT1.transcript"; gene_name "LOCXPOlfC15.199.HIT1.OlfC.2R.861.ANF_receptor.exons8.CP034977.1.Takifugu_bimaculatus";
CP034977.1	exonerate:protein2genome:local	exon	12309172	12309467	.	-	.	gene_id "LOCXPOlfC15.199.HIT1"; transcript_id "LOCXPOlfC15.199.HIT1.transcript"; gene_name "LOCXPOlfC15.199.HIT1.OlfC.2R.861.ANF_receptor.exons8.CP034977.1.Takifugu_bimaculatus";
CP034977.1	exonerate:protein2genome:local	exon	12309553	12309842	.	-	.	gene_id "LOCXPOlfC15.199.HIT1"; transcript_id "LOCXPOlfC15.199.HIT1.transcript"; gene_name "LOCXPOlfC15.199.HIT1.OlfC.2R.861.ANF_receptor.exons8.CP034977.1.Takifugu_bimaculatus";
CP034977.1	exonerate:protein2genome:local	exon	12309923	12310217	.	-	.	gene_id "LOCXPOlfC15.199.HIT1"; transcript_id "LOCXPOlfC15.199.HIT1.transcript"; gene_name "LOCXPOlfC15.199.HIT1.OlfC.2R.861.ANF_receptor.exons8.CP034977.1.Takifugu_bimaculatus";
CP034977.1	exonerate:protein2genome:local	exon	12310337	12310593	.	-	.	gene_id "LOCXPOlfC15.199.HIT1"; transcript_id "LOCXPOlfC15.199.HIT1.transcript"; gene_name "LOCXPOlfC15.199.HIT1.OlfC.2R.861.ANF_receptor.exons8.CP034977.1.Takifugu_bimaculatus";
CP034977.1	exonerate:protein2genome:local	exon	12314194	12315086	.	-	.	gene_id "LOCXPOlfC16.207.HIT1"; transcript_id "LOCXPOlfC16.207.HIT1.transcript"; gene_name "LOCXPOlfC16.207.HIT1.OlfC.2R.861.ANF_receptor.exons8.CP034977.1.Takifugu_bimaculatus";
CP034977.1	exonerate:protein2genome:local	exon	12315164	12315287	.	-	.	gene_id "LOCXPOlfC16.207.HIT1"; transcript_id "LOCXPOlfC16.207.HIT1.transcript"; gene_name "LOCXPOlfC16.207.HIT1.OlfC.2R.861.ANF_receptor.exons8.CP034977.1.Takifugu_bimaculatus";
CP034977.1	exonerate:protein2genome:local	exon	12315444	12315665	.	-	.	gene_id "LOCXPOlfC16.207.HIT1"; transcript_id "LOCXPOlfC16.207.HIT1.transcript"; gene_name "LOCXPOlfC16.207.HIT1.OlfC.2R.861.ANF_receptor.exons8.CP034977.1.Takifugu_bimaculatus";
CP034977.1	exonerate:protein2genome:local	exon	12315764	12315969	.	-	.	gene_id "LOCXPOlfC16.207.HIT1"; transcript_id "LOCXPOlfC16.207.HIT1.transcript"; gene_name "LOCXPOlfC16.207.HIT1.OlfC.2R.861.ANF_receptor.exons8.CP034977.1.Takifugu_bimaculatus";
CP034977.1	exonerate:protein2genome:local	exon	12316071	12316366	.	-	.	gene_id "LOCXPOlfC16.207.HIT1"; transcript_id "LOCXPOlfC16.207.HIT1.transcript"; gene_name "LOCXPOlfC16.207.HIT1.OlfC.2R.861.ANF_receptor.exons8.CP034977.1.Takifugu_bimaculatus";
CP034977.1	exonerate:protein2genome:local	exon	12316450	12316739	.	-	.	gene_id "LOCXPOlfC16.207.HIT1"; transcript_id "LOCXPOlfC16.207.HIT1.transcript"; gene_name "LOCXPOlfC16.207.HIT1.OlfC.2R.861.ANF_receptor.exons8.CP034977.1.Takifugu_bimaculatus";
CP034977.1	exonerate:protein2genome:local	exon	12316820	12317114	.	-	.	gene_id "LOCXPOlfC16.207.HIT1"; transcript_id "LOCXPOlfC16.207.HIT1.transcript"; gene_name "LOCXPOlfC16.207.HIT1.OlfC.2R.861.ANF_receptor.exons8.CP034977.1.Takifugu_bimaculatus";
CP034977.1	exonerate:protein2genome:local	exon	12317234	12317490	.	-	.	gene_id "LOCXPOlfC16.207.HIT1"; transcript_id "LOCXPOlfC16.207.HIT1.transcript"; gene_name "LOCXPOlfC16.207.HIT1.OlfC.2R.861.ANF_receptor.exons8.CP034977.1.Takifugu_bimaculatus";
CP034977.1	exonerate:protein2genome:local	exon	12318794	12318936	.	+	.	gene_id "LOCXPOlfC17.211.HIT1"; transcript_id "LOCXPOlfC17.211.HIT1.transcript"; gene_name "LOCXPOlfC17.211.HIT1.OlfC.2R.831.ANF_receptor.exons13.CP034977.1.Takifugu_bimaculatus";
CP034977.1	exonerate:protein2genome:local	exon	12319016	12319172	.	+	.	gene_id "LOCXPOlfC17.211.HIT1"; transcript_id "LOCXPOlfC17.211.HIT1.transcript"; gene_name "LOCXPOlfC17.211.HIT1.OlfC.2R.831.ANF_receptor.exons13.CP034977.1.Takifugu_bimaculatus";
CP034977.1	exonerate:protein2genome:local	exon	12319332	12319469	.	+	.	gene_id "LOCXPOlfC17.211.HIT1"; transcript_id "LOCXPOlfC17.211.HIT1.transcript"; gene_name "LOCXPOlfC17.211.HIT1.OlfC.2R.831.ANF_receptor.exons13.CP034977.1.Takifugu_bimaculatus";
CP034977.1	exonerate:protein2genome:local	exon	12319551	12319703	.	+	.	gene_id "LOCXPOlfC17.211.HIT1"; transcript_id "LOCXPOlfC17.211.HIT1.transcript"; gene_name "LOCXPOlfC17.211.HIT1.OlfC.2R.831.ANF_receptor.exons13.CP034977.1.Takifugu_bimaculatus";
CP034977.1	exonerate:protein2genome:local	exon	12319777	12319977	.	+	.	gene_id "LOCXPOlfC17.211.HIT1"; transcript_id "LOCXPOlfC17.211.HIT1.transcript"; gene_name "LOCXPOlfC17.211.HIT1.OlfC.2R.831.ANF_receptor.exons13.CP034977.1.Takifugu_bimaculatus";
CP034977.1	exonerate:protein2genome:local	exon	12320056	12320291	.	+	.	gene_id "LOCXPOlfC17.211.HIT1"; transcript_id "LOCXPOlfC17.211.HIT1.transcript"; gene_name "LOCXPOlfC17.211.HIT1.OlfC.2R.831.ANF_receptor.exons13.CP034977.1.Takifugu_bimaculatus";
CP034977.1	exonerate:protein2genome:local	exon	12320370	12320550	.	+	.	gene_id "LOCXPOlfC17.211.HIT1"; transcript_id "LOCXPOlfC17.211.HIT1.transcript"; gene_name "LOCXPOlfC17.211.HIT1.OlfC.2R.831.ANF_receptor.exons13.CP034977.1.Takifugu_bimaculatus";
CP034977.1	exonerate:protein2genome:local	exon	12320642	12320802	.	+	.	gene_id "LOCXPOlfC17.211.HIT1"; transcript_id "LOCXPOlfC17.211.HIT1.transcript"; gene_name "LOCXPOlfC17.211.HIT1.OlfC.2R.831.ANF_receptor.exons13.CP034977.1.Takifugu_bimaculatus";
CP034977.1	exonerate:protein2genome:local	exon	12320923	12321019	.	+	.	gene_id "LOCXPOlfC17.211.HIT1"; transcript_id "LOCXPOlfC17.211.HIT1.transcript"; gene_name "LOCXPOlfC17.211.HIT1.OlfC.2R.831.ANF_receptor.exons13.CP034977.1.Takifugu_bimaculatus";
CP034977.1	exonerate:protein2genome:local	exon	12321089	12321212	.	+	.	gene_id "LOCXPOlfC17.211.HIT1"; transcript_id "LOCXPOlfC17.211.HIT1.transcript"; gene_name "LOCXPOlfC17.211.HIT1.OlfC.2R.831.ANF_receptor.exons13.CP034977.1.Takifugu_bimaculatus";
CP034977.1	exonerate:protein2genome:local	exon	12321306	12321781	.	+	.	gene_id "LOCXPOlfC17.211.HIT1"; transcript_id "LOCXPOlfC17.211.HIT1.transcript"; gene_name "LOCXPOlfC17.211.HIT1.OlfC.2R.831.ANF_receptor.exons13.CP034977.1.Takifugu_bimaculatus";
CP034977.1	exonerate:protein2genome:local	exon	12321882	12321962	.	+	.	gene_id "LOCXPOlfC17.211.HIT1"; transcript_id "LOCXPOlfC17.211.HIT1.transcript"; gene_name "LOCXPOlfC17.211.HIT1.OlfC.2R.831.ANF_receptor.exons13.CP034977.1.Takifugu_bimaculatus";
CP034977.1	exonerate:protein2genome:local	exon	12322044	12322388	.	+	.	gene_id "LOCXPOlfC17.211.HIT1"; transcript_id "LOCXPOlfC17.211.HIT1.transcript"; gene_name "LOCXPOlfC17.211.HIT1.OlfC.2R.831.ANF_receptor.exons13.CP034977.1.Takifugu_bimaculatus";
CP034977.1	exonerate:protein2genome:local	exon	12323125	12324024	.	-	.	gene_id "LOCXPOlfC11.215.HIT1"; transcript_id "LOCXPOlfC11.215.HIT1.transcript"; gene_name "LOCXPOlfC11.215.HIT1.OlfC.2R.751.ANF_receptor.exons8.CP034977.1.Takifugu_bimaculatus";
CP034977.1	exonerate:protein2genome:local	exon	12324097	12324213	.	-	.	gene_id "LOCXPOlfC11.215.HIT1"; transcript_id "LOCXPOlfC11.215.HIT1.transcript"; gene_name "LOCXPOlfC11.215.HIT1.OlfC.2R.751.ANF_receptor.exons8.CP034977.1.Takifugu_bimaculatus";
CP034977.1	exonerate:protein2genome:local	exon	12324925	12325156	.	-	.	gene_id "LOCXPOlfC11.215.HIT1"; transcript_id "LOCXPOlfC11.215.HIT1.transcript"; gene_name "LOCXPOlfC11.215.HIT1.OlfC.2R.751.ANF_receptor.exons8.CP034977.1.Takifugu_bimaculatus";
CP034977.1	exonerate:protein2genome:local	exon	12325233	12325766	.	-	.	gene_id "LOCXPOlfC11.215.HIT1"; transcript_id "LOCXPOlfC11.215.HIT1.transcript"; gene_name "LOCXPOlfC11.215.HIT1.OlfC.2R.751.ANF_receptor.exons8.CP034977.1.Takifugu_bimaculatus";
CP034977.1	exonerate:protein2genome:local	exon	12325856	12326047	.	-	.	gene_id "LOCXPOlfC11.215.HIT1"; transcript_id "LOCXPOlfC11.215.HIT1.transcript"; gene_name "LOCXPOlfC11.215.HIT1.OlfC.2R.751.ANF_receptor.exons8.CP034977.1.Takifugu_bimaculatus";
CP034977.1	exonerate:protein2genome:local	exon	12326132	12326218	.	-	.	gene_id "LOCXPOlfC11.215.HIT1"; transcript_id "LOCXPOlfC11.215.HIT1.transcript"; gene_name "LOCXPOlfC11.215.HIT1.OlfC.2R.751.ANF_receptor.exons8.CP034977.1.Takifugu_bimaculatus";
CP034977.1	exonerate:protein2genome:local	exon	12326424	12326712	.	-	.	gene_id "LOCXPOlfC11.215.HIT1"; transcript_id "LOCXPOlfC11.215.HIT1.transcript"; gene_name "LOCXPOlfC11.215.HIT1.OlfC.2R.751.ANF_receptor.exons8.CP034977.1.Takifugu_bimaculatus";
CP034977.1	exonerate:protein2genome:local	exon	12326927	12327066	.	-	.	gene_id "LOCXPOlfC11.215.HIT1"; transcript_id "LOCXPOlfC11.215.HIT1.transcript"; gene_name "LOCXPOlfC11.215.HIT1.OlfC.2R.751.ANF_receptor.exons8.CP034977.1.Takifugu_bimaculatus";
CP034977.1	exonerate:protein2genome:local	exon	12328420	12329330	.	-	.	gene_id "LOCXPOlfC22.219.HIT1"; transcript_id "LOCXPOlfC22.219.HIT1.transcript"; gene_name "LOCXPOlfC22.219.HIT1.OlfC.2R.838.ANF_receptor.exons6.CP034977.1.Takifugu_bimaculatus";
CP034977.1	exonerate:protein2genome:local	exon	12329399	12329522	.	-	.	gene_id "LOCXPOlfC22.219.HIT1"; transcript_id "LOCXPOlfC22.219.HIT1.transcript"; gene_name "LOCXPOlfC22.219.HIT1.OlfC.2R.838.ANF_receptor.exons6.CP034977.1.Takifugu_bimaculatus";
CP034977.1	exonerate:protein2genome:local	exon	12329622	12329849	.	-	.	gene_id "LOCXPOlfC22.219.HIT1"; transcript_id "LOCXPOlfC22.219.HIT1.transcript"; gene_name "LOCXPOlfC22.219.HIT1.OlfC.2R.838.ANF_receptor.exons6.CP034977.1.Takifugu_bimaculatus";
CP034977.1	exonerate:protein2genome:local	exon	12329921	12330724	.	-	.	gene_id "LOCXPOlfC22.219.HIT1"; transcript_id "LOCXPOlfC22.219.HIT1.transcript"; gene_name "LOCXPOlfC22.219.HIT1.OlfC.2R.838.ANF_receptor.exons6.CP034977.1.Takifugu_bimaculatus";
CP034977.1	exonerate:protein2genome:local	exon	12330803	12331064	.	-	.	gene_id "LOCXPOlfC22.219.HIT1"; transcript_id "LOCXPOlfC22.219.HIT1.transcript"; gene_name "LOCXPOlfC22.219.HIT1.OlfC.2R.838.ANF_receptor.exons6.CP034977.1.Takifugu_bimaculatus";
CP034977.1	exonerate:protein2genome:local	exon	12331143	12331327	.	-	.	gene_id "LOCXPOlfC22.219.HIT1"; transcript_id "LOCXPOlfC22.219.HIT1.transcript"; gene_name "LOCXPOlfC22.219.HIT1.OlfC.2R.838.ANF_receptor.exons6.CP034977.1.Takifugu_bimaculatus";
CP034977.1	exonerate:protein2genome:local	exon	12347058	12347950	.	-	.	gene_id "LOCXPOlfC17.242.HIT1"; transcript_id "LOCXPOlfC17.242.HIT1.transcript"; gene_name "LOCXPOlfC17.242.HIT1.OlfC.2R.857.ANF_receptor.exons6.CP034977.1.Takifugu_bimaculatus";
CP034977.1	exonerate:protein2genome:local	exon	12348629	12348752	.	-	.	gene_id "LOCXPOlfC17.242.HIT1"; transcript_id "LOCXPOlfC17.242.HIT1.transcript"; gene_name "LOCXPOlfC17.242.HIT1.OlfC.2R.857.ANF_receptor.exons6.CP034977.1.Takifugu_bimaculatus";
CP034977.1	exonerate:protein2genome:local	exon	12348836	12349063	.	-	.	gene_id "LOCXPOlfC17.242.HIT1"; transcript_id "LOCXPOlfC17.242.HIT1.transcript"; gene_name "LOCXPOlfC17.242.HIT1.OlfC.2R.857.ANF_receptor.exons6.CP034977.1.Takifugu_bimaculatus";
CP034977.1	exonerate:protein2genome:local	exon	12349140	12349937	.	-	.	gene_id "LOCXPOlfC17.242.HIT1"; transcript_id "LOCXPOlfC17.242.HIT1.transcript"; gene_name "LOCXPOlfC17.242.HIT1.OlfC.2R.857.ANF_receptor.exons6.CP034977.1.Takifugu_bimaculatus";
CP034977.1	exonerate:protein2genome:local	exon	12350042	12350336	.	-	.	gene_id "LOCXPOlfC17.242.HIT1"; transcript_id "LOCXPOlfC17.242.HIT1.transcript"; gene_name "LOCXPOlfC17.242.HIT1.OlfC.2R.857.ANF_receptor.exons6.CP034977.1.Takifugu_bimaculatus";
CP034977.1	exonerate:protein2genome:local	exon	12350448	12350680	.	-	.	gene_id "LOCXPOlfC17.242.HIT1"; transcript_id "LOCXPOlfC17.242.HIT1.transcript"; gene_name "LOCXPOlfC17.242.HIT1.OlfC.2R.857.ANF_receptor.exons6.CP034977.1.Takifugu_bimaculatus";
CP034977.1	exonerate:protein2genome:local	exon	12357169	12358061	.	-	.	gene_id "LOCXPOlfC18.255.HIT1"; transcript_id "LOCXPOlfC18.255.HIT1.transcript"; gene_name "LOCXPOlfC18.255.HIT1.OlfC.2R.857.ANF_receptor.exons6.CP034977.1.Takifugu_bimaculatus";
CP034977.1	exonerate:protein2genome:local	exon	12358741	12358864	.	-	.	gene_id "LOCXPOlfC18.255.HIT1"; transcript_id "LOCXPOlfC18.255.HIT1.transcript"; gene_name "LOCXPOlfC18.255.HIT1.OlfC.2R.857.ANF_receptor.exons6.CP034977.1.Takifugu_bimaculatus";
CP034977.1	exonerate:protein2genome:local	exon	12358948	12359175	.	-	.	gene_id "LOCXPOlfC18.255.HIT1"; transcript_id "LOCXPOlfC18.255.HIT1.transcript"; gene_name "LOCXPOlfC18.255.HIT1.OlfC.2R.857.ANF_receptor.exons6.CP034977.1.Takifugu_bimaculatus";
CP034977.1	exonerate:protein2genome:local	exon	12359252	12360049	.	-	.	gene_id "LOCXPOlfC18.255.HIT1"; transcript_id "LOCXPOlfC18.255.HIT1.transcript"; gene_name "LOCXPOlfC18.255.HIT1.OlfC.2R.857.ANF_receptor.exons6.CP034977.1.Takifugu_bimaculatus";
CP034977.1	exonerate:protein2genome:local	exon	12360154	12360448	.	-	.	gene_id "LOCXPOlfC18.255.HIT1"; transcript_id "LOCXPOlfC18.255.HIT1.transcript"; gene_name "LOCXPOlfC18.255.HIT1.OlfC.2R.857.ANF_receptor.exons6.CP034977.1.Takifugu_bimaculatus";
CP034977.1	exonerate:protein2genome:local	exon	12360560	12360792	.	-	.	gene_id "LOCXPOlfC18.255.HIT1"; transcript_id "LOCXPOlfC18.255.HIT1.transcript"; gene_name "LOCXPOlfC18.255.HIT1.OlfC.2R.857.ANF_receptor.exons6.CP034977.1.Takifugu_bimaculatus";
CP034977.1	exonerate:protein2genome:local	exon	12362111	12363003	.	-	.	gene_id "LOCXPOlfC19.258.HIT1"; transcript_id "LOCXPOlfC19.258.HIT1.transcript"; gene_name "LOCXPOlfC19.258.HIT1.OlfC.2R.857.ANF_receptor.exons6.CP034977.1.Takifugu_bimaculatus";
CP034977.1	exonerate:protein2genome:local	exon	12363683	12363806	.	-	.	gene_id "LOCXPOlfC19.258.HIT1"; transcript_id "LOCXPOlfC19.258.HIT1.transcript"; gene_name "LOCXPOlfC19.258.HIT1.OlfC.2R.857.ANF_receptor.exons6.CP034977.1.Takifugu_bimaculatus";
CP034977.1	exonerate:protein2genome:local	exon	12363890	12364117	.	-	.	gene_id "LOCXPOlfC19.258.HIT1"; transcript_id "LOCXPOlfC19.258.HIT1.transcript"; gene_name "LOCXPOlfC19.258.HIT1.OlfC.2R.857.ANF_receptor.exons6.CP034977.1.Takifugu_bimaculatus";
CP034977.1	exonerate:protein2genome:local	exon	12364194	12364991	.	-	.	gene_id "LOCXPOlfC19.258.HIT1"; transcript_id "LOCXPOlfC19.258.HIT1.transcript"; gene_name "LOCXPOlfC19.258.HIT1.OlfC.2R.857.ANF_receptor.exons6.CP034977.1.Takifugu_bimaculatus";
CP034977.1	exonerate:protein2genome:local	exon	12365096	12365390	.	-	.	gene_id "LOCXPOlfC19.258.HIT1"; transcript_id "LOCXPOlfC19.258.HIT1.transcript"; gene_name "LOCXPOlfC19.258.HIT1.OlfC.2R.857.ANF_receptor.exons6.CP034977.1.Takifugu_bimaculatus";
CP034977.1	exonerate:protein2genome:local	exon	12365502	12365734	.	-	.	gene_id "LOCXPOlfC19.258.HIT1"; transcript_id "LOCXPOlfC19.258.HIT1.transcript"; gene_name "LOCXPOlfC19.258.HIT1.OlfC.2R.857.ANF_receptor.exons6.CP034977.1.Takifugu_bimaculatus";
CP034977.1	exonerate:protein2genome:local	exon	12377508	12378400	.	-	.	gene_id "LOCXPOlfC20.280.HIT1"; transcript_id "LOCXPOlfC20.280.HIT1.transcript"; gene_name "LOCXPOlfC20.280.HIT1.OlfC.2R.857.ANF_receptor.exons6.CP034977.1.Takifugu_bimaculatus";
CP034977.1	exonerate:protein2genome:local	exon	12379081	12379204	.	-	.	gene_id "LOCXPOlfC20.280.HIT1"; transcript_id "LOCXPOlfC20.280.HIT1.transcript"; gene_name "LOCXPOlfC20.280.HIT1.OlfC.2R.857.ANF_receptor.exons6.CP034977.1.Takifugu_bimaculatus";
CP034977.1	exonerate:protein2genome:local	exon	12379288	12379515	.	-	.	gene_id "LOCXPOlfC20.280.HIT1"; transcript_id "LOCXPOlfC20.280.HIT1.transcript"; gene_name "LOCXPOlfC20.280.HIT1.OlfC.2R.857.ANF_receptor.exons6.CP034977.1.Takifugu_bimaculatus";
CP034977.1	exonerate:protein2genome:local	exon	12379592	12380389	.	-	.	gene_id "LOCXPOlfC20.280.HIT1"; transcript_id "LOCXPOlfC20.280.HIT1.transcript"; gene_name "LOCXPOlfC20.280.HIT1.OlfC.2R.857.ANF_receptor.exons6.CP034977.1.Takifugu_bimaculatus";
CP034977.1	exonerate:protein2genome:local	exon	12380494	12380788	.	-	.	gene_id "LOCXPOlfC20.280.HIT1"; transcript_id "LOCXPOlfC20.280.HIT1.transcript"; gene_name "LOCXPOlfC20.280.HIT1.OlfC.2R.857.ANF_receptor.exons6.CP034977.1.Takifugu_bimaculatus";
CP034977.1	exonerate:protein2genome:local	exon	12380900	12381132	.	-	.	gene_id "LOCXPOlfC20.280.HIT1"; transcript_id "LOCXPOlfC20.280.HIT1.transcript"; gene_name "LOCXPOlfC20.280.HIT1.OlfC.2R.857.ANF_receptor.exons6.CP034977.1.Takifugu_bimaculatus";
CP034977.1	exonerate:protein2genome:local	exon	12382076	12382969	.	-	.	gene_id "LOCXPOlfC20.287.HIT1"; transcript_id "LOCXPOlfC20.287.HIT1.transcript"; gene_name "LOCXPOlfC20.287.HIT1.OlfC.2R.733.ANF_receptor.exons6.CP034977.1.Takifugu_bimaculatus";
CP034977.1	exonerate:protein2genome:local	exon	12383650	12383773	.	-	.	gene_id "LOCXPOlfC20.287.HIT1"; transcript_id "LOCXPOlfC20.287.HIT1.transcript"; gene_name "LOCXPOlfC20.287.HIT1.OlfC.2R.733.ANF_receptor.exons6.CP034977.1.Takifugu_bimaculatus";
CP034977.1	exonerate:protein2genome:local	exon	12383857	12384084	.	-	.	gene_id "LOCXPOlfC20.287.HIT1"; transcript_id "LOCXPOlfC20.287.HIT1.transcript"; gene_name "LOCXPOlfC20.287.HIT1.OlfC.2R.733.ANF_receptor.exons6.CP034977.1.Takifugu_bimaculatus";
CP034977.1	exonerate:protein2genome:local	exon	12384161	12384958	.	-	.	gene_id "LOCXPOlfC20.287.HIT1"; transcript_id "LOCXPOlfC20.287.HIT1.transcript"; gene_name "LOCXPOlfC20.287.HIT1.OlfC.2R.733.ANF_receptor.exons6.CP034977.1.Takifugu_bimaculatus";
CP034977.1	exonerate:protein2genome:local	exon	12385061	12385355	.	-	.	gene_id "LOCXPOlfC20.287.HIT1"; transcript_id "LOCXPOlfC20.287.HIT1.transcript"; gene_name "LOCXPOlfC20.287.HIT1.OlfC.2R.733.ANF_receptor.exons6.CP034977.1.Takifugu_bimaculatus";
CP034977.1	exonerate:protein2genome:local	exon	12385467	12385699	.	-	.	gene_id "LOCXPOlfC20.287.HIT1"; transcript_id "LOCXPOlfC20.287.HIT1.transcript"; gene_name "LOCXPOlfC20.287.HIT1.OlfC.2R.733.ANF_receptor.exons6.CP034977.1.Takifugu_bimaculatus";
CP034977.1	exonerate:protein2genome:local	exon	12396395	12397287	.	-	.	gene_id "LOCXPOlfC21.313.HIT1"; transcript_id "LOCXPOlfC21.313.HIT1.transcript"; gene_name "LOCXPOlfC21.313.HIT1.OlfC.2R.854.ANF_receptor.exons6.CP034977.1.Takifugu_bimaculatus";
CP034977.1	exonerate:protein2genome:local	exon	12397407	12397530	.	-	.	gene_id "LOCXPOlfC21.313.HIT1"; transcript_id "LOCXPOlfC21.313.HIT1.transcript"; gene_name "LOCXPOlfC21.313.HIT1.OlfC.2R.854.ANF_receptor.exons6.CP034977.1.Takifugu_bimaculatus";
CP034977.1	exonerate:protein2genome:local	exon	12397671	12397892	.	-	.	gene_id "LOCXPOlfC21.313.HIT1"; transcript_id "LOCXPOlfC21.313.HIT1.transcript"; gene_name "LOCXPOlfC21.313.HIT1.OlfC.2R.854.ANF_receptor.exons6.CP034977.1.Takifugu_bimaculatus";
CP034977.1	exonerate:protein2genome:local	exon	12397972	12398769	.	-	.	gene_id "LOCXPOlfC21.313.HIT1"; transcript_id "LOCXPOlfC21.313.HIT1.transcript"; gene_name "LOCXPOlfC21.313.HIT1.OlfC.2R.854.ANF_receptor.exons6.CP034977.1.Takifugu_bimaculatus";
CP034977.1	exonerate:protein2genome:local	exon	12398849	12399146	.	-	.	gene_id "LOCXPOlfC21.313.HIT1"; transcript_id "LOCXPOlfC21.313.HIT1.transcript"; gene_name "LOCXPOlfC21.313.HIT1.OlfC.2R.854.ANF_receptor.exons6.CP034977.1.Takifugu_bimaculatus";
CP034977.1	exonerate:protein2genome:local	exon	12399292	12399518	.	-	.	gene_id "LOCXPOlfC21.313.HIT1"; transcript_id "LOCXPOlfC21.313.HIT1.transcript"; gene_name "LOCXPOlfC21.313.HIT1.OlfC.2R.854.ANF_receptor.exons6.CP034977.1.Takifugu_bimaculatus";
CP034977.1	exonerate:protein2genome:local	exon	12400411	12401321	.	-	.	gene_id "LOCXPOlfC22.319.HIT1"; transcript_id "LOCXPOlfC22.319.HIT1.transcript"; gene_name "LOCXPOlfC22.319.HIT1.OlfC.2R.857.ANF_receptor.exons6.CP034977.1.Takifugu_bimaculatus";
CP034977.1	exonerate:protein2genome:local	exon	12401454	12401577	.	-	.	gene_id "LOCXPOlfC22.319.HIT1"; transcript_id "LOCXPOlfC22.319.HIT1.transcript"; gene_name "LOCXPOlfC22.319.HIT1.OlfC.2R.857.ANF_receptor.exons6.CP034977.1.Takifugu_bimaculatus";
CP034977.1	exonerate:protein2genome:local	exon	12401667	12401897	.	-	.	gene_id "LOCXPOlfC22.319.HIT1"; transcript_id "LOCXPOlfC22.319.HIT1.transcript"; gene_name "LOCXPOlfC22.319.HIT1.OlfC.2R.857.ANF_receptor.exons6.CP034977.1.Takifugu_bimaculatus";
CP034977.1	exonerate:protein2genome:local	exon	12401977	12402789	.	-	.	gene_id "LOCXPOlfC22.319.HIT1"; transcript_id "LOCXPOlfC22.319.HIT1.transcript"; gene_name "LOCXPOlfC22.319.HIT1.OlfC.2R.857.ANF_receptor.exons6.CP034977.1.Takifugu_bimaculatus";
CP034977.1	exonerate:protein2genome:local	exon	12402888	12403173	.	-	.	gene_id "LOCXPOlfC22.319.HIT1"; transcript_id "LOCXPOlfC22.319.HIT1.transcript"; gene_name "LOCXPOlfC22.319.HIT1.OlfC.2R.857.ANF_receptor.exons6.CP034977.1.Takifugu_bimaculatus";
CP034977.1	exonerate:protein2genome:local	exon	12403259	12403464	.	-	.	gene_id "LOCXPOlfC22.319.HIT1"; transcript_id "LOCXPOlfC22.319.HIT1.transcript"; gene_name "LOCXPOlfC22.319.HIT1.OlfC.2R.857.ANF_receptor.exons6.CP034977.1.Takifugu_bimaculatus";
CP034977.1	exonerate:protein2genome:local	exon	12403927	12404818	.	-	.	gene_id "LOCXPOlfC22.328.HIT2"; transcript_id "LOCXPOlfC22.328.HIT2.transcript"; gene_name "LOCXPOlfC22.328.HIT2.OlfC.2R.720.ANF_receptor.exons6.CP034977.1.Takifugu_bimaculatus";
CP034977.1	exonerate:protein2genome:local	exon	12404917	12405040	.	-	.	gene_id "LOCXPOlfC22.328.HIT2"; transcript_id "LOCXPOlfC22.328.HIT2.transcript"; gene_name "LOCXPOlfC22.328.HIT2.OlfC.2R.720.ANF_receptor.exons6.CP034977.1.Takifugu_bimaculatus";
CP034977.1	exonerate:protein2genome:local	exon	12405142	12405369	.	-	.	gene_id "LOCXPOlfC22.328.HIT2"; transcript_id "LOCXPOlfC22.328.HIT2.transcript"; gene_name "LOCXPOlfC22.328.HIT2.OlfC.2R.720.ANF_receptor.exons6.CP034977.1.Takifugu_bimaculatus";
CP034977.1	exonerate:protein2genome:local	exon	12405443	12406249	.	-	.	gene_id "LOCXPOlfC22.328.HIT2"; transcript_id "LOCXPOlfC22.328.HIT2.transcript"; gene_name "LOCXPOlfC22.328.HIT2.OlfC.2R.720.ANF_receptor.exons6.CP034977.1.Takifugu_bimaculatus";
CP034977.1	exonerate:protein2genome:local	exon	12406381	12406669	.	-	.	gene_id "LOCXPOlfC22.328.HIT2"; transcript_id "LOCXPOlfC22.328.HIT2.transcript"; gene_name "LOCXPOlfC22.328.HIT2.OlfC.2R.720.ANF_receptor.exons6.CP034977.1.Takifugu_bimaculatus";
CP034977.1	exonerate:protein2genome:local	exon	12406744	12406895	.	-	.	gene_id "LOCXPOlfC22.328.HIT2"; transcript_id "LOCXPOlfC22.328.HIT2.transcript"; gene_name "LOCXPOlfC22.328.HIT2.OlfC.2R.720.ANF_receptor.exons6.CP034977.1.Takifugu_bimaculatus";
CP034985.1	exonerate:protein2genome:local	exon	2924374	2925326	.	-	.	gene_id "LOCXPOlfC23.341.HIT1"; transcript_id "LOCXPOlfC23.341.HIT1.transcript"; gene_name "LOCXPOlfC23.341.HIT1.OlfC.2R.812.ANF_receptor.exons7.CP034985.1.Takifugu_bimaculatus";
CP034985.1	exonerate:protein2genome:local	exon	2925514	2925622	.	-	.	gene_id "LOCXPOlfC23.341.HIT1"; transcript_id "LOCXPOlfC23.341.HIT1.transcript"; gene_name "LOCXPOlfC23.341.HIT1.OlfC.2R.812.ANF_receptor.exons7.CP034985.1.Takifugu_bimaculatus";
CP034985.1	exonerate:protein2genome:local	exon	2925987	2926202	.	-	.	gene_id "LOCXPOlfC23.341.HIT1"; transcript_id "LOCXPOlfC23.341.HIT1.transcript"; gene_name "LOCXPOlfC23.341.HIT1.OlfC.2R.812.ANF_receptor.exons7.CP034985.1.Takifugu_bimaculatus";
CP034985.1	exonerate:protein2genome:local	exon	2926280	2926426	.	-	.	gene_id "LOCXPOlfC23.341.HIT1"; transcript_id "LOCXPOlfC23.341.HIT1.transcript"; gene_name "LOCXPOlfC23.341.HIT1.OlfC.2R.812.ANF_receptor.exons7.CP034985.1.Takifugu_bimaculatus";
CP034985.1	exonerate:protein2genome:local	exon	2926514	2927122	.	-	.	gene_id "LOCXPOlfC23.341.HIT1"; transcript_id "LOCXPOlfC23.341.HIT1.transcript"; gene_name "LOCXPOlfC23.341.HIT1.OlfC.2R.812.ANF_receptor.exons7.CP034985.1.Takifugu_bimaculatus";
CP034985.1	exonerate:protein2genome:local	exon	2928560	2928851	.	-	.	gene_id "LOCXPOlfC23.341.HIT1"; transcript_id "LOCXPOlfC23.341.HIT1.transcript"; gene_name "LOCXPOlfC23.341.HIT1.OlfC.2R.812.ANF_receptor.exons7.CP034985.1.Takifugu_bimaculatus";
CP034985.1	exonerate:protein2genome:local	exon	2929407	2929516	.	-	.	gene_id "LOCXPOlfC23.341.HIT1"; transcript_id "LOCXPOlfC23.341.HIT1.transcript"; gene_name "LOCXPOlfC23.341.HIT1.OlfC.2R.812.ANF_receptor.exons7.CP034985.1.Takifugu_bimaculatus";
```
