## Supplementary Data 1 for "Expanded olfactory system in fishes capable of terrestrial exploration": Takifugu_flavidus.OLF_genes.gff

```
CM011069.1	exonerate:protein2genome:local	exon	380819	381727	.	-	.	gene_id "LOCXPOR1.109.HIT1"; transcript_id "LOCXPOR1.109.HIT1.transcript"; gene_name "LOCXPOR1.109.HIT1.OR.2R.303.7tm_4.exons1.CM011069.1.Takifugu_flavidus";
CM011069.1	exonerate:protein2genome:local	exon	382628	383575	.	+	.	gene_id "LOCXPOR2.132.HIT1"; transcript_id "LOCXPOR2.132.HIT1.transcript"; gene_name "LOCXPOR2.132.HIT1.OR.2R.316.7tm_4.exons1.CM011069.1.Takifugu_flavidus";
CM011069.1	exonerate:protein2genome:local	exon	390729	391682	.	+	.	gene_id "LOCXPOR3.142.HIT1"; transcript_id "LOCXPOR3.142.HIT1.transcript"; gene_name "LOCXPOR3.142.HIT1.OR.2R.318.7tm_4.exons1.CM011069.1.Takifugu_flavidus";
CM011069.1	exonerate:protein2genome:local	exon	401992	402915	.	+	.	gene_id "LOCXPOR4.153.HIT1"; transcript_id "LOCXPOR4.153.HIT1.transcript"; gene_name "LOCXPOR4.153.HIT1.OR.2R.308.7tm_4.exons1.CM011069.1.Takifugu_flavidus";
CM011069.1	exonerate:protein2genome:local	exon	428502	429452	.	+	.	gene_id "LOCXPOR3.178.HIT1"; transcript_id "LOCXPOR3.178.HIT1.transcript"; gene_name "LOCXPOR3.178.HIT1.OR.2R.308.7tm_4.exons1.CM011069.1.Takifugu_flavidus";
CM011069.1	exonerate:protein2genome:local	exon	4705025	4705966	.	-	.	gene_id "LOCXPOR6.195.HIT1"; transcript_id "LOCXPOR6.195.HIT1.transcript"; gene_name "LOCXPOR6.195.HIT1.OR.2R.314.7tm_4.exons1.CM011069.1.Takifugu_flavidus";
CM011069.1	exonerate:protein2genome:local	exon	4707345	4708268	.	-	.	gene_id "LOCXPOR7.207.HIT1"; transcript_id "LOCXPOR7.207.HIT1.transcript"; gene_name "LOCXPOR7.207.HIT1.OR.2R.308.7tm_4.exons1.CM011069.1.Takifugu_flavidus";
CM011069.1	exonerate:protein2genome:local	exon	6291451	6292374	.	-	.	gene_id "LOCXPOR8.220.HIT1"; transcript_id "LOCXPOR8.220.HIT1.transcript"; gene_name "LOCXPOR8.220.HIT1.OR.2R.308.7tm_4.exons1.CM011069.1.Takifugu_flavidus";
CM011069.1	exonerate:protein2genome:local	exon	6294624	6295553	.	-	.	gene_id "LOCXPOR9.110.HIT1"; transcript_id "LOCXPOR9.110.HIT1.transcript"; gene_name "LOCXPOR9.110.HIT1.OR.2R.310.7tm_4.exons1.CM011069.1.Takifugu_flavidus";
CM011069.1	exonerate:protein2genome:local	exon	6300701	6301621	.	-	.	gene_id "LOCXPOR10.123.HIT1"; transcript_id "LOCXPOR10.123.HIT1.transcript"; gene_name "LOCXPOR10.123.HIT1.OR.2R.307.7tm_4.exons1.CM011069.1.Takifugu_flavidus";
CM011069.1	exonerate:protein2genome:local	exon	6308235	6309152	.	-	.	gene_id "LOCXPOR11.124.HIT1"; transcript_id "LOCXPOR11.124.HIT1.transcript"; gene_name "LOCXPOR11.124.HIT1.OR.2R.306.7tm_4.exons1.CM011069.1.Takifugu_flavidus";
CM011069.1	exonerate:protein2genome:local	exon	6313234	6314154	.	-	.	gene_id "LOCXPOR12.125.HIT1"; transcript_id "LOCXPOR12.125.HIT1.transcript"; gene_name "LOCXPOR12.125.HIT1.OR.2R.307.7tm_4.exons1.CM011069.1.Takifugu_flavidus";
CM011069.1	exonerate:protein2genome:local	exon	6321078	6321998	.	-	.	gene_id "LOCXPOR13.127.HIT1"; transcript_id "LOCXPOR13.127.HIT1.transcript"; gene_name "LOCXPOR13.127.HIT1.OR.2R.307.7tm_4.exons1.CM011069.1.Takifugu_flavidus";
CM011069.1	exonerate:protein2genome:local	exon	6324332	6325252	.	-	.	gene_id "LOCXPOR14.128.HIT1"; transcript_id "LOCXPOR14.128.HIT1.transcript"; gene_name "LOCXPOR14.128.HIT1.OR.2R.307.7tm_4.exons1.CM011069.1.Takifugu_flavidus";
CM011069.1	exonerate:protein2genome:local	exon	6331917	6332843	.	-	.	gene_id "LOCXPOR15.129.HIT1"; transcript_id "LOCXPOR15.129.HIT1.transcript"; gene_name "LOCXPOR15.129.HIT1.OR.2R.309.7tm_4.exons1.CM011069.1.Takifugu_flavidus";
CM011069.1	exonerate:protein2genome:local	exon	6336159	6337073	.	-	.	gene_id "LOCXPOR16.130.HIT1"; transcript_id "LOCXPOR16.130.HIT1.transcript"; gene_name "LOCXPOR16.130.HIT1.OR.2R.305.7tm_4.exons1.CM011069.1.Takifugu_flavidus";
CM011069.1	exonerate:protein2genome:local	exon	6343230	6344147	.	-	.	gene_id "LOCXPOR17.131.HIT1"; transcript_id "LOCXPOR17.131.HIT1.transcript"; gene_name "LOCXPOR17.131.HIT1.OR.2R.306.7tm_4.exons1.CM011069.1.Takifugu_flavidus";
CM011069.1	exonerate:protein2genome:local	exon	6348485	6349414	.	-	.	gene_id "LOCXPOR20.133.HIT1"; transcript_id "LOCXPOR20.133.HIT1.transcript"; gene_name "LOCXPOR20.133.HIT1.OR.2R.310.7tm_4.exons1.CM011069.1.Takifugu_flavidus";
CM011069.1	exonerate:protein2genome:local	exon	6352831	6353748	.	-	.	gene_id "LOCXPOR19.134.HIT1"; transcript_id "LOCXPOR19.134.HIT1.transcript"; gene_name "LOCXPOR19.134.HIT1.OR.2R.306.7tm_4.exons1.CM011069.1.Takifugu_flavidus";
CM011069.1	exonerate:protein2genome:local	exon	6355605	6356537	.	-	.	gene_id "LOCXPOR20.135.HIT1"; transcript_id "LOCXPOR20.135.HIT1.transcript"; gene_name "LOCXPOR20.135.HIT1.OR.2R.311.7tm_4.exons1.CM011069.1.Takifugu_flavidus";
CM011069.1	exonerate:protein2genome:local	exon	6358568	6359482	.	-	.	gene_id "LOCXPOR21.136.HIT1"; transcript_id "LOCXPOR21.136.HIT1.transcript"; gene_name "LOCXPOR21.136.HIT1.OR.2R.305.7tm_4.exons1.CM011069.1.Takifugu_flavidus";
CM011069.1	exonerate:protein2genome:local	exon	6363342	6364211	.	-	.	gene_id "LOCXPOR25.137.HIT1"; transcript_id "LOCXPOR25.137.HIT1.transcript"; gene_name "LOCXPOR25.137.HIT1.OR.2R.290.7tm_4.exons1.CM011069.1.Takifugu_flavidus";
CM011069.1	exonerate:protein2genome:local	exon	6365412	6366347	.	-	.	gene_id "LOCXPOR25.138.HIT1"; transcript_id "LOCXPOR25.138.HIT1.transcript"; gene_name "LOCXPOR25.138.HIT1.OR.2R.312.7tm_4.exons1.CM011069.1.Takifugu_flavidus";
CM011069.1	exonerate:protein2genome:local	exon	6368856	6369770	.	-	.	gene_id "LOCXPOR23.139.HIT1"; transcript_id "LOCXPOR23.139.HIT1.transcript"; gene_name "LOCXPOR23.139.HIT1.OR.2R.305.7tm_4.exons1.CM011069.1.Takifugu_flavidus";
CM011069.1	exonerate:protein2genome:local	exon	6379324	6380259	.	-	.	gene_id "LOCXPOR24.140.HIT1"; transcript_id "LOCXPOR24.140.HIT1.transcript"; gene_name "LOCXPOR24.140.HIT1.OR.2R.312.7tm_4.exons1.CM011069.1.Takifugu_flavidus";
CM011069.1	exonerate:protein2genome:local	exon	6384775	6385644	.	-	.	gene_id "LOCXPOR25.141.HIT1"; transcript_id "LOCXPOR25.141.HIT1.transcript"; gene_name "LOCXPOR25.141.HIT1.OR.2R.290.7tm_4.exons1.CM011069.1.Takifugu_flavidus";
CM011069.1	exonerate:protein2genome:local	exon	6386839	6387774	.	-	.	gene_id "LOCXPOR25.143.HIT1"; transcript_id "LOCXPOR25.143.HIT1.transcript"; gene_name "LOCXPOR25.143.HIT1.OR.2R.312.7tm_4.exons1.CM011069.1.Takifugu_flavidus";
CM011069.1	exonerate:protein2genome:local	exon	6395059	6395994	.	-	.	gene_id "LOCXPOR25.146.HIT1"; transcript_id "LOCXPOR25.146.HIT1.transcript"; gene_name "LOCXPOR25.146.HIT1.OR.2R.312.7tm_4.exons1.CM011069.1.Takifugu_flavidus";
CM011069.1	exonerate:protein2genome:local	exon	6399179	6400114	.	-	.	gene_id "LOCXPOR25.147.HIT1"; transcript_id "LOCXPOR25.147.HIT1.transcript"; gene_name "LOCXPOR25.147.HIT1.OR.2R.312.7tm_4.exons1.CM011069.1.Takifugu_flavidus";
CM011069.1	exonerate:protein2genome:local	exon	6404104	6405042	.	+	.	gene_id "LOCXPOR28.148.HIT1"; transcript_id "LOCXPOR28.148.HIT1.transcript"; gene_name "LOCXPOR28.148.HIT1.OR.2R.313.7tm_4.exons1.CM011069.1.Takifugu_flavidus";
CM011069.1	exonerate:protein2genome:local	exon	6414380	6415318	.	+	.	gene_id "LOCXPOR29.149.HIT1"; transcript_id "LOCXPOR29.149.HIT1.transcript"; gene_name "LOCXPOR29.149.HIT1.OR.2R.313.7tm_4.exons1.CM011069.1.Takifugu_flavidus";
CM011069.1	exonerate:protein2genome:local	exon	6418100	6419023	.	+	.	gene_id "LOCXPOR30.150.HIT1"; transcript_id "LOCXPOR30.150.HIT1.transcript"; gene_name "LOCXPOR30.150.HIT1.OR.2R.308.7tm_4.exons1.CM011069.1.Takifugu_flavidus";
CM011069.1	exonerate:protein2genome:local	exon	6420209	6421138	.	+	.	gene_id "LOCXPOR31.151.HIT1"; transcript_id "LOCXPOR31.151.HIT1.transcript"; gene_name "LOCXPOR31.151.HIT1.OR.2R.310.7tm_4.exons1.CM011069.1.Takifugu_flavidus";
CM011069.1	exonerate:protein2genome:local	exon	6423203	6424126	.	+	.	gene_id "LOCXPOR30.152.HIT1"; transcript_id "LOCXPOR30.152.HIT1.transcript"; gene_name "LOCXPOR30.152.HIT1.OR.2R.308.7tm_4.exons1.CM011069.1.Takifugu_flavidus";
CM011069.1	exonerate:protein2genome:local	exon	6427211	6428134	.	+	.	gene_id "LOCXPOR33.154.HIT1"; transcript_id "LOCXPOR33.154.HIT1.transcript"; gene_name "LOCXPOR33.154.HIT1.OR.2R.308.7tm_4.exons1.CM011069.1.Takifugu_flavidus";
CM011071.1	exonerate:protein2genome:local	exon	1120677	1121591	.	+	.	gene_id "LOCXPOR34.155.HIT1"; transcript_id "LOCXPOR34.155.HIT1.transcript"; gene_name "LOCXPOR34.155.HIT1.OR.2R.305.7tm_1.exons1.CM011071.1.Takifugu_flavidus";
CM011072.1	exonerate:protein2genome:local	exon	400387	400536	.	+	.	gene_id "LOCXPOR35.156.HIT1"; transcript_id "LOCXPOR35.156.HIT1.transcript"; gene_name "LOCXPOR35.156.HIT1.OR.2R.303.7tm_1.exons2.CM011072.1.Takifugu_flavidus";
CM011072.1	exonerate:protein2genome:local	exon	400671	401429	.	+	.	gene_id "LOCXPOR35.156.HIT1"; transcript_id "LOCXPOR35.156.HIT1.transcript"; gene_name "LOCXPOR35.156.HIT1.OR.2R.303.7tm_1.exons2.CM011072.1.Takifugu_flavidus";
CM011072.1	exonerate:protein2genome:local	exon	414778	414933	.	+	.	gene_id "LOCXPOR37.160.HIT1"; transcript_id "LOCXPOR37.160.HIT1.transcript"; gene_name "LOCXPOR37.160.HIT1.OR.2R.298.7tm_1.exons2.CM011072.1.Takifugu_flavidus";
CM011072.1	exonerate:protein2genome:local	exon	415508	416257	.	+	.	gene_id "LOCXPOR37.160.HIT1"; transcript_id "LOCXPOR37.160.HIT1.transcript"; gene_name "LOCXPOR37.160.HIT1.OR.2R.298.7tm_1.exons2.CM011072.1.Takifugu_flavidus";
CM011072.1	exonerate:protein2genome:local	exon	426251	426364	.	+	.	gene_id "LOCXPOR38.162.HIT1"; transcript_id "LOCXPOR38.162.HIT1.transcript"; gene_name "LOCXPOR38.162.HIT1.OR.2R.303.7tm_1.exons2.CM011072.1.Takifugu_flavidus";
CM011072.1	exonerate:protein2genome:local	exon	426440	427234	.	+	.	gene_id "LOCXPOR38.162.HIT1"; transcript_id "LOCXPOR38.162.HIT1.transcript"; gene_name "LOCXPOR38.162.HIT1.OR.2R.303.7tm_1.exons2.CM011072.1.Takifugu_flavidus";
CM011072.1	exonerate:protein2genome:local	exon	431472	431683	.	+	.	gene_id "LOCXPOR39.163.HIT1"; transcript_id "LOCXPOR39.163.HIT1.transcript"; gene_name "LOCXPOR39.163.HIT1.OR.2R.339.7tm_1.exons4.CM011072.1.Takifugu_flavidus";
CM011072.1	exonerate:protein2genome:local	exon	431820	431958	.	+	.	gene_id "LOCXPOR39.163.HIT1"; transcript_id "LOCXPOR39.163.HIT1.transcript"; gene_name "LOCXPOR39.163.HIT1.OR.2R.339.7tm_1.exons4.CM011072.1.Takifugu_flavidus";
CM011072.1	exonerate:protein2genome:local	exon	433239	433664	.	+	.	gene_id "LOCXPOR39.163.HIT1"; transcript_id "LOCXPOR39.163.HIT1.transcript"; gene_name "LOCXPOR39.163.HIT1.OR.2R.339.7tm_1.exons4.CM011072.1.Takifugu_flavidus";
CM011072.1	exonerate:protein2genome:local	exon	434040	434279	.	+	.	gene_id "LOCXPOR39.163.HIT1"; transcript_id "LOCXPOR39.163.HIT1.transcript"; gene_name "LOCXPOR39.163.HIT1.OR.2R.339.7tm_1.exons4.CM011072.1.Takifugu_flavidus";
CM011080.1	exonerate:protein2genome:local	exon	264743	265657	.	+	.	gene_id "LOCXPOR43.164.HIT1"; transcript_id "LOCXPOR43.164.HIT1.transcript"; gene_name "LOCXPOR43.164.HIT1.OR.2R.305.7tm_4.exons1.CM011080.1.Takifugu_flavidus";
CM011080.1	exonerate:protein2genome:local	exon	268317	269231	.	+	.	gene_id "LOCXPOR43.165.HIT1"; transcript_id "LOCXPOR43.165.HIT1.transcript"; gene_name "LOCXPOR43.165.HIT1.OR.2R.305.7tm_4.exons1.CM011080.1.Takifugu_flavidus";
CM011080.1	exonerate:protein2genome:local	exon	274548	275462	.	+	.	gene_id "LOCXPOR43.167.HIT1"; transcript_id "LOCXPOR43.167.HIT1.transcript"; gene_name "LOCXPOR43.167.HIT1.OR.2R.305.7tm_4.exons1.CM011080.1.Takifugu_flavidus";
CM011080.1	exonerate:protein2genome:local	exon	278704	279606	.	-	.	gene_id "LOCXPOR44.169.HIT1"; transcript_id "LOCXPOR44.169.HIT1.transcript"; gene_name "LOCXPOR44.169.HIT1.OR.2R.301.7tm_4.exons1.CM011080.1.Takifugu_flavidus";
CM011080.1	exonerate:protein2genome:local	exon	288657	289628	.	+	.	gene_id "LOCXPOR45.170.HIT1"; transcript_id "LOCXPOR45.170.HIT1.transcript"; gene_name "LOCXPOR45.170.HIT1.OR.2R.324.7tm_4.exons1.CM011080.1.Takifugu_flavidus";
CM011080.1	exonerate:protein2genome:local	exon	291375	292301	.	-	.	gene_id "LOCXPOR46.171.HIT1"; transcript_id "LOCXPOR46.171.HIT1.transcript"; gene_name "LOCXPOR46.171.HIT1.OR.2R.309.7tm_4.exons1.CM011080.1.Takifugu_flavidus";
CM011080.1	exonerate:protein2genome:local	exon	295584	296489	.	+	.	gene_id "LOCXPOR47.172.HIT1"; transcript_id "LOCXPOR47.172.HIT1.transcript"; gene_name "LOCXPOR47.172.HIT1.OR.2R.302.7tm_4.exons1.CM011080.1.Takifugu_flavidus";
CM011080.1	exonerate:protein2genome:local	exon	4164241	4165197	.	-	.	gene_id "LOCXPOR48.173.HIT1"; transcript_id "LOCXPOR48.173.HIT1.transcript"; gene_name "LOCXPOR48.173.HIT1.OR.2R.319.7tm_4.exons1.CM011080.1.Takifugu_flavidus";
CM011080.1	exonerate:protein2genome:local	exon	4166207	4167169	.	-	.	gene_id "LOCXPOR49.174.HIT1"; transcript_id "LOCXPOR49.174.HIT1.transcript"; gene_name "LOCXPOR49.174.HIT1.OR.2R.321.7tm_4.exons1.CM011080.1.Takifugu_flavidus";
CM011080.1	exonerate:protein2genome:local	exon	4172297	4173211	.	-	.	gene_id "LOCXPOR50.175.HIT1"; transcript_id "LOCXPOR50.175.HIT1.transcript"; gene_name "LOCXPOR50.175.HIT1.OR.2R.305.7tm_4.exons1.CM011080.1.Takifugu_flavidus";
CM011080.1	exonerate:protein2genome:local	exon	4175921	4176855	.	-	.	gene_id "LOCXPOR51.176.HIT1"; transcript_id "LOCXPOR51.176.HIT1.transcript"; gene_name "LOCXPOR51.176.HIT1.OR.2R.277.7tm_4.exons1.CM011080.1.Takifugu_flavidus";
CM011080.1	exonerate:protein2genome:local	exon	4179755	4180690	.	-	.	gene_id "LOCXPOR51.179.HIT1"; transcript_id "LOCXPOR51.179.HIT1.transcript"; gene_name "LOCXPOR51.179.HIT1.OR.2R.312.7tm_4.exons1.CM011080.1.Takifugu_flavidus";
CM011080.1	exonerate:protein2genome:local	exon	4182159	4183094	.	-	.	gene_id "LOCXPOR52.180.HIT1"; transcript_id "LOCXPOR52.180.HIT1.transcript"; gene_name "LOCXPOR52.180.HIT1.OR.2R.312.7tm_4.exons1.CM011080.1.Takifugu_flavidus";
CM011080.1	exonerate:protein2genome:local	exon	4703727	4704671	.	-	.	gene_id "LOCXPOR53.181.HIT1"; transcript_id "LOCXPOR53.181.HIT1.transcript"; gene_name "LOCXPOR53.181.HIT1.OR.2R.315.7tm_1.exons1.CM011080.1.Takifugu_flavidus";
CM011080.1	exonerate:protein2genome:local	exon	4708725	4709639	.	+	.	gene_id "LOCXPOR54.182.HIT1"; transcript_id "LOCXPOR54.182.HIT1.transcript"; gene_name "LOCXPOR54.182.HIT1.OR.2R.305.7tm_1.exons1.CM011080.1.Takifugu_flavidus";
CM011080.1	exonerate:protein2genome:local	exon	4710941	4711873	.	+	.	gene_id "LOCXPOR55.183.HIT1"; transcript_id "LOCXPOR55.183.HIT1.transcript"; gene_name "LOCXPOR55.183.HIT1.OR.2R.311.7tm_1.exons1.CM011080.1.Takifugu_flavidus";
CM011080.1	exonerate:protein2genome:local	exon	4715396	4715821	.	+	.	gene_id "LOCXPOR56.186.HIT1"; transcript_id "LOCXPOR56.186.HIT1.transcript"; gene_name "LOCXPOR56.186.HIT1.OR.2R.307.7tm_1.exons3.CM011080.1.Takifugu_flavidus";
CM011080.1	exonerate:protein2genome:local	exon	4716076	4716080	.	+	.	gene_id "LOCXPOR56.186.HIT1"; transcript_id "LOCXPOR56.186.HIT1.transcript"; gene_name "LOCXPOR56.186.HIT1.OR.2R.307.7tm_1.exons3.CM011080.1.Takifugu_flavidus";
CM011080.1	exonerate:protein2genome:local	exon	4718310	4718799	.	+	.	gene_id "LOCXPOR56.186.HIT1"; transcript_id "LOCXPOR56.186.HIT1.transcript"; gene_name "LOCXPOR56.186.HIT1.OR.2R.307.7tm_1.exons3.CM011080.1.Takifugu_flavidus";
CM011080.1	exonerate:protein2genome:local	exon	4720386	4721307	.	+	.	gene_id "LOCXPOR58.193.HIT1"; transcript_id "LOCXPOR58.193.HIT1.transcript"; gene_name "LOCXPOR58.193.HIT1.OR.2R.287.7tm_1.exons1.CM011080.1.Takifugu_flavidus";
CM011080.1	exonerate:protein2genome:local	exon	4722904	4723833	.	+	.	gene_id "LOCXPOR57.194.HIT1"; transcript_id "LOCXPOR57.194.HIT1.transcript"; gene_name "LOCXPOR57.194.HIT1.OR.2R.310.7tm_1.exons1.CM011080.1.Takifugu_flavidus";
CM011080.1	exonerate:protein2genome:local	exon	4731410	4732339	.	+	.	gene_id "LOCXPOR58.196.HIT1"; transcript_id "LOCXPOR58.196.HIT1.transcript"; gene_name "LOCXPOR58.196.HIT1.OR.2R.310.7tm_1.exons1.CM011080.1.Takifugu_flavidus";
CM011080.1	exonerate:protein2genome:local	exon	4733927	4734862	.	+	.	gene_id "LOCXPOR59.197.HIT1"; transcript_id "LOCXPOR59.197.HIT1.transcript"; gene_name "LOCXPOR59.197.HIT1.OR.2R.312.7tm_1.exons1.CM011080.1.Takifugu_flavidus";
CM011082.1	exonerate:protein2genome:local	exon	5508013	5508963	.	+	.	gene_id "LOCXPOR60.198.HIT1"; transcript_id "LOCXPOR60.198.HIT1.transcript"; gene_name "LOCXPOR60.198.HIT1.OR.2R.317.7tm_1.exons1.CM011082.1.Takifugu_flavidus";
CM011082.1	exonerate:protein2genome:local	exon	5524596	5525546	.	+	.	gene_id "LOCXPOR61.199.HIT1"; transcript_id "LOCXPOR61.199.HIT1.transcript"; gene_name "LOCXPOR61.199.HIT1.OR.2R.317.7tm_1.exons1.CM011082.1.Takifugu_flavidus";
CM011082.1	exonerate:protein2genome:local	exon	5543458	5544378	.	+	.	gene_id "LOCXPOR62.200.HIT1"; transcript_id "LOCXPOR62.200.HIT1.transcript"; gene_name "LOCXPOR62.200.HIT1.OR.2R.307.7tm_1.exons1.CM011082.1.Takifugu_flavidus";
CM011082.1	exonerate:protein2genome:local	exon	5559965	5560915	.	+	.	gene_id "LOCXPOR63.201.HIT1"; transcript_id "LOCXPOR63.201.HIT1.transcript"; gene_name "LOCXPOR63.201.HIT1.OR.2R.317.7tm_1.exons1.CM011082.1.Takifugu_flavidus";
CM011082.1	exonerate:protein2genome:local	exon	5571080	5572030	.	+	.	gene_id "LOCXPOR64.202.HIT1"; transcript_id "LOCXPOR64.202.HIT1.transcript"; gene_name "LOCXPOR64.202.HIT1.OR.2R.317.7tm_1.exons1.CM011082.1.Takifugu_flavidus";
CM011082.1	exonerate:protein2genome:local	exon	5600761	5601699	.	+	.	gene_id "LOCXPOR65.203.HIT1"; transcript_id "LOCXPOR65.203.HIT1.transcript"; gene_name "LOCXPOR65.203.HIT1.OR.2R.313.7tm_1.exons1.CM011082.1.Takifugu_flavidus";
CM011082.1	exonerate:protein2genome:local	exon	5739082	5740044	.	+	.	gene_id "LOCXPOR66.208.HIT1"; transcript_id "LOCXPOR66.208.HIT1.transcript"; gene_name "LOCXPOR66.208.HIT1.OR.2R.321.7tm_4.exons1.CM011082.1.Takifugu_flavidus";
CM011082.1	exonerate:protein2genome:local	exon	5741323	5742294	.	+	.	gene_id "LOCXPOR67.209.HIT1"; transcript_id "LOCXPOR67.209.HIT1.transcript"; gene_name "LOCXPOR67.209.HIT1.OR.2R.324.7tm_4.exons1.CM011082.1.Takifugu_flavidus";
CM011082.1	exonerate:protein2genome:local	exon	5746591	5747559	.	+	.	gene_id "LOCXPOR68.210.HIT1"; transcript_id "LOCXPOR68.210.HIT1.transcript"; gene_name "LOCXPOR68.210.HIT1.OR.2R.323.7tm_4.exons1.CM011082.1.Takifugu_flavidus";
CM011082.1	exonerate:protein2genome:local	exon	5757882	5758799	.	+	.	gene_id "LOCXPOR69.211.HIT1"; transcript_id "LOCXPOR69.211.HIT1.transcript"; gene_name "LOCXPOR69.211.HIT1.OR.2R.306.7tm_4.exons1.CM011082.1.Takifugu_flavidus";
CM011082.1	exonerate:protein2genome:local	exon	5760927	5761882	.	+	.	gene_id "LOCXPOR71.212.HIT1"; transcript_id "LOCXPOR71.212.HIT1.transcript"; gene_name "LOCXPOR71.212.HIT1.OR.2R.286.7tm_4.exons1.CM011082.1.Takifugu_flavidus";
CM011082.1	exonerate:protein2genome:local	exon	5763153	5764094	.	-	.	gene_id "LOCXPOR70.213.HIT1"; transcript_id "LOCXPOR70.213.HIT1.transcript"; gene_name "LOCXPOR70.213.HIT1.OR.2R.314.7tm_4.exons1.CM011082.1.Takifugu_flavidus";
CM011082.1	exonerate:protein2genome:local	exon	5771623	5772573	.	+	.	gene_id "LOCXPOR71.215.HIT1"; transcript_id "LOCXPOR71.215.HIT1.transcript"; gene_name "LOCXPOR71.215.HIT1.OR.2R.317.7tm_4.exons1.CM011082.1.Takifugu_flavidus";
CM011082.1	exonerate:protein2genome:local	exon	5789857	5790188	.	-	.	gene_id "LOCXPOR72.221.HIT1"; transcript_id "LOCXPOR72.221.HIT1.transcript"; gene_name "LOCXPOR72.221.HIT1.OR.2R.312.7tm_4.exons3.CM011082.1.Takifugu_flavidus";
CM011082.1	exonerate:protein2genome:local	exon	5791152	5791378	.	-	.	gene_id "LOCXPOR72.221.HIT1"; transcript_id "LOCXPOR72.221.HIT1.transcript"; gene_name "LOCXPOR72.221.HIT1.OR.2R.312.7tm_4.exons3.CM011082.1.Takifugu_flavidus";
CM011082.1	exonerate:protein2genome:local	exon	5791958	5792334	.	-	.	gene_id "LOCXPOR72.221.HIT1"; transcript_id "LOCXPOR72.221.HIT1.transcript"; gene_name "LOCXPOR72.221.HIT1.OR.2R.312.7tm_4.exons3.CM011082.1.Takifugu_flavidus";
CM011082.1	exonerate:protein2genome:local	exon	5797430	5797761	.	-	.	gene_id "LOCXPOR73.222.HIT1"; transcript_id "LOCXPOR73.222.HIT1.transcript"; gene_name "LOCXPOR73.222.HIT1.OR.2R.312.7tm_4.exons3.CM011082.1.Takifugu_flavidus";
CM011082.1	exonerate:protein2genome:local	exon	5797864	5798090	.	-	.	gene_id "LOCXPOR73.222.HIT1"; transcript_id "LOCXPOR73.222.HIT1.transcript"; gene_name "LOCXPOR73.222.HIT1.OR.2R.312.7tm_4.exons3.CM011082.1.Takifugu_flavidus";
CM011082.1	exonerate:protein2genome:local	exon	5798430	5798806	.	-	.	gene_id "LOCXPOR73.222.HIT1"; transcript_id "LOCXPOR73.222.HIT1.transcript"; gene_name "LOCXPOR73.222.HIT1.OR.2R.312.7tm_4.exons3.CM011082.1.Takifugu_flavidus";
CM011082.1	exonerate:protein2genome:local	exon	5803770	5804095	.	-	.	gene_id "LOCXPOR74.224.HIT1"; transcript_id "LOCXPOR74.224.HIT1.transcript"; gene_name "LOCXPOR74.224.HIT1.OR.2R.310.7tm_4.exons3.CM011082.1.Takifugu_flavidus";
CM011082.1	exonerate:protein2genome:local	exon	5804817	5805043	.	-	.	gene_id "LOCXPOR74.224.HIT1"; transcript_id "LOCXPOR74.224.HIT1.transcript"; gene_name "LOCXPOR74.224.HIT1.OR.2R.310.7tm_4.exons3.CM011082.1.Takifugu_flavidus";
CM011082.1	exonerate:protein2genome:local	exon	5805655	5806031	.	-	.	gene_id "LOCXPOR74.224.HIT1"; transcript_id "LOCXPOR74.224.HIT1.transcript"; gene_name "LOCXPOR74.224.HIT1.OR.2R.310.7tm_4.exons3.CM011082.1.Takifugu_flavidus";
CM011082.1	exonerate:protein2genome:local	exon	6203925	6204929	.	+	.	gene_id "LOCXPOR75.225.HIT1"; transcript_id "LOCXPOR75.225.HIT1.transcript"; gene_name "LOCXPOR75.225.HIT1.OR.2R.335.7tm_4.exons1.CM011082.1.Takifugu_flavidus";
CM011082.1	exonerate:protein2genome:local	exon	8848301	8849260	.	+	.	gene_id "LOCXPOR76.226.HIT1"; transcript_id "LOCXPOR76.226.HIT1.transcript"; gene_name "LOCXPOR76.226.HIT1.OR.2R.320.7tm_4.exons1.CM011082.1.Takifugu_flavidus";
CM011082.1	exonerate:protein2genome:local	exon	9216971	9217897	.	+	.	gene_id "LOCXPOR77.227.HIT1"; transcript_id "LOCXPOR77.227.HIT1.transcript"; gene_name "LOCXPOR77.227.HIT1.OR.2R.309.7tm_1.exons1.CM011082.1.Takifugu_flavidus";
CM011082.1	exonerate:protein2genome:local	exon	10865071	10866039	.	-	.	gene_id "LOCXPOR78.228.HIT1"; transcript_id "LOCXPOR78.228.HIT1.transcript"; gene_name "LOCXPOR78.228.HIT1.OR.2R.323.7tm_4.exons1.CM011082.1.Takifugu_flavidus";
CM011082.1	exonerate:protein2genome:local	exon	10880048	10881016	.	-	.	gene_id "LOCXPOR79.231.HIT1"; transcript_id "LOCXPOR79.231.HIT1.transcript"; gene_name "LOCXPOR79.231.HIT1.OR.2R.323.7tm_4.exons1.CM011082.1.Takifugu_flavidus";
CM011082.1	exonerate:protein2genome:local	exon	10892460	10893428	.	-	.	gene_id "LOCXPOR80.111.HIT1"; transcript_id "LOCXPOR80.111.HIT1.transcript"; gene_name "LOCXPOR80.111.HIT1.OR.2R.323.7tm_4.exons1.CM011082.1.Takifugu_flavidus";
CM011082.1	exonerate:protein2genome:local	exon	10898952	10899920	.	-	.	gene_id "LOCXPOR81.112.HIT1"; transcript_id "LOCXPOR81.112.HIT1.transcript"; gene_name "LOCXPOR81.112.HIT1.OR.2R.323.7tm_4.exons1.CM011082.1.Takifugu_flavidus";
RHFK01001027.1	exonerate:protein2genome:local	exon	6425	7183	.	-	.	gene_id "LOCXPOR82.116.HIT1"; transcript_id "LOCXPOR82.116.HIT1.transcript"; gene_name "LOCXPOR82.116.HIT1.OR.2R.303.7tm_1.exons2.RHFK01001027.1.Takifugu_flavidus";
RHFK01001027.1	exonerate:protein2genome:local	exon	7254	7403	.	-	.	gene_id "LOCXPOR82.116.HIT1"; transcript_id "LOCXPOR82.116.HIT1.transcript"; gene_name "LOCXPOR82.116.HIT1.OR.2R.303.7tm_1.exons2.RHFK01001027.1.Takifugu_flavidus";
RHFK01001027.1	exonerate:protein2genome:local	exon	14586	15314	.	+	.	gene_id "LOCXPOR83.121.HIT1"; transcript_id "LOCXPOR83.121.HIT1.transcript"; gene_name "LOCXPOR83.121.HIT1.OR.2R.303.SWIRM-assoc_1.exons2.RHFK01001027.1.Takifugu_flavidus";
RHFK01001027.1	exonerate:protein2genome:local	exon	15430	15609	.	+	.	gene_id "LOCXPOR83.121.HIT1"; transcript_id "LOCXPOR83.121.HIT1.transcript"; gene_name "LOCXPOR83.121.HIT1.OR.2R.303.SWIRM-assoc_1.exons2.RHFK01001027.1.Takifugu_flavidus";
CM011072.1	exonerate:protein2genome:local	exon	402644	402799	.	+	.	gene_id "LOCXPSichOR4.8-eta.324.201.HIT1"; transcript_id "LOCXPSichOR4.8-eta.324.201.HIT1.transcript"; gene_name "LOCXPSichOR4.8-eta.324.201.HIT1.OR.1R.298.7tm_1.exons2.CM011072.1.Takifugu_flavidus";
CM011072.1	exonerate:protein2genome:local	exon	403373	404122	.	+	.	gene_id "LOCXPSichOR4.8-eta.324.201.HIT1"; transcript_id "LOCXPSichOR4.8-eta.324.201.HIT1.transcript"; gene_name "LOCXPSichOR4.8-eta.324.201.HIT1.OR.1R.298.7tm_1.exons2.CM011072.1.Takifugu_flavidus";
CM011072.1	exonerate:protein2genome:local	exon	411155	411304	.	+	.	gene_id "LOCXPDilaORUN.68-eta.315.202.HIT1"; transcript_id "LOCXPDilaORUN.68-eta.315.202.HIT1.transcript"; gene_name "LOCXPDilaORUN.68-eta.315.202.HIT1.OR.1R.293..exons2.CM011072.1.Takifugu_flavidus";
CM011072.1	exonerate:protein2genome:local	exon	411443	412188	.	+	.	gene_id "LOCXPDilaORUN.68-eta.315.202.HIT1"; transcript_id "LOCXPDilaORUN.68-eta.315.202.HIT1.transcript"; gene_name "LOCXPDilaORUN.68-eta.315.202.HIT1.OR.1R.293..exons2.CM011072.1.Takifugu_flavidus";
CM011071.1	exonerate:protein2genome:local	exon	12366816	12367796	.	-	.	gene_id "LOCXPTAAR1.36.HIT1"; transcript_id "LOCXPTAAR1.36.HIT1.transcript"; gene_name "LOCXPTAAR1.36.HIT1.TAAR.2R.327.7tm_1.exons1.CM011071.1.Takifugu_flavidus";
CM011071.1	exonerate:protein2genome:local	exon	12375780	12376760	.	-	.	gene_id "LOCXPTAAR2.48.HIT1"; transcript_id "LOCXPTAAR2.48.HIT1.transcript"; gene_name "LOCXPTAAR2.48.HIT1.TAAR.2R.327.7tm_1.exons1.CM011071.1.Takifugu_flavidus";
CM011071.1	exonerate:protein2genome:local	exon	12379807	12380787	.	-	.	gene_id "LOCXPTAAR3.64.HIT1"; transcript_id "LOCXPTAAR3.64.HIT1.transcript"; gene_name "LOCXPTAAR3.64.HIT1.TAAR.2R.327.7tm_1.exons1.CM011071.1.Takifugu_flavidus";
CM011074.1	exonerate:protein2genome:local	exon	1761036	1762028	.	+	.	gene_id "LOCXPTAAR4.74.HIT1"; transcript_id "LOCXPTAAR4.74.HIT1.transcript"; gene_name "LOCXPTAAR4.74.HIT1.TAAR.2R.331.7tm_1.exons1.CM011074.1.Takifugu_flavidus";
CM011074.1	exonerate:protein2genome:local	exon	9180671	9180945	.	-	.	gene_id "LOCXPTAAR11.75.HIT1"; transcript_id "LOCXPTAAR11.75.HIT1.transcript"; gene_name "LOCXPTAAR11.75.HIT1.TAAR.2R.303.7tm_1.exons2.CM011074.1.Takifugu_flavidus";
CM011074.1	exonerate:protein2genome:local	exon	9180985	9181618	.	-	.	gene_id "LOCXPTAAR11.75.HIT1"; transcript_id "LOCXPTAAR11.75.HIT1.transcript"; gene_name "LOCXPTAAR11.75.HIT1.TAAR.2R.303.7tm_1.exons2.CM011074.1.Takifugu_flavidus";
CM011075.1	exonerate:protein2genome:local	exon	14289745	14289882	.	+	.	gene_id "LOCXPTAAR5.76.HIT1"; transcript_id "LOCXPTAAR5.76.HIT1.transcript"; gene_name "LOCXPTAAR5.76.HIT1.TAAR.2R.313.7tm_1.exons2.CM011075.1.Takifugu_flavidus";
CM011075.1	exonerate:protein2genome:local	exon	14290061	14290861	.	+	.	gene_id "LOCXPTAAR5.76.HIT1"; transcript_id "LOCXPTAAR5.76.HIT1.transcript"; gene_name "LOCXPTAAR5.76.HIT1.TAAR.2R.313.7tm_1.exons2.CM011075.1.Takifugu_flavidus";
CM011075.1	exonerate:protein2genome:local	exon	14294250	14294387	.	+	.	gene_id "LOCXPTAAR5.78.HIT1"; transcript_id "LOCXPTAAR5.78.HIT1.transcript"; gene_name "LOCXPTAAR5.78.HIT1.TAAR.2R.313.7tm_1.exons2.CM011075.1.Takifugu_flavidus";
CM011075.1	exonerate:protein2genome:local	exon	14294566	14295366	.	+	.	gene_id "LOCXPTAAR5.78.HIT1"; transcript_id "LOCXPTAAR5.78.HIT1.transcript"; gene_name "LOCXPTAAR5.78.HIT1.TAAR.2R.313.7tm_1.exons2.CM011075.1.Takifugu_flavidus";
CM011075.1	exonerate:protein2genome:local	exon	14296183	14296326	.	+	.	gene_id "LOCXPTAAR18.80.HIT1"; transcript_id "LOCXPTAAR18.80.HIT1.transcript"; gene_name "LOCXPTAAR18.80.HIT1.TAAR.2R.311.7tm_1.exons2.CM011075.1.Takifugu_flavidus";
CM011075.1	exonerate:protein2genome:local	exon	14296510	14297298	.	+	.	gene_id "LOCXPTAAR18.80.HIT1"; transcript_id "LOCXPTAAR18.80.HIT1.transcript"; gene_name "LOCXPTAAR18.80.HIT1.TAAR.2R.311.7tm_1.exons2.CM011075.1.Takifugu_flavidus";
CM011075.1	exonerate:protein2genome:local	exon	14301926	14302066	.	+	.	gene_id "LOCXPTAAR8.38.HIT1"; transcript_id "LOCXPTAAR8.38.HIT1.transcript"; gene_name "LOCXPTAAR8.38.HIT1.TAAR.2R.310.7tm_1.exons2.CM011075.1.Takifugu_flavidus";
CM011075.1	exonerate:protein2genome:local	exon	14302239	14303027	.	+	.	gene_id "LOCXPTAAR8.38.HIT1"; transcript_id "LOCXPTAAR8.38.HIT1.transcript"; gene_name "LOCXPTAAR8.38.HIT1.TAAR.2R.310.7tm_1.exons2.CM011075.1.Takifugu_flavidus";
CM011075.1	exonerate:protein2genome:local	exon	14307392	14307529	.	+	.	gene_id "LOCXPTAAR9.39.HIT1"; transcript_id "LOCXPTAAR9.39.HIT1.transcript"; gene_name "LOCXPTAAR9.39.HIT1.TAAR.2R.310.7tm_1.exons3.CM011075.1.Takifugu_flavidus";
CM011075.1	exonerate:protein2genome:local	exon	14307596	14307621	.	+	.	gene_id "LOCXPTAAR9.39.HIT1"; transcript_id "LOCXPTAAR9.39.HIT1.transcript"; gene_name "LOCXPTAAR9.39.HIT1.TAAR.2R.310.7tm_1.exons3.CM011075.1.Takifugu_flavidus";
CM011075.1	exonerate:protein2genome:local	exon	14307736	14308501	.	+	.	gene_id "LOCXPTAAR9.39.HIT1"; transcript_id "LOCXPTAAR9.39.HIT1.transcript"; gene_name "LOCXPTAAR9.39.HIT1.TAAR.2R.310.7tm_1.exons3.CM011075.1.Takifugu_flavidus";
CM011075.1	exonerate:protein2genome:local	exon	14322700	14322843	.	+	.	gene_id "LOCXPTAAR10.41.HIT1"; transcript_id "LOCXPTAAR10.41.HIT1.transcript"; gene_name "LOCXPTAAR10.41.HIT1.TAAR.2R.309.7tm_1.exons2.CM011075.1.Takifugu_flavidus";
CM011075.1	exonerate:protein2genome:local	exon	14323026	14323808	.	+	.	gene_id "LOCXPTAAR10.41.HIT1"; transcript_id "LOCXPTAAR10.41.HIT1.transcript"; gene_name "LOCXPTAAR10.41.HIT1.TAAR.2R.309.7tm_1.exons2.CM011075.1.Takifugu_flavidus";
CM011080.1	exonerate:protein2genome:local	exon	15605417	15606406	.	+	.	gene_id "LOCXPTAAR11.42.HIT1"; transcript_id "LOCXPTAAR11.42.HIT1.transcript"; gene_name "LOCXPTAAR11.42.HIT1.TAAR.2R.330.7tm_1.exons1.CM011080.1.Takifugu_flavidus";
CM011087.1	exonerate:protein2genome:local	exon	1044095	1045061	.	-	.	gene_id "LOCXPTAAR12.43.HIT1"; transcript_id "LOCXPTAAR12.43.HIT1.transcript"; gene_name "LOCXPTAAR12.43.HIT1.TAAR.2R.331.7tm_1.exons2.CM011087.1.Takifugu_flavidus";
CM011087.1	exonerate:protein2genome:local	exon	1045247	1045272	.	-	.	gene_id "LOCXPTAAR12.43.HIT1"; transcript_id "LOCXPTAAR12.43.HIT1.transcript"; gene_name "LOCXPTAAR12.43.HIT1.TAAR.2R.331.7tm_1.exons2.CM011087.1.Takifugu_flavidus";
CM011087.1	exonerate:protein2genome:local	exon	1048832	1049798	.	-	.	gene_id "LOCXPTAAR13.44.HIT1"; transcript_id "LOCXPTAAR13.44.HIT1.transcript"; gene_name "LOCXPTAAR13.44.HIT1.TAAR.2R.331.7tm_1.exons2.CM011087.1.Takifugu_flavidus";
CM011087.1	exonerate:protein2genome:local	exon	1049984	1050009	.	-	.	gene_id "LOCXPTAAR13.44.HIT1"; transcript_id "LOCXPTAAR13.44.HIT1.transcript"; gene_name "LOCXPTAAR13.44.HIT1.TAAR.2R.331.7tm_1.exons2.CM011087.1.Takifugu_flavidus";
CM011087.1	exonerate:protein2genome:local	exon	1065969	1066929	.	-	.	gene_id "LOCXPTAAR14.46.HIT1"; transcript_id "LOCXPTAAR14.46.HIT1.transcript"; gene_name "LOCXPTAAR14.46.HIT1.TAAR.2R.328.7tm_1.exons2.CM011087.1.Takifugu_flavidus";
CM011087.1	exonerate:protein2genome:local	exon	1067115	1067137	.	-	.	gene_id "LOCXPTAAR14.46.HIT1"; transcript_id "LOCXPTAAR14.46.HIT1.transcript"; gene_name "LOCXPTAAR14.46.HIT1.TAAR.2R.328.7tm_1.exons2.CM011087.1.Takifugu_flavidus";
CM011087.1	exonerate:protein2genome:local	exon	1070801	1071745	.	+	.	gene_id "LOCXPTAAR15.47.HIT1"; transcript_id "LOCXPTAAR15.47.HIT1.transcript"; gene_name "LOCXPTAAR15.47.HIT1.TAAR.2R.315.7tm_1.exons1.CM011087.1.Takifugu_flavidus";
CM011087.1	exonerate:protein2genome:local	exon	1080762	1081733	.	+	.	gene_id "LOCXPTAAR16.49.HIT1"; transcript_id "LOCXPTAAR16.49.HIT1.transcript"; gene_name "LOCXPTAAR16.49.HIT1.TAAR.2R.324.7tm_1.exons1.CM011087.1.Takifugu_flavidus";
CM011087.1	exonerate:protein2genome:local	exon	1088232	1089161	.	-	.	gene_id "LOCXPTAAR17.50.HIT1"; transcript_id "LOCXPTAAR17.50.HIT1.transcript"; gene_name "LOCXPTAAR17.50.HIT1.TAAR.2R.310.7tm_1.exons1.CM011087.1.Takifugu_flavidus";
RHFK01000443.1	exonerate:protein2genome:local	exon	1151	1294	.	+	.	gene_id "LOCXPTAAR18.51.HIT1"; transcript_id "LOCXPTAAR18.51.HIT1.transcript"; gene_name "LOCXPTAAR18.51.HIT1.TAAR.2R.311.7tm_1.exons2.RHFK01000443.1.Takifugu_flavidus";
RHFK01000443.1	exonerate:protein2genome:local	exon	1478	2266	.	+	.	gene_id "LOCXPTAAR18.51.HIT1"; transcript_id "LOCXPTAAR18.51.HIT1.transcript"; gene_name "LOCXPTAAR18.51.HIT1.TAAR.2R.311.7tm_1.exons2.RHFK01000443.1.Takifugu_flavidus";
RHFK01000455.1	exonerate:protein2genome:local	exon	6236	6373	.	+	.	gene_id "LOCXPTAAR19.61.HIT1"; transcript_id "LOCXPTAAR19.61.HIT1.transcript"; gene_name "LOCXPTAAR19.61.HIT1.TAAR.2R.312.7tm_1.exons2.RHFK01000455.1.Takifugu_flavidus";
RHFK01000455.1	exonerate:protein2genome:local	exon	6548	7345	.	+	.	gene_id "LOCXPTAAR19.61.HIT1"; transcript_id "LOCXPTAAR19.61.HIT1.transcript"; gene_name "LOCXPTAAR19.61.HIT1.TAAR.2R.312.7tm_1.exons2.RHFK01000455.1.Takifugu_flavidus";
RHFK01000455.1	exonerate:protein2genome:local	exon	19599	19736	.	+	.	gene_id "LOCXPTAAR22.66.HIT1"; transcript_id "LOCXPTAAR22.66.HIT1.transcript"; gene_name "LOCXPTAAR22.66.HIT1.TAAR.2R.312.7tm_1.exons2.RHFK01000455.1.Takifugu_flavidus";
RHFK01000455.1	exonerate:protein2genome:local	exon	19913	20710	.	+	.	gene_id "LOCXPTAAR22.66.HIT1"; transcript_id "LOCXPTAAR22.66.HIT1.transcript"; gene_name "LOCXPTAAR22.66.HIT1.TAAR.2R.312.7tm_1.exons2.RHFK01000455.1.Takifugu_flavidus";
RHFK01000455.1	exonerate:protein2genome:local	exon	26099	26236	.	+	.	gene_id "LOCXPTAAR21.67.HIT1"; transcript_id "LOCXPTAAR21.67.HIT1.transcript"; gene_name "LOCXPTAAR21.67.HIT1.TAAR.2R.312.7tm_1.exons2.RHFK01000455.1.Takifugu_flavidus";
RHFK01000455.1	exonerate:protein2genome:local	exon	26420	27217	.	+	.	gene_id "LOCXPTAAR21.67.HIT1"; transcript_id "LOCXPTAAR21.67.HIT1.transcript"; gene_name "LOCXPTAAR21.67.HIT1.TAAR.2R.312.7tm_1.exons2.RHFK01000455.1.Takifugu_flavidus";
RHFK01000457.1	exonerate:protein2genome:local	exon	8410	8547	.	+	.	gene_id "LOCXPTAAR22.71.HIT1"; transcript_id "LOCXPTAAR22.71.HIT1.transcript"; gene_name "LOCXPTAAR22.71.HIT1.TAAR.2R.311.7tm_1.exons2.RHFK01000457.1.Takifugu_flavidus";
RHFK01000457.1	exonerate:protein2genome:local	exon	8721	9515	.	+	.	gene_id "LOCXPTAAR22.71.HIT1"; transcript_id "LOCXPTAAR22.71.HIT1.transcript"; gene_name "LOCXPTAAR22.71.HIT1.TAAR.2R.311.7tm_1.exons2.RHFK01000457.1.Takifugu_flavidus";
RHFK01000457.1	exonerate:protein2genome:local	exon	14530	14667	.	+	.	gene_id "LOCXPTAAR23.73.HIT1"; transcript_id "LOCXPTAAR23.73.HIT1.transcript"; gene_name "LOCXPTAAR23.73.HIT1.TAAR.2R.313.7tm_1.exons2.RHFK01000457.1.Takifugu_flavidus";
RHFK01000457.1	exonerate:protein2genome:local	exon	14825	15625	.	+	.	gene_id "LOCXPTAAR23.73.HIT1"; transcript_id "LOCXPTAAR23.73.HIT1.transcript"; gene_name "LOCXPTAAR23.73.HIT1.TAAR.2R.313.7tm_1.exons2.RHFK01000457.1.Takifugu_flavidus";
CM011072.1	exonerate:protein2genome:local	exon	10223414	10223458	.	+	.	gene_id "LOCXPOra1.2.HIT1"; transcript_id "LOCXPOra1.2.HIT1.transcript"; gene_name "LOCXPOra1.2.HIT1.Ora.2R.309.7tm_1.exons3.CM011072.1.Takifugu_flavidus";
CM011072.1	exonerate:protein2genome:local	exon	10223510	10223524	.	+	.	gene_id "LOCXPOra1.2.HIT1"; transcript_id "LOCXPOra1.2.HIT1.transcript"; gene_name "LOCXPOra1.2.HIT1.Ora.2R.309.7tm_1.exons3.CM011072.1.Takifugu_flavidus";
CM011072.1	exonerate:protein2genome:local	exon	10223585	10224451	.	+	.	gene_id "LOCXPOra1.2.HIT1"; transcript_id "LOCXPOra1.2.HIT1.transcript"; gene_name "LOCXPOra1.2.HIT1.Ora.2R.309.7tm_1.exons3.CM011072.1.Takifugu_flavidus";
CM011073.1	exonerate:protein2genome:local	exon	18385091	18385978	.	+	.	gene_id "LOCXPENSTRUP00000004043.1.7.HIT1"; transcript_id "LOCXPENSTRUP00000004043.1.7.HIT1.transcript"; gene_name "LOCXPENSTRUP00000004043.1.7.HIT1.Ora.1R.296.V1R.exons1.CM011073.1.Takifugu_flavidus";
CM011087.1	exonerate:protein2genome:local	exon	10338985	10339875	.	+	.	gene_id "LOCXPENSTRUP00000055032.1.8.HIT1"; transcript_id "LOCXPENSTRUP00000055032.1.8.HIT1.transcript"; gene_name "LOCXPENSTRUP00000055032.1.8.HIT1.Ora.1R.297.7tm_1.exons1.CM011087.1.Takifugu_flavidus";
CM011080.1	exonerate:protein2genome:local	exon	6109321	6109583	.	+	.	gene_id "LOCXPOlfC1.245.HIT1"; transcript_id "LOCXPOlfC1.245.HIT1.transcript"; gene_name "LOCXPOlfC1.245.HIT1.OlfC.2R.890.ANF_receptor.exons12.CM011080.1.Takifugu_flavidus";
CM011080.1	exonerate:protein2genome:local	exon	6109664	6109899	.	+	.	gene_id "LOCXPOlfC1.245.HIT1"; transcript_id "LOCXPOlfC1.245.HIT1.transcript"; gene_name "LOCXPOlfC1.245.HIT1.OlfC.2R.890.ANF_receptor.exons12.CM011080.1.Takifugu_flavidus";
CM011080.1	exonerate:protein2genome:local	exon	6109974	6110068	.	+	.	gene_id "LOCXPOlfC1.245.HIT1"; transcript_id "LOCXPOlfC1.245.HIT1.transcript"; gene_name "LOCXPOlfC1.245.HIT1.OlfC.2R.890.ANF_receptor.exons12.CM011080.1.Takifugu_flavidus";
CM011080.1	exonerate:protein2genome:local	exon	6110150	6110329	.	+	.	gene_id "LOCXPOlfC1.245.HIT1"; transcript_id "LOCXPOlfC1.245.HIT1.transcript"; gene_name "LOCXPOlfC1.245.HIT1.OlfC.2R.890.ANF_receptor.exons12.CM011080.1.Takifugu_flavidus";
CM011080.1	exonerate:protein2genome:local	exon	6110402	6110590	.	+	.	gene_id "LOCXPOlfC1.245.HIT1"; transcript_id "LOCXPOlfC1.245.HIT1.transcript"; gene_name "LOCXPOlfC1.245.HIT1.OlfC.2R.890.ANF_receptor.exons12.CM011080.1.Takifugu_flavidus";
CM011080.1	exonerate:protein2genome:local	exon	6110682	6110933	.	+	.	gene_id "LOCXPOlfC1.245.HIT1"; transcript_id "LOCXPOlfC1.245.HIT1.transcript"; gene_name "LOCXPOlfC1.245.HIT1.OlfC.2R.890.ANF_receptor.exons12.CM011080.1.Takifugu_flavidus";
CM011080.1	exonerate:protein2genome:local	exon	6110988	6111212	.	+	.	gene_id "LOCXPOlfC1.245.HIT1"; transcript_id "LOCXPOlfC1.245.HIT1.transcript"; gene_name "LOCXPOlfC1.245.HIT1.OlfC.2R.890.ANF_receptor.exons12.CM011080.1.Takifugu_flavidus";
CM011080.1	exonerate:protein2genome:local	exon	6111305	6111514	.	+	.	gene_id "LOCXPOlfC1.245.HIT1"; transcript_id "LOCXPOlfC1.245.HIT1.transcript"; gene_name "LOCXPOlfC1.245.HIT1.OlfC.2R.890.ANF_receptor.exons12.CM011080.1.Takifugu_flavidus";
CM011080.1	exonerate:protein2genome:local	exon	6111588	6111711	.	+	.	gene_id "LOCXPOlfC1.245.HIT1"; transcript_id "LOCXPOlfC1.245.HIT1.transcript"; gene_name "LOCXPOlfC1.245.HIT1.OlfC.2R.890.ANF_receptor.exons12.CM011080.1.Takifugu_flavidus";
CM011080.1	exonerate:protein2genome:local	exon	6111786	6111979	.	+	.	gene_id "LOCXPOlfC1.245.HIT1"; transcript_id "LOCXPOlfC1.245.HIT1.transcript"; gene_name "LOCXPOlfC1.245.HIT1.OlfC.2R.890.ANF_receptor.exons12.CM011080.1.Takifugu_flavidus";
CM011080.1	exonerate:protein2genome:local	exon	6112057	6112338	.	+	.	gene_id "LOCXPOlfC1.245.HIT1"; transcript_id "LOCXPOlfC1.245.HIT1.transcript"; gene_name "LOCXPOlfC1.245.HIT1.OlfC.2R.890.ANF_receptor.exons12.CM011080.1.Takifugu_flavidus";
CM011080.1	exonerate:protein2genome:local	exon	6112435	6112854	.	+	.	gene_id "LOCXPOlfC1.245.HIT1"; transcript_id "LOCXPOlfC1.245.HIT1.transcript"; gene_name "LOCXPOlfC1.245.HIT1.OlfC.2R.890.ANF_receptor.exons12.CM011080.1.Takifugu_flavidus";
CM011080.1	exonerate:protein2genome:local	exon	6122921	6123183	.	+	.	gene_id "LOCXPOlfC2.100.HIT1"; transcript_id "LOCXPOlfC2.100.HIT1.transcript"; gene_name "LOCXPOlfC2.100.HIT1.OlfC.2R.891.ANF_receptor.exons12.CM011080.1.Takifugu_flavidus";
CM011080.1	exonerate:protein2genome:local	exon	6123265	6123500	.	+	.	gene_id "LOCXPOlfC2.100.HIT1"; transcript_id "LOCXPOlfC2.100.HIT1.transcript"; gene_name "LOCXPOlfC2.100.HIT1.OlfC.2R.891.ANF_receptor.exons12.CM011080.1.Takifugu_flavidus";
CM011080.1	exonerate:protein2genome:local	exon	6123576	6123670	.	+	.	gene_id "LOCXPOlfC2.100.HIT1"; transcript_id "LOCXPOlfC2.100.HIT1.transcript"; gene_name "LOCXPOlfC2.100.HIT1.OlfC.2R.891.ANF_receptor.exons12.CM011080.1.Takifugu_flavidus";
CM011080.1	exonerate:protein2genome:local	exon	6123750	6123929	.	+	.	gene_id "LOCXPOlfC2.100.HIT1"; transcript_id "LOCXPOlfC2.100.HIT1.transcript"; gene_name "LOCXPOlfC2.100.HIT1.OlfC.2R.891.ANF_receptor.exons12.CM011080.1.Takifugu_flavidus";
CM011080.1	exonerate:protein2genome:local	exon	6124002	6124190	.	+	.	gene_id "LOCXPOlfC2.100.HIT1"; transcript_id "LOCXPOlfC2.100.HIT1.transcript"; gene_name "LOCXPOlfC2.100.HIT1.OlfC.2R.891.ANF_receptor.exons12.CM011080.1.Takifugu_flavidus";
CM011080.1	exonerate:protein2genome:local	exon	6124282	6124533	.	+	.	gene_id "LOCXPOlfC2.100.HIT1"; transcript_id "LOCXPOlfC2.100.HIT1.transcript"; gene_name "LOCXPOlfC2.100.HIT1.OlfC.2R.891.ANF_receptor.exons12.CM011080.1.Takifugu_flavidus";
CM011080.1	exonerate:protein2genome:local	exon	6124588	6124812	.	+	.	gene_id "LOCXPOlfC2.100.HIT1"; transcript_id "LOCXPOlfC2.100.HIT1.transcript"; gene_name "LOCXPOlfC2.100.HIT1.OlfC.2R.891.ANF_receptor.exons12.CM011080.1.Takifugu_flavidus";
CM011080.1	exonerate:protein2genome:local	exon	6124905	6125114	.	+	.	gene_id "LOCXPOlfC2.100.HIT1"; transcript_id "LOCXPOlfC2.100.HIT1.transcript"; gene_name "LOCXPOlfC2.100.HIT1.OlfC.2R.891.ANF_receptor.exons12.CM011080.1.Takifugu_flavidus";
CM011080.1	exonerate:protein2genome:local	exon	6125188	6125311	.	+	.	gene_id "LOCXPOlfC2.100.HIT1"; transcript_id "LOCXPOlfC2.100.HIT1.transcript"; gene_name "LOCXPOlfC2.100.HIT1.OlfC.2R.891.ANF_receptor.exons12.CM011080.1.Takifugu_flavidus";
CM011080.1	exonerate:protein2genome:local	exon	6125386	6125579	.	+	.	gene_id "LOCXPOlfC2.100.HIT1"; transcript_id "LOCXPOlfC2.100.HIT1.transcript"; gene_name "LOCXPOlfC2.100.HIT1.OlfC.2R.891.ANF_receptor.exons12.CM011080.1.Takifugu_flavidus";
CM011080.1	exonerate:protein2genome:local	exon	6125657	6125938	.	+	.	gene_id "LOCXPOlfC2.100.HIT1"; transcript_id "LOCXPOlfC2.100.HIT1.transcript"; gene_name "LOCXPOlfC2.100.HIT1.OlfC.2R.891.ANF_receptor.exons12.CM011080.1.Takifugu_flavidus";
CM011080.1	exonerate:protein2genome:local	exon	6126035	6126457	.	+	.	gene_id "LOCXPOlfC2.100.HIT1"; transcript_id "LOCXPOlfC2.100.HIT1.transcript"; gene_name "LOCXPOlfC2.100.HIT1.OlfC.2R.891.ANF_receptor.exons12.CM011080.1.Takifugu_flavidus";
CM011080.1	exonerate:protein2genome:local	exon	6207731	6208611	.	-	.	gene_id "LOCXPOlfC3.184.HIT1"; transcript_id "LOCXPOlfC3.184.HIT1.transcript"; gene_name "LOCXPOlfC3.184.HIT1.OlfC.2R.871.ANF_receptor.exons9.CM011080.1.Takifugu_flavidus";
CM011080.1	exonerate:protein2genome:local	exon	6208679	6208802	.	-	.	gene_id "LOCXPOlfC3.184.HIT1"; transcript_id "LOCXPOlfC3.184.HIT1.transcript"; gene_name "LOCXPOlfC3.184.HIT1.OlfC.2R.871.ANF_receptor.exons9.CM011080.1.Takifugu_flavidus";
CM011080.1	exonerate:protein2genome:local	exon	6208882	6209109	.	-	.	gene_id "LOCXPOlfC3.184.HIT1"; transcript_id "LOCXPOlfC3.184.HIT1.transcript"; gene_name "LOCXPOlfC3.184.HIT1.OlfC.2R.871.ANF_receptor.exons9.CM011080.1.Takifugu_flavidus";
CM011080.1	exonerate:protein2genome:local	exon	6209226	6209492	.	-	.	gene_id "LOCXPOlfC3.184.HIT1"; transcript_id "LOCXPOlfC3.184.HIT1.transcript"; gene_name "LOCXPOlfC3.184.HIT1.OlfC.2R.871.ANF_receptor.exons9.CM011080.1.Takifugu_flavidus";
CM011080.1	exonerate:protein2genome:local	exon	6209565	6209780	.	-	.	gene_id "LOCXPOlfC3.184.HIT1"; transcript_id "LOCXPOlfC3.184.HIT1.transcript"; gene_name "LOCXPOlfC3.184.HIT1.OlfC.2R.871.ANF_receptor.exons9.CM011080.1.Takifugu_flavidus";
CM011080.1	exonerate:protein2genome:local	exon	6209853	6210122	.	-	.	gene_id "LOCXPOlfC3.184.HIT1"; transcript_id "LOCXPOlfC3.184.HIT1.transcript"; gene_name "LOCXPOlfC3.184.HIT1.OlfC.2R.871.ANF_receptor.exons9.CM011080.1.Takifugu_flavidus";
CM011080.1	exonerate:protein2genome:local	exon	6210236	6210322	.	-	.	gene_id "LOCXPOlfC3.184.HIT1"; transcript_id "LOCXPOlfC3.184.HIT1.transcript"; gene_name "LOCXPOlfC3.184.HIT1.OlfC.2R.871.ANF_receptor.exons9.CM011080.1.Takifugu_flavidus";
CM011080.1	exonerate:protein2genome:local	exon	6210396	6210690	.	-	.	gene_id "LOCXPOlfC3.184.HIT1"; transcript_id "LOCXPOlfC3.184.HIT1.transcript"; gene_name "LOCXPOlfC3.184.HIT1.OlfC.2R.871.ANF_receptor.exons9.CM011080.1.Takifugu_flavidus";
CM011080.1	exonerate:protein2genome:local	exon	6210792	6211036	.	-	.	gene_id "LOCXPOlfC3.184.HIT1"; transcript_id "LOCXPOlfC3.184.HIT1.transcript"; gene_name "LOCXPOlfC3.184.HIT1.OlfC.2R.871.ANF_receptor.exons9.CM011080.1.Takifugu_flavidus";
CM011080.1	exonerate:protein2genome:local	exon	6212661	6212920	.	+	.	gene_id "LOCXPOlfC4.186.HIT1"; transcript_id "LOCXPOlfC4.186.HIT1.transcript"; gene_name "LOCXPOlfC4.186.HIT1.OlfC.2R.862.ANF_receptor.exons8.CM011080.1.Takifugu_flavidus";
CM011080.1	exonerate:protein2genome:local	exon	6213107	6213401	.	+	.	gene_id "LOCXPOlfC4.186.HIT1"; transcript_id "LOCXPOlfC4.186.HIT1.transcript"; gene_name "LOCXPOlfC4.186.HIT1.OlfC.2R.862.ANF_receptor.exons8.CM011080.1.Takifugu_flavidus";
CM011080.1	exonerate:protein2genome:local	exon	6213482	6213771	.	+	.	gene_id "LOCXPOlfC4.186.HIT1"; transcript_id "LOCXPOlfC4.186.HIT1.transcript"; gene_name "LOCXPOlfC4.186.HIT1.OlfC.2R.862.ANF_receptor.exons8.CM011080.1.Takifugu_flavidus";
CM011080.1	exonerate:protein2genome:local	exon	6213857	6214152	.	+	.	gene_id "LOCXPOlfC4.186.HIT1"; transcript_id "LOCXPOlfC4.186.HIT1.transcript"; gene_name "LOCXPOlfC4.186.HIT1.OlfC.2R.862.ANF_receptor.exons8.CM011080.1.Takifugu_flavidus";
CM011080.1	exonerate:protein2genome:local	exon	6214252	6214457	.	+	.	gene_id "LOCXPOlfC4.186.HIT1"; transcript_id "LOCXPOlfC4.186.HIT1.transcript"; gene_name "LOCXPOlfC4.186.HIT1.OlfC.2R.862.ANF_receptor.exons8.CM011080.1.Takifugu_flavidus";
CM011080.1	exonerate:protein2genome:local	exon	6214556	6214777	.	+	.	gene_id "LOCXPOlfC4.186.HIT1"; transcript_id "LOCXPOlfC4.186.HIT1.transcript"; gene_name "LOCXPOlfC4.186.HIT1.OlfC.2R.862.ANF_receptor.exons8.CM011080.1.Takifugu_flavidus";
CM011080.1	exonerate:protein2genome:local	exon	6215050	6215173	.	+	.	gene_id "LOCXPOlfC4.186.HIT1"; transcript_id "LOCXPOlfC4.186.HIT1.transcript"; gene_name "LOCXPOlfC4.186.HIT1.OlfC.2R.862.ANF_receptor.exons8.CM011080.1.Takifugu_flavidus";
CM011080.1	exonerate:protein2genome:local	exon	6215250	6216142	.	+	.	gene_id "LOCXPOlfC4.186.HIT1"; transcript_id "LOCXPOlfC4.186.HIT1.transcript"; gene_name "LOCXPOlfC4.186.HIT1.OlfC.2R.862.ANF_receptor.exons8.CM011080.1.Takifugu_flavidus";
CM011080.1	exonerate:protein2genome:local	exon	6217032	6217924	.	-	.	gene_id "LOCXPOlfC5.197.HIT1"; transcript_id "LOCXPOlfC5.197.HIT1.transcript"; gene_name "LOCXPOlfC5.197.HIT1.OlfC.2R.869.ANF_receptor.exons8.CM011080.1.Takifugu_flavidus";
CM011080.1	exonerate:protein2genome:local	exon	6218002	6218125	.	-	.	gene_id "LOCXPOlfC5.197.HIT1"; transcript_id "LOCXPOlfC5.197.HIT1.transcript"; gene_name "LOCXPOlfC5.197.HIT1.OlfC.2R.869.ANF_receptor.exons8.CM011080.1.Takifugu_flavidus";
CM011080.1	exonerate:protein2genome:local	exon	6218282	6218503	.	-	.	gene_id "LOCXPOlfC5.197.HIT1"; transcript_id "LOCXPOlfC5.197.HIT1.transcript"; gene_name "LOCXPOlfC5.197.HIT1.OlfC.2R.869.ANF_receptor.exons8.CM011080.1.Takifugu_flavidus";
CM011080.1	exonerate:protein2genome:local	exon	6218602	6218807	.	-	.	gene_id "LOCXPOlfC5.197.HIT1"; transcript_id "LOCXPOlfC5.197.HIT1.transcript"; gene_name "LOCXPOlfC5.197.HIT1.OlfC.2R.869.ANF_receptor.exons8.CM011080.1.Takifugu_flavidus";
CM011080.1	exonerate:protein2genome:local	exon	6218909	6219204	.	-	.	gene_id "LOCXPOlfC5.197.HIT1"; transcript_id "LOCXPOlfC5.197.HIT1.transcript"; gene_name "LOCXPOlfC5.197.HIT1.OlfC.2R.869.ANF_receptor.exons8.CM011080.1.Takifugu_flavidus";
CM011080.1	exonerate:protein2genome:local	exon	6219288	6219577	.	-	.	gene_id "LOCXPOlfC5.197.HIT1"; transcript_id "LOCXPOlfC5.197.HIT1.transcript"; gene_name "LOCXPOlfC5.197.HIT1.OlfC.2R.869.ANF_receptor.exons8.CM011080.1.Takifugu_flavidus";
CM011080.1	exonerate:protein2genome:local	exon	6222224	6222518	.	-	.	gene_id "LOCXPOlfC5.197.HIT1"; transcript_id "LOCXPOlfC5.197.HIT1.transcript"; gene_name "LOCXPOlfC5.197.HIT1.OlfC.2R.869.ANF_receptor.exons8.CM011080.1.Takifugu_flavidus";
CM011080.1	exonerate:protein2genome:local	exon	6222714	6222994	.	-	.	gene_id "LOCXPOlfC5.197.HIT1"; transcript_id "LOCXPOlfC5.197.HIT1.transcript"; gene_name "LOCXPOlfC5.197.HIT1.OlfC.2R.869.ANF_receptor.exons8.CM011080.1.Takifugu_flavidus";
CM011080.1	exonerate:protein2genome:local	exon	6230827	6231719	.	-	.	gene_id "LOCXPOlfC5.213.HIT1"; transcript_id "LOCXPOlfC5.213.HIT1.transcript"; gene_name "LOCXPOlfC5.213.HIT1.OlfC.2R.824.ANF_receptor.exons8.CM011080.1.Takifugu_flavidus";
CM011080.1	exonerate:protein2genome:local	exon	6231797	6231920	.	-	.	gene_id "LOCXPOlfC5.213.HIT1"; transcript_id "LOCXPOlfC5.213.HIT1.transcript"; gene_name "LOCXPOlfC5.213.HIT1.OlfC.2R.824.ANF_receptor.exons8.CM011080.1.Takifugu_flavidus";
CM011080.1	exonerate:protein2genome:local	exon	6232077	6232298	.	-	.	gene_id "LOCXPOlfC5.213.HIT1"; transcript_id "LOCXPOlfC5.213.HIT1.transcript"; gene_name "LOCXPOlfC5.213.HIT1.OlfC.2R.824.ANF_receptor.exons8.CM011080.1.Takifugu_flavidus";
CM011080.1	exonerate:protein2genome:local	exon	6232397	6232602	.	-	.	gene_id "LOCXPOlfC5.213.HIT1"; transcript_id "LOCXPOlfC5.213.HIT1.transcript"; gene_name "LOCXPOlfC5.213.HIT1.OlfC.2R.824.ANF_receptor.exons8.CM011080.1.Takifugu_flavidus";
CM011080.1	exonerate:protein2genome:local	exon	6232704	6232999	.	-	.	gene_id "LOCXPOlfC5.213.HIT1"; transcript_id "LOCXPOlfC5.213.HIT1.transcript"; gene_name "LOCXPOlfC5.213.HIT1.OlfC.2R.824.ANF_receptor.exons8.CM011080.1.Takifugu_flavidus";
CM011080.1	exonerate:protein2genome:local	exon	6233083	6233372	.	-	.	gene_id "LOCXPOlfC5.213.HIT1"; transcript_id "LOCXPOlfC5.213.HIT1.transcript"; gene_name "LOCXPOlfC5.213.HIT1.OlfC.2R.824.ANF_receptor.exons8.CM011080.1.Takifugu_flavidus";
CM011080.1	exonerate:protein2genome:local	exon	6233453	6233747	.	-	.	gene_id "LOCXPOlfC5.213.HIT1"; transcript_id "LOCXPOlfC5.213.HIT1.transcript"; gene_name "LOCXPOlfC5.213.HIT1.OlfC.2R.824.ANF_receptor.exons8.CM011080.1.Takifugu_flavidus";
CM011080.1	exonerate:protein2genome:local	exon	6233943	6234219	.	-	.	gene_id "LOCXPOlfC5.213.HIT1"; transcript_id "LOCXPOlfC5.213.HIT1.transcript"; gene_name "LOCXPOlfC5.213.HIT1.OlfC.2R.824.ANF_receptor.exons8.CM011080.1.Takifugu_flavidus";
CM011080.1	exonerate:protein2genome:local	exon	6235193	6236085	.	-	.	gene_id "LOCXPOlfC7.222.HIT1"; transcript_id "LOCXPOlfC7.222.HIT1.transcript"; gene_name "LOCXPOlfC7.222.HIT1.OlfC.2R.824.ANF_receptor.exons8.CM011080.1.Takifugu_flavidus";
CM011080.1	exonerate:protein2genome:local	exon	6236163	6236286	.	-	.	gene_id "LOCXPOlfC7.222.HIT1"; transcript_id "LOCXPOlfC7.222.HIT1.transcript"; gene_name "LOCXPOlfC7.222.HIT1.OlfC.2R.824.ANF_receptor.exons8.CM011080.1.Takifugu_flavidus";
CM011080.1	exonerate:protein2genome:local	exon	6236443	6236664	.	-	.	gene_id "LOCXPOlfC7.222.HIT1"; transcript_id "LOCXPOlfC7.222.HIT1.transcript"; gene_name "LOCXPOlfC7.222.HIT1.OlfC.2R.824.ANF_receptor.exons8.CM011080.1.Takifugu_flavidus";
CM011080.1	exonerate:protein2genome:local	exon	6236763	6236968	.	-	.	gene_id "LOCXPOlfC7.222.HIT1"; transcript_id "LOCXPOlfC7.222.HIT1.transcript"; gene_name "LOCXPOlfC7.222.HIT1.OlfC.2R.824.ANF_receptor.exons8.CM011080.1.Takifugu_flavidus";
CM011080.1	exonerate:protein2genome:local	exon	6237070	6237365	.	-	.	gene_id "LOCXPOlfC7.222.HIT1"; transcript_id "LOCXPOlfC7.222.HIT1.transcript"; gene_name "LOCXPOlfC7.222.HIT1.OlfC.2R.824.ANF_receptor.exons8.CM011080.1.Takifugu_flavidus";
CM011080.1	exonerate:protein2genome:local	exon	6237451	6237740	.	-	.	gene_id "LOCXPOlfC7.222.HIT1"; transcript_id "LOCXPOlfC7.222.HIT1.transcript"; gene_name "LOCXPOlfC7.222.HIT1.OlfC.2R.824.ANF_receptor.exons8.CM011080.1.Takifugu_flavidus";
CM011080.1	exonerate:protein2genome:local	exon	6237821	6238115	.	-	.	gene_id "LOCXPOlfC7.222.HIT1"; transcript_id "LOCXPOlfC7.222.HIT1.transcript"; gene_name "LOCXPOlfC7.222.HIT1.OlfC.2R.824.ANF_receptor.exons8.CM011080.1.Takifugu_flavidus";
CM011080.1	exonerate:protein2genome:local	exon	6238235	6238380	.	-	.	gene_id "LOCXPOlfC7.222.HIT1"; transcript_id "LOCXPOlfC7.222.HIT1.transcript"; gene_name "LOCXPOlfC7.222.HIT1.OlfC.2R.824.ANF_receptor.exons8.CM011080.1.Takifugu_flavidus";
CM011080.1	exonerate:protein2genome:local	exon	6248664	6248809	.	+	.	gene_id "LOCXPOlfC13.231.HIT1"; transcript_id "LOCXPOlfC13.231.HIT1.transcript"; gene_name "LOCXPOlfC13.231.HIT1.OlfC.2R.726.ANF_receptor.exons14.CM011080.1.Takifugu_flavidus";
CM011080.1	exonerate:protein2genome:local	exon	6248889	6249045	.	+	.	gene_id "LOCXPOlfC13.231.HIT1"; transcript_id "LOCXPOlfC13.231.HIT1.transcript"; gene_name "LOCXPOlfC13.231.HIT1.OlfC.2R.726.ANF_receptor.exons14.CM011080.1.Takifugu_flavidus";
CM011080.1	exonerate:protein2genome:local	exon	6249164	6249176	.	+	.	gene_id "LOCXPOlfC13.231.HIT1"; transcript_id "LOCXPOlfC13.231.HIT1.transcript"; gene_name "LOCXPOlfC13.231.HIT1.OlfC.2R.726.ANF_receptor.exons14.CM011080.1.Takifugu_flavidus";
CM011080.1	exonerate:protein2genome:local	exon	6249224	6249342	.	+	.	gene_id "LOCXPOlfC13.231.HIT1"; transcript_id "LOCXPOlfC13.231.HIT1.transcript"; gene_name "LOCXPOlfC13.231.HIT1.OlfC.2R.726.ANF_receptor.exons14.CM011080.1.Takifugu_flavidus";
CM011080.1	exonerate:protein2genome:local	exon	6249424	6249576	.	+	.	gene_id "LOCXPOlfC13.231.HIT1"; transcript_id "LOCXPOlfC13.231.HIT1.transcript"; gene_name "LOCXPOlfC13.231.HIT1.OlfC.2R.726.ANF_receptor.exons14.CM011080.1.Takifugu_flavidus";
CM011080.1	exonerate:protein2genome:local	exon	6249650	6249850	.	+	.	gene_id "LOCXPOlfC13.231.HIT1"; transcript_id "LOCXPOlfC13.231.HIT1.transcript"; gene_name "LOCXPOlfC13.231.HIT1.OlfC.2R.726.ANF_receptor.exons14.CM011080.1.Takifugu_flavidus";
CM011080.1	exonerate:protein2genome:local	exon	6249929	6250164	.	+	.	gene_id "LOCXPOlfC13.231.HIT1"; transcript_id "LOCXPOlfC13.231.HIT1.transcript"; gene_name "LOCXPOlfC13.231.HIT1.OlfC.2R.726.ANF_receptor.exons14.CM011080.1.Takifugu_flavidus";
CM011080.1	exonerate:protein2genome:local	exon	6250243	6250465	.	+	.	gene_id "LOCXPOlfC13.231.HIT1"; transcript_id "LOCXPOlfC13.231.HIT1.transcript"; gene_name "LOCXPOlfC13.231.HIT1.OlfC.2R.726.ANF_receptor.exons14.CM011080.1.Takifugu_flavidus";
CM011080.1	exonerate:protein2genome:local	exon	6250544	6250674	.	+	.	gene_id "LOCXPOlfC13.231.HIT1"; transcript_id "LOCXPOlfC13.231.HIT1.transcript"; gene_name "LOCXPOlfC13.231.HIT1.OlfC.2R.726.ANF_receptor.exons14.CM011080.1.Takifugu_flavidus";
CM011080.1	exonerate:protein2genome:local	exon	6250794	6250890	.	+	.	gene_id "LOCXPOlfC13.231.HIT1"; transcript_id "LOCXPOlfC13.231.HIT1.transcript"; gene_name "LOCXPOlfC13.231.HIT1.OlfC.2R.726.ANF_receptor.exons14.CM011080.1.Takifugu_flavidus";
CM011080.1	exonerate:protein2genome:local	exon	6250960	6251083	.	+	.	gene_id "LOCXPOlfC13.231.HIT1"; transcript_id "LOCXPOlfC13.231.HIT1.transcript"; gene_name "LOCXPOlfC13.231.HIT1.OlfC.2R.726.ANF_receptor.exons14.CM011080.1.Takifugu_flavidus";
CM011080.1	exonerate:protein2genome:local	exon	6251177	6251652	.	+	.	gene_id "LOCXPOlfC13.231.HIT1"; transcript_id "LOCXPOlfC13.231.HIT1.transcript"; gene_name "LOCXPOlfC13.231.HIT1.OlfC.2R.726.ANF_receptor.exons14.CM011080.1.Takifugu_flavidus";
CM011080.1	exonerate:protein2genome:local	exon	6251753	6251833	.	+	.	gene_id "LOCXPOlfC13.231.HIT1"; transcript_id "LOCXPOlfC13.231.HIT1.transcript"; gene_name "LOCXPOlfC13.231.HIT1.OlfC.2R.726.ANF_receptor.exons14.CM011080.1.Takifugu_flavidus";
CM011080.1	exonerate:protein2genome:local	exon	6251915	6252259	.	+	.	gene_id "LOCXPOlfC13.231.HIT1"; transcript_id "LOCXPOlfC13.231.HIT1.transcript"; gene_name "LOCXPOlfC13.231.HIT1.OlfC.2R.726.ANF_receptor.exons14.CM011080.1.Takifugu_flavidus";
CM011080.1	exonerate:protein2genome:local	exon	6252996	6253894	.	-	.	gene_id "LOCXPOlfC8.233.HIT1"; transcript_id "LOCXPOlfC8.233.HIT1.transcript"; gene_name "LOCXPOlfC8.233.HIT1.OlfC.2R.851.ANF_receptor.exons8.CM011080.1.Takifugu_flavidus";
CM011080.1	exonerate:protein2genome:local	exon	6253967	6254070	.	-	.	gene_id "LOCXPOlfC8.233.HIT1"; transcript_id "LOCXPOlfC8.233.HIT1.transcript"; gene_name "LOCXPOlfC8.233.HIT1.OlfC.2R.851.ANF_receptor.exons8.CM011080.1.Takifugu_flavidus";
CM011080.1	exonerate:protein2genome:local	exon	6254775	6255025	.	-	.	gene_id "LOCXPOlfC8.233.HIT1"; transcript_id "LOCXPOlfC8.233.HIT1.transcript"; gene_name "LOCXPOlfC8.233.HIT1.OlfC.2R.851.ANF_receptor.exons8.CM011080.1.Takifugu_flavidus";
CM011080.1	exonerate:protein2genome:local	exon	6255102	6255635	.	-	.	gene_id "LOCXPOlfC8.233.HIT1"; transcript_id "LOCXPOlfC8.233.HIT1.transcript"; gene_name "LOCXPOlfC8.233.HIT1.OlfC.2R.851.ANF_receptor.exons8.CM011080.1.Takifugu_flavidus";
CM011080.1	exonerate:protein2genome:local	exon	6255725	6255916	.	-	.	gene_id "LOCXPOlfC8.233.HIT1"; transcript_id "LOCXPOlfC8.233.HIT1.transcript"; gene_name "LOCXPOlfC8.233.HIT1.OlfC.2R.851.ANF_receptor.exons8.CM011080.1.Takifugu_flavidus";
CM011080.1	exonerate:protein2genome:local	exon	6256001	6256087	.	-	.	gene_id "LOCXPOlfC8.233.HIT1"; transcript_id "LOCXPOlfC8.233.HIT1.transcript"; gene_name "LOCXPOlfC8.233.HIT1.OlfC.2R.851.ANF_receptor.exons8.CM011080.1.Takifugu_flavidus";
CM011080.1	exonerate:protein2genome:local	exon	6256293	6256581	.	-	.	gene_id "LOCXPOlfC8.233.HIT1"; transcript_id "LOCXPOlfC8.233.HIT1.transcript"; gene_name "LOCXPOlfC8.233.HIT1.OlfC.2R.851.ANF_receptor.exons8.CM011080.1.Takifugu_flavidus";
CM011080.1	exonerate:protein2genome:local	exon	6256796	6256992	.	-	.	gene_id "LOCXPOlfC8.233.HIT1"; transcript_id "LOCXPOlfC8.233.HIT1.transcript"; gene_name "LOCXPOlfC8.233.HIT1.OlfC.2R.851.ANF_receptor.exons8.CM011080.1.Takifugu_flavidus";
CM011080.1	exonerate:protein2genome:local	exon	6258287	6259197	.	-	.	gene_id "LOCXPOlfC12.236.HIT1"; transcript_id "LOCXPOlfC12.236.HIT1.transcript"; gene_name "LOCXPOlfC12.236.HIT1.OlfC.2R.838.ANF_receptor.exons6.CM011080.1.Takifugu_flavidus";
CM011080.1	exonerate:protein2genome:local	exon	6259266	6259389	.	-	.	gene_id "LOCXPOlfC12.236.HIT1"; transcript_id "LOCXPOlfC12.236.HIT1.transcript"; gene_name "LOCXPOlfC12.236.HIT1.OlfC.2R.838.ANF_receptor.exons6.CM011080.1.Takifugu_flavidus";
CM011080.1	exonerate:protein2genome:local	exon	6259489	6259716	.	-	.	gene_id "LOCXPOlfC12.236.HIT1"; transcript_id "LOCXPOlfC12.236.HIT1.transcript"; gene_name "LOCXPOlfC12.236.HIT1.OlfC.2R.838.ANF_receptor.exons6.CM011080.1.Takifugu_flavidus";
CM011080.1	exonerate:protein2genome:local	exon	6259788	6260591	.	-	.	gene_id "LOCXPOlfC12.236.HIT1"; transcript_id "LOCXPOlfC12.236.HIT1.transcript"; gene_name "LOCXPOlfC12.236.HIT1.OlfC.2R.838.ANF_receptor.exons6.CM011080.1.Takifugu_flavidus";
CM011080.1	exonerate:protein2genome:local	exon	6260670	6260931	.	-	.	gene_id "LOCXPOlfC12.236.HIT1"; transcript_id "LOCXPOlfC12.236.HIT1.transcript"; gene_name "LOCXPOlfC12.236.HIT1.OlfC.2R.838.ANF_receptor.exons6.CM011080.1.Takifugu_flavidus";
CM011080.1	exonerate:protein2genome:local	exon	6261010	6261194	.	-	.	gene_id "LOCXPOlfC12.236.HIT1"; transcript_id "LOCXPOlfC12.236.HIT1.transcript"; gene_name "LOCXPOlfC12.236.HIT1.OlfC.2R.838.ANF_receptor.exons6.CM011080.1.Takifugu_flavidus";
CM011080.1	exonerate:protein2genome:local	exon	6268753	6269645	.	-	.	gene_id "LOCXPOlfC10.240.HIT2"; transcript_id "LOCXPOlfC10.240.HIT2.transcript"; gene_name "LOCXPOlfC10.240.HIT2.OlfC.2R.839.ANF_receptor.exons7.CM011080.1.Takifugu_flavidus";
CM011080.1	exonerate:protein2genome:local	exon	6269751	6269874	.	-	.	gene_id "LOCXPOlfC10.240.HIT2"; transcript_id "LOCXPOlfC10.240.HIT2.transcript"; gene_name "LOCXPOlfC10.240.HIT2.OlfC.2R.839.ANF_receptor.exons7.CM011080.1.Takifugu_flavidus";
CM011080.1	exonerate:protein2genome:local	exon	6269976	6270203	.	-	.	gene_id "LOCXPOlfC10.240.HIT2"; transcript_id "LOCXPOlfC10.240.HIT2.transcript"; gene_name "LOCXPOlfC10.240.HIT2.OlfC.2R.839.ANF_receptor.exons7.CM011080.1.Takifugu_flavidus";
CM011080.1	exonerate:protein2genome:local	exon	6270241	6270269	.	-	.	gene_id "LOCXPOlfC10.240.HIT2"; transcript_id "LOCXPOlfC10.240.HIT2.transcript"; gene_name "LOCXPOlfC10.240.HIT2.OlfC.2R.839.ANF_receptor.exons7.CM011080.1.Takifugu_flavidus";
CM011080.1	exonerate:protein2genome:local	exon	6270323	6271082	.	-	.	gene_id "LOCXPOlfC10.240.HIT2"; transcript_id "LOCXPOlfC10.240.HIT2.transcript"; gene_name "LOCXPOlfC10.240.HIT2.OlfC.2R.839.ANF_receptor.exons7.CM011080.1.Takifugu_flavidus";
CM011080.1	exonerate:protein2genome:local	exon	6271190	6271478	.	-	.	gene_id "LOCXPOlfC10.240.HIT2"; transcript_id "LOCXPOlfC10.240.HIT2.transcript"; gene_name "LOCXPOlfC10.240.HIT2.OlfC.2R.839.ANF_receptor.exons7.CM011080.1.Takifugu_flavidus";
CM011080.1	exonerate:protein2genome:local	exon	6271569	6271762	.	-	.	gene_id "LOCXPOlfC10.240.HIT2"; transcript_id "LOCXPOlfC10.240.HIT2.transcript"; gene_name "LOCXPOlfC10.240.HIT2.OlfC.2R.839.ANF_receptor.exons7.CM011080.1.Takifugu_flavidus";
CM011080.1	exonerate:protein2genome:local	exon	6276925	6277817	.	-	.	gene_id "LOCXPOlfC9.247.HIT1"; transcript_id "LOCXPOlfC9.247.HIT1.transcript"; gene_name "LOCXPOlfC9.247.HIT1.OlfC.2R.858.ANF_receptor.exons6.CM011080.1.Takifugu_flavidus";
CM011080.1	exonerate:protein2genome:local	exon	6278497	6278620	.	-	.	gene_id "LOCXPOlfC9.247.HIT1"; transcript_id "LOCXPOlfC9.247.HIT1.transcript"; gene_name "LOCXPOlfC9.247.HIT1.OlfC.2R.858.ANF_receptor.exons6.CM011080.1.Takifugu_flavidus";
CM011080.1	exonerate:protein2genome:local	exon	6278704	6278931	.	-	.	gene_id "LOCXPOlfC9.247.HIT1"; transcript_id "LOCXPOlfC9.247.HIT1.transcript"; gene_name "LOCXPOlfC9.247.HIT1.OlfC.2R.858.ANF_receptor.exons6.CM011080.1.Takifugu_flavidus";
CM011080.1	exonerate:protein2genome:local	exon	6279008	6279808	.	-	.	gene_id "LOCXPOlfC9.247.HIT1"; transcript_id "LOCXPOlfC9.247.HIT1.transcript"; gene_name "LOCXPOlfC9.247.HIT1.OlfC.2R.858.ANF_receptor.exons6.CM011080.1.Takifugu_flavidus";
CM011080.1	exonerate:protein2genome:local	exon	6279911	6280205	.	-	.	gene_id "LOCXPOlfC9.247.HIT1"; transcript_id "LOCXPOlfC9.247.HIT1.transcript"; gene_name "LOCXPOlfC9.247.HIT1.OlfC.2R.858.ANF_receptor.exons6.CM011080.1.Takifugu_flavidus";
CM011080.1	exonerate:protein2genome:local	exon	6280317	6280549	.	-	.	gene_id "LOCXPOlfC9.247.HIT1"; transcript_id "LOCXPOlfC9.247.HIT1.transcript"; gene_name "LOCXPOlfC9.247.HIT1.OlfC.2R.858.ANF_receptor.exons6.CM011080.1.Takifugu_flavidus";
CM011080.1	exonerate:protein2genome:local	exon	6281648	6282540	.	-	.	gene_id "LOCXPOlfC10.251.HIT1"; transcript_id "LOCXPOlfC10.251.HIT1.transcript"; gene_name "LOCXPOlfC10.251.HIT1.OlfC.2R.845.ANF_receptor.exons6.CM011080.1.Takifugu_flavidus";
CM011080.1	exonerate:protein2genome:local	exon	6282851	6282974	.	-	.	gene_id "LOCXPOlfC10.251.HIT1"; transcript_id "LOCXPOlfC10.251.HIT1.transcript"; gene_name "LOCXPOlfC10.251.HIT1.OlfC.2R.845.ANF_receptor.exons6.CM011080.1.Takifugu_flavidus";
CM011080.1	exonerate:protein2genome:local	exon	6283110	6283337	.	-	.	gene_id "LOCXPOlfC10.251.HIT1"; transcript_id "LOCXPOlfC10.251.HIT1.transcript"; gene_name "LOCXPOlfC10.251.HIT1.OlfC.2R.845.ANF_receptor.exons6.CM011080.1.Takifugu_flavidus";
CM011080.1	exonerate:protein2genome:local	exon	6283419	6284216	.	-	.	gene_id "LOCXPOlfC10.251.HIT1"; transcript_id "LOCXPOlfC10.251.HIT1.transcript"; gene_name "LOCXPOlfC10.251.HIT1.OlfC.2R.845.ANF_receptor.exons6.CM011080.1.Takifugu_flavidus";
CM011080.1	exonerate:protein2genome:local	exon	6284297	6284591	.	-	.	gene_id "LOCXPOlfC10.251.HIT1"; transcript_id "LOCXPOlfC10.251.HIT1.transcript"; gene_name "LOCXPOlfC10.251.HIT1.OlfC.2R.845.ANF_receptor.exons6.CM011080.1.Takifugu_flavidus";
CM011080.1	exonerate:protein2genome:local	exon	6284737	6284933	.	-	.	gene_id "LOCXPOlfC10.251.HIT1"; transcript_id "LOCXPOlfC10.251.HIT1.transcript"; gene_name "LOCXPOlfC10.251.HIT1.OlfC.2R.845.ANF_receptor.exons6.CM011080.1.Takifugu_flavidus";
CM011080.1	exonerate:protein2genome:local	exon	6286017	6286909	.	-	.	gene_id "LOCXPOlfC11.255.HIT1"; transcript_id "LOCXPOlfC11.255.HIT1.transcript"; gene_name "LOCXPOlfC11.255.HIT1.OlfC.2R.854.ANF_receptor.exons6.CM011080.1.Takifugu_flavidus";
CM011080.1	exonerate:protein2genome:local	exon	6287029	6287152	.	-	.	gene_id "LOCXPOlfC11.255.HIT1"; transcript_id "LOCXPOlfC11.255.HIT1.transcript"; gene_name "LOCXPOlfC11.255.HIT1.OlfC.2R.854.ANF_receptor.exons6.CM011080.1.Takifugu_flavidus";
CM011080.1	exonerate:protein2genome:local	exon	6287293	6287514	.	-	.	gene_id "LOCXPOlfC11.255.HIT1"; transcript_id "LOCXPOlfC11.255.HIT1.transcript"; gene_name "LOCXPOlfC11.255.HIT1.OlfC.2R.854.ANF_receptor.exons6.CM011080.1.Takifugu_flavidus";
CM011080.1	exonerate:protein2genome:local	exon	6287594	6288391	.	-	.	gene_id "LOCXPOlfC11.255.HIT1"; transcript_id "LOCXPOlfC11.255.HIT1.transcript"; gene_name "LOCXPOlfC11.255.HIT1.OlfC.2R.854.ANF_receptor.exons6.CM011080.1.Takifugu_flavidus";
CM011080.1	exonerate:protein2genome:local	exon	6288471	6288768	.	-	.	gene_id "LOCXPOlfC11.255.HIT1"; transcript_id "LOCXPOlfC11.255.HIT1.transcript"; gene_name "LOCXPOlfC11.255.HIT1.OlfC.2R.854.ANF_receptor.exons6.CM011080.1.Takifugu_flavidus";
CM011080.1	exonerate:protein2genome:local	exon	6288914	6289140	.	-	.	gene_id "LOCXPOlfC11.255.HIT1"; transcript_id "LOCXPOlfC11.255.HIT1.transcript"; gene_name "LOCXPOlfC11.255.HIT1.OlfC.2R.854.ANF_receptor.exons6.CM011080.1.Takifugu_flavidus";
CM011080.1	exonerate:protein2genome:local	exon	6290033	6290943	.	-	.	gene_id "LOCXPOlfC12.261.HIT1"; transcript_id "LOCXPOlfC12.261.HIT1.transcript"; gene_name "LOCXPOlfC12.261.HIT1.OlfC.2R.857.ANF_receptor.exons6.CM011080.1.Takifugu_flavidus";
CM011080.1	exonerate:protein2genome:local	exon	6291076	6291199	.	-	.	gene_id "LOCXPOlfC12.261.HIT1"; transcript_id "LOCXPOlfC12.261.HIT1.transcript"; gene_name "LOCXPOlfC12.261.HIT1.OlfC.2R.857.ANF_receptor.exons6.CM011080.1.Takifugu_flavidus";
CM011080.1	exonerate:protein2genome:local	exon	6291289	6291519	.	-	.	gene_id "LOCXPOlfC12.261.HIT1"; transcript_id "LOCXPOlfC12.261.HIT1.transcript"; gene_name "LOCXPOlfC12.261.HIT1.OlfC.2R.857.ANF_receptor.exons6.CM011080.1.Takifugu_flavidus";
CM011080.1	exonerate:protein2genome:local	exon	6291599	6292411	.	-	.	gene_id "LOCXPOlfC12.261.HIT1"; transcript_id "LOCXPOlfC12.261.HIT1.transcript"; gene_name "LOCXPOlfC12.261.HIT1.OlfC.2R.857.ANF_receptor.exons6.CM011080.1.Takifugu_flavidus";
CM011080.1	exonerate:protein2genome:local	exon	6292510	6292795	.	-	.	gene_id "LOCXPOlfC12.261.HIT1"; transcript_id "LOCXPOlfC12.261.HIT1.transcript"; gene_name "LOCXPOlfC12.261.HIT1.OlfC.2R.857.ANF_receptor.exons6.CM011080.1.Takifugu_flavidus";
CM011080.1	exonerate:protein2genome:local	exon	6292881	6293086	.	-	.	gene_id "LOCXPOlfC12.261.HIT1"; transcript_id "LOCXPOlfC12.261.HIT1.transcript"; gene_name "LOCXPOlfC12.261.HIT1.OlfC.2R.857.ANF_receptor.exons6.CM011080.1.Takifugu_flavidus";
CM011080.1	exonerate:protein2genome:local	exon	6293543	6294438	.	-	.	gene_id "LOCXPOlfC13.264.HIT1"; transcript_id "LOCXPOlfC13.264.HIT1.transcript"; gene_name "LOCXPOlfC13.264.HIT1.OlfC.2R.851.ANF_receptor.exons6.CM011080.1.Takifugu_flavidus";
CM011080.1	exonerate:protein2genome:local	exon	6294537	6294660	.	-	.	gene_id "LOCXPOlfC13.264.HIT1"; transcript_id "LOCXPOlfC13.264.HIT1.transcript"; gene_name "LOCXPOlfC13.264.HIT1.OlfC.2R.851.ANF_receptor.exons6.CM011080.1.Takifugu_flavidus";
CM011080.1	exonerate:protein2genome:local	exon	6294762	6294989	.	-	.	gene_id "LOCXPOlfC13.264.HIT1"; transcript_id "LOCXPOlfC13.264.HIT1.transcript"; gene_name "LOCXPOlfC13.264.HIT1.OlfC.2R.851.ANF_receptor.exons6.CM011080.1.Takifugu_flavidus";
CM011080.1	exonerate:protein2genome:local	exon	6295063	6295869	.	-	.	gene_id "LOCXPOlfC13.264.HIT1"; transcript_id "LOCXPOlfC13.264.HIT1.transcript"; gene_name "LOCXPOlfC13.264.HIT1.OlfC.2R.851.ANF_receptor.exons6.CM011080.1.Takifugu_flavidus";
CM011080.1	exonerate:protein2genome:local	exon	6296001	6296289	.	-	.	gene_id "LOCXPOlfC13.264.HIT1"; transcript_id "LOCXPOlfC13.264.HIT1.transcript"; gene_name "LOCXPOlfC13.264.HIT1.OlfC.2R.851.ANF_receptor.exons6.CM011080.1.Takifugu_flavidus";
CM011080.1	exonerate:protein2genome:local	exon	6296364	6296572	.	-	.	gene_id "LOCXPOlfC13.264.HIT1"; transcript_id "LOCXPOlfC13.264.HIT1.transcript"; gene_name "LOCXPOlfC13.264.HIT1.OlfC.2R.851.ANF_receptor.exons6.CM011080.1.Takifugu_flavidus";
CM011080.1	exonerate:protein2genome:local	exon	6311837	6311991	.	+	.	gene_id "LOCXPOlfC14.271.HIT1"; transcript_id "LOCXPOlfC14.271.HIT1.transcript"; gene_name "LOCXPOlfC14.271.HIT1.OlfC.2R.844.ANF_receptor.exons10.CM011080.1.Takifugu_flavidus";
CM011080.1	exonerate:protein2genome:local	exon	6312127	6312427	.	+	.	gene_id "LOCXPOlfC14.271.HIT1"; transcript_id "LOCXPOlfC14.271.HIT1.transcript"; gene_name "LOCXPOlfC14.271.HIT1.OlfC.2R.844.ANF_receptor.exons10.CM011080.1.Takifugu_flavidus";
CM011080.1	exonerate:protein2genome:local	exon	6312537	6312623	.	+	.	gene_id "LOCXPOlfC14.271.HIT1"; transcript_id "LOCXPOlfC14.271.HIT1.transcript"; gene_name "LOCXPOlfC14.271.HIT1.OlfC.2R.844.ANF_receptor.exons10.CM011080.1.Takifugu_flavidus";
CM011080.1	exonerate:protein2genome:local	exon	6312704	6312811	.	+	.	gene_id "LOCXPOlfC14.271.HIT1"; transcript_id "LOCXPOlfC14.271.HIT1.transcript"; gene_name "LOCXPOlfC14.271.HIT1.OlfC.2R.844.ANF_receptor.exons10.CM011080.1.Takifugu_flavidus";
CM011080.1	exonerate:protein2genome:local	exon	6312907	6313073	.	+	.	gene_id "LOCXPOlfC14.271.HIT1"; transcript_id "LOCXPOlfC14.271.HIT1.transcript"; gene_name "LOCXPOlfC14.271.HIT1.OlfC.2R.844.ANF_receptor.exons10.CM011080.1.Takifugu_flavidus";
CM011080.1	exonerate:protein2genome:local	exon	6313142	6313604	.	+	.	gene_id "LOCXPOlfC14.271.HIT1"; transcript_id "LOCXPOlfC14.271.HIT1.transcript"; gene_name "LOCXPOlfC14.271.HIT1.OlfC.2R.844.ANF_receptor.exons10.CM011080.1.Takifugu_flavidus";
CM011080.1	exonerate:protein2genome:local	exon	6313680	6313910	.	+	.	gene_id "LOCXPOlfC14.271.HIT1"; transcript_id "LOCXPOlfC14.271.HIT1.transcript"; gene_name "LOCXPOlfC14.271.HIT1.OlfC.2R.844.ANF_receptor.exons10.CM011080.1.Takifugu_flavidus";
CM011080.1	exonerate:protein2genome:local	exon	6314009	6314132	.	+	.	gene_id "LOCXPOlfC14.271.HIT1"; transcript_id "LOCXPOlfC14.271.HIT1.transcript"; gene_name "LOCXPOlfC14.271.HIT1.OlfC.2R.844.ANF_receptor.exons10.CM011080.1.Takifugu_flavidus";
CM011080.1	exonerate:protein2genome:local	exon	6314245	6314717	.	+	.	gene_id "LOCXPOlfC14.271.HIT1"; transcript_id "LOCXPOlfC14.271.HIT1.transcript"; gene_name "LOCXPOlfC14.271.HIT1.OlfC.2R.844.ANF_receptor.exons10.CM011080.1.Takifugu_flavidus";
CM011080.1	exonerate:protein2genome:local	exon	6314804	6315226	.	+	.	gene_id "LOCXPOlfC14.271.HIT1"; transcript_id "LOCXPOlfC14.271.HIT1.transcript"; gene_name "LOCXPOlfC14.271.HIT1.OlfC.2R.844.ANF_receptor.exons10.CM011080.1.Takifugu_flavidus";
CM011087.1	exonerate:protein2genome:local	exon	621801	621910	.	+	.	gene_id "LOCXPOlfC15.273.HIT1"; transcript_id "LOCXPOlfC15.273.HIT1.transcript"; gene_name "LOCXPOlfC15.273.HIT1.OlfC.2R.812.ANF_receptor.exons7.CM011087.1.Takifugu_flavidus";
CM011087.1	exonerate:protein2genome:local	exon	622466	622757	.	+	.	gene_id "LOCXPOlfC15.273.HIT1"; transcript_id "LOCXPOlfC15.273.HIT1.transcript"; gene_name "LOCXPOlfC15.273.HIT1.OlfC.2R.812.ANF_receptor.exons7.CM011087.1.Takifugu_flavidus";
CM011087.1	exonerate:protein2genome:local	exon	624183	624791	.	+	.	gene_id "LOCXPOlfC15.273.HIT1"; transcript_id "LOCXPOlfC15.273.HIT1.transcript"; gene_name "LOCXPOlfC15.273.HIT1.OlfC.2R.812.ANF_receptor.exons7.CM011087.1.Takifugu_flavidus";
CM011087.1	exonerate:protein2genome:local	exon	624879	625025	.	+	.	gene_id "LOCXPOlfC15.273.HIT1"; transcript_id "LOCXPOlfC15.273.HIT1.transcript"; gene_name "LOCXPOlfC15.273.HIT1.OlfC.2R.812.ANF_receptor.exons7.CM011087.1.Takifugu_flavidus";
CM011087.1	exonerate:protein2genome:local	exon	625103	625318	.	+	.	gene_id "LOCXPOlfC15.273.HIT1"; transcript_id "LOCXPOlfC15.273.HIT1.transcript"; gene_name "LOCXPOlfC15.273.HIT1.OlfC.2R.812.ANF_receptor.exons7.CM011087.1.Takifugu_flavidus";
CM011087.1	exonerate:protein2genome:local	exon	625669	625777	.	+	.	gene_id "LOCXPOlfC15.273.HIT1"; transcript_id "LOCXPOlfC15.273.HIT1.transcript"; gene_name "LOCXPOlfC15.273.HIT1.OlfC.2R.812.ANF_receptor.exons7.CM011087.1.Takifugu_flavidus";
CM011087.1	exonerate:protein2genome:local	exon	625965	626917	.	+	.	gene_id "LOCXPOlfC15.273.HIT1"; transcript_id "LOCXPOlfC15.273.HIT1.transcript"; gene_name "LOCXPOlfC15.273.HIT1.OlfC.2R.812.ANF_receptor.exons7.CM011087.1.Takifugu_flavidus";
RHFK01000393.1	exonerate:protein2genome:local	exon	123	280	.	+	.	gene_id "LOCXPOlfC16.275.HIT1"; transcript_id "LOCXPOlfC16.275.HIT1.transcript"; gene_name "LOCXPOlfC16.275.HIT1.OlfC.2R.844.ANF_receptor.exons9.RHFK01000393.1.Takifugu_flavidus";
RHFK01000393.1	exonerate:protein2genome:local	exon	363	657	.	+	.	gene_id "LOCXPOlfC16.275.HIT1"; transcript_id "LOCXPOlfC16.275.HIT1.transcript"; gene_name "LOCXPOlfC16.275.HIT1.OlfC.2R.844.ANF_receptor.exons9.RHFK01000393.1.Takifugu_flavidus";
RHFK01000393.1	exonerate:protein2genome:local	exon	744	830	.	+	.	gene_id "LOCXPOlfC16.275.HIT1"; transcript_id "LOCXPOlfC16.275.HIT1.transcript"; gene_name "LOCXPOlfC16.275.HIT1.OlfC.2R.844.ANF_receptor.exons9.RHFK01000393.1.Takifugu_flavidus";
RHFK01000393.1	exonerate:protein2genome:local	exon	960	1229	.	+	.	gene_id "LOCXPOlfC16.275.HIT1"; transcript_id "LOCXPOlfC16.275.HIT1.transcript"; gene_name "LOCXPOlfC16.275.HIT1.OlfC.2R.844.ANF_receptor.exons9.RHFK01000393.1.Takifugu_flavidus";
RHFK01000393.1	exonerate:protein2genome:local	exon	1319	1522	.	+	.	gene_id "LOCXPOlfC16.275.HIT1"; transcript_id "LOCXPOlfC16.275.HIT1.transcript"; gene_name "LOCXPOlfC16.275.HIT1.OlfC.2R.844.ANF_receptor.exons9.RHFK01000393.1.Takifugu_flavidus";
RHFK01000393.1	exonerate:protein2genome:local	exon	1602	1871	.	+	.	gene_id "LOCXPOlfC16.275.HIT1"; transcript_id "LOCXPOlfC16.275.HIT1.transcript"; gene_name "LOCXPOlfC16.275.HIT1.OlfC.2R.844.ANF_receptor.exons9.RHFK01000393.1.Takifugu_flavidus";
RHFK01000393.1	exonerate:protein2genome:local	exon	2090	2317	.	+	.	gene_id "LOCXPOlfC16.275.HIT1"; transcript_id "LOCXPOlfC16.275.HIT1.transcript"; gene_name "LOCXPOlfC16.275.HIT1.OlfC.2R.844.ANF_receptor.exons9.RHFK01000393.1.Takifugu_flavidus";
RHFK01000393.1	exonerate:protein2genome:local	exon	2404	2527	.	+	.	gene_id "LOCXPOlfC16.275.HIT1"; transcript_id "LOCXPOlfC16.275.HIT1.transcript"; gene_name "LOCXPOlfC16.275.HIT1.OlfC.2R.844.ANF_receptor.exons9.RHFK01000393.1.Takifugu_flavidus";
RHFK01000393.1	exonerate:protein2genome:local	exon	2597	3492	.	+	.	gene_id "LOCXPOlfC16.275.HIT1"; transcript_id "LOCXPOlfC16.275.HIT1.transcript"; gene_name "LOCXPOlfC16.275.HIT1.OlfC.2R.844.ANF_receptor.exons9.RHFK01000393.1.Takifugu_flavidus";
RHFK01000393.1	exonerate:protein2genome:local	exon	3998	4143	.	+	.	gene_id "LOCXPOlfC17.278.HIT1"; transcript_id "LOCXPOlfC17.278.HIT1.transcript"; gene_name "LOCXPOlfC17.278.HIT1.OlfC.2R.842.ANF_receptor.exons9.RHFK01000393.1.Takifugu_flavidus";
RHFK01000393.1	exonerate:protein2genome:local	exon	4278	4572	.	+	.	gene_id "LOCXPOlfC17.278.HIT1"; transcript_id "LOCXPOlfC17.278.HIT1.transcript"; gene_name "LOCXPOlfC17.278.HIT1.OlfC.2R.842.ANF_receptor.exons9.RHFK01000393.1.Takifugu_flavidus";
RHFK01000393.1	exonerate:protein2genome:local	exon	4671	4757	.	+	.	gene_id "LOCXPOlfC17.278.HIT1"; transcript_id "LOCXPOlfC17.278.HIT1.transcript"; gene_name "LOCXPOlfC17.278.HIT1.OlfC.2R.842.ANF_receptor.exons9.RHFK01000393.1.Takifugu_flavidus";
RHFK01000393.1	exonerate:protein2genome:local	exon	4912	5181	.	+	.	gene_id "LOCXPOlfC17.278.HIT1"; transcript_id "LOCXPOlfC17.278.HIT1.transcript"; gene_name "LOCXPOlfC17.278.HIT1.OlfC.2R.842.ANF_receptor.exons9.RHFK01000393.1.Takifugu_flavidus";
RHFK01000393.1	exonerate:protein2genome:local	exon	5280	5486	.	+	.	gene_id "LOCXPOlfC17.278.HIT1"; transcript_id "LOCXPOlfC17.278.HIT1.transcript"; gene_name "LOCXPOlfC17.278.HIT1.OlfC.2R.842.ANF_receptor.exons9.RHFK01000393.1.Takifugu_flavidus";
RHFK01000393.1	exonerate:protein2genome:local	exon	5572	5847	.	+	.	gene_id "LOCXPOlfC17.278.HIT1"; transcript_id "LOCXPOlfC17.278.HIT1.transcript"; gene_name "LOCXPOlfC17.278.HIT1.OlfC.2R.842.ANF_receptor.exons9.RHFK01000393.1.Takifugu_flavidus";
RHFK01000393.1	exonerate:protein2genome:local	exon	5935	6162	.	+	.	gene_id "LOCXPOlfC17.278.HIT1"; transcript_id "LOCXPOlfC17.278.HIT1.transcript"; gene_name "LOCXPOlfC17.278.HIT1.OlfC.2R.842.ANF_receptor.exons9.RHFK01000393.1.Takifugu_flavidus";
RHFK01000393.1	exonerate:protein2genome:local	exon	6239	6362	.	+	.	gene_id "LOCXPOlfC17.278.HIT1"; transcript_id "LOCXPOlfC17.278.HIT1.transcript"; gene_name "LOCXPOlfC17.278.HIT1.OlfC.2R.842.ANF_receptor.exons9.RHFK01000393.1.Takifugu_flavidus";
RHFK01000393.1	exonerate:protein2genome:local	exon	6432	7324	.	+	.	gene_id "LOCXPOlfC17.278.HIT1"; transcript_id "LOCXPOlfC17.278.HIT1.transcript"; gene_name "LOCXPOlfC17.278.HIT1.OlfC.2R.842.ANF_receptor.exons9.RHFK01000393.1.Takifugu_flavidus";
RHFK01000848.1	exonerate:protein2genome:local	exon	3482	3726	.	+	.	gene_id "LOCXPOlfC18.299.HIT1"; transcript_id "LOCXPOlfC18.299.HIT1.transcript"; gene_name "LOCXPOlfC18.299.HIT1.OlfC.2R.879.ANF_receptor.exons9.RHFK01000848.1.Takifugu_flavidus";
RHFK01000848.1	exonerate:protein2genome:local	exon	3828	4122	.	+	.	gene_id "LOCXPOlfC18.299.HIT1"; transcript_id "LOCXPOlfC18.299.HIT1.transcript"; gene_name "LOCXPOlfC18.299.HIT1.OlfC.2R.879.ANF_receptor.exons9.RHFK01000848.1.Takifugu_flavidus";
RHFK01000848.1	exonerate:protein2genome:local	exon	4196	4282	.	+	.	gene_id "LOCXPOlfC18.299.HIT1"; transcript_id "LOCXPOlfC18.299.HIT1.transcript"; gene_name "LOCXPOlfC18.299.HIT1.OlfC.2R.879.ANF_receptor.exons9.RHFK01000848.1.Takifugu_flavidus";
RHFK01000848.1	exonerate:protein2genome:local	exon	4396	4665	.	+	.	gene_id "LOCXPOlfC18.299.HIT1"; transcript_id "LOCXPOlfC18.299.HIT1.transcript"; gene_name "LOCXPOlfC18.299.HIT1.OlfC.2R.879.ANF_receptor.exons9.RHFK01000848.1.Takifugu_flavidus";
RHFK01000848.1	exonerate:protein2genome:local	exon	4742	4945	.	+	.	gene_id "LOCXPOlfC18.299.HIT1"; transcript_id "LOCXPOlfC18.299.HIT1.transcript"; gene_name "LOCXPOlfC18.299.HIT1.OlfC.2R.879.ANF_receptor.exons9.RHFK01000848.1.Takifugu_flavidus";
RHFK01000848.1	exonerate:protein2genome:local	exon	5021	5296	.	+	.	gene_id "LOCXPOlfC18.299.HIT1"; transcript_id "LOCXPOlfC18.299.HIT1.transcript"; gene_name "LOCXPOlfC18.299.HIT1.OlfC.2R.879.ANF_receptor.exons9.RHFK01000848.1.Takifugu_flavidus";
RHFK01000848.1	exonerate:protein2genome:local	exon	5413	5640	.	+	.	gene_id "LOCXPOlfC18.299.HIT1"; transcript_id "LOCXPOlfC18.299.HIT1.transcript"; gene_name "LOCXPOlfC18.299.HIT1.OlfC.2R.879.ANF_receptor.exons9.RHFK01000848.1.Takifugu_flavidus";
RHFK01000848.1	exonerate:protein2genome:local	exon	5720	5843	.	+	.	gene_id "LOCXPOlfC18.299.HIT1"; transcript_id "LOCXPOlfC18.299.HIT1.transcript"; gene_name "LOCXPOlfC18.299.HIT1.OlfC.2R.879.ANF_receptor.exons9.RHFK01000848.1.Takifugu_flavidus";
RHFK01000848.1	exonerate:protein2genome:local	exon	5911	6818	.	+	.	gene_id "LOCXPOlfC18.299.HIT1"; transcript_id "LOCXPOlfC18.299.HIT1.transcript"; gene_name "LOCXPOlfC18.299.HIT1.OlfC.2R.879.ANF_receptor.exons9.RHFK01000848.1.Takifugu_flavidus";
```
