## Supplementary Data 1 for "Expanded olfactory system in fishes capable of terrestrial exploration": Takifugu_rubripes.OLF_genes.gff

```
CAAJGN010000023.1	exonerate:protein2genome:local	exon	20274	21242	.	-	.	gene_id "LOCXPOR105.153.HIT1"; transcript_id "LOCXPOR105.153.HIT1.transcript"; gene_name "LOCXPOR105.153.HIT1.OR.2R.323.7tm_4.exons1.CAAJGN010000023.1.Takifugu_rubripes";
CAAJGN010000023.1	exonerate:protein2genome:local	exon	28752	29720	.	-	.	gene_id "LOCXPOR73.164.HIT1"; transcript_id "LOCXPOR73.164.HIT1.transcript"; gene_name "LOCXPOR73.164.HIT1.OR.2R.323.7tm_4.exons1.CAAJGN010000023.1.Takifugu_rubripes";
CAAJGN010000023.1	exonerate:protein2genome:local	exon	33299	34267	.	-	.	gene_id "LOCXPOR107.175.HIT1"; transcript_id "LOCXPOR107.175.HIT1.transcript"; gene_name "LOCXPOR107.175.HIT1.OR.2R.323.7tm_4.exons1.CAAJGN010000023.1.Takifugu_rubripes";
LR584231.1	exonerate:protein2genome:local	exon	149474	150382	.	-	.	gene_id "LOCXPOR1.188.HIT1"; transcript_id "LOCXPOR1.188.HIT1.transcript"; gene_name "LOCXPOR1.188.HIT1.OR.2R.303.7tm_4.exons1.LR584231.1.Takifugu_rubripes";
LR584231.1	exonerate:protein2genome:local	exon	151246	152193	.	+	.	gene_id "LOCXPOR2.199.HIT1"; transcript_id "LOCXPOR2.199.HIT1.transcript"; gene_name "LOCXPOR2.199.HIT1.OR.2R.316.7tm_4.exons1.LR584231.1.Takifugu_rubripes";
LR584231.1	exonerate:protein2genome:local	exon	161442	162395	.	+	.	gene_id "LOCXPOR3.210.HIT1"; transcript_id "LOCXPOR3.210.HIT1.transcript"; gene_name "LOCXPOR3.210.HIT1.OR.2R.318.7tm_4.exons1.LR584231.1.Takifugu_rubripes";
LR584231.1	exonerate:protein2genome:local	exon	254858	255784	.	+	.	gene_id "LOCXPOR4.221.HIT1"; transcript_id "LOCXPOR4.221.HIT1.transcript"; gene_name "LOCXPOR4.221.HIT1.OR.2R.309.7tm_4.exons1.LR584231.1.Takifugu_rubripes";
LR584231.1	exonerate:protein2genome:local	exon	4858701	4859642	.	-	.	gene_id "LOCXPOR5.115.HIT1"; transcript_id "LOCXPOR5.115.HIT1.transcript"; gene_name "LOCXPOR5.115.HIT1.OR.2R.314.7tm_4.exons1.LR584231.1.Takifugu_rubripes";
LR584231.1	exonerate:protein2genome:local	exon	4861067	4861990	.	-	.	gene_id "LOCXPOR6.126.HIT1"; transcript_id "LOCXPOR6.126.HIT1.transcript"; gene_name "LOCXPOR6.126.HIT1.OR.2R.308.7tm_4.exons1.LR584231.1.Takifugu_rubripes";
LR584231.1	exonerate:protein2genome:local	exon	6436432	6437355	.	-	.	gene_id "LOCXPOR7.134.HIT1"; transcript_id "LOCXPOR7.134.HIT1.transcript"; gene_name "LOCXPOR7.134.HIT1.OR.2R.308.7tm_4.exons1.LR584231.1.Takifugu_rubripes";
LR584231.1	exonerate:protein2genome:local	exon	6439606	6440535	.	-	.	gene_id "LOCXPOR8.135.HIT1"; transcript_id "LOCXPOR8.135.HIT1.transcript"; gene_name "LOCXPOR8.135.HIT1.OR.2R.310.7tm_4.exons1.LR584231.1.Takifugu_rubripes";
LR584231.1	exonerate:protein2genome:local	exon	6443401	6444321	.	-	.	gene_id "LOCXPOR9.136.HIT1"; transcript_id "LOCXPOR9.136.HIT1.transcript"; gene_name "LOCXPOR9.136.HIT1.OR.2R.307.7tm_4.exons1.LR584231.1.Takifugu_rubripes";
LR584231.1	exonerate:protein2genome:local	exon	6448633	6449550	.	-	.	gene_id "LOCXPOR11.137.HIT1"; transcript_id "LOCXPOR11.137.HIT1.transcript"; gene_name "LOCXPOR11.137.HIT1.OR.2R.306.7tm_4.exons1.LR584231.1.Takifugu_rubripes";
LR584231.1	exonerate:protein2genome:local	exon	6452263	6453183	.	-	.	gene_id "LOCXPOR11.138.HIT1"; transcript_id "LOCXPOR11.138.HIT1.transcript"; gene_name "LOCXPOR11.138.HIT1.OR.2R.307.7tm_4.exons1.LR584231.1.Takifugu_rubripes";
LR584231.1	exonerate:protein2genome:local	exon	6456826	6457746	.	-	.	gene_id "LOCXPOR13.139.HIT1"; transcript_id "LOCXPOR13.139.HIT1.transcript"; gene_name "LOCXPOR13.139.HIT1.OR.2R.307.7tm_4.exons1.LR584231.1.Takifugu_rubripes";
LR584231.1	exonerate:protein2genome:local	exon	6465037	6465957	.	-	.	gene_id "LOCXPOR13.140.HIT1"; transcript_id "LOCXPOR13.140.HIT1.transcript"; gene_name "LOCXPOR13.140.HIT1.OR.2R.307.7tm_4.exons1.LR584231.1.Takifugu_rubripes";
LR584231.1	exonerate:protein2genome:local	exon	6469649	6470569	.	-	.	gene_id "LOCXPOR14.143.HIT1"; transcript_id "LOCXPOR14.143.HIT1.transcript"; gene_name "LOCXPOR14.143.HIT1.OR.2R.307.7tm_4.exons1.LR584231.1.Takifugu_rubripes";
LR584231.1	exonerate:protein2genome:local	exon	6472901	6473821	.	-	.	gene_id "LOCXPOR13.144.HIT1"; transcript_id "LOCXPOR13.144.HIT1.transcript"; gene_name "LOCXPOR13.144.HIT1.OR.2R.307.7tm_4.exons1.LR584231.1.Takifugu_rubripes";
LR584231.1	exonerate:protein2genome:local	exon	6480355	6481281	.	-	.	gene_id "LOCXPOR16.145.HIT1"; transcript_id "LOCXPOR16.145.HIT1.transcript"; gene_name "LOCXPOR16.145.HIT1.OR.2R.309.7tm_4.exons1.LR584231.1.Takifugu_rubripes";
LR584231.1	exonerate:protein2genome:local	exon	6484605	6485519	.	-	.	gene_id "LOCXPOR17.146.HIT1"; transcript_id "LOCXPOR17.146.HIT1.transcript"; gene_name "LOCXPOR17.146.HIT1.OR.2R.305.7tm_4.exons1.LR584231.1.Takifugu_rubripes";
LR584231.1	exonerate:protein2genome:local	exon	6491552	6492469	.	-	.	gene_id "LOCXPOR18.147.HIT1"; transcript_id "LOCXPOR18.147.HIT1.transcript"; gene_name "LOCXPOR18.147.HIT1.OR.2R.306.7tm_4.exons1.LR584231.1.Takifugu_rubripes";
LR584231.1	exonerate:protein2genome:local	exon	6496796	6497725	.	-	.	gene_id "LOCXPOR19.148.HIT1"; transcript_id "LOCXPOR19.148.HIT1.transcript"; gene_name "LOCXPOR19.148.HIT1.OR.2R.310.7tm_4.exons1.LR584231.1.Takifugu_rubripes";
LR584231.1	exonerate:protein2genome:local	exon	6501041	6501958	.	-	.	gene_id "LOCXPOR20.149.HIT1"; transcript_id "LOCXPOR20.149.HIT1.transcript"; gene_name "LOCXPOR20.149.HIT1.OR.2R.306.7tm_4.exons1.LR584231.1.Takifugu_rubripes";
LR584231.1	exonerate:protein2genome:local	exon	6503819	6504751	.	-	.	gene_id "LOCXPOR23.150.HIT1"; transcript_id "LOCXPOR23.150.HIT1.transcript"; gene_name "LOCXPOR23.150.HIT1.OR.2R.311.7tm_4.exons1.LR584231.1.Takifugu_rubripes";
LR584231.1	exonerate:protein2genome:local	exon	6518882	6519814	.	-	.	gene_id "LOCXPOR22.151.HIT1"; transcript_id "LOCXPOR22.151.HIT1.transcript"; gene_name "LOCXPOR22.151.HIT1.OR.2R.311.7tm_4.exons1.LR584231.1.Takifugu_rubripes";
LR584231.1	exonerate:protein2genome:local	exon	6523221	6524048	.	-	.	gene_id "LOCXPOR20.152.HIT1"; transcript_id "LOCXPOR20.152.HIT1.transcript"; gene_name "LOCXPOR20.152.HIT1.OR.2R.276.7tm_4.exons1.LR584231.1.Takifugu_rubripes";
LR584231.1	exonerate:protein2genome:local	exon	6528628	6529560	.	-	.	gene_id "LOCXPOR23.154.HIT1"; transcript_id "LOCXPOR23.154.HIT1.transcript"; gene_name "LOCXPOR23.154.HIT1.OR.2R.311.7tm_4.exons1.LR584231.1.Takifugu_rubripes";
LR584231.1	exonerate:protein2genome:local	exon	6531588	6532502	.	-	.	gene_id "LOCXPOR24.155.HIT1"; transcript_id "LOCXPOR24.155.HIT1.transcript"; gene_name "LOCXPOR24.155.HIT1.OR.2R.305.7tm_4.exons1.LR584231.1.Takifugu_rubripes";
LR584231.1	exonerate:protein2genome:local	exon	6536362	6537231	.	-	.	gene_id "LOCXPOR29.156.HIT1"; transcript_id "LOCXPOR29.156.HIT1.transcript"; gene_name "LOCXPOR29.156.HIT1.OR.2R.290.7tm_4.exons1.LR584231.1.Takifugu_rubripes";
LR584231.1	exonerate:protein2genome:local	exon	6538373	6539308	.	-	.	gene_id "LOCXPOR25.157.HIT1"; transcript_id "LOCXPOR25.157.HIT1.transcript"; gene_name "LOCXPOR25.157.HIT1.OR.2R.312.7tm_4.exons1.LR584231.1.Takifugu_rubripes";
LR584231.1	exonerate:protein2genome:local	exon	6541806	6542720	.	-	.	gene_id "LOCXPOR26.158.HIT1"; transcript_id "LOCXPOR26.158.HIT1.transcript"; gene_name "LOCXPOR26.158.HIT1.OR.2R.305.7tm_4.exons1.LR584231.1.Takifugu_rubripes";
LR584231.1	exonerate:protein2genome:local	exon	6552256	6553191	.	-	.	gene_id "LOCXPOR29.159.HIT1"; transcript_id "LOCXPOR29.159.HIT1.transcript"; gene_name "LOCXPOR29.159.HIT1.OR.2R.308.7tm_4.exons1.LR584231.1.Takifugu_rubripes";
LR584231.1	exonerate:protein2genome:local	exon	6555229	6556146	.	-	.	gene_id "LOCXPOR28.160.HIT1"; transcript_id "LOCXPOR28.160.HIT1.transcript"; gene_name "LOCXPOR28.160.HIT1.OR.2R.306.7tm_4.exons1.LR584231.1.Takifugu_rubripes";
LR584231.1	exonerate:protein2genome:local	exon	6559291	6560226	.	-	.	gene_id "LOCXPOR29.161.HIT1"; transcript_id "LOCXPOR29.161.HIT1.transcript"; gene_name "LOCXPOR29.161.HIT1.OR.2R.312.7tm_4.exons1.LR584231.1.Takifugu_rubripes";
LR584231.1	exonerate:protein2genome:local	exon	6564520	6565455	.	-	.	gene_id "LOCXPOR29.162.HIT1"; transcript_id "LOCXPOR29.162.HIT1.transcript"; gene_name "LOCXPOR29.162.HIT1.OR.2R.312.7tm_4.exons1.LR584231.1.Takifugu_rubripes";
LR584231.1	exonerate:protein2genome:local	exon	6567629	6568498	.	-	.	gene_id "LOCXPOR29.163.HIT1"; transcript_id "LOCXPOR29.163.HIT1.transcript"; gene_name "LOCXPOR29.163.HIT1.OR.2R.290.7tm_4.exons1.LR584231.1.Takifugu_rubripes";
LR584231.1	exonerate:protein2genome:local	exon	6569694	6570629	.	-	.	gene_id "LOCXPOR29.165.HIT1"; transcript_id "LOCXPOR29.165.HIT1.transcript"; gene_name "LOCXPOR29.165.HIT1.OR.2R.312.7tm_4.exons1.LR584231.1.Takifugu_rubripes";
LR584231.1	exonerate:protein2genome:local	exon	6573758	6574693	.	-	.	gene_id "LOCXPOR29.166.HIT1"; transcript_id "LOCXPOR29.166.HIT1.transcript"; gene_name "LOCXPOR29.166.HIT1.OR.2R.312.7tm_4.exons1.LR584231.1.Takifugu_rubripes";
LR584231.1	exonerate:protein2genome:local	exon	6578710	6579648	.	+	.	gene_id "LOCXPOR33.167.HIT1"; transcript_id "LOCXPOR33.167.HIT1.transcript"; gene_name "LOCXPOR33.167.HIT1.OR.2R.313.7tm_4.exons1.LR584231.1.Takifugu_rubripes";
LR584231.1	exonerate:protein2genome:local	exon	6586389	6587327	.	+	.	gene_id "LOCXPOR34.168.HIT1"; transcript_id "LOCXPOR34.168.HIT1.transcript"; gene_name "LOCXPOR34.168.HIT1.OR.2R.313.7tm_4.exons1.LR584231.1.Takifugu_rubripes";
LR584231.1	exonerate:protein2genome:local	exon	6590127	6591050	.	+	.	gene_id "LOCXPOR35.169.HIT1"; transcript_id "LOCXPOR35.169.HIT1.transcript"; gene_name "LOCXPOR35.169.HIT1.OR.2R.308.7tm_4.exons1.LR584231.1.Takifugu_rubripes";
LR584231.1	exonerate:protein2genome:local	exon	6592241	6593170	.	+	.	gene_id "LOCXPOR36.170.HIT1"; transcript_id "LOCXPOR36.170.HIT1.transcript"; gene_name "LOCXPOR36.170.HIT1.OR.2R.310.7tm_4.exons1.LR584231.1.Takifugu_rubripes";
LR584231.1	exonerate:protein2genome:local	exon	6595273	6596196	.	+	.	gene_id "LOCXPOR35.171.HIT1"; transcript_id "LOCXPOR35.171.HIT1.transcript"; gene_name "LOCXPOR35.171.HIT1.OR.2R.308.7tm_4.exons1.LR584231.1.Takifugu_rubripes";
LR584231.1	exonerate:protein2genome:local	exon	6599268	6600191	.	+	.	gene_id "LOCXPOR38.172.HIT1"; transcript_id "LOCXPOR38.172.HIT1.transcript"; gene_name "LOCXPOR38.172.HIT1.OR.2R.308.7tm_4.exons1.LR584231.1.Takifugu_rubripes";
LR584234.1	exonerate:protein2genome:local	exon	2599092	2600006	.	-	.	gene_id "LOCXPOR39.173.HIT1"; transcript_id "LOCXPOR39.173.HIT1.transcript"; gene_name "LOCXPOR39.173.HIT1.OR.2R.305.7tm_1.exons1.LR584234.1.Takifugu_rubripes";
LR584235.1	exonerate:protein2genome:local	exon	18835584	18835823	.	-	.	gene_id "LOCXPOR96.174.HIT1"; transcript_id "LOCXPOR96.174.HIT1.transcript"; gene_name "LOCXPOR96.174.HIT1.OR.2R.339.7tm_1.exons4.LR584235.1.Takifugu_rubripes";
LR584235.1	exonerate:protein2genome:local	exon	18836149	18836574	.	-	.	gene_id "LOCXPOR96.174.HIT1"; transcript_id "LOCXPOR96.174.HIT1.transcript"; gene_name "LOCXPOR96.174.HIT1.OR.2R.339.7tm_1.exons4.LR584235.1.Takifugu_rubripes";
LR584235.1	exonerate:protein2genome:local	exon	18837997	18838135	.	-	.	gene_id "LOCXPOR96.174.HIT1"; transcript_id "LOCXPOR96.174.HIT1.transcript"; gene_name "LOCXPOR96.174.HIT1.OR.2R.339.7tm_1.exons4.LR584235.1.Takifugu_rubripes";
LR584235.1	exonerate:protein2genome:local	exon	18838293	18838504	.	-	.	gene_id "LOCXPOR96.174.HIT1"; transcript_id "LOCXPOR96.174.HIT1.transcript"; gene_name "LOCXPOR96.174.HIT1.OR.2R.339.7tm_1.exons4.LR584235.1.Takifugu_rubripes";
LR584235.1	exonerate:protein2genome:local	exon	18842062	18842856	.	-	.	gene_id "LOCXPOR97.176.HIT1"; transcript_id "LOCXPOR97.176.HIT1.transcript"; gene_name "LOCXPOR97.176.HIT1.OR.2R.303.7tm_1.exons2.LR584235.1.Takifugu_rubripes";
LR584235.1	exonerate:protein2genome:local	exon	18842934	18843047	.	-	.	gene_id "LOCXPOR97.176.HIT1"; transcript_id "LOCXPOR97.176.HIT1.transcript"; gene_name "LOCXPOR97.176.HIT1.OR.2R.303.7tm_1.exons2.LR584235.1.Takifugu_rubripes";
LR584235.1	exonerate:protein2genome:local	exon	18884738	18884917	.	-	.	gene_id "LOCXPOR99.177.HIT1"; transcript_id "LOCXPOR99.177.HIT1.transcript"; gene_name "LOCXPOR99.177.HIT1.OR.2R.303.7tm_1.exons2.LR584235.1.Takifugu_rubripes";
LR584235.1	exonerate:protein2genome:local	exon	18885033	18885761	.	-	.	gene_id "LOCXPOR99.177.HIT1"; transcript_id "LOCXPOR99.177.HIT1.transcript"; gene_name "LOCXPOR99.177.HIT1.OR.2R.303.7tm_1.exons2.LR584235.1.Takifugu_rubripes";
LR584235.1	exonerate:protein2genome:local	exon	18888315	18888464	.	+	.	gene_id "LOCXPOR100.178.HIT1"; transcript_id "LOCXPOR100.178.HIT1.transcript"; gene_name "LOCXPOR100.178.HIT1.OR.2R.303.7tm_1.exons2.LR584235.1.Takifugu_rubripes";
LR584235.1	exonerate:protein2genome:local	exon	18888599	18889357	.	+	.	gene_id "LOCXPOR100.178.HIT1"; transcript_id "LOCXPOR100.178.HIT1.transcript"; gene_name "LOCXPOR100.178.HIT1.OR.2R.303.7tm_1.exons2.LR584235.1.Takifugu_rubripes";
LR584235.1	exonerate:protein2genome:local	exon	18893175	18893324	.	+	.	gene_id "LOCXPOR101.180.HIT1"; transcript_id "LOCXPOR101.180.HIT1.transcript"; gene_name "LOCXPOR101.180.HIT1.OR.2R.301.7tm_1.exons2.LR584235.1.Takifugu_rubripes";
LR584235.1	exonerate:protein2genome:local	exon	18893459	18894211	.	+	.	gene_id "LOCXPOR101.180.HIT1"; transcript_id "LOCXPOR101.180.HIT1.transcript"; gene_name "LOCXPOR101.180.HIT1.OR.2R.301.7tm_1.exons2.LR584235.1.Takifugu_rubripes";
LR584235.1	exonerate:protein2genome:local	exon	18898332	18898481	.	+	.	gene_id "LOCXPOR102.181.HIT1"; transcript_id "LOCXPOR102.181.HIT1.transcript"; gene_name "LOCXPOR102.181.HIT1.OR.2R.301.7tm_1.exons2.LR584235.1.Takifugu_rubripes";
LR584235.1	exonerate:protein2genome:local	exon	18898616	18899368	.	+	.	gene_id "LOCXPOR102.181.HIT1"; transcript_id "LOCXPOR102.181.HIT1.transcript"; gene_name "LOCXPOR102.181.HIT1.OR.2R.301.7tm_1.exons2.LR584235.1.Takifugu_rubripes";
LR584235.1	exonerate:protein2genome:local	exon	18904366	18904515	.	+	.	gene_id "LOCXPOR103.182.HIT1"; transcript_id "LOCXPOR103.182.HIT1.transcript"; gene_name "LOCXPOR103.182.HIT1.OR.2R.303.7tm_1.exons2.LR584235.1.Takifugu_rubripes";
LR584235.1	exonerate:protein2genome:local	exon	18904650	18905408	.	+	.	gene_id "LOCXPOR103.182.HIT1"; transcript_id "LOCXPOR103.182.HIT1.transcript"; gene_name "LOCXPOR103.182.HIT1.OR.2R.303.7tm_1.exons2.LR584235.1.Takifugu_rubripes";
LR584235.1	exonerate:protein2genome:local	exon	18906655	18906750	.	+	.	gene_id "LOCXPOR104.184.HIT1"; transcript_id "LOCXPOR104.184.HIT1.transcript"; gene_name "LOCXPOR104.184.HIT1.OR.2R.282.7tm_1.exons2.LR584235.1.Takifugu_rubripes";
LR584235.1	exonerate:protein2genome:local	exon	18907190	18907939	.	+	.	gene_id "LOCXPOR104.184.HIT1"; transcript_id "LOCXPOR104.184.HIT1.transcript"; gene_name "LOCXPOR104.184.HIT1.OR.2R.282.7tm_1.exons2.LR584235.1.Takifugu_rubripes";
LR584240.1	exonerate:protein2genome:local	exon	706373	707377	.	+	.	gene_id "LOCXPOR69.185.HIT1"; transcript_id "LOCXPOR69.185.HIT1.transcript"; gene_name "LOCXPOR69.185.HIT1.OR.2R.335.7tm_4.exons1.LR584240.1.Takifugu_rubripes";
LR584240.1	exonerate:protein2genome:local	exon	3493967	3494926	.	+	.	gene_id "LOCXPOR70.186.HIT1"; transcript_id "LOCXPOR70.186.HIT1.transcript"; gene_name "LOCXPOR70.186.HIT1.OR.2R.320.7tm_4.exons1.LR584240.1.Takifugu_rubripes";
LR584240.1	exonerate:protein2genome:local	exon	3525984	3526943	.	+	.	gene_id "LOCXPOR71.187.HIT1"; transcript_id "LOCXPOR71.187.HIT1.transcript"; gene_name "LOCXPOR71.187.HIT1.OR.2R.320.7tm_4.exons1.LR584240.1.Takifugu_rubripes";
LR584240.1	exonerate:protein2genome:local	exon	3893611	3894537	.	+	.	gene_id "LOCXPOR72.189.HIT1"; transcript_id "LOCXPOR72.189.HIT1.transcript"; gene_name "LOCXPOR72.189.HIT1.OR.2R.309.7tm_1.exons1.LR584240.1.Takifugu_rubripes";
LR584240.1	exonerate:protein2genome:local	exon	5649243	5650211	.	-	.	gene_id "LOCXPOR73.191.HIT1"; transcript_id "LOCXPOR73.191.HIT1.transcript"; gene_name "LOCXPOR73.191.HIT1.OR.2R.323.7tm_4.exons1.LR584240.1.Takifugu_rubripes";
LR584240.1	exonerate:protein2genome:local	exon	5659772	5660740	.	-	.	gene_id "LOCXPOR74.192.HIT1"; transcript_id "LOCXPOR74.192.HIT1.transcript"; gene_name "LOCXPOR74.192.HIT1.OR.2R.323.7tm_4.exons1.LR584240.1.Takifugu_rubripes";
LR584240.1	exonerate:protein2genome:local	exon	5672336	5673304	.	-	.	gene_id "LOCXPOR105.193.HIT1"; transcript_id "LOCXPOR105.193.HIT1.transcript"; gene_name "LOCXPOR105.193.HIT1.OR.2R.323.7tm_4.exons1.LR584240.1.Takifugu_rubripes";
LR584240.1	exonerate:protein2genome:local	exon	5680781	5681749	.	-	.	gene_id "LOCXPOR77.194.HIT1"; transcript_id "LOCXPOR77.194.HIT1.transcript"; gene_name "LOCXPOR77.194.HIT1.OR.2R.323.7tm_4.exons1.LR584240.1.Takifugu_rubripes";
LR584240.1	exonerate:protein2genome:local	exon	5685318	5686286	.	-	.	gene_id "LOCXPOR77.195.HIT1"; transcript_id "LOCXPOR77.195.HIT1.transcript"; gene_name "LOCXPOR77.195.HIT1.OR.2R.323.7tm_4.exons1.LR584240.1.Takifugu_rubripes";
LR584240.1	exonerate:protein2genome:local	exon	10609011	10609387	.	+	.	gene_id "LOCXPOR79.196.HIT1"; transcript_id "LOCXPOR79.196.HIT1.transcript"; gene_name "LOCXPOR79.196.HIT1.OR.2R.312.7tm_4.exons3.LR584240.1.Takifugu_rubripes";
LR584240.1	exonerate:protein2genome:local	exon	10609723	10609949	.	+	.	gene_id "LOCXPOR79.196.HIT1"; transcript_id "LOCXPOR79.196.HIT1.transcript"; gene_name "LOCXPOR79.196.HIT1.OR.2R.312.7tm_4.exons3.LR584240.1.Takifugu_rubripes";
LR584240.1	exonerate:protein2genome:local	exon	10610052	10610383	.	+	.	gene_id "LOCXPOR79.196.HIT1"; transcript_id "LOCXPOR79.196.HIT1.transcript"; gene_name "LOCXPOR79.196.HIT1.OR.2R.312.7tm_4.exons3.LR584240.1.Takifugu_rubripes";
LR584240.1	exonerate:protein2genome:local	exon	10625572	10626513	.	+	.	gene_id "LOCXPOR80.197.HIT1"; transcript_id "LOCXPOR80.197.HIT1.transcript"; gene_name "LOCXPOR80.197.HIT1.OR.2R.314.7tm_4.exons1.LR584240.1.Takifugu_rubripes";
LR584240.1	exonerate:protein2genome:local	exon	10627786	10628736	.	-	.	gene_id "LOCXPOR81.198.HIT1"; transcript_id "LOCXPOR81.198.HIT1.transcript"; gene_name "LOCXPOR81.198.HIT1.OR.2R.317.7tm_4.exons1.LR584240.1.Takifugu_rubripes";
LR584240.1	exonerate:protein2genome:local	exon	10636263	10637204	.	+	.	gene_id "LOCXPOR82.200.HIT1"; transcript_id "LOCXPOR82.200.HIT1.transcript"; gene_name "LOCXPOR82.200.HIT1.OR.2R.314.7tm_4.exons1.LR584240.1.Takifugu_rubripes";
LR584240.1	exonerate:protein2genome:local	exon	10638479	10639429	.	-	.	gene_id "LOCXPOR83.201.HIT1"; transcript_id "LOCXPOR83.201.HIT1.transcript"; gene_name "LOCXPOR83.201.HIT1.OR.2R.317.7tm_4.exons1.LR584240.1.Takifugu_rubripes";
LR584240.1	exonerate:protein2genome:local	exon	10647932	10648900	.	-	.	gene_id "LOCXPOR84.202.HIT1"; transcript_id "LOCXPOR84.202.HIT1.transcript"; gene_name "LOCXPOR84.202.HIT1.OR.2R.323.7tm_4.exons1.LR584240.1.Takifugu_rubripes";
LR584240.1	exonerate:protein2genome:local	exon	10653707	10654678	.	-	.	gene_id "LOCXPOR85.203.HIT1"; transcript_id "LOCXPOR85.203.HIT1.transcript"; gene_name "LOCXPOR85.203.HIT1.OR.2R.324.7tm_4.exons1.LR584240.1.Takifugu_rubripes";
LR584240.1	exonerate:protein2genome:local	exon	10659005	10659976	.	-	.	gene_id "LOCXPOR86.204.HIT1"; transcript_id "LOCXPOR86.204.HIT1.transcript"; gene_name "LOCXPOR86.204.HIT1.OR.2R.324.7tm_4.exons1.LR584240.1.Takifugu_rubripes";
LR584240.1	exonerate:protein2genome:local	exon	10664299	10665270	.	-	.	gene_id "LOCXPOR86.205.HIT1"; transcript_id "LOCXPOR86.205.HIT1.transcript"; gene_name "LOCXPOR86.205.HIT1.OR.2R.324.7tm_4.exons1.LR584240.1.Takifugu_rubripes";
LR584240.1	exonerate:protein2genome:local	exon	10666549	10667511	.	-	.	gene_id "LOCXPOR88.206.HIT1"; transcript_id "LOCXPOR88.206.HIT1.transcript"; gene_name "LOCXPOR88.206.HIT1.OR.2R.321.7tm_4.exons1.LR584240.1.Takifugu_rubripes";
LR584240.1	exonerate:protein2genome:local	exon	10852402	10853352	.	-	.	gene_id "LOCXPOR89.207.HIT1"; transcript_id "LOCXPOR89.207.HIT1.transcript"; gene_name "LOCXPOR89.207.HIT1.OR.2R.317.7tm_1.exons1.LR584240.1.Takifugu_rubripes";
LR584240.1	exonerate:protein2genome:local	exon	10865822	10866772	.	-	.	gene_id "LOCXPOR90.208.HIT1"; transcript_id "LOCXPOR90.208.HIT1.transcript"; gene_name "LOCXPOR90.208.HIT1.OR.2R.317.7tm_1.exons1.LR584240.1.Takifugu_rubripes";
LR584240.1	exonerate:protein2genome:local	exon	10881147	10882097	.	-	.	gene_id "LOCXPOR91.209.HIT1"; transcript_id "LOCXPOR91.209.HIT1.transcript"; gene_name "LOCXPOR91.209.HIT1.OR.2R.317.7tm_1.exons1.LR584240.1.Takifugu_rubripes";
LR584240.1	exonerate:protein2genome:local	exon	10898237	10899160	.	-	.	gene_id "LOCXPOR92.211.HIT1"; transcript_id "LOCXPOR92.211.HIT1.transcript"; gene_name "LOCXPOR92.211.HIT1.OR.2R.308.7tm_1.exons1.LR584240.1.Takifugu_rubripes";
LR584240.1	exonerate:protein2genome:local	exon	10917428	10918378	.	-	.	gene_id "LOCXPOR93.214.HIT1"; transcript_id "LOCXPOR93.214.HIT1.transcript"; gene_name "LOCXPOR93.214.HIT1.OR.2R.317.7tm_1.exons1.LR584240.1.Takifugu_rubripes";
LR584240.1	exonerate:protein2genome:local	exon	10935500	10936450	.	-	.	gene_id "LOCXPOR94.215.HIT1"; transcript_id "LOCXPOR94.215.HIT1.transcript"; gene_name "LOCXPOR94.215.HIT1.OR.2R.317.7tm_1.exons1.LR584240.1.Takifugu_rubripes";
LR584241.1	exonerate:protein2genome:local	exon	11578842	11579789	.	-	.	gene_id "LOCXPOR40.216.HIT1"; transcript_id "LOCXPOR40.216.HIT1.transcript"; gene_name "LOCXPOR40.216.HIT1.OR.2R.316.7tm_1.exons1.LR584241.1.Takifugu_rubripes";
LR584241.1	exonerate:protein2genome:local	exon	11584269	11585204	.	-	.	gene_id "LOCXPOR41.217.HIT1"; transcript_id "LOCXPOR41.217.HIT1.transcript"; gene_name "LOCXPOR41.217.HIT1.OR.2R.312.7tm_1.exons1.LR584241.1.Takifugu_rubripes";
LR584241.1	exonerate:protein2genome:local	exon	11586726	11587655	.	-	.	gene_id "LOCXPOR42.218.HIT1"; transcript_id "LOCXPOR42.218.HIT1.transcript"; gene_name "LOCXPOR42.218.HIT1.OR.2R.310.7tm_1.exons1.LR584241.1.Takifugu_rubripes";
LR584241.1	exonerate:protein2genome:local	exon	11594739	11595668	.	-	.	gene_id "LOCXPOR43.219.HIT1"; transcript_id "LOCXPOR43.219.HIT1.transcript"; gene_name "LOCXPOR43.219.HIT1.OR.2R.310.7tm_1.exons1.LR584241.1.Takifugu_rubripes";
LR584241.1	exonerate:protein2genome:local	exon	11597568	11598497	.	-	.	gene_id "LOCXPOR44.220.HIT1"; transcript_id "LOCXPOR44.220.HIT1.transcript"; gene_name "LOCXPOR44.220.HIT1.OR.2R.310.7tm_1.exons1.LR584241.1.Takifugu_rubripes";
LR584241.1	exonerate:protein2genome:local	exon	11605191	11606120	.	-	.	gene_id "LOCXPOR45.222.HIT1"; transcript_id "LOCXPOR45.222.HIT1.transcript"; gene_name "LOCXPOR45.222.HIT1.OR.2R.310.7tm_1.exons1.LR584241.1.Takifugu_rubripes";
LR584241.1	exonerate:protein2genome:local	exon	11608028	11608957	.	-	.	gene_id "LOCXPOR46.223.HIT1"; transcript_id "LOCXPOR46.223.HIT1.transcript"; gene_name "LOCXPOR46.223.HIT1.OR.2R.310.7tm_1.exons1.LR584241.1.Takifugu_rubripes";
LR584241.1	exonerate:protein2genome:local	exon	11615695	11616624	.	-	.	gene_id "LOCXPOR47.224.HIT1"; transcript_id "LOCXPOR47.224.HIT1.transcript"; gene_name "LOCXPOR47.224.HIT1.OR.2R.310.7tm_1.exons1.LR584241.1.Takifugu_rubripes";
LR584241.1	exonerate:protein2genome:local	exon	11618211	11619140	.	-	.	gene_id "LOCXPOR48.225.HIT1"; transcript_id "LOCXPOR48.225.HIT1.transcript"; gene_name "LOCXPOR48.225.HIT1.OR.2R.310.7tm_1.exons1.LR584241.1.Takifugu_rubripes";
LR584241.1	exonerate:protein2genome:local	exon	11621112	11622041	.	-	.	gene_id "LOCXPOR49.226.HIT1"; transcript_id "LOCXPOR49.226.HIT1.transcript"; gene_name "LOCXPOR49.226.HIT1.OR.2R.310.7tm_1.exons1.LR584241.1.Takifugu_rubripes";
LR584241.1	exonerate:protein2genome:local	exon	11623636	11624556	.	-	.	gene_id "LOCXPOR50.227.HIT1"; transcript_id "LOCXPOR50.227.HIT1.transcript"; gene_name "LOCXPOR50.227.HIT1.OR.2R.307.7tm_1.exons1.LR584241.1.Takifugu_rubripes";
LR584241.1	exonerate:protein2genome:local	exon	11627758	11628157	.	-	.	gene_id "LOCXPOR51.229.HIT2"; transcript_id "LOCXPOR51.229.HIT2.transcript"; gene_name "LOCXPOR51.229.HIT2.OR.2R.310.7tm_1.exons3.LR584241.1.Takifugu_rubripes";
LR584241.1	exonerate:protein2genome:local	exon	11628316	11628320	.	-	.	gene_id "LOCXPOR51.229.HIT2"; transcript_id "LOCXPOR51.229.HIT2.transcript"; gene_name "LOCXPOR51.229.HIT2.OR.2R.310.7tm_1.exons3.LR584241.1.Takifugu_rubripes";
LR584241.1	exonerate:protein2genome:local	exon	11628959	11629483	.	-	.	gene_id "LOCXPOR51.229.HIT2"; transcript_id "LOCXPOR51.229.HIT2.transcript"; gene_name "LOCXPOR51.229.HIT2.OR.2R.310.7tm_1.exons3.LR584241.1.Takifugu_rubripes";
LR584241.1	exonerate:protein2genome:local	exon	11631071	11632000	.	-	.	gene_id "LOCXPOR52.230.HIT1"; transcript_id "LOCXPOR52.230.HIT1.transcript"; gene_name "LOCXPOR52.230.HIT1.OR.2R.310.7tm_1.exons1.LR584241.1.Takifugu_rubripes";
LR584241.1	exonerate:protein2genome:local	exon	11633590	11634519	.	-	.	gene_id "LOCXPOR53.233.HIT1"; transcript_id "LOCXPOR53.233.HIT1.transcript"; gene_name "LOCXPOR53.233.HIT1.OR.2R.310.7tm_1.exons1.LR584241.1.Takifugu_rubripes";
LR584241.1	exonerate:protein2genome:local	exon	11636105	11637034	.	-	.	gene_id "LOCXPOR54.234.HIT1"; transcript_id "LOCXPOR54.234.HIT1.transcript"; gene_name "LOCXPOR54.234.HIT1.OR.2R.310.7tm_1.exons1.LR584241.1.Takifugu_rubripes";
LR584241.1	exonerate:protein2genome:local	exon	11638617	11639546	.	-	.	gene_id "LOCXPOR55.116.HIT1"; transcript_id "LOCXPOR55.116.HIT1.transcript"; gene_name "LOCXPOR55.116.HIT1.OR.2R.310.7tm_1.exons1.LR584241.1.Takifugu_rubripes";
LR584241.1	exonerate:protein2genome:local	exon	11643050	11643982	.	-	.	gene_id "LOCXPOR56.117.HIT1"; transcript_id "LOCXPOR56.117.HIT1.transcript"; gene_name "LOCXPOR56.117.HIT1.OR.2R.311.7tm_1.exons1.LR584241.1.Takifugu_rubripes";
LR584241.1	exonerate:protein2genome:local	exon	11645255	11646187	.	-	.	gene_id "LOCXPOR57.118.HIT1"; transcript_id "LOCXPOR57.118.HIT1.transcript"; gene_name "LOCXPOR57.118.HIT1.OR.2R.311.7tm_1.exons1.LR584241.1.Takifugu_rubripes";
LR584241.1	exonerate:protein2genome:local	exon	11650299	11651243	.	+	.	gene_id "LOCXPOR58.119.HIT1"; transcript_id "LOCXPOR58.119.HIT1.transcript"; gene_name "LOCXPOR58.119.HIT1.OR.2R.315.7tm_1.exons1.LR584241.1.Takifugu_rubripes";
LR584241.1	exonerate:protein2genome:local	exon	12171892	12172827	.	+	.	gene_id "LOCXPOR59.120.HIT1"; transcript_id "LOCXPOR59.120.HIT1.transcript"; gene_name "LOCXPOR59.120.HIT1.OR.2R.312.7tm_4.exons1.LR584241.1.Takifugu_rubripes";
LR584241.1	exonerate:protein2genome:local	exon	12174208	12175143	.	+	.	gene_id "LOCXPOR60.121.HIT1"; transcript_id "LOCXPOR60.121.HIT1.transcript"; gene_name "LOCXPOR60.121.HIT1.OR.2R.312.7tm_4.exons1.LR584241.1.Takifugu_rubripes";
LR584241.1	exonerate:protein2genome:local	exon	12178179	12179114	.	+	.	gene_id "LOCXPOR61.122.HIT1"; transcript_id "LOCXPOR61.122.HIT1.transcript"; gene_name "LOCXPOR61.122.HIT1.OR.2R.312.7tm_4.exons1.LR584241.1.Takifugu_rubripes";
LR584241.1	exonerate:protein2genome:local	exon	12182012	12182947	.	+	.	gene_id "LOCXPOR62.123.HIT1"; transcript_id "LOCXPOR62.123.HIT1.transcript"; gene_name "LOCXPOR62.123.HIT1.OR.2R.312.7tm_4.exons1.LR584241.1.Takifugu_rubripes";
LR584241.1	exonerate:protein2genome:local	exon	12185659	12186573	.	+	.	gene_id "LOCXPOR63.124.HIT1"; transcript_id "LOCXPOR63.124.HIT1.transcript"; gene_name "LOCXPOR63.124.HIT1.OR.2R.305.7tm_4.exons1.LR584241.1.Takifugu_rubripes";
LR584241.1	exonerate:protein2genome:local	exon	12191674	12192636	.	+	.	gene_id "LOCXPOR64.125.HIT1"; transcript_id "LOCXPOR64.125.HIT1.transcript"; gene_name "LOCXPOR64.125.HIT1.OR.2R.321.7tm_4.exons1.LR584241.1.Takifugu_rubripes";
LR584241.1	exonerate:protein2genome:local	exon	12193644	12194600	.	+	.	gene_id "LOCXPOR65.127.HIT1"; transcript_id "LOCXPOR65.127.HIT1.transcript"; gene_name "LOCXPOR65.127.HIT1.OR.2R.319.7tm_4.exons1.LR584241.1.Takifugu_rubripes";
LR584241.1	exonerate:protein2genome:local	exon	16120028	16120930	.	+	.	gene_id "LOCXPOR66.129.HIT1"; transcript_id "LOCXPOR66.129.HIT1.transcript"; gene_name "LOCXPOR66.129.HIT1.OR.2R.301.7tm_4.exons1.LR584241.1.Takifugu_rubripes";
LR584241.1	exonerate:protein2genome:local	exon	16124910	16125824	.	-	.	gene_id "LOCXPOR67.131.HIT1"; transcript_id "LOCXPOR67.131.HIT1.transcript"; gene_name "LOCXPOR67.131.HIT1.OR.2R.305.7tm_4.exons1.LR584241.1.Takifugu_rubripes";
LR584241.1	exonerate:protein2genome:local	exon	16130726	16131640	.	-	.	gene_id "LOCXPOR67.133.HIT1"; transcript_id "LOCXPOR67.133.HIT1.transcript"; gene_name "LOCXPOR67.133.HIT1.OR.2R.305.7tm_4.exons1.LR584241.1.Takifugu_rubripes";
LR584235.1	exonerate:protein2genome:local	exon	18914949	18915086	.	+	.	gene_id "LOCXPDilaORUN.68-eta.315.240.HIT1"; transcript_id "LOCXPDilaORUN.68-eta.315.240.HIT1.transcript"; gene_name "LOCXPDilaORUN.68-eta.315.240.HIT1.OR.1R.295..exons2.LR584235.1.Takifugu_rubripes";
LR584235.1	exonerate:protein2genome:local	exon	18915216	18915962	.	+	.	gene_id "LOCXPDilaORUN.68-eta.315.240.HIT1"; transcript_id "LOCXPDilaORUN.68-eta.315.240.HIT1.transcript"; gene_name "LOCXPDilaORUN.68-eta.315.240.HIT1.OR.1R.295..exons2.LR584235.1.Takifugu_rubripes";
LR584240.1	exonerate:protein2genome:local	exon	10601776	10602152	.	+	.	gene_id "LOCXPTilORs.I129.314.253.HIT1"; transcript_id "LOCXPTilORs.I129.314.253.HIT1.transcript"; gene_name "LOCXPTilORs.I129.314.253.HIT1.OR.1R.310.7tm_4.exons3.LR584240.1.Takifugu_rubripes";
LR584240.1	exonerate:protein2genome:local	exon	10602742	10602968	.	+	.	gene_id "LOCXPTilORs.I129.314.253.HIT1"; transcript_id "LOCXPTilORs.I129.314.253.HIT1.transcript"; gene_name "LOCXPTilORs.I129.314.253.HIT1.OR.1R.310.7tm_4.exons3.LR584240.1.Takifugu_rubripes";
LR584240.1	exonerate:protein2genome:local	exon	10603690	10604015	.	+	.	gene_id "LOCXPTilORs.I129.314.253.HIT1"; transcript_id "LOCXPTilORs.I129.314.253.HIT1.transcript"; gene_name "LOCXPTilORs.I129.314.253.HIT1.OR.1R.310.7tm_4.exons3.LR584240.1.Takifugu_rubripes";
LR584234.1	exonerate:protein2genome:local	exon	12801044	12802024	.	-	.	gene_id "LOCXPTAAR1.55.HIT1"; transcript_id "LOCXPTAAR1.55.HIT1.transcript"; gene_name "LOCXPTAAR1.55.HIT1.TAAR.2R.327.7tm_1.exons1.LR584234.1.Takifugu_rubripes";
LR584236.1	exonerate:protein2genome:local	exon	3052568	3053359	.	-	.	gene_id "LOCXPTAAR21.73.HIT1"; transcript_id "LOCXPTAAR21.73.HIT1.transcript"; gene_name "LOCXPTAAR21.73.HIT1.TAAR.2R.310.7tm_1.exons2.LR584236.1.Takifugu_rubripes";
LR584236.1	exonerate:protein2genome:local	exon	3053540	3053677	.	-	.	gene_id "LOCXPTAAR21.73.HIT1"; transcript_id "LOCXPTAAR21.73.HIT1.transcript"; gene_name "LOCXPTAAR21.73.HIT1.TAAR.2R.310.7tm_1.exons2.LR584236.1.Takifugu_rubripes";
LR584236.1	exonerate:protein2genome:local	exon	3070556	3071353	.	-	.	gene_id "LOCXPTAAR11.86.HIT1"; transcript_id "LOCXPTAAR11.86.HIT1.transcript"; gene_name "LOCXPTAAR11.86.HIT1.TAAR.2R.312.7tm_1.exons2.LR584236.1.Takifugu_rubripes";
LR584236.1	exonerate:protein2genome:local	exon	3071511	3071648	.	-	.	gene_id "LOCXPTAAR11.86.HIT1"; transcript_id "LOCXPTAAR11.86.HIT1.transcript"; gene_name "LOCXPTAAR11.86.HIT1.TAAR.2R.312.7tm_1.exons2.LR584236.1.Takifugu_rubripes";
LR584236.1	exonerate:protein2genome:local	exon	3078185	3078979	.	-	.	gene_id "LOCXPTAAR12.88.HIT1"; transcript_id "LOCXPTAAR12.88.HIT1.transcript"; gene_name "LOCXPTAAR12.88.HIT1.TAAR.2R.314.7tm_1.exons2.LR584236.1.Takifugu_rubripes";
LR584236.1	exonerate:protein2genome:local	exon	3079166	3079312	.	-	.	gene_id "LOCXPTAAR12.88.HIT1"; transcript_id "LOCXPTAAR12.88.HIT1.transcript"; gene_name "LOCXPTAAR12.88.HIT1.TAAR.2R.314.7tm_1.exons2.LR584236.1.Takifugu_rubripes";
LR584236.1	exonerate:protein2genome:local	exon	3085360	3086145	.	-	.	gene_id "LOCXPTAAR13.90.HIT1"; transcript_id "LOCXPTAAR13.90.HIT1.transcript"; gene_name "LOCXPTAAR13.90.HIT1.TAAR.2R.311.7tm_1.exons2.LR584236.1.Takifugu_rubripes";
LR584236.1	exonerate:protein2genome:local	exon	3086337	3086483	.	-	.	gene_id "LOCXPTAAR13.90.HIT1"; transcript_id "LOCXPTAAR13.90.HIT1.transcript"; gene_name "LOCXPTAAR13.90.HIT1.TAAR.2R.311.7tm_1.exons2.LR584236.1.Takifugu_rubripes";
LR584236.1	exonerate:protein2genome:local	exon	3104066	3104854	.	-	.	gene_id "LOCXPTAAR14.42.HIT1"; transcript_id "LOCXPTAAR14.42.HIT1.transcript"; gene_name "LOCXPTAAR14.42.HIT1.TAAR.2R.309.7tm_1.exons2.LR584236.1.Takifugu_rubripes";
LR584236.1	exonerate:protein2genome:local	exon	3105012	3105149	.	-	.	gene_id "LOCXPTAAR14.42.HIT1"; transcript_id "LOCXPTAAR14.42.HIT1.transcript"; gene_name "LOCXPTAAR14.42.HIT1.TAAR.2R.309.7tm_1.exons2.LR584236.1.Takifugu_rubripes";
LR584236.1	exonerate:protein2genome:local	exon	3116615	3117415	.	-	.	gene_id "LOCXPTAAR14.44.HIT1"; transcript_id "LOCXPTAAR14.44.HIT1.transcript"; gene_name "LOCXPTAAR14.44.HIT1.TAAR.2R.313.7tm_1.exons2.LR584236.1.Takifugu_rubripes";
LR584236.1	exonerate:protein2genome:local	exon	3117573	3117710	.	-	.	gene_id "LOCXPTAAR14.44.HIT1"; transcript_id "LOCXPTAAR14.44.HIT1.transcript"; gene_name "LOCXPTAAR14.44.HIT1.TAAR.2R.313.7tm_1.exons2.LR584236.1.Takifugu_rubripes";
LR584236.1	exonerate:protein2genome:local	exon	3122291	3123088	.	-	.	gene_id "LOCXPTAAR21.46.HIT1"; transcript_id "LOCXPTAAR21.46.HIT1.transcript"; gene_name "LOCXPTAAR21.46.HIT1.TAAR.2R.312.7tm_1.exons2.LR584236.1.Takifugu_rubripes";
LR584236.1	exonerate:protein2genome:local	exon	3123264	3123401	.	-	.	gene_id "LOCXPTAAR21.46.HIT1"; transcript_id "LOCXPTAAR21.46.HIT1.transcript"; gene_name "LOCXPTAAR21.46.HIT1.TAAR.2R.312.7tm_1.exons2.LR584236.1.Takifugu_rubripes";
LR584236.1	exonerate:protein2genome:local	exon	3126837	3127634	.	-	.	gene_id "LOCXPTAAR17.47.HIT1"; transcript_id "LOCXPTAAR17.47.HIT1.transcript"; gene_name "LOCXPTAAR17.47.HIT1.TAAR.2R.312.7tm_1.exons2.LR584236.1.Takifugu_rubripes";
LR584236.1	exonerate:protein2genome:local	exon	3127811	3127948	.	-	.	gene_id "LOCXPTAAR17.47.HIT1"; transcript_id "LOCXPTAAR17.47.HIT1.transcript"; gene_name "LOCXPTAAR17.47.HIT1.TAAR.2R.312.7tm_1.exons2.LR584236.1.Takifugu_rubripes";
LR584236.1	exonerate:protein2genome:local	exon	3131264	3132064	.	-	.	gene_id "LOCXPTAAR20.49.HIT1"; transcript_id "LOCXPTAAR20.49.HIT1.transcript"; gene_name "LOCXPTAAR20.49.HIT1.TAAR.2R.313.7tm_1.exons2.LR584236.1.Takifugu_rubripes";
LR584236.1	exonerate:protein2genome:local	exon	3132240	3132377	.	-	.	gene_id "LOCXPTAAR20.49.HIT1"; transcript_id "LOCXPTAAR20.49.HIT1.transcript"; gene_name "LOCXPTAAR20.49.HIT1.TAAR.2R.313.7tm_1.exons2.LR584236.1.Takifugu_rubripes";
LR584236.1	exonerate:protein2genome:local	exon	3135813	3136610	.	-	.	gene_id "LOCXPTAAR17.50.HIT1"; transcript_id "LOCXPTAAR17.50.HIT1.transcript"; gene_name "LOCXPTAAR17.50.HIT1.TAAR.2R.312.7tm_1.exons2.LR584236.1.Takifugu_rubripes";
LR584236.1	exonerate:protein2genome:local	exon	3136787	3136924	.	-	.	gene_id "LOCXPTAAR17.50.HIT1"; transcript_id "LOCXPTAAR17.50.HIT1.transcript"; gene_name "LOCXPTAAR17.50.HIT1.TAAR.2R.312.7tm_1.exons2.LR584236.1.Takifugu_rubripes";
LR584236.1	exonerate:protein2genome:local	exon	3140240	3141040	.	-	.	gene_id "LOCXPTAAR20.51.HIT1"; transcript_id "LOCXPTAAR20.51.HIT1.transcript"; gene_name "LOCXPTAAR20.51.HIT1.TAAR.2R.313.7tm_1.exons2.LR584236.1.Takifugu_rubripes";
LR584236.1	exonerate:protein2genome:local	exon	3141217	3141354	.	-	.	gene_id "LOCXPTAAR20.51.HIT1"; transcript_id "LOCXPTAAR20.51.HIT1.transcript"; gene_name "LOCXPTAAR20.51.HIT1.TAAR.2R.313.7tm_1.exons2.LR584236.1.Takifugu_rubripes";
LR584236.1	exonerate:protein2genome:local	exon	3144693	3145490	.	-	.	gene_id "LOCXPTAAR21.53.HIT1"; transcript_id "LOCXPTAAR21.53.HIT1.transcript"; gene_name "LOCXPTAAR21.53.HIT1.TAAR.2R.312.7tm_1.exons2.LR584236.1.Takifugu_rubripes";
LR584236.1	exonerate:protein2genome:local	exon	3145666	3145803	.	-	.	gene_id "LOCXPTAAR21.53.HIT1"; transcript_id "LOCXPTAAR21.53.HIT1.transcript"; gene_name "LOCXPTAAR21.53.HIT1.TAAR.2R.312.7tm_1.exons2.LR584236.1.Takifugu_rubripes";
LR584236.1	exonerate:protein2genome:local	exon	3149147	3149947	.	-	.	gene_id "LOCXPTAAR22.54.HIT1"; transcript_id "LOCXPTAAR22.54.HIT1.transcript"; gene_name "LOCXPTAAR22.54.HIT1.TAAR.2R.313.7tm_1.exons2.LR584236.1.Takifugu_rubripes";
LR584236.1	exonerate:protein2genome:local	exon	3152925	3153062	.	-	.	gene_id "LOCXPTAAR22.54.HIT1"; transcript_id "LOCXPTAAR22.54.HIT1.transcript"; gene_name "LOCXPTAAR22.54.HIT1.TAAR.2R.313.7tm_1.exons2.LR584236.1.Takifugu_rubripes";
LR584236.1	exonerate:protein2genome:local	exon	3157950	3158750	.	-	.	gene_id "LOCXPTAAR22.57.HIT1"; transcript_id "LOCXPTAAR22.57.HIT1.transcript"; gene_name "LOCXPTAAR22.57.HIT1.TAAR.2R.313.7tm_1.exons2.LR584236.1.Takifugu_rubripes";
LR584236.1	exonerate:protein2genome:local	exon	3158929	3159066	.	-	.	gene_id "LOCXPTAAR22.57.HIT1"; transcript_id "LOCXPTAAR22.57.HIT1.transcript"; gene_name "LOCXPTAAR22.57.HIT1.TAAR.2R.313.7tm_1.exons2.LR584236.1.Takifugu_rubripes";
LR584236.1	exonerate:protein2genome:local	exon	3162455	3163255	.	-	.	gene_id "LOCXPTAAR22.59.HIT1"; transcript_id "LOCXPTAAR22.59.HIT1.transcript"; gene_name "LOCXPTAAR22.59.HIT1.TAAR.2R.313.7tm_1.exons2.LR584236.1.Takifugu_rubripes";
LR584236.1	exonerate:protein2genome:local	exon	3163435	3163572	.	-	.	gene_id "LOCXPTAAR22.59.HIT1"; transcript_id "LOCXPTAAR22.59.HIT1.transcript"; gene_name "LOCXPTAAR22.59.HIT1.TAAR.2R.313.7tm_1.exons2.LR584236.1.Takifugu_rubripes";
LR584236.1	exonerate:protein2genome:local	exon	3166960	3167760	.	-	.	gene_id "LOCXPTAAR22.60.HIT1"; transcript_id "LOCXPTAAR22.60.HIT1.transcript"; gene_name "LOCXPTAAR22.60.HIT1.TAAR.2R.313.7tm_1.exons2.LR584236.1.Takifugu_rubripes";
LR584236.1	exonerate:protein2genome:local	exon	3167939	3168076	.	-	.	gene_id "LOCXPTAAR22.60.HIT1"; transcript_id "LOCXPTAAR22.60.HIT1.transcript"; gene_name "LOCXPTAAR22.60.HIT1.TAAR.2R.313.7tm_1.exons2.LR584236.1.Takifugu_rubripes";
LR584236.1	exonerate:protein2genome:local	exon	3171465	3172265	.	-	.	gene_id "LOCXPTAAR22.62.HIT1"; transcript_id "LOCXPTAAR22.62.HIT1.transcript"; gene_name "LOCXPTAAR22.62.HIT1.TAAR.2R.313.7tm_1.exons2.LR584236.1.Takifugu_rubripes";
LR584236.1	exonerate:protein2genome:local	exon	3172444	3172581	.	-	.	gene_id "LOCXPTAAR22.62.HIT1"; transcript_id "LOCXPTAAR22.62.HIT1.transcript"; gene_name "LOCXPTAAR22.62.HIT1.TAAR.2R.313.7tm_1.exons2.LR584236.1.Takifugu_rubripes";
LR584236.1	exonerate:protein2genome:local	exon	3180474	3181274	.	-	.	gene_id "LOCXPTAAR22.66.HIT1"; transcript_id "LOCXPTAAR22.66.HIT1.transcript"; gene_name "LOCXPTAAR22.66.HIT1.TAAR.2R.313.7tm_1.exons2.LR584236.1.Takifugu_rubripes";
LR584236.1	exonerate:protein2genome:local	exon	3181453	3181590	.	-	.	gene_id "LOCXPTAAR22.66.HIT1"; transcript_id "LOCXPTAAR22.66.HIT1.transcript"; gene_name "LOCXPTAAR22.66.HIT1.TAAR.2R.313.7tm_1.exons2.LR584236.1.Takifugu_rubripes";
LR584236.1	exonerate:protein2genome:local	exon	3184979	3185779	.	-	.	gene_id "LOCXPTAAR22.67.HIT1"; transcript_id "LOCXPTAAR22.67.HIT1.transcript"; gene_name "LOCXPTAAR22.67.HIT1.TAAR.2R.313.7tm_1.exons2.LR584236.1.Takifugu_rubripes";
LR584236.1	exonerate:protein2genome:local	exon	3185958	3186095	.	-	.	gene_id "LOCXPTAAR22.67.HIT1"; transcript_id "LOCXPTAAR22.67.HIT1.transcript"; gene_name "LOCXPTAAR22.67.HIT1.TAAR.2R.313.7tm_1.exons2.LR584236.1.Takifugu_rubripes";
LR584236.1	exonerate:protein2genome:local	exon	3189484	3190284	.	-	.	gene_id "LOCXPTAAR22.69.HIT1"; transcript_id "LOCXPTAAR22.69.HIT1.transcript"; gene_name "LOCXPTAAR22.69.HIT1.TAAR.2R.313.7tm_1.exons2.LR584236.1.Takifugu_rubripes";
LR584236.1	exonerate:protein2genome:local	exon	3190463	3190600	.	-	.	gene_id "LOCXPTAAR22.69.HIT1"; transcript_id "LOCXPTAAR22.69.HIT1.transcript"; gene_name "LOCXPTAAR22.69.HIT1.TAAR.2R.313.7tm_1.exons2.LR584236.1.Takifugu_rubripes";
LR584236.1	exonerate:protein2genome:local	exon	3193989	3194789	.	-	.	gene_id "LOCXPTAAR22.71.HIT1"; transcript_id "LOCXPTAAR22.71.HIT1.transcript"; gene_name "LOCXPTAAR22.71.HIT1.TAAR.2R.313.7tm_1.exons2.LR584236.1.Takifugu_rubripes";
LR584236.1	exonerate:protein2genome:local	exon	3194968	3195105	.	-	.	gene_id "LOCXPTAAR22.71.HIT1"; transcript_id "LOCXPTAAR22.71.HIT1.transcript"; gene_name "LOCXPTAAR22.71.HIT1.TAAR.2R.313.7tm_1.exons2.LR584236.1.Takifugu_rubripes";
LR584239.1	exonerate:protein2genome:local	exon	1610624	1611616	.	+	.	gene_id "LOCXPTAAR9.72.HIT1"; transcript_id "LOCXPTAAR9.72.HIT1.transcript"; gene_name "LOCXPTAAR9.72.HIT1.TAAR.2R.331.7tm_1.exons1.LR584239.1.Takifugu_rubripes";
LR584241.1	exonerate:protein2genome:local	exon	2503222	2504211	.	+	.	gene_id "LOCXPTAAR2.75.HIT1"; transcript_id "LOCXPTAAR2.75.HIT1.transcript"; gene_name "LOCXPTAAR2.75.HIT1.TAAR.2R.330.7tm_1.exons1.LR584241.1.Takifugu_rubripes";
LR584249.1	exonerate:protein2genome:local	exon	12095438	12096367	.	+	.	gene_id "LOCXPTAAR3.76.HIT1"; transcript_id "LOCXPTAAR3.76.HIT1.transcript"; gene_name "LOCXPTAAR3.76.HIT1.TAAR.2R.310.7tm_1.exons1.LR584249.1.Takifugu_rubripes";
LR584249.1	exonerate:protein2genome:local	exon	12103008	12103982	.	-	.	gene_id "LOCXPTAAR4.77.HIT1"; transcript_id "LOCXPTAAR4.77.HIT1.transcript"; gene_name "LOCXPTAAR4.77.HIT1.TAAR.2R.325.7tm_1.exons1.LR584249.1.Takifugu_rubripes";
LR584249.1	exonerate:protein2genome:local	exon	12139226	12139248	.	+	.	gene_id "LOCXPTAAR5.81.HIT1"; transcript_id "LOCXPTAAR5.81.HIT1.transcript"; gene_name "LOCXPTAAR5.81.HIT1.TAAR.2R.328.7tm_1.exons2.LR584249.1.Takifugu_rubripes";
LR584249.1	exonerate:protein2genome:local	exon	12139434	12140394	.	+	.	gene_id "LOCXPTAAR5.81.HIT1"; transcript_id "LOCXPTAAR5.81.HIT1.transcript"; gene_name "LOCXPTAAR5.81.HIT1.TAAR.2R.328.7tm_1.exons2.LR584249.1.Takifugu_rubripes";
LR584249.1	exonerate:protein2genome:local	exon	12151942	12151967	.	+	.	gene_id "LOCXPTAAR6.82.HIT1"; transcript_id "LOCXPTAAR6.82.HIT1.transcript"; gene_name "LOCXPTAAR6.82.HIT1.TAAR.2R.331.7tm_1.exons2.LR584249.1.Takifugu_rubripes";
LR584249.1	exonerate:protein2genome:local	exon	12152142	12153108	.	+	.	gene_id "LOCXPTAAR6.82.HIT1"; transcript_id "LOCXPTAAR6.82.HIT1.transcript"; gene_name "LOCXPTAAR6.82.HIT1.TAAR.2R.331.7tm_1.exons2.LR584249.1.Takifugu_rubripes";
LR584249.1	exonerate:protein2genome:local	exon	12164432	12164457	.	+	.	gene_id "LOCXPTAAR6.83.HIT1"; transcript_id "LOCXPTAAR6.83.HIT1.transcript"; gene_name "LOCXPTAAR6.83.HIT1.TAAR.2R.331.7tm_1.exons2.LR584249.1.Takifugu_rubripes";
LR584249.1	exonerate:protein2genome:local	exon	12164643	12165609	.	+	.	gene_id "LOCXPTAAR6.83.HIT1"; transcript_id "LOCXPTAAR6.83.HIT1.transcript"; gene_name "LOCXPTAAR6.83.HIT1.TAAR.2R.331.7tm_1.exons2.LR584249.1.Takifugu_rubripes";
LR584249.1	exonerate:protein2genome:local	exon	12176726	12176751	.	+	.	gene_id "LOCXPTAAR8.85.HIT1"; transcript_id "LOCXPTAAR8.85.HIT1.transcript"; gene_name "LOCXPTAAR8.85.HIT1.TAAR.2R.331.7tm_1.exons2.LR584249.1.Takifugu_rubripes";
LR584249.1	exonerate:protein2genome:local	exon	12176937	12177903	.	+	.	gene_id "LOCXPTAAR8.85.HIT1"; transcript_id "LOCXPTAAR8.85.HIT1.transcript"; gene_name "LOCXPTAAR8.85.HIT1.TAAR.2R.331.7tm_1.exons2.LR584249.1.Takifugu_rubripes";
LR584235.1	exonerate:protein2genome:local	exon	8604199	8605065	.	-	.	gene_id "LOCXPOra1.2.HIT1"; transcript_id "LOCXPOra1.2.HIT1.transcript"; gene_name "LOCXPOra1.2.HIT1.Ora.2R.309.7tm_1.exons3.LR584235.1.Takifugu_rubripes";
LR584235.1	exonerate:protein2genome:local	exon	8605126	8605140	.	-	.	gene_id "LOCXPOra1.2.HIT1"; transcript_id "LOCXPOra1.2.HIT1.transcript"; gene_name "LOCXPOra1.2.HIT1.Ora.2R.309.7tm_1.exons3.LR584235.1.Takifugu_rubripes";
LR584235.1	exonerate:protein2genome:local	exon	8605192	8605236	.	-	.	gene_id "LOCXPOra1.2.HIT1"; transcript_id "LOCXPOra1.2.HIT1.transcript"; gene_name "LOCXPOra1.2.HIT1.Ora.2R.309.7tm_1.exons3.LR584235.1.Takifugu_rubripes";
LR584233.1	exonerate:protein2genome:local	exon	19133132	19134019	.	-	.	gene_id "LOCXPENSTRUP00000004043.1.5.HIT1"; transcript_id "LOCXPENSTRUP00000004043.1.5.HIT1.transcript"; gene_name "LOCXPENSTRUP00000004043.1.5.HIT1.Ora.1R.296.V1R.exons1.LR584233.1.Takifugu_rubripes";
LR584249.1	exonerate:protein2genome:local	exon	7307593	7308483	.	+	.	gene_id "LOCXPENSTRUP00000055032.1.9.HIT1"; transcript_id "LOCXPENSTRUP00000055032.1.9.HIT1.transcript"; gene_name "LOCXPENSTRUP00000055032.1.9.HIT1.Ora.1R.297.7tm_1.exons1.LR584249.1.Takifugu_rubripes";
LR584241.1	exonerate:protein2genome:local	exon	9954340	9954771	.	-	.	gene_id "LOCXPOlfC1.223.HIT1"; transcript_id "LOCXPOlfC1.223.HIT1.transcript"; gene_name "LOCXPOlfC1.223.HIT1.OlfC.2R.847.ANF_receptor.exons10.LR584241.1.Takifugu_rubripes";
LR584241.1	exonerate:protein2genome:local	exon	9954858	9955330	.	-	.	gene_id "LOCXPOlfC1.223.HIT1"; transcript_id "LOCXPOlfC1.223.HIT1.transcript"; gene_name "LOCXPOlfC1.223.HIT1.OlfC.2R.847.ANF_receptor.exons10.LR584241.1.Takifugu_rubripes";
LR584241.1	exonerate:protein2genome:local	exon	9955443	9955566	.	-	.	gene_id "LOCXPOlfC1.223.HIT1"; transcript_id "LOCXPOlfC1.223.HIT1.transcript"; gene_name "LOCXPOlfC1.223.HIT1.OlfC.2R.847.ANF_receptor.exons10.LR584241.1.Takifugu_rubripes";
LR584241.1	exonerate:protein2genome:local	exon	9955665	9955895	.	-	.	gene_id "LOCXPOlfC1.223.HIT1"; transcript_id "LOCXPOlfC1.223.HIT1.transcript"; gene_name "LOCXPOlfC1.223.HIT1.OlfC.2R.847.ANF_receptor.exons10.LR584241.1.Takifugu_rubripes";
LR584241.1	exonerate:protein2genome:local	exon	9955971	9956433	.	-	.	gene_id "LOCXPOlfC1.223.HIT1"; transcript_id "LOCXPOlfC1.223.HIT1.transcript"; gene_name "LOCXPOlfC1.223.HIT1.OlfC.2R.847.ANF_receptor.exons10.LR584241.1.Takifugu_rubripes";
LR584241.1	exonerate:protein2genome:local	exon	9956502	9956668	.	-	.	gene_id "LOCXPOlfC1.223.HIT1"; transcript_id "LOCXPOlfC1.223.HIT1.transcript"; gene_name "LOCXPOlfC1.223.HIT1.OlfC.2R.847.ANF_receptor.exons10.LR584241.1.Takifugu_rubripes";
LR584241.1	exonerate:protein2genome:local	exon	9956764	9956871	.	-	.	gene_id "LOCXPOlfC1.223.HIT1"; transcript_id "LOCXPOlfC1.223.HIT1.transcript"; gene_name "LOCXPOlfC1.223.HIT1.OlfC.2R.847.ANF_receptor.exons10.LR584241.1.Takifugu_rubripes";
LR584241.1	exonerate:protein2genome:local	exon	9956949	9957035	.	-	.	gene_id "LOCXPOlfC1.223.HIT1"; transcript_id "LOCXPOlfC1.223.HIT1.transcript"; gene_name "LOCXPOlfC1.223.HIT1.OlfC.2R.847.ANF_receptor.exons10.LR584241.1.Takifugu_rubripes";
LR584241.1	exonerate:protein2genome:local	exon	9957145	9957445	.	-	.	gene_id "LOCXPOlfC1.223.HIT1"; transcript_id "LOCXPOlfC1.223.HIT1.transcript"; gene_name "LOCXPOlfC1.223.HIT1.OlfC.2R.847.ANF_receptor.exons10.LR584241.1.Takifugu_rubripes";
LR584241.1	exonerate:protein2genome:local	exon	9957581	9957735	.	-	.	gene_id "LOCXPOlfC1.223.HIT1"; transcript_id "LOCXPOlfC1.223.HIT1.transcript"; gene_name "LOCXPOlfC1.223.HIT1.OlfC.2R.847.ANF_receptor.exons10.LR584241.1.Takifugu_rubripes";
LR584241.1	exonerate:protein2genome:local	exon	9972972	9973180	.	+	.	gene_id "LOCXPOlfC2.56.HIT1"; transcript_id "LOCXPOlfC2.56.HIT1.transcript"; gene_name "LOCXPOlfC2.56.HIT1.OlfC.2R.851.ANF_receptor.exons6.LR584241.1.Takifugu_rubripes";
LR584241.1	exonerate:protein2genome:local	exon	9973255	9973543	.	+	.	gene_id "LOCXPOlfC2.56.HIT1"; transcript_id "LOCXPOlfC2.56.HIT1.transcript"; gene_name "LOCXPOlfC2.56.HIT1.OlfC.2R.851.ANF_receptor.exons6.LR584241.1.Takifugu_rubripes";
LR584241.1	exonerate:protein2genome:local	exon	9973675	9974481	.	+	.	gene_id "LOCXPOlfC2.56.HIT1"; transcript_id "LOCXPOlfC2.56.HIT1.transcript"; gene_name "LOCXPOlfC2.56.HIT1.OlfC.2R.851.ANF_receptor.exons6.LR584241.1.Takifugu_rubripes";
LR584241.1	exonerate:protein2genome:local	exon	9974556	9974783	.	+	.	gene_id "LOCXPOlfC2.56.HIT1"; transcript_id "LOCXPOlfC2.56.HIT1.transcript"; gene_name "LOCXPOlfC2.56.HIT1.OlfC.2R.851.ANF_receptor.exons6.LR584241.1.Takifugu_rubripes";
LR584241.1	exonerate:protein2genome:local	exon	9974885	9975008	.	+	.	gene_id "LOCXPOlfC2.56.HIT1"; transcript_id "LOCXPOlfC2.56.HIT1.transcript"; gene_name "LOCXPOlfC2.56.HIT1.OlfC.2R.851.ANF_receptor.exons6.LR584241.1.Takifugu_rubripes";
LR584241.1	exonerate:protein2genome:local	exon	9975107	9976002	.	+	.	gene_id "LOCXPOlfC2.56.HIT1"; transcript_id "LOCXPOlfC2.56.HIT1.transcript"; gene_name "LOCXPOlfC2.56.HIT1.OlfC.2R.851.ANF_receptor.exons6.LR584241.1.Takifugu_rubripes";
LR584241.1	exonerate:protein2genome:local	exon	9976458	9976663	.	+	.	gene_id "LOCXPOlfC3.58.HIT1"; transcript_id "LOCXPOlfC3.58.HIT1.transcript"; gene_name "LOCXPOlfC3.58.HIT1.OlfC.2R.857.ANF_receptor.exons6.LR584241.1.Takifugu_rubripes";
LR584241.1	exonerate:protein2genome:local	exon	9976749	9977034	.	+	.	gene_id "LOCXPOlfC3.58.HIT1"; transcript_id "LOCXPOlfC3.58.HIT1.transcript"; gene_name "LOCXPOlfC3.58.HIT1.OlfC.2R.857.ANF_receptor.exons6.LR584241.1.Takifugu_rubripes";
LR584241.1	exonerate:protein2genome:local	exon	9977133	9977945	.	+	.	gene_id "LOCXPOlfC3.58.HIT1"; transcript_id "LOCXPOlfC3.58.HIT1.transcript"; gene_name "LOCXPOlfC3.58.HIT1.OlfC.2R.857.ANF_receptor.exons6.LR584241.1.Takifugu_rubripes";
LR584241.1	exonerate:protein2genome:local	exon	9978025	9978255	.	+	.	gene_id "LOCXPOlfC3.58.HIT1"; transcript_id "LOCXPOlfC3.58.HIT1.transcript"; gene_name "LOCXPOlfC3.58.HIT1.OlfC.2R.857.ANF_receptor.exons6.LR584241.1.Takifugu_rubripes";
LR584241.1	exonerate:protein2genome:local	exon	9978345	9978468	.	+	.	gene_id "LOCXPOlfC3.58.HIT1"; transcript_id "LOCXPOlfC3.58.HIT1.transcript"; gene_name "LOCXPOlfC3.58.HIT1.OlfC.2R.857.ANF_receptor.exons6.LR584241.1.Takifugu_rubripes";
LR584241.1	exonerate:protein2genome:local	exon	9978601	9979511	.	+	.	gene_id "LOCXPOlfC3.58.HIT1"; transcript_id "LOCXPOlfC3.58.HIT1.transcript"; gene_name "LOCXPOlfC3.58.HIT1.OlfC.2R.857.ANF_receptor.exons6.LR584241.1.Takifugu_rubripes";
LR584241.1	exonerate:protein2genome:local	exon	9980404	9980630	.	+	.	gene_id "LOCXPOlfC4.60.HIT1"; transcript_id "LOCXPOlfC4.60.HIT1.transcript"; gene_name "LOCXPOlfC4.60.HIT1.OlfC.2R.857.ANF_receptor.exons6.LR584241.1.Takifugu_rubripes";
LR584241.1	exonerate:protein2genome:local	exon	9980776	9981073	.	+	.	gene_id "LOCXPOlfC4.60.HIT1"; transcript_id "LOCXPOlfC4.60.HIT1.transcript"; gene_name "LOCXPOlfC4.60.HIT1.OlfC.2R.857.ANF_receptor.exons6.LR584241.1.Takifugu_rubripes";
LR584241.1	exonerate:protein2genome:local	exon	9981153	9981950	.	+	.	gene_id "LOCXPOlfC4.60.HIT1"; transcript_id "LOCXPOlfC4.60.HIT1.transcript"; gene_name "LOCXPOlfC4.60.HIT1.OlfC.2R.857.ANF_receptor.exons6.LR584241.1.Takifugu_rubripes";
LR584241.1	exonerate:protein2genome:local	exon	9982030	9982251	.	+	.	gene_id "LOCXPOlfC4.60.HIT1"; transcript_id "LOCXPOlfC4.60.HIT1.transcript"; gene_name "LOCXPOlfC4.60.HIT1.OlfC.2R.857.ANF_receptor.exons6.LR584241.1.Takifugu_rubripes";
LR584241.1	exonerate:protein2genome:local	exon	9982392	9982515	.	+	.	gene_id "LOCXPOlfC4.60.HIT1"; transcript_id "LOCXPOlfC4.60.HIT1.transcript"; gene_name "LOCXPOlfC4.60.HIT1.OlfC.2R.857.ANF_receptor.exons6.LR584241.1.Takifugu_rubripes";
LR584241.1	exonerate:protein2genome:local	exon	9982635	9983536	.	+	.	gene_id "LOCXPOlfC4.60.HIT1"; transcript_id "LOCXPOlfC4.60.HIT1.transcript"; gene_name "LOCXPOlfC4.60.HIT1.OlfC.2R.857.ANF_receptor.exons6.LR584241.1.Takifugu_rubripes";
LR584241.1	exonerate:protein2genome:local	exon	9984610	9984806	.	+	.	gene_id "LOCXPOlfC5.65.HIT1"; transcript_id "LOCXPOlfC5.65.HIT1.transcript"; gene_name "LOCXPOlfC5.65.HIT1.OlfC.2R.845.ANF_receptor.exons6.LR584241.1.Takifugu_rubripes";
LR584241.1	exonerate:protein2genome:local	exon	9984952	9985246	.	+	.	gene_id "LOCXPOlfC5.65.HIT1"; transcript_id "LOCXPOlfC5.65.HIT1.transcript"; gene_name "LOCXPOlfC5.65.HIT1.OlfC.2R.845.ANF_receptor.exons6.LR584241.1.Takifugu_rubripes";
LR584241.1	exonerate:protein2genome:local	exon	9985327	9986124	.	+	.	gene_id "LOCXPOlfC5.65.HIT1"; transcript_id "LOCXPOlfC5.65.HIT1.transcript"; gene_name "LOCXPOlfC5.65.HIT1.OlfC.2R.845.ANF_receptor.exons6.LR584241.1.Takifugu_rubripes";
LR584241.1	exonerate:protein2genome:local	exon	9986206	9986433	.	+	.	gene_id "LOCXPOlfC5.65.HIT1"; transcript_id "LOCXPOlfC5.65.HIT1.transcript"; gene_name "LOCXPOlfC5.65.HIT1.OlfC.2R.845.ANF_receptor.exons6.LR584241.1.Takifugu_rubripes";
LR584241.1	exonerate:protein2genome:local	exon	9986569	9986692	.	+	.	gene_id "LOCXPOlfC5.65.HIT1"; transcript_id "LOCXPOlfC5.65.HIT1.transcript"; gene_name "LOCXPOlfC5.65.HIT1.OlfC.2R.845.ANF_receptor.exons6.LR584241.1.Takifugu_rubripes";
LR584241.1	exonerate:protein2genome:local	exon	9987003	9987895	.	+	.	gene_id "LOCXPOlfC5.65.HIT1"; transcript_id "LOCXPOlfC5.65.HIT1.transcript"; gene_name "LOCXPOlfC5.65.HIT1.OlfC.2R.845.ANF_receptor.exons6.LR584241.1.Takifugu_rubripes";
LR584241.1	exonerate:protein2genome:local	exon	9988984	9989216	.	+	.	gene_id "LOCXPOlfC6.68.HIT1"; transcript_id "LOCXPOlfC6.68.HIT1.transcript"; gene_name "LOCXPOlfC6.68.HIT1.OlfC.2R.857.ANF_receptor.exons6.LR584241.1.Takifugu_rubripes";
LR584241.1	exonerate:protein2genome:local	exon	9989328	9989622	.	+	.	gene_id "LOCXPOlfC6.68.HIT1"; transcript_id "LOCXPOlfC6.68.HIT1.transcript"; gene_name "LOCXPOlfC6.68.HIT1.OlfC.2R.857.ANF_receptor.exons6.LR584241.1.Takifugu_rubripes";
LR584241.1	exonerate:protein2genome:local	exon	9989727	9990524	.	+	.	gene_id "LOCXPOlfC6.68.HIT1"; transcript_id "LOCXPOlfC6.68.HIT1.transcript"; gene_name "LOCXPOlfC6.68.HIT1.OlfC.2R.857.ANF_receptor.exons6.LR584241.1.Takifugu_rubripes";
LR584241.1	exonerate:protein2genome:local	exon	9990601	9990828	.	+	.	gene_id "LOCXPOlfC6.68.HIT1"; transcript_id "LOCXPOlfC6.68.HIT1.transcript"; gene_name "LOCXPOlfC6.68.HIT1.OlfC.2R.857.ANF_receptor.exons6.LR584241.1.Takifugu_rubripes";
LR584241.1	exonerate:protein2genome:local	exon	9990912	9991035	.	+	.	gene_id "LOCXPOlfC6.68.HIT1"; transcript_id "LOCXPOlfC6.68.HIT1.transcript"; gene_name "LOCXPOlfC6.68.HIT1.OlfC.2R.857.ANF_receptor.exons6.LR584241.1.Takifugu_rubripes";
LR584241.1	exonerate:protein2genome:local	exon	9991716	9992608	.	+	.	gene_id "LOCXPOlfC6.68.HIT1"; transcript_id "LOCXPOlfC6.68.HIT1.transcript"; gene_name "LOCXPOlfC6.68.HIT1.OlfC.2R.857.ANF_receptor.exons6.LR584241.1.Takifugu_rubripes";
LR584241.1	exonerate:protein2genome:local	exon	9994197	9994429	.	+	.	gene_id "LOCXPOlfC7.76.HIT1"; transcript_id "LOCXPOlfC7.76.HIT1.transcript"; gene_name "LOCXPOlfC7.76.HIT1.OlfC.2R.793.ANF_receptor.exons6.LR584241.1.Takifugu_rubripes";
LR584241.1	exonerate:protein2genome:local	exon	9994541	9994835	.	+	.	gene_id "LOCXPOlfC7.76.HIT1"; transcript_id "LOCXPOlfC7.76.HIT1.transcript"; gene_name "LOCXPOlfC7.76.HIT1.OlfC.2R.793.ANF_receptor.exons6.LR584241.1.Takifugu_rubripes";
LR584241.1	exonerate:protein2genome:local	exon	9994939	9995736	.	+	.	gene_id "LOCXPOlfC7.76.HIT1"; transcript_id "LOCXPOlfC7.76.HIT1.transcript"; gene_name "LOCXPOlfC7.76.HIT1.OlfC.2R.793.ANF_receptor.exons6.LR584241.1.Takifugu_rubripes";
LR584241.1	exonerate:protein2genome:local	exon	9995813	9996040	.	+	.	gene_id "LOCXPOlfC7.76.HIT1"; transcript_id "LOCXPOlfC7.76.HIT1.transcript"; gene_name "LOCXPOlfC7.76.HIT1.OlfC.2R.793.ANF_receptor.exons6.LR584241.1.Takifugu_rubripes";
LR584241.1	exonerate:protein2genome:local	exon	9996124	9996247	.	+	.	gene_id "LOCXPOlfC7.76.HIT1"; transcript_id "LOCXPOlfC7.76.HIT1.transcript"; gene_name "LOCXPOlfC7.76.HIT1.OlfC.2R.793.ANF_receptor.exons6.LR584241.1.Takifugu_rubripes";
LR584241.1	exonerate:protein2genome:local	exon	9996928	9997819	.	+	.	gene_id "LOCXPOlfC7.76.HIT1"; transcript_id "LOCXPOlfC7.76.HIT1.transcript"; gene_name "LOCXPOlfC7.76.HIT1.OlfC.2R.793.ANF_receptor.exons6.LR584241.1.Takifugu_rubripes";
LR584241.1	exonerate:protein2genome:local	exon	9998762	9998994	.	+	.	gene_id "LOCXPOlfC7.80.HIT1"; transcript_id "LOCXPOlfC7.80.HIT1.transcript"; gene_name "LOCXPOlfC7.80.HIT1.OlfC.2R.857.ANF_receptor.exons6.LR584241.1.Takifugu_rubripes";
LR584241.1	exonerate:protein2genome:local	exon	9999106	9999400	.	+	.	gene_id "LOCXPOlfC7.80.HIT1"; transcript_id "LOCXPOlfC7.80.HIT1.transcript"; gene_name "LOCXPOlfC7.80.HIT1.OlfC.2R.857.ANF_receptor.exons6.LR584241.1.Takifugu_rubripes";
LR584241.1	exonerate:protein2genome:local	exon	9999505	10000302	.	+	.	gene_id "LOCXPOlfC7.80.HIT1"; transcript_id "LOCXPOlfC7.80.HIT1.transcript"; gene_name "LOCXPOlfC7.80.HIT1.OlfC.2R.857.ANF_receptor.exons6.LR584241.1.Takifugu_rubripes";
LR584241.1	exonerate:protein2genome:local	exon	10000379	10000606	.	+	.	gene_id "LOCXPOlfC7.80.HIT1"; transcript_id "LOCXPOlfC7.80.HIT1.transcript"; gene_name "LOCXPOlfC7.80.HIT1.OlfC.2R.857.ANF_receptor.exons6.LR584241.1.Takifugu_rubripes";
LR584241.1	exonerate:protein2genome:local	exon	10000690	10000813	.	+	.	gene_id "LOCXPOlfC7.80.HIT1"; transcript_id "LOCXPOlfC7.80.HIT1.transcript"; gene_name "LOCXPOlfC7.80.HIT1.OlfC.2R.857.ANF_receptor.exons6.LR584241.1.Takifugu_rubripes";
LR584241.1	exonerate:protein2genome:local	exon	10001494	10002386	.	+	.	gene_id "LOCXPOlfC7.80.HIT1"; transcript_id "LOCXPOlfC7.80.HIT1.transcript"; gene_name "LOCXPOlfC7.80.HIT1.OlfC.2R.857.ANF_receptor.exons6.LR584241.1.Takifugu_rubripes";
LR584241.1	exonerate:protein2genome:local	exon	10009215	10009447	.	+	.	gene_id "LOCXPOlfC8.90.HIT1"; transcript_id "LOCXPOlfC8.90.HIT1.transcript"; gene_name "LOCXPOlfC8.90.HIT1.OlfC.2R.857.ANF_receptor.exons6.LR584241.1.Takifugu_rubripes";
LR584241.1	exonerate:protein2genome:local	exon	10009559	10009853	.	+	.	gene_id "LOCXPOlfC8.90.HIT1"; transcript_id "LOCXPOlfC8.90.HIT1.transcript"; gene_name "LOCXPOlfC8.90.HIT1.OlfC.2R.857.ANF_receptor.exons6.LR584241.1.Takifugu_rubripes";
LR584241.1	exonerate:protein2genome:local	exon	10009958	10010755	.	+	.	gene_id "LOCXPOlfC8.90.HIT1"; transcript_id "LOCXPOlfC8.90.HIT1.transcript"; gene_name "LOCXPOlfC8.90.HIT1.OlfC.2R.857.ANF_receptor.exons6.LR584241.1.Takifugu_rubripes";
LR584241.1	exonerate:protein2genome:local	exon	10010832	10011059	.	+	.	gene_id "LOCXPOlfC8.90.HIT1"; transcript_id "LOCXPOlfC8.90.HIT1.transcript"; gene_name "LOCXPOlfC8.90.HIT1.OlfC.2R.857.ANF_receptor.exons6.LR584241.1.Takifugu_rubripes";
LR584241.1	exonerate:protein2genome:local	exon	10011143	10011266	.	+	.	gene_id "LOCXPOlfC8.90.HIT1"; transcript_id "LOCXPOlfC8.90.HIT1.transcript"; gene_name "LOCXPOlfC8.90.HIT1.OlfC.2R.857.ANF_receptor.exons6.LR584241.1.Takifugu_rubripes";
LR584241.1	exonerate:protein2genome:local	exon	10011946	10012838	.	+	.	gene_id "LOCXPOlfC8.90.HIT1"; transcript_id "LOCXPOlfC8.90.HIT1.transcript"; gene_name "LOCXPOlfC8.90.HIT1.OlfC.2R.857.ANF_receptor.exons6.LR584241.1.Takifugu_rubripes";
LR584241.1	exonerate:protein2genome:local	exon	10014319	10014551	.	+	.	gene_id "LOCXPOlfC9.92.HIT1"; transcript_id "LOCXPOlfC9.92.HIT1.transcript"; gene_name "LOCXPOlfC9.92.HIT1.OlfC.2R.857.ANF_receptor.exons6.LR584241.1.Takifugu_rubripes";
LR584241.1	exonerate:protein2genome:local	exon	10014663	10014957	.	+	.	gene_id "LOCXPOlfC9.92.HIT1"; transcript_id "LOCXPOlfC9.92.HIT1.transcript"; gene_name "LOCXPOlfC9.92.HIT1.OlfC.2R.857.ANF_receptor.exons6.LR584241.1.Takifugu_rubripes";
LR584241.1	exonerate:protein2genome:local	exon	10015063	10015860	.	+	.	gene_id "LOCXPOlfC9.92.HIT1"; transcript_id "LOCXPOlfC9.92.HIT1.transcript"; gene_name "LOCXPOlfC9.92.HIT1.OlfC.2R.857.ANF_receptor.exons6.LR584241.1.Takifugu_rubripes";
LR584241.1	exonerate:protein2genome:local	exon	10015937	10016164	.	+	.	gene_id "LOCXPOlfC9.92.HIT1"; transcript_id "LOCXPOlfC9.92.HIT1.transcript"; gene_name "LOCXPOlfC9.92.HIT1.OlfC.2R.857.ANF_receptor.exons6.LR584241.1.Takifugu_rubripes";
LR584241.1	exonerate:protein2genome:local	exon	10016248	10016371	.	+	.	gene_id "LOCXPOlfC9.92.HIT1"; transcript_id "LOCXPOlfC9.92.HIT1.transcript"; gene_name "LOCXPOlfC9.92.HIT1.OlfC.2R.857.ANF_receptor.exons6.LR584241.1.Takifugu_rubripes";
LR584241.1	exonerate:protein2genome:local	exon	10016699	10017591	.	+	.	gene_id "LOCXPOlfC9.92.HIT1"; transcript_id "LOCXPOlfC9.92.HIT1.transcript"; gene_name "LOCXPOlfC9.92.HIT1.OlfC.2R.857.ANF_receptor.exons6.LR584241.1.Takifugu_rubripes";
LR584241.1	exonerate:protein2genome:local	exon	10017891	10018084	.	+	.	gene_id "LOCXPOlfC9.93.HIT2"; transcript_id "LOCXPOlfC9.93.HIT2.transcript"; gene_name "LOCXPOlfC9.93.HIT2.OlfC.2R.736.ANF_receptor.exons7.LR584241.1.Takifugu_rubripes";
LR584241.1	exonerate:protein2genome:local	exon	10018175	10018463	.	+	.	gene_id "LOCXPOlfC9.93.HIT2"; transcript_id "LOCXPOlfC9.93.HIT2.transcript"; gene_name "LOCXPOlfC9.93.HIT2.OlfC.2R.736.ANF_receptor.exons7.LR584241.1.Takifugu_rubripes";
LR584241.1	exonerate:protein2genome:local	exon	10018571	10019330	.	+	.	gene_id "LOCXPOlfC9.93.HIT2"; transcript_id "LOCXPOlfC9.93.HIT2.transcript"; gene_name "LOCXPOlfC9.93.HIT2.OlfC.2R.736.ANF_receptor.exons7.LR584241.1.Takifugu_rubripes";
LR584241.1	exonerate:protein2genome:local	exon	10019384	10019412	.	+	.	gene_id "LOCXPOlfC9.93.HIT2"; transcript_id "LOCXPOlfC9.93.HIT2.transcript"; gene_name "LOCXPOlfC9.93.HIT2.OlfC.2R.736.ANF_receptor.exons7.LR584241.1.Takifugu_rubripes";
LR584241.1	exonerate:protein2genome:local	exon	10019450	10019677	.	+	.	gene_id "LOCXPOlfC9.93.HIT2"; transcript_id "LOCXPOlfC9.93.HIT2.transcript"; gene_name "LOCXPOlfC9.93.HIT2.OlfC.2R.736.ANF_receptor.exons7.LR584241.1.Takifugu_rubripes";
LR584241.1	exonerate:protein2genome:local	exon	10019779	10019902	.	+	.	gene_id "LOCXPOlfC9.93.HIT2"; transcript_id "LOCXPOlfC9.93.HIT2.transcript"; gene_name "LOCXPOlfC9.93.HIT2.OlfC.2R.736.ANF_receptor.exons7.LR584241.1.Takifugu_rubripes";
LR584241.1	exonerate:protein2genome:local	exon	10020008	10020591	.	+	.	gene_id "LOCXPOlfC9.93.HIT2"; transcript_id "LOCXPOlfC9.93.HIT2.transcript"; gene_name "LOCXPOlfC9.93.HIT2.OlfC.2R.736.ANF_receptor.exons7.LR584241.1.Takifugu_rubripes";
LR584241.1	exonerate:protein2genome:local	exon	10028565	10028740	.	+	.	gene_id "LOCXPOlfC6.97.HIT1"; transcript_id "LOCXPOlfC6.97.HIT1.transcript"; gene_name "LOCXPOlfC6.97.HIT1.OlfC.2R.818.ANF_receptor.exons6.LR584241.1.Takifugu_rubripes";
LR584241.1	exonerate:protein2genome:local	exon	10028819	10029080	.	+	.	gene_id "LOCXPOlfC6.97.HIT1"; transcript_id "LOCXPOlfC6.97.HIT1.transcript"; gene_name "LOCXPOlfC6.97.HIT1.OlfC.2R.818.ANF_receptor.exons6.LR584241.1.Takifugu_rubripes";
LR584241.1	exonerate:protein2genome:local	exon	10029160	10029933	.	+	.	gene_id "LOCXPOlfC6.97.HIT1"; transcript_id "LOCXPOlfC6.97.HIT1.transcript"; gene_name "LOCXPOlfC6.97.HIT1.OlfC.2R.818.ANF_receptor.exons6.LR584241.1.Takifugu_rubripes";
LR584241.1	exonerate:protein2genome:local	exon	10030035	10030262	.	+	.	gene_id "LOCXPOlfC6.97.HIT1"; transcript_id "LOCXPOlfC6.97.HIT1.transcript"; gene_name "LOCXPOlfC6.97.HIT1.OlfC.2R.818.ANF_receptor.exons6.LR584241.1.Takifugu_rubripes";
LR584241.1	exonerate:protein2genome:local	exon	10030362	10030485	.	+	.	gene_id "LOCXPOlfC6.97.HIT1"; transcript_id "LOCXPOlfC6.97.HIT1.transcript"; gene_name "LOCXPOlfC6.97.HIT1.OlfC.2R.818.ANF_receptor.exons6.LR584241.1.Takifugu_rubripes";
LR584241.1	exonerate:protein2genome:local	exon	10030554	10031443	.	+	.	gene_id "LOCXPOlfC6.97.HIT1"; transcript_id "LOCXPOlfC6.97.HIT1.transcript"; gene_name "LOCXPOlfC6.97.HIT1.OlfC.2R.818.ANF_receptor.exons6.LR584241.1.Takifugu_rubripes";
LR584241.1	exonerate:protein2genome:local	exon	10033005	10033201	.	+	.	gene_id "LOCXPOlfC10.99.HIT1"; transcript_id "LOCXPOlfC10.99.HIT1.transcript"; gene_name "LOCXPOlfC10.99.HIT1.OlfC.2R.851.ANF_receptor.exons8.LR584241.1.Takifugu_rubripes";
LR584241.1	exonerate:protein2genome:local	exon	10033430	10033718	.	+	.	gene_id "LOCXPOlfC10.99.HIT1"; transcript_id "LOCXPOlfC10.99.HIT1.transcript"; gene_name "LOCXPOlfC10.99.HIT1.OlfC.2R.851.ANF_receptor.exons8.LR584241.1.Takifugu_rubripes";
LR584241.1	exonerate:protein2genome:local	exon	10033924	10034010	.	+	.	gene_id "LOCXPOlfC10.99.HIT1"; transcript_id "LOCXPOlfC10.99.HIT1.transcript"; gene_name "LOCXPOlfC10.99.HIT1.OlfC.2R.851.ANF_receptor.exons8.LR584241.1.Takifugu_rubripes";
LR584241.1	exonerate:protein2genome:local	exon	10034095	10034286	.	+	.	gene_id "LOCXPOlfC10.99.HIT1"; transcript_id "LOCXPOlfC10.99.HIT1.transcript"; gene_name "LOCXPOlfC10.99.HIT1.OlfC.2R.851.ANF_receptor.exons8.LR584241.1.Takifugu_rubripes";
LR584241.1	exonerate:protein2genome:local	exon	10034376	10034909	.	+	.	gene_id "LOCXPOlfC10.99.HIT1"; transcript_id "LOCXPOlfC10.99.HIT1.transcript"; gene_name "LOCXPOlfC10.99.HIT1.OlfC.2R.851.ANF_receptor.exons8.LR584241.1.Takifugu_rubripes";
LR584241.1	exonerate:protein2genome:local	exon	10034986	10035236	.	+	.	gene_id "LOCXPOlfC10.99.HIT1"; transcript_id "LOCXPOlfC10.99.HIT1.transcript"; gene_name "LOCXPOlfC10.99.HIT1.OlfC.2R.851.ANF_receptor.exons8.LR584241.1.Takifugu_rubripes";
LR584241.1	exonerate:protein2genome:local	exon	10035942	10036045	.	+	.	gene_id "LOCXPOlfC10.99.HIT1"; transcript_id "LOCXPOlfC10.99.HIT1.transcript"; gene_name "LOCXPOlfC10.99.HIT1.OlfC.2R.851.ANF_receptor.exons8.LR584241.1.Takifugu_rubripes";
LR584241.1	exonerate:protein2genome:local	exon	10036181	10037079	.	+	.	gene_id "LOCXPOlfC10.99.HIT1"; transcript_id "LOCXPOlfC10.99.HIT1.transcript"; gene_name "LOCXPOlfC10.99.HIT1.OlfC.2R.851.ANF_receptor.exons8.LR584241.1.Takifugu_rubripes";
LR584241.1	exonerate:protein2genome:local	exon	10042724	10042980	.	+	.	gene_id "LOCXPOlfC11.107.HIT1"; transcript_id "LOCXPOlfC11.107.HIT1.transcript"; gene_name "LOCXPOlfC11.107.HIT1.OlfC.2R.861.ANF_receptor.exons8.LR584241.1.Takifugu_rubripes";
LR584241.1	exonerate:protein2genome:local	exon	10043100	10043394	.	+	.	gene_id "LOCXPOlfC11.107.HIT1"; transcript_id "LOCXPOlfC11.107.HIT1.transcript"; gene_name "LOCXPOlfC11.107.HIT1.OlfC.2R.861.ANF_receptor.exons8.LR584241.1.Takifugu_rubripes";
LR584241.1	exonerate:protein2genome:local	exon	10043475	10043764	.	+	.	gene_id "LOCXPOlfC11.107.HIT1"; transcript_id "LOCXPOlfC11.107.HIT1.transcript"; gene_name "LOCXPOlfC11.107.HIT1.OlfC.2R.861.ANF_receptor.exons8.LR584241.1.Takifugu_rubripes";
LR584241.1	exonerate:protein2genome:local	exon	10043848	10044143	.	+	.	gene_id "LOCXPOlfC11.107.HIT1"; transcript_id "LOCXPOlfC11.107.HIT1.transcript"; gene_name "LOCXPOlfC11.107.HIT1.OlfC.2R.861.ANF_receptor.exons8.LR584241.1.Takifugu_rubripes";
LR584241.1	exonerate:protein2genome:local	exon	10044245	10044450	.	+	.	gene_id "LOCXPOlfC11.107.HIT1"; transcript_id "LOCXPOlfC11.107.HIT1.transcript"; gene_name "LOCXPOlfC11.107.HIT1.OlfC.2R.861.ANF_receptor.exons8.LR584241.1.Takifugu_rubripes";
LR584241.1	exonerate:protein2genome:local	exon	10044549	10044770	.	+	.	gene_id "LOCXPOlfC11.107.HIT1"; transcript_id "LOCXPOlfC11.107.HIT1.transcript"; gene_name "LOCXPOlfC11.107.HIT1.OlfC.2R.861.ANF_receptor.exons8.LR584241.1.Takifugu_rubripes";
LR584241.1	exonerate:protein2genome:local	exon	10044927	10045050	.	+	.	gene_id "LOCXPOlfC11.107.HIT1"; transcript_id "LOCXPOlfC11.107.HIT1.transcript"; gene_name "LOCXPOlfC11.107.HIT1.OlfC.2R.861.ANF_receptor.exons8.LR584241.1.Takifugu_rubripes";
LR584241.1	exonerate:protein2genome:local	exon	10045128	10046020	.	+	.	gene_id "LOCXPOlfC11.107.HIT1"; transcript_id "LOCXPOlfC11.107.HIT1.transcript"; gene_name "LOCXPOlfC11.107.HIT1.OlfC.2R.861.ANF_receptor.exons8.LR584241.1.Takifugu_rubripes";
LR584241.1	exonerate:protein2genome:local	exon	10046979	10047238	.	+	.	gene_id "LOCXPOlfC12.113.HIT1"; transcript_id "LOCXPOlfC12.113.HIT1.transcript"; gene_name "LOCXPOlfC12.113.HIT1.OlfC.2R.862.ANF_receptor.exons8.LR584241.1.Takifugu_rubripes";
LR584241.1	exonerate:protein2genome:local	exon	10049997	10050291	.	+	.	gene_id "LOCXPOlfC12.113.HIT1"; transcript_id "LOCXPOlfC12.113.HIT1.transcript"; gene_name "LOCXPOlfC12.113.HIT1.OlfC.2R.862.ANF_receptor.exons8.LR584241.1.Takifugu_rubripes";
LR584241.1	exonerate:protein2genome:local	exon	10050372	10050661	.	+	.	gene_id "LOCXPOlfC12.113.HIT1"; transcript_id "LOCXPOlfC12.113.HIT1.transcript"; gene_name "LOCXPOlfC12.113.HIT1.OlfC.2R.862.ANF_receptor.exons8.LR584241.1.Takifugu_rubripes";
LR584241.1	exonerate:protein2genome:local	exon	10050747	10051042	.	+	.	gene_id "LOCXPOlfC12.113.HIT1"; transcript_id "LOCXPOlfC12.113.HIT1.transcript"; gene_name "LOCXPOlfC12.113.HIT1.OlfC.2R.862.ANF_receptor.exons8.LR584241.1.Takifugu_rubripes";
LR584241.1	exonerate:protein2genome:local	exon	10051144	10051349	.	+	.	gene_id "LOCXPOlfC12.113.HIT1"; transcript_id "LOCXPOlfC12.113.HIT1.transcript"; gene_name "LOCXPOlfC12.113.HIT1.OlfC.2R.862.ANF_receptor.exons8.LR584241.1.Takifugu_rubripes";
LR584241.1	exonerate:protein2genome:local	exon	10051448	10051669	.	+	.	gene_id "LOCXPOlfC12.113.HIT1"; transcript_id "LOCXPOlfC12.113.HIT1.transcript"; gene_name "LOCXPOlfC12.113.HIT1.OlfC.2R.862.ANF_receptor.exons8.LR584241.1.Takifugu_rubripes";
LR584241.1	exonerate:protein2genome:local	exon	10051826	10051949	.	+	.	gene_id "LOCXPOlfC12.113.HIT1"; transcript_id "LOCXPOlfC12.113.HIT1.transcript"; gene_name "LOCXPOlfC12.113.HIT1.OlfC.2R.862.ANF_receptor.exons8.LR584241.1.Takifugu_rubripes";
LR584241.1	exonerate:protein2genome:local	exon	10052027	10052919	.	+	.	gene_id "LOCXPOlfC12.113.HIT1"; transcript_id "LOCXPOlfC12.113.HIT1.transcript"; gene_name "LOCXPOlfC12.113.HIT1.OlfC.2R.862.ANF_receptor.exons8.LR584241.1.Takifugu_rubripes";
LR584241.1	exonerate:protein2genome:local	exon	10060254	10060510	.	+	.	gene_id "LOCXPOlfC13.122.HIT1"; transcript_id "LOCXPOlfC13.122.HIT1.transcript"; gene_name "LOCXPOlfC13.122.HIT1.OlfC.2R.861.ANF_receptor.exons8.LR584241.1.Takifugu_rubripes";
LR584241.1	exonerate:protein2genome:local	exon	10060630	10060924	.	+	.	gene_id "LOCXPOlfC13.122.HIT1"; transcript_id "LOCXPOlfC13.122.HIT1.transcript"; gene_name "LOCXPOlfC13.122.HIT1.OlfC.2R.861.ANF_receptor.exons8.LR584241.1.Takifugu_rubripes";
LR584241.1	exonerate:protein2genome:local	exon	10061005	10061294	.	+	.	gene_id "LOCXPOlfC13.122.HIT1"; transcript_id "LOCXPOlfC13.122.HIT1.transcript"; gene_name "LOCXPOlfC13.122.HIT1.OlfC.2R.861.ANF_receptor.exons8.LR584241.1.Takifugu_rubripes";
LR584241.1	exonerate:protein2genome:local	exon	10061378	10061673	.	+	.	gene_id "LOCXPOlfC13.122.HIT1"; transcript_id "LOCXPOlfC13.122.HIT1.transcript"; gene_name "LOCXPOlfC13.122.HIT1.OlfC.2R.861.ANF_receptor.exons8.LR584241.1.Takifugu_rubripes";
LR584241.1	exonerate:protein2genome:local	exon	10061775	10061980	.	+	.	gene_id "LOCXPOlfC13.122.HIT1"; transcript_id "LOCXPOlfC13.122.HIT1.transcript"; gene_name "LOCXPOlfC13.122.HIT1.OlfC.2R.861.ANF_receptor.exons8.LR584241.1.Takifugu_rubripes";
LR584241.1	exonerate:protein2genome:local	exon	10062079	10062300	.	+	.	gene_id "LOCXPOlfC13.122.HIT1"; transcript_id "LOCXPOlfC13.122.HIT1.transcript"; gene_name "LOCXPOlfC13.122.HIT1.OlfC.2R.861.ANF_receptor.exons8.LR584241.1.Takifugu_rubripes";
LR584241.1	exonerate:protein2genome:local	exon	10062456	10062579	.	+	.	gene_id "LOCXPOlfC13.122.HIT1"; transcript_id "LOCXPOlfC13.122.HIT1.transcript"; gene_name "LOCXPOlfC13.122.HIT1.OlfC.2R.861.ANF_receptor.exons8.LR584241.1.Takifugu_rubripes";
LR584241.1	exonerate:protein2genome:local	exon	10062656	10063548	.	+	.	gene_id "LOCXPOlfC13.122.HIT1"; transcript_id "LOCXPOlfC13.122.HIT1.transcript"; gene_name "LOCXPOlfC13.122.HIT1.OlfC.2R.861.ANF_receptor.exons8.LR584241.1.Takifugu_rubripes";
LR584241.1	exonerate:protein2genome:local	exon	10084486	10084742	.	+	.	gene_id "LOCXPOlfC14.133.HIT1"; transcript_id "LOCXPOlfC14.133.HIT1.transcript"; gene_name "LOCXPOlfC14.133.HIT1.OlfC.2R.861.ANF_receptor.exons8.LR584241.1.Takifugu_rubripes";
LR584241.1	exonerate:protein2genome:local	exon	10084862	10085156	.	+	.	gene_id "LOCXPOlfC14.133.HIT1"; transcript_id "LOCXPOlfC14.133.HIT1.transcript"; gene_name "LOCXPOlfC14.133.HIT1.OlfC.2R.861.ANF_receptor.exons8.LR584241.1.Takifugu_rubripes";
LR584241.1	exonerate:protein2genome:local	exon	10085237	10085526	.	+	.	gene_id "LOCXPOlfC14.133.HIT1"; transcript_id "LOCXPOlfC14.133.HIT1.transcript"; gene_name "LOCXPOlfC14.133.HIT1.OlfC.2R.861.ANF_receptor.exons8.LR584241.1.Takifugu_rubripes";
LR584241.1	exonerate:protein2genome:local	exon	10085612	10085907	.	+	.	gene_id "LOCXPOlfC14.133.HIT1"; transcript_id "LOCXPOlfC14.133.HIT1.transcript"; gene_name "LOCXPOlfC14.133.HIT1.OlfC.2R.861.ANF_receptor.exons8.LR584241.1.Takifugu_rubripes";
LR584241.1	exonerate:protein2genome:local	exon	10086009	10086214	.	+	.	gene_id "LOCXPOlfC14.133.HIT1"; transcript_id "LOCXPOlfC14.133.HIT1.transcript"; gene_name "LOCXPOlfC14.133.HIT1.OlfC.2R.861.ANF_receptor.exons8.LR584241.1.Takifugu_rubripes";
LR584241.1	exonerate:protein2genome:local	exon	10086313	10086534	.	+	.	gene_id "LOCXPOlfC14.133.HIT1"; transcript_id "LOCXPOlfC14.133.HIT1.transcript"; gene_name "LOCXPOlfC14.133.HIT1.OlfC.2R.861.ANF_receptor.exons8.LR584241.1.Takifugu_rubripes";
LR584241.1	exonerate:protein2genome:local	exon	10086691	10086814	.	+	.	gene_id "LOCXPOlfC14.133.HIT1"; transcript_id "LOCXPOlfC14.133.HIT1.transcript"; gene_name "LOCXPOlfC14.133.HIT1.OlfC.2R.861.ANF_receptor.exons8.LR584241.1.Takifugu_rubripes";
LR584241.1	exonerate:protein2genome:local	exon	10086892	10087784	.	+	.	gene_id "LOCXPOlfC14.133.HIT1"; transcript_id "LOCXPOlfC14.133.HIT1.transcript"; gene_name "LOCXPOlfC14.133.HIT1.OlfC.2R.861.ANF_receptor.exons8.LR584241.1.Takifugu_rubripes";
LR584241.1	exonerate:protein2genome:local	exon	10088774	10089033	.	+	.	gene_id "LOCXPOlfC15.138.HIT1"; transcript_id "LOCXPOlfC15.138.HIT1.transcript"; gene_name "LOCXPOlfC15.138.HIT1.OlfC.2R.862.ANF_receptor.exons8.LR584241.1.Takifugu_rubripes";
LR584241.1	exonerate:protein2genome:local	exon	10089229	10089523	.	+	.	gene_id "LOCXPOlfC15.138.HIT1"; transcript_id "LOCXPOlfC15.138.HIT1.transcript"; gene_name "LOCXPOlfC15.138.HIT1.OlfC.2R.862.ANF_receptor.exons8.LR584241.1.Takifugu_rubripes";
LR584241.1	exonerate:protein2genome:local	exon	10089604	10089893	.	+	.	gene_id "LOCXPOlfC15.138.HIT1"; transcript_id "LOCXPOlfC15.138.HIT1.transcript"; gene_name "LOCXPOlfC15.138.HIT1.OlfC.2R.862.ANF_receptor.exons8.LR584241.1.Takifugu_rubripes";
LR584241.1	exonerate:protein2genome:local	exon	10089977	10090272	.	+	.	gene_id "LOCXPOlfC15.138.HIT1"; transcript_id "LOCXPOlfC15.138.HIT1.transcript"; gene_name "LOCXPOlfC15.138.HIT1.OlfC.2R.862.ANF_receptor.exons8.LR584241.1.Takifugu_rubripes";
LR584241.1	exonerate:protein2genome:local	exon	10090374	10090579	.	+	.	gene_id "LOCXPOlfC15.138.HIT1"; transcript_id "LOCXPOlfC15.138.HIT1.transcript"; gene_name "LOCXPOlfC15.138.HIT1.OlfC.2R.862.ANF_receptor.exons8.LR584241.1.Takifugu_rubripes";
LR584241.1	exonerate:protein2genome:local	exon	10090678	10090899	.	+	.	gene_id "LOCXPOlfC15.138.HIT1"; transcript_id "LOCXPOlfC15.138.HIT1.transcript"; gene_name "LOCXPOlfC15.138.HIT1.OlfC.2R.862.ANF_receptor.exons8.LR584241.1.Takifugu_rubripes";
LR584241.1	exonerate:protein2genome:local	exon	10091056	10091179	.	+	.	gene_id "LOCXPOlfC15.138.HIT1"; transcript_id "LOCXPOlfC15.138.HIT1.transcript"; gene_name "LOCXPOlfC15.138.HIT1.OlfC.2R.862.ANF_receptor.exons8.LR584241.1.Takifugu_rubripes";
LR584241.1	exonerate:protein2genome:local	exon	10091257	10092149	.	+	.	gene_id "LOCXPOlfC15.138.HIT1"; transcript_id "LOCXPOlfC15.138.HIT1.transcript"; gene_name "LOCXPOlfC15.138.HIT1.OlfC.2R.862.ANF_receptor.exons8.LR584241.1.Takifugu_rubripes";
LR584241.1	exonerate:protein2genome:local	exon	10093119	10093399	.	+	.	gene_id "LOCXPOlfC16.153.HIT1"; transcript_id "LOCXPOlfC16.153.HIT1.transcript"; gene_name "LOCXPOlfC16.153.HIT1.OlfC.2R.869.ANF_receptor.exons8.LR584241.1.Takifugu_rubripes";
LR584241.1	exonerate:protein2genome:local	exon	10093595	10093889	.	+	.	gene_id "LOCXPOlfC16.153.HIT1"; transcript_id "LOCXPOlfC16.153.HIT1.transcript"; gene_name "LOCXPOlfC16.153.HIT1.OlfC.2R.869.ANF_receptor.exons8.LR584241.1.Takifugu_rubripes";
LR584241.1	exonerate:protein2genome:local	exon	10096538	10096827	.	+	.	gene_id "LOCXPOlfC16.153.HIT1"; transcript_id "LOCXPOlfC16.153.HIT1.transcript"; gene_name "LOCXPOlfC16.153.HIT1.OlfC.2R.869.ANF_receptor.exons8.LR584241.1.Takifugu_rubripes";
LR584241.1	exonerate:protein2genome:local	exon	10096911	10097206	.	+	.	gene_id "LOCXPOlfC16.153.HIT1"; transcript_id "LOCXPOlfC16.153.HIT1.transcript"; gene_name "LOCXPOlfC16.153.HIT1.OlfC.2R.869.ANF_receptor.exons8.LR584241.1.Takifugu_rubripes";
LR584241.1	exonerate:protein2genome:local	exon	10097308	10097513	.	+	.	gene_id "LOCXPOlfC16.153.HIT1"; transcript_id "LOCXPOlfC16.153.HIT1.transcript"; gene_name "LOCXPOlfC16.153.HIT1.OlfC.2R.869.ANF_receptor.exons8.LR584241.1.Takifugu_rubripes";
LR584241.1	exonerate:protein2genome:local	exon	10097612	10097833	.	+	.	gene_id "LOCXPOlfC16.153.HIT1"; transcript_id "LOCXPOlfC16.153.HIT1.transcript"; gene_name "LOCXPOlfC16.153.HIT1.OlfC.2R.869.ANF_receptor.exons8.LR584241.1.Takifugu_rubripes";
LR584241.1	exonerate:protein2genome:local	exon	10097990	10098113	.	+	.	gene_id "LOCXPOlfC16.153.HIT1"; transcript_id "LOCXPOlfC16.153.HIT1.transcript"; gene_name "LOCXPOlfC16.153.HIT1.OlfC.2R.869.ANF_receptor.exons8.LR584241.1.Takifugu_rubripes";
LR584241.1	exonerate:protein2genome:local	exon	10098191	10099083	.	+	.	gene_id "LOCXPOlfC16.153.HIT1"; transcript_id "LOCXPOlfC16.153.HIT1.transcript"; gene_name "LOCXPOlfC16.153.HIT1.OlfC.2R.869.ANF_receptor.exons8.LR584241.1.Takifugu_rubripes";
LR584241.1	exonerate:protein2genome:local	exon	10099971	10100863	.	-	.	gene_id "LOCXPOlfC17.165.HIT1"; transcript_id "LOCXPOlfC17.165.HIT1.transcript"; gene_name "LOCXPOlfC17.165.HIT1.OlfC.2R.862.ANF_receptor.exons8.LR584241.1.Takifugu_rubripes";
LR584241.1	exonerate:protein2genome:local	exon	10100940	10101063	.	-	.	gene_id "LOCXPOlfC17.165.HIT1"; transcript_id "LOCXPOlfC17.165.HIT1.transcript"; gene_name "LOCXPOlfC17.165.HIT1.OlfC.2R.862.ANF_receptor.exons8.LR584241.1.Takifugu_rubripes";
LR584241.1	exonerate:protein2genome:local	exon	10101336	10101557	.	-	.	gene_id "LOCXPOlfC17.165.HIT1"; transcript_id "LOCXPOlfC17.165.HIT1.transcript"; gene_name "LOCXPOlfC17.165.HIT1.OlfC.2R.862.ANF_receptor.exons8.LR584241.1.Takifugu_rubripes";
LR584241.1	exonerate:protein2genome:local	exon	10101656	10101861	.	-	.	gene_id "LOCXPOlfC17.165.HIT1"; transcript_id "LOCXPOlfC17.165.HIT1.transcript"; gene_name "LOCXPOlfC17.165.HIT1.OlfC.2R.862.ANF_receptor.exons8.LR584241.1.Takifugu_rubripes";
LR584241.1	exonerate:protein2genome:local	exon	10101963	10102258	.	-	.	gene_id "LOCXPOlfC17.165.HIT1"; transcript_id "LOCXPOlfC17.165.HIT1.transcript"; gene_name "LOCXPOlfC17.165.HIT1.OlfC.2R.862.ANF_receptor.exons8.LR584241.1.Takifugu_rubripes";
LR584241.1	exonerate:protein2genome:local	exon	10102344	10102633	.	-	.	gene_id "LOCXPOlfC17.165.HIT1"; transcript_id "LOCXPOlfC17.165.HIT1.transcript"; gene_name "LOCXPOlfC17.165.HIT1.OlfC.2R.862.ANF_receptor.exons8.LR584241.1.Takifugu_rubripes";
LR584241.1	exonerate:protein2genome:local	exon	10102714	10103008	.	-	.	gene_id "LOCXPOlfC17.165.HIT1"; transcript_id "LOCXPOlfC17.165.HIT1.transcript"; gene_name "LOCXPOlfC17.165.HIT1.OlfC.2R.862.ANF_receptor.exons8.LR584241.1.Takifugu_rubripes";
LR584241.1	exonerate:protein2genome:local	exon	10103195	10103454	.	-	.	gene_id "LOCXPOlfC17.165.HIT1"; transcript_id "LOCXPOlfC17.165.HIT1.transcript"; gene_name "LOCXPOlfC17.165.HIT1.OlfC.2R.862.ANF_receptor.exons8.LR584241.1.Takifugu_rubripes";
LR584241.1	exonerate:protein2genome:local	exon	10105067	10105311	.	+	.	gene_id "LOCXPOlfC18.167.HIT1"; transcript_id "LOCXPOlfC18.167.HIT1.transcript"; gene_name "LOCXPOlfC18.167.HIT1.OlfC.2R.879.ANF_receptor.exons9.LR584241.1.Takifugu_rubripes";
LR584241.1	exonerate:protein2genome:local	exon	10105413	10105707	.	+	.	gene_id "LOCXPOlfC18.167.HIT1"; transcript_id "LOCXPOlfC18.167.HIT1.transcript"; gene_name "LOCXPOlfC18.167.HIT1.OlfC.2R.879.ANF_receptor.exons9.LR584241.1.Takifugu_rubripes";
LR584241.1	exonerate:protein2genome:local	exon	10105781	10105867	.	+	.	gene_id "LOCXPOlfC18.167.HIT1"; transcript_id "LOCXPOlfC18.167.HIT1.transcript"; gene_name "LOCXPOlfC18.167.HIT1.OlfC.2R.879.ANF_receptor.exons9.LR584241.1.Takifugu_rubripes";
LR584241.1	exonerate:protein2genome:local	exon	10105981	10106250	.	+	.	gene_id "LOCXPOlfC18.167.HIT1"; transcript_id "LOCXPOlfC18.167.HIT1.transcript"; gene_name "LOCXPOlfC18.167.HIT1.OlfC.2R.879.ANF_receptor.exons9.LR584241.1.Takifugu_rubripes";
LR584241.1	exonerate:protein2genome:local	exon	10106327	10106530	.	+	.	gene_id "LOCXPOlfC18.167.HIT1"; transcript_id "LOCXPOlfC18.167.HIT1.transcript"; gene_name "LOCXPOlfC18.167.HIT1.OlfC.2R.879.ANF_receptor.exons9.LR584241.1.Takifugu_rubripes";
LR584241.1	exonerate:protein2genome:local	exon	10106606	10106881	.	+	.	gene_id "LOCXPOlfC18.167.HIT1"; transcript_id "LOCXPOlfC18.167.HIT1.transcript"; gene_name "LOCXPOlfC18.167.HIT1.OlfC.2R.879.ANF_receptor.exons9.LR584241.1.Takifugu_rubripes";
LR584241.1	exonerate:protein2genome:local	exon	10107004	10107231	.	+	.	gene_id "LOCXPOlfC18.167.HIT1"; transcript_id "LOCXPOlfC18.167.HIT1.transcript"; gene_name "LOCXPOlfC18.167.HIT1.OlfC.2R.879.ANF_receptor.exons9.LR584241.1.Takifugu_rubripes";
LR584241.1	exonerate:protein2genome:local	exon	10107304	10107427	.	+	.	gene_id "LOCXPOlfC18.167.HIT1"; transcript_id "LOCXPOlfC18.167.HIT1.transcript"; gene_name "LOCXPOlfC18.167.HIT1.OlfC.2R.879.ANF_receptor.exons9.LR584241.1.Takifugu_rubripes";
LR584241.1	exonerate:protein2genome:local	exon	10107497	10108404	.	+	.	gene_id "LOCXPOlfC18.167.HIT1"; transcript_id "LOCXPOlfC18.167.HIT1.transcript"; gene_name "LOCXPOlfC18.167.HIT1.OlfC.2R.879.ANF_receptor.exons9.LR584241.1.Takifugu_rubripes";
LR584241.1	exonerate:protein2genome:local	exon	10108917	10109158	.	+	.	gene_id "LOCXPOlfC19.171.HIT1"; transcript_id "LOCXPOlfC19.171.HIT1.transcript"; gene_name "LOCXPOlfC19.171.HIT1.OlfC.2R.870.ANF_receptor.exons9.LR584241.1.Takifugu_rubripes";
LR584241.1	exonerate:protein2genome:local	exon	10109320	10109614	.	+	.	gene_id "LOCXPOlfC19.171.HIT1"; transcript_id "LOCXPOlfC19.171.HIT1.transcript"; gene_name "LOCXPOlfC19.171.HIT1.OlfC.2R.870.ANF_receptor.exons9.LR584241.1.Takifugu_rubripes";
LR584241.1	exonerate:protein2genome:local	exon	10110140	10110226	.	+	.	gene_id "LOCXPOlfC19.171.HIT1"; transcript_id "LOCXPOlfC19.171.HIT1.transcript"; gene_name "LOCXPOlfC19.171.HIT1.OlfC.2R.870.ANF_receptor.exons9.LR584241.1.Takifugu_rubripes";
LR584241.1	exonerate:protein2genome:local	exon	10110370	10110639	.	+	.	gene_id "LOCXPOlfC19.171.HIT1"; transcript_id "LOCXPOlfC19.171.HIT1.transcript"; gene_name "LOCXPOlfC19.171.HIT1.OlfC.2R.870.ANF_receptor.exons9.LR584241.1.Takifugu_rubripes";
LR584241.1	exonerate:protein2genome:local	exon	10110716	10110919	.	+	.	gene_id "LOCXPOlfC19.171.HIT1"; transcript_id "LOCXPOlfC19.171.HIT1.transcript"; gene_name "LOCXPOlfC19.171.HIT1.OlfC.2R.870.ANF_receptor.exons9.LR584241.1.Takifugu_rubripes";
LR584241.1	exonerate:protein2genome:local	exon	10110999	10111256	.	+	.	gene_id "LOCXPOlfC19.171.HIT1"; transcript_id "LOCXPOlfC19.171.HIT1.transcript"; gene_name "LOCXPOlfC19.171.HIT1.OlfC.2R.870.ANF_receptor.exons9.LR584241.1.Takifugu_rubripes";
LR584241.1	exonerate:protein2genome:local	exon	10111443	10111670	.	+	.	gene_id "LOCXPOlfC19.171.HIT1"; transcript_id "LOCXPOlfC19.171.HIT1.transcript"; gene_name "LOCXPOlfC19.171.HIT1.OlfC.2R.870.ANF_receptor.exons9.LR584241.1.Takifugu_rubripes";
LR584241.1	exonerate:protein2genome:local	exon	10111744	10111867	.	+	.	gene_id "LOCXPOlfC19.171.HIT1"; transcript_id "LOCXPOlfC19.171.HIT1.transcript"; gene_name "LOCXPOlfC19.171.HIT1.OlfC.2R.870.ANF_receptor.exons9.LR584241.1.Takifugu_rubripes";
LR584241.1	exonerate:protein2genome:local	exon	10111937	10112838	.	+	.	gene_id "LOCXPOlfC19.171.HIT1"; transcript_id "LOCXPOlfC19.171.HIT1.transcript"; gene_name "LOCXPOlfC19.171.HIT1.OlfC.2R.870.ANF_receptor.exons9.LR584241.1.Takifugu_rubripes";
LR584241.1	exonerate:protein2genome:local	exon	10113363	10113604	.	+	.	gene_id "LOCXPOlfC20.183.HIT1"; transcript_id "LOCXPOlfC20.183.HIT1.transcript"; gene_name "LOCXPOlfC20.183.HIT1.OlfC.2R.870.ANF_receptor.exons9.LR584241.1.Takifugu_rubripes";
LR584241.1	exonerate:protein2genome:local	exon	10113766	10114060	.	+	.	gene_id "LOCXPOlfC20.183.HIT1"; transcript_id "LOCXPOlfC20.183.HIT1.transcript"; gene_name "LOCXPOlfC20.183.HIT1.OlfC.2R.870.ANF_receptor.exons9.LR584241.1.Takifugu_rubripes";
LR584241.1	exonerate:protein2genome:local	exon	10114586	10114672	.	+	.	gene_id "LOCXPOlfC20.183.HIT1"; transcript_id "LOCXPOlfC20.183.HIT1.transcript"; gene_name "LOCXPOlfC20.183.HIT1.OlfC.2R.870.ANF_receptor.exons9.LR584241.1.Takifugu_rubripes";
LR584241.1	exonerate:protein2genome:local	exon	10114817	10115086	.	+	.	gene_id "LOCXPOlfC20.183.HIT1"; transcript_id "LOCXPOlfC20.183.HIT1.transcript"; gene_name "LOCXPOlfC20.183.HIT1.OlfC.2R.870.ANF_receptor.exons9.LR584241.1.Takifugu_rubripes";
LR584241.1	exonerate:protein2genome:local	exon	10115163	10115366	.	+	.	gene_id "LOCXPOlfC20.183.HIT1"; transcript_id "LOCXPOlfC20.183.HIT1.transcript"; gene_name "LOCXPOlfC20.183.HIT1.OlfC.2R.870.ANF_receptor.exons9.LR584241.1.Takifugu_rubripes";
LR584241.1	exonerate:protein2genome:local	exon	10115446	10115703	.	+	.	gene_id "LOCXPOlfC20.183.HIT1"; transcript_id "LOCXPOlfC20.183.HIT1.transcript"; gene_name "LOCXPOlfC20.183.HIT1.OlfC.2R.870.ANF_receptor.exons9.LR584241.1.Takifugu_rubripes";
LR584241.1	exonerate:protein2genome:local	exon	10115890	10116117	.	+	.	gene_id "LOCXPOlfC20.183.HIT1"; transcript_id "LOCXPOlfC20.183.HIT1.transcript"; gene_name "LOCXPOlfC20.183.HIT1.OlfC.2R.870.ANF_receptor.exons9.LR584241.1.Takifugu_rubripes";
LR584241.1	exonerate:protein2genome:local	exon	10116191	10116314	.	+	.	gene_id "LOCXPOlfC20.183.HIT1"; transcript_id "LOCXPOlfC20.183.HIT1.transcript"; gene_name "LOCXPOlfC20.183.HIT1.OlfC.2R.870.ANF_receptor.exons9.LR584241.1.Takifugu_rubripes";
LR584241.1	exonerate:protein2genome:local	exon	10116384	10117285	.	+	.	gene_id "LOCXPOlfC20.183.HIT1"; transcript_id "LOCXPOlfC20.183.HIT1.transcript"; gene_name "LOCXPOlfC20.183.HIT1.OlfC.2R.870.ANF_receptor.exons9.LR584241.1.Takifugu_rubripes";
LR584241.1	exonerate:protein2genome:local	exon	10117804	10118045	.	+	.	gene_id "LOCXPOlfC21.190.HIT1"; transcript_id "LOCXPOlfC21.190.HIT1.transcript"; gene_name "LOCXPOlfC21.190.HIT1.OlfC.2R.870.ANF_receptor.exons9.LR584241.1.Takifugu_rubripes";
LR584241.1	exonerate:protein2genome:local	exon	10118207	10118501	.	+	.	gene_id "LOCXPOlfC21.190.HIT1"; transcript_id "LOCXPOlfC21.190.HIT1.transcript"; gene_name "LOCXPOlfC21.190.HIT1.OlfC.2R.870.ANF_receptor.exons9.LR584241.1.Takifugu_rubripes";
LR584241.1	exonerate:protein2genome:local	exon	10119031	10119117	.	+	.	gene_id "LOCXPOlfC21.190.HIT1"; transcript_id "LOCXPOlfC21.190.HIT1.transcript"; gene_name "LOCXPOlfC21.190.HIT1.OlfC.2R.870.ANF_receptor.exons9.LR584241.1.Takifugu_rubripes";
LR584241.1	exonerate:protein2genome:local	exon	10119260	10119529	.	+	.	gene_id "LOCXPOlfC21.190.HIT1"; transcript_id "LOCXPOlfC21.190.HIT1.transcript"; gene_name "LOCXPOlfC21.190.HIT1.OlfC.2R.870.ANF_receptor.exons9.LR584241.1.Takifugu_rubripes";
LR584241.1	exonerate:protein2genome:local	exon	10119606	10119809	.	+	.	gene_id "LOCXPOlfC21.190.HIT1"; transcript_id "LOCXPOlfC21.190.HIT1.transcript"; gene_name "LOCXPOlfC21.190.HIT1.OlfC.2R.870.ANF_receptor.exons9.LR584241.1.Takifugu_rubripes";
LR584241.1	exonerate:protein2genome:local	exon	10119884	10120141	.	+	.	gene_id "LOCXPOlfC21.190.HIT1"; transcript_id "LOCXPOlfC21.190.HIT1.transcript"; gene_name "LOCXPOlfC21.190.HIT1.OlfC.2R.870.ANF_receptor.exons9.LR584241.1.Takifugu_rubripes";
LR584241.1	exonerate:protein2genome:local	exon	10120328	10120555	.	+	.	gene_id "LOCXPOlfC21.190.HIT1"; transcript_id "LOCXPOlfC21.190.HIT1.transcript"; gene_name "LOCXPOlfC21.190.HIT1.OlfC.2R.870.ANF_receptor.exons9.LR584241.1.Takifugu_rubripes";
LR584241.1	exonerate:protein2genome:local	exon	10120629	10120752	.	+	.	gene_id "LOCXPOlfC21.190.HIT1"; transcript_id "LOCXPOlfC21.190.HIT1.transcript"; gene_name "LOCXPOlfC21.190.HIT1.OlfC.2R.870.ANF_receptor.exons9.LR584241.1.Takifugu_rubripes";
LR584241.1	exonerate:protein2genome:local	exon	10120822	10121723	.	+	.	gene_id "LOCXPOlfC21.190.HIT1"; transcript_id "LOCXPOlfC21.190.HIT1.transcript"; gene_name "LOCXPOlfC21.190.HIT1.OlfC.2R.870.ANF_receptor.exons9.LR584241.1.Takifugu_rubripes";
LR584241.1	exonerate:protein2genome:local	exon	10122242	10122483	.	+	.	gene_id "LOCXPOlfC22.194.HIT1"; transcript_id "LOCXPOlfC22.194.HIT1.transcript"; gene_name "LOCXPOlfC22.194.HIT1.OlfC.2R.868.ANF_receptor.exons9.LR584241.1.Takifugu_rubripes";
LR584241.1	exonerate:protein2genome:local	exon	10122645	10122939	.	+	.	gene_id "LOCXPOlfC22.194.HIT1"; transcript_id "LOCXPOlfC22.194.HIT1.transcript"; gene_name "LOCXPOlfC22.194.HIT1.OlfC.2R.868.ANF_receptor.exons9.LR584241.1.Takifugu_rubripes";
LR584241.1	exonerate:protein2genome:local	exon	10123486	10123572	.	+	.	gene_id "LOCXPOlfC22.194.HIT1"; transcript_id "LOCXPOlfC22.194.HIT1.transcript"; gene_name "LOCXPOlfC22.194.HIT1.OlfC.2R.868.ANF_receptor.exons9.LR584241.1.Takifugu_rubripes";
LR584241.1	exonerate:protein2genome:local	exon	10123717	10123986	.	+	.	gene_id "LOCXPOlfC22.194.HIT1"; transcript_id "LOCXPOlfC22.194.HIT1.transcript"; gene_name "LOCXPOlfC22.194.HIT1.OlfC.2R.868.ANF_receptor.exons9.LR584241.1.Takifugu_rubripes";
LR584241.1	exonerate:protein2genome:local	exon	10124063	10124266	.	+	.	gene_id "LOCXPOlfC22.194.HIT1"; transcript_id "LOCXPOlfC22.194.HIT1.transcript"; gene_name "LOCXPOlfC22.194.HIT1.OlfC.2R.868.ANF_receptor.exons9.LR584241.1.Takifugu_rubripes";
LR584241.1	exonerate:protein2genome:local	exon	10124345	10124602	.	+	.	gene_id "LOCXPOlfC22.194.HIT1"; transcript_id "LOCXPOlfC22.194.HIT1.transcript"; gene_name "LOCXPOlfC22.194.HIT1.OlfC.2R.868.ANF_receptor.exons9.LR584241.1.Takifugu_rubripes";
LR584241.1	exonerate:protein2genome:local	exon	10124789	10125016	.	+	.	gene_id "LOCXPOlfC22.194.HIT1"; transcript_id "LOCXPOlfC22.194.HIT1.transcript"; gene_name "LOCXPOlfC22.194.HIT1.OlfC.2R.868.ANF_receptor.exons9.LR584241.1.Takifugu_rubripes";
LR584241.1	exonerate:protein2genome:local	exon	10125090	10125213	.	+	.	gene_id "LOCXPOlfC22.194.HIT1"; transcript_id "LOCXPOlfC22.194.HIT1.transcript"; gene_name "LOCXPOlfC22.194.HIT1.OlfC.2R.868.ANF_receptor.exons9.LR584241.1.Takifugu_rubripes";
LR584241.1	exonerate:protein2genome:local	exon	10125283	10126178	.	+	.	gene_id "LOCXPOlfC22.194.HIT1"; transcript_id "LOCXPOlfC22.194.HIT1.transcript"; gene_name "LOCXPOlfC22.194.HIT1.OlfC.2R.868.ANF_receptor.exons9.LR584241.1.Takifugu_rubripes";
LR584241.1	exonerate:protein2genome:local	exon	10127058	10127215	.	+	.	gene_id "LOCXPOlfC23.201.HIT1"; transcript_id "LOCXPOlfC23.201.HIT1.transcript"; gene_name "LOCXPOlfC23.201.HIT1.OlfC.2R.844.ANF_receptor.exons9.LR584241.1.Takifugu_rubripes";
LR584241.1	exonerate:protein2genome:local	exon	10127296	10127590	.	+	.	gene_id "LOCXPOlfC23.201.HIT1"; transcript_id "LOCXPOlfC23.201.HIT1.transcript"; gene_name "LOCXPOlfC23.201.HIT1.OlfC.2R.844.ANF_receptor.exons9.LR584241.1.Takifugu_rubripes";
LR584241.1	exonerate:protein2genome:local	exon	10127677	10127763	.	+	.	gene_id "LOCXPOlfC23.201.HIT1"; transcript_id "LOCXPOlfC23.201.HIT1.transcript"; gene_name "LOCXPOlfC23.201.HIT1.OlfC.2R.844.ANF_receptor.exons9.LR584241.1.Takifugu_rubripes";
LR584241.1	exonerate:protein2genome:local	exon	10127893	10128162	.	+	.	gene_id "LOCXPOlfC23.201.HIT1"; transcript_id "LOCXPOlfC23.201.HIT1.transcript"; gene_name "LOCXPOlfC23.201.HIT1.OlfC.2R.844.ANF_receptor.exons9.LR584241.1.Takifugu_rubripes";
LR584241.1	exonerate:protein2genome:local	exon	10128252	10128455	.	+	.	gene_id "LOCXPOlfC23.201.HIT1"; transcript_id "LOCXPOlfC23.201.HIT1.transcript"; gene_name "LOCXPOlfC23.201.HIT1.OlfC.2R.844.ANF_receptor.exons9.LR584241.1.Takifugu_rubripes";
LR584241.1	exonerate:protein2genome:local	exon	10128535	10128804	.	+	.	gene_id "LOCXPOlfC23.201.HIT1"; transcript_id "LOCXPOlfC23.201.HIT1.transcript"; gene_name "LOCXPOlfC23.201.HIT1.OlfC.2R.844.ANF_receptor.exons9.LR584241.1.Takifugu_rubripes";
LR584241.1	exonerate:protein2genome:local	exon	10129023	10129250	.	+	.	gene_id "LOCXPOlfC23.201.HIT1"; transcript_id "LOCXPOlfC23.201.HIT1.transcript"; gene_name "LOCXPOlfC23.201.HIT1.OlfC.2R.844.ANF_receptor.exons9.LR584241.1.Takifugu_rubripes";
LR584241.1	exonerate:protein2genome:local	exon	10129337	10129460	.	+	.	gene_id "LOCXPOlfC23.201.HIT1"; transcript_id "LOCXPOlfC23.201.HIT1.transcript"; gene_name "LOCXPOlfC23.201.HIT1.OlfC.2R.844.ANF_receptor.exons9.LR584241.1.Takifugu_rubripes";
LR584241.1	exonerate:protein2genome:local	exon	10129528	10130423	.	+	.	gene_id "LOCXPOlfC23.201.HIT1"; transcript_id "LOCXPOlfC23.201.HIT1.transcript"; gene_name "LOCXPOlfC23.201.HIT1.OlfC.2R.844.ANF_receptor.exons9.LR584241.1.Takifugu_rubripes";
LR584241.1	exonerate:protein2genome:local	exon	10130929	10131074	.	+	.	gene_id "LOCXPOlfC24.205.HIT1"; transcript_id "LOCXPOlfC24.205.HIT1.transcript"; gene_name "LOCXPOlfC24.205.HIT1.OlfC.2R.842.ANF_receptor.exons9.LR584241.1.Takifugu_rubripes";
LR584241.1	exonerate:protein2genome:local	exon	10131209	10131503	.	+	.	gene_id "LOCXPOlfC24.205.HIT1"; transcript_id "LOCXPOlfC24.205.HIT1.transcript"; gene_name "LOCXPOlfC24.205.HIT1.OlfC.2R.842.ANF_receptor.exons9.LR584241.1.Takifugu_rubripes";
LR584241.1	exonerate:protein2genome:local	exon	10131602	10131688	.	+	.	gene_id "LOCXPOlfC24.205.HIT1"; transcript_id "LOCXPOlfC24.205.HIT1.transcript"; gene_name "LOCXPOlfC24.205.HIT1.OlfC.2R.842.ANF_receptor.exons9.LR584241.1.Takifugu_rubripes";
LR584241.1	exonerate:protein2genome:local	exon	10131844	10132113	.	+	.	gene_id "LOCXPOlfC24.205.HIT1"; transcript_id "LOCXPOlfC24.205.HIT1.transcript"; gene_name "LOCXPOlfC24.205.HIT1.OlfC.2R.842.ANF_receptor.exons9.LR584241.1.Takifugu_rubripes";
LR584241.1	exonerate:protein2genome:local	exon	10132212	10132418	.	+	.	gene_id "LOCXPOlfC24.205.HIT1"; transcript_id "LOCXPOlfC24.205.HIT1.transcript"; gene_name "LOCXPOlfC24.205.HIT1.OlfC.2R.842.ANF_receptor.exons9.LR584241.1.Takifugu_rubripes";
LR584241.1	exonerate:protein2genome:local	exon	10132504	10132779	.	+	.	gene_id "LOCXPOlfC24.205.HIT1"; transcript_id "LOCXPOlfC24.205.HIT1.transcript"; gene_name "LOCXPOlfC24.205.HIT1.OlfC.2R.842.ANF_receptor.exons9.LR584241.1.Takifugu_rubripes";
LR584241.1	exonerate:protein2genome:local	exon	10132867	10133094	.	+	.	gene_id "LOCXPOlfC24.205.HIT1"; transcript_id "LOCXPOlfC24.205.HIT1.transcript"; gene_name "LOCXPOlfC24.205.HIT1.OlfC.2R.842.ANF_receptor.exons9.LR584241.1.Takifugu_rubripes";
LR584241.1	exonerate:protein2genome:local	exon	10133171	10133294	.	+	.	gene_id "LOCXPOlfC24.205.HIT1"; transcript_id "LOCXPOlfC24.205.HIT1.transcript"; gene_name "LOCXPOlfC24.205.HIT1.OlfC.2R.842.ANF_receptor.exons9.LR584241.1.Takifugu_rubripes";
LR584241.1	exonerate:protein2genome:local	exon	10133364	10134256	.	+	.	gene_id "LOCXPOlfC24.205.HIT1"; transcript_id "LOCXPOlfC24.205.HIT1.transcript"; gene_name "LOCXPOlfC24.205.HIT1.OlfC.2R.842.ANF_receptor.exons9.LR584241.1.Takifugu_rubripes";
LR584241.1	exonerate:protein2genome:local	exon	10135947	10136366	.	-	.	gene_id "LOCXPOlfC25.208.HIT1"; transcript_id "LOCXPOlfC25.208.HIT1.transcript"; gene_name "LOCXPOlfC25.208.HIT1.OlfC.2R.865.ANF_receptor.exons11.LR584241.1.Takifugu_rubripes";
LR584241.1	exonerate:protein2genome:local	exon	10136488	10136775	.	-	.	gene_id "LOCXPOlfC25.208.HIT1"; transcript_id "LOCXPOlfC25.208.HIT1.transcript"; gene_name "LOCXPOlfC25.208.HIT1.OlfC.2R.865.ANF_receptor.exons11.LR584241.1.Takifugu_rubripes";
LR584241.1	exonerate:protein2genome:local	exon	10136849	10137042	.	-	.	gene_id "LOCXPOlfC25.208.HIT1"; transcript_id "LOCXPOlfC25.208.HIT1.transcript"; gene_name "LOCXPOlfC25.208.HIT1.OlfC.2R.865.ANF_receptor.exons11.LR584241.1.Takifugu_rubripes";
LR584241.1	exonerate:protein2genome:local	exon	10137117	10137240	.	-	.	gene_id "LOCXPOlfC25.208.HIT1"; transcript_id "LOCXPOlfC25.208.HIT1.transcript"; gene_name "LOCXPOlfC25.208.HIT1.OlfC.2R.865.ANF_receptor.exons11.LR584241.1.Takifugu_rubripes";
LR584241.1	exonerate:protein2genome:local	exon	10137322	10137531	.	-	.	gene_id "LOCXPOlfC25.208.HIT1"; transcript_id "LOCXPOlfC25.208.HIT1.transcript"; gene_name "LOCXPOlfC25.208.HIT1.OlfC.2R.865.ANF_receptor.exons11.LR584241.1.Takifugu_rubripes";
LR584241.1	exonerate:protein2genome:local	exon	10137613	10138080	.	-	.	gene_id "LOCXPOlfC25.208.HIT1"; transcript_id "LOCXPOlfC25.208.HIT1.transcript"; gene_name "LOCXPOlfC25.208.HIT1.OlfC.2R.865.ANF_receptor.exons11.LR584241.1.Takifugu_rubripes";
LR584241.1	exonerate:protein2genome:local	exon	10138159	10138347	.	-	.	gene_id "LOCXPOlfC25.208.HIT1"; transcript_id "LOCXPOlfC25.208.HIT1.transcript"; gene_name "LOCXPOlfC25.208.HIT1.OlfC.2R.865.ANF_receptor.exons11.LR584241.1.Takifugu_rubripes";
LR584241.1	exonerate:protein2genome:local	exon	10138435	10138614	.	-	.	gene_id "LOCXPOlfC25.208.HIT1"; transcript_id "LOCXPOlfC25.208.HIT1.transcript"; gene_name "LOCXPOlfC25.208.HIT1.OlfC.2R.865.ANF_receptor.exons11.LR584241.1.Takifugu_rubripes";
LR584241.1	exonerate:protein2genome:local	exon	10138794	10138885	.	-	.	gene_id "LOCXPOlfC25.208.HIT1"; transcript_id "LOCXPOlfC25.208.HIT1.transcript"; gene_name "LOCXPOlfC25.208.HIT1.OlfC.2R.865.ANF_receptor.exons11.LR584241.1.Takifugu_rubripes";
LR584241.1	exonerate:protein2genome:local	exon	10138970	10139187	.	-	.	gene_id "LOCXPOlfC25.208.HIT1"; transcript_id "LOCXPOlfC25.208.HIT1.transcript"; gene_name "LOCXPOlfC25.208.HIT1.OlfC.2R.865.ANF_receptor.exons11.LR584241.1.Takifugu_rubripes";
LR584241.1	exonerate:protein2genome:local	exon	10139288	10139499	.	-	.	gene_id "LOCXPOlfC25.208.HIT1"; transcript_id "LOCXPOlfC25.208.HIT1.transcript"; gene_name "LOCXPOlfC25.208.HIT1.OlfC.2R.865.ANF_receptor.exons11.LR584241.1.Takifugu_rubripes";
LR584241.1	exonerate:protein2genome:local	exon	10142629	10143048	.	-	.	gene_id "LOCXPOlfC26.210.HIT1"; transcript_id "LOCXPOlfC26.210.HIT1.transcript"; gene_name "LOCXPOlfC26.210.HIT1.OlfC.2R.890.ANF_receptor.exons12.LR584241.1.Takifugu_rubripes";
LR584241.1	exonerate:protein2genome:local	exon	10143145	10143426	.	-	.	gene_id "LOCXPOlfC26.210.HIT1"; transcript_id "LOCXPOlfC26.210.HIT1.transcript"; gene_name "LOCXPOlfC26.210.HIT1.OlfC.2R.890.ANF_receptor.exons12.LR584241.1.Takifugu_rubripes";
LR584241.1	exonerate:protein2genome:local	exon	10143505	10143698	.	-	.	gene_id "LOCXPOlfC26.210.HIT1"; transcript_id "LOCXPOlfC26.210.HIT1.transcript"; gene_name "LOCXPOlfC26.210.HIT1.OlfC.2R.890.ANF_receptor.exons12.LR584241.1.Takifugu_rubripes";
LR584241.1	exonerate:protein2genome:local	exon	10143773	10143896	.	-	.	gene_id "LOCXPOlfC26.210.HIT1"; transcript_id "LOCXPOlfC26.210.HIT1.transcript"; gene_name "LOCXPOlfC26.210.HIT1.OlfC.2R.890.ANF_receptor.exons12.LR584241.1.Takifugu_rubripes";
LR584241.1	exonerate:protein2genome:local	exon	10143970	10144179	.	-	.	gene_id "LOCXPOlfC26.210.HIT1"; transcript_id "LOCXPOlfC26.210.HIT1.transcript"; gene_name "LOCXPOlfC26.210.HIT1.OlfC.2R.890.ANF_receptor.exons12.LR584241.1.Takifugu_rubripes";
LR584241.1	exonerate:protein2genome:local	exon	10144271	10144495	.	-	.	gene_id "LOCXPOlfC26.210.HIT1"; transcript_id "LOCXPOlfC26.210.HIT1.transcript"; gene_name "LOCXPOlfC26.210.HIT1.OlfC.2R.890.ANF_receptor.exons12.LR584241.1.Takifugu_rubripes";
LR584241.1	exonerate:protein2genome:local	exon	10144550	10144801	.	-	.	gene_id "LOCXPOlfC26.210.HIT1"; transcript_id "LOCXPOlfC26.210.HIT1.transcript"; gene_name "LOCXPOlfC26.210.HIT1.OlfC.2R.890.ANF_receptor.exons12.LR584241.1.Takifugu_rubripes";
LR584241.1	exonerate:protein2genome:local	exon	10144893	10145081	.	-	.	gene_id "LOCXPOlfC26.210.HIT1"; transcript_id "LOCXPOlfC26.210.HIT1.transcript"; gene_name "LOCXPOlfC26.210.HIT1.OlfC.2R.890.ANF_receptor.exons12.LR584241.1.Takifugu_rubripes";
LR584241.1	exonerate:protein2genome:local	exon	10145154	10145333	.	-	.	gene_id "LOCXPOlfC26.210.HIT1"; transcript_id "LOCXPOlfC26.210.HIT1.transcript"; gene_name "LOCXPOlfC26.210.HIT1.OlfC.2R.890.ANF_receptor.exons12.LR584241.1.Takifugu_rubripes";
LR584241.1	exonerate:protein2genome:local	exon	10145415	10145509	.	-	.	gene_id "LOCXPOlfC26.210.HIT1"; transcript_id "LOCXPOlfC26.210.HIT1.transcript"; gene_name "LOCXPOlfC26.210.HIT1.OlfC.2R.890.ANF_receptor.exons12.LR584241.1.Takifugu_rubripes";
LR584241.1	exonerate:protein2genome:local	exon	10145585	10145820	.	-	.	gene_id "LOCXPOlfC26.210.HIT1"; transcript_id "LOCXPOlfC26.210.HIT1.transcript"; gene_name "LOCXPOlfC26.210.HIT1.OlfC.2R.890.ANF_receptor.exons12.LR584241.1.Takifugu_rubripes";
LR584241.1	exonerate:protein2genome:local	exon	10145902	10146164	.	-	.	gene_id "LOCXPOlfC26.210.HIT1"; transcript_id "LOCXPOlfC26.210.HIT1.transcript"; gene_name "LOCXPOlfC26.210.HIT1.OlfC.2R.890.ANF_receptor.exons12.LR584241.1.Takifugu_rubripes";
LR584241.1	exonerate:protein2genome:local	exon	10150856	10151275	.	-	.	gene_id "LOCXPOlfC27.214.HIT1"; transcript_id "LOCXPOlfC27.214.HIT1.transcript"; gene_name "LOCXPOlfC27.214.HIT1.OlfC.2R.890.ANF_receptor.exons12.LR584241.1.Takifugu_rubripes";
LR584241.1	exonerate:protein2genome:local	exon	10151372	10151653	.	-	.	gene_id "LOCXPOlfC27.214.HIT1"; transcript_id "LOCXPOlfC27.214.HIT1.transcript"; gene_name "LOCXPOlfC27.214.HIT1.OlfC.2R.890.ANF_receptor.exons12.LR584241.1.Takifugu_rubripes";
LR584241.1	exonerate:protein2genome:local	exon	10151731	10151924	.	-	.	gene_id "LOCXPOlfC27.214.HIT1"; transcript_id "LOCXPOlfC27.214.HIT1.transcript"; gene_name "LOCXPOlfC27.214.HIT1.OlfC.2R.890.ANF_receptor.exons12.LR584241.1.Takifugu_rubripes";
LR584241.1	exonerate:protein2genome:local	exon	10151999	10152122	.	-	.	gene_id "LOCXPOlfC27.214.HIT1"; transcript_id "LOCXPOlfC27.214.HIT1.transcript"; gene_name "LOCXPOlfC27.214.HIT1.OlfC.2R.890.ANF_receptor.exons12.LR584241.1.Takifugu_rubripes";
LR584241.1	exonerate:protein2genome:local	exon	10152196	10152405	.	-	.	gene_id "LOCXPOlfC27.214.HIT1"; transcript_id "LOCXPOlfC27.214.HIT1.transcript"; gene_name "LOCXPOlfC27.214.HIT1.OlfC.2R.890.ANF_receptor.exons12.LR584241.1.Takifugu_rubripes";
LR584241.1	exonerate:protein2genome:local	exon	10152497	10152721	.	-	.	gene_id "LOCXPOlfC27.214.HIT1"; transcript_id "LOCXPOlfC27.214.HIT1.transcript"; gene_name "LOCXPOlfC27.214.HIT1.OlfC.2R.890.ANF_receptor.exons12.LR584241.1.Takifugu_rubripes";
LR584241.1	exonerate:protein2genome:local	exon	10152776	10153027	.	-	.	gene_id "LOCXPOlfC27.214.HIT1"; transcript_id "LOCXPOlfC27.214.HIT1.transcript"; gene_name "LOCXPOlfC27.214.HIT1.OlfC.2R.890.ANF_receptor.exons12.LR584241.1.Takifugu_rubripes";
LR584241.1	exonerate:protein2genome:local	exon	10153119	10153307	.	-	.	gene_id "LOCXPOlfC27.214.HIT1"; transcript_id "LOCXPOlfC27.214.HIT1.transcript"; gene_name "LOCXPOlfC27.214.HIT1.OlfC.2R.890.ANF_receptor.exons12.LR584241.1.Takifugu_rubripes";
LR584241.1	exonerate:protein2genome:local	exon	10153379	10153558	.	-	.	gene_id "LOCXPOlfC27.214.HIT1"; transcript_id "LOCXPOlfC27.214.HIT1.transcript"; gene_name "LOCXPOlfC27.214.HIT1.OlfC.2R.890.ANF_receptor.exons12.LR584241.1.Takifugu_rubripes";
LR584241.1	exonerate:protein2genome:local	exon	10153640	10153734	.	-	.	gene_id "LOCXPOlfC27.214.HIT1"; transcript_id "LOCXPOlfC27.214.HIT1.transcript"; gene_name "LOCXPOlfC27.214.HIT1.OlfC.2R.890.ANF_receptor.exons12.LR584241.1.Takifugu_rubripes";
LR584241.1	exonerate:protein2genome:local	exon	10153810	10154045	.	-	.	gene_id "LOCXPOlfC27.214.HIT1"; transcript_id "LOCXPOlfC27.214.HIT1.transcript"; gene_name "LOCXPOlfC27.214.HIT1.OlfC.2R.890.ANF_receptor.exons12.LR584241.1.Takifugu_rubripes";
LR584241.1	exonerate:protein2genome:local	exon	10154127	10154389	.	-	.	gene_id "LOCXPOlfC27.214.HIT1"; transcript_id "LOCXPOlfC27.214.HIT1.transcript"; gene_name "LOCXPOlfC27.214.HIT1.OlfC.2R.890.ANF_receptor.exons12.LR584241.1.Takifugu_rubripes";
LR584241.1	exonerate:protein2genome:local	exon	10158941	10159360	.	-	.	gene_id "LOCXPOlfC28.220.HIT1"; transcript_id "LOCXPOlfC28.220.HIT1.transcript"; gene_name "LOCXPOlfC28.220.HIT1.OlfC.2R.890.ANF_receptor.exons12.LR584241.1.Takifugu_rubripes";
LR584241.1	exonerate:protein2genome:local	exon	10159457	10159738	.	-	.	gene_id "LOCXPOlfC28.220.HIT1"; transcript_id "LOCXPOlfC28.220.HIT1.transcript"; gene_name "LOCXPOlfC28.220.HIT1.OlfC.2R.890.ANF_receptor.exons12.LR584241.1.Takifugu_rubripes";
LR584241.1	exonerate:protein2genome:local	exon	10159816	10160009	.	-	.	gene_id "LOCXPOlfC28.220.HIT1"; transcript_id "LOCXPOlfC28.220.HIT1.transcript"; gene_name "LOCXPOlfC28.220.HIT1.OlfC.2R.890.ANF_receptor.exons12.LR584241.1.Takifugu_rubripes";
LR584241.1	exonerate:protein2genome:local	exon	10160084	10160207	.	-	.	gene_id "LOCXPOlfC28.220.HIT1"; transcript_id "LOCXPOlfC28.220.HIT1.transcript"; gene_name "LOCXPOlfC28.220.HIT1.OlfC.2R.890.ANF_receptor.exons12.LR584241.1.Takifugu_rubripes";
LR584241.1	exonerate:protein2genome:local	exon	10160281	10160490	.	-	.	gene_id "LOCXPOlfC28.220.HIT1"; transcript_id "LOCXPOlfC28.220.HIT1.transcript"; gene_name "LOCXPOlfC28.220.HIT1.OlfC.2R.890.ANF_receptor.exons12.LR584241.1.Takifugu_rubripes";
LR584241.1	exonerate:protein2genome:local	exon	10160583	10160807	.	-	.	gene_id "LOCXPOlfC28.220.HIT1"; transcript_id "LOCXPOlfC28.220.HIT1.transcript"; gene_name "LOCXPOlfC28.220.HIT1.OlfC.2R.890.ANF_receptor.exons12.LR584241.1.Takifugu_rubripes";
LR584241.1	exonerate:protein2genome:local	exon	10160862	10161113	.	-	.	gene_id "LOCXPOlfC28.220.HIT1"; transcript_id "LOCXPOlfC28.220.HIT1.transcript"; gene_name "LOCXPOlfC28.220.HIT1.OlfC.2R.890.ANF_receptor.exons12.LR584241.1.Takifugu_rubripes";
LR584241.1	exonerate:protein2genome:local	exon	10161205	10161393	.	-	.	gene_id "LOCXPOlfC28.220.HIT1"; transcript_id "LOCXPOlfC28.220.HIT1.transcript"; gene_name "LOCXPOlfC28.220.HIT1.OlfC.2R.890.ANF_receptor.exons12.LR584241.1.Takifugu_rubripes";
LR584241.1	exonerate:protein2genome:local	exon	10161465	10161644	.	-	.	gene_id "LOCXPOlfC28.220.HIT1"; transcript_id "LOCXPOlfC28.220.HIT1.transcript"; gene_name "LOCXPOlfC28.220.HIT1.OlfC.2R.890.ANF_receptor.exons12.LR584241.1.Takifugu_rubripes";
LR584241.1	exonerate:protein2genome:local	exon	10161726	10161820	.	-	.	gene_id "LOCXPOlfC28.220.HIT1"; transcript_id "LOCXPOlfC28.220.HIT1.transcript"; gene_name "LOCXPOlfC28.220.HIT1.OlfC.2R.890.ANF_receptor.exons12.LR584241.1.Takifugu_rubripes";
LR584241.1	exonerate:protein2genome:local	exon	10161896	10162131	.	-	.	gene_id "LOCXPOlfC28.220.HIT1"; transcript_id "LOCXPOlfC28.220.HIT1.transcript"; gene_name "LOCXPOlfC28.220.HIT1.OlfC.2R.890.ANF_receptor.exons12.LR584241.1.Takifugu_rubripes";
LR584241.1	exonerate:protein2genome:local	exon	10162213	10162475	.	-	.	gene_id "LOCXPOlfC28.220.HIT1"; transcript_id "LOCXPOlfC28.220.HIT1.transcript"; gene_name "LOCXPOlfC28.220.HIT1.OlfC.2R.890.ANF_receptor.exons12.LR584241.1.Takifugu_rubripes";
LR584249.1	exonerate:protein2genome:local	exon	12586214	12587166	.	-	.	gene_id "LOCXPOlfC29.222.HIT1"; transcript_id "LOCXPOlfC29.222.HIT1.transcript"; gene_name "LOCXPOlfC29.222.HIT1.OlfC.2R.812.ANF_receptor.exons7.LR584249.1.Takifugu_rubripes";
LR584249.1	exonerate:protein2genome:local	exon	12587354	12587462	.	-	.	gene_id "LOCXPOlfC29.222.HIT1"; transcript_id "LOCXPOlfC29.222.HIT1.transcript"; gene_name "LOCXPOlfC29.222.HIT1.OlfC.2R.812.ANF_receptor.exons7.LR584249.1.Takifugu_rubripes";
LR584249.1	exonerate:protein2genome:local	exon	12587811	12588026	.	-	.	gene_id "LOCXPOlfC29.222.HIT1"; transcript_id "LOCXPOlfC29.222.HIT1.transcript"; gene_name "LOCXPOlfC29.222.HIT1.OlfC.2R.812.ANF_receptor.exons7.LR584249.1.Takifugu_rubripes";
LR584249.1	exonerate:protein2genome:local	exon	12588104	12588250	.	-	.	gene_id "LOCXPOlfC29.222.HIT1"; transcript_id "LOCXPOlfC29.222.HIT1.transcript"; gene_name "LOCXPOlfC29.222.HIT1.OlfC.2R.812.ANF_receptor.exons7.LR584249.1.Takifugu_rubripes";
LR584249.1	exonerate:protein2genome:local	exon	12588338	12588946	.	-	.	gene_id "LOCXPOlfC29.222.HIT1"; transcript_id "LOCXPOlfC29.222.HIT1.transcript"; gene_name "LOCXPOlfC29.222.HIT1.OlfC.2R.812.ANF_receptor.exons7.LR584249.1.Takifugu_rubripes";
LR584249.1	exonerate:protein2genome:local	exon	12590447	12590738	.	-	.	gene_id "LOCXPOlfC29.222.HIT1"; transcript_id "LOCXPOlfC29.222.HIT1.transcript"; gene_name "LOCXPOlfC29.222.HIT1.OlfC.2R.812.ANF_receptor.exons7.LR584249.1.Takifugu_rubripes";
LR584249.1	exonerate:protein2genome:local	exon	12591294	12591403	.	-	.	gene_id "LOCXPOlfC29.222.HIT1"; transcript_id "LOCXPOlfC29.222.HIT1.transcript"; gene_name "LOCXPOlfC29.222.HIT1.OlfC.2R.812.ANF_receptor.exons7.LR584249.1.Takifugu_rubripes";
```
