## Supplementary Data 1 for "Expanded olfactory system in fishes capable of terrestrial exploration": Taurulus_bubalis.OLF_genes.gff

```
OU342711.1	exonerate:protein2genome:local	exon	1133540	1134472	.	-	.	gene_id "LOCXPOR1.110.HIT1"; transcript_id "LOCXPOR1.110.HIT1.transcript"; gene_name "LOCXPOR1.110.HIT1.OR.2R.311.7tm_4.exons1.OU342711.1.Taurulus_bubalis";
OU342711.1	exonerate:protein2genome:local	exon	1159721	1160632	.	+	.	gene_id "LOCXPOR2.144.HIT1"; transcript_id "LOCXPOR2.144.HIT1.transcript"; gene_name "LOCXPOR2.144.HIT1.OR.2R.304.7tm_4.exons1.OU342711.1.Taurulus_bubalis";
OU342711.1	exonerate:protein2genome:local	exon	1194398	1195330	.	-	.	gene_id "LOCXPOR3.155.HIT1"; transcript_id "LOCXPOR3.155.HIT1.transcript"; gene_name "LOCXPOR3.155.HIT1.OR.2R.311.7tm_4.exons1.OU342711.1.Taurulus_bubalis";
OU342711.1	exonerate:protein2genome:local	exon	1199961	1200881	.	-	.	gene_id "LOCXPOR4.168.HIT1"; transcript_id "LOCXPOR4.168.HIT1.transcript"; gene_name "LOCXPOR4.168.HIT1.OR.2R.307.7tm_4.exons1.OU342711.1.Taurulus_bubalis";
OU342711.1	exonerate:protein2genome:local	exon	1206093	1207004	.	-	.	gene_id "LOCXPOR5.179.HIT1"; transcript_id "LOCXPOR5.179.HIT1.transcript"; gene_name "LOCXPOR5.179.HIT1.OR.2R.304.7tm_4.exons1.OU342711.1.Taurulus_bubalis";
OU342711.1	exonerate:protein2genome:local	exon	1212862	1213773	.	+	.	gene_id "LOCXPOR6.192.HIT1"; transcript_id "LOCXPOR6.192.HIT1.transcript"; gene_name "LOCXPOR6.192.HIT1.OR.2R.304.7tm_4.exons1.OU342711.1.Taurulus_bubalis";
OU342711.1	exonerate:protein2genome:local	exon	1227178	1228083	.	+	.	gene_id "LOCXPOR7.209.HIT1"; transcript_id "LOCXPOR7.209.HIT1.transcript"; gene_name "LOCXPOR7.209.HIT1.OR.2R.302.7tm_4.exons1.OU342711.1.Taurulus_bubalis";
OU342712.1	exonerate:protein2genome:local	exon	978535	979443	.	-	.	gene_id "LOCXPOR8.224.HIT1"; transcript_id "LOCXPOR8.224.HIT1.transcript"; gene_name "LOCXPOR8.224.HIT1.OR.2R.303.7tm_1.exons1.OU342712.1.Taurulus_bubalis";
OU342712.1	exonerate:protein2genome:local	exon	995187	996104	.	-	.	gene_id "LOCXPOR10.111.HIT1"; transcript_id "LOCXPOR10.111.HIT1.transcript"; gene_name "LOCXPOR10.111.HIT1.OR.2R.306.7tm_1.exons1.OU342712.1.Taurulus_bubalis";
OU342712.1	exonerate:protein2genome:local	exon	1002495	1003412	.	-	.	gene_id "LOCXPOR10.122.HIT1"; transcript_id "LOCXPOR10.122.HIT1.transcript"; gene_name "LOCXPOR10.122.HIT1.OR.2R.306.7tm_1.exons1.OU342712.1.Taurulus_bubalis";
OU342712.1	exonerate:protein2genome:local	exon	1012761	1013678	.	-	.	gene_id "LOCXPOR10.124.HIT1"; transcript_id "LOCXPOR10.124.HIT1.transcript"; gene_name "LOCXPOR10.124.HIT1.OR.2R.306.7tm_1.exons1.OU342712.1.Taurulus_bubalis";
OU342712.1	exonerate:protein2genome:local	exon	1019573	1020499	.	-	.	gene_id "LOCXPOR12.125.HIT1"; transcript_id "LOCXPOR12.125.HIT1.transcript"; gene_name "LOCXPOR12.125.HIT1.OR.2R.309.7tm_1.exons1.OU342712.1.Taurulus_bubalis";
OU342712.1	exonerate:protein2genome:local	exon	1025928	1026854	.	-	.	gene_id "LOCXPOR13.126.HIT1"; transcript_id "LOCXPOR13.126.HIT1.transcript"; gene_name "LOCXPOR13.126.HIT1.OR.2R.309.7tm_1.exons1.OU342712.1.Taurulus_bubalis";
OU342712.1	exonerate:protein2genome:local	exon	1271032	1271961	.	+	.	gene_id "LOCXPOR14.127.HIT1"; transcript_id "LOCXPOR14.127.HIT1.transcript"; gene_name "LOCXPOR14.127.HIT1.OR.2R.294.7tm_4.exons1.OU342712.1.Taurulus_bubalis";
OU342712.1	exonerate:protein2genome:local	exon	1281196	1282116	.	+	.	gene_id "LOCXPOR15.128.HIT1"; transcript_id "LOCXPOR15.128.HIT1.transcript"; gene_name "LOCXPOR15.128.HIT1.OR.2R.307.7tm_4.exons1.OU342712.1.Taurulus_bubalis";
OU342712.1	exonerate:protein2genome:local	exon	1286297	1287217	.	+	.	gene_id "LOCXPOR16.129.HIT1"; transcript_id "LOCXPOR16.129.HIT1.transcript"; gene_name "LOCXPOR16.129.HIT1.OR.2R.307.7tm_4.exons1.OU342712.1.Taurulus_bubalis";
OU342712.1	exonerate:protein2genome:local	exon	1289055	1289981	.	+	.	gene_id "LOCXPOR17.130.HIT1"; transcript_id "LOCXPOR17.130.HIT1.transcript"; gene_name "LOCXPOR17.130.HIT1.OR.2R.309.7tm_4.exons1.OU342712.1.Taurulus_bubalis";
OU342712.1	exonerate:protein2genome:local	exon	1290992	1291123	.	-	.	gene_id "LOCXPOR18.132.HIT1"; transcript_id "LOCXPOR18.132.HIT1.transcript"; gene_name "LOCXPOR18.132.HIT1.OR.2R.325.7tm_4.exons3.OU342712.1.Taurulus_bubalis";
OU342712.1	exonerate:protein2genome:local	exon	1292885	1293547	.	-	.	gene_id "LOCXPOR18.132.HIT1"; transcript_id "LOCXPOR18.132.HIT1.transcript"; gene_name "LOCXPOR18.132.HIT1.OR.2R.325.7tm_4.exons3.OU342712.1.Taurulus_bubalis";
OU342712.1	exonerate:protein2genome:local	exon	1293649	1293828	.	-	.	gene_id "LOCXPOR18.132.HIT1"; transcript_id "LOCXPOR18.132.HIT1.transcript"; gene_name "LOCXPOR18.132.HIT1.OR.2R.325.7tm_4.exons3.OU342712.1.Taurulus_bubalis";
OU342712.1	exonerate:protein2genome:local	exon	1302589	1303578	.	-	.	gene_id "LOCXPOR19.133.HIT1"; transcript_id "LOCXPOR19.133.HIT1.transcript"; gene_name "LOCXPOR19.133.HIT1.OR.2R.330.7tm_4.exons1.OU342712.1.Taurulus_bubalis";
OU342712.1	exonerate:protein2genome:local	exon	1314647	1314975	.	-	.	gene_id "LOCXPOR20.134.HIT1"; transcript_id "LOCXPOR20.134.HIT1.transcript"; gene_name "LOCXPOR20.134.HIT1.OR.2R.311.7tm_4.exons3.OU342712.1.Taurulus_bubalis";
OU342712.1	exonerate:protein2genome:local	exon	1315128	1315354	.	-	.	gene_id "LOCXPOR20.134.HIT1"; transcript_id "LOCXPOR20.134.HIT1.transcript"; gene_name "LOCXPOR20.134.HIT1.OR.2R.311.7tm_4.exons3.OU342712.1.Taurulus_bubalis";
OU342712.1	exonerate:protein2genome:local	exon	1316171	1316547	.	-	.	gene_id "LOCXPOR20.134.HIT1"; transcript_id "LOCXPOR20.134.HIT1.transcript"; gene_name "LOCXPOR20.134.HIT1.OR.2R.311.7tm_4.exons3.OU342712.1.Taurulus_bubalis";
OU342712.1	exonerate:protein2genome:local	exon	1322667	1323623	.	-	.	gene_id "LOCXPOR21.135.HIT1"; transcript_id "LOCXPOR21.135.HIT1.transcript"; gene_name "LOCXPOR21.135.HIT1.OR.2R.319.7tm_4.exons1.OU342712.1.Taurulus_bubalis";
OU342712.1	exonerate:protein2genome:local	exon	1330101	1331081	.	-	.	gene_id "LOCXPOR23.136.HIT1"; transcript_id "LOCXPOR23.136.HIT1.transcript"; gene_name "LOCXPOR23.136.HIT1.OR.2R.327.7tm_4.exons1.OU342712.1.Taurulus_bubalis";
OU342712.1	exonerate:protein2genome:local	exon	1336534	1337514	.	-	.	gene_id "LOCXPOR23.137.HIT1"; transcript_id "LOCXPOR23.137.HIT1.transcript"; gene_name "LOCXPOR23.137.HIT1.OR.2R.327.7tm_4.exons1.OU342712.1.Taurulus_bubalis";
OU342712.1	exonerate:protein2genome:local	exon	1340126	1340454	.	-	.	gene_id "LOCXPOR24.140.HIT1"; transcript_id "LOCXPOR24.140.HIT1.transcript"; gene_name "LOCXPOR24.140.HIT1.OR.2R.311.7tm_4.exons3.OU342712.1.Taurulus_bubalis";
OU342712.1	exonerate:protein2genome:local	exon	1340595	1340821	.	-	.	gene_id "LOCXPOR24.140.HIT1"; transcript_id "LOCXPOR24.140.HIT1.transcript"; gene_name "LOCXPOR24.140.HIT1.OR.2R.311.7tm_4.exons3.OU342712.1.Taurulus_bubalis";
OU342712.1	exonerate:protein2genome:local	exon	1341850	1342226	.	-	.	gene_id "LOCXPOR24.140.HIT1"; transcript_id "LOCXPOR24.140.HIT1.transcript"; gene_name "LOCXPOR24.140.HIT1.OR.2R.311.7tm_4.exons3.OU342712.1.Taurulus_bubalis";
OU342712.1	exonerate:protein2genome:local	exon	1346877	1347202	.	-	.	gene_id "LOCXPOR25.142.HIT1"; transcript_id "LOCXPOR25.142.HIT1.transcript"; gene_name "LOCXPOR25.142.HIT1.OR.2R.310.7tm_4.exons3.OU342712.1.Taurulus_bubalis";
OU342712.1	exonerate:protein2genome:local	exon	1347354	1347580	.	-	.	gene_id "LOCXPOR25.142.HIT1"; transcript_id "LOCXPOR25.142.HIT1.transcript"; gene_name "LOCXPOR25.142.HIT1.OR.2R.310.7tm_4.exons3.OU342712.1.Taurulus_bubalis";
OU342712.1	exonerate:protein2genome:local	exon	1349002	1349378	.	-	.	gene_id "LOCXPOR25.142.HIT1"; transcript_id "LOCXPOR25.142.HIT1.transcript"; gene_name "LOCXPOR25.142.HIT1.OR.2R.310.7tm_4.exons3.OU342712.1.Taurulus_bubalis";
OU342712.1	exonerate:protein2genome:local	exon	34436572	34437552	.	+	.	gene_id "LOCXPOR26.143.HIT1"; transcript_id "LOCXPOR26.143.HIT1.transcript"; gene_name "LOCXPOR26.143.HIT1.OR.2R.327.7tm_4.exons1.OU342712.1.Taurulus_bubalis";
OU342712.1	exonerate:protein2genome:local	exon	34442095	34443054	.	+	.	gene_id "LOCXPOR27.145.HIT1"; transcript_id "LOCXPOR27.145.HIT1.transcript"; gene_name "LOCXPOR27.145.HIT1.OR.2R.320.7tm_4.exons1.OU342712.1.Taurulus_bubalis";
OU342712.1	exonerate:protein2genome:local	exon	34446484	34447458	.	+	.	gene_id "LOCXPOR28.146.HIT1"; transcript_id "LOCXPOR28.146.HIT1.transcript"; gene_name "LOCXPOR28.146.HIT1.OR.2R.325.7tm_4.exons1.OU342712.1.Taurulus_bubalis";
OU342712.1	exonerate:protein2genome:local	exon	34450499	34451473	.	+	.	gene_id "LOCXPOR29.147.HIT1"; transcript_id "LOCXPOR29.147.HIT1.transcript"; gene_name "LOCXPOR29.147.HIT1.OR.2R.325.7tm_4.exons1.OU342712.1.Taurulus_bubalis";
OU342712.1	exonerate:protein2genome:local	exon	34457780	34458724	.	-	.	gene_id "LOCXPOR30.148.HIT1"; transcript_id "LOCXPOR30.148.HIT1.transcript"; gene_name "LOCXPOR30.148.HIT1.OR.2R.315.7tm_4.exons1.OU342712.1.Taurulus_bubalis";
OU342712.1	exonerate:protein2genome:local	exon	34463420	34464427	.	-	.	gene_id "LOCXPOR31.149.HIT1"; transcript_id "LOCXPOR31.149.HIT1.transcript"; gene_name "LOCXPOR31.149.HIT1.OR.2R.336.7tm_4.exons1.OU342712.1.Taurulus_bubalis";
OU342712.1	exonerate:protein2genome:local	exon	36675301	36676230	.	+	.	gene_id "LOCXPOR32.150.HIT1"; transcript_id "LOCXPOR32.150.HIT1.transcript"; gene_name "LOCXPOR32.150.HIT1.OR.2R.310.7tm_4.exons1.OU342712.1.Taurulus_bubalis";
OU342712.1	exonerate:protein2genome:local	exon	37193773	37194693	.	+	.	gene_id "LOCXPOR33.151.HIT1"; transcript_id "LOCXPOR33.151.HIT1.transcript"; gene_name "LOCXPOR33.151.HIT1.OR.2R.307.7tm_1.exons1.OU342712.1.Taurulus_bubalis";
OU342713.1	exonerate:protein2genome:local	exon	6975920	6976843	.	+	.	gene_id "LOCXPOR34.152.HIT1"; transcript_id "LOCXPOR34.152.HIT1.transcript"; gene_name "LOCXPOR34.152.HIT1.OR.2R.308.7tm_1.exons1.OU342713.1.Taurulus_bubalis";
OU342715.1	exonerate:protein2genome:local	exon	710575	710724	.	+	.	gene_id "LOCXPOR36.154.HIT1"; transcript_id "LOCXPOR36.154.HIT1.transcript"; gene_name "LOCXPOR36.154.HIT1.OR.2R.303.7tm_1.exons2.OU342715.1.Taurulus_bubalis";
OU342715.1	exonerate:protein2genome:local	exon	710928	711686	.	+	.	gene_id "LOCXPOR36.154.HIT1"; transcript_id "LOCXPOR36.154.HIT1.transcript"; gene_name "LOCXPOR36.154.HIT1.OR.2R.303.7tm_1.exons2.OU342715.1.Taurulus_bubalis";
OU342715.1	exonerate:protein2genome:local	exon	722220	722369	.	+	.	gene_id "LOCXPOR37.156.HIT1"; transcript_id "LOCXPOR37.156.HIT1.transcript"; gene_name "LOCXPOR37.156.HIT1.OR.2R.303.7tm_1.exons2.OU342715.1.Taurulus_bubalis";
OU342715.1	exonerate:protein2genome:local	exon	722573	723331	.	+	.	gene_id "LOCXPOR37.156.HIT1"; transcript_id "LOCXPOR37.156.HIT1.transcript"; gene_name "LOCXPOR37.156.HIT1.OR.2R.303.7tm_1.exons2.OU342715.1.Taurulus_bubalis";
OU342715.1	exonerate:protein2genome:local	exon	729034	729183	.	+	.	gene_id "LOCXPOR38.158.HIT1"; transcript_id "LOCXPOR38.158.HIT1.transcript"; gene_name "LOCXPOR38.158.HIT1.OR.2R.300.7tm_1.exons2.OU342715.1.Taurulus_bubalis";
OU342715.1	exonerate:protein2genome:local	exon	729382	730131	.	+	.	gene_id "LOCXPOR38.158.HIT1"; transcript_id "LOCXPOR38.158.HIT1.transcript"; gene_name "LOCXPOR38.158.HIT1.OR.2R.300.7tm_1.exons2.OU342715.1.Taurulus_bubalis";
OU342715.1	exonerate:protein2genome:local	exon	733403	733522	.	+	.	gene_id "LOCXPOR39.159.HIT1"; transcript_id "LOCXPOR39.159.HIT1.transcript"; gene_name "LOCXPOR39.159.HIT1.OR.2R.306.7tm_1.exons2.OU342715.1.Taurulus_bubalis";
OU342715.1	exonerate:protein2genome:local	exon	733903	734700	.	+	.	gene_id "LOCXPOR39.159.HIT1"; transcript_id "LOCXPOR39.159.HIT1.transcript"; gene_name "LOCXPOR39.159.HIT1.OR.2R.306.7tm_1.exons2.OU342715.1.Taurulus_bubalis";
OU342715.1	exonerate:protein2genome:local	exon	748628	748780	.	+	.	gene_id "LOCXPOR41.163.HIT1"; transcript_id "LOCXPOR41.163.HIT1.transcript"; gene_name "LOCXPOR41.163.HIT1.OR.2R.317.7tm_1.exons2.OU342715.1.Taurulus_bubalis";
OU342715.1	exonerate:protein2genome:local	exon	749279	750076	.	+	.	gene_id "LOCXPOR41.163.HIT1"; transcript_id "LOCXPOR41.163.HIT1.transcript"; gene_name "LOCXPOR41.163.HIT1.OR.2R.317.7tm_1.exons2.OU342715.1.Taurulus_bubalis";
OU342720.1	exonerate:protein2genome:local	exon	7684874	7685815	.	-	.	gene_id "LOCXPOR42.165.HIT1"; transcript_id "LOCXPOR42.165.HIT1.transcript"; gene_name "LOCXPOR42.165.HIT1.OR.2R.314.7tm_1.exons1.OU342720.1.Taurulus_bubalis";
OU342720.1	exonerate:protein2genome:local	exon	8517770	8518690	.	-	.	gene_id "LOCXPOR43.166.HIT1"; transcript_id "LOCXPOR43.166.HIT1.transcript"; gene_name "LOCXPOR43.166.HIT1.OR.2R.307.7tm_4.exons1.OU342720.1.Taurulus_bubalis";
OU342720.1	exonerate:protein2genome:local	exon	8522530	8523450	.	+	.	gene_id "LOCXPOR44.167.HIT1"; transcript_id "LOCXPOR44.167.HIT1.transcript"; gene_name "LOCXPOR44.167.HIT1.OR.2R.307.7tm_4.exons1.OU342720.1.Taurulus_bubalis";
OU342720.1	exonerate:protein2genome:local	exon	8528714	8529643	.	+	.	gene_id "LOCXPOR45.169.HIT1"; transcript_id "LOCXPOR45.169.HIT1.transcript"; gene_name "LOCXPOR45.169.HIT1.OR.2R.310.7tm_4.exons1.OU342720.1.Taurulus_bubalis";
OU342720.1	exonerate:protein2genome:local	exon	8534614	8535576	.	+	.	gene_id "LOCXPOR46.170.HIT1"; transcript_id "LOCXPOR46.170.HIT1.transcript"; gene_name "LOCXPOR46.170.HIT1.OR.2R.321.7tm_4.exons1.OU342720.1.Taurulus_bubalis";
OU342720.1	exonerate:protein2genome:local	exon	8554204	8555229	.	+	.	gene_id "LOCXPOR48.171.HIT1"; transcript_id "LOCXPOR48.171.HIT1.transcript"; gene_name "LOCXPOR48.171.HIT1.OR.2R.342.7tm_4.exons1.OU342720.1.Taurulus_bubalis";
OU342720.1	exonerate:protein2genome:local	exon	8565310	8566335	.	+	.	gene_id "LOCXPOR48.172.HIT1"; transcript_id "LOCXPOR48.172.HIT1.transcript"; gene_name "LOCXPOR48.172.HIT1.OR.2R.342.7tm_4.exons1.OU342720.1.Taurulus_bubalis";
OU342720.1	exonerate:protein2genome:local	exon	8571809	8572834	.	+	.	gene_id "LOCXPOR49.173.HIT1"; transcript_id "LOCXPOR49.173.HIT1.transcript"; gene_name "LOCXPOR49.173.HIT1.OR.2R.342.7tm_4.exons1.OU342720.1.Taurulus_bubalis";
OU342720.1	exonerate:protein2genome:local	exon	8576925	8577875	.	+	.	gene_id "LOCXPOR50.174.HIT1"; transcript_id "LOCXPOR50.174.HIT1.transcript"; gene_name "LOCXPOR50.174.HIT1.OR.2R.317.7tm_4.exons1.OU342720.1.Taurulus_bubalis";
OU342720.1	exonerate:protein2genome:local	exon	8582272	8583234	.	+	.	gene_id "LOCXPOR51.175.HIT1"; transcript_id "LOCXPOR51.175.HIT1.transcript"; gene_name "LOCXPOR51.175.HIT1.OR.2R.321.7tm_4.exons1.OU342720.1.Taurulus_bubalis";
OU342720.1	exonerate:protein2genome:local	exon	28276198	28277127	.	-	.	gene_id "LOCXPOR52.176.HIT1"; transcript_id "LOCXPOR52.176.HIT1.transcript"; gene_name "LOCXPOR52.176.HIT1.OR.2R.310.7tm_4.exons1.OU342720.1.Taurulus_bubalis";
OU342720.1	exonerate:protein2genome:local	exon	28294905	28295816	.	-	.	gene_id "LOCXPOR53.177.HIT1"; transcript_id "LOCXPOR53.177.HIT1.transcript"; gene_name "LOCXPOR53.177.HIT1.OR.2R.304.7tm_4.exons1.OU342720.1.Taurulus_bubalis";
OU342720.1	exonerate:protein2genome:local	exon	28303446	28304357	.	-	.	gene_id "LOCXPOR54.178.HIT1"; transcript_id "LOCXPOR54.178.HIT1.transcript"; gene_name "LOCXPOR54.178.HIT1.OR.2R.304.7tm_4.exons1.OU342720.1.Taurulus_bubalis";
OU342720.1	exonerate:protein2genome:local	exon	28306921	28307838	.	-	.	gene_id "LOCXPOR55.180.HIT1"; transcript_id "LOCXPOR55.180.HIT1.transcript"; gene_name "LOCXPOR55.180.HIT1.OR.2R.306.7tm_4.exons1.OU342720.1.Taurulus_bubalis";
OU342720.1	exonerate:protein2genome:local	exon	28312600	28313508	.	+	.	gene_id "LOCXPOR56.181.HIT1"; transcript_id "LOCXPOR56.181.HIT1.transcript"; gene_name "LOCXPOR56.181.HIT1.OR.2R.303.7tm_4.exons1.OU342720.1.Taurulus_bubalis";
OU342720.1	exonerate:protein2genome:local	exon	28322297	28323226	.	-	.	gene_id "LOCXPOR57.182.HIT1"; transcript_id "LOCXPOR57.182.HIT1.transcript"; gene_name "LOCXPOR57.182.HIT1.OR.2R.310.7tm_4.exons1.OU342720.1.Taurulus_bubalis";
OU342720.1	exonerate:protein2genome:local	exon	28331073	28332008	.	-	.	gene_id "LOCXPOR58.183.HIT1"; transcript_id "LOCXPOR58.183.HIT1.transcript"; gene_name "LOCXPOR58.183.HIT1.OR.2R.312.7tm_4.exons1.OU342720.1.Taurulus_bubalis";
OU342720.1	exonerate:protein2genome:local	exon	28339020	28339973	.	-	.	gene_id "LOCXPOR59.184.HIT1"; transcript_id "LOCXPOR59.184.HIT1.transcript"; gene_name "LOCXPOR59.184.HIT1.OR.2R.318.7tm_4.exons1.OU342720.1.Taurulus_bubalis";
OU342720.1	exonerate:protein2genome:local	exon	28343949	28344884	.	-	.	gene_id "LOCXPOR60.186.HIT1"; transcript_id "LOCXPOR60.186.HIT1.transcript"; gene_name "LOCXPOR60.186.HIT1.OR.2R.312.7tm_4.exons1.OU342720.1.Taurulus_bubalis";
OU342720.1	exonerate:protein2genome:local	exon	28348970	28349923	.	-	.	gene_id "LOCXPOR61.187.HIT1"; transcript_id "LOCXPOR61.187.HIT1.transcript"; gene_name "LOCXPOR61.187.HIT1.OR.2R.318.7tm_4.exons1.OU342720.1.Taurulus_bubalis";
OU342720.1	exonerate:protein2genome:local	exon	28353837	28354772	.	-	.	gene_id "LOCXPOR60.189.HIT1"; transcript_id "LOCXPOR60.189.HIT1.transcript"; gene_name "LOCXPOR60.189.HIT1.OR.2R.312.7tm_4.exons1.OU342720.1.Taurulus_bubalis";
OU342720.1	exonerate:protein2genome:local	exon	28423239	28424165	.	+	.	gene_id "LOCXPOR63.190.HIT1"; transcript_id "LOCXPOR63.190.HIT1.transcript"; gene_name "LOCXPOR63.190.HIT1.OR.2R.309.7tm_4.exons1.OU342720.1.Taurulus_bubalis";
OU342720.1	exonerate:protein2genome:local	exon	28433123	28434031	.	-	.	gene_id "LOCXPOR64.191.HIT1"; transcript_id "LOCXPOR64.191.HIT1.transcript"; gene_name "LOCXPOR64.191.HIT1.OR.2R.303.7tm_4.exons1.OU342720.1.Taurulus_bubalis";
OU342720.1	exonerate:protein2genome:local	exon	28441728	28442642	.	+	.	gene_id "LOCXPOR65.193.HIT1"; transcript_id "LOCXPOR65.193.HIT1.transcript"; gene_name "LOCXPOR65.193.HIT1.OR.2R.305.7tm_4.exons1.OU342720.1.Taurulus_bubalis";
OU342720.1	exonerate:protein2genome:local	exon	28447407	28448345	.	-	.	gene_id "LOCXPOR67.194.HIT1"; transcript_id "LOCXPOR67.194.HIT1.transcript"; gene_name "LOCXPOR67.194.HIT1.OR.2R.313.7tm_4.exons1.OU342720.1.Taurulus_bubalis";
OU342720.1	exonerate:protein2genome:local	exon	28460178	28461101	.	+	.	gene_id "LOCXPOR68.195.HIT1"; transcript_id "LOCXPOR68.195.HIT1.transcript"; gene_name "LOCXPOR68.195.HIT1.OR.2R.308.7tm_4.exons1.OU342720.1.Taurulus_bubalis";
OU342720.1	exonerate:protein2genome:local	exon	28474419	28475336	.	-	.	gene_id "LOCXPOR69.196.HIT1"; transcript_id "LOCXPOR69.196.HIT1.transcript"; gene_name "LOCXPOR69.196.HIT1.OR.2R.306.7tm_4.exons1.OU342720.1.Taurulus_bubalis";
OU342725.1	exonerate:protein2genome:local	exon	6254874	6255779	.	+	.	gene_id "LOCXPOR70.198.HIT1"; transcript_id "LOCXPOR70.198.HIT1.transcript"; gene_name "LOCXPOR70.198.HIT1.OR.2R.302.7tm_4.exons1.OU342725.1.Taurulus_bubalis";
OU342725.1	exonerate:protein2genome:local	exon	6262042	6262956	.	+	.	gene_id "LOCXPOR71.200.HIT1"; transcript_id "LOCXPOR71.200.HIT1.transcript"; gene_name "LOCXPOR71.200.HIT1.OR.2R.305.7tm_4.exons1.OU342725.1.Taurulus_bubalis";
OU342725.1	exonerate:protein2genome:local	exon	6274028	6274933	.	+	.	gene_id "LOCXPOR72.202.HIT1"; transcript_id "LOCXPOR72.202.HIT1.transcript"; gene_name "LOCXPOR72.202.HIT1.OR.2R.302.7tm_4.exons1.OU342725.1.Taurulus_bubalis";
OU342725.1	exonerate:protein2genome:local	exon	6279927	6280841	.	+	.	gene_id "LOCXPOR73.204.HIT1"; transcript_id "LOCXPOR73.204.HIT1.transcript"; gene_name "LOCXPOR73.204.HIT1.OR.2R.305.7tm_4.exons1.OU342725.1.Taurulus_bubalis";
OU342725.1	exonerate:protein2genome:local	exon	6282336	6283241	.	+	.	gene_id "LOCXPOR74.206.HIT1"; transcript_id "LOCXPOR74.206.HIT1.transcript"; gene_name "LOCXPOR74.206.HIT1.OR.2R.302.7tm_4.exons1.OU342725.1.Taurulus_bubalis";
OU342725.1	exonerate:protein2genome:local	exon	6290539	6291453	.	+	.	gene_id "LOCXPOR75.208.HIT1"; transcript_id "LOCXPOR75.208.HIT1.transcript"; gene_name "LOCXPOR75.208.HIT1.OR.2R.305.7tm_4.exons1.OU342725.1.Taurulus_bubalis";
OU342725.1	exonerate:protein2genome:local	exon	6292929	6293834	.	+	.	gene_id "LOCXPOR76.211.HIT1"; transcript_id "LOCXPOR76.211.HIT1.transcript"; gene_name "LOCXPOR76.211.HIT1.OR.2R.302.7tm_4.exons1.OU342725.1.Taurulus_bubalis";
OU342725.1	exonerate:protein2genome:local	exon	6296680	6297585	.	+	.	gene_id "LOCXPOR77.213.HIT1"; transcript_id "LOCXPOR77.213.HIT1.transcript"; gene_name "LOCXPOR77.213.HIT1.OR.2R.302.7tm_4.exons1.OU342725.1.Taurulus_bubalis";
OU342725.1	exonerate:protein2genome:local	exon	6305279	6306193	.	+	.	gene_id "LOCXPOR71.215.HIT1"; transcript_id "LOCXPOR71.215.HIT1.transcript"; gene_name "LOCXPOR71.215.HIT1.OR.2R.302.7tm_4.exons1.OU342725.1.Taurulus_bubalis";
OU342725.1	exonerate:protein2genome:local	exon	6314218	6315132	.	+	.	gene_id "LOCXPOR79.217.HIT1"; transcript_id "LOCXPOR79.217.HIT1.transcript"; gene_name "LOCXPOR79.217.HIT1.OR.2R.305.7tm_4.exons1.OU342725.1.Taurulus_bubalis";
OU342725.1	exonerate:protein2genome:local	exon	6333032	6333937	.	+	.	gene_id "LOCXPOR80.218.HIT1"; transcript_id "LOCXPOR80.218.HIT1.transcript"; gene_name "LOCXPOR80.218.HIT1.OR.2R.302.7tm_4.exons1.OU342725.1.Taurulus_bubalis";
OU342725.1	exonerate:protein2genome:local	exon	8549810	8550736	.	-	.	gene_id "LOCXPOR81.219.HIT1"; transcript_id "LOCXPOR81.219.HIT1.transcript"; gene_name "LOCXPOR81.219.HIT1.OR.2R.309.7tm_4.exons1.OU342725.1.Taurulus_bubalis";
OU342725.1	exonerate:protein2genome:local	exon	8556935	8557861	.	-	.	gene_id "LOCXPOR82.220.HIT1"; transcript_id "LOCXPOR82.220.HIT1.transcript"; gene_name "LOCXPOR82.220.HIT1.OR.2R.309.7tm_4.exons1.OU342725.1.Taurulus_bubalis";
OU342725.1	exonerate:protein2genome:local	exon	8561617	8562546	.	-	.	gene_id "LOCXPOR83.221.HIT1"; transcript_id "LOCXPOR83.221.HIT1.transcript"; gene_name "LOCXPOR83.221.HIT1.OR.2R.310.7tm_4.exons1.OU342725.1.Taurulus_bubalis";
OU342725.1	exonerate:protein2genome:local	exon	8571690	8572601	.	-	.	gene_id "LOCXPOR84.222.HIT1"; transcript_id "LOCXPOR84.222.HIT1.transcript"; gene_name "LOCXPOR84.222.HIT1.OR.2R.304.7tm_4.exons1.OU342725.1.Taurulus_bubalis";
OU342725.1	exonerate:protein2genome:local	exon	8580762	8581691	.	-	.	gene_id "LOCXPOR85.225.HIT1"; transcript_id "LOCXPOR85.225.HIT1.transcript"; gene_name "LOCXPOR85.225.HIT1.OR.2R.310.7tm_4.exons1.OU342725.1.Taurulus_bubalis";
OU342725.1	exonerate:protein2genome:local	exon	8593442	8594383	.	-	.	gene_id "LOCXPOR86.226.HIT1"; transcript_id "LOCXPOR86.226.HIT1.transcript"; gene_name "LOCXPOR86.226.HIT1.OR.2R.314.7tm_4.exons1.OU342725.1.Taurulus_bubalis";
OU342725.1	exonerate:protein2genome:local	exon	8600609	8601526	.	-	.	gene_id "LOCXPOR87.227.HIT1"; transcript_id "LOCXPOR87.227.HIT1.transcript"; gene_name "LOCXPOR87.227.HIT1.OR.2R.306.7tm_4.exons1.OU342725.1.Taurulus_bubalis";
OU342725.1	exonerate:protein2genome:local	exon	8605488	8606432	.	+	.	gene_id "LOCXPOR88.228.HIT1"; transcript_id "LOCXPOR88.228.HIT1.transcript"; gene_name "LOCXPOR88.228.HIT1.OR.2R.315.7tm_4.exons1.OU342725.1.Taurulus_bubalis";
OU342725.1	exonerate:protein2genome:local	exon	8615167	8616084	.	+	.	gene_id "LOCXPOR87.229.HIT1"; transcript_id "LOCXPOR87.229.HIT1.transcript"; gene_name "LOCXPOR87.229.HIT1.OR.2R.306.7tm_4.exons1.OU342725.1.Taurulus_bubalis";
OU342725.1	exonerate:protein2genome:local	exon	8621534	8622451	.	+	.	gene_id "LOCXPOR90.230.HIT1"; transcript_id "LOCXPOR90.230.HIT1.transcript"; gene_name "LOCXPOR90.230.HIT1.OR.2R.306.7tm_4.exons1.OU342725.1.Taurulus_bubalis";
OU342725.1	exonerate:protein2genome:local	exon	8627773	8628693	.	+	.	gene_id "LOCXPOR91.231.HIT1"; transcript_id "LOCXPOR91.231.HIT1.transcript"; gene_name "LOCXPOR91.231.HIT1.OR.2R.307.7tm_4.exons1.OU342725.1.Taurulus_bubalis";
OU342725.1	exonerate:protein2genome:local	exon	8636411	8637331	.	+	.	gene_id "LOCXPOR92.232.HIT1"; transcript_id "LOCXPOR92.232.HIT1.transcript"; gene_name "LOCXPOR92.232.HIT1.OR.2R.307.7tm_4.exons1.OU342725.1.Taurulus_bubalis";
OU342725.1	exonerate:protein2genome:local	exon	19875413	19876336	.	-	.	gene_id "LOCXPOR93.233.HIT1"; transcript_id "LOCXPOR93.233.HIT1.transcript"; gene_name "LOCXPOR93.233.HIT1.OR.2R.308.7tm_4.exons1.OU342725.1.Taurulus_bubalis";
OU342725.1	exonerate:protein2genome:local	exon	19879854	19880780	.	-	.	gene_id "LOCXPOR94.112.HIT1"; transcript_id "LOCXPOR94.112.HIT1.transcript"; gene_name "LOCXPOR94.112.HIT1.OR.2R.309.7tm_4.exons1.OU342725.1.Taurulus_bubalis";
OU342725.1	exonerate:protein2genome:local	exon	19891858	19892781	.	-	.	gene_id "LOCXPOR95.113.HIT1"; transcript_id "LOCXPOR95.113.HIT1.transcript"; gene_name "LOCXPOR95.113.HIT1.OR.2R.308.7tm_4.exons1.OU342725.1.Taurulus_bubalis";
OU342725.1	exonerate:protein2genome:local	exon	19901803	19902738	.	-	.	gene_id "LOCXPOR96.115.HIT1"; transcript_id "LOCXPOR96.115.HIT1.transcript"; gene_name "LOCXPOR96.115.HIT1.OR.2R.312.7tm_4.exons1.OU342725.1.Taurulus_bubalis";
OU342725.1	exonerate:protein2genome:local	exon	19909107	19910045	.	-	.	gene_id "LOCXPOR97.116.HIT1"; transcript_id "LOCXPOR97.116.HIT1.transcript"; gene_name "LOCXPOR97.116.HIT1.OR.2R.313.7tm_4.exons1.OU342725.1.Taurulus_bubalis";
OU342725.1	exonerate:protein2genome:local	exon	19915107	19916045	.	-	.	gene_id "LOCXPOR98.117.HIT1"; transcript_id "LOCXPOR98.117.HIT1.transcript"; gene_name "LOCXPOR98.117.HIT1.OR.2R.313.7tm_4.exons1.OU342725.1.Taurulus_bubalis";
OU342725.1	exonerate:protein2genome:local	exon	19923899	19924819	.	-	.	gene_id "LOCXPOR99.118.HIT1"; transcript_id "LOCXPOR99.118.HIT1.transcript"; gene_name "LOCXPOR99.118.HIT1.OR.2R.307.7tm_4.exons1.OU342725.1.Taurulus_bubalis";
OU342725.1	exonerate:protein2genome:local	exon	19932329	19933252	.	-	.	gene_id "LOCXPOR100.119.HIT1"; transcript_id "LOCXPOR100.119.HIT1.transcript"; gene_name "LOCXPOR100.119.HIT1.OR.2R.308.7tm_4.exons1.OU342725.1.Taurulus_bubalis";
OU342725.1	exonerate:protein2genome:local	exon	19944618	19945565	.	-	.	gene_id "LOCXPOR101.121.HIT1"; transcript_id "LOCXPOR101.121.HIT1.transcript"; gene_name "LOCXPOR101.121.HIT1.OR.2R.316.7tm_4.exons1.OU342725.1.Taurulus_bubalis";
OU342715.1	exonerate:protein2genome:local	exon	741526	741678	.	+	.	gene_id "LOCXPSichOR4.7-eta.324.176.HIT1"; transcript_id "LOCXPSichOR4.7-eta.324.176.HIT1.transcript"; gene_name "LOCXPSichOR4.7-eta.324.176.HIT1.OR.1R.317.7tm_1.exons2.OU342715.1.Taurulus_bubalis";
OU342715.1	exonerate:protein2genome:local	exon	742177	742974	.	+	.	gene_id "LOCXPSichOR4.7-eta.324.176.HIT1"; transcript_id "LOCXPSichOR4.7-eta.324.176.HIT1.transcript"; gene_name "LOCXPSichOR4.7-eta.324.176.HIT1.OR.1R.317.7tm_1.exons2.OU342715.1.Taurulus_bubalis";
OU342720.1	exonerate:protein2genome:local	exon	7704274	7705161	.	-	.	gene_id "LOCXPDilaORUN.13-eta.308.187.HIT1"; transcript_id "LOCXPDilaORUN.13-eta.308.187.HIT1.transcript"; gene_name "LOCXPDilaORUN.13-eta.308.187.HIT1.OR.1R.296.7tm_1.exons1.OU342720.1.Taurulus_bubalis";
OU342711.1	exonerate:protein2genome:local	exon	3499269	3500079	.	-	.	gene_id "LOCXPTAAR1.47.HIT1"; transcript_id "LOCXPTAAR1.47.HIT1.transcript"; gene_name "LOCXPTAAR1.47.HIT1.TAAR.2R.296.7tm_1.exons3.OU342711.1.Taurulus_bubalis";
OU342711.1	exonerate:protein2genome:local	exon	3500466	3500494	.	-	.	gene_id "LOCXPTAAR1.47.HIT1"; transcript_id "LOCXPTAAR1.47.HIT1.transcript"; gene_name "LOCXPTAAR1.47.HIT1.TAAR.2R.296.7tm_1.exons3.OU342711.1.Taurulus_bubalis";
OU342711.1	exonerate:protein2genome:local	exon	3500529	3500576	.	-	.	gene_id "LOCXPTAAR1.47.HIT1"; transcript_id "LOCXPTAAR1.47.HIT1.transcript"; gene_name "LOCXPTAAR1.47.HIT1.TAAR.2R.296.7tm_1.exons3.OU342711.1.Taurulus_bubalis";
OU342711.1	exonerate:protein2genome:local	exon	3505851	3506661	.	-	.	gene_id "LOCXPTAAR2.74.HIT1"; transcript_id "LOCXPTAAR2.74.HIT1.transcript"; gene_name "LOCXPTAAR2.74.HIT1.TAAR.2R.329.7tm_1.exons3.OU342711.1.Taurulus_bubalis";
OU342711.1	exonerate:protein2genome:local	exon	3507151	3507179	.	-	.	gene_id "LOCXPTAAR2.74.HIT1"; transcript_id "LOCXPTAAR2.74.HIT1.transcript"; gene_name "LOCXPTAAR2.74.HIT1.TAAR.2R.329.7tm_1.exons3.OU342711.1.Taurulus_bubalis";
OU342711.1	exonerate:protein2genome:local	exon	3507214	3507360	.	-	.	gene_id "LOCXPTAAR2.74.HIT1"; transcript_id "LOCXPTAAR2.74.HIT1.transcript"; gene_name "LOCXPTAAR2.74.HIT1.TAAR.2R.329.7tm_1.exons3.OU342711.1.Taurulus_bubalis";
OU342711.1	exonerate:protein2genome:local	exon	4365632	4365778	.	+	.	gene_id "LOCXPTAAR1.79.HIT1"; transcript_id "LOCXPTAAR1.79.HIT1.transcript"; gene_name "LOCXPTAAR1.79.HIT1.TAAR.2R.329.7tm_1.exons3.OU342711.1.Taurulus_bubalis";
OU342711.1	exonerate:protein2genome:local	exon	4365813	4365841	.	+	.	gene_id "LOCXPTAAR1.79.HIT1"; transcript_id "LOCXPTAAR1.79.HIT1.transcript"; gene_name "LOCXPTAAR1.79.HIT1.TAAR.2R.329.7tm_1.exons3.OU342711.1.Taurulus_bubalis";
OU342711.1	exonerate:protein2genome:local	exon	4366489	4367299	.	+	.	gene_id "LOCXPTAAR1.79.HIT1"; transcript_id "LOCXPTAAR1.79.HIT1.transcript"; gene_name "LOCXPTAAR1.79.HIT1.TAAR.2R.329.7tm_1.exons3.OU342711.1.Taurulus_bubalis";
OU342711.1	exonerate:protein2genome:local	exon	4369255	4370071	.	-	.	gene_id "LOCXPTAAR4.86.HIT1"; transcript_id "LOCXPTAAR4.86.HIT1.transcript"; gene_name "LOCXPTAAR4.86.HIT1.TAAR.2R.329.7tm_1.exons2.OU342711.1.Taurulus_bubalis";
OU342711.1	exonerate:protein2genome:local	exon	4370221	4370390	.	-	.	gene_id "LOCXPTAAR4.86.HIT1"; transcript_id "LOCXPTAAR4.86.HIT1.transcript"; gene_name "LOCXPTAAR4.86.HIT1.TAAR.2R.329.7tm_1.exons2.OU342711.1.Taurulus_bubalis";
OU342711.1	exonerate:protein2genome:local	exon	4380893	4381065	.	+	.	gene_id "LOCXPTAAR5.90.HIT1"; transcript_id "LOCXPTAAR5.90.HIT1.transcript"; gene_name "LOCXPTAAR5.90.HIT1.TAAR.2R.329.7tm_1.exons2.OU342711.1.Taurulus_bubalis";
OU342711.1	exonerate:protein2genome:local	exon	4381257	4382070	.	+	.	gene_id "LOCXPTAAR5.90.HIT1"; transcript_id "LOCXPTAAR5.90.HIT1.transcript"; gene_name "LOCXPTAAR5.90.HIT1.TAAR.2R.329.7tm_1.exons2.OU342711.1.Taurulus_bubalis";
OU342711.1	exonerate:protein2genome:local	exon	4388852	4389021	.	+	.	gene_id "LOCXPTAAR6.92.HIT1"; transcript_id "LOCXPTAAR6.92.HIT1.transcript"; gene_name "LOCXPTAAR6.92.HIT1.TAAR.2R.328.7tm_1.exons2.OU342711.1.Taurulus_bubalis";
OU342711.1	exonerate:protein2genome:local	exon	4389310	4390123	.	+	.	gene_id "LOCXPTAAR6.92.HIT1"; transcript_id "LOCXPTAAR6.92.HIT1.transcript"; gene_name "LOCXPTAAR6.92.HIT1.TAAR.2R.328.7tm_1.exons2.OU342711.1.Taurulus_bubalis";
OU342711.1	exonerate:protein2genome:local	exon	4394591	4395404	.	-	.	gene_id "LOCXPTAAR7.32.HIT1"; transcript_id "LOCXPTAAR7.32.HIT1.transcript"; gene_name "LOCXPTAAR7.32.HIT1.TAAR.2R.322.7tm_1.exons2.OU342711.1.Taurulus_bubalis";
OU342711.1	exonerate:protein2genome:local	exon	4395572	4395723	.	-	.	gene_id "LOCXPTAAR7.32.HIT1"; transcript_id "LOCXPTAAR7.32.HIT1.transcript"; gene_name "LOCXPTAAR7.32.HIT1.TAAR.2R.322.7tm_1.exons2.OU342711.1.Taurulus_bubalis";
OU342713.1	exonerate:protein2genome:local	exon	1205629	1206627	.	-	.	gene_id "LOCXPTAAR8.33.HIT1"; transcript_id "LOCXPTAAR8.33.HIT1.transcript"; gene_name "LOCXPTAAR8.33.HIT1.TAAR.2R.333.7tm_1.exons1.OU342713.1.Taurulus_bubalis";
OU342713.1	exonerate:protein2genome:local	exon	1221268	1222239	.	-	.	gene_id "LOCXPTAAR9.34.HIT1"; transcript_id "LOCXPTAAR9.34.HIT1.transcript"; gene_name "LOCXPTAAR9.34.HIT1.TAAR.2R.324.7tm_1.exons1.OU342713.1.Taurulus_bubalis";
OU342713.1	exonerate:protein2genome:local	exon	1237516	1238487	.	-	.	gene_id "LOCXPTAAR10.35.HIT1"; transcript_id "LOCXPTAAR10.35.HIT1.transcript"; gene_name "LOCXPTAAR10.35.HIT1.TAAR.2R.324.7tm_1.exons1.OU342713.1.Taurulus_bubalis";
OU342714.1	exonerate:protein2genome:local	exon	28565049	28565221	.	+	.	gene_id "LOCXPTAAR11.37.HIT1"; transcript_id "LOCXPTAAR11.37.HIT1.transcript"; gene_name "LOCXPTAAR11.37.HIT1.TAAR.2R.329.7tm_1.exons2.OU342714.1.Taurulus_bubalis";
OU342714.1	exonerate:protein2genome:local	exon	28565404	28566217	.	+	.	gene_id "LOCXPTAAR11.37.HIT1"; transcript_id "LOCXPTAAR11.37.HIT1.transcript"; gene_name "LOCXPTAAR11.37.HIT1.TAAR.2R.329.7tm_1.exons2.OU342714.1.Taurulus_bubalis";
OU342714.1	exonerate:protein2genome:local	exon	28572364	28572536	.	+	.	gene_id "LOCXPTAAR12.39.HIT1"; transcript_id "LOCXPTAAR12.39.HIT1.transcript"; gene_name "LOCXPTAAR12.39.HIT1.TAAR.2R.329.7tm_1.exons2.OU342714.1.Taurulus_bubalis";
OU342714.1	exonerate:protein2genome:local	exon	28572721	28573534	.	+	.	gene_id "LOCXPTAAR12.39.HIT1"; transcript_id "LOCXPTAAR12.39.HIT1.transcript"; gene_name "LOCXPTAAR12.39.HIT1.TAAR.2R.329.7tm_1.exons2.OU342714.1.Taurulus_bubalis";
OU342714.1	exonerate:protein2genome:local	exon	28598385	28599239	.	-	.	gene_id "LOCXPTAAR15.42.HIT1"; transcript_id "LOCXPTAAR15.42.HIT1.transcript"; gene_name "LOCXPTAAR15.42.HIT1.TAAR.2R.346.7tm_1.exons2.OU342714.1.Taurulus_bubalis";
OU342714.1	exonerate:protein2genome:local	exon	28599387	28599569	.	-	.	gene_id "LOCXPTAAR15.42.HIT1"; transcript_id "LOCXPTAAR15.42.HIT1.transcript"; gene_name "LOCXPTAAR15.42.HIT1.TAAR.2R.346.7tm_1.exons2.OU342714.1.Taurulus_bubalis";
OU342714.1	exonerate:protein2genome:local	exon	28605338	28606192	.	-	.	gene_id "LOCXPTAAR15.44.HIT1"; transcript_id "LOCXPTAAR15.44.HIT1.transcript"; gene_name "LOCXPTAAR15.44.HIT1.TAAR.2R.346.7tm_1.exons2.OU342714.1.Taurulus_bubalis";
OU342714.1	exonerate:protein2genome:local	exon	28606340	28606522	.	-	.	gene_id "LOCXPTAAR15.44.HIT1"; transcript_id "LOCXPTAAR15.44.HIT1.transcript"; gene_name "LOCXPTAAR15.44.HIT1.TAAR.2R.346.7tm_1.exons2.OU342714.1.Taurulus_bubalis";
OU342714.1	exonerate:protein2genome:local	exon	28612342	28613196	.	-	.	gene_id "LOCXPTAAR15.46.HIT1"; transcript_id "LOCXPTAAR15.46.HIT1.transcript"; gene_name "LOCXPTAAR15.46.HIT1.TAAR.2R.346.7tm_1.exons2.OU342714.1.Taurulus_bubalis";
OU342714.1	exonerate:protein2genome:local	exon	28613344	28613526	.	-	.	gene_id "LOCXPTAAR15.46.HIT1"; transcript_id "LOCXPTAAR15.46.HIT1.transcript"; gene_name "LOCXPTAAR15.46.HIT1.TAAR.2R.346.7tm_1.exons2.OU342714.1.Taurulus_bubalis";
OU342714.1	exonerate:protein2genome:local	exon	28620282	28621095	.	-	.	gene_id "LOCXPTAAR16.49.HIT1"; transcript_id "LOCXPTAAR16.49.HIT1.transcript"; gene_name "LOCXPTAAR16.49.HIT1.TAAR.2R.329.7tm_1.exons2.OU342714.1.Taurulus_bubalis";
OU342714.1	exonerate:protein2genome:local	exon	28621292	28621464	.	-	.	gene_id "LOCXPTAAR16.49.HIT1"; transcript_id "LOCXPTAAR16.49.HIT1.transcript"; gene_name "LOCXPTAAR16.49.HIT1.TAAR.2R.329.7tm_1.exons2.OU342714.1.Taurulus_bubalis";
OU342714.1	exonerate:protein2genome:local	exon	28624508	28625321	.	-	.	gene_id "LOCXPTAAR15.51.HIT1"; transcript_id "LOCXPTAAR15.51.HIT1.transcript"; gene_name "LOCXPTAAR15.51.HIT1.TAAR.2R.346.7tm_1.exons3.OU342714.1.Taurulus_bubalis";
OU342714.1	exonerate:protein2genome:local	exon	28625403	28625416	.	-	.	gene_id "LOCXPTAAR15.51.HIT1"; transcript_id "LOCXPTAAR15.51.HIT1.transcript"; gene_name "LOCXPTAAR15.51.HIT1.TAAR.2R.346.7tm_1.exons3.OU342714.1.Taurulus_bubalis";
OU342714.1	exonerate:protein2genome:local	exon	28625479	28625688	.	-	.	gene_id "LOCXPTAAR15.51.HIT1"; transcript_id "LOCXPTAAR15.51.HIT1.transcript"; gene_name "LOCXPTAAR15.51.HIT1.TAAR.2R.346.7tm_1.exons3.OU342714.1.Taurulus_bubalis";
OU342714.1	exonerate:protein2genome:local	exon	28642128	28642941	.	-	.	gene_id "LOCXPTAAR15.60.HIT1"; transcript_id "LOCXPTAAR15.60.HIT1.transcript"; gene_name "LOCXPTAAR15.60.HIT1.TAAR.2R.346.7tm_1.exons3.OU342714.1.Taurulus_bubalis";
OU342714.1	exonerate:protein2genome:local	exon	28643023	28643036	.	-	.	gene_id "LOCXPTAAR15.60.HIT1"; transcript_id "LOCXPTAAR15.60.HIT1.transcript"; gene_name "LOCXPTAAR15.60.HIT1.TAAR.2R.346.7tm_1.exons3.OU342714.1.Taurulus_bubalis";
OU342714.1	exonerate:protein2genome:local	exon	28643099	28643308	.	-	.	gene_id "LOCXPTAAR15.60.HIT1"; transcript_id "LOCXPTAAR15.60.HIT1.transcript"; gene_name "LOCXPTAAR15.60.HIT1.TAAR.2R.346.7tm_1.exons3.OU342714.1.Taurulus_bubalis";
OU342714.1	exonerate:protein2genome:local	exon	28680519	28681332	.	-	.	gene_id "LOCXPTAAR17.66.HIT1"; transcript_id "LOCXPTAAR17.66.HIT1.transcript"; gene_name "LOCXPTAAR17.66.HIT1.TAAR.2R.329.7tm_1.exons2.OU342714.1.Taurulus_bubalis";
OU342714.1	exonerate:protein2genome:local	exon	28681515	28681687	.	-	.	gene_id "LOCXPTAAR17.66.HIT1"; transcript_id "LOCXPTAAR17.66.HIT1.transcript"; gene_name "LOCXPTAAR17.66.HIT1.TAAR.2R.329.7tm_1.exons2.OU342714.1.Taurulus_bubalis";
OU342716.1	exonerate:protein2genome:local	exon	19842694	19843668	.	+	.	gene_id "LOCXPTAAR18.68.HIT1"; transcript_id "LOCXPTAAR18.68.HIT1.transcript"; gene_name "LOCXPTAAR18.68.HIT1.TAAR.2R.325.7tm_1.exons1.OU342716.1.Taurulus_bubalis";
OU342725.1	exonerate:protein2genome:local	exon	5880848	5881625	.	-	.	gene_id "LOCXPTAAR16.72.HIT1"; transcript_id "LOCXPTAAR16.72.HIT1.transcript"; gene_name "LOCXPTAAR16.72.HIT1.TAAR.2R.305.7tm_1.exons2.OU342725.1.Taurulus_bubalis";
OU342725.1	exonerate:protein2genome:local	exon	5881989	5882127	.	-	.	gene_id "LOCXPTAAR16.72.HIT1"; transcript_id "LOCXPTAAR16.72.HIT1.transcript"; gene_name "LOCXPTAAR16.72.HIT1.TAAR.2R.305.7tm_1.exons2.OU342725.1.Taurulus_bubalis";
OU342731.1	exonerate:protein2genome:local	exon	11237441	11238424	.	-	.	gene_id "LOCXPTAAR19.76.HIT1"; transcript_id "LOCXPTAAR19.76.HIT1.transcript"; gene_name "LOCXPTAAR19.76.HIT1.TAAR.2R.328.7tm_1.exons1.OU342731.1.Taurulus_bubalis";
OU342713.1	exonerate:protein2genome:local	exon	21448316	21448788	.	-	.	gene_id "LOCXPOra1.7.HIT1"; transcript_id "LOCXPOra1.7.HIT1.transcript"; gene_name "LOCXPOra1.7.HIT1.Ora.2R.299.7tm_1.exons2.OU342713.1.Taurulus_bubalis";
OU342713.1	exonerate:protein2genome:local	exon	21448819	21449242	.	-	.	gene_id "LOCXPOra1.7.HIT1"; transcript_id "LOCXPOra1.7.HIT1.transcript"; gene_name "LOCXPOra1.7.HIT1.Ora.2R.299.7tm_1.exons2.OU342713.1.Taurulus_bubalis";
OU342715.1	exonerate:protein2genome:local	exon	6513160	6514098	.	-	.	gene_id "LOCXPOra2.8.HIT1"; transcript_id "LOCXPOra2.8.HIT1.transcript"; gene_name "LOCXPOra2.8.HIT1.Ora.2R.313.V1R.exons1.OU342715.1.Taurulus_bubalis";
OU342715.1	exonerate:protein2genome:local	exon	6515289	6516227	.	-	.	gene_id "LOCXPOra3.9.HIT1"; transcript_id "LOCXPOra3.9.HIT1.transcript"; gene_name "LOCXPOra3.9.HIT1.Ora.2R.313.V1R.exons1.OU342715.1.Taurulus_bubalis";
OU342715.1	exonerate:protein2genome:local	exon	6522647	6523579	.	+	.	gene_id "LOCXPOra4.10.HIT1"; transcript_id "LOCXPOra4.10.HIT1.transcript"; gene_name "LOCXPOra4.10.HIT1.Ora.2R.311.V1R.exons1.OU342715.1.Taurulus_bubalis";
OU342715.1	exonerate:protein2genome:local	exon	14558883	14558969	.	+	.	gene_id "LOCXPOra5.11.HIT1"; transcript_id "LOCXPOra5.11.HIT1.transcript"; gene_name "LOCXPOra5.11.HIT1.Ora.2R.342.7tm_1.exons2.OU342715.1.Taurulus_bubalis";
OU342715.1	exonerate:protein2genome:local	exon	14559056	14559994	.	+	.	gene_id "LOCXPOra5.11.HIT1"; transcript_id "LOCXPOra5.11.HIT1.transcript"; gene_name "LOCXPOra5.11.HIT1.Ora.2R.342.7tm_1.exons2.OU342715.1.Taurulus_bubalis";
OU342715.1	exonerate:protein2genome:local	exon	14560388	14560597	.	-	.	gene_id "LOCXPOra6.13.HIT1"; transcript_id "LOCXPOra6.13.HIT1.transcript"; gene_name "LOCXPOra6.13.HIT1.Ora.2R.330.7tm_1.exons4.OU342715.1.Taurulus_bubalis";
OU342715.1	exonerate:protein2genome:local	exon	14560839	14561084	.	-	.	gene_id "LOCXPOra6.13.HIT1"; transcript_id "LOCXPOra6.13.HIT1.transcript"; gene_name "LOCXPOra6.13.HIT1.Ora.2R.330.7tm_1.exons4.OU342715.1.Taurulus_bubalis";
OU342715.1	exonerate:protein2genome:local	exon	14561809	14562069	.	-	.	gene_id "LOCXPOra6.13.HIT1"; transcript_id "LOCXPOra6.13.HIT1.transcript"; gene_name "LOCXPOra6.13.HIT1.Ora.2R.330.7tm_1.exons4.OU342715.1.Taurulus_bubalis";
OU342715.1	exonerate:protein2genome:local	exon	14562308	14562580	.	-	.	gene_id "LOCXPOra6.13.HIT1"; transcript_id "LOCXPOra6.13.HIT1.transcript"; gene_name "LOCXPOra6.13.HIT1.Ora.2R.330.7tm_1.exons4.OU342715.1.Taurulus_bubalis";
OU342720.1	exonerate:protein2genome:local	exon	5329082	5329992	.	-	.	gene_id "LOCXPHaplo7.1aa.106.HIT1"; transcript_id "LOCXPHaplo7.1aa.106.HIT1.transcript"; gene_name "LOCXPHaplo7.1aa.106.HIT1.OlfC.1R.857.ANF_receptor.exons6.OU342720.1.Taurulus_bubalis";
OU342720.1	exonerate:protein2genome:local	exon	5330125	5330248	.	-	.	gene_id "LOCXPHaplo7.1aa.106.HIT1"; transcript_id "LOCXPHaplo7.1aa.106.HIT1.transcript"; gene_name "LOCXPHaplo7.1aa.106.HIT1.OlfC.1R.857.ANF_receptor.exons6.OU342720.1.Taurulus_bubalis";
OU342720.1	exonerate:protein2genome:local	exon	5330356	5330586	.	-	.	gene_id "LOCXPHaplo7.1aa.106.HIT1"; transcript_id "LOCXPHaplo7.1aa.106.HIT1.transcript"; gene_name "LOCXPHaplo7.1aa.106.HIT1.OlfC.1R.857.ANF_receptor.exons6.OU342720.1.Taurulus_bubalis";
OU342720.1	exonerate:protein2genome:local	exon	5330676	5331488	.	-	.	gene_id "LOCXPHaplo7.1aa.106.HIT1"; transcript_id "LOCXPHaplo7.1aa.106.HIT1.transcript"; gene_name "LOCXPHaplo7.1aa.106.HIT1.OlfC.1R.857.ANF_receptor.exons6.OU342720.1.Taurulus_bubalis";
OU342720.1	exonerate:protein2genome:local	exon	5331631	5331916	.	-	.	gene_id "LOCXPHaplo7.1aa.106.HIT1"; transcript_id "LOCXPHaplo7.1aa.106.HIT1.transcript"; gene_name "LOCXPHaplo7.1aa.106.HIT1.OlfC.1R.857.ANF_receptor.exons6.OU342720.1.Taurulus_bubalis";
OU342720.1	exonerate:protein2genome:local	exon	5332059	5332264	.	-	.	gene_id "LOCXPHaplo7.1aa.106.HIT1"; transcript_id "LOCXPHaplo7.1aa.106.HIT1.transcript"; gene_name "LOCXPHaplo7.1aa.106.HIT1.OlfC.1R.857.ANF_receptor.exons6.OU342720.1.Taurulus_bubalis";
OU342720.1	exonerate:protein2genome:local	exon	5332879	5333771	.	-	.	gene_id "LOCXPHaplo10.1aa.107.HIT1"; transcript_id "LOCXPHaplo10.1aa.107.HIT1.transcript"; gene_name "LOCXPHaplo10.1aa.107.HIT1.OlfC.1R.854.ANF_receptor.exons6.OU342720.1.Taurulus_bubalis";
OU342720.1	exonerate:protein2genome:local	exon	5336655	5336778	.	-	.	gene_id "LOCXPHaplo10.1aa.107.HIT1"; transcript_id "LOCXPHaplo10.1aa.107.HIT1.transcript"; gene_name "LOCXPHaplo10.1aa.107.HIT1.OlfC.1R.854.ANF_receptor.exons6.OU342720.1.Taurulus_bubalis";
OU342720.1	exonerate:protein2genome:local	exon	5337050	5337277	.	-	.	gene_id "LOCXPHaplo10.1aa.107.HIT1"; transcript_id "LOCXPHaplo10.1aa.107.HIT1.transcript"; gene_name "LOCXPHaplo10.1aa.107.HIT1.OlfC.1R.854.ANF_receptor.exons6.OU342720.1.Taurulus_bubalis";
OU342720.1	exonerate:protein2genome:local	exon	5337370	5338176	.	-	.	gene_id "LOCXPHaplo10.1aa.107.HIT1"; transcript_id "LOCXPHaplo10.1aa.107.HIT1.transcript"; gene_name "LOCXPHaplo10.1aa.107.HIT1.OlfC.1R.854.ANF_receptor.exons6.OU342720.1.Taurulus_bubalis";
OU342720.1	exonerate:protein2genome:local	exon	5338396	5338684	.	-	.	gene_id "LOCXPHaplo10.1aa.107.HIT1"; transcript_id "LOCXPHaplo10.1aa.107.HIT1.transcript"; gene_name "LOCXPHaplo10.1aa.107.HIT1.OlfC.1R.854.ANF_receptor.exons6.OU342720.1.Taurulus_bubalis";
OU342720.1	exonerate:protein2genome:local	exon	5338775	5338995	.	-	.	gene_id "LOCXPHaplo10.1aa.107.HIT1"; transcript_id "LOCXPHaplo10.1aa.107.HIT1.transcript"; gene_name "LOCXPHaplo10.1aa.107.HIT1.OlfC.1R.854.ANF_receptor.exons6.OU342720.1.Taurulus_bubalis";
OU342720.1	exonerate:protein2genome:local	exon	5340866	5341767	.	-	.	gene_id "LOCXPHaplo9.1aa.111.HIT1"; transcript_id "LOCXPHaplo9.1aa.111.HIT1.transcript"; gene_name "LOCXPHaplo9.1aa.111.HIT1.OlfC.1R.842.ANF_receptor.exons6.OU342720.1.Taurulus_bubalis";
OU342720.1	exonerate:protein2genome:local	exon	5341928	5342038	.	-	.	gene_id "LOCXPHaplo9.1aa.111.HIT1"; transcript_id "LOCXPHaplo9.1aa.111.HIT1.transcript"; gene_name "LOCXPHaplo9.1aa.111.HIT1.OlfC.1R.842.ANF_receptor.exons6.OU342720.1.Taurulus_bubalis";
OU342720.1	exonerate:protein2genome:local	exon	5342128	5342374	.	-	.	gene_id "LOCXPHaplo9.1aa.111.HIT1"; transcript_id "LOCXPHaplo9.1aa.111.HIT1.transcript"; gene_name "LOCXPHaplo9.1aa.111.HIT1.OlfC.1R.842.ANF_receptor.exons6.OU342720.1.Taurulus_bubalis";
OU342720.1	exonerate:protein2genome:local	exon	5342456	5343211	.	-	.	gene_id "LOCXPHaplo9.1aa.111.HIT1"; transcript_id "LOCXPHaplo9.1aa.111.HIT1.transcript"; gene_name "LOCXPHaplo9.1aa.111.HIT1.OlfC.1R.842.ANF_receptor.exons6.OU342720.1.Taurulus_bubalis";
OU342720.1	exonerate:protein2genome:local	exon	5343292	5343580	.	-	.	gene_id "LOCXPHaplo9.1aa.111.HIT1"; transcript_id "LOCXPHaplo9.1aa.111.HIT1.transcript"; gene_name "LOCXPHaplo9.1aa.111.HIT1.OlfC.1R.842.ANF_receptor.exons6.OU342720.1.Taurulus_bubalis";
OU342720.1	exonerate:protein2genome:local	exon	5343662	5343882	.	-	.	gene_id "LOCXPHaplo9.1aa.111.HIT1"; transcript_id "LOCXPHaplo9.1aa.111.HIT1.transcript"; gene_name "LOCXPHaplo9.1aa.111.HIT1.OlfC.1R.842.ANF_receptor.exons6.OU342720.1.Taurulus_bubalis";
OU342720.1	exonerate:protein2genome:local	exon	5347405	5347637	.	+	.	gene_id "LOCXPHaplo8.3aa.114.HIT1"; transcript_id "LOCXPHaplo8.3aa.114.HIT1.transcript"; gene_name "LOCXPHaplo8.3aa.114.HIT1.OlfC.1R.860.ANF_receptor.exons6.OU342720.1.Taurulus_bubalis";
OU342720.1	exonerate:protein2genome:local	exon	5347822	5348119	.	+	.	gene_id "LOCXPHaplo8.3aa.114.HIT1"; transcript_id "LOCXPHaplo8.3aa.114.HIT1.transcript"; gene_name "LOCXPHaplo8.3aa.114.HIT1.OlfC.1R.860.ANF_receptor.exons6.OU342720.1.Taurulus_bubalis";
OU342720.1	exonerate:protein2genome:local	exon	5348240	5349034	.	+	.	gene_id "LOCXPHaplo8.3aa.114.HIT1"; transcript_id "LOCXPHaplo8.3aa.114.HIT1.transcript"; gene_name "LOCXPHaplo8.3aa.114.HIT1.OlfC.1R.860.ANF_receptor.exons6.OU342720.1.Taurulus_bubalis";
OU342720.1	exonerate:protein2genome:local	exon	5349174	5349401	.	+	.	gene_id "LOCXPHaplo8.3aa.114.HIT1"; transcript_id "LOCXPHaplo8.3aa.114.HIT1.transcript"; gene_name "LOCXPHaplo8.3aa.114.HIT1.OlfC.1R.860.ANF_receptor.exons6.OU342720.1.Taurulus_bubalis";
OU342720.1	exonerate:protein2genome:local	exon	5349499	5349622	.	+	.	gene_id "LOCXPHaplo8.3aa.114.HIT1"; transcript_id "LOCXPHaplo8.3aa.114.HIT1.transcript"; gene_name "LOCXPHaplo8.3aa.114.HIT1.OlfC.1R.860.ANF_receptor.exons6.OU342720.1.Taurulus_bubalis";
OU342720.1	exonerate:protein2genome:local	exon	5350147	5351048	.	+	.	gene_id "LOCXPHaplo8.3aa.114.HIT1"; transcript_id "LOCXPHaplo8.3aa.114.HIT1.transcript"; gene_name "LOCXPHaplo8.3aa.114.HIT1.OlfC.1R.860.ANF_receptor.exons6.OU342720.1.Taurulus_bubalis";
OU342720.1	exonerate:protein2genome:local	exon	5352861	5353069	.	+	.	gene_id "LOCXPSalmoOlfC.17.5.116.HIT1"; transcript_id "LOCXPSalmoOlfC.17.5.116.HIT1.transcript"; gene_name "LOCXPSalmoOlfC.17.5.116.HIT1.OlfC.1R.802.ANF_receptor.exons6.OU342720.1.Taurulus_bubalis";
OU342720.1	exonerate:protein2genome:local	exon	5353177	5353465	.	+	.	gene_id "LOCXPSalmoOlfC.17.5.116.HIT1"; transcript_id "LOCXPSalmoOlfC.17.5.116.HIT1.transcript"; gene_name "LOCXPSalmoOlfC.17.5.116.HIT1.OlfC.1R.802.ANF_receptor.exons6.OU342720.1.Taurulus_bubalis";
OU342720.1	exonerate:protein2genome:local	exon	5353629	5354441	.	+	.	gene_id "LOCXPSalmoOlfC.17.5.116.HIT1"; transcript_id "LOCXPSalmoOlfC.17.5.116.HIT1.transcript"; gene_name "LOCXPSalmoOlfC.17.5.116.HIT1.OlfC.1R.802.ANF_receptor.exons6.OU342720.1.Taurulus_bubalis";
OU342720.1	exonerate:protein2genome:local	exon	5354522	5354749	.	+	.	gene_id "LOCXPSalmoOlfC.17.5.116.HIT1"; transcript_id "LOCXPSalmoOlfC.17.5.116.HIT1.transcript"; gene_name "LOCXPSalmoOlfC.17.5.116.HIT1.OlfC.1R.802.ANF_receptor.exons6.OU342720.1.Taurulus_bubalis";
OU342720.1	exonerate:protein2genome:local	exon	5354885	5354987	.	+	.	gene_id "LOCXPSalmoOlfC.17.5.116.HIT1"; transcript_id "LOCXPSalmoOlfC.17.5.116.HIT1.transcript"; gene_name "LOCXPSalmoOlfC.17.5.116.HIT1.OlfC.1R.802.ANF_receptor.exons6.OU342720.1.Taurulus_bubalis";
OU342720.1	exonerate:protein2genome:local	exon	5355271	5356034	.	+	.	gene_id "LOCXPSalmoOlfC.17.5.116.HIT1"; transcript_id "LOCXPSalmoOlfC.17.5.116.HIT1.transcript"; gene_name "LOCXPSalmoOlfC.17.5.116.HIT1.OlfC.1R.802.ANF_receptor.exons6.OU342720.1.Taurulus_bubalis";
OU342720.1	exonerate:protein2genome:local	exon	5361235	5361434	.	+	.	gene_id "LOCXPSalmoOlfC.17.5.119.HIT1"; transcript_id "LOCXPSalmoOlfC.17.5.119.HIT1.transcript"; gene_name "LOCXPSalmoOlfC.17.5.119.HIT1.OlfC.1R.801.ANF_receptor.exons6.OU342720.1.Taurulus_bubalis";
OU342720.1	exonerate:protein2genome:local	exon	5361536	5361824	.	+	.	gene_id "LOCXPSalmoOlfC.17.5.119.HIT1"; transcript_id "LOCXPSalmoOlfC.17.5.119.HIT1.transcript"; gene_name "LOCXPSalmoOlfC.17.5.119.HIT1.OlfC.1R.801.ANF_receptor.exons6.OU342720.1.Taurulus_bubalis";
OU342720.1	exonerate:protein2genome:local	exon	5362016	5362828	.	+	.	gene_id "LOCXPSalmoOlfC.17.5.119.HIT1"; transcript_id "LOCXPSalmoOlfC.17.5.119.HIT1.transcript"; gene_name "LOCXPSalmoOlfC.17.5.119.HIT1.OlfC.1R.801.ANF_receptor.exons6.OU342720.1.Taurulus_bubalis";
OU342720.1	exonerate:protein2genome:local	exon	5362913	5363140	.	+	.	gene_id "LOCXPSalmoOlfC.17.5.119.HIT1"; transcript_id "LOCXPSalmoOlfC.17.5.119.HIT1.transcript"; gene_name "LOCXPSalmoOlfC.17.5.119.HIT1.OlfC.1R.801.ANF_receptor.exons6.OU342720.1.Taurulus_bubalis";
OU342720.1	exonerate:protein2genome:local	exon	5363361	5363484	.	+	.	gene_id "LOCXPSalmoOlfC.17.5.119.HIT1"; transcript_id "LOCXPSalmoOlfC.17.5.119.HIT1.transcript"; gene_name "LOCXPSalmoOlfC.17.5.119.HIT1.OlfC.1R.801.ANF_receptor.exons6.OU342720.1.Taurulus_bubalis";
OU342720.1	exonerate:protein2genome:local	exon	5363758	5364506	.	+	.	gene_id "LOCXPSalmoOlfC.17.5.119.HIT1"; transcript_id "LOCXPSalmoOlfC.17.5.119.HIT1.transcript"; gene_name "LOCXPSalmoOlfC.17.5.119.HIT1.OlfC.1R.801.ANF_receptor.exons6.OU342720.1.Taurulus_bubalis";
OU342720.1	exonerate:protein2genome:local	exon	5378534	5378733	.	+	.	gene_id "LOCXPHaplo3.1aa.124.HIT1"; transcript_id "LOCXPHaplo3.1aa.124.HIT1.transcript"; gene_name "LOCXPHaplo3.1aa.124.HIT1.OlfC.1R.855.ANF_receptor.exons6.OU342720.1.Taurulus_bubalis";
OU342720.1	exonerate:protein2genome:local	exon	5378864	5379149	.	+	.	gene_id "LOCXPHaplo3.1aa.124.HIT1"; transcript_id "LOCXPHaplo3.1aa.124.HIT1.transcript"; gene_name "LOCXPHaplo3.1aa.124.HIT1.OlfC.1R.855.ANF_receptor.exons6.OU342720.1.Taurulus_bubalis";
OU342720.1	exonerate:protein2genome:local	exon	5379249	5380073	.	+	.	gene_id "LOCXPHaplo3.1aa.124.HIT1"; transcript_id "LOCXPHaplo3.1aa.124.HIT1.transcript"; gene_name "LOCXPHaplo3.1aa.124.HIT1.OlfC.1R.855.ANF_receptor.exons6.OU342720.1.Taurulus_bubalis";
OU342720.1	exonerate:protein2genome:local	exon	5380177	5380398	.	+	.	gene_id "LOCXPHaplo3.1aa.124.HIT1"; transcript_id "LOCXPHaplo3.1aa.124.HIT1.transcript"; gene_name "LOCXPHaplo3.1aa.124.HIT1.OlfC.1R.855.ANF_receptor.exons6.OU342720.1.Taurulus_bubalis";
OU342720.1	exonerate:protein2genome:local	exon	5380521	5380644	.	+	.	gene_id "LOCXPHaplo3.1aa.124.HIT1"; transcript_id "LOCXPHaplo3.1aa.124.HIT1.transcript"; gene_name "LOCXPHaplo3.1aa.124.HIT1.OlfC.1R.855.ANF_receptor.exons6.OU342720.1.Taurulus_bubalis";
OU342720.1	exonerate:protein2genome:local	exon	5380785	5381692	.	+	.	gene_id "LOCXPHaplo3.1aa.124.HIT1"; transcript_id "LOCXPHaplo3.1aa.124.HIT1.transcript"; gene_name "LOCXPHaplo3.1aa.124.HIT1.OlfC.1R.855.ANF_receptor.exons6.OU342720.1.Taurulus_bubalis";
OU342720.1	exonerate:protein2genome:local	exon	5431269	5432170	.	-	.	gene_id "LOCXPHaplo4.5aa.166.HIT1"; transcript_id "LOCXPHaplo4.5aa.166.HIT1.transcript"; gene_name "LOCXPHaplo4.5aa.166.HIT1.OlfC.1R.882.ANF_receptor.exons8.OU342720.1.Taurulus_bubalis";
OU342720.1	exonerate:protein2genome:local	exon	5432258	5432381	.	-	.	gene_id "LOCXPHaplo4.5aa.166.HIT1"; transcript_id "LOCXPHaplo4.5aa.166.HIT1.transcript"; gene_name "LOCXPHaplo4.5aa.166.HIT1.OlfC.1R.882.ANF_receptor.exons8.OU342720.1.Taurulus_bubalis";
OU342720.1	exonerate:protein2genome:local	exon	5432860	5433081	.	-	.	gene_id "LOCXPHaplo4.5aa.166.HIT1"; transcript_id "LOCXPHaplo4.5aa.166.HIT1.transcript"; gene_name "LOCXPHaplo4.5aa.166.HIT1.OlfC.1R.882.ANF_receptor.exons8.OU342720.1.Taurulus_bubalis";
OU342720.1	exonerate:protein2genome:local	exon	5433219	5433424	.	-	.	gene_id "LOCXPHaplo4.5aa.166.HIT1"; transcript_id "LOCXPHaplo4.5aa.166.HIT1.transcript"; gene_name "LOCXPHaplo4.5aa.166.HIT1.OlfC.1R.882.ANF_receptor.exons8.OU342720.1.Taurulus_bubalis";
OU342720.1	exonerate:protein2genome:local	exon	5434449	5434744	.	-	.	gene_id "LOCXPHaplo4.5aa.166.HIT1"; transcript_id "LOCXPHaplo4.5aa.166.HIT1.transcript"; gene_name "LOCXPHaplo4.5aa.166.HIT1.OlfC.1R.882.ANF_receptor.exons8.OU342720.1.Taurulus_bubalis";
OU342720.1	exonerate:protein2genome:local	exon	5435003	5435292	.	-	.	gene_id "LOCXPHaplo4.5aa.166.HIT1"; transcript_id "LOCXPHaplo4.5aa.166.HIT1.transcript"; gene_name "LOCXPHaplo4.5aa.166.HIT1.OlfC.1R.882.ANF_receptor.exons8.OU342720.1.Taurulus_bubalis";
OU342720.1	exonerate:protein2genome:local	exon	5435388	5435682	.	-	.	gene_id "LOCXPHaplo4.5aa.166.HIT1"; transcript_id "LOCXPHaplo4.5aa.166.HIT1.transcript"; gene_name "LOCXPHaplo4.5aa.166.HIT1.OlfC.1R.882.ANF_receptor.exons8.OU342720.1.Taurulus_bubalis";
OU342720.1	exonerate:protein2genome:local	exon	5436037	5436347	.	-	.	gene_id "LOCXPHaplo4.5aa.166.HIT1"; transcript_id "LOCXPHaplo4.5aa.166.HIT1.transcript"; gene_name "LOCXPHaplo4.5aa.166.HIT1.OlfC.1R.882.ANF_receptor.exons8.OU342720.1.Taurulus_bubalis";
OU342720.1	exonerate:protein2genome:local	exon	5437137	5438038	.	-	.	gene_id "LOCXPHaplo4.5aa.172.HIT1"; transcript_id "LOCXPHaplo4.5aa.172.HIT1.transcript"; gene_name "LOCXPHaplo4.5aa.172.HIT1.OlfC.1R.834.ANF_receptor.exons8.OU342720.1.Taurulus_bubalis";
OU342720.1	exonerate:protein2genome:local	exon	5438126	5438249	.	-	.	gene_id "LOCXPHaplo4.5aa.172.HIT1"; transcript_id "LOCXPHaplo4.5aa.172.HIT1.transcript"; gene_name "LOCXPHaplo4.5aa.172.HIT1.OlfC.1R.834.ANF_receptor.exons8.OU342720.1.Taurulus_bubalis";
OU342720.1	exonerate:protein2genome:local	exon	5438728	5438949	.	-	.	gene_id "LOCXPHaplo4.5aa.172.HIT1"; transcript_id "LOCXPHaplo4.5aa.172.HIT1.transcript"; gene_name "LOCXPHaplo4.5aa.172.HIT1.OlfC.1R.834.ANF_receptor.exons8.OU342720.1.Taurulus_bubalis";
OU342720.1	exonerate:protein2genome:local	exon	5439087	5439292	.	-	.	gene_id "LOCXPHaplo4.5aa.172.HIT1"; transcript_id "LOCXPHaplo4.5aa.172.HIT1.transcript"; gene_name "LOCXPHaplo4.5aa.172.HIT1.OlfC.1R.834.ANF_receptor.exons8.OU342720.1.Taurulus_bubalis";
OU342720.1	exonerate:protein2genome:local	exon	5440238	5440533	.	-	.	gene_id "LOCXPHaplo4.5aa.172.HIT1"; transcript_id "LOCXPHaplo4.5aa.172.HIT1.transcript"; gene_name "LOCXPHaplo4.5aa.172.HIT1.OlfC.1R.834.ANF_receptor.exons8.OU342720.1.Taurulus_bubalis";
OU342720.1	exonerate:protein2genome:local	exon	5440792	5441081	.	-	.	gene_id "LOCXPHaplo4.5aa.172.HIT1"; transcript_id "LOCXPHaplo4.5aa.172.HIT1.transcript"; gene_name "LOCXPHaplo4.5aa.172.HIT1.OlfC.1R.834.ANF_receptor.exons8.OU342720.1.Taurulus_bubalis";
OU342720.1	exonerate:protein2genome:local	exon	5441177	5441471	.	-	.	gene_id "LOCXPHaplo4.5aa.172.HIT1"; transcript_id "LOCXPHaplo4.5aa.172.HIT1.transcript"; gene_name "LOCXPHaplo4.5aa.172.HIT1.OlfC.1R.834.ANF_receptor.exons8.OU342720.1.Taurulus_bubalis";
OU342720.1	exonerate:protein2genome:local	exon	5441826	5442136	.	-	.	gene_id "LOCXPHaplo4.5aa.172.HIT1"; transcript_id "LOCXPHaplo4.5aa.172.HIT1.transcript"; gene_name "LOCXPHaplo4.5aa.172.HIT1.OlfC.1R.834.ANF_receptor.exons8.OU342720.1.Taurulus_bubalis";
OU342720.1	exonerate:protein2genome:local	exon	5442926	5443827	.	-	.	gene_id "LOCXPHaplo4.5aa.178.HIT1"; transcript_id "LOCXPHaplo4.5aa.178.HIT1.transcript"; gene_name "LOCXPHaplo4.5aa.178.HIT1.OlfC.1R.882.ANF_receptor.exons8.OU342720.1.Taurulus_bubalis";
OU342720.1	exonerate:protein2genome:local	exon	5443915	5444038	.	-	.	gene_id "LOCXPHaplo4.5aa.178.HIT1"; transcript_id "LOCXPHaplo4.5aa.178.HIT1.transcript"; gene_name "LOCXPHaplo4.5aa.178.HIT1.OlfC.1R.882.ANF_receptor.exons8.OU342720.1.Taurulus_bubalis";
OU342720.1	exonerate:protein2genome:local	exon	5444517	5444738	.	-	.	gene_id "LOCXPHaplo4.5aa.178.HIT1"; transcript_id "LOCXPHaplo4.5aa.178.HIT1.transcript"; gene_name "LOCXPHaplo4.5aa.178.HIT1.OlfC.1R.882.ANF_receptor.exons8.OU342720.1.Taurulus_bubalis";
OU342720.1	exonerate:protein2genome:local	exon	5444876	5445081	.	-	.	gene_id "LOCXPHaplo4.5aa.178.HIT1"; transcript_id "LOCXPHaplo4.5aa.178.HIT1.transcript"; gene_name "LOCXPHaplo4.5aa.178.HIT1.OlfC.1R.882.ANF_receptor.exons8.OU342720.1.Taurulus_bubalis";
OU342720.1	exonerate:protein2genome:local	exon	5446031	5446326	.	-	.	gene_id "LOCXPHaplo4.5aa.178.HIT1"; transcript_id "LOCXPHaplo4.5aa.178.HIT1.transcript"; gene_name "LOCXPHaplo4.5aa.178.HIT1.OlfC.1R.882.ANF_receptor.exons8.OU342720.1.Taurulus_bubalis";
OU342720.1	exonerate:protein2genome:local	exon	5446585	5446874	.	-	.	gene_id "LOCXPHaplo4.5aa.178.HIT1"; transcript_id "LOCXPHaplo4.5aa.178.HIT1.transcript"; gene_name "LOCXPHaplo4.5aa.178.HIT1.OlfC.1R.882.ANF_receptor.exons8.OU342720.1.Taurulus_bubalis";
OU342720.1	exonerate:protein2genome:local	exon	5446970	5447264	.	-	.	gene_id "LOCXPHaplo4.5aa.178.HIT1"; transcript_id "LOCXPHaplo4.5aa.178.HIT1.transcript"; gene_name "LOCXPHaplo4.5aa.178.HIT1.OlfC.1R.882.ANF_receptor.exons8.OU342720.1.Taurulus_bubalis";
OU342720.1	exonerate:protein2genome:local	exon	5447619	5447929	.	-	.	gene_id "LOCXPHaplo4.5aa.178.HIT1"; transcript_id "LOCXPHaplo4.5aa.178.HIT1.transcript"; gene_name "LOCXPHaplo4.5aa.178.HIT1.OlfC.1R.882.ANF_receptor.exons8.OU342720.1.Taurulus_bubalis";
OU342720.1	exonerate:protein2genome:local	exon	5448719	5449620	.	-	.	gene_id "LOCXPHaplo4.5aa.184.HIT1"; transcript_id "LOCXPHaplo4.5aa.184.HIT1.transcript"; gene_name "LOCXPHaplo4.5aa.184.HIT1.OlfC.1R.882.ANF_receptor.exons8.OU342720.1.Taurulus_bubalis";
OU342720.1	exonerate:protein2genome:local	exon	5449708	5449831	.	-	.	gene_id "LOCXPHaplo4.5aa.184.HIT1"; transcript_id "LOCXPHaplo4.5aa.184.HIT1.transcript"; gene_name "LOCXPHaplo4.5aa.184.HIT1.OlfC.1R.882.ANF_receptor.exons8.OU342720.1.Taurulus_bubalis";
OU342720.1	exonerate:protein2genome:local	exon	5450310	5450531	.	-	.	gene_id "LOCXPHaplo4.5aa.184.HIT1"; transcript_id "LOCXPHaplo4.5aa.184.HIT1.transcript"; gene_name "LOCXPHaplo4.5aa.184.HIT1.OlfC.1R.882.ANF_receptor.exons8.OU342720.1.Taurulus_bubalis";
OU342720.1	exonerate:protein2genome:local	exon	5450669	5450874	.	-	.	gene_id "LOCXPHaplo4.5aa.184.HIT1"; transcript_id "LOCXPHaplo4.5aa.184.HIT1.transcript"; gene_name "LOCXPHaplo4.5aa.184.HIT1.OlfC.1R.882.ANF_receptor.exons8.OU342720.1.Taurulus_bubalis";
OU342720.1	exonerate:protein2genome:local	exon	5451913	5452208	.	-	.	gene_id "LOCXPHaplo4.5aa.184.HIT1"; transcript_id "LOCXPHaplo4.5aa.184.HIT1.transcript"; gene_name "LOCXPHaplo4.5aa.184.HIT1.OlfC.1R.882.ANF_receptor.exons8.OU342720.1.Taurulus_bubalis";
OU342720.1	exonerate:protein2genome:local	exon	5452466	5452755	.	-	.	gene_id "LOCXPHaplo4.5aa.184.HIT1"; transcript_id "LOCXPHaplo4.5aa.184.HIT1.transcript"; gene_name "LOCXPHaplo4.5aa.184.HIT1.OlfC.1R.882.ANF_receptor.exons8.OU342720.1.Taurulus_bubalis";
OU342720.1	exonerate:protein2genome:local	exon	5452851	5453145	.	-	.	gene_id "LOCXPHaplo4.5aa.184.HIT1"; transcript_id "LOCXPHaplo4.5aa.184.HIT1.transcript"; gene_name "LOCXPHaplo4.5aa.184.HIT1.OlfC.1R.882.ANF_receptor.exons8.OU342720.1.Taurulus_bubalis";
OU342720.1	exonerate:protein2genome:local	exon	5453500	5453810	.	-	.	gene_id "LOCXPHaplo4.5aa.184.HIT1"; transcript_id "LOCXPHaplo4.5aa.184.HIT1.transcript"; gene_name "LOCXPHaplo4.5aa.184.HIT1.OlfC.1R.882.ANF_receptor.exons8.OU342720.1.Taurulus_bubalis";
OU342720.1	exonerate:protein2genome:local	exon	5454597	5455498	.	-	.	gene_id "LOCXPHaplo4.5aa.188.HIT1"; transcript_id "LOCXPHaplo4.5aa.188.HIT1.transcript"; gene_name "LOCXPHaplo4.5aa.188.HIT1.OlfC.1R.882.ANF_receptor.exons8.OU342720.1.Taurulus_bubalis";
OU342720.1	exonerate:protein2genome:local	exon	5455586	5455709	.	-	.	gene_id "LOCXPHaplo4.5aa.188.HIT1"; transcript_id "LOCXPHaplo4.5aa.188.HIT1.transcript"; gene_name "LOCXPHaplo4.5aa.188.HIT1.OlfC.1R.882.ANF_receptor.exons8.OU342720.1.Taurulus_bubalis";
OU342720.1	exonerate:protein2genome:local	exon	5456187	5456408	.	-	.	gene_id "LOCXPHaplo4.5aa.188.HIT1"; transcript_id "LOCXPHaplo4.5aa.188.HIT1.transcript"; gene_name "LOCXPHaplo4.5aa.188.HIT1.OlfC.1R.882.ANF_receptor.exons8.OU342720.1.Taurulus_bubalis";
OU342720.1	exonerate:protein2genome:local	exon	5456546	5456751	.	-	.	gene_id "LOCXPHaplo4.5aa.188.HIT1"; transcript_id "LOCXPHaplo4.5aa.188.HIT1.transcript"; gene_name "LOCXPHaplo4.5aa.188.HIT1.OlfC.1R.882.ANF_receptor.exons8.OU342720.1.Taurulus_bubalis";
OU342720.1	exonerate:protein2genome:local	exon	5457807	5458102	.	-	.	gene_id "LOCXPHaplo4.5aa.188.HIT1"; transcript_id "LOCXPHaplo4.5aa.188.HIT1.transcript"; gene_name "LOCXPHaplo4.5aa.188.HIT1.OlfC.1R.882.ANF_receptor.exons8.OU342720.1.Taurulus_bubalis";
OU342720.1	exonerate:protein2genome:local	exon	5458361	5458650	.	-	.	gene_id "LOCXPHaplo4.5aa.188.HIT1"; transcript_id "LOCXPHaplo4.5aa.188.HIT1.transcript"; gene_name "LOCXPHaplo4.5aa.188.HIT1.OlfC.1R.882.ANF_receptor.exons8.OU342720.1.Taurulus_bubalis";
OU342720.1	exonerate:protein2genome:local	exon	5458746	5459040	.	-	.	gene_id "LOCXPHaplo4.5aa.188.HIT1"; transcript_id "LOCXPHaplo4.5aa.188.HIT1.transcript"; gene_name "LOCXPHaplo4.5aa.188.HIT1.OlfC.1R.882.ANF_receptor.exons8.OU342720.1.Taurulus_bubalis";
OU342720.1	exonerate:protein2genome:local	exon	5459395	5459705	.	-	.	gene_id "LOCXPHaplo4.5aa.188.HIT1"; transcript_id "LOCXPHaplo4.5aa.188.HIT1.transcript"; gene_name "LOCXPHaplo4.5aa.188.HIT1.OlfC.1R.882.ANF_receptor.exons8.OU342720.1.Taurulus_bubalis";
OU342720.1	exonerate:protein2genome:local	exon	5477160	5477470	.	+	.	gene_id "LOCXPHaplo4.5aa.191.HIT1"; transcript_id "LOCXPHaplo4.5aa.191.HIT1.transcript"; gene_name "LOCXPHaplo4.5aa.191.HIT1.OlfC.1R.883.ANF_receptor.exons9.OU342720.1.Taurulus_bubalis";
OU342720.1	exonerate:protein2genome:local	exon	5477822	5478116	.	+	.	gene_id "LOCXPHaplo4.5aa.191.HIT1"; transcript_id "LOCXPHaplo4.5aa.191.HIT1.transcript"; gene_name "LOCXPHaplo4.5aa.191.HIT1.OlfC.1R.883.ANF_receptor.exons9.OU342720.1.Taurulus_bubalis";
OU342720.1	exonerate:protein2genome:local	exon	5478212	5478501	.	+	.	gene_id "LOCXPHaplo4.5aa.191.HIT1"; transcript_id "LOCXPHaplo4.5aa.191.HIT1.transcript"; gene_name "LOCXPHaplo4.5aa.191.HIT1.OlfC.1R.883.ANF_receptor.exons9.OU342720.1.Taurulus_bubalis";
OU342720.1	exonerate:protein2genome:local	exon	5478669	5478964	.	+	.	gene_id "LOCXPHaplo4.5aa.191.HIT1"; transcript_id "LOCXPHaplo4.5aa.191.HIT1.transcript"; gene_name "LOCXPHaplo4.5aa.191.HIT1.OlfC.1R.883.ANF_receptor.exons9.OU342720.1.Taurulus_bubalis";
OU342720.1	exonerate:protein2genome:local	exon	5481229	5481231	.	+	.	gene_id "LOCXPHaplo4.5aa.191.HIT1"; transcript_id "LOCXPHaplo4.5aa.191.HIT1.transcript"; gene_name "LOCXPHaplo4.5aa.191.HIT1.OlfC.1R.883.ANF_receptor.exons9.OU342720.1.Taurulus_bubalis";
OU342720.1	exonerate:protein2genome:local	exon	5482026	5482231	.	+	.	gene_id "LOCXPHaplo4.5aa.191.HIT1"; transcript_id "LOCXPHaplo4.5aa.191.HIT1.transcript"; gene_name "LOCXPHaplo4.5aa.191.HIT1.OlfC.1R.883.ANF_receptor.exons9.OU342720.1.Taurulus_bubalis";
OU342720.1	exonerate:protein2genome:local	exon	5482370	5482591	.	+	.	gene_id "LOCXPHaplo4.5aa.191.HIT1"; transcript_id "LOCXPHaplo4.5aa.191.HIT1.transcript"; gene_name "LOCXPHaplo4.5aa.191.HIT1.OlfC.1R.883.ANF_receptor.exons9.OU342720.1.Taurulus_bubalis";
OU342720.1	exonerate:protein2genome:local	exon	5483050	5483173	.	+	.	gene_id "LOCXPHaplo4.5aa.191.HIT1"; transcript_id "LOCXPHaplo4.5aa.191.HIT1.transcript"; gene_name "LOCXPHaplo4.5aa.191.HIT1.OlfC.1R.883.ANF_receptor.exons9.OU342720.1.Taurulus_bubalis";
OU342720.1	exonerate:protein2genome:local	exon	5483994	5484895	.	+	.	gene_id "LOCXPHaplo4.5aa.191.HIT1"; transcript_id "LOCXPHaplo4.5aa.191.HIT1.transcript"; gene_name "LOCXPHaplo4.5aa.191.HIT1.OlfC.1R.883.ANF_receptor.exons9.OU342720.1.Taurulus_bubalis";
OU342720.1	exonerate:protein2genome:local	exon	5497131	5497441	.	+	.	gene_id "LOCXPHaplo4.5aa.197.HIT1"; transcript_id "LOCXPHaplo4.5aa.197.HIT1.transcript"; gene_name "LOCXPHaplo4.5aa.197.HIT1.OlfC.1R.882.ANF_receptor.exons8.OU342720.1.Taurulus_bubalis";
OU342720.1	exonerate:protein2genome:local	exon	5497783	5498077	.	+	.	gene_id "LOCXPHaplo4.5aa.197.HIT1"; transcript_id "LOCXPHaplo4.5aa.197.HIT1.transcript"; gene_name "LOCXPHaplo4.5aa.197.HIT1.OlfC.1R.882.ANF_receptor.exons8.OU342720.1.Taurulus_bubalis";
OU342720.1	exonerate:protein2genome:local	exon	5498173	5498462	.	+	.	gene_id "LOCXPHaplo4.5aa.197.HIT1"; transcript_id "LOCXPHaplo4.5aa.197.HIT1.transcript"; gene_name "LOCXPHaplo4.5aa.197.HIT1.OlfC.1R.882.ANF_receptor.exons8.OU342720.1.Taurulus_bubalis";
OU342720.1	exonerate:protein2genome:local	exon	5498751	5499046	.	+	.	gene_id "LOCXPHaplo4.5aa.197.HIT1"; transcript_id "LOCXPHaplo4.5aa.197.HIT1.transcript"; gene_name "LOCXPHaplo4.5aa.197.HIT1.OlfC.1R.882.ANF_receptor.exons8.OU342720.1.Taurulus_bubalis";
OU342720.1	exonerate:protein2genome:local	exon	5500554	5500759	.	+	.	gene_id "LOCXPHaplo4.5aa.197.HIT1"; transcript_id "LOCXPHaplo4.5aa.197.HIT1.transcript"; gene_name "LOCXPHaplo4.5aa.197.HIT1.OlfC.1R.882.ANF_receptor.exons8.OU342720.1.Taurulus_bubalis";
OU342720.1	exonerate:protein2genome:local	exon	5500898	5501119	.	+	.	gene_id "LOCXPHaplo4.5aa.197.HIT1"; transcript_id "LOCXPHaplo4.5aa.197.HIT1.transcript"; gene_name "LOCXPHaplo4.5aa.197.HIT1.OlfC.1R.882.ANF_receptor.exons8.OU342720.1.Taurulus_bubalis";
OU342720.1	exonerate:protein2genome:local	exon	5501596	5501719	.	+	.	gene_id "LOCXPHaplo4.5aa.197.HIT1"; transcript_id "LOCXPHaplo4.5aa.197.HIT1.transcript"; gene_name "LOCXPHaplo4.5aa.197.HIT1.OlfC.1R.882.ANF_receptor.exons8.OU342720.1.Taurulus_bubalis";
OU342720.1	exonerate:protein2genome:local	exon	5501798	5502699	.	+	.	gene_id "LOCXPHaplo4.5aa.197.HIT1"; transcript_id "LOCXPHaplo4.5aa.197.HIT1.transcript"; gene_name "LOCXPHaplo4.5aa.197.HIT1.OlfC.1R.882.ANF_receptor.exons8.OU342720.1.Taurulus_bubalis";
OU342720.1	exonerate:protein2genome:local	exon	5520523	5521424	.	-	.	gene_id "LOCXPHaplo4.5aa.202.HIT1"; transcript_id "LOCXPHaplo4.5aa.202.HIT1.transcript"; gene_name "LOCXPHaplo4.5aa.202.HIT1.OlfC.1R.881.ANF_receptor.exons8.OU342720.1.Taurulus_bubalis";
OU342720.1	exonerate:protein2genome:local	exon	5526290	5526413	.	-	.	gene_id "LOCXPHaplo4.5aa.202.HIT1"; transcript_id "LOCXPHaplo4.5aa.202.HIT1.transcript"; gene_name "LOCXPHaplo4.5aa.202.HIT1.OlfC.1R.881.ANF_receptor.exons8.OU342720.1.Taurulus_bubalis";
OU342720.1	exonerate:protein2genome:local	exon	5526891	5527112	.	-	.	gene_id "LOCXPHaplo4.5aa.202.HIT1"; transcript_id "LOCXPHaplo4.5aa.202.HIT1.transcript"; gene_name "LOCXPHaplo4.5aa.202.HIT1.OlfC.1R.881.ANF_receptor.exons8.OU342720.1.Taurulus_bubalis";
OU342720.1	exonerate:protein2genome:local	exon	5527269	5527474	.	-	.	gene_id "LOCXPHaplo4.5aa.202.HIT1"; transcript_id "LOCXPHaplo4.5aa.202.HIT1.transcript"; gene_name "LOCXPHaplo4.5aa.202.HIT1.OlfC.1R.881.ANF_receptor.exons8.OU342720.1.Taurulus_bubalis";
OU342720.1	exonerate:protein2genome:local	exon	5528344	5528639	.	-	.	gene_id "LOCXPHaplo4.5aa.202.HIT1"; transcript_id "LOCXPHaplo4.5aa.202.HIT1.transcript"; gene_name "LOCXPHaplo4.5aa.202.HIT1.OlfC.1R.881.ANF_receptor.exons8.OU342720.1.Taurulus_bubalis";
OU342720.1	exonerate:protein2genome:local	exon	5529083	5529372	.	-	.	gene_id "LOCXPHaplo4.5aa.202.HIT1"; transcript_id "LOCXPHaplo4.5aa.202.HIT1.transcript"; gene_name "LOCXPHaplo4.5aa.202.HIT1.OlfC.1R.881.ANF_receptor.exons8.OU342720.1.Taurulus_bubalis";
OU342720.1	exonerate:protein2genome:local	exon	5529468	5529762	.	-	.	gene_id "LOCXPHaplo4.5aa.202.HIT1"; transcript_id "LOCXPHaplo4.5aa.202.HIT1.transcript"; gene_name "LOCXPHaplo4.5aa.202.HIT1.OlfC.1R.881.ANF_receptor.exons8.OU342720.1.Taurulus_bubalis";
OU342720.1	exonerate:protein2genome:local	exon	5530129	5530436	.	-	.	gene_id "LOCXPHaplo4.5aa.202.HIT1"; transcript_id "LOCXPHaplo4.5aa.202.HIT1.transcript"; gene_name "LOCXPHaplo4.5aa.202.HIT1.OlfC.1R.881.ANF_receptor.exons8.OU342720.1.Taurulus_bubalis";
OU342720.1	exonerate:protein2genome:local	exon	5542251	5543152	.	-	.	gene_id "LOCXPHaplo4.5aa.217.HIT1"; transcript_id "LOCXPHaplo4.5aa.217.HIT1.transcript"; gene_name "LOCXPHaplo4.5aa.217.HIT1.OlfC.1R.882.ANF_receptor.exons8.OU342720.1.Taurulus_bubalis";
OU342720.1	exonerate:protein2genome:local	exon	5543480	5543603	.	-	.	gene_id "LOCXPHaplo4.5aa.217.HIT1"; transcript_id "LOCXPHaplo4.5aa.217.HIT1.transcript"; gene_name "LOCXPHaplo4.5aa.217.HIT1.OlfC.1R.882.ANF_receptor.exons8.OU342720.1.Taurulus_bubalis";
OU342720.1	exonerate:protein2genome:local	exon	5549848	5550069	.	-	.	gene_id "LOCXPHaplo4.5aa.217.HIT1"; transcript_id "LOCXPHaplo4.5aa.217.HIT1.transcript"; gene_name "LOCXPHaplo4.5aa.217.HIT1.OlfC.1R.882.ANF_receptor.exons8.OU342720.1.Taurulus_bubalis";
OU342720.1	exonerate:protein2genome:local	exon	5550209	5550414	.	-	.	gene_id "LOCXPHaplo4.5aa.217.HIT1"; transcript_id "LOCXPHaplo4.5aa.217.HIT1.transcript"; gene_name "LOCXPHaplo4.5aa.217.HIT1.OlfC.1R.882.ANF_receptor.exons8.OU342720.1.Taurulus_bubalis";
OU342720.1	exonerate:protein2genome:local	exon	5551256	5551551	.	-	.	gene_id "LOCXPHaplo4.5aa.217.HIT1"; transcript_id "LOCXPHaplo4.5aa.217.HIT1.transcript"; gene_name "LOCXPHaplo4.5aa.217.HIT1.OlfC.1R.882.ANF_receptor.exons8.OU342720.1.Taurulus_bubalis";
OU342720.1	exonerate:protein2genome:local	exon	5551815	5552104	.	-	.	gene_id "LOCXPHaplo4.5aa.217.HIT1"; transcript_id "LOCXPHaplo4.5aa.217.HIT1.transcript"; gene_name "LOCXPHaplo4.5aa.217.HIT1.OlfC.1R.882.ANF_receptor.exons8.OU342720.1.Taurulus_bubalis";
OU342720.1	exonerate:protein2genome:local	exon	5552200	5552494	.	-	.	gene_id "LOCXPHaplo4.5aa.217.HIT1"; transcript_id "LOCXPHaplo4.5aa.217.HIT1.transcript"; gene_name "LOCXPHaplo4.5aa.217.HIT1.OlfC.1R.882.ANF_receptor.exons8.OU342720.1.Taurulus_bubalis";
OU342720.1	exonerate:protein2genome:local	exon	5552792	5553102	.	-	.	gene_id "LOCXPHaplo4.5aa.217.HIT1"; transcript_id "LOCXPHaplo4.5aa.217.HIT1.transcript"; gene_name "LOCXPHaplo4.5aa.217.HIT1.OlfC.1R.882.ANF_receptor.exons8.OU342720.1.Taurulus_bubalis";
OU342720.1	exonerate:protein2genome:local	exon	5572835	5573736	.	-	.	gene_id "LOCXPHaplo4.5aa.221.HIT1"; transcript_id "LOCXPHaplo4.5aa.221.HIT1.transcript"; gene_name "LOCXPHaplo4.5aa.221.HIT1.OlfC.1R.882.ANF_receptor.exons8.OU342720.1.Taurulus_bubalis";
OU342720.1	exonerate:protein2genome:local	exon	5575236	5575359	.	-	.	gene_id "LOCXPHaplo4.5aa.221.HIT1"; transcript_id "LOCXPHaplo4.5aa.221.HIT1.transcript"; gene_name "LOCXPHaplo4.5aa.221.HIT1.OlfC.1R.882.ANF_receptor.exons8.OU342720.1.Taurulus_bubalis";
OU342720.1	exonerate:protein2genome:local	exon	5575828	5576049	.	-	.	gene_id "LOCXPHaplo4.5aa.221.HIT1"; transcript_id "LOCXPHaplo4.5aa.221.HIT1.transcript"; gene_name "LOCXPHaplo4.5aa.221.HIT1.OlfC.1R.882.ANF_receptor.exons8.OU342720.1.Taurulus_bubalis";
OU342720.1	exonerate:protein2genome:local	exon	5576187	5576392	.	-	.	gene_id "LOCXPHaplo4.5aa.221.HIT1"; transcript_id "LOCXPHaplo4.5aa.221.HIT1.transcript"; gene_name "LOCXPHaplo4.5aa.221.HIT1.OlfC.1R.882.ANF_receptor.exons8.OU342720.1.Taurulus_bubalis";
OU342720.1	exonerate:protein2genome:local	exon	5577501	5577796	.	-	.	gene_id "LOCXPHaplo4.5aa.221.HIT1"; transcript_id "LOCXPHaplo4.5aa.221.HIT1.transcript"; gene_name "LOCXPHaplo4.5aa.221.HIT1.OlfC.1R.882.ANF_receptor.exons8.OU342720.1.Taurulus_bubalis";
OU342720.1	exonerate:protein2genome:local	exon	5578278	5578567	.	-	.	gene_id "LOCXPHaplo4.5aa.221.HIT1"; transcript_id "LOCXPHaplo4.5aa.221.HIT1.transcript"; gene_name "LOCXPHaplo4.5aa.221.HIT1.OlfC.1R.882.ANF_receptor.exons8.OU342720.1.Taurulus_bubalis";
OU342720.1	exonerate:protein2genome:local	exon	5578663	5578957	.	-	.	gene_id "LOCXPHaplo4.5aa.221.HIT1"; transcript_id "LOCXPHaplo4.5aa.221.HIT1.transcript"; gene_name "LOCXPHaplo4.5aa.221.HIT1.OlfC.1R.882.ANF_receptor.exons8.OU342720.1.Taurulus_bubalis";
OU342720.1	exonerate:protein2genome:local	exon	5579251	5579561	.	-	.	gene_id "LOCXPHaplo4.5aa.221.HIT1"; transcript_id "LOCXPHaplo4.5aa.221.HIT1.transcript"; gene_name "LOCXPHaplo4.5aa.221.HIT1.OlfC.1R.882.ANF_receptor.exons8.OU342720.1.Taurulus_bubalis";
OU342720.1	exonerate:protein2genome:local	exon	5580763	5581664	.	-	.	gene_id "LOCXPHaplo4.5aa.225.HIT1"; transcript_id "LOCXPHaplo4.5aa.225.HIT1.transcript"; gene_name "LOCXPHaplo4.5aa.225.HIT1.OlfC.1R.882.ANF_receptor.exons8.OU342720.1.Taurulus_bubalis";
OU342720.1	exonerate:protein2genome:local	exon	5581752	5581875	.	-	.	gene_id "LOCXPHaplo4.5aa.225.HIT1"; transcript_id "LOCXPHaplo4.5aa.225.HIT1.transcript"; gene_name "LOCXPHaplo4.5aa.225.HIT1.OlfC.1R.882.ANF_receptor.exons8.OU342720.1.Taurulus_bubalis";
OU342720.1	exonerate:protein2genome:local	exon	5584738	5584959	.	-	.	gene_id "LOCXPHaplo4.5aa.225.HIT1"; transcript_id "LOCXPHaplo4.5aa.225.HIT1.transcript"; gene_name "LOCXPHaplo4.5aa.225.HIT1.OlfC.1R.882.ANF_receptor.exons8.OU342720.1.Taurulus_bubalis";
OU342720.1	exonerate:protein2genome:local	exon	5585099	5585304	.	-	.	gene_id "LOCXPHaplo4.5aa.225.HIT1"; transcript_id "LOCXPHaplo4.5aa.225.HIT1.transcript"; gene_name "LOCXPHaplo4.5aa.225.HIT1.OlfC.1R.882.ANF_receptor.exons8.OU342720.1.Taurulus_bubalis";
OU342720.1	exonerate:protein2genome:local	exon	5586110	5586405	.	-	.	gene_id "LOCXPHaplo4.5aa.225.HIT1"; transcript_id "LOCXPHaplo4.5aa.225.HIT1.transcript"; gene_name "LOCXPHaplo4.5aa.225.HIT1.OlfC.1R.882.ANF_receptor.exons8.OU342720.1.Taurulus_bubalis";
OU342720.1	exonerate:protein2genome:local	exon	5586665	5586954	.	-	.	gene_id "LOCXPHaplo4.5aa.225.HIT1"; transcript_id "LOCXPHaplo4.5aa.225.HIT1.transcript"; gene_name "LOCXPHaplo4.5aa.225.HIT1.OlfC.1R.882.ANF_receptor.exons8.OU342720.1.Taurulus_bubalis";
OU342720.1	exonerate:protein2genome:local	exon	5587050	5587344	.	-	.	gene_id "LOCXPHaplo4.5aa.225.HIT1"; transcript_id "LOCXPHaplo4.5aa.225.HIT1.transcript"; gene_name "LOCXPHaplo4.5aa.225.HIT1.OlfC.1R.882.ANF_receptor.exons8.OU342720.1.Taurulus_bubalis";
OU342720.1	exonerate:protein2genome:local	exon	5587634	5587944	.	-	.	gene_id "LOCXPHaplo4.5aa.225.HIT1"; transcript_id "LOCXPHaplo4.5aa.225.HIT1.transcript"; gene_name "LOCXPHaplo4.5aa.225.HIT1.OlfC.1R.882.ANF_receptor.exons8.OU342720.1.Taurulus_bubalis";
OU342720.1	exonerate:protein2genome:local	exon	5623741	5623988	.	+	.	gene_id "LOCXPHaplo16.1aa.233.HIT1"; transcript_id "LOCXPHaplo16.1aa.233.HIT1.transcript"; gene_name "LOCXPHaplo16.1aa.233.HIT1.OlfC.1R.886.ANF_receptor.exons9.OU342720.1.Taurulus_bubalis";
OU342720.1	exonerate:protein2genome:local	exon	5624081	5624375	.	+	.	gene_id "LOCXPHaplo16.1aa.233.HIT1"; transcript_id "LOCXPHaplo16.1aa.233.HIT1.transcript"; gene_name "LOCXPHaplo16.1aa.233.HIT1.OlfC.1R.886.ANF_receptor.exons9.OU342720.1.Taurulus_bubalis";
OU342720.1	exonerate:protein2genome:local	exon	5624639	5624725	.	+	.	gene_id "LOCXPHaplo16.1aa.233.HIT1"; transcript_id "LOCXPHaplo16.1aa.233.HIT1.transcript"; gene_name "LOCXPHaplo16.1aa.233.HIT1.OlfC.1R.886.ANF_receptor.exons9.OU342720.1.Taurulus_bubalis";
OU342720.1	exonerate:protein2genome:local	exon	5625002	5625271	.	+	.	gene_id "LOCXPHaplo16.1aa.233.HIT1"; transcript_id "LOCXPHaplo16.1aa.233.HIT1.transcript"; gene_name "LOCXPHaplo16.1aa.233.HIT1.OlfC.1R.886.ANF_receptor.exons9.OU342720.1.Taurulus_bubalis";
OU342720.1	exonerate:protein2genome:local	exon	5625994	5626209	.	+	.	gene_id "LOCXPHaplo16.1aa.233.HIT1"; transcript_id "LOCXPHaplo16.1aa.233.HIT1.transcript"; gene_name "LOCXPHaplo16.1aa.233.HIT1.OlfC.1R.886.ANF_receptor.exons9.OU342720.1.Taurulus_bubalis";
OU342720.1	exonerate:protein2genome:local	exon	5626296	5626571	.	+	.	gene_id "LOCXPHaplo16.1aa.233.HIT1"; transcript_id "LOCXPHaplo16.1aa.233.HIT1.transcript"; gene_name "LOCXPHaplo16.1aa.233.HIT1.OlfC.1R.886.ANF_receptor.exons9.OU342720.1.Taurulus_bubalis";
OU342720.1	exonerate:protein2genome:local	exon	5626903	5627141	.	+	.	gene_id "LOCXPHaplo16.1aa.233.HIT1"; transcript_id "LOCXPHaplo16.1aa.233.HIT1.transcript"; gene_name "LOCXPHaplo16.1aa.233.HIT1.OlfC.1R.886.ANF_receptor.exons9.OU342720.1.Taurulus_bubalis";
OU342720.1	exonerate:protein2genome:local	exon	5627235	5627362	.	+	.	gene_id "LOCXPHaplo16.1aa.233.HIT1"; transcript_id "LOCXPHaplo16.1aa.233.HIT1.transcript"; gene_name "LOCXPHaplo16.1aa.233.HIT1.OlfC.1R.886.ANF_receptor.exons9.OU342720.1.Taurulus_bubalis";
OU342720.1	exonerate:protein2genome:local	exon	5627515	5628413	.	+	.	gene_id "LOCXPHaplo16.1aa.233.HIT1"; transcript_id "LOCXPHaplo16.1aa.233.HIT1.transcript"; gene_name "LOCXPHaplo16.1aa.233.HIT1.OlfC.1R.886.ANF_receptor.exons9.OU342720.1.Taurulus_bubalis";
OU342720.1	exonerate:protein2genome:local	exon	5633518	5633765	.	+	.	gene_id "LOCXPHaplo16.1aa.240.HIT1"; transcript_id "LOCXPHaplo16.1aa.240.HIT1.transcript"; gene_name "LOCXPHaplo16.1aa.240.HIT1.OlfC.1R.886.ANF_receptor.exons9.OU342720.1.Taurulus_bubalis";
OU342720.1	exonerate:protein2genome:local	exon	5633858	5634152	.	+	.	gene_id "LOCXPHaplo16.1aa.240.HIT1"; transcript_id "LOCXPHaplo16.1aa.240.HIT1.transcript"; gene_name "LOCXPHaplo16.1aa.240.HIT1.OlfC.1R.886.ANF_receptor.exons9.OU342720.1.Taurulus_bubalis";
OU342720.1	exonerate:protein2genome:local	exon	5634417	5634503	.	+	.	gene_id "LOCXPHaplo16.1aa.240.HIT1"; transcript_id "LOCXPHaplo16.1aa.240.HIT1.transcript"; gene_name "LOCXPHaplo16.1aa.240.HIT1.OlfC.1R.886.ANF_receptor.exons9.OU342720.1.Taurulus_bubalis";
OU342720.1	exonerate:protein2genome:local	exon	5634779	5635048	.	+	.	gene_id "LOCXPHaplo16.1aa.240.HIT1"; transcript_id "LOCXPHaplo16.1aa.240.HIT1.transcript"; gene_name "LOCXPHaplo16.1aa.240.HIT1.OlfC.1R.886.ANF_receptor.exons9.OU342720.1.Taurulus_bubalis";
OU342720.1	exonerate:protein2genome:local	exon	5635771	5635986	.	+	.	gene_id "LOCXPHaplo16.1aa.240.HIT1"; transcript_id "LOCXPHaplo16.1aa.240.HIT1.transcript"; gene_name "LOCXPHaplo16.1aa.240.HIT1.OlfC.1R.886.ANF_receptor.exons9.OU342720.1.Taurulus_bubalis";
OU342720.1	exonerate:protein2genome:local	exon	5636073	5636348	.	+	.	gene_id "LOCXPHaplo16.1aa.240.HIT1"; transcript_id "LOCXPHaplo16.1aa.240.HIT1.transcript"; gene_name "LOCXPHaplo16.1aa.240.HIT1.OlfC.1R.886.ANF_receptor.exons9.OU342720.1.Taurulus_bubalis";
OU342720.1	exonerate:protein2genome:local	exon	5636680	5636918	.	+	.	gene_id "LOCXPHaplo16.1aa.240.HIT1"; transcript_id "LOCXPHaplo16.1aa.240.HIT1.transcript"; gene_name "LOCXPHaplo16.1aa.240.HIT1.OlfC.1R.886.ANF_receptor.exons9.OU342720.1.Taurulus_bubalis";
OU342720.1	exonerate:protein2genome:local	exon	5637012	5637139	.	+	.	gene_id "LOCXPHaplo16.1aa.240.HIT1"; transcript_id "LOCXPHaplo16.1aa.240.HIT1.transcript"; gene_name "LOCXPHaplo16.1aa.240.HIT1.OlfC.1R.886.ANF_receptor.exons9.OU342720.1.Taurulus_bubalis";
OU342720.1	exonerate:protein2genome:local	exon	5637292	5638190	.	+	.	gene_id "LOCXPHaplo16.1aa.240.HIT1"; transcript_id "LOCXPHaplo16.1aa.240.HIT1.transcript"; gene_name "LOCXPHaplo16.1aa.240.HIT1.OlfC.1R.886.ANF_receptor.exons9.OU342720.1.Taurulus_bubalis";
OU342720.1	exonerate:protein2genome:local	exon	5642900	5643144	.	+	.	gene_id "LOCXPHaplo16.12aa.244.HIT1"; transcript_id "LOCXPHaplo16.12aa.244.HIT1.transcript"; gene_name "LOCXPHaplo16.12aa.244.HIT1.OlfC.1R.875.ANF_receptor.exons9.OU342720.1.Taurulus_bubalis";
OU342720.1	exonerate:protein2genome:local	exon	5643377	5643671	.	+	.	gene_id "LOCXPHaplo16.12aa.244.HIT1"; transcript_id "LOCXPHaplo16.12aa.244.HIT1.transcript"; gene_name "LOCXPHaplo16.12aa.244.HIT1.OlfC.1R.875.ANF_receptor.exons9.OU342720.1.Taurulus_bubalis";
OU342720.1	exonerate:protein2genome:local	exon	5643811	5643897	.	+	.	gene_id "LOCXPHaplo16.12aa.244.HIT1"; transcript_id "LOCXPHaplo16.12aa.244.HIT1.transcript"; gene_name "LOCXPHaplo16.12aa.244.HIT1.OlfC.1R.875.ANF_receptor.exons9.OU342720.1.Taurulus_bubalis";
OU342720.1	exonerate:protein2genome:local	exon	5644143	5644412	.	+	.	gene_id "LOCXPHaplo16.12aa.244.HIT1"; transcript_id "LOCXPHaplo16.12aa.244.HIT1.transcript"; gene_name "LOCXPHaplo16.12aa.244.HIT1.OlfC.1R.875.ANF_receptor.exons9.OU342720.1.Taurulus_bubalis";
OU342720.1	exonerate:protein2genome:local	exon	5644689	5644895	.	+	.	gene_id "LOCXPHaplo16.12aa.244.HIT1"; transcript_id "LOCXPHaplo16.12aa.244.HIT1.transcript"; gene_name "LOCXPHaplo16.12aa.244.HIT1.OlfC.1R.875.ANF_receptor.exons9.OU342720.1.Taurulus_bubalis";
OU342720.1	exonerate:protein2genome:local	exon	5644988	5645263	.	+	.	gene_id "LOCXPHaplo16.12aa.244.HIT1"; transcript_id "LOCXPHaplo16.12aa.244.HIT1.transcript"; gene_name "LOCXPHaplo16.12aa.244.HIT1.OlfC.1R.875.ANF_receptor.exons9.OU342720.1.Taurulus_bubalis";
OU342720.1	exonerate:protein2genome:local	exon	5646742	5646966	.	+	.	gene_id "LOCXPHaplo16.12aa.244.HIT1"; transcript_id "LOCXPHaplo16.12aa.244.HIT1.transcript"; gene_name "LOCXPHaplo16.12aa.244.HIT1.OlfC.1R.875.ANF_receptor.exons9.OU342720.1.Taurulus_bubalis";
OU342720.1	exonerate:protein2genome:local	exon	5647060	5647183	.	+	.	gene_id "LOCXPHaplo16.12aa.244.HIT1"; transcript_id "LOCXPHaplo16.12aa.244.HIT1.transcript"; gene_name "LOCXPHaplo16.12aa.244.HIT1.OlfC.1R.875.ANF_receptor.exons9.OU342720.1.Taurulus_bubalis";
OU342720.1	exonerate:protein2genome:local	exon	5647262	5648157	.	+	.	gene_id "LOCXPHaplo16.12aa.244.HIT1"; transcript_id "LOCXPHaplo16.12aa.244.HIT1.transcript"; gene_name "LOCXPHaplo16.12aa.244.HIT1.OlfC.1R.875.ANF_receptor.exons9.OU342720.1.Taurulus_bubalis";
OU342720.1	exonerate:protein2genome:local	exon	5653541	5653960	.	-	.	gene_id "LOCXPHaplo15.1aa.249.HIT1"; transcript_id "LOCXPHaplo15.1aa.249.HIT1.transcript"; gene_name "LOCXPHaplo15.1aa.249.HIT1.OlfC.1R.909.ANF_receptor.exons11.OU342720.1.Taurulus_bubalis";
OU342720.1	exonerate:protein2genome:local	exon	5654048	5654329	.	-	.	gene_id "LOCXPHaplo15.1aa.249.HIT1"; transcript_id "LOCXPHaplo15.1aa.249.HIT1.transcript"; gene_name "LOCXPHaplo15.1aa.249.HIT1.OlfC.1R.909.ANF_receptor.exons11.OU342720.1.Taurulus_bubalis";
OU342720.1	exonerate:protein2genome:local	exon	5654421	5654614	.	-	.	gene_id "LOCXPHaplo15.1aa.249.HIT1"; transcript_id "LOCXPHaplo15.1aa.249.HIT1.transcript"; gene_name "LOCXPHaplo15.1aa.249.HIT1.OlfC.1R.909.ANF_receptor.exons11.OU342720.1.Taurulus_bubalis";
OU342720.1	exonerate:protein2genome:local	exon	5654696	5654819	.	-	.	gene_id "LOCXPHaplo15.1aa.249.HIT1"; transcript_id "LOCXPHaplo15.1aa.249.HIT1.transcript"; gene_name "LOCXPHaplo15.1aa.249.HIT1.OlfC.1R.909.ANF_receptor.exons11.OU342720.1.Taurulus_bubalis";
OU342720.1	exonerate:protein2genome:local	exon	5654914	5655123	.	-	.	gene_id "LOCXPHaplo15.1aa.249.HIT1"; transcript_id "LOCXPHaplo15.1aa.249.HIT1.transcript"; gene_name "LOCXPHaplo15.1aa.249.HIT1.OlfC.1R.909.ANF_receptor.exons11.OU342720.1.Taurulus_bubalis";
OU342720.1	exonerate:protein2genome:local	exon	5655283	5655819	.	-	.	gene_id "LOCXPHaplo15.1aa.249.HIT1"; transcript_id "LOCXPHaplo15.1aa.249.HIT1.transcript"; gene_name "LOCXPHaplo15.1aa.249.HIT1.OlfC.1R.909.ANF_receptor.exons11.OU342720.1.Taurulus_bubalis";
OU342720.1	exonerate:protein2genome:local	exon	5655956	5656144	.	-	.	gene_id "LOCXPHaplo15.1aa.249.HIT1"; transcript_id "LOCXPHaplo15.1aa.249.HIT1.transcript"; gene_name "LOCXPHaplo15.1aa.249.HIT1.OlfC.1R.909.ANF_receptor.exons11.OU342720.1.Taurulus_bubalis";
OU342720.1	exonerate:protein2genome:local	exon	5656525	5656704	.	-	.	gene_id "LOCXPHaplo15.1aa.249.HIT1"; transcript_id "LOCXPHaplo15.1aa.249.HIT1.transcript"; gene_name "LOCXPHaplo15.1aa.249.HIT1.OlfC.1R.909.ANF_receptor.exons11.OU342720.1.Taurulus_bubalis";
OU342720.1	exonerate:protein2genome:local	exon	5656946	5657037	.	-	.	gene_id "LOCXPHaplo15.1aa.249.HIT1"; transcript_id "LOCXPHaplo15.1aa.249.HIT1.transcript"; gene_name "LOCXPHaplo15.1aa.249.HIT1.OlfC.1R.909.ANF_receptor.exons11.OU342720.1.Taurulus_bubalis";
OU342720.1	exonerate:protein2genome:local	exon	5657154	5657386	.	-	.	gene_id "LOCXPHaplo15.1aa.249.HIT1"; transcript_id "LOCXPHaplo15.1aa.249.HIT1.transcript"; gene_name "LOCXPHaplo15.1aa.249.HIT1.OlfC.1R.909.ANF_receptor.exons11.OU342720.1.Taurulus_bubalis";
OU342720.1	exonerate:protein2genome:local	exon	5657558	5657823	.	-	.	gene_id "LOCXPHaplo15.1aa.249.HIT1"; transcript_id "LOCXPHaplo15.1aa.249.HIT1.transcript"; gene_name "LOCXPHaplo15.1aa.249.HIT1.OlfC.1R.909.ANF_receptor.exons11.OU342720.1.Taurulus_bubalis";
OU342720.1	exonerate:protein2genome:local	exon	5662785	5663204	.	-	.	gene_id "LOCXPHaplo15.2aa.253.HIT1"; transcript_id "LOCXPHaplo15.2aa.253.HIT1.transcript"; gene_name "LOCXPHaplo15.2aa.253.HIT1.OlfC.1R.882.ANF_receptor.exons12.OU342720.1.Taurulus_bubalis";
OU342720.1	exonerate:protein2genome:local	exon	5665162	5665443	.	-	.	gene_id "LOCXPHaplo15.2aa.253.HIT1"; transcript_id "LOCXPHaplo15.2aa.253.HIT1.transcript"; gene_name "LOCXPHaplo15.2aa.253.HIT1.OlfC.1R.882.ANF_receptor.exons12.OU342720.1.Taurulus_bubalis";
OU342720.1	exonerate:protein2genome:local	exon	5665535	5665728	.	-	.	gene_id "LOCXPHaplo15.2aa.253.HIT1"; transcript_id "LOCXPHaplo15.2aa.253.HIT1.transcript"; gene_name "LOCXPHaplo15.2aa.253.HIT1.OlfC.1R.882.ANF_receptor.exons12.OU342720.1.Taurulus_bubalis";
OU342720.1	exonerate:protein2genome:local	exon	5665810	5665933	.	-	.	gene_id "LOCXPHaplo15.2aa.253.HIT1"; transcript_id "LOCXPHaplo15.2aa.253.HIT1.transcript"; gene_name "LOCXPHaplo15.2aa.253.HIT1.OlfC.1R.882.ANF_receptor.exons12.OU342720.1.Taurulus_bubalis";
OU342720.1	exonerate:protein2genome:local	exon	5666028	5666237	.	-	.	gene_id "LOCXPHaplo15.2aa.253.HIT1"; transcript_id "LOCXPHaplo15.2aa.253.HIT1.transcript"; gene_name "LOCXPHaplo15.2aa.253.HIT1.OlfC.1R.882.ANF_receptor.exons12.OU342720.1.Taurulus_bubalis";
OU342720.1	exonerate:protein2genome:local	exon	5666369	5666604	.	-	.	gene_id "LOCXPHaplo15.2aa.253.HIT1"; transcript_id "LOCXPHaplo15.2aa.253.HIT1.transcript"; gene_name "LOCXPHaplo15.2aa.253.HIT1.OlfC.1R.882.ANF_receptor.exons12.OU342720.1.Taurulus_bubalis";
OU342720.1	exonerate:protein2genome:local	exon	5666650	5666872	.	-	.	gene_id "LOCXPHaplo15.2aa.253.HIT1"; transcript_id "LOCXPHaplo15.2aa.253.HIT1.transcript"; gene_name "LOCXPHaplo15.2aa.253.HIT1.OlfC.1R.882.ANF_receptor.exons12.OU342720.1.Taurulus_bubalis";
OU342720.1	exonerate:protein2genome:local	exon	5666977	5667165	.	-	.	gene_id "LOCXPHaplo15.2aa.253.HIT1"; transcript_id "LOCXPHaplo15.2aa.253.HIT1.transcript"; gene_name "LOCXPHaplo15.2aa.253.HIT1.OlfC.1R.882.ANF_receptor.exons12.OU342720.1.Taurulus_bubalis";
OU342720.1	exonerate:protein2genome:local	exon	5667270	5667449	.	-	.	gene_id "LOCXPHaplo15.2aa.253.HIT1"; transcript_id "LOCXPHaplo15.2aa.253.HIT1.transcript"; gene_name "LOCXPHaplo15.2aa.253.HIT1.OlfC.1R.882.ANF_receptor.exons12.OU342720.1.Taurulus_bubalis";
OU342720.1	exonerate:protein2genome:local	exon	5667714	5667805	.	-	.	gene_id "LOCXPHaplo15.2aa.253.HIT1"; transcript_id "LOCXPHaplo15.2aa.253.HIT1.transcript"; gene_name "LOCXPHaplo15.2aa.253.HIT1.OlfC.1R.882.ANF_receptor.exons12.OU342720.1.Taurulus_bubalis";
OU342720.1	exonerate:protein2genome:local	exon	5667963	5668198	.	-	.	gene_id "LOCXPHaplo15.2aa.253.HIT1"; transcript_id "LOCXPHaplo15.2aa.253.HIT1.transcript"; gene_name "LOCXPHaplo15.2aa.253.HIT1.OlfC.1R.882.ANF_receptor.exons12.OU342720.1.Taurulus_bubalis";
OU342720.1	exonerate:protein2genome:local	exon	5668475	5668734	.	-	.	gene_id "LOCXPHaplo15.2aa.253.HIT1"; transcript_id "LOCXPHaplo15.2aa.253.HIT1.transcript"; gene_name "LOCXPHaplo15.2aa.253.HIT1.OlfC.1R.882.ANF_receptor.exons12.OU342720.1.Taurulus_bubalis";
OU342720.1	exonerate:protein2genome:local	exon	5677005	5677424	.	-	.	gene_id "LOCXPHaplo15.3aa.257.HIT1"; transcript_id "LOCXPHaplo15.3aa.257.HIT1.transcript"; gene_name "LOCXPHaplo15.3aa.257.HIT1.OlfC.1R.894.ANF_receptor.exons11.OU342720.1.Taurulus_bubalis";
OU342720.1	exonerate:protein2genome:local	exon	5677506	5677787	.	-	.	gene_id "LOCXPHaplo15.3aa.257.HIT1"; transcript_id "LOCXPHaplo15.3aa.257.HIT1.transcript"; gene_name "LOCXPHaplo15.3aa.257.HIT1.OlfC.1R.894.ANF_receptor.exons11.OU342720.1.Taurulus_bubalis";
OU342720.1	exonerate:protein2genome:local	exon	5677887	5678080	.	-	.	gene_id "LOCXPHaplo15.3aa.257.HIT1"; transcript_id "LOCXPHaplo15.3aa.257.HIT1.transcript"; gene_name "LOCXPHaplo15.3aa.257.HIT1.OlfC.1R.894.ANF_receptor.exons11.OU342720.1.Taurulus_bubalis";
OU342720.1	exonerate:protein2genome:local	exon	5678162	5678285	.	-	.	gene_id "LOCXPHaplo15.3aa.257.HIT1"; transcript_id "LOCXPHaplo15.3aa.257.HIT1.transcript"; gene_name "LOCXPHaplo15.3aa.257.HIT1.OlfC.1R.894.ANF_receptor.exons11.OU342720.1.Taurulus_bubalis";
OU342720.1	exonerate:protein2genome:local	exon	5678380	5678589	.	-	.	gene_id "LOCXPHaplo15.3aa.257.HIT1"; transcript_id "LOCXPHaplo15.3aa.257.HIT1.transcript"; gene_name "LOCXPHaplo15.3aa.257.HIT1.OlfC.1R.894.ANF_receptor.exons11.OU342720.1.Taurulus_bubalis";
OU342720.1	exonerate:protein2genome:local	exon	5678713	5679207	.	-	.	gene_id "LOCXPHaplo15.3aa.257.HIT1"; transcript_id "LOCXPHaplo15.3aa.257.HIT1.transcript"; gene_name "LOCXPHaplo15.3aa.257.HIT1.OlfC.1R.894.ANF_receptor.exons11.OU342720.1.Taurulus_bubalis";
OU342720.1	exonerate:protein2genome:local	exon	5679336	5679524	.	-	.	gene_id "LOCXPHaplo15.3aa.257.HIT1"; transcript_id "LOCXPHaplo15.3aa.257.HIT1.transcript"; gene_name "LOCXPHaplo15.3aa.257.HIT1.OlfC.1R.894.ANF_receptor.exons11.OU342720.1.Taurulus_bubalis";
OU342720.1	exonerate:protein2genome:local	exon	5679637	5679816	.	-	.	gene_id "LOCXPHaplo15.3aa.257.HIT1"; transcript_id "LOCXPHaplo15.3aa.257.HIT1.transcript"; gene_name "LOCXPHaplo15.3aa.257.HIT1.OlfC.1R.894.ANF_receptor.exons11.OU342720.1.Taurulus_bubalis";
OU342720.1	exonerate:protein2genome:local	exon	5679955	5680046	.	-	.	gene_id "LOCXPHaplo15.3aa.257.HIT1"; transcript_id "LOCXPHaplo15.3aa.257.HIT1.transcript"; gene_name "LOCXPHaplo15.3aa.257.HIT1.OlfC.1R.894.ANF_receptor.exons11.OU342720.1.Taurulus_bubalis";
OU342720.1	exonerate:protein2genome:local	exon	5680169	5680407	.	-	.	gene_id "LOCXPHaplo15.3aa.257.HIT1"; transcript_id "LOCXPHaplo15.3aa.257.HIT1.transcript"; gene_name "LOCXPHaplo15.3aa.257.HIT1.OlfC.1R.894.ANF_receptor.exons11.OU342720.1.Taurulus_bubalis";
OU342720.1	exonerate:protein2genome:local	exon	5680752	5681008	.	-	.	gene_id "LOCXPHaplo15.3aa.257.HIT1"; transcript_id "LOCXPHaplo15.3aa.257.HIT1.transcript"; gene_name "LOCXPHaplo15.3aa.257.HIT1.OlfC.1R.894.ANF_receptor.exons11.OU342720.1.Taurulus_bubalis";
OU342720.1	exonerate:protein2genome:local	exon	20114854	20115115	.	-	.	gene_id "LOCXPDreOlfCc1.258.HIT1"; transcript_id "LOCXPDreOlfCc1.258.HIT1.transcript"; gene_name "LOCXPDreOlfCc1.258.HIT1.OlfC.1R.735.ANF_receptor.exons16.OU342720.1.Taurulus_bubalis";
OU342720.1	exonerate:protein2genome:local	exon	20115522	20115721	.	-	.	gene_id "LOCXPDreOlfCc1.258.HIT1"; transcript_id "LOCXPDreOlfCc1.258.HIT1.transcript"; gene_name "LOCXPDreOlfCc1.258.HIT1.OlfC.1R.735.ANF_receptor.exons16.OU342720.1.Taurulus_bubalis";
OU342720.1	exonerate:protein2genome:local	exon	20115801	20115882	.	-	.	gene_id "LOCXPDreOlfCc1.258.HIT1"; transcript_id "LOCXPDreOlfCc1.258.HIT1.transcript"; gene_name "LOCXPDreOlfCc1.258.HIT1.OlfC.1R.735.ANF_receptor.exons16.OU342720.1.Taurulus_bubalis";
OU342720.1	exonerate:protein2genome:local	exon	20115929	20116054	.	-	.	gene_id "LOCXPDreOlfCc1.258.HIT1"; transcript_id "LOCXPDreOlfCc1.258.HIT1.transcript"; gene_name "LOCXPDreOlfCc1.258.HIT1.OlfC.1R.735.ANF_receptor.exons16.OU342720.1.Taurulus_bubalis";
OU342720.1	exonerate:protein2genome:local	exon	20116163	20116358	.	-	.	gene_id "LOCXPDreOlfCc1.258.HIT1"; transcript_id "LOCXPDreOlfCc1.258.HIT1.transcript"; gene_name "LOCXPDreOlfCc1.258.HIT1.OlfC.1R.735.ANF_receptor.exons16.OU342720.1.Taurulus_bubalis";
OU342720.1	exonerate:protein2genome:local	exon	20116441	20116601	.	-	.	gene_id "LOCXPDreOlfCc1.258.HIT1"; transcript_id "LOCXPDreOlfCc1.258.HIT1.transcript"; gene_name "LOCXPDreOlfCc1.258.HIT1.OlfC.1R.735.ANF_receptor.exons16.OU342720.1.Taurulus_bubalis";
OU342720.1	exonerate:protein2genome:local	exon	20117189	20117312	.	-	.	gene_id "LOCXPDreOlfCc1.258.HIT1"; transcript_id "LOCXPDreOlfCc1.258.HIT1.transcript"; gene_name "LOCXPDreOlfCc1.258.HIT1.OlfC.1R.735.ANF_receptor.exons16.OU342720.1.Taurulus_bubalis";
OU342720.1	exonerate:protein2genome:local	exon	20117442	20117669	.	-	.	gene_id "LOCXPDreOlfCc1.258.HIT1"; transcript_id "LOCXPDreOlfCc1.258.HIT1.transcript"; gene_name "LOCXPDreOlfCc1.258.HIT1.OlfC.1R.735.ANF_receptor.exons16.OU342720.1.Taurulus_bubalis";
OU342720.1	exonerate:protein2genome:local	exon	20117770	20117890	.	-	.	gene_id "LOCXPDreOlfCc1.258.HIT1"; transcript_id "LOCXPDreOlfCc1.258.HIT1.transcript"; gene_name "LOCXPDreOlfCc1.258.HIT1.OlfC.1R.735.ANF_receptor.exons16.OU342720.1.Taurulus_bubalis";
OU342720.1	exonerate:protein2genome:local	exon	20118360	20118452	.	-	.	gene_id "LOCXPDreOlfCc1.258.HIT1"; transcript_id "LOCXPDreOlfCc1.258.HIT1.transcript"; gene_name "LOCXPDreOlfCc1.258.HIT1.OlfC.1R.735.ANF_receptor.exons16.OU342720.1.Taurulus_bubalis";
OU342720.1	exonerate:protein2genome:local	exon	20118513	20118544	.	-	.	gene_id "LOCXPDreOlfCc1.258.HIT1"; transcript_id "LOCXPDreOlfCc1.258.HIT1.transcript"; gene_name "LOCXPDreOlfCc1.258.HIT1.OlfC.1R.735.ANF_receptor.exons16.OU342720.1.Taurulus_bubalis";
OU342720.1	exonerate:protein2genome:local	exon	20118703	20118828	.	-	.	gene_id "LOCXPDreOlfCc1.258.HIT1"; transcript_id "LOCXPDreOlfCc1.258.HIT1.transcript"; gene_name "LOCXPDreOlfCc1.258.HIT1.OlfC.1R.735.ANF_receptor.exons16.OU342720.1.Taurulus_bubalis";
OU342720.1	exonerate:protein2genome:local	exon	20118944	20119135	.	-	.	gene_id "LOCXPDreOlfCc1.258.HIT1"; transcript_id "LOCXPDreOlfCc1.258.HIT1.transcript"; gene_name "LOCXPDreOlfCc1.258.HIT1.OlfC.1R.735.ANF_receptor.exons16.OU342720.1.Taurulus_bubalis";
OU342720.1	exonerate:protein2genome:local	exon	20119247	20119489	.	-	.	gene_id "LOCXPDreOlfCc1.258.HIT1"; transcript_id "LOCXPDreOlfCc1.258.HIT1.transcript"; gene_name "LOCXPDreOlfCc1.258.HIT1.OlfC.1R.735.ANF_receptor.exons16.OU342720.1.Taurulus_bubalis";
OU342720.1	exonerate:protein2genome:local	exon	20119583	20119874	.	-	.	gene_id "LOCXPDreOlfCc1.258.HIT1"; transcript_id "LOCXPDreOlfCc1.258.HIT1.transcript"; gene_name "LOCXPDreOlfCc1.258.HIT1.OlfC.1R.735.ANF_receptor.exons16.OU342720.1.Taurulus_bubalis";
OU342720.1	exonerate:protein2genome:local	exon	20120301	20120515	.	-	.	gene_id "LOCXPDreOlfCc1.258.HIT1"; transcript_id "LOCXPDreOlfCc1.258.HIT1.transcript"; gene_name "LOCXPDreOlfCc1.258.HIT1.OlfC.1R.735.ANF_receptor.exons16.OU342720.1.Taurulus_bubalis";
OU342722.1	exonerate:protein2genome:local	exon	866981	867912	.	-	.	gene_id "LOCXPDreOlfCa1.102.HIT1"; transcript_id "LOCXPDreOlfCa1.102.HIT1.transcript"; gene_name "LOCXPDreOlfCa1.102.HIT1.OlfC.1R.815.7tm_3.exons7.OU342722.1.Taurulus_bubalis";
OU342722.1	exonerate:protein2genome:local	exon	873834	873957	.	-	.	gene_id "LOCXPDreOlfCa1.102.HIT1"; transcript_id "LOCXPDreOlfCa1.102.HIT1.transcript"; gene_name "LOCXPDreOlfCa1.102.HIT1.OlfC.1R.815.7tm_3.exons7.OU342722.1.Taurulus_bubalis";
OU342722.1	exonerate:protein2genome:local	exon	874275	874490	.	-	.	gene_id "LOCXPDreOlfCa1.102.HIT1"; transcript_id "LOCXPDreOlfCa1.102.HIT1.transcript"; gene_name "LOCXPDreOlfCa1.102.HIT1.OlfC.1R.815.7tm_3.exons7.OU342722.1.Taurulus_bubalis";
OU342722.1	exonerate:protein2genome:local	exon	874676	874815	.	-	.	gene_id "LOCXPDreOlfCa1.102.HIT1"; transcript_id "LOCXPDreOlfCa1.102.HIT1.transcript"; gene_name "LOCXPDreOlfCa1.102.HIT1.OlfC.1R.815.7tm_3.exons7.OU342722.1.Taurulus_bubalis";
OU342722.1	exonerate:protein2genome:local	exon	874846	875479	.	-	.	gene_id "LOCXPDreOlfCa1.102.HIT1"; transcript_id "LOCXPDreOlfCa1.102.HIT1.transcript"; gene_name "LOCXPDreOlfCa1.102.HIT1.OlfC.1R.815.7tm_3.exons7.OU342722.1.Taurulus_bubalis";
OU342722.1	exonerate:protein2genome:local	exon	877052	877340	.	-	.	gene_id "LOCXPDreOlfCa1.102.HIT1"; transcript_id "LOCXPDreOlfCa1.102.HIT1.transcript"; gene_name "LOCXPDreOlfCa1.102.HIT1.OlfC.1R.815.7tm_3.exons7.OU342722.1.Taurulus_bubalis";
OU342722.1	exonerate:protein2genome:local	exon	878335	878444	.	-	.	gene_id "LOCXPDreOlfCa1.102.HIT1"; transcript_id "LOCXPDreOlfCa1.102.HIT1.transcript"; gene_name "LOCXPDreOlfCa1.102.HIT1.OlfC.1R.815.7tm_3.exons7.OU342722.1.Taurulus_bubalis";
```
