## Supplementary Data 1 for "Expanded olfactory system in fishes capable of terrestrial exploration": Tautogolabrus_adspersus.OLF_genes.gff

```
scaffold_23	exonerate:protein2genome:local	exon	12573208	12574143	.	-	.	gene_id "LOCXPOR78.84.HIT1"; transcript_id "LOCXPOR78.84.HIT1.transcript"; gene_name "LOCXPOR78.84.HIT1.OR.2R.312.7tm_1.exons1.scaffold_23.Tautogolabrus_adspersus";
scaffold_13	blast_hit	exon	17226937	17227857	.	-	.	gene_id "XPLOC_1"; transcript_id "XPLOC_1"; exon_number "1"; gene_name "XPLOC_1.1.OR.1R.307.7tm_4.exons1.scaffold_13.Tautogolabrus_adspersus";
scaffold_13	blast_hit	exon	17236220	17237143	.	-	.	gene_id "XPLOC_2"; transcript_id "XPLOC_2"; exon_number "1"; gene_name "XPLOC_2.1.OR.1R.308.7tm_4.exons1.scaffold_13.Tautogolabrus_adspersus";
scaffold_13	blast_hit	exon	17246721	17247665	.	+	.	gene_id "XPLOC_3"; transcript_id "XPLOC_3"; exon_number "1"; gene_name "XPLOC_3.1.OR.1R.315.7tm_4.exons1.scaffold_13.Tautogolabrus_adspersus";
scaffold_13	blast_hit	exon	17263864	17264802	.	+	.	gene_id "XPLOC_4"; transcript_id "XPLOC_4"; exon_number "1"; gene_name "XPLOC_4.1.OR.1R.313.7tm_4.exons1.scaffold_13.Tautogolabrus_adspersus";
scaffold_13	blast_hit	exon	17270076	17271014	.	+	.	gene_id "XPLOC_5"; transcript_id "XPLOC_5"; exon_number "1"; gene_name "XPLOC_5.1.OR.1R.313.7tm_4.exons1.scaffold_13.Tautogolabrus_adspersus";
scaffold_13	blast_hit	exon	17277816	17278754	.	+	.	gene_id "XPLOC_6"; transcript_id "XPLOC_6"; exon_number "1"; gene_name "XPLOC_6.1.OR.1R.313.7tm_4.exons1.scaffold_13.Tautogolabrus_adspersus";
scaffold_13	blast_hit	exon	17285855	17286769	.	+	.	gene_id "XPLOC_7"; transcript_id "XPLOC_7"; exon_number "1"; gene_name "XPLOC_7.1.OR.1R.305.7tm_4.exons1.scaffold_13.Tautogolabrus_adspersus";
scaffold_13	blast_hit	exon	17304252	17305166	.	+	.	gene_id "XPLOC_8"; transcript_id "XPLOC_8"; exon_number "1"; gene_name "XPLOC_8.1.OR.1R.305.7tm_4.exons1.scaffold_13.Tautogolabrus_adspersus";
scaffold_13	blast_hit	exon	17323694	17324605	.	+	.	gene_id "XPLOC_9"; transcript_id "XPLOC_9"; exon_number "1"; gene_name "XPLOC_9.1.OR.1R.304.7tm_4.exons1.scaffold_13.Tautogolabrus_adspersus";
scaffold_13	blast_hit	exon	20963555	20964481	.	+	.	gene_id "XPLOC_10"; transcript_id "XPLOC_10"; exon_number "1"; gene_name "XPLOC_10.1.OR.1R.309.7tm_4.exons1.scaffold_13.Tautogolabrus_adspersus";
scaffold_13	blast_hit	exon	20969345	20970271	.	+	.	gene_id "XPLOC_11"; transcript_id "XPLOC_11"; exon_number "1"; gene_name "XPLOC_11.1.OR.1R.309.7tm_4.exons1.scaffold_13.Tautogolabrus_adspersus";
scaffold_13	blast_hit	exon	20977440	20978360	.	+	.	gene_id "XPLOC_12"; transcript_id "XPLOC_12"; exon_number "1"; gene_name "XPLOC_12.1.OR.1R.307.7tm_4.exons1.scaffold_13.Tautogolabrus_adspersus";
scaffold_13	blast_hit	exon	20981014	20981934	.	+	.	gene_id "XPLOC_13"; transcript_id "XPLOC_13"; exon_number "1"; gene_name "XPLOC_13.1.OR.1R.307.7tm_4.exons1.scaffold_13.Tautogolabrus_adspersus";
scaffold_13	blast_hit	exon	20992506	20993426	.	+	.	gene_id "XPLOC_14"; transcript_id "XPLOC_14"; exon_number "1"; gene_name "XPLOC_14.1.OR.1R.307.7tm_4.exons1.scaffold_13.Tautogolabrus_adspersus";
scaffold_13	blast_hit	exon	21000041	21000961	.	+	.	gene_id "XPLOC_15"; transcript_id "XPLOC_15"; exon_number "1"; gene_name "XPLOC_15.1.OR.1R.307.7tm_4.exons1.scaffold_13.Tautogolabrus_adspersus";
scaffold_13	blast_hit	exon	27375754	27376662	.	-	.	gene_id "XPLOC_16"; transcript_id "XPLOC_16"; exon_number "1"; gene_name "XPLOC_16.1.OR.1R.303.7tm_4.exons1.scaffold_13.Tautogolabrus_adspersus";
scaffold_13	blast_hit	exon	27379122	27380027	.	+	.	gene_id "XPLOC_17"; transcript_id "XPLOC_17"; exon_number "1"; gene_name "XPLOC_17.1.OR.1R.302.7tm_4.exons1.scaffold_13.Tautogolabrus_adspersus";
scaffold_13	blast_hit	exon	27382077	27382994	.	+	.	gene_id "XPLOC_18"; transcript_id "XPLOC_18"; exon_number "1"; gene_name "XPLOC_18.1.OR.1R.306.7tm_4.exons1.scaffold_13.Tautogolabrus_adspersus";
scaffold_13	blast_hit	exon	27385033	27385950	.	+	.	gene_id "XPLOC_19"; transcript_id "XPLOC_19"; exon_number "1"; gene_name "XPLOC_19.1.OR.1R.306.7tm_4.exons1.scaffold_13.Tautogolabrus_adspersus";
scaffold_13	blast_hit	exon	27388476	27389408	.	+	.	gene_id "XPLOC_20"; transcript_id "XPLOC_20"; exon_number "1"; gene_name "XPLOC_20.1.OR.1R.311.7tm_4.exons1.scaffold_13.Tautogolabrus_adspersus";
scaffold_13	blast_hit	exon	27391566	27392483	.	+	.	gene_id "XPLOC_21"; transcript_id "XPLOC_21"; exon_number "1"; gene_name "XPLOC_21.1.OR.1R.306.7tm_4.exons1.scaffold_13.Tautogolabrus_adspersus";
scaffold_13	blast_hit	exon	27396148	27397080	.	+	.	gene_id "XPLOC_22"; transcript_id "XPLOC_22"; exon_number "1"; gene_name "XPLOC_22.1.OR.1R.311.7tm_4.exons1.scaffold_13.Tautogolabrus_adspersus";
scaffold_4	blast_hit	exon	1429625	1430398	.	-	.	gene_id "XPLOC_26"; transcript_id "XPLOC_26"; exon_number "1"; gene_name "XPLOC_26.1.OR.1R.354.7tm_1.exons3.scaffold_4.Tautogolabrus_adspersus";
scaffold_4	blast_hit	exon	1430988	1431128	.	-	.	gene_id "XPLOC_26"; transcript_id "XPLOC_26"; exon_number "2"; gene_name "XPLOC_26.1.OR.1R.354.7tm_1.exons3.scaffold_4.Tautogolabrus_adspersus";
scaffold_4	blast_hit	exon	1431293	1431439	.	-	.	gene_id "XPLOC_26"; transcript_id "XPLOC_26"; exon_number "3"; gene_name "XPLOC_26.1.OR.1R.354.7tm_1.exons3.scaffold_4.Tautogolabrus_adspersus";
scaffold_4	blast_hit	exon	1436578	1437378	.	-	.	gene_id "XPLOC_27"; transcript_id "XPLOC_27"; exon_number "1"; gene_name "XPLOC_27.1.OR.1R.310.7tm_1.exons2.scaffold_4.Tautogolabrus_adspersus";
scaffold_4	blast_hit	exon	1437600	1437728	.	-	.	gene_id "XPLOC_27"; transcript_id "XPLOC_27"; exon_number "2"; gene_name "XPLOC_27.1.OR.1R.310.7tm_1.exons2.scaffold_4.Tautogolabrus_adspersus";
scaffold_4	blast_hit	exon	1443973	1444755	.	-	.	gene_id "XPLOC_28"; transcript_id "XPLOC_28"; exon_number "1"; gene_name "XPLOC_28.1.OR.1R.314.7tm_4.exons2.scaffold_4.Tautogolabrus_adspersus";
scaffold_4	blast_hit	exon	1445995	1446153	.	-	.	gene_id "XPLOC_28"; transcript_id "XPLOC_28"; exon_number "2"; gene_name "XPLOC_28.1.OR.1R.314.7tm_4.exons2.scaffold_4.Tautogolabrus_adspersus";
scaffold_4	blast_hit	exon	1448089	1448877	.	-	.	gene_id "XPLOC_29"; transcript_id "XPLOC_29"; exon_number "1"; gene_name "XPLOC_29.1.OR.1R.314.7tm_1.exons2.scaffold_4.Tautogolabrus_adspersus";
scaffold_4	blast_hit	exon	1453932	1454084	.	-	.	gene_id "XPLOC_29"; transcript_id "XPLOC_29"; exon_number "2"; gene_name "XPLOC_29.1.OR.1R.314.7tm_1.exons2.scaffold_4.Tautogolabrus_adspersus";
scaffold_4	blast_hit	exon	1471212	1471979	.	-	.	gene_id "XPLOC_30"; transcript_id "XPLOC_30"; exon_number "1"; gene_name "XPLOC_30.1.OR.1R.308.7tm_1.exons2.scaffold_4.Tautogolabrus_adspersus";
scaffold_4	blast_hit	exon	1473009	1473164	.	-	.	gene_id "XPLOC_30"; transcript_id "XPLOC_30"; exon_number "2"; gene_name "XPLOC_30.1.OR.1R.308.7tm_1.exons2.scaffold_4.Tautogolabrus_adspersus";
scaffold_4	blast_hit	exon	1498711	1499457	.	-	.	gene_id "XPLOC_32"; transcript_id "XPLOC_32"; exon_number "1"; gene_name "XPLOC_32.1.OR.1R.300.7tm_1.exons2.scaffold_4.Tautogolabrus_adspersus";
scaffold_4	blast_hit	exon	1500443	1500595	.	-	.	gene_id "XPLOC_32"; transcript_id "XPLOC_32"; exon_number "2"; gene_name "XPLOC_32.1.OR.1R.300.7tm_1.exons2.scaffold_4.Tautogolabrus_adspersus";
scaffold_8	blast_hit	exon	23026458	23027420	.	-	.	gene_id "XPLOC_34"; transcript_id "XPLOC_34"; exon_number "1"; gene_name "XPLOC_34.1.OR.1R.321.7tm_1.exons1.scaffold_8.Tautogolabrus_adspersus";
scaffold_8	blast_hit	exon	23035548	23036510	.	-	.	gene_id "XPLOC_35"; transcript_id "XPLOC_35"; exon_number "1"; gene_name "XPLOC_35.1.OR.1R.321.7tm_1.exons1.scaffold_8.Tautogolabrus_adspersus";
scaffold_8	blast_hit	exon	23045943	23046857	.	+	.	gene_id "XPLOC_36"; transcript_id "XPLOC_36"; exon_number "1"; gene_name "XPLOC_36.1.OR.1R.305.7tm_1.exons1.scaffold_8.Tautogolabrus_adspersus";
scaffold_8	blast_hit	exon	25393078	25394022	.	-	.	gene_id "XPLOC_37"; transcript_id "XPLOC_37"; exon_number "1"; gene_name "XPLOC_37.1.OR.1R.315.7tm_4.exons1.scaffold_8.Tautogolabrus_adspersus";
scaffold_8	blast_hit	exon	25395313	25396266	.	-	.	gene_id "XPLOC_38"; transcript_id "XPLOC_38"; exon_number "1"; gene_name "XPLOC_38.1.OR.1R.318.7tm_4.exons1.scaffold_8.Tautogolabrus_adspersus";
scaffold_8	blast_hit	exon	25400027	25400983	.	-	.	gene_id "XPLOC_39"; transcript_id "XPLOC_39"; exon_number "1"; gene_name "XPLOC_39.1.OR.1R.319.7tm_4.exons1.scaffold_8.Tautogolabrus_adspersus";
scaffold_8	blast_hit	exon	25403064	25404017	.	-	.	gene_id "XPLOC_40"; transcript_id "XPLOC_40"; exon_number "1"; gene_name "XPLOC_40.1.OR.1R.318.7tm_4.exons1.scaffold_8.Tautogolabrus_adspersus";
scaffold_8	blast_hit	exon	25407779	25408735	.	-	.	gene_id "XPLOC_41"; transcript_id "XPLOC_41"; exon_number "1"; gene_name "XPLOC_41.1.OR.1R.319.7tm_4.exons1.scaffold_8.Tautogolabrus_adspersus";
scaffold_8	blast_hit	exon	25410816	25411769	.	-	.	gene_id "XPLOC_42"; transcript_id "XPLOC_42"; exon_number "1"; gene_name "XPLOC_42.1.OR.1R.318.7tm_4.exons1.scaffold_8.Tautogolabrus_adspersus";
scaffold_8	blast_hit	exon	25414944	25415939	.	-	.	gene_id "XPLOC_43"; transcript_id "XPLOC_43"; exon_number "1"; gene_name "XPLOC_43.1.OR.1R.332.7tm_4.exons1.scaffold_8.Tautogolabrus_adspersus";
scaffold_8	blast_hit	exon	25437723	25438643	.	-	.	gene_id "XPLOC_44"; transcript_id "XPLOC_44"; exon_number "1"; gene_name "XPLOC_44.1.OR.1R.307.7tm_4.exons1.scaffold_8.Tautogolabrus_adspersus";
scaffold_8	blast_hit	exon	25441602	25442540	.	-	.	gene_id "XPLOC_45"; transcript_id "XPLOC_45"; exon_number "1"; gene_name "XPLOC_45.1.OR.1R.313.7tm_4.exons1.scaffold_8.Tautogolabrus_adspersus";
scaffold_8	blast_hit	exon	25445974	25446939	.	-	.	gene_id "XPLOC_46"; transcript_id "XPLOC_46"; exon_number "1"; gene_name "XPLOC_46.1.OR.1R.315.7tm_4.exons1.scaffold_8.Tautogolabrus_adspersus";
scaffold_8	blast_hit	exon	25451722	25452648	.	+	.	gene_id "XPLOC_47"; transcript_id "XPLOC_47"; exon_number "1"; gene_name "XPLOC_47.1.OR.1R.309.7tm_4.exons1.scaffold_8.Tautogolabrus_adspersus";
scaffold_8	blast_hit	exon	30799581	30800564	.	+	.	gene_id "XPLOC_48"; transcript_id "XPLOC_48"; exon_number "1"; gene_name "XPLOC_48.1.OR.1R.328.7tm_4.exons1.scaffold_8.Tautogolabrus_adspersus";
scaffold_8	blast_hit	exon	31001234	31002190	.	-	.	gene_id "XPLOC_49"; transcript_id "XPLOC_49"; exon_number "1"; gene_name "XPLOC_49.1.OR.1R.319.7tm_4.exons1.scaffold_8.Tautogolabrus_adspersus";
scaffold_8	blast_hit	exon	31008373	31009344	.	-	.	gene_id "XPLOC_50"; transcript_id "XPLOC_50"; exon_number "1"; gene_name "XPLOC_50.1.OR.1R.324.7tm_4.exons1.scaffold_8.Tautogolabrus_adspersus";
scaffold_8	blast_hit	exon	31014864	31015775	.	-	.	gene_id "XPLOC_51"; transcript_id "XPLOC_51"; exon_number "1"; gene_name "XPLOC_51.1.OR.1R.304.7tm_4.exons1.scaffold_8.Tautogolabrus_adspersus";
scaffold_8	blast_hit	exon	31019156	31020067	.	+	.	gene_id "XPLOC_52"; transcript_id "XPLOC_52"; exon_number "1"; gene_name "XPLOC_52.1.OR.1R.304.7tm_4.exons1.scaffold_8.Tautogolabrus_adspersus";
scaffold_8	blast_hit	exon	31025016	31025939	.	-	.	gene_id "XPLOC_53"; transcript_id "XPLOC_53"; exon_number "1"; gene_name "XPLOC_53.1.OR.1R.308.7tm_4.exons1.scaffold_8.Tautogolabrus_adspersus";
scaffold_8	blast_hit	exon	31028360	31029280	.	+	.	gene_id "XPLOC_54"; transcript_id "XPLOC_54"; exon_number "1"; gene_name "XPLOC_54.1.OR.1R.307.7tm_4.exons1.scaffold_8.Tautogolabrus_adspersus";
scaffold_8	blast_hit	exon	31032624	31033547	.	+	.	gene_id "XPLOC_55"; transcript_id "XPLOC_55"; exon_number "1"; gene_name "XPLOC_55.1.OR.1R.308.7tm_4.exons1.scaffold_8.Tautogolabrus_adspersus";
scaffold_8	blast_hit	exon	31045967	31046905	.	-	.	gene_id "XPLOC_58"; transcript_id "XPLOC_58"; exon_number "1"; gene_name "XPLOC_58.1.OR.1R.313.7tm_4.exons1.scaffold_8.Tautogolabrus_adspersus";
scaffold_8	blast_hit	exon	31120022	31120933	.	-	.	gene_id "XPLOC_59"; transcript_id "XPLOC_59"; exon_number "1"; gene_name "XPLOC_59.1.OR.1R.304.7tm_4.exons1.scaffold_8.Tautogolabrus_adspersus";
scaffold_8	blast_hit	exon	31127554	31128477	.	+	.	gene_id "XPLOC_60"; transcript_id "XPLOC_60"; exon_number "1"; gene_name "XPLOC_60.1.OR.1R.308.7tm_4.exons1.scaffold_8.Tautogolabrus_adspersus";
scaffold_8	blast_hit	exon	31132908	31133834	.	-	.	gene_id "XPLOC_61"; transcript_id "XPLOC_61"; exon_number "1"; gene_name "XPLOC_61.1.OR.1R.309.7tm_4.exons1.scaffold_8.Tautogolabrus_adspersus";
scaffold_8	blast_hit	exon	31137668	31138585	.	+	.	gene_id "XPLOC_62"; transcript_id "XPLOC_62"; exon_number "1"; gene_name "XPLOC_62.1.OR.1R.306.7tm_4.exons1.scaffold_8.Tautogolabrus_adspersus";
scaffold_8	blast_hit	exon	31145248	31146165	.	+	.	gene_id "XPLOC_63"; transcript_id "XPLOC_63"; exon_number "1"; gene_name "XPLOC_63.1.OR.1R.306.7tm_4.exons1.scaffold_8.Tautogolabrus_adspersus";
scaffold_8	blast_hit	exon	31150759	31151622	.	+	.	gene_id "XPLOC_64"; transcript_id "XPLOC_64"; exon_number "1"; gene_name "XPLOC_64.1.OR.1R.288.7tm_4.exons1.scaffold_8.Tautogolabrus_adspersus";
scaffold_9	blast_hit	exon	5921632	5922552	.	-	.	gene_id "XPLOC_65"; transcript_id "XPLOC_65"; exon_number "1"; gene_name "XPLOC_65.1.OR.1R.307.7tm_4.exons1.scaffold_9.Tautogolabrus_adspersus";
scaffold_9	blast_hit	exon	5927453	5928379	.	-	.	gene_id "XPLOC_66"; transcript_id "XPLOC_66"; exon_number "1"; gene_name "XPLOC_66.1.OR.1R.309.7tm_4.exons1.scaffold_9.Tautogolabrus_adspersus";
scaffold_9	blast_hit	exon	5931373	5932296	.	-	.	gene_id "XPLOC_67"; transcript_id "XPLOC_67"; exon_number "1"; gene_name "XPLOC_67.1.OR.1R.308.7tm_4.exons1.scaffold_9.Tautogolabrus_adspersus";
scaffold_9	blast_hit	exon	11071193	11072146	.	+	.	gene_id "XPLOC_68"; transcript_id "XPLOC_68"; exon_number "1"; gene_name "XPLOC_68.1.OR.1R.318.7tm_4.exons1.scaffold_9.Tautogolabrus_adspersus";
scaffold_9	blast_hit	exon	11075138	11076091	.	+	.	gene_id "XPLOC_69"; transcript_id "XPLOC_69"; exon_number "1"; gene_name "XPLOC_69.1.OR.1R.318.7tm_4.exons1.scaffold_9.Tautogolabrus_adspersus";
scaffold_9	blast_hit	exon	11080232	11081170	.	+	.	gene_id "XPLOC_70"; transcript_id "XPLOC_70"; exon_number "1"; gene_name "XPLOC_70.1.OR.1R.313.7tm_4.exons1.scaffold_9.Tautogolabrus_adspersus";
scaffold_9	blast_hit	exon	11102900	11103895	.	-	.	gene_id "XPLOC_72"; transcript_id "XPLOC_72"; exon_number "1"; gene_name "XPLOC_72.1.OR.1R.332.7tm_4.exons1.scaffold_9.Tautogolabrus_adspersus";
scaffold_9	blast_hit	exon	17309024	17309947	.	+	.	gene_id "XPLOC_73"; transcript_id "XPLOC_73"; exon_number "1"; gene_name "XPLOC_73.1.OR.1R.308.7tm_1.exons1.scaffold_9.Tautogolabrus_adspersus";
scaffold_9	blast_hit	exon	20795710	20796654	.	+	.	gene_id "XPLOC_74"; transcript_id "XPLOC_74"; exon_number "1"; gene_name "XPLOC_74.1.OR.1R.315.7tm_4.exons1.scaffold_9.Tautogolabrus_adspersus";
scaffold_9	blast_hit	exon	20800735	20801670	.	+	.	gene_id "XPLOC_75"; transcript_id "XPLOC_75"; exon_number "1"; gene_name "XPLOC_75.1.OR.1R.312.7tm_4.exons1.scaffold_9.Tautogolabrus_adspersus";
scaffold_9	blast_hit	exon	20815033	20815971	.	+	.	gene_id "XPLOC_77"; transcript_id "XPLOC_77"; exon_number "1"; gene_name "XPLOC_77.1.OR.1R.313.7tm_4.exons1.scaffold_9.Tautogolabrus_adspersus";
scaffold_9	blast_hit	exon	20827285	20828232	.	+	.	gene_id "XPLOC_78"; transcript_id "XPLOC_78"; exon_number "1"; gene_name "XPLOC_78.1.OR.1R.316.7tm_4.exons1.scaffold_9.Tautogolabrus_adspersus";
scaffold_9	blast_hit	exon	20941878	20942873	.	-	.	gene_id "XPLOC_80"; transcript_id "XPLOC_80"; exon_number "1"; gene_name "XPLOC_80.1.OR.1R.332.7tm_4.exons1.scaffold_9.Tautogolabrus_adspersus";
scaffold_9	blast_hit	exon	20987203	20988132	.	-	.	gene_id "XPLOC_81"; transcript_id "XPLOC_81"; exon_number "1"; gene_name "XPLOC_81.1.OR.1R.310.7tm_4.exons1.scaffold_9.Tautogolabrus_adspersus";
scaffold_9	blast_hit	exon	20998581	20999513	.	-	.	gene_id "XPLOC_82"; transcript_id "XPLOC_82"; exon_number "1"; gene_name "XPLOC_82.1.OR.1R.311.7tm_4.exons1.scaffold_9.Tautogolabrus_adspersus";
scaffold_9	blast_hit	exon	29830216	29831118	.	-	.	gene_id "XPLOC_83"; transcript_id "XPLOC_83"; exon_number "1"; gene_name "XPLOC_83.1.OR.1R.301.7tm_1.exons1.scaffold_9.Tautogolabrus_adspersus";
scaffold_9	blast_hit	exon	29839544	29840485	.	-	.	gene_id "XPLOC_84"; transcript_id "XPLOC_84"; exon_number "1"; gene_name "XPLOC_84.1.OR.1R.314.7tm_1.exons1.scaffold_9.Tautogolabrus_adspersus";
scaffold_9	blast_hit	exon	29851584	29852525	.	-	.	gene_id "XPLOC_85"; transcript_id "XPLOC_85"; exon_number "1"; gene_name "XPLOC_85.1.OR.1R.314.7tm_1.exons1.scaffold_9.Tautogolabrus_adspersus";
scaffold_9	blast_hit	exon	29864146	29865087	.	-	.	gene_id "XPLOC_86"; transcript_id "XPLOC_86"; exon_number "1"; gene_name "XPLOC_86.1.OR.1R.314.7tm_1.exons1.scaffold_9.Tautogolabrus_adspersus";
scaffold_9	blast_hit	exon	29871964	29872959	.	-	.	gene_id "XPLOC_87"; transcript_id "XPLOC_87"; exon_number "1"; gene_name "XPLOC_87.1.OR.1R.317.7tm_1.exons1.scaffold_9.Tautogolabrus_adspersus";
scaffold_9	blast_hit	exon	29879861	29880856	.	-	.	gene_id "XPLOC_88"; transcript_id "XPLOC_88"; exon_number "1"; gene_name "XPLOC_88.1.OR.1R.317.7tm_1.exons1.scaffold_9.Tautogolabrus_adspersus";
scaffold_15	exonerate:protein2genome:local	exon	26837910	26838869	.	-	.	gene_id "LOCXPTAAR31.62.HIT1"; transcript_id "LOCXPTAAR31.62.HIT1.transcript"; gene_name "LOCXPTAAR31.62.HIT1.TAAR.2R.320.7tm_1.exons1.scaffold_15.Tautogolabrus_adspersus";
scaffold_15	exonerate:protein2genome:local	exon	26849986	26850954	.	-	.	gene_id "LOCXPTAAR32.63.HIT1"; transcript_id "LOCXPTAAR32.63.HIT1.transcript"; gene_name "LOCXPTAAR32.63.HIT1.TAAR.2R.323.7tm_1.exons1.scaffold_15.Tautogolabrus_adspersus";
scaffold_15	exonerate:protein2genome:local	exon	26860026	26860994	.	-	.	gene_id "LOCXPTAAR32.64.HIT1"; transcript_id "LOCXPTAAR32.64.HIT1.transcript"; gene_name "LOCXPTAAR32.64.HIT1.TAAR.2R.323.7tm_1.exons1.scaffold_15.Tautogolabrus_adspersus";
scaffold_30	exonerate:protein2genome:local	exon	2	896	.	+	.	gene_id "LOCXPTAAR24.70.HIT1"; transcript_id "LOCXPTAAR24.70.HIT1.transcript"; gene_name "LOCXPTAAR24.70.HIT1.TAAR.2R.298.7tm_1.exons1.scaffold_30.Tautogolabrus_adspersus";
scaffold_47	exonerate:protein2genome:local	exon	3177	4157	.	-	.	gene_id "LOCXPTAAR34.71.HIT1"; transcript_id "LOCXPTAAR34.71.HIT1.transcript"; gene_name "LOCXPTAAR34.71.HIT1.TAAR.2R.327.7tm_1.exons1.scaffold_47.Tautogolabrus_adspersus";
scaffold_47	exonerate:protein2genome:local	exon	11886	12827	.	+	.	gene_id "LOCXPTAAR35.72.HIT1"; transcript_id "LOCXPTAAR35.72.HIT1.transcript"; gene_name "LOCXPTAAR35.72.HIT1.TAAR.2R.314.7tm_1.exons1.scaffold_47.Tautogolabrus_adspersus";
scaffold_10	blast_hit	exon	29264711	29265703	.	+	.	gene_id "XPLOC_2"; transcript_id "XPLOC_2"; exon_number "1"; gene_name "XPLOC_2.1.TAAR.1R.331.7tm_1.exons1.scaffold_10.Tautogolabrus_adspersus";
scaffold_10	blast_hit	exon	29471957	29472949	.	+	.	gene_id "XPLOC_3"; transcript_id "XPLOC_3"; exon_number "1"; gene_name "XPLOC_3.1.TAAR.1R.331.7tm_1.exons1.scaffold_10.Tautogolabrus_adspersus";
scaffold_13	blast_hit	exon	7556331	7557146	.	-	.	gene_id "XPLOC_4"; transcript_id "XPLOC_4"; exon_number "1"; gene_name "XPLOC_4.1.TAAR.1R.331.7tm_1.exons2.scaffold_13.Tautogolabrus_adspersus";
scaffold_13	blast_hit	exon	7557561	7557737	.	-	.	gene_id "XPLOC_4"; transcript_id "XPLOC_4"; exon_number "2"; gene_name "XPLOC_4.1.TAAR.1R.331.7tm_1.exons2.scaffold_13.Tautogolabrus_adspersus";
scaffold_13	blast_hit	exon	9770902	9771075	.	+	.	gene_id "XPLOC_7"; transcript_id "XPLOC_7"; exon_number "1"; gene_name "XPLOC_7.1.TAAR.1R.329.7tm_1.exons2.scaffold_13.Tautogolabrus_adspersus";
scaffold_13	blast_hit	exon	9771239	9772051	.	+	.	gene_id "XPLOC_7"; transcript_id "XPLOC_7"; exon_number "2"; gene_name "XPLOC_7.1.TAAR.1R.329.7tm_1.exons2.scaffold_13.Tautogolabrus_adspersus";
scaffold_13	blast_hit	exon	9785500	9785673	.	+	.	gene_id "XPLOC_9"; transcript_id "XPLOC_9"; exon_number "1"; gene_name "XPLOC_9.1.TAAR.1R.329.7tm_1.exons2.scaffold_13.Tautogolabrus_adspersus";
scaffold_13	blast_hit	exon	9785858	9786670	.	+	.	gene_id "XPLOC_9"; transcript_id "XPLOC_9"; exon_number "2"; gene_name "XPLOC_9.1.TAAR.1R.329.7tm_1.exons2.scaffold_13.Tautogolabrus_adspersus";
scaffold_13	blast_hit	exon	9809374	9809535	.	+	.	gene_id "XPLOC_10"; transcript_id "XPLOC_10"; exon_number "1"; gene_name "XPLOC_10.1.TAAR.1R.327.7tm_1.exons2.scaffold_13.Tautogolabrus_adspersus";
scaffold_13	blast_hit	exon	9809688	9810506	.	+	.	gene_id "XPLOC_10"; transcript_id "XPLOC_10"; exon_number "2"; gene_name "XPLOC_10.1.TAAR.1R.327.7tm_1.exons2.scaffold_13.Tautogolabrus_adspersus";
scaffold_13	blast_hit	exon	9815218	9815391	.	+	.	gene_id "XPLOC_11"; transcript_id "XPLOC_11"; exon_number "1"; gene_name "XPLOC_11.1.TAAR.1R.329.7tm_1.exons2.scaffold_13.Tautogolabrus_adspersus";
scaffold_13	blast_hit	exon	9815571	9816383	.	+	.	gene_id "XPLOC_11"; transcript_id "XPLOC_11"; exon_number "2"; gene_name "XPLOC_11.1.TAAR.1R.329.7tm_1.exons2.scaffold_13.Tautogolabrus_adspersus";
scaffold_2	blast_hit	exon	1273918	1274910	.	+	.	gene_id "XPLOC_20"; transcript_id "XPLOC_20"; exon_number "1"; gene_name "XPLOC_20.1.TAAR.1R.331.7tm_1.exons1.scaffold_2.Tautogolabrus_adspersus";
scaffold_2	blast_hit	exon	1281656	1282648	.	+	.	gene_id "XPLOC_21"; transcript_id "XPLOC_21"; exon_number "1"; gene_name "XPLOC_21.1.TAAR.1R.331.7tm_1.exons1.scaffold_2.Tautogolabrus_adspersus";
scaffold_2	blast_hit	exon	1299441	1300433	.	+	.	gene_id "XPLOC_22"; transcript_id "XPLOC_22"; exon_number "1"; gene_name "XPLOC_22.1.TAAR.1R.331.7tm_1.exons1.scaffold_2.Tautogolabrus_adspersus";
scaffold_2	blast_hit	exon	1307250	1308242	.	+	.	gene_id "XPLOC_23"; transcript_id "XPLOC_23"; exon_number "1"; gene_name "XPLOC_23.1.TAAR.1R.331.7tm_1.exons1.scaffold_2.Tautogolabrus_adspersus";
scaffold_6	blast_hit	exon	2613141	2613962	.	-	.	gene_id "XPLOC_35"; transcript_id "XPLOC_35"; exon_number "1"; gene_name "XPLOC_35.1.TAAR.1R.274.7tm_1.exons1.scaffold_6.Tautogolabrus_adspersus";
scaffold_6	blast_hit	exon	2616448	2617269	.	-	.	gene_id "XPLOC_36"; transcript_id "XPLOC_36"; exon_number "1"; gene_name "XPLOC_36.1.TAAR.1R.274.7tm_1.exons1.scaffold_6.Tautogolabrus_adspersus";
scaffold_8	blast_hit	exon	4143991	4144980	.	+	.	gene_id "XPLOC_39"; transcript_id "XPLOC_39"; exon_number "1"; gene_name "XPLOC_39.1.TAAR.1R.330.7tm_1.exons1.scaffold_8.Tautogolabrus_adspersus";
scaffold_8	blast_hit	exon	4159118	4160107	.	+	.	gene_id "XPLOC_40"; transcript_id "XPLOC_40"; exon_number "1"; gene_name "XPLOC_40.1.TAAR.1R.330.7tm_1.exons1.scaffold_8.Tautogolabrus_adspersus";
scaffold_8	blast_hit	exon	4162549	4163538	.	+	.	gene_id "XPLOC_41"; transcript_id "XPLOC_41"; exon_number "1"; gene_name "XPLOC_41.1.TAAR.1R.330.7tm_1.exons1.scaffold_8.Tautogolabrus_adspersus";
scaffold_8	blast_hit	exon	4166115	4167104	.	+	.	gene_id "XPLOC_42"; transcript_id "XPLOC_42"; exon_number "1"; gene_name "XPLOC_42.1.TAAR.1R.330.7tm_1.exons1.scaffold_8.Tautogolabrus_adspersus";
scaffold_8	blast_hit	exon	4171004	4171993	.	+	.	gene_id "XPLOC_44"; transcript_id "XPLOC_44"; exon_number "1"; gene_name "XPLOC_44.1.TAAR.1R.330.7tm_1.exons1.scaffold_8.Tautogolabrus_adspersus";
scaffold_8	blast_hit	exon	4177362	4178357	.	+	.	gene_id "XPLOC_45"; transcript_id "XPLOC_45"; exon_number "1"; gene_name "XPLOC_45.1.TAAR.1R.332.7tm_1.exons1.scaffold_8.Tautogolabrus_adspersus";
scaffold_8	blast_hit	exon	4185320	4186315	.	-	.	gene_id "XPLOC_46"; transcript_id "XPLOC_46"; exon_number "1"; gene_name "XPLOC_46.1.TAAR.1R.332.7tm_1.exons1.scaffold_8.Tautogolabrus_adspersus";
scaffold_8	blast_hit	exon	4191254	4192249	.	-	.	gene_id "XPLOC_47"; transcript_id "XPLOC_47"; exon_number "1"; gene_name "XPLOC_47.1.TAAR.1R.332.7tm_1.exons1.scaffold_8.Tautogolabrus_adspersus";
scaffold_8	blast_hit	exon	4197179	4198174	.	-	.	gene_id "XPLOC_48"; transcript_id "XPLOC_48"; exon_number "1"; gene_name "XPLOC_48.1.TAAR.1R.332.7tm_1.exons1.scaffold_8.Tautogolabrus_adspersus";
scaffold_8	blast_hit	exon	4202520	4203518	.	-	.	gene_id "XPLOC_49"; transcript_id "XPLOC_49"; exon_number "1"; gene_name "XPLOC_49.1.TAAR.1R.333.7tm_1.exons1.scaffold_8.Tautogolabrus_adspersus";
scaffold_8	blast_hit	exon	4214405	4215400	.	+	.	gene_id "XPLOC_51"; transcript_id "XPLOC_51"; exon_number "1"; gene_name "XPLOC_51.1.TAAR.1R.332.7tm_1.exons1.scaffold_8.Tautogolabrus_adspersus";
scaffold_8	blast_hit	exon	4218934	4219929	.	+	.	gene_id "XPLOC_52"; transcript_id "XPLOC_52"; exon_number "1"; gene_name "XPLOC_52.1.TAAR.1R.332.7tm_1.exons1.scaffold_8.Tautogolabrus_adspersus";
scaffold_8	blast_hit	exon	4223164	4224153	.	-	.	gene_id "XPLOC_53"; transcript_id "XPLOC_53"; exon_number "1"; gene_name "XPLOC_53.1.TAAR.1R.330.7tm_1.exons1.scaffold_8.Tautogolabrus_adspersus";
scaffold_8	blast_hit	exon	4228639	4229628	.	+	.	gene_id "XPLOC_54"; transcript_id "XPLOC_54"; exon_number "1"; gene_name "XPLOC_54.1.TAAR.1R.330.7tm_1.exons1.scaffold_8.Tautogolabrus_adspersus";
scaffold_8	blast_hit	exon	4235473	4236462	.	+	.	gene_id "XPLOC_55"; transcript_id "XPLOC_55"; exon_number "1"; gene_name "XPLOC_55.1.TAAR.1R.330.7tm_1.exons1.scaffold_8.Tautogolabrus_adspersus";
scaffold_8	blast_hit	exon	4241988	4242773	.	+	.	gene_id "XPLOC_56"; transcript_id "XPLOC_56"; exon_number "1"; gene_name "XPLOC_56.1.TAAR.1R.307.7tm_1.exons2.scaffold_8.Tautogolabrus_adspersus";
scaffold_8	blast_hit	exon	4242839	4242973	.	+	.	gene_id "XPLOC_56"; transcript_id "XPLOC_56"; exon_number "2"; gene_name "XPLOC_56.1.TAAR.1R.307.7tm_1.exons2.scaffold_8.Tautogolabrus_adspersus";
scaffold_8	blast_hit	exon	4248598	4249587	.	+	.	gene_id "XPLOC_57"; transcript_id "XPLOC_57"; exon_number "1"; gene_name "XPLOC_57.1.TAAR.1R.330.7tm_1.exons1.scaffold_8.Tautogolabrus_adspersus";
scaffold_8	blast_hit	exon	4263217	4264206	.	-	.	gene_id "XPLOC_59"; transcript_id "XPLOC_59"; exon_number "1"; gene_name "XPLOC_59.1.TAAR.1R.330.7tm_1.exons1.scaffold_8.Tautogolabrus_adspersus";
scaffold_8	blast_hit	exon	4274076	4275065	.	-	.	gene_id "XPLOC_61"; transcript_id "XPLOC_61"; exon_number "1"; gene_name "XPLOC_61.1.TAAR.1R.330.7tm_1.exons1.scaffold_8.Tautogolabrus_adspersus";
scaffold_15	exonerate:protein2genome:local	exon	17615070	17615999	.	+	.	gene_id "LOCXPOra4.5.HIT1"; transcript_id "LOCXPOra4.5.HIT1.transcript"; gene_name "LOCXPOra4.5.HIT1.Ora.2R.310.7tm_1.exons1.scaffold_15.Tautogolabrus_adspersus";
scaffold_4	blast_hit	exon	19376029	19377150	.	-	.	gene_id "XPLOC_4"; transcript_id "XPLOC_4"; exon_number "1"; gene_name "XPLOC_4.1.Ora.1R.333.7tm_1.exons1.scaffold_4.Tautogolabrus_adspersus";
scaffold_4	blast_hit	exon	29066363	29067328	.	-	.	gene_id "XPLOC_5"; transcript_id "XPLOC_5"; exon_number "1"; gene_name "XPLOC_5.1.Ora.1R.313.V1R.exons1.scaffold_4.Tautogolabrus_adspersus";
scaffold_4	blast_hit	exon	29072825	29073763	.	+	.	gene_id "XPLOC_6"; transcript_id "XPLOC_6"; exon_number "1"; gene_name "XPLOC_6.1.Ora.1R.313.V1R.exons1.scaffold_4.Tautogolabrus_adspersus";
scaffold_8	blast_hit	exon	19484077	19485513	.	+	.	gene_id "XPLOC_42"; transcript_id "XPLOC_42"; exon_number "1"; gene_name "XPLOC_42.1.OlfC.1R.783.ANF_receptor.exons4.scaffold_8.Tautogolabrus_adspersus";
scaffold_8	blast_hit	exon	19485582	19485812	.	+	.	gene_id "XPLOC_42"; transcript_id "XPLOC_42"; exon_number "2"; gene_name "XPLOC_42.1.OlfC.1R.783.ANF_receptor.exons4.scaffold_8.Tautogolabrus_adspersus";
scaffold_8	blast_hit	exon	19485923	19486048	.	+	.	gene_id "XPLOC_42"; transcript_id "XPLOC_42"; exon_number "3"; gene_name "XPLOC_42.1.OlfC.1R.783.ANF_receptor.exons4.scaffold_8.Tautogolabrus_adspersus";
scaffold_8	blast_hit	exon	19486204	19487100	.	+	.	gene_id "XPLOC_42"; transcript_id "XPLOC_42"; exon_number "4"; gene_name "XPLOC_42.1.OlfC.1R.783.ANF_receptor.exons4.scaffold_8.Tautogolabrus_adspersus";
scaffold_8	blast_hit	exon	19489078	19489680	.	+	.	gene_id "XPLOC_43"; transcript_id "XPLOC_43"; exon_number "1"; gene_name "XPLOC_43.1.OlfC.1R.781.ANF_receptor.exons5.scaffold_8.Tautogolabrus_adspersus";
scaffold_8	blast_hit	exon	19489962	19490774	.	+	.	gene_id "XPLOC_43"; transcript_id "XPLOC_43"; exon_number "2"; gene_name "XPLOC_43.1.OlfC.1R.781.ANF_receptor.exons5.scaffold_8.Tautogolabrus_adspersus";
scaffold_8	blast_hit	exon	19490860	19491084	.	+	.	gene_id "XPLOC_43"; transcript_id "XPLOC_43"; exon_number "3"; gene_name "XPLOC_43.1.OlfC.1R.781.ANF_receptor.exons5.scaffold_8.Tautogolabrus_adspersus";
scaffold_8	blast_hit	exon	19491277	19491420	.	+	.	gene_id "XPLOC_43"; transcript_id "XPLOC_43"; exon_number "4"; gene_name "XPLOC_43.1.OlfC.1R.781.ANF_receptor.exons5.scaffold_8.Tautogolabrus_adspersus";
scaffold_8	blast_hit	exon	19491552	19492445	.	+	.	gene_id "XPLOC_43"; transcript_id "XPLOC_43"; exon_number "5"; gene_name "XPLOC_43.1.OlfC.1R.781.ANF_receptor.exons5.scaffold_8.Tautogolabrus_adspersus";
scaffold_8	blast_hit	exon	19493218	19493391	.	+	.	gene_id "XPLOC_44"; transcript_id "XPLOC_44"; exon_number "1"; gene_name "XPLOC_44.1.OlfC.1R.833.ANF_receptor.exons5.scaffold_8.Tautogolabrus_adspersus";
scaffold_8	blast_hit	exon	19493528	19493818	.	+	.	gene_id "XPLOC_44"; transcript_id "XPLOC_44"; exon_number "2"; gene_name "XPLOC_44.1.OlfC.1R.833.ANF_receptor.exons5.scaffold_8.Tautogolabrus_adspersus";
scaffold_8	blast_hit	exon	19493985	19494812	.	+	.	gene_id "XPLOC_44"; transcript_id "XPLOC_44"; exon_number "3"; gene_name "XPLOC_44.1.OlfC.1R.833.ANF_receptor.exons5.scaffold_8.Tautogolabrus_adspersus";
scaffold_8	blast_hit	exon	19494913	19495161	.	+	.	gene_id "XPLOC_44"; transcript_id "XPLOC_44"; exon_number "4"; gene_name "XPLOC_44.1.OlfC.1R.833.ANF_receptor.exons5.scaffold_8.Tautogolabrus_adspersus";
scaffold_8	blast_hit	exon	19495373	19496536	.	+	.	gene_id "XPLOC_44"; transcript_id "XPLOC_44"; exon_number "5"; gene_name "XPLOC_44.1.OlfC.1R.833.ANF_receptor.exons5.scaffold_8.Tautogolabrus_adspersus";
scaffold_8	blast_hit	exon	19499117	19499722	.	+	.	gene_id "XPLOC_45"; transcript_id "XPLOC_45"; exon_number "1"; gene_name "XPLOC_45.1.OlfC.1R.780.ANF_receptor.exons5.scaffold_8.Tautogolabrus_adspersus";
scaffold_8	blast_hit	exon	19500004	19500816	.	+	.	gene_id "XPLOC_45"; transcript_id "XPLOC_45"; exon_number "2"; gene_name "XPLOC_45.1.OlfC.1R.780.ANF_receptor.exons5.scaffold_8.Tautogolabrus_adspersus";
scaffold_8	blast_hit	exon	19500902	19501126	.	+	.	gene_id "XPLOC_45"; transcript_id "XPLOC_45"; exon_number "3"; gene_name "XPLOC_45.1.OlfC.1R.780.ANF_receptor.exons5.scaffold_8.Tautogolabrus_adspersus";
scaffold_8	blast_hit	exon	19501534	19501674	.	+	.	gene_id "XPLOC_45"; transcript_id "XPLOC_45"; exon_number "4"; gene_name "XPLOC_45.1.OlfC.1R.780.ANF_receptor.exons5.scaffold_8.Tautogolabrus_adspersus";
scaffold_8	blast_hit	exon	19501812	19502705	.	+	.	gene_id "XPLOC_45"; transcript_id "XPLOC_45"; exon_number "5"; gene_name "XPLOC_45.1.OlfC.1R.780.ANF_receptor.exons5.scaffold_8.Tautogolabrus_adspersus";
```
