## Supplementary Data 1 for "Expanded olfactory system in fishes capable of terrestrial exploration": Telmatherina_bonti.OLF_genes.gff

```
OW121824.1	exonerate:protein2genome:local	exon	10769348	10770358	.	+	.	gene_id "LOCXPOR1.80.HIT1"; transcript_id "LOCXPOR1.80.HIT1.transcript"; gene_name "LOCXPOR1.80.HIT1.OR.2R.337.7tm_1.exons1.OW121824.1.Telmatherina_bonti";
OW121826.1	exonerate:protein2genome:local	exon	18912716	18912970	.	-	.	gene_id "LOCXPOR2.91.HIT1"; transcript_id "LOCXPOR2.91.HIT1.transcript"; gene_name "LOCXPOR2.91.HIT1.OR.2R.340.7TM_GPCR_Srx.exons4.OW121826.1.Telmatherina_bonti";
OW121826.1	exonerate:protein2genome:local	exon	18913624	18914049	.	-	.	gene_id "LOCXPOR2.91.HIT1"; transcript_id "LOCXPOR2.91.HIT1.transcript"; gene_name "LOCXPOR2.91.HIT1.OR.2R.340.7TM_GPCR_Srx.exons4.OW121826.1.Telmatherina_bonti";
OW121826.1	exonerate:protein2genome:local	exon	18914223	18914361	.	-	.	gene_id "LOCXPOR2.91.HIT1"; transcript_id "LOCXPOR2.91.HIT1.transcript"; gene_name "LOCXPOR2.91.HIT1.OR.2R.340.7TM_GPCR_Srx.exons4.OW121826.1.Telmatherina_bonti";
OW121826.1	exonerate:protein2genome:local	exon	18915243	18915442	.	-	.	gene_id "LOCXPOR2.91.HIT1"; transcript_id "LOCXPOR2.91.HIT1.transcript"; gene_name "LOCXPOR2.91.HIT1.OR.2R.340.7TM_GPCR_Srx.exons4.OW121826.1.Telmatherina_bonti";
OW121826.1	exonerate:protein2genome:local	exon	18931223	18931987	.	-	.	gene_id "LOCXPOR4.115.HIT1"; transcript_id "LOCXPOR4.115.HIT1.transcript"; gene_name "LOCXPOR4.115.HIT1.OR.2R.307.7tm_1.exons2.OW121826.1.Telmatherina_bonti";
OW121826.1	exonerate:protein2genome:local	exon	18932129	18932284	.	-	.	gene_id "LOCXPOR4.115.HIT1"; transcript_id "LOCXPOR4.115.HIT1.transcript"; gene_name "LOCXPOR4.115.HIT1.OR.2R.307.7tm_1.exons2.OW121826.1.Telmatherina_bonti";
OW121826.1	exonerate:protein2genome:local	exon	18947840	18948610	.	-	.	gene_id "LOCXPOR5.126.HIT1"; transcript_id "LOCXPOR5.126.HIT1.transcript"; gene_name "LOCXPOR5.126.HIT1.OR.2R.309.7tm_4.exons2.OW121826.1.Telmatherina_bonti";
OW121826.1	exonerate:protein2genome:local	exon	18948732	18948887	.	-	.	gene_id "LOCXPOR5.126.HIT1"; transcript_id "LOCXPOR5.126.HIT1.transcript"; gene_name "LOCXPOR5.126.HIT1.OR.2R.309.7tm_4.exons2.OW121826.1.Telmatherina_bonti";
OW121826.1	exonerate:protein2genome:local	exon	18986589	18987344	.	-	.	gene_id "LOCXPOR7.159.HIT1"; transcript_id "LOCXPOR7.159.HIT1.transcript"; gene_name "LOCXPOR7.159.HIT1.OR.2R.302.7tm_1.exons2.OW121826.1.Telmatherina_bonti";
OW121826.1	exonerate:protein2genome:local	exon	18988093	18988242	.	-	.	gene_id "LOCXPOR7.159.HIT1"; transcript_id "LOCXPOR7.159.HIT1.transcript"; gene_name "LOCXPOR7.159.HIT1.OR.2R.302.7tm_1.exons2.OW121826.1.Telmatherina_bonti";
OW121829.1	exonerate:protein2genome:local	exon	28494723	28495643	.	-	.	gene_id "LOCXPOR8.160.HIT1"; transcript_id "LOCXPOR8.160.HIT1.transcript"; gene_name "LOCXPOR8.160.HIT1.OR.2R.307.7tm_1.exons1.OW121829.1.Telmatherina_bonti";
OW121829.1	exonerate:protein2genome:local	exon	28504581	28505507	.	-	.	gene_id "LOCXPOR11.81.HIT1"; transcript_id "LOCXPOR11.81.HIT1.transcript"; gene_name "LOCXPOR11.81.HIT1.OR.2R.309.7tm_1.exons1.OW121829.1.Telmatherina_bonti";
OW121829.1	exonerate:protein2genome:local	exon	28507737	28508663	.	-	.	gene_id "LOCXPOR10.82.HIT1"; transcript_id "LOCXPOR10.82.HIT1.transcript"; gene_name "LOCXPOR10.82.HIT1.OR.2R.309.7tm_1.exons1.OW121829.1.Telmatherina_bonti";
OW121829.1	exonerate:protein2genome:local	exon	28517110	28518036	.	-	.	gene_id "LOCXPOR11.83.HIT1"; transcript_id "LOCXPOR11.83.HIT1.transcript"; gene_name "LOCXPOR11.83.HIT1.OR.2R.309.7tm_1.exons1.OW121829.1.Telmatherina_bonti";
OW121829.1	exonerate:protein2genome:local	exon	29419854	29420777	.	-	.	gene_id "LOCXPOR12.84.HIT1"; transcript_id "LOCXPOR12.84.HIT1.transcript"; gene_name "LOCXPOR12.84.HIT1.OR.2R.308.7tm_4.exons1.OW121829.1.Telmatherina_bonti";
OW121829.1	exonerate:protein2genome:local	exon	29424723	29425643	.	+	.	gene_id "LOCXPOR13.85.HIT1"; transcript_id "LOCXPOR13.85.HIT1.transcript"; gene_name "LOCXPOR13.85.HIT1.OR.2R.307.7tm_4.exons1.OW121829.1.Telmatherina_bonti";
OW121829.1	exonerate:protein2genome:local	exon	29431578	29432495	.	+	.	gene_id "LOCXPOR14.86.HIT1"; transcript_id "LOCXPOR14.86.HIT1.transcript"; gene_name "LOCXPOR14.86.HIT1.OR.2R.306.7tm_4.exons1.OW121829.1.Telmatherina_bonti";
OW121829.1	exonerate:protein2genome:local	exon	29436148	29437110	.	+	.	gene_id "LOCXPOR15.87.HIT1"; transcript_id "LOCXPOR15.87.HIT1.transcript"; gene_name "LOCXPOR15.87.HIT1.OR.2R.321.7tm_4.exons1.OW121829.1.Telmatherina_bonti";
OW121829.1	exonerate:protein2genome:local	exon	29453194	29454180	.	+	.	gene_id "LOCXPOR16.88.HIT1"; transcript_id "LOCXPOR16.88.HIT1.transcript"; gene_name "LOCXPOR16.88.HIT1.OR.2R.329.7tm_4.exons1.OW121829.1.Telmatherina_bonti";
OW121829.1	exonerate:protein2genome:local	exon	29458882	29459829	.	+	.	gene_id "LOCXPOR17.89.HIT1"; transcript_id "LOCXPOR17.89.HIT1.transcript"; gene_name "LOCXPOR17.89.HIT1.OR.2R.316.7tm_4.exons1.OW121829.1.Telmatherina_bonti";
OW121829.1	exonerate:protein2genome:local	exon	29462459	29463400	.	+	.	gene_id "LOCXPOR18.90.HIT1"; transcript_id "LOCXPOR18.90.HIT1.transcript"; gene_name "LOCXPOR18.90.HIT1.OR.2R.314.7tm_4.exons1.OW121829.1.Telmatherina_bonti";
OW121829.1	exonerate:protein2genome:local	exon	29469699	29470652	.	+	.	gene_id "LOCXPOR19.93.HIT1"; transcript_id "LOCXPOR19.93.HIT1.transcript"; gene_name "LOCXPOR19.93.HIT1.OR.2R.318.7tm_4.exons1.OW121829.1.Telmatherina_bonti";
OW121829.1	exonerate:protein2genome:local	exon	39610456	39611364	.	+	.	gene_id "LOCXPOR20.94.HIT1"; transcript_id "LOCXPOR20.94.HIT1.transcript"; gene_name "LOCXPOR20.94.HIT1.OR.2R.303.7tm_4.exons1.OW121829.1.Telmatherina_bonti";
OW121829.1	exonerate:protein2genome:local	exon	39620081	39620992	.	-	.	gene_id "LOCXPOR21.95.HIT1"; transcript_id "LOCXPOR21.95.HIT1.transcript"; gene_name "LOCXPOR21.95.HIT1.OR.2R.304.7tm_4.exons1.OW121829.1.Telmatherina_bonti";
OW121829.1	exonerate:protein2genome:local	exon	39705059	39705985	.	-	.	gene_id "LOCXPOR22.96.HIT1"; transcript_id "LOCXPOR22.96.HIT1.transcript"; gene_name "LOCXPOR22.96.HIT1.OR.2R.309.7tm_4.exons1.OW121829.1.Telmatherina_bonti";
OW121829.1	exonerate:protein2genome:local	exon	40036681	40037580	.	-	.	gene_id "LOCXPOR23.97.HIT1"; transcript_id "LOCXPOR23.97.HIT1.transcript"; gene_name "LOCXPOR23.97.HIT1.OR.2R.300.7tm_4.exons1.OW121829.1.Telmatherina_bonti";
OW121829.1	exonerate:protein2genome:local	exon	40194518	40195489	.	-	.	gene_id "LOCXPOR24.98.HIT1"; transcript_id "LOCXPOR24.98.HIT1.transcript"; gene_name "LOCXPOR24.98.HIT1.OR.2R.324.7tm_4.exons1.OW121829.1.Telmatherina_bonti";
OW121830.1	exonerate:protein2genome:local	exon	19809837	19810802	.	+	.	gene_id "LOCXPOR25.99.HIT1"; transcript_id "LOCXPOR25.99.HIT1.transcript"; gene_name "LOCXPOR25.99.HIT1.OR.2R.322.7tm_4.exons1.OW121830.1.Telmatherina_bonti";
OW121830.1	exonerate:protein2genome:local	exon	19832366	19833316	.	-	.	gene_id "LOCXPOR26.100.HIT1"; transcript_id "LOCXPOR26.100.HIT1.transcript"; gene_name "LOCXPOR26.100.HIT1.OR.2R.317.7tm_4.exons1.OW121830.1.Telmatherina_bonti";
OW121830.1	exonerate:protein2genome:local	exon	19843965	19844948	.	-	.	gene_id "LOCXPOR27.101.HIT1"; transcript_id "LOCXPOR27.101.HIT1.transcript"; gene_name "LOCXPOR27.101.HIT1.OR.2R.328.7tm_4.exons1.OW121830.1.Telmatherina_bonti";
OW121830.1	exonerate:protein2genome:local	exon	19850698	19851681	.	-	.	gene_id "LOCXPOR28.102.HIT1"; transcript_id "LOCXPOR28.102.HIT1.transcript"; gene_name "LOCXPOR28.102.HIT1.OR.2R.328.7tm_4.exons1.OW121830.1.Telmatherina_bonti";
OW121830.1	exonerate:protein2genome:local	exon	19854799	19855764	.	-	.	gene_id "LOCXPOR29.104.HIT1"; transcript_id "LOCXPOR29.104.HIT1.transcript"; gene_name "LOCXPOR29.104.HIT1.OR.2R.322.7tm_4.exons1.OW121830.1.Telmatherina_bonti";
OW121830.1	exonerate:protein2genome:local	exon	19864185	19864395	.	+	.	gene_id "LOCXPOR30.105.HIT1"; transcript_id "LOCXPOR30.105.HIT1.transcript"; gene_name "LOCXPOR30.105.HIT1.OR.2R.303.7tm_4.exons4.OW121830.1.Telmatherina_bonti";
OW121830.1	exonerate:protein2genome:local	exon	19864557	19864734	.	+	.	gene_id "LOCXPOR30.105.HIT1"; transcript_id "LOCXPOR30.105.HIT1.transcript"; gene_name "LOCXPOR30.105.HIT1.OR.2R.303.7tm_4.exons4.OW121830.1.Telmatherina_bonti";
OW121830.1	exonerate:protein2genome:local	exon	19864822	19865125	.	+	.	gene_id "LOCXPOR30.105.HIT1"; transcript_id "LOCXPOR30.105.HIT1.transcript"; gene_name "LOCXPOR30.105.HIT1.OR.2R.303.7tm_4.exons4.OW121830.1.Telmatherina_bonti";
OW121830.1	exonerate:protein2genome:local	exon	19865250	19865465	.	+	.	gene_id "LOCXPOR30.105.HIT1"; transcript_id "LOCXPOR30.105.HIT1.transcript"; gene_name "LOCXPOR30.105.HIT1.OR.2R.303.7tm_4.exons4.OW121830.1.Telmatherina_bonti";
OW121830.1	exonerate:protein2genome:local	exon	25765528	25766445	.	+	.	gene_id "LOCXPOR31.106.HIT1"; transcript_id "LOCXPOR31.106.HIT1.transcript"; gene_name "LOCXPOR31.106.HIT1.OR.2R.306.7tm_1.exons1.OW121830.1.Telmatherina_bonti";
OW121830.1	exonerate:protein2genome:local	exon	38129355	38130302	.	+	.	gene_id "LOCXPOR32.107.HIT1"; transcript_id "LOCXPOR32.107.HIT1.transcript"; gene_name "LOCXPOR32.107.HIT1.OR.2R.316.7tm_4.exons1.OW121830.1.Telmatherina_bonti";
OW121830.1	exonerate:protein2genome:local	exon	38146993	38147895	.	-	.	gene_id "LOCXPOR33.108.HIT1"; transcript_id "LOCXPOR33.108.HIT1.transcript"; gene_name "LOCXPOR33.108.HIT1.OR.2R.301.7tm_4.exons1.OW121830.1.Telmatherina_bonti";
OW121830.1	exonerate:protein2genome:local	exon	38163486	38163826	.	-	.	gene_id "LOCXPOR35.109.HIT1"; transcript_id "LOCXPOR35.109.HIT1.transcript"; gene_name "LOCXPOR35.109.HIT1.OR.2R.309.7tm_4.exons3.OW121830.1.Telmatherina_bonti";
OW121830.1	exonerate:protein2genome:local	exon	38164066	38164292	.	-	.	gene_id "LOCXPOR35.109.HIT1"; transcript_id "LOCXPOR35.109.HIT1.transcript"; gene_name "LOCXPOR35.109.HIT1.OR.2R.309.7tm_4.exons3.OW121830.1.Telmatherina_bonti";
OW121830.1	exonerate:protein2genome:local	exon	38164788	38165146	.	-	.	gene_id "LOCXPOR35.109.HIT1"; transcript_id "LOCXPOR35.109.HIT1.transcript"; gene_name "LOCXPOR35.109.HIT1.OR.2R.309.7tm_4.exons3.OW121830.1.Telmatherina_bonti";
OW121830.1	exonerate:protein2genome:local	exon	38181045	38181385	.	-	.	gene_id "LOCXPOR35.111.HIT1"; transcript_id "LOCXPOR35.111.HIT1.transcript"; gene_name "LOCXPOR35.111.HIT1.OR.2R.309.7tm_4.exons3.OW121830.1.Telmatherina_bonti";
OW121830.1	exonerate:protein2genome:local	exon	38181555	38181781	.	-	.	gene_id "LOCXPOR35.111.HIT1"; transcript_id "LOCXPOR35.111.HIT1.transcript"; gene_name "LOCXPOR35.111.HIT1.OR.2R.309.7tm_4.exons3.OW121830.1.Telmatherina_bonti";
OW121830.1	exonerate:protein2genome:local	exon	38182483	38182841	.	-	.	gene_id "LOCXPOR35.111.HIT1"; transcript_id "LOCXPOR35.111.HIT1.transcript"; gene_name "LOCXPOR35.111.HIT1.OR.2R.309.7tm_4.exons3.OW121830.1.Telmatherina_bonti";
OW121830.1	exonerate:protein2genome:local	exon	38186895	38187797	.	+	.	gene_id "LOCXPOR36.112.HIT1"; transcript_id "LOCXPOR36.112.HIT1.transcript"; gene_name "LOCXPOR36.112.HIT1.OR.2R.301.7tm_4.exons1.OW121830.1.Telmatherina_bonti";
OW121830.1	exonerate:protein2genome:local	exon	38190901	38191842	.	+	.	gene_id "LOCXPOR37.113.HIT1"; transcript_id "LOCXPOR37.113.HIT1.transcript"; gene_name "LOCXPOR37.113.HIT1.OR.2R.314.7tm_4.exons1.OW121830.1.Telmatherina_bonti";
OW121830.1	exonerate:protein2genome:local	exon	38198783	38198792	.	+	.	gene_id "LOCXPOR38.114.HIT1"; transcript_id "LOCXPOR38.114.HIT1.transcript"; gene_name "LOCXPOR38.114.HIT1.OR.2R.337.7tm_4.exons4.OW121830.1.Telmatherina_bonti";
OW121830.1	exonerate:protein2genome:local	exon	38201615	38201802	.	+	.	gene_id "LOCXPOR38.114.HIT1"; transcript_id "LOCXPOR38.114.HIT1.transcript"; gene_name "LOCXPOR38.114.HIT1.OR.2R.337.7tm_4.exons4.OW121830.1.Telmatherina_bonti";
OW121830.1	exonerate:protein2genome:local	exon	38201882	38202544	.	+	.	gene_id "LOCXPOR38.114.HIT1"; transcript_id "LOCXPOR38.114.HIT1.transcript"; gene_name "LOCXPOR38.114.HIT1.OR.2R.337.7tm_4.exons4.OW121830.1.Telmatherina_bonti";
OW121830.1	exonerate:protein2genome:local	exon	38204008	38204157	.	+	.	gene_id "LOCXPOR38.114.HIT1"; transcript_id "LOCXPOR38.114.HIT1.transcript"; gene_name "LOCXPOR38.114.HIT1.OR.2R.337.7tm_4.exons4.OW121830.1.Telmatherina_bonti";
OW121830.1	exonerate:protein2genome:local	exon	38205727	38206668	.	-	.	gene_id "LOCXPOR39.116.HIT1"; transcript_id "LOCXPOR39.116.HIT1.transcript"; gene_name "LOCXPOR39.116.HIT1.OR.2R.314.7tm_4.exons1.OW121830.1.Telmatherina_bonti";
OW121830.1	exonerate:protein2genome:local	exon	38211771	38212715	.	-	.	gene_id "LOCXPOR40.117.HIT1"; transcript_id "LOCXPOR40.117.HIT1.transcript"; gene_name "LOCXPOR40.117.HIT1.OR.2R.315.7tm_4.exons1.OW121830.1.Telmatherina_bonti";
OW121830.1	exonerate:protein2genome:local	exon	38218119	38219021	.	-	.	gene_id "LOCXPOR41.118.HIT1"; transcript_id "LOCXPOR41.118.HIT1.transcript"; gene_name "LOCXPOR41.118.HIT1.OR.2R.301.7tm_4.exons1.OW121830.1.Telmatherina_bonti";
OW121830.1	exonerate:protein2genome:local	exon	38228086	38229021	.	-	.	gene_id "LOCXPOR42.119.HIT1"; transcript_id "LOCXPOR42.119.HIT1.transcript"; gene_name "LOCXPOR42.119.HIT1.OR.2R.312.7tm_4.exons1.OW121830.1.Telmatherina_bonti";
OW121830.1	exonerate:protein2genome:local	exon	38247834	38248736	.	-	.	gene_id "LOCXPOR43.120.HIT1"; transcript_id "LOCXPOR43.120.HIT1.transcript"; gene_name "LOCXPOR43.120.HIT1.OR.2R.301.7tm_4.exons1.OW121830.1.Telmatherina_bonti";
OW121830.1	exonerate:protein2genome:local	exon	38251845	38252792	.	+	.	gene_id "LOCXPOR44.121.HIT1"; transcript_id "LOCXPOR44.121.HIT1.transcript"; gene_name "LOCXPOR44.121.HIT1.OR.2R.316.7tm_4.exons1.OW121830.1.Telmatherina_bonti";
OW121830.1	exonerate:protein2genome:local	exon	38265309	38266238	.	+	.	gene_id "LOCXPOR45.122.HIT1"; transcript_id "LOCXPOR45.122.HIT1.transcript"; gene_name "LOCXPOR45.122.HIT1.OR.2R.310.7tm_4.exons1.OW121830.1.Telmatherina_bonti";
OW121830.1	exonerate:protein2genome:local	exon	38268954	38269859	.	+	.	gene_id "LOCXPOR46.123.HIT1"; transcript_id "LOCXPOR46.123.HIT1.transcript"; gene_name "LOCXPOR46.123.HIT1.OR.2R.302.7tm_4.exons1.OW121830.1.Telmatherina_bonti";
OW121830.1	exonerate:protein2genome:local	exon	38802270	38803223	.	-	.	gene_id "LOCXPOR47.124.HIT1"; transcript_id "LOCXPOR47.124.HIT1.transcript"; gene_name "LOCXPOR47.124.HIT1.OR.2R.318.7tm_1.exons1.OW121830.1.Telmatherina_bonti";
OW121830.1	exonerate:protein2genome:local	exon	38811660	38812574	.	-	.	gene_id "LOCXPOR48.125.HIT1"; transcript_id "LOCXPOR48.125.HIT1.transcript"; gene_name "LOCXPOR48.125.HIT1.OR.2R.305.7tm_1.exons1.OW121830.1.Telmatherina_bonti";
OW121830.1	exonerate:protein2genome:local	exon	38846506	38847447	.	-	.	gene_id "LOCXPOR49.127.HIT1"; transcript_id "LOCXPOR49.127.HIT1.transcript"; gene_name "LOCXPOR49.127.HIT1.OR.2R.314.7tm_1.exons1.OW121830.1.Telmatherina_bonti";
OW121830.1	exonerate:protein2genome:local	exon	38867990	38868898	.	+	.	gene_id "LOCXPOR50.128.HIT1"; transcript_id "LOCXPOR50.128.HIT1.transcript"; gene_name "LOCXPOR50.128.HIT1.OR.2R.303.7tm_1.exons1.OW121830.1.Telmatherina_bonti";
OW121835.1	exonerate:protein2genome:local	exon	9091796	9092719	.	-	.	gene_id "LOCXPOR51.129.HIT1"; transcript_id "LOCXPOR51.129.HIT1.transcript"; gene_name "LOCXPOR51.129.HIT1.OR.2R.308.7tm_4.exons1.OW121835.1.Telmatherina_bonti";
OW121835.1	exonerate:protein2genome:local	exon	9097821	9098729	.	-	.	gene_id "LOCXPOR52.130.HIT1"; transcript_id "LOCXPOR52.130.HIT1.transcript"; gene_name "LOCXPOR52.130.HIT1.OR.2R.303.7tm_4.exons1.OW121835.1.Telmatherina_bonti";
OW121835.1	exonerate:protein2genome:local	exon	9113710	9114618	.	-	.	gene_id "LOCXPOR53.131.HIT1"; transcript_id "LOCXPOR53.131.HIT1.transcript"; gene_name "LOCXPOR53.131.HIT1.OR.2R.303.7tm_4.exons1.OW121835.1.Telmatherina_bonti";
OW121835.1	exonerate:protein2genome:local	exon	9125836	9126762	.	-	.	gene_id "LOCXPOR54.132.HIT1"; transcript_id "LOCXPOR54.132.HIT1.transcript"; gene_name "LOCXPOR54.132.HIT1.OR.2R.309.7tm_4.exons1.OW121835.1.Telmatherina_bonti";
OW121835.1	exonerate:protein2genome:local	exon	9131250	9132173	.	-	.	gene_id "LOCXPOR55.133.HIT1"; transcript_id "LOCXPOR55.133.HIT1.transcript"; gene_name "LOCXPOR55.133.HIT1.OR.2R.308.7tm_4.exons1.OW121835.1.Telmatherina_bonti";
OW121835.1	exonerate:protein2genome:local	exon	9167222	9168142	.	-	.	gene_id "LOCXPOR56.134.HIT1"; transcript_id "LOCXPOR56.134.HIT1.transcript"; gene_name "LOCXPOR56.134.HIT1.OR.2R.307.7tm_4.exons1.OW121835.1.Telmatherina_bonti";
OW121835.1	exonerate:protein2genome:local	exon	9171303	9172253	.	-	.	gene_id "LOCXPOR57.135.HIT1"; transcript_id "LOCXPOR57.135.HIT1.transcript"; gene_name "LOCXPOR57.135.HIT1.OR.2R.317.7tm_4.exons1.OW121835.1.Telmatherina_bonti";
OW121835.1	exonerate:protein2genome:local	exon	9186317	9187228	.	-	.	gene_id "LOCXPOR58.136.HIT1"; transcript_id "LOCXPOR58.136.HIT1.transcript"; gene_name "LOCXPOR58.136.HIT1.OR.2R.304.7tm_4.exons1.OW121835.1.Telmatherina_bonti";
OW121835.1	exonerate:protein2genome:local	exon	9197159	9198070	.	-	.	gene_id "LOCXPOR59.138.HIT1"; transcript_id "LOCXPOR59.138.HIT1.transcript"; gene_name "LOCXPOR59.138.HIT1.OR.2R.304.7tm_4.exons1.OW121835.1.Telmatherina_bonti";
OW121835.1	exonerate:protein2genome:local	exon	9207470	9208378	.	-	.	gene_id "LOCXPOR60.139.HIT1"; transcript_id "LOCXPOR60.139.HIT1.transcript"; gene_name "LOCXPOR60.139.HIT1.OR.2R.303.7tm_4.exons1.OW121835.1.Telmatherina_bonti";
OW121835.1	exonerate:protein2genome:local	exon	9216654	9217565	.	-	.	gene_id "LOCXPOR61.140.HIT1"; transcript_id "LOCXPOR61.140.HIT1.transcript"; gene_name "LOCXPOR61.140.HIT1.OR.2R.304.7tm_4.exons1.OW121835.1.Telmatherina_bonti";
OW121835.1	exonerate:protein2genome:local	exon	9222395	9223324	.	-	.	gene_id "LOCXPOR62.141.HIT1"; transcript_id "LOCXPOR62.141.HIT1.transcript"; gene_name "LOCXPOR62.141.HIT1.OR.2R.310.7tm_4.exons1.OW121835.1.Telmatherina_bonti";
OW121835.1	exonerate:protein2genome:local	exon	9227257	9228183	.	-	.	gene_id "LOCXPOR63.142.HIT1"; transcript_id "LOCXPOR63.142.HIT1.transcript"; gene_name "LOCXPOR63.142.HIT1.OR.2R.309.7tm_4.exons1.OW121835.1.Telmatherina_bonti";
OW121835.1	exonerate:protein2genome:local	exon	9232510	9233421	.	+	.	gene_id "LOCXPOR64.143.HIT1"; transcript_id "LOCXPOR64.143.HIT1.transcript"; gene_name "LOCXPOR64.143.HIT1.OR.2R.304.7tm_4.exons1.OW121835.1.Telmatherina_bonti";
OW121835.1	exonerate:protein2genome:local	exon	9239509	9240414	.	+	.	gene_id "LOCXPOR65.144.HIT1"; transcript_id "LOCXPOR65.144.HIT1.transcript"; gene_name "LOCXPOR65.144.HIT1.OR.2R.302.7tm_4.exons1.OW121835.1.Telmatherina_bonti";
OW121835.1	exonerate:protein2genome:local	exon	9260887	9261792	.	+	.	gene_id "LOCXPOR65.145.HIT1"; transcript_id "LOCXPOR65.145.HIT1.transcript"; gene_name "LOCXPOR65.145.HIT1.OR.2R.302.7tm_4.exons1.OW121835.1.Telmatherina_bonti";
OW121835.1	exonerate:protein2genome:local	exon	9271705	9272586	.	+	.	gene_id "LOCXPOR72.146.HIT1"; transcript_id "LOCXPOR72.146.HIT1.transcript"; gene_name "LOCXPOR72.146.HIT1.OR.2R.294.7tm_4.exons1.OW121835.1.Telmatherina_bonti";
OW121835.1	exonerate:protein2genome:local	exon	25353249	25354169	.	+	.	gene_id "LOCXPOR68.147.HIT1"; transcript_id "LOCXPOR68.147.HIT1.transcript"; gene_name "LOCXPOR68.147.HIT1.OR.2R.307.7tm_4.exons1.OW121835.1.Telmatherina_bonti";
OW121835.1	exonerate:protein2genome:local	exon	25370451	25371374	.	+	.	gene_id "LOCXPOR68.149.HIT1"; transcript_id "LOCXPOR68.149.HIT1.transcript"; gene_name "LOCXPOR68.149.HIT1.OR.2R.308.7tm_4.exons1.OW121835.1.Telmatherina_bonti";
OW121835.1	exonerate:protein2genome:local	exon	25379040	25379963	.	+	.	gene_id "LOCXPOR69.150.HIT1"; transcript_id "LOCXPOR69.150.HIT1.transcript"; gene_name "LOCXPOR69.150.HIT1.OR.2R.308.7tm_4.exons1.OW121835.1.Telmatherina_bonti";
OW121835.1	exonerate:protein2genome:local	exon	25390031	25390942	.	+	.	gene_id "LOCXPOR70.151.HIT1"; transcript_id "LOCXPOR70.151.HIT1.transcript"; gene_name "LOCXPOR70.151.HIT1.OR.2R.304.7tm_4.exons1.OW121835.1.Telmatherina_bonti";
OW121835.1	exonerate:protein2genome:local	exon	25407353	25408264	.	+	.	gene_id "LOCXPOR70.152.HIT1"; transcript_id "LOCXPOR70.152.HIT1.transcript"; gene_name "LOCXPOR70.152.HIT1.OR.2R.304.7tm_4.exons1.OW121835.1.Telmatherina_bonti";
OW121835.1	exonerate:protein2genome:local	exon	25422849	25423766	.	+	.	gene_id "LOCXPOR72.153.HIT1"; transcript_id "LOCXPOR72.153.HIT1.transcript"; gene_name "LOCXPOR72.153.HIT1.OR.2R.306.7tm_4.exons1.OW121835.1.Telmatherina_bonti";
OW121835.1	exonerate:protein2genome:local	exon	29053963	29054871	.	+	.	gene_id "LOCXPOR73.154.HIT1"; transcript_id "LOCXPOR73.154.HIT1.transcript"; gene_name "LOCXPOR73.154.HIT1.OR.2R.303.7tm_4.exons1.OW121835.1.Telmatherina_bonti";
OW121835.1	exonerate:protein2genome:local	exon	29070015	29070444	.	+	.	gene_id "LOCXPOR73.155.HIT1"; transcript_id "LOCXPOR73.155.HIT1.transcript"; gene_name "LOCXPOR73.155.HIT1.OR.2R.298.7tm_4.exons2.OW121835.1.Telmatherina_bonti";
OW121835.1	exonerate:protein2genome:local	exon	29070968	29071431	.	+	.	gene_id "LOCXPOR73.155.HIT1"; transcript_id "LOCXPOR73.155.HIT1.transcript"; gene_name "LOCXPOR73.155.HIT1.OR.2R.298.7tm_4.exons2.OW121835.1.Telmatherina_bonti";
OW121835.1	exonerate:protein2genome:local	exon	29085385	29086284	.	+	.	gene_id "LOCXPOR74.156.HIT1"; transcript_id "LOCXPOR74.156.HIT1.transcript"; gene_name "LOCXPOR74.156.HIT1.OR.2R.300.7tm_4.exons1.OW121835.1.Telmatherina_bonti";
OW121835.1	exonerate:protein2genome:local	exon	29096258	29097184	.	+	.	gene_id "LOCXPOR75.157.HIT1"; transcript_id "LOCXPOR75.157.HIT1.transcript"; gene_name "LOCXPOR75.157.HIT1.OR.2R.309.7tm_4.exons1.OW121835.1.Telmatherina_bonti";
OW121838.1	exonerate:protein2genome:local	exon	20914965	20915894	.	+	.	gene_id "LOCXPOR76.158.HIT1"; transcript_id "LOCXPOR76.158.HIT1.transcript"; gene_name "LOCXPOR76.158.HIT1.OR.2R.310.7tm_1.exons1.OW121838.1.Telmatherina_bonti";
OW121826.1	exonerate:protein2genome:local	exon	18917569	18918381	.	-	.	gene_id "LOCXPTilORs.U236.326.136.HIT1"; transcript_id "LOCXPTilORs.U236.326.136.HIT1.transcript"; gene_name "LOCXPTilORs.U236.326.136.HIT1.OR.1R.325.7tm_1.exons3.OW121826.1.Telmatherina_bonti";
OW121826.1	exonerate:protein2genome:local	exon	18920903	18921016	.	-	.	gene_id "LOCXPTilORs.U236.326.136.HIT1"; transcript_id "LOCXPTilORs.U236.326.136.HIT1.transcript"; gene_name "LOCXPTilORs.U236.326.136.HIT1.OR.1R.325.7tm_1.exons3.OW121826.1.Telmatherina_bonti";
OW121826.1	exonerate:protein2genome:local	exon	18921595	18921642	.	-	.	gene_id "LOCXPTilORs.U236.326.136.HIT1"; transcript_id "LOCXPTilORs.U236.326.136.HIT1.transcript"; gene_name "LOCXPTilORs.U236.326.136.HIT1.OR.1R.325.7tm_1.exons3.OW121826.1.Telmatherina_bonti";
OW121826.1	exonerate:protein2genome:local	exon	18925650	18926399	.	-	.	gene_id "LOCXPTilORs.W240.305.150.HIT1"; transcript_id "LOCXPTilORs.W240.305.150.HIT1.transcript"; gene_name "LOCXPTilORs.W240.305.150.HIT1.OR.1R.292.7tm_1.exons2.OW121826.1.Telmatherina_bonti";
OW121826.1	exonerate:protein2genome:local	exon	18927140	18927265	.	-	.	gene_id "LOCXPTilORs.W240.305.150.HIT1"; transcript_id "LOCXPTilORs.W240.305.150.HIT1.transcript"; gene_name "LOCXPTilORs.W240.305.150.HIT1.OR.1R.292.7tm_1.exons2.OW121826.1.Telmatherina_bonti";
OW121826.1	exonerate:protein2genome:local	exon	18980470	18981222	.	-	.	gene_id "LOCXPSichOR4.1-eta.305.199.HIT1"; transcript_id "LOCXPSichOR4.1-eta.305.199.HIT1.transcript"; gene_name "LOCXPSichOR4.1-eta.305.199.HIT1.OR.1R.300.7tm_1.exons2.OW121826.1.Telmatherina_bonti";
OW121826.1	exonerate:protein2genome:local	exon	18982074	18982220	.	-	.	gene_id "LOCXPSichOR4.1-eta.305.199.HIT1"; transcript_id "LOCXPSichOR4.1-eta.305.199.HIT1.transcript"; gene_name "LOCXPSichOR4.1-eta.305.199.HIT1.OR.1R.300.7tm_1.exons2.OW121826.1.Telmatherina_bonti";
OW121829.1	exonerate:protein2genome:local	exon	39629219	39630103	.	+	.	gene_id "LOCXPTilOR.G099.312.121.HIT1"; transcript_id "LOCXPTilOR.G099.312.121.HIT1.transcript"; gene_name "LOCXPTilOR.G099.312.121.HIT1.OR.1R.295.7tm_4.exons1.OW121829.1.Telmatherina_bonti";
OW121830.1	exonerate:protein2genome:local	exon	19815389	19816358	.	-	.	gene_id "LOCXPDilaOR14.8-zeta.334.126.HIT1"; transcript_id "LOCXPDilaOR14.8-zeta.334.126.HIT1.transcript"; gene_name "LOCXPDilaOR14.8-zeta.334.126.HIT1.OR.1R.289.7tm_4.exons1.OW121830.1.Telmatherina_bonti";
OW121830.1	exonerate:protein2genome:local	exon	25208079	25208969	.	+	.	gene_id "LOCXPLeocOR3.36-delta.307.135.HIT1"; transcript_id "LOCXPLeocOR3.36-delta.307.135.HIT1.transcript"; gene_name "LOCXPLeocOR3.36-delta.307.135.HIT1.OR.1R.297.7tm_4.exons1.OW121830.1.Telmatherina_bonti";
OW121830.1	exonerate:protein2genome:local	exon	25218870	25219760	.	+	.	gene_id "LOCXPLeocOR3.34-delta.307.137.HIT1"; transcript_id "LOCXPLeocOR3.34-delta.307.137.HIT1.transcript"; gene_name "LOCXPLeocOR3.34-delta.307.137.HIT1.OR.1R.297.7tm_4.exons1.OW121830.1.Telmatherina_bonti";
OW121835.1	exonerate:protein2genome:local	exon	9078622	9079537	.	-	.	gene_id "LOCXPDilaORUN.86-delta.315.171.HIT1"; transcript_id "LOCXPDilaORUN.86-delta.315.171.HIT1.transcript"; gene_name "LOCXPDilaORUN.86-delta.315.171.HIT1.OR.1R.285.7tm_4.exons1.OW121835.1.Telmatherina_bonti";
OW121835.1	exonerate:protein2genome:local	exon	25393838	25394731	.	+	.	gene_id "LOCXPDilaOR15.9-delta.310.202.HIT1"; transcript_id "LOCXPDilaOR15.9-delta.310.202.HIT1.transcript"; gene_name "LOCXPDilaOR15.9-delta.310.202.HIT1.OR.1R.298.7tm_4.exons1.OW121835.1.Telmatherina_bonti";
OW121835.1	exonerate:protein2genome:local	exon	25411163	25412056	.	+	.	gene_id "LOCXPDilaOR15.9-delta.310.204.HIT1"; transcript_id "LOCXPDilaOR15.9-delta.310.204.HIT1.transcript"; gene_name "LOCXPDilaOR15.9-delta.310.204.HIT1.OR.1R.298.7tm_4.exons1.OW121835.1.Telmatherina_bonti";
CAKOGG010000049.1	exonerate:protein2genome:local	exon	3124	3928	.	-	.	gene_id "LOCXPTAAR16.32.HIT1"; transcript_id "LOCXPTAAR16.32.HIT1.transcript"; gene_name "LOCXPTAAR16.32.HIT1.TAAR.2R.323.7tm_1.exons2.CAKOGG010000049.1.Telmatherina_bonti";
CAKOGG010000049.1	exonerate:protein2genome:local	exon	4010	4173	.	-	.	gene_id "LOCXPTAAR16.32.HIT1"; transcript_id "LOCXPTAAR16.32.HIT1.transcript"; gene_name "LOCXPTAAR16.32.HIT1.TAAR.2R.323.7tm_1.exons2.CAKOGG010000049.1.Telmatherina_bonti";
OW121823.1	exonerate:protein2genome:local	exon	19661228	19662214	.	+	.	gene_id "LOCXPTAAR1.49.HIT1"; transcript_id "LOCXPTAAR1.49.HIT1.transcript"; gene_name "LOCXPTAAR1.49.HIT1.TAAR.2R.329.7tm_1.exons1.OW121823.1.Telmatherina_bonti";
OW121835.1	exonerate:protein2genome:local	exon	3464891	3465034	.	+	.	gene_id "LOCXPTAAR2.65.HIT1"; transcript_id "LOCXPTAAR2.65.HIT1.transcript"; gene_name "LOCXPTAAR2.65.HIT1.TAAR.2R.330.7tm_1.exons3.OW121835.1.Telmatherina_bonti";
OW121835.1	exonerate:protein2genome:local	exon	3465082	3465088	.	+	.	gene_id "LOCXPTAAR2.65.HIT1"; transcript_id "LOCXPTAAR2.65.HIT1.transcript"; gene_name "LOCXPTAAR2.65.HIT1.TAAR.2R.330.7tm_1.exons3.OW121835.1.Telmatherina_bonti";
OW121835.1	exonerate:protein2genome:local	exon	3465219	3466057	.	+	.	gene_id "LOCXPTAAR2.65.HIT1"; transcript_id "LOCXPTAAR2.65.HIT1.transcript"; gene_name "LOCXPTAAR2.65.HIT1.TAAR.2R.330.7tm_1.exons3.OW121835.1.Telmatherina_bonti";
OW121835.1	exonerate:protein2genome:local	exon	3479630	3479773	.	+	.	gene_id "LOCXPTAAR2.66.HIT1"; transcript_id "LOCXPTAAR2.66.HIT1.transcript"; gene_name "LOCXPTAAR2.66.HIT1.TAAR.2R.330.7tm_1.exons3.OW121835.1.Telmatherina_bonti";
OW121835.1	exonerate:protein2genome:local	exon	3479821	3479827	.	+	.	gene_id "LOCXPTAAR2.66.HIT1"; transcript_id "LOCXPTAAR2.66.HIT1.transcript"; gene_name "LOCXPTAAR2.66.HIT1.TAAR.2R.330.7tm_1.exons3.OW121835.1.Telmatherina_bonti";
OW121835.1	exonerate:protein2genome:local	exon	3479958	3480796	.	+	.	gene_id "LOCXPTAAR2.66.HIT1"; transcript_id "LOCXPTAAR2.66.HIT1.transcript"; gene_name "LOCXPTAAR2.66.HIT1.TAAR.2R.330.7tm_1.exons3.OW121835.1.Telmatherina_bonti";
OW121835.1	exonerate:protein2genome:local	exon	7913024	7913834	.	-	.	gene_id "LOCXPTAAR4.67.HIT1"; transcript_id "LOCXPTAAR4.67.HIT1.transcript"; gene_name "LOCXPTAAR4.67.HIT1.TAAR.2R.326.7tm_1.exons3.OW121835.1.Telmatherina_bonti";
OW121835.1	exonerate:protein2genome:local	exon	7914006	7914013	.	-	.	gene_id "LOCXPTAAR4.67.HIT1"; transcript_id "LOCXPTAAR4.67.HIT1.transcript"; gene_name "LOCXPTAAR4.67.HIT1.TAAR.2R.326.7tm_1.exons3.OW121835.1.Telmatherina_bonti";
OW121835.1	exonerate:protein2genome:local	exon	7914077	7914235	.	-	.	gene_id "LOCXPTAAR4.67.HIT1"; transcript_id "LOCXPTAAR4.67.HIT1.transcript"; gene_name "LOCXPTAAR4.67.HIT1.TAAR.2R.326.7tm_1.exons3.OW121835.1.Telmatherina_bonti";
OW121835.1	exonerate:protein2genome:local	exon	7924181	7924991	.	-	.	gene_id "LOCXPTAAR4.68.HIT1"; transcript_id "LOCXPTAAR4.68.HIT1.transcript"; gene_name "LOCXPTAAR4.68.HIT1.TAAR.2R.322.7tm_1.exons3.OW121835.1.Telmatherina_bonti";
OW121835.1	exonerate:protein2genome:local	exon	7925123	7925148	.	-	.	gene_id "LOCXPTAAR4.68.HIT1"; transcript_id "LOCXPTAAR4.68.HIT1.transcript"; gene_name "LOCXPTAAR4.68.HIT1.TAAR.2R.322.7tm_1.exons3.OW121835.1.Telmatherina_bonti";
OW121835.1	exonerate:protein2genome:local	exon	7925374	7925502	.	-	.	gene_id "LOCXPTAAR4.68.HIT1"; transcript_id "LOCXPTAAR4.68.HIT1.transcript"; gene_name "LOCXPTAAR4.68.HIT1.TAAR.2R.322.7tm_1.exons3.OW121835.1.Telmatherina_bonti";
OW121835.1	exonerate:protein2genome:local	exon	7941040	7941850	.	-	.	gene_id "LOCXPTAAR5.33.HIT1"; transcript_id "LOCXPTAAR5.33.HIT1.transcript"; gene_name "LOCXPTAAR5.33.HIT1.TAAR.2R.328.7tm_1.exons4.OW121835.1.Telmatherina_bonti";
OW121835.1	exonerate:protein2genome:local	exon	7941980	7941986	.	-	.	gene_id "LOCXPTAAR5.33.HIT1"; transcript_id "LOCXPTAAR5.33.HIT1.transcript"; gene_name "LOCXPTAAR5.33.HIT1.TAAR.2R.328.7tm_1.exons4.OW121835.1.Telmatherina_bonti";
OW121835.1	exonerate:protein2genome:local	exon	7942059	7942065	.	-	.	gene_id "LOCXPTAAR5.33.HIT1"; transcript_id "LOCXPTAAR5.33.HIT1.transcript"; gene_name "LOCXPTAAR5.33.HIT1.TAAR.2R.328.7tm_1.exons4.OW121835.1.Telmatherina_bonti";
OW121835.1	exonerate:protein2genome:local	exon	7942122	7942280	.	-	.	gene_id "LOCXPTAAR5.33.HIT1"; transcript_id "LOCXPTAAR5.33.HIT1.transcript"; gene_name "LOCXPTAAR5.33.HIT1.TAAR.2R.328.7tm_1.exons4.OW121835.1.Telmatherina_bonti";
OW121835.1	exonerate:protein2genome:local	exon	7952540	7953347	.	-	.	gene_id "LOCXPTAAR6.34.HIT1"; transcript_id "LOCXPTAAR6.34.HIT1.transcript"; gene_name "LOCXPTAAR6.34.HIT1.TAAR.2R.335.7tm_1.exons2.OW121835.1.Telmatherina_bonti";
OW121835.1	exonerate:protein2genome:local	exon	7953492	7953688	.	-	.	gene_id "LOCXPTAAR6.34.HIT1"; transcript_id "LOCXPTAAR6.34.HIT1.transcript"; gene_name "LOCXPTAAR6.34.HIT1.TAAR.2R.335.7tm_1.exons2.OW121835.1.Telmatherina_bonti";
OW121835.1	exonerate:protein2genome:local	exon	7962087	7962900	.	-	.	gene_id "LOCXPTAAR7.35.HIT1"; transcript_id "LOCXPTAAR7.35.HIT1.transcript"; gene_name "LOCXPTAAR7.35.HIT1.TAAR.2R.321.7tm_1.exons3.OW121835.1.Telmatherina_bonti";
OW121835.1	exonerate:protein2genome:local	exon	7963084	7963121	.	-	.	gene_id "LOCXPTAAR7.35.HIT1"; transcript_id "LOCXPTAAR7.35.HIT1.transcript"; gene_name "LOCXPTAAR7.35.HIT1.TAAR.2R.321.7tm_1.exons3.OW121835.1.Telmatherina_bonti";
OW121835.1	exonerate:protein2genome:local	exon	7963326	7963436	.	-	.	gene_id "LOCXPTAAR7.35.HIT1"; transcript_id "LOCXPTAAR7.35.HIT1.transcript"; gene_name "LOCXPTAAR7.35.HIT1.TAAR.2R.321.7tm_1.exons3.OW121835.1.Telmatherina_bonti";
OW121835.1	exonerate:protein2genome:local	exon	7968013	7968823	.	-	.	gene_id "LOCXPTAAR8.36.HIT1"; transcript_id "LOCXPTAAR8.36.HIT1.transcript"; gene_name "LOCXPTAAR8.36.HIT1.TAAR.2R.326.7tm_1.exons3.OW121835.1.Telmatherina_bonti";
OW121835.1	exonerate:protein2genome:local	exon	7968940	7968947	.	-	.	gene_id "LOCXPTAAR8.36.HIT1"; transcript_id "LOCXPTAAR8.36.HIT1.transcript"; gene_name "LOCXPTAAR8.36.HIT1.TAAR.2R.326.7tm_1.exons3.OW121835.1.Telmatherina_bonti";
OW121835.1	exonerate:protein2genome:local	exon	7968984	7969142	.	-	.	gene_id "LOCXPTAAR8.36.HIT1"; transcript_id "LOCXPTAAR8.36.HIT1.transcript"; gene_name "LOCXPTAAR8.36.HIT1.TAAR.2R.326.7tm_1.exons3.OW121835.1.Telmatherina_bonti";
OW121835.1	exonerate:protein2genome:local	exon	7973015	7973827	.	-	.	gene_id "LOCXPTAAR9.38.HIT1"; transcript_id "LOCXPTAAR9.38.HIT1.transcript"; gene_name "LOCXPTAAR9.38.HIT1.TAAR.2R.326.7tm_1.exons3.OW121835.1.Telmatherina_bonti";
OW121835.1	exonerate:protein2genome:local	exon	7973868	7973879	.	-	.	gene_id "LOCXPTAAR9.38.HIT1"; transcript_id "LOCXPTAAR9.38.HIT1.transcript"; gene_name "LOCXPTAAR9.38.HIT1.TAAR.2R.326.7tm_1.exons3.OW121835.1.Telmatherina_bonti";
OW121835.1	exonerate:protein2genome:local	exon	7973989	7974141	.	-	.	gene_id "LOCXPTAAR9.38.HIT1"; transcript_id "LOCXPTAAR9.38.HIT1.transcript"; gene_name "LOCXPTAAR9.38.HIT1.TAAR.2R.326.7tm_1.exons3.OW121835.1.Telmatherina_bonti";
OW121835.1	exonerate:protein2genome:local	exon	7985637	7986444	.	-	.	gene_id "LOCXPTAAR10.41.HIT1"; transcript_id "LOCXPTAAR10.41.HIT1.transcript"; gene_name "LOCXPTAAR10.41.HIT1.TAAR.2R.327.7tm_1.exons3.OW121835.1.Telmatherina_bonti";
OW121835.1	exonerate:protein2genome:local	exon	7986578	7986603	.	-	.	gene_id "LOCXPTAAR10.41.HIT1"; transcript_id "LOCXPTAAR10.41.HIT1.transcript"; gene_name "LOCXPTAAR10.41.HIT1.TAAR.2R.327.7tm_1.exons3.OW121835.1.Telmatherina_bonti";
OW121835.1	exonerate:protein2genome:local	exon	7986803	7986949	.	-	.	gene_id "LOCXPTAAR10.41.HIT1"; transcript_id "LOCXPTAAR10.41.HIT1.transcript"; gene_name "LOCXPTAAR10.41.HIT1.TAAR.2R.327.7tm_1.exons3.OW121835.1.Telmatherina_bonti";
OW121835.1	exonerate:protein2genome:local	exon	7994763	7995576	.	-	.	gene_id "LOCXPTAAR11.43.HIT1"; transcript_id "LOCXPTAAR11.43.HIT1.transcript"; gene_name "LOCXPTAAR11.43.HIT1.TAAR.2R.329.7tm_1.exons3.OW121835.1.Telmatherina_bonti";
OW121835.1	exonerate:protein2genome:local	exon	7995648	7995661	.	-	.	gene_id "LOCXPTAAR11.43.HIT1"; transcript_id "LOCXPTAAR11.43.HIT1.transcript"; gene_name "LOCXPTAAR11.43.HIT1.TAAR.2R.329.7tm_1.exons3.OW121835.1.Telmatherina_bonti";
OW121835.1	exonerate:protein2genome:local	exon	7995723	7995881	.	-	.	gene_id "LOCXPTAAR11.43.HIT1"; transcript_id "LOCXPTAAR11.43.HIT1.transcript"; gene_name "LOCXPTAAR11.43.HIT1.TAAR.2R.329.7tm_1.exons3.OW121835.1.Telmatherina_bonti";
OW121835.1	exonerate:protein2genome:local	exon	8000468	8001266	.	-	.	gene_id "LOCXPTAAR9.45.HIT1"; transcript_id "LOCXPTAAR9.45.HIT1.transcript"; gene_name "LOCXPTAAR9.45.HIT1.TAAR.2R.321.7tm_1.exons3.OW121835.1.Telmatherina_bonti";
OW121835.1	exonerate:protein2genome:local	exon	8001306	8001328	.	-	.	gene_id "LOCXPTAAR9.45.HIT1"; transcript_id "LOCXPTAAR9.45.HIT1.transcript"; gene_name "LOCXPTAAR9.45.HIT1.TAAR.2R.321.7tm_1.exons3.OW121835.1.Telmatherina_bonti";
OW121835.1	exonerate:protein2genome:local	exon	8001409	8001549	.	-	.	gene_id "LOCXPTAAR9.45.HIT1"; transcript_id "LOCXPTAAR9.45.HIT1.transcript"; gene_name "LOCXPTAAR9.45.HIT1.TAAR.2R.321.7tm_1.exons3.OW121835.1.Telmatherina_bonti";
OW121836.1	exonerate:protein2genome:local	exon	32179218	32180159	.	-	.	gene_id "LOCXPTAAR13.47.HIT1"; transcript_id "LOCXPTAAR13.47.HIT1.transcript"; gene_name "LOCXPTAAR13.47.HIT1.TAAR.2R.314.7tm_1.exons1.OW121836.1.Telmatherina_bonti";
OW121836.1	exonerate:protein2genome:local	exon	32213075	32214001	.	-	.	gene_id "LOCXPTAAR13.51.HIT1"; transcript_id "LOCXPTAAR13.51.HIT1.transcript"; gene_name "LOCXPTAAR13.51.HIT1.TAAR.2R.309.7tm_1.exons1.OW121836.1.Telmatherina_bonti";
OW121836.1	exonerate:protein2genome:local	exon	32237625	32238572	.	-	.	gene_id "LOCXPTAAR13.52.HIT1"; transcript_id "LOCXPTAAR13.52.HIT1.transcript"; gene_name "LOCXPTAAR13.52.HIT1.TAAR.2R.316.7tm_1.exons1.OW121836.1.Telmatherina_bonti";
OW121836.1	exonerate:protein2genome:local	exon	32272783	32273542	.	+	.	gene_id "LOCXPTAAR13.54.HIT1"; transcript_id "LOCXPTAAR13.54.HIT1.transcript"; gene_name "LOCXPTAAR13.54.HIT1.TAAR.2R.305.7tm_1.exons3.OW121836.1.Telmatherina_bonti";
OW121836.1	exonerate:protein2genome:local	exon	32277173	32277184	.	+	.	gene_id "LOCXPTAAR13.54.HIT1"; transcript_id "LOCXPTAAR13.54.HIT1.transcript"; gene_name "LOCXPTAAR13.54.HIT1.TAAR.2R.305.7tm_1.exons3.OW121836.1.Telmatherina_bonti";
OW121836.1	exonerate:protein2genome:local	exon	32281864	32282006	.	+	.	gene_id "LOCXPTAAR13.54.HIT1"; transcript_id "LOCXPTAAR13.54.HIT1.transcript"; gene_name "LOCXPTAAR13.54.HIT1.TAAR.2R.305.7tm_1.exons3.OW121836.1.Telmatherina_bonti";
OW121836.1	exonerate:protein2genome:local	exon	32303314	32304264	.	+	.	gene_id "LOCXPTAAR13.55.HIT1"; transcript_id "LOCXPTAAR13.55.HIT1.transcript"; gene_name "LOCXPTAAR13.55.HIT1.TAAR.2R.317.7tm_1.exons1.OW121836.1.Telmatherina_bonti";
OW121836.1	exonerate:protein2genome:local	exon	32335360	32336208	.	+	.	gene_id "LOCXPTAAR13.56.HIT1"; transcript_id "LOCXPTAAR13.56.HIT1.transcript"; gene_name "LOCXPTAAR13.56.HIT1.TAAR.2R.278.7tm_1.exons1.OW121836.1.Telmatherina_bonti";
OW121836.1	exonerate:protein2genome:local	exon	32340827	32341765	.	+	.	gene_id "LOCXPTAAR13.57.HIT1"; transcript_id "LOCXPTAAR13.57.HIT1.transcript"; gene_name "LOCXPTAAR13.57.HIT1.TAAR.2R.313.7tm_1.exons1.OW121836.1.Telmatherina_bonti";
OW121836.1	exonerate:protein2genome:local	exon	32346136	32347068	.	+	.	gene_id "LOCXPTAAR13.58.HIT1"; transcript_id "LOCXPTAAR13.58.HIT1.transcript"; gene_name "LOCXPTAAR13.58.HIT1.TAAR.2R.311.7tm_1.exons1.OW121836.1.Telmatherina_bonti";
OW121836.1	exonerate:protein2genome:local	exon	32356742	32357677	.	+	.	gene_id "LOCXPTAAR13.59.HIT1"; transcript_id "LOCXPTAAR13.59.HIT1.transcript"; gene_name "LOCXPTAAR13.59.HIT1.TAAR.2R.312.7tm_1.exons1.OW121836.1.Telmatherina_bonti";
OW121836.1	exonerate:protein2genome:local	exon	32361663	32362631	.	+	.	gene_id "LOCXPTAAR14.60.HIT1"; transcript_id "LOCXPTAAR14.60.HIT1.transcript"; gene_name "LOCXPTAAR14.60.HIT1.TAAR.2R.323.7tm_1.exons1.OW121836.1.Telmatherina_bonti";
OW121844.1	exonerate:protein2genome:local	exon	17546908	17547891	.	+	.	gene_id "LOCXPTAAR15.64.HIT1"; transcript_id "LOCXPTAAR15.64.HIT1.transcript"; gene_name "LOCXPTAAR15.64.HIT1.TAAR.2R.328.7tm_1.exons1.OW121844.1.Telmatherina_bonti";
OW121826.1	exonerate:protein2genome:local	exon	20951764	20952702	.	-	.	gene_id "LOCXPOra1.8.HIT1"; transcript_id "LOCXPOra1.8.HIT1.transcript"; gene_name "LOCXPOra1.8.HIT1.Ora.2R.313.V1R.exons1.OW121826.1.Telmatherina_bonti";
OW121826.1	exonerate:protein2genome:local	exon	20956429	20957376	.	+	.	gene_id "LOCXPOra2.9.HIT1"; transcript_id "LOCXPOra2.9.HIT1.transcript"; gene_name "LOCXPOra2.9.HIT1.Ora.2R.316.V1R.exons1.OW121826.1.Telmatherina_bonti";
OW121826.1	exonerate:protein2genome:local	exon	30888607	30888693	.	+	.	gene_id "LOCXPOra3.10.HIT1"; transcript_id "LOCXPOra3.10.HIT1.transcript"; gene_name "LOCXPOra3.10.HIT1.Ora.2R.338.7tm_1.exons2.OW121826.1.Telmatherina_bonti";
OW121826.1	exonerate:protein2genome:local	exon	30888781	30889707	.	+	.	gene_id "LOCXPOra3.10.HIT1"; transcript_id "LOCXPOra3.10.HIT1.transcript"; gene_name "LOCXPOra3.10.HIT1.Ora.2R.338.7tm_1.exons2.OW121826.1.Telmatherina_bonti";
OW121826.1	exonerate:protein2genome:local	exon	30903987	30904073	.	+	.	gene_id "LOCXPOra4.11.HIT1"; transcript_id "LOCXPOra4.11.HIT1.transcript"; gene_name "LOCXPOra4.11.HIT1.Ora.2R.338.7tm_1.exons2.OW121826.1.Telmatherina_bonti";
OW121826.1	exonerate:protein2genome:local	exon	30904161	30905087	.	+	.	gene_id "LOCXPOra4.11.HIT1"; transcript_id "LOCXPOra4.11.HIT1.transcript"; gene_name "LOCXPOra4.11.HIT1.Ora.2R.338.7tm_1.exons2.OW121826.1.Telmatherina_bonti";
OW121826.1	exonerate:protein2genome:local	exon	30907288	30907497	.	-	.	gene_id "LOCXPOra5.12.HIT1"; transcript_id "LOCXPOra5.12.HIT1.transcript"; gene_name "LOCXPOra5.12.HIT1.Ora.2R.313.7tm_1.exons4.OW121826.1.Telmatherina_bonti";
OW121826.1	exonerate:protein2genome:local	exon	30907700	30907945	.	-	.	gene_id "LOCXPOra5.12.HIT1"; transcript_id "LOCXPOra5.12.HIT1.transcript"; gene_name "LOCXPOra5.12.HIT1.Ora.2R.313.7tm_1.exons4.OW121826.1.Telmatherina_bonti";
OW121826.1	exonerate:protein2genome:local	exon	30908678	30908941	.	-	.	gene_id "LOCXPOra5.12.HIT1"; transcript_id "LOCXPOra5.12.HIT1.transcript"; gene_name "LOCXPOra5.12.HIT1.Ora.2R.313.7tm_1.exons4.OW121826.1.Telmatherina_bonti";
OW121826.1	exonerate:protein2genome:local	exon	30909133	30909351	.	-	.	gene_id "LOCXPOra5.12.HIT1"; transcript_id "LOCXPOra5.12.HIT1.transcript"; gene_name "LOCXPOra5.12.HIT1.Ora.2R.313.7tm_1.exons4.OW121826.1.Telmatherina_bonti";
OW121826.1	exonerate:protein2genome:local	exon	30919373	30919459	.	+	.	gene_id "LOCXPOra6.13.HIT1"; transcript_id "LOCXPOra6.13.HIT1.transcript"; gene_name "LOCXPOra6.13.HIT1.Ora.2R.338.7tm_1.exons2.OW121826.1.Telmatherina_bonti";
OW121826.1	exonerate:protein2genome:local	exon	30919547	30920473	.	+	.	gene_id "LOCXPOra6.13.HIT1"; transcript_id "LOCXPOra6.13.HIT1.transcript"; gene_name "LOCXPOra6.13.HIT1.Ora.2R.338.7tm_1.exons2.OW121826.1.Telmatherina_bonti";
OW121826.1	exonerate:protein2genome:local	exon	30922645	30922854	.	-	.	gene_id "LOCXPOra7.15.HIT1"; transcript_id "LOCXPOra7.15.HIT1.transcript"; gene_name "LOCXPOra7.15.HIT1.Ora.2R.313.TAS2R.exons4.OW121826.1.Telmatherina_bonti";
OW121826.1	exonerate:protein2genome:local	exon	30923057	30923302	.	-	.	gene_id "LOCXPOra7.15.HIT1"; transcript_id "LOCXPOra7.15.HIT1.transcript"; gene_name "LOCXPOra7.15.HIT1.Ora.2R.313.TAS2R.exons4.OW121826.1.Telmatherina_bonti";
OW121826.1	exonerate:protein2genome:local	exon	30924035	30924298	.	-	.	gene_id "LOCXPOra7.15.HIT1"; transcript_id "LOCXPOra7.15.HIT1.transcript"; gene_name "LOCXPOra7.15.HIT1.Ora.2R.313.TAS2R.exons4.OW121826.1.Telmatherina_bonti";
OW121826.1	exonerate:protein2genome:local	exon	30924490	30924708	.	-	.	gene_id "LOCXPOra7.15.HIT1"; transcript_id "LOCXPOra7.15.HIT1.transcript"; gene_name "LOCXPOra7.15.HIT1.Ora.2R.313.TAS2R.exons4.OW121826.1.Telmatherina_bonti";
OW121836.1	exonerate:protein2genome:local	exon	26528900	26529790	.	+	.	gene_id "LOCXPENSPFOP00000020313.1.24.HIT1"; transcript_id "LOCXPENSPFOP00000020313.1.24.HIT1.transcript"; gene_name "LOCXPENSPFOP00000020313.1.24.HIT1.Ora.1R.297.7tm_1.exons1.OW121836.1.Telmatherina_bonti";
OW121829.1	exonerate:protein2genome:local	exon	25881712	25882137	.	-	.	gene_id "LOCXPOlfC1.51.HIT1"; transcript_id "LOCXPOlfC1.51.HIT1.transcript"; gene_name "LOCXPOlfC1.51.HIT1.OlfC.2R.878.ANF_receptor.exons10.OW121829.1.Telmatherina_bonti";
OW121829.1	exonerate:protein2genome:local	exon	25882223	25882695	.	-	.	gene_id "LOCXPOlfC1.51.HIT1"; transcript_id "LOCXPOlfC1.51.HIT1.transcript"; gene_name "LOCXPOlfC1.51.HIT1.OlfC.2R.878.ANF_receptor.exons10.OW121829.1.Telmatherina_bonti";
OW121829.1	exonerate:protein2genome:local	exon	25882795	25882918	.	-	.	gene_id "LOCXPOlfC1.51.HIT1"; transcript_id "LOCXPOlfC1.51.HIT1.transcript"; gene_name "LOCXPOlfC1.51.HIT1.OlfC.2R.878.ANF_receptor.exons10.OW121829.1.Telmatherina_bonti";
OW121829.1	exonerate:protein2genome:local	exon	25883031	25883261	.	-	.	gene_id "LOCXPOlfC1.51.HIT1"; transcript_id "LOCXPOlfC1.51.HIT1.transcript"; gene_name "LOCXPOlfC1.51.HIT1.OlfC.2R.878.ANF_receptor.exons10.OW121829.1.Telmatherina_bonti";
OW121829.1	exonerate:protein2genome:local	exon	25883341	25883818	.	-	.	gene_id "LOCXPOlfC1.51.HIT1"; transcript_id "LOCXPOlfC1.51.HIT1.transcript"; gene_name "LOCXPOlfC1.51.HIT1.OlfC.2R.878.ANF_receptor.exons10.OW121829.1.Telmatherina_bonti";
OW121829.1	exonerate:protein2genome:local	exon	25883937	25884103	.	-	.	gene_id "LOCXPOlfC1.51.HIT1"; transcript_id "LOCXPOlfC1.51.HIT1.transcript"; gene_name "LOCXPOlfC1.51.HIT1.OlfC.2R.878.ANF_receptor.exons10.OW121829.1.Telmatherina_bonti";
OW121829.1	exonerate:protein2genome:local	exon	25884222	25884329	.	-	.	gene_id "LOCXPOlfC1.51.HIT1"; transcript_id "LOCXPOlfC1.51.HIT1.transcript"; gene_name "LOCXPOlfC1.51.HIT1.OlfC.2R.878.ANF_receptor.exons10.OW121829.1.Telmatherina_bonti";
OW121829.1	exonerate:protein2genome:local	exon	25884411	25884497	.	-	.	gene_id "LOCXPOlfC1.51.HIT1"; transcript_id "LOCXPOlfC1.51.HIT1.transcript"; gene_name "LOCXPOlfC1.51.HIT1.OlfC.2R.878.ANF_receptor.exons10.OW121829.1.Telmatherina_bonti";
OW121829.1	exonerate:protein2genome:local	exon	25884594	25884897	.	-	.	gene_id "LOCXPOlfC1.51.HIT1"; transcript_id "LOCXPOlfC1.51.HIT1.transcript"; gene_name "LOCXPOlfC1.51.HIT1.OlfC.2R.878.ANF_receptor.exons10.OW121829.1.Telmatherina_bonti";
OW121829.1	exonerate:protein2genome:local	exon	25885019	25885254	.	-	.	gene_id "LOCXPOlfC1.51.HIT1"; transcript_id "LOCXPOlfC1.51.HIT1.transcript"; gene_name "LOCXPOlfC1.51.HIT1.OlfC.2R.878.ANF_receptor.exons10.OW121829.1.Telmatherina_bonti";
OW121829.1	exonerate:protein2genome:local	exon	25896760	25896941	.	+	.	gene_id "LOCXPOlfC2.52.HIT1"; transcript_id "LOCXPOlfC2.52.HIT1.transcript"; gene_name "LOCXPOlfC2.52.HIT1.OlfC.2R.822.ANF_receptor.exons6.OW121829.1.Telmatherina_bonti";
OW121829.1	exonerate:protein2genome:local	exon	25897023	25897311	.	+	.	gene_id "LOCXPOlfC2.52.HIT1"; transcript_id "LOCXPOlfC2.52.HIT1.transcript"; gene_name "LOCXPOlfC2.52.HIT1.OlfC.2R.822.ANF_receptor.exons6.OW121829.1.Telmatherina_bonti";
OW121829.1	exonerate:protein2genome:local	exon	25897388	25898134	.	+	.	gene_id "LOCXPOlfC2.52.HIT1"; transcript_id "LOCXPOlfC2.52.HIT1.transcript"; gene_name "LOCXPOlfC2.52.HIT1.OlfC.2R.822.ANF_receptor.exons6.OW121829.1.Telmatherina_bonti";
OW121829.1	exonerate:protein2genome:local	exon	25898217	25898444	.	+	.	gene_id "LOCXPOlfC2.52.HIT1"; transcript_id "LOCXPOlfC2.52.HIT1.transcript"; gene_name "LOCXPOlfC2.52.HIT1.OlfC.2R.822.ANF_receptor.exons6.OW121829.1.Telmatherina_bonti";
OW121829.1	exonerate:protein2genome:local	exon	25898535	25898658	.	+	.	gene_id "LOCXPOlfC2.52.HIT1"; transcript_id "LOCXPOlfC2.52.HIT1.transcript"; gene_name "LOCXPOlfC2.52.HIT1.OlfC.2R.822.ANF_receptor.exons6.OW121829.1.Telmatherina_bonti";
OW121829.1	exonerate:protein2genome:local	exon	25898813	25899708	.	+	.	gene_id "LOCXPOlfC2.52.HIT1"; transcript_id "LOCXPOlfC2.52.HIT1.transcript"; gene_name "LOCXPOlfC2.52.HIT1.OlfC.2R.822.ANF_receptor.exons6.OW121829.1.Telmatherina_bonti";
OW121829.1	exonerate:protein2genome:local	exon	25914320	25914465	.	+	.	gene_id "LOCXPOlfC3.54.HIT1"; transcript_id "LOCXPOlfC3.54.HIT1.transcript"; gene_name "LOCXPOlfC3.54.HIT1.OlfC.2R.809.ANF_receptor.exons6.OW121829.1.Telmatherina_bonti";
OW121829.1	exonerate:protein2genome:local	exon	25914547	25914835	.	+	.	gene_id "LOCXPOlfC3.54.HIT1"; transcript_id "LOCXPOlfC3.54.HIT1.transcript"; gene_name "LOCXPOlfC3.54.HIT1.OlfC.2R.809.ANF_receptor.exons6.OW121829.1.Telmatherina_bonti";
OW121829.1	exonerate:protein2genome:local	exon	25914912	25915658	.	+	.	gene_id "LOCXPOlfC3.54.HIT1"; transcript_id "LOCXPOlfC3.54.HIT1.transcript"; gene_name "LOCXPOlfC3.54.HIT1.OlfC.2R.809.ANF_receptor.exons6.OW121829.1.Telmatherina_bonti";
OW121829.1	exonerate:protein2genome:local	exon	25915741	25915968	.	+	.	gene_id "LOCXPOlfC3.54.HIT1"; transcript_id "LOCXPOlfC3.54.HIT1.transcript"; gene_name "LOCXPOlfC3.54.HIT1.OlfC.2R.809.ANF_receptor.exons6.OW121829.1.Telmatherina_bonti";
OW121829.1	exonerate:protein2genome:local	exon	25916061	25916184	.	+	.	gene_id "LOCXPOlfC3.54.HIT1"; transcript_id "LOCXPOlfC3.54.HIT1.transcript"; gene_name "LOCXPOlfC3.54.HIT1.OlfC.2R.809.ANF_receptor.exons6.OW121829.1.Telmatherina_bonti";
OW121829.1	exonerate:protein2genome:local	exon	25916317	25917209	.	+	.	gene_id "LOCXPOlfC3.54.HIT1"; transcript_id "LOCXPOlfC3.54.HIT1.transcript"; gene_name "LOCXPOlfC3.54.HIT1.OlfC.2R.809.ANF_receptor.exons6.OW121829.1.Telmatherina_bonti";
OW121829.1	exonerate:protein2genome:local	exon	25921676	25921896	.	+	.	gene_id "LOCXPOlfC4.55.HIT1"; transcript_id "LOCXPOlfC4.55.HIT1.transcript"; gene_name "LOCXPOlfC4.55.HIT1.OlfC.2R.854.ANF_receptor.exons6.OW121829.1.Telmatherina_bonti";
OW121829.1	exonerate:protein2genome:local	exon	25921983	25922271	.	+	.	gene_id "LOCXPOlfC4.55.HIT1"; transcript_id "LOCXPOlfC4.55.HIT1.transcript"; gene_name "LOCXPOlfC4.55.HIT1.OlfC.2R.854.ANF_receptor.exons6.OW121829.1.Telmatherina_bonti";
OW121829.1	exonerate:protein2genome:local	exon	25922571	25923377	.	+	.	gene_id "LOCXPOlfC4.55.HIT1"; transcript_id "LOCXPOlfC4.55.HIT1.transcript"; gene_name "LOCXPOlfC4.55.HIT1.OlfC.2R.854.ANF_receptor.exons6.OW121829.1.Telmatherina_bonti";
OW121829.1	exonerate:protein2genome:local	exon	25923466	25923693	.	+	.	gene_id "LOCXPOlfC4.55.HIT1"; transcript_id "LOCXPOlfC4.55.HIT1.transcript"; gene_name "LOCXPOlfC4.55.HIT1.OlfC.2R.854.ANF_receptor.exons6.OW121829.1.Telmatherina_bonti";
OW121829.1	exonerate:protein2genome:local	exon	25923821	25923944	.	+	.	gene_id "LOCXPOlfC4.55.HIT1"; transcript_id "LOCXPOlfC4.55.HIT1.transcript"; gene_name "LOCXPOlfC4.55.HIT1.OlfC.2R.854.ANF_receptor.exons6.OW121829.1.Telmatherina_bonti";
OW121829.1	exonerate:protein2genome:local	exon	25924063	25924955	.	+	.	gene_id "LOCXPOlfC4.55.HIT1"; transcript_id "LOCXPOlfC4.55.HIT1.transcript"; gene_name "LOCXPOlfC4.55.HIT1.OlfC.2R.854.ANF_receptor.exons6.OW121829.1.Telmatherina_bonti";
OW121829.1	exonerate:protein2genome:local	exon	25927628	25927848	.	+	.	gene_id "LOCXPOlfC5.60.HIT1"; transcript_id "LOCXPOlfC5.60.HIT1.transcript"; gene_name "LOCXPOlfC5.60.HIT1.OlfC.2R.854.ANF_receptor.exons6.OW121829.1.Telmatherina_bonti";
OW121829.1	exonerate:protein2genome:local	exon	25927927	25928215	.	+	.	gene_id "LOCXPOlfC5.60.HIT1"; transcript_id "LOCXPOlfC5.60.HIT1.transcript"; gene_name "LOCXPOlfC5.60.HIT1.OlfC.2R.854.ANF_receptor.exons6.OW121829.1.Telmatherina_bonti";
OW121829.1	exonerate:protein2genome:local	exon	25928417	25929223	.	+	.	gene_id "LOCXPOlfC5.60.HIT1"; transcript_id "LOCXPOlfC5.60.HIT1.transcript"; gene_name "LOCXPOlfC5.60.HIT1.OlfC.2R.854.ANF_receptor.exons6.OW121829.1.Telmatherina_bonti";
OW121829.1	exonerate:protein2genome:local	exon	25929312	25929539	.	+	.	gene_id "LOCXPOlfC5.60.HIT1"; transcript_id "LOCXPOlfC5.60.HIT1.transcript"; gene_name "LOCXPOlfC5.60.HIT1.OlfC.2R.854.ANF_receptor.exons6.OW121829.1.Telmatherina_bonti";
OW121829.1	exonerate:protein2genome:local	exon	25929724	25929847	.	+	.	gene_id "LOCXPOlfC5.60.HIT1"; transcript_id "LOCXPOlfC5.60.HIT1.transcript"; gene_name "LOCXPOlfC5.60.HIT1.OlfC.2R.854.ANF_receptor.exons6.OW121829.1.Telmatherina_bonti";
OW121829.1	exonerate:protein2genome:local	exon	25931711	25932603	.	+	.	gene_id "LOCXPOlfC5.60.HIT1"; transcript_id "LOCXPOlfC5.60.HIT1.transcript"; gene_name "LOCXPOlfC5.60.HIT1.OlfC.2R.854.ANF_receptor.exons6.OW121829.1.Telmatherina_bonti";
OW121829.1	exonerate:protein2genome:local	exon	25934358	25934563	.	+	.	gene_id "LOCXPOlfC6.63.HIT1"; transcript_id "LOCXPOlfC6.63.HIT1.transcript"; gene_name "LOCXPOlfC6.63.HIT1.OlfC.2R.858.ANF_receptor.exons6.OW121829.1.Telmatherina_bonti";
OW121829.1	exonerate:protein2genome:local	exon	25934729	25935014	.	+	.	gene_id "LOCXPOlfC6.63.HIT1"; transcript_id "LOCXPOlfC6.63.HIT1.transcript"; gene_name "LOCXPOlfC6.63.HIT1.OlfC.2R.858.ANF_receptor.exons6.OW121829.1.Telmatherina_bonti";
OW121829.1	exonerate:protein2genome:local	exon	25935136	25935951	.	+	.	gene_id "LOCXPOlfC6.63.HIT1"; transcript_id "LOCXPOlfC6.63.HIT1.transcript"; gene_name "LOCXPOlfC6.63.HIT1.OlfC.2R.858.ANF_receptor.exons6.OW121829.1.Telmatherina_bonti";
OW121829.1	exonerate:protein2genome:local	exon	25936038	25936268	.	+	.	gene_id "LOCXPOlfC6.63.HIT1"; transcript_id "LOCXPOlfC6.63.HIT1.transcript"; gene_name "LOCXPOlfC6.63.HIT1.OlfC.2R.858.ANF_receptor.exons6.OW121829.1.Telmatherina_bonti";
OW121829.1	exonerate:protein2genome:local	exon	25936395	25936518	.	+	.	gene_id "LOCXPOlfC6.63.HIT1"; transcript_id "LOCXPOlfC6.63.HIT1.transcript"; gene_name "LOCXPOlfC6.63.HIT1.OlfC.2R.858.ANF_receptor.exons6.OW121829.1.Telmatherina_bonti";
OW121829.1	exonerate:protein2genome:local	exon	25936648	25937558	.	+	.	gene_id "LOCXPOlfC6.63.HIT1"; transcript_id "LOCXPOlfC6.63.HIT1.transcript"; gene_name "LOCXPOlfC6.63.HIT1.OlfC.2R.858.ANF_receptor.exons6.OW121829.1.Telmatherina_bonti";
OW121829.1	exonerate:protein2genome:local	exon	25938773	25939005	.	+	.	gene_id "LOCXPOlfC7.65.HIT1"; transcript_id "LOCXPOlfC7.65.HIT1.transcript"; gene_name "LOCXPOlfC7.65.HIT1.OlfC.2R.859.ANF_receptor.exons6.OW121829.1.Telmatherina_bonti";
OW121829.1	exonerate:protein2genome:local	exon	25939171	25939468	.	+	.	gene_id "LOCXPOlfC7.65.HIT1"; transcript_id "LOCXPOlfC7.65.HIT1.transcript"; gene_name "LOCXPOlfC7.65.HIT1.OlfC.2R.859.ANF_receptor.exons6.OW121829.1.Telmatherina_bonti";
OW121829.1	exonerate:protein2genome:local	exon	25939624	25940415	.	+	.	gene_id "LOCXPOlfC7.65.HIT1"; transcript_id "LOCXPOlfC7.65.HIT1.transcript"; gene_name "LOCXPOlfC7.65.HIT1.OlfC.2R.859.ANF_receptor.exons6.OW121829.1.Telmatherina_bonti";
OW121829.1	exonerate:protein2genome:local	exon	25940499	25940729	.	+	.	gene_id "LOCXPOlfC7.65.HIT1"; transcript_id "LOCXPOlfC7.65.HIT1.transcript"; gene_name "LOCXPOlfC7.65.HIT1.OlfC.2R.859.ANF_receptor.exons6.OW121829.1.Telmatherina_bonti";
OW121829.1	exonerate:protein2genome:local	exon	25940866	25940989	.	+	.	gene_id "LOCXPOlfC7.65.HIT1"; transcript_id "LOCXPOlfC7.65.HIT1.transcript"; gene_name "LOCXPOlfC7.65.HIT1.OlfC.2R.859.ANF_receptor.exons6.OW121829.1.Telmatherina_bonti";
OW121829.1	exonerate:protein2genome:local	exon	25941292	25942190	.	+	.	gene_id "LOCXPOlfC7.65.HIT1"; transcript_id "LOCXPOlfC7.65.HIT1.transcript"; gene_name "LOCXPOlfC7.65.HIT1.OlfC.2R.859.ANF_receptor.exons6.OW121829.1.Telmatherina_bonti";
OW121829.1	exonerate:protein2genome:local	exon	25943777	25944009	.	+	.	gene_id "LOCXPOlfC8.72.HIT1"; transcript_id "LOCXPOlfC8.72.HIT1.transcript"; gene_name "LOCXPOlfC8.72.HIT1.OlfC.2R.858.ANF_receptor.exons6.OW121829.1.Telmatherina_bonti";
OW121829.1	exonerate:protein2genome:local	exon	25944155	25944452	.	+	.	gene_id "LOCXPOlfC8.72.HIT1"; transcript_id "LOCXPOlfC8.72.HIT1.transcript"; gene_name "LOCXPOlfC8.72.HIT1.OlfC.2R.858.ANF_receptor.exons6.OW121829.1.Telmatherina_bonti";
OW121829.1	exonerate:protein2genome:local	exon	25944617	25945408	.	+	.	gene_id "LOCXPOlfC8.72.HIT1"; transcript_id "LOCXPOlfC8.72.HIT1.transcript"; gene_name "LOCXPOlfC8.72.HIT1.OlfC.2R.858.ANF_receptor.exons6.OW121829.1.Telmatherina_bonti";
OW121829.1	exonerate:protein2genome:local	exon	25945492	25945722	.	+	.	gene_id "LOCXPOlfC8.72.HIT1"; transcript_id "LOCXPOlfC8.72.HIT1.transcript"; gene_name "LOCXPOlfC8.72.HIT1.OlfC.2R.858.ANF_receptor.exons6.OW121829.1.Telmatherina_bonti";
OW121829.1	exonerate:protein2genome:local	exon	25945859	25945982	.	+	.	gene_id "LOCXPOlfC8.72.HIT1"; transcript_id "LOCXPOlfC8.72.HIT1.transcript"; gene_name "LOCXPOlfC8.72.HIT1.OlfC.2R.858.ANF_receptor.exons6.OW121829.1.Telmatherina_bonti";
OW121829.1	exonerate:protein2genome:local	exon	25946285	25947180	.	+	.	gene_id "LOCXPOlfC8.72.HIT1"; transcript_id "LOCXPOlfC8.72.HIT1.transcript"; gene_name "LOCXPOlfC8.72.HIT1.OlfC.2R.858.ANF_receptor.exons6.OW121829.1.Telmatherina_bonti";
OW121829.1	exonerate:protein2genome:local	exon	25948789	25949021	.	+	.	gene_id "LOCXPOlfC9.80.HIT1"; transcript_id "LOCXPOlfC9.80.HIT1.transcript"; gene_name "LOCXPOlfC9.80.HIT1.OlfC.2R.858.ANF_receptor.exons6.OW121829.1.Telmatherina_bonti";
OW121829.1	exonerate:protein2genome:local	exon	25949167	25949464	.	+	.	gene_id "LOCXPOlfC9.80.HIT1"; transcript_id "LOCXPOlfC9.80.HIT1.transcript"; gene_name "LOCXPOlfC9.80.HIT1.OlfC.2R.858.ANF_receptor.exons6.OW121829.1.Telmatherina_bonti";
OW121829.1	exonerate:protein2genome:local	exon	25949629	25950420	.	+	.	gene_id "LOCXPOlfC9.80.HIT1"; transcript_id "LOCXPOlfC9.80.HIT1.transcript"; gene_name "LOCXPOlfC9.80.HIT1.OlfC.2R.858.ANF_receptor.exons6.OW121829.1.Telmatherina_bonti";
OW121829.1	exonerate:protein2genome:local	exon	25950504	25950734	.	+	.	gene_id "LOCXPOlfC9.80.HIT1"; transcript_id "LOCXPOlfC9.80.HIT1.transcript"; gene_name "LOCXPOlfC9.80.HIT1.OlfC.2R.858.ANF_receptor.exons6.OW121829.1.Telmatherina_bonti";
OW121829.1	exonerate:protein2genome:local	exon	25950876	25950999	.	+	.	gene_id "LOCXPOlfC9.80.HIT1"; transcript_id "LOCXPOlfC9.80.HIT1.transcript"; gene_name "LOCXPOlfC9.80.HIT1.OlfC.2R.858.ANF_receptor.exons6.OW121829.1.Telmatherina_bonti";
OW121829.1	exonerate:protein2genome:local	exon	25951302	25952197	.	+	.	gene_id "LOCXPOlfC9.80.HIT1"; transcript_id "LOCXPOlfC9.80.HIT1.transcript"; gene_name "LOCXPOlfC9.80.HIT1.OlfC.2R.858.ANF_receptor.exons6.OW121829.1.Telmatherina_bonti";
OW121829.1	exonerate:protein2genome:local	exon	25954377	25954603	.	+	.	gene_id "LOCXPOlfC10.83.HIT1"; transcript_id "LOCXPOlfC10.83.HIT1.transcript"; gene_name "LOCXPOlfC10.83.HIT1.OlfC.2R.855.ANF_receptor.exons6.OW121829.1.Telmatherina_bonti";
OW121829.1	exonerate:protein2genome:local	exon	25954723	25955017	.	+	.	gene_id "LOCXPOlfC10.83.HIT1"; transcript_id "LOCXPOlfC10.83.HIT1.transcript"; gene_name "LOCXPOlfC10.83.HIT1.OlfC.2R.855.ANF_receptor.exons6.OW121829.1.Telmatherina_bonti";
OW121829.1	exonerate:protein2genome:local	exon	25955179	25955970	.	+	.	gene_id "LOCXPOlfC10.83.HIT1"; transcript_id "LOCXPOlfC10.83.HIT1.transcript"; gene_name "LOCXPOlfC10.83.HIT1.OlfC.2R.855.ANF_receptor.exons6.OW121829.1.Telmatherina_bonti";
OW121829.1	exonerate:protein2genome:local	exon	25956054	25956284	.	+	.	gene_id "LOCXPOlfC10.83.HIT1"; transcript_id "LOCXPOlfC10.83.HIT1.transcript"; gene_name "LOCXPOlfC10.83.HIT1.OlfC.2R.855.ANF_receptor.exons6.OW121829.1.Telmatherina_bonti";
OW121829.1	exonerate:protein2genome:local	exon	25956422	25956545	.	+	.	gene_id "LOCXPOlfC10.83.HIT1"; transcript_id "LOCXPOlfC10.83.HIT1.transcript"; gene_name "LOCXPOlfC10.83.HIT1.OlfC.2R.855.ANF_receptor.exons6.OW121829.1.Telmatherina_bonti";
OW121829.1	exonerate:protein2genome:local	exon	25957732	25958627	.	+	.	gene_id "LOCXPOlfC10.83.HIT1"; transcript_id "LOCXPOlfC10.83.HIT1.transcript"; gene_name "LOCXPOlfC10.83.HIT1.OlfC.2R.855.ANF_receptor.exons6.OW121829.1.Telmatherina_bonti";
OW121829.1	exonerate:protein2genome:local	exon	25982352	25982551	.	+	.	gene_id "LOCXPOlfC11.87.HIT1"; transcript_id "LOCXPOlfC11.87.HIT1.transcript"; gene_name "LOCXPOlfC11.87.HIT1.OlfC.2R.850.ANF_receptor.exons6.OW121829.1.Telmatherina_bonti";
OW121829.1	exonerate:protein2genome:local	exon	25982686	25982968	.	+	.	gene_id "LOCXPOlfC11.87.HIT1"; transcript_id "LOCXPOlfC11.87.HIT1.transcript"; gene_name "LOCXPOlfC11.87.HIT1.OlfC.2R.850.ANF_receptor.exons6.OW121829.1.Telmatherina_bonti";
OW121829.1	exonerate:protein2genome:local	exon	25983075	25983896	.	+	.	gene_id "LOCXPOlfC11.87.HIT1"; transcript_id "LOCXPOlfC11.87.HIT1.transcript"; gene_name "LOCXPOlfC11.87.HIT1.OlfC.2R.850.ANF_receptor.exons6.OW121829.1.Telmatherina_bonti";
OW121829.1	exonerate:protein2genome:local	exon	25984001	25984222	.	+	.	gene_id "LOCXPOlfC11.87.HIT1"; transcript_id "LOCXPOlfC11.87.HIT1.transcript"; gene_name "LOCXPOlfC11.87.HIT1.OlfC.2R.850.ANF_receptor.exons6.OW121829.1.Telmatherina_bonti";
OW121829.1	exonerate:protein2genome:local	exon	25984316	25984439	.	+	.	gene_id "LOCXPOlfC11.87.HIT1"; transcript_id "LOCXPOlfC11.87.HIT1.transcript"; gene_name "LOCXPOlfC11.87.HIT1.OlfC.2R.850.ANF_receptor.exons6.OW121829.1.Telmatherina_bonti";
OW121829.1	exonerate:protein2genome:local	exon	25984625	25985523	.	+	.	gene_id "LOCXPOlfC11.87.HIT1"; transcript_id "LOCXPOlfC11.87.HIT1.transcript"; gene_name "LOCXPOlfC11.87.HIT1.OlfC.2R.850.ANF_receptor.exons6.OW121829.1.Telmatherina_bonti";
OW121829.1	exonerate:protein2genome:local	exon	25993183	25993364	.	+	.	gene_id "LOCXPOlfC12.91.HIT1"; transcript_id "LOCXPOlfC12.91.HIT1.transcript"; gene_name "LOCXPOlfC12.91.HIT1.OlfC.2R.840.ANF_receptor.exons6.OW121829.1.Telmatherina_bonti";
OW121829.1	exonerate:protein2genome:local	exon	25993466	25993751	.	+	.	gene_id "LOCXPOlfC12.91.HIT1"; transcript_id "LOCXPOlfC12.91.HIT1.transcript"; gene_name "LOCXPOlfC12.91.HIT1.OlfC.2R.840.ANF_receptor.exons6.OW121829.1.Telmatherina_bonti";
OW121829.1	exonerate:protein2genome:local	exon	25993854	25994675	.	+	.	gene_id "LOCXPOlfC12.91.HIT1"; transcript_id "LOCXPOlfC12.91.HIT1.transcript"; gene_name "LOCXPOlfC12.91.HIT1.OlfC.2R.840.ANF_receptor.exons6.OW121829.1.Telmatherina_bonti";
OW121829.1	exonerate:protein2genome:local	exon	25994780	25995001	.	+	.	gene_id "LOCXPOlfC12.91.HIT1"; transcript_id "LOCXPOlfC12.91.HIT1.transcript"; gene_name "LOCXPOlfC12.91.HIT1.OlfC.2R.840.ANF_receptor.exons6.OW121829.1.Telmatherina_bonti";
OW121829.1	exonerate:protein2genome:local	exon	25995095	25995218	.	+	.	gene_id "LOCXPOlfC12.91.HIT1"; transcript_id "LOCXPOlfC12.91.HIT1.transcript"; gene_name "LOCXPOlfC12.91.HIT1.OlfC.2R.840.ANF_receptor.exons6.OW121829.1.Telmatherina_bonti";
OW121829.1	exonerate:protein2genome:local	exon	25995404	25996287	.	+	.	gene_id "LOCXPOlfC12.91.HIT1"; transcript_id "LOCXPOlfC12.91.HIT1.transcript"; gene_name "LOCXPOlfC12.91.HIT1.OlfC.2R.840.ANF_receptor.exons6.OW121829.1.Telmatherina_bonti";
OW121829.1	exonerate:protein2genome:local	exon	25997981	25998400	.	-	.	gene_id "LOCXPOlfC13.94.HIT1"; transcript_id "LOCXPOlfC13.94.HIT1.transcript"; gene_name "LOCXPOlfC13.94.HIT1.OlfC.2R.880.ANF_receptor.exons8.OW121829.1.Telmatherina_bonti";
OW121829.1	exonerate:protein2genome:local	exon	25998516	25998988	.	-	.	gene_id "LOCXPOlfC13.94.HIT1"; transcript_id "LOCXPOlfC13.94.HIT1.transcript"; gene_name "LOCXPOlfC13.94.HIT1.OlfC.2R.880.ANF_receptor.exons8.OW121829.1.Telmatherina_bonti";
OW121829.1	exonerate:protein2genome:local	exon	25999960	26000083	.	-	.	gene_id "LOCXPOlfC13.94.HIT1"; transcript_id "LOCXPOlfC13.94.HIT1.transcript"; gene_name "LOCXPOlfC13.94.HIT1.OlfC.2R.880.ANF_receptor.exons8.OW121829.1.Telmatherina_bonti";
OW121829.1	exonerate:protein2genome:local	exon	26000674	26000895	.	-	.	gene_id "LOCXPOlfC13.94.HIT1"; transcript_id "LOCXPOlfC13.94.HIT1.transcript"; gene_name "LOCXPOlfC13.94.HIT1.OlfC.2R.880.ANF_receptor.exons8.OW121829.1.Telmatherina_bonti";
OW121829.1	exonerate:protein2genome:local	exon	26000977	26001528	.	-	.	gene_id "LOCXPOlfC13.94.HIT1"; transcript_id "LOCXPOlfC13.94.HIT1.transcript"; gene_name "LOCXPOlfC13.94.HIT1.OlfC.2R.880.ANF_receptor.exons8.OW121829.1.Telmatherina_bonti";
OW121829.1	exonerate:protein2genome:local	exon	26001972	26002259	.	-	.	gene_id "LOCXPOlfC13.94.HIT1"; transcript_id "LOCXPOlfC13.94.HIT1.transcript"; gene_name "LOCXPOlfC13.94.HIT1.OlfC.2R.880.ANF_receptor.exons8.OW121829.1.Telmatherina_bonti";
OW121829.1	exonerate:protein2genome:local	exon	26002827	26003163	.	-	.	gene_id "LOCXPOlfC13.94.HIT1"; transcript_id "LOCXPOlfC13.94.HIT1.transcript"; gene_name "LOCXPOlfC13.94.HIT1.OlfC.2R.880.ANF_receptor.exons8.OW121829.1.Telmatherina_bonti";
OW121829.1	exonerate:protein2genome:local	exon	26003285	26003508	.	-	.	gene_id "LOCXPOlfC13.94.HIT1"; transcript_id "LOCXPOlfC13.94.HIT1.transcript"; gene_name "LOCXPOlfC13.94.HIT1.OlfC.2R.880.ANF_receptor.exons8.OW121829.1.Telmatherina_bonti";
OW121829.1	exonerate:protein2genome:local	exon	26005659	26005903	.	+	.	gene_id "LOCXPOlfC14.97.HIT1"; transcript_id "LOCXPOlfC14.97.HIT1.transcript"; gene_name "LOCXPOlfC14.97.HIT1.OlfC.2R.868.ANF_receptor.exons8.OW121829.1.Telmatherina_bonti";
OW121829.1	exonerate:protein2genome:local	exon	26006289	26006577	.	+	.	gene_id "LOCXPOlfC14.97.HIT1"; transcript_id "LOCXPOlfC14.97.HIT1.transcript"; gene_name "LOCXPOlfC14.97.HIT1.OlfC.2R.868.ANF_receptor.exons8.OW121829.1.Telmatherina_bonti";
OW121829.1	exonerate:protein2genome:local	exon	26006664	26006750	.	+	.	gene_id "LOCXPOlfC14.97.HIT1"; transcript_id "LOCXPOlfC14.97.HIT1.transcript"; gene_name "LOCXPOlfC14.97.HIT1.OlfC.2R.868.ANF_receptor.exons8.OW121829.1.Telmatherina_bonti";
OW121829.1	exonerate:protein2genome:local	exon	26007632	26007823	.	+	.	gene_id "LOCXPOlfC14.97.HIT1"; transcript_id "LOCXPOlfC14.97.HIT1.transcript"; gene_name "LOCXPOlfC14.97.HIT1.OlfC.2R.868.ANF_receptor.exons8.OW121829.1.Telmatherina_bonti";
OW121829.1	exonerate:protein2genome:local	exon	26008024	26008557	.	+	.	gene_id "LOCXPOlfC14.97.HIT1"; transcript_id "LOCXPOlfC14.97.HIT1.transcript"; gene_name "LOCXPOlfC14.97.HIT1.OlfC.2R.868.ANF_receptor.exons8.OW121829.1.Telmatherina_bonti";
OW121829.1	exonerate:protein2genome:local	exon	26008649	26008889	.	+	.	gene_id "LOCXPOlfC14.97.HIT1"; transcript_id "LOCXPOlfC14.97.HIT1.transcript"; gene_name "LOCXPOlfC14.97.HIT1.OlfC.2R.868.ANF_receptor.exons8.OW121829.1.Telmatherina_bonti";
OW121829.1	exonerate:protein2genome:local	exon	26009286	26009402	.	+	.	gene_id "LOCXPOlfC14.97.HIT1"; transcript_id "LOCXPOlfC14.97.HIT1.transcript"; gene_name "LOCXPOlfC14.97.HIT1.OlfC.2R.868.ANF_receptor.exons8.OW121829.1.Telmatherina_bonti";
OW121829.1	exonerate:protein2genome:local	exon	26009495	26010393	.	+	.	gene_id "LOCXPOlfC14.97.HIT1"; transcript_id "LOCXPOlfC14.97.HIT1.transcript"; gene_name "LOCXPOlfC14.97.HIT1.OlfC.2R.868.ANF_receptor.exons8.OW121829.1.Telmatherina_bonti";
OW121829.1	exonerate:protein2genome:local	exon	26012288	26012635	.	-	.	gene_id "LOCXPOlfC15.102.HIT1"; transcript_id "LOCXPOlfC15.102.HIT1.transcript"; gene_name "LOCXPOlfC15.102.HIT1.OlfC.2R.866.ANF_receptor.exons13.OW121829.1.Telmatherina_bonti";
OW121829.1	exonerate:protein2genome:local	exon	26012743	26012823	.	-	.	gene_id "LOCXPOlfC15.102.HIT1"; transcript_id "LOCXPOlfC15.102.HIT1.transcript"; gene_name "LOCXPOlfC15.102.HIT1.OlfC.2R.866.ANF_receptor.exons13.OW121829.1.Telmatherina_bonti";
OW121829.1	exonerate:protein2genome:local	exon	26012926	26013392	.	-	.	gene_id "LOCXPOlfC15.102.HIT1"; transcript_id "LOCXPOlfC15.102.HIT1.transcript"; gene_name "LOCXPOlfC15.102.HIT1.OlfC.2R.866.ANF_receptor.exons13.OW121829.1.Telmatherina_bonti";
OW121829.1	exonerate:protein2genome:local	exon	26013545	26013668	.	-	.	gene_id "LOCXPOlfC15.102.HIT1"; transcript_id "LOCXPOlfC15.102.HIT1.transcript"; gene_name "LOCXPOlfC15.102.HIT1.OlfC.2R.866.ANF_receptor.exons13.OW121829.1.Telmatherina_bonti";
OW121829.1	exonerate:protein2genome:local	exon	26013795	26013891	.	-	.	gene_id "LOCXPOlfC15.102.HIT1"; transcript_id "LOCXPOlfC15.102.HIT1.transcript"; gene_name "LOCXPOlfC15.102.HIT1.OlfC.2R.866.ANF_receptor.exons13.OW121829.1.Telmatherina_bonti";
OW121829.1	exonerate:protein2genome:local	exon	26014011	26014141	.	-	.	gene_id "LOCXPOlfC15.102.HIT1"; transcript_id "LOCXPOlfC15.102.HIT1.transcript"; gene_name "LOCXPOlfC15.102.HIT1.OlfC.2R.866.ANF_receptor.exons13.OW121829.1.Telmatherina_bonti";
OW121829.1	exonerate:protein2genome:local	exon	26014229	26014410	.	-	.	gene_id "LOCXPOlfC15.102.HIT1"; transcript_id "LOCXPOlfC15.102.HIT1.transcript"; gene_name "LOCXPOlfC15.102.HIT1.OlfC.2R.866.ANF_receptor.exons13.OW121829.1.Telmatherina_bonti";
OW121829.1	exonerate:protein2genome:local	exon	26014525	26014822	.	-	.	gene_id "LOCXPOlfC15.102.HIT1"; transcript_id "LOCXPOlfC15.102.HIT1.transcript"; gene_name "LOCXPOlfC15.102.HIT1.OlfC.2R.866.ANF_receptor.exons13.OW121829.1.Telmatherina_bonti";
OW121829.1	exonerate:protein2genome:local	exon	26014950	26015150	.	-	.	gene_id "LOCXPOlfC15.102.HIT1"; transcript_id "LOCXPOlfC15.102.HIT1.transcript"; gene_name "LOCXPOlfC15.102.HIT1.OlfC.2R.866.ANF_receptor.exons13.OW121829.1.Telmatherina_bonti";
OW121829.1	exonerate:protein2genome:local	exon	26015310	26015462	.	-	.	gene_id "LOCXPOlfC15.102.HIT1"; transcript_id "LOCXPOlfC15.102.HIT1.transcript"; gene_name "LOCXPOlfC15.102.HIT1.OlfC.2R.866.ANF_receptor.exons13.OW121829.1.Telmatherina_bonti";
OW121829.1	exonerate:protein2genome:local	exon	26015599	26015714	.	-	.	gene_id "LOCXPOlfC15.102.HIT1"; transcript_id "LOCXPOlfC15.102.HIT1.transcript"; gene_name "LOCXPOlfC15.102.HIT1.OlfC.2R.866.ANF_receptor.exons13.OW121829.1.Telmatherina_bonti";
OW121829.1	exonerate:protein2genome:local	exon	26015892	26016088	.	-	.	gene_id "LOCXPOlfC15.102.HIT1"; transcript_id "LOCXPOlfC15.102.HIT1.transcript"; gene_name "LOCXPOlfC15.102.HIT1.OlfC.2R.866.ANF_receptor.exons13.OW121829.1.Telmatherina_bonti";
OW121829.1	exonerate:protein2genome:local	exon	26016190	26016392	.	-	.	gene_id "LOCXPOlfC15.102.HIT1"; transcript_id "LOCXPOlfC15.102.HIT1.transcript"; gene_name "LOCXPOlfC15.102.HIT1.OlfC.2R.866.ANF_receptor.exons13.OW121829.1.Telmatherina_bonti";
OW121829.1	exonerate:protein2genome:local	exon	26022029	26022924	.	-	.	gene_id "LOCXPOlfC16.105.HIT1"; transcript_id "LOCXPOlfC16.105.HIT1.transcript"; gene_name "LOCXPOlfC16.105.HIT1.OlfC.2R.879.ANF_receptor.exons8.OW121829.1.Telmatherina_bonti";
OW121829.1	exonerate:protein2genome:local	exon	26023004	26023127	.	-	.	gene_id "LOCXPOlfC16.105.HIT1"; transcript_id "LOCXPOlfC16.105.HIT1.transcript"; gene_name "LOCXPOlfC16.105.HIT1.OlfC.2R.879.ANF_receptor.exons8.OW121829.1.Telmatherina_bonti";
OW121829.1	exonerate:protein2genome:local	exon	26023214	26023435	.	-	.	gene_id "LOCXPOlfC16.105.HIT1"; transcript_id "LOCXPOlfC16.105.HIT1.transcript"; gene_name "LOCXPOlfC16.105.HIT1.OlfC.2R.879.ANF_receptor.exons8.OW121829.1.Telmatherina_bonti";
OW121829.1	exonerate:protein2genome:local	exon	26023575	26023780	.	-	.	gene_id "LOCXPOlfC16.105.HIT1"; transcript_id "LOCXPOlfC16.105.HIT1.transcript"; gene_name "LOCXPOlfC16.105.HIT1.OlfC.2R.879.ANF_receptor.exons8.OW121829.1.Telmatherina_bonti";
OW121829.1	exonerate:protein2genome:local	exon	26023934	26024229	.	-	.	gene_id "LOCXPOlfC16.105.HIT1"; transcript_id "LOCXPOlfC16.105.HIT1.transcript"; gene_name "LOCXPOlfC16.105.HIT1.OlfC.2R.879.ANF_receptor.exons8.OW121829.1.Telmatherina_bonti";
OW121829.1	exonerate:protein2genome:local	exon	26024347	26024636	.	-	.	gene_id "LOCXPOlfC16.105.HIT1"; transcript_id "LOCXPOlfC16.105.HIT1.transcript"; gene_name "LOCXPOlfC16.105.HIT1.OlfC.2R.879.ANF_receptor.exons8.OW121829.1.Telmatherina_bonti";
OW121829.1	exonerate:protein2genome:local	exon	26024736	26025030	.	-	.	gene_id "LOCXPOlfC16.105.HIT1"; transcript_id "LOCXPOlfC16.105.HIT1.transcript"; gene_name "LOCXPOlfC16.105.HIT1.OlfC.2R.879.ANF_receptor.exons8.OW121829.1.Telmatherina_bonti";
OW121829.1	exonerate:protein2genome:local	exon	26025476	26025783	.	-	.	gene_id "LOCXPOlfC16.105.HIT1"; transcript_id "LOCXPOlfC16.105.HIT1.transcript"; gene_name "LOCXPOlfC16.105.HIT1.OlfC.2R.879.ANF_receptor.exons8.OW121829.1.Telmatherina_bonti";
OW121829.1	exonerate:protein2genome:local	exon	26031249	26032144	.	-	.	gene_id "LOCXPOlfC17.111.HIT1"; transcript_id "LOCXPOlfC17.111.HIT1.transcript"; gene_name "LOCXPOlfC17.111.HIT1.OlfC.2R.876.ANF_receptor.exons8.OW121829.1.Telmatherina_bonti";
OW121829.1	exonerate:protein2genome:local	exon	26032224	26032347	.	-	.	gene_id "LOCXPOlfC17.111.HIT1"; transcript_id "LOCXPOlfC17.111.HIT1.transcript"; gene_name "LOCXPOlfC17.111.HIT1.OlfC.2R.876.ANF_receptor.exons8.OW121829.1.Telmatherina_bonti";
OW121829.1	exonerate:protein2genome:local	exon	26032434	26032655	.	-	.	gene_id "LOCXPOlfC17.111.HIT1"; transcript_id "LOCXPOlfC17.111.HIT1.transcript"; gene_name "LOCXPOlfC17.111.HIT1.OlfC.2R.876.ANF_receptor.exons8.OW121829.1.Telmatherina_bonti";
OW121829.1	exonerate:protein2genome:local	exon	26032795	26033000	.	-	.	gene_id "LOCXPOlfC17.111.HIT1"; transcript_id "LOCXPOlfC17.111.HIT1.transcript"; gene_name "LOCXPOlfC17.111.HIT1.OlfC.2R.876.ANF_receptor.exons8.OW121829.1.Telmatherina_bonti";
OW121829.1	exonerate:protein2genome:local	exon	26033225	26033520	.	-	.	gene_id "LOCXPOlfC17.111.HIT1"; transcript_id "LOCXPOlfC17.111.HIT1.transcript"; gene_name "LOCXPOlfC17.111.HIT1.OlfC.2R.876.ANF_receptor.exons8.OW121829.1.Telmatherina_bonti";
OW121829.1	exonerate:protein2genome:local	exon	26033727	26034016	.	-	.	gene_id "LOCXPOlfC17.111.HIT1"; transcript_id "LOCXPOlfC17.111.HIT1.transcript"; gene_name "LOCXPOlfC17.111.HIT1.OlfC.2R.876.ANF_receptor.exons8.OW121829.1.Telmatherina_bonti";
OW121829.1	exonerate:protein2genome:local	exon	26034116	26034410	.	-	.	gene_id "LOCXPOlfC17.111.HIT1"; transcript_id "LOCXPOlfC17.111.HIT1.transcript"; gene_name "LOCXPOlfC17.111.HIT1.OlfC.2R.876.ANF_receptor.exons8.OW121829.1.Telmatherina_bonti";
OW121829.1	exonerate:protein2genome:local	exon	26034869	26035167	.	-	.	gene_id "LOCXPOlfC17.111.HIT1"; transcript_id "LOCXPOlfC17.111.HIT1.transcript"; gene_name "LOCXPOlfC17.111.HIT1.OlfC.2R.876.ANF_receptor.exons8.OW121829.1.Telmatherina_bonti";
OW121829.1	exonerate:protein2genome:local	exon	26038173	26038414	.	+	.	gene_id "LOCXPOlfC18.115.HIT1"; transcript_id "LOCXPOlfC18.115.HIT1.transcript"; gene_name "LOCXPOlfC18.115.HIT1.OlfC.2R.881.ANF_receptor.exons9.OW121829.1.Telmatherina_bonti";
OW121829.1	exonerate:protein2genome:local	exon	26038508	26038802	.	+	.	gene_id "LOCXPOlfC18.115.HIT1"; transcript_id "LOCXPOlfC18.115.HIT1.transcript"; gene_name "LOCXPOlfC18.115.HIT1.OlfC.2R.881.ANF_receptor.exons9.OW121829.1.Telmatherina_bonti";
OW121829.1	exonerate:protein2genome:local	exon	26038921	26039007	.	+	.	gene_id "LOCXPOlfC18.115.HIT1"; transcript_id "LOCXPOlfC18.115.HIT1.transcript"; gene_name "LOCXPOlfC18.115.HIT1.OlfC.2R.881.ANF_receptor.exons9.OW121829.1.Telmatherina_bonti";
OW121829.1	exonerate:protein2genome:local	exon	26039151	26039420	.	+	.	gene_id "LOCXPOlfC18.115.HIT1"; transcript_id "LOCXPOlfC18.115.HIT1.transcript"; gene_name "LOCXPOlfC18.115.HIT1.OlfC.2R.881.ANF_receptor.exons9.OW121829.1.Telmatherina_bonti";
OW121829.1	exonerate:protein2genome:local	exon	26039514	26039714	.	+	.	gene_id "LOCXPOlfC18.115.HIT1"; transcript_id "LOCXPOlfC18.115.HIT1.transcript"; gene_name "LOCXPOlfC18.115.HIT1.OlfC.2R.881.ANF_receptor.exons9.OW121829.1.Telmatherina_bonti";
OW121829.1	exonerate:protein2genome:local	exon	26039796	26040071	.	+	.	gene_id "LOCXPOlfC18.115.HIT1"; transcript_id "LOCXPOlfC18.115.HIT1.transcript"; gene_name "LOCXPOlfC18.115.HIT1.OlfC.2R.881.ANF_receptor.exons9.OW121829.1.Telmatherina_bonti";
OW121829.1	exonerate:protein2genome:local	exon	26040980	26041229	.	+	.	gene_id "LOCXPOlfC18.115.HIT1"; transcript_id "LOCXPOlfC18.115.HIT1.transcript"; gene_name "LOCXPOlfC18.115.HIT1.OlfC.2R.881.ANF_receptor.exons9.OW121829.1.Telmatherina_bonti";
OW121829.1	exonerate:protein2genome:local	exon	26041312	26041422	.	+	.	gene_id "LOCXPOlfC18.115.HIT1"; transcript_id "LOCXPOlfC18.115.HIT1.transcript"; gene_name "LOCXPOlfC18.115.HIT1.OlfC.2R.881.ANF_receptor.exons9.OW121829.1.Telmatherina_bonti";
OW121829.1	exonerate:protein2genome:local	exon	26041721	26042631	.	+	.	gene_id "LOCXPOlfC18.115.HIT1"; transcript_id "LOCXPOlfC18.115.HIT1.transcript"; gene_name "LOCXPOlfC18.115.HIT1.OlfC.2R.881.ANF_receptor.exons9.OW121829.1.Telmatherina_bonti";
OW121829.1	exonerate:protein2genome:local	exon	26046391	26046632	.	+	.	gene_id "LOCXPOlfC19.119.HIT1"; transcript_id "LOCXPOlfC19.119.HIT1.transcript"; gene_name "LOCXPOlfC19.119.HIT1.OlfC.2R.878.ANF_receptor.exons9.OW121829.1.Telmatherina_bonti";
OW121829.1	exonerate:protein2genome:local	exon	26046726	26047020	.	+	.	gene_id "LOCXPOlfC19.119.HIT1"; transcript_id "LOCXPOlfC19.119.HIT1.transcript"; gene_name "LOCXPOlfC19.119.HIT1.OlfC.2R.878.ANF_receptor.exons9.OW121829.1.Telmatherina_bonti";
OW121829.1	exonerate:protein2genome:local	exon	26047139	26047225	.	+	.	gene_id "LOCXPOlfC19.119.HIT1"; transcript_id "LOCXPOlfC19.119.HIT1.transcript"; gene_name "LOCXPOlfC19.119.HIT1.OlfC.2R.878.ANF_receptor.exons9.OW121829.1.Telmatherina_bonti";
OW121829.1	exonerate:protein2genome:local	exon	26047369	26047638	.	+	.	gene_id "LOCXPOlfC19.119.HIT1"; transcript_id "LOCXPOlfC19.119.HIT1.transcript"; gene_name "LOCXPOlfC19.119.HIT1.OlfC.2R.878.ANF_receptor.exons9.OW121829.1.Telmatherina_bonti";
OW121829.1	exonerate:protein2genome:local	exon	26047851	26048051	.	+	.	gene_id "LOCXPOlfC19.119.HIT1"; transcript_id "LOCXPOlfC19.119.HIT1.transcript"; gene_name "LOCXPOlfC19.119.HIT1.OlfC.2R.878.ANF_receptor.exons9.OW121829.1.Telmatherina_bonti";
OW121829.1	exonerate:protein2genome:local	exon	26048127	26048402	.	+	.	gene_id "LOCXPOlfC19.119.HIT1"; transcript_id "LOCXPOlfC19.119.HIT1.transcript"; gene_name "LOCXPOlfC19.119.HIT1.OlfC.2R.878.ANF_receptor.exons9.OW121829.1.Telmatherina_bonti";
OW121829.1	exonerate:protein2genome:local	exon	26048554	26048781	.	+	.	gene_id "LOCXPOlfC19.119.HIT1"; transcript_id "LOCXPOlfC19.119.HIT1.transcript"; gene_name "LOCXPOlfC19.119.HIT1.OlfC.2R.878.ANF_receptor.exons9.OW121829.1.Telmatherina_bonti";
OW121829.1	exonerate:protein2genome:local	exon	26048872	26048995	.	+	.	gene_id "LOCXPOlfC19.119.HIT1"; transcript_id "LOCXPOlfC19.119.HIT1.transcript"; gene_name "LOCXPOlfC19.119.HIT1.OlfC.2R.878.ANF_receptor.exons9.OW121829.1.Telmatherina_bonti";
OW121829.1	exonerate:protein2genome:local	exon	26049294	26050204	.	+	.	gene_id "LOCXPOlfC19.119.HIT1"; transcript_id "LOCXPOlfC19.119.HIT1.transcript"; gene_name "LOCXPOlfC19.119.HIT1.OlfC.2R.878.ANF_receptor.exons9.OW121829.1.Telmatherina_bonti";
OW121829.1	exonerate:protein2genome:local	exon	26051445	26051629	.	+	.	gene_id "LOCXPOlfC20.121.HIT1"; transcript_id "LOCXPOlfC20.121.HIT1.transcript"; gene_name "LOCXPOlfC20.121.HIT1.OlfC.2R.856.ANF_receptor.exons9.OW121829.1.Telmatherina_bonti";
OW121829.1	exonerate:protein2genome:local	exon	26051884	26052178	.	+	.	gene_id "LOCXPOlfC20.121.HIT1"; transcript_id "LOCXPOlfC20.121.HIT1.transcript"; gene_name "LOCXPOlfC20.121.HIT1.OlfC.2R.856.ANF_receptor.exons9.OW121829.1.Telmatherina_bonti";
OW121829.1	exonerate:protein2genome:local	exon	26052281	26052367	.	+	.	gene_id "LOCXPOlfC20.121.HIT1"; transcript_id "LOCXPOlfC20.121.HIT1.transcript"; gene_name "LOCXPOlfC20.121.HIT1.OlfC.2R.856.ANF_receptor.exons9.OW121829.1.Telmatherina_bonti";
OW121829.1	exonerate:protein2genome:local	exon	26052603	26052872	.	+	.	gene_id "LOCXPOlfC20.121.HIT1"; transcript_id "LOCXPOlfC20.121.HIT1.transcript"; gene_name "LOCXPOlfC20.121.HIT1.OlfC.2R.856.ANF_receptor.exons9.OW121829.1.Telmatherina_bonti";
OW121829.1	exonerate:protein2genome:local	exon	26053076	26053282	.	+	.	gene_id "LOCXPOlfC20.121.HIT1"; transcript_id "LOCXPOlfC20.121.HIT1.transcript"; gene_name "LOCXPOlfC20.121.HIT1.OlfC.2R.856.ANF_receptor.exons9.OW121829.1.Telmatherina_bonti";
OW121829.1	exonerate:protein2genome:local	exon	26053412	26053681	.	+	.	gene_id "LOCXPOlfC20.121.HIT1"; transcript_id "LOCXPOlfC20.121.HIT1.transcript"; gene_name "LOCXPOlfC20.121.HIT1.OlfC.2R.856.ANF_receptor.exons9.OW121829.1.Telmatherina_bonti";
OW121829.1	exonerate:protein2genome:local	exon	26054721	26054948	.	+	.	gene_id "LOCXPOlfC20.121.HIT1"; transcript_id "LOCXPOlfC20.121.HIT1.transcript"; gene_name "LOCXPOlfC20.121.HIT1.OlfC.2R.856.ANF_receptor.exons9.OW121829.1.Telmatherina_bonti";
OW121829.1	exonerate:protein2genome:local	exon	26055055	26055178	.	+	.	gene_id "LOCXPOlfC20.121.HIT1"; transcript_id "LOCXPOlfC20.121.HIT1.transcript"; gene_name "LOCXPOlfC20.121.HIT1.OlfC.2R.856.ANF_receptor.exons9.OW121829.1.Telmatherina_bonti";
OW121829.1	exonerate:protein2genome:local	exon	26055253	26056154	.	+	.	gene_id "LOCXPOlfC20.121.HIT1"; transcript_id "LOCXPOlfC20.121.HIT1.transcript"; gene_name "LOCXPOlfC20.121.HIT1.OlfC.2R.856.ANF_receptor.exons9.OW121829.1.Telmatherina_bonti";
OW121829.1	exonerate:protein2genome:local	exon	26058294	26058526	.	+	.	gene_id "LOCXPOlfC21.124.HIT1"; transcript_id "LOCXPOlfC21.124.HIT1.transcript"; gene_name "LOCXPOlfC21.124.HIT1.OlfC.2R.876.ANF_receptor.exons9.OW121829.1.Telmatherina_bonti";
OW121829.1	exonerate:protein2genome:local	exon	26058739	26059033	.	+	.	gene_id "LOCXPOlfC21.124.HIT1"; transcript_id "LOCXPOlfC21.124.HIT1.transcript"; gene_name "LOCXPOlfC21.124.HIT1.OlfC.2R.876.ANF_receptor.exons9.OW121829.1.Telmatherina_bonti";
OW121829.1	exonerate:protein2genome:local	exon	26059411	26059497	.	+	.	gene_id "LOCXPOlfC21.124.HIT1"; transcript_id "LOCXPOlfC21.124.HIT1.transcript"; gene_name "LOCXPOlfC21.124.HIT1.OlfC.2R.876.ANF_receptor.exons9.OW121829.1.Telmatherina_bonti";
OW121829.1	exonerate:protein2genome:local	exon	26059682	26059951	.	+	.	gene_id "LOCXPOlfC21.124.HIT1"; transcript_id "LOCXPOlfC21.124.HIT1.transcript"; gene_name "LOCXPOlfC21.124.HIT1.OlfC.2R.876.ANF_receptor.exons9.OW121829.1.Telmatherina_bonti";
OW121829.1	exonerate:protein2genome:local	exon	26060116	26060322	.	+	.	gene_id "LOCXPOlfC21.124.HIT1"; transcript_id "LOCXPOlfC21.124.HIT1.transcript"; gene_name "LOCXPOlfC21.124.HIT1.OlfC.2R.876.ANF_receptor.exons9.OW121829.1.Telmatherina_bonti";
OW121829.1	exonerate:protein2genome:local	exon	26060433	26060708	.	+	.	gene_id "LOCXPOlfC21.124.HIT1"; transcript_id "LOCXPOlfC21.124.HIT1.transcript"; gene_name "LOCXPOlfC21.124.HIT1.OlfC.2R.876.ANF_receptor.exons9.OW121829.1.Telmatherina_bonti";
OW121829.1	exonerate:protein2genome:local	exon	26060969	26061196	.	+	.	gene_id "LOCXPOlfC21.124.HIT1"; transcript_id "LOCXPOlfC21.124.HIT1.transcript"; gene_name "LOCXPOlfC21.124.HIT1.OlfC.2R.876.ANF_receptor.exons9.OW121829.1.Telmatherina_bonti";
OW121829.1	exonerate:protein2genome:local	exon	26061281	26061404	.	+	.	gene_id "LOCXPOlfC21.124.HIT1"; transcript_id "LOCXPOlfC21.124.HIT1.transcript"; gene_name "LOCXPOlfC21.124.HIT1.OlfC.2R.876.ANF_receptor.exons9.OW121829.1.Telmatherina_bonti";
OW121829.1	exonerate:protein2genome:local	exon	26061490	26062397	.	+	.	gene_id "LOCXPOlfC21.124.HIT1"; transcript_id "LOCXPOlfC21.124.HIT1.transcript"; gene_name "LOCXPOlfC21.124.HIT1.OlfC.2R.876.ANF_receptor.exons9.OW121829.1.Telmatherina_bonti";
OW121829.1	exonerate:protein2genome:local	exon	26063938	26064357	.	-	.	gene_id "LOCXPOlfC22.130.HIT1"; transcript_id "LOCXPOlfC22.130.HIT1.transcript"; gene_name "LOCXPOlfC22.130.HIT1.OlfC.2R.878.ANF_receptor.exons12.OW121829.1.Telmatherina_bonti";
OW121829.1	exonerate:protein2genome:local	exon	26064435	26064716	.	-	.	gene_id "LOCXPOlfC22.130.HIT1"; transcript_id "LOCXPOlfC22.130.HIT1.transcript"; gene_name "LOCXPOlfC22.130.HIT1.OlfC.2R.878.ANF_receptor.exons12.OW121829.1.Telmatherina_bonti";
OW121829.1	exonerate:protein2genome:local	exon	26064839	26065032	.	-	.	gene_id "LOCXPOlfC22.130.HIT1"; transcript_id "LOCXPOlfC22.130.HIT1.transcript"; gene_name "LOCXPOlfC22.130.HIT1.OlfC.2R.878.ANF_receptor.exons12.OW121829.1.Telmatherina_bonti";
OW121829.1	exonerate:protein2genome:local	exon	26065157	26065280	.	-	.	gene_id "LOCXPOlfC22.130.HIT1"; transcript_id "LOCXPOlfC22.130.HIT1.transcript"; gene_name "LOCXPOlfC22.130.HIT1.OlfC.2R.878.ANF_receptor.exons12.OW121829.1.Telmatherina_bonti";
OW121829.1	exonerate:protein2genome:local	exon	26065365	26065574	.	-	.	gene_id "LOCXPOlfC22.130.HIT1"; transcript_id "LOCXPOlfC22.130.HIT1.transcript"; gene_name "LOCXPOlfC22.130.HIT1.OlfC.2R.878.ANF_receptor.exons12.OW121829.1.Telmatherina_bonti";
OW121829.1	exonerate:protein2genome:local	exon	26065743	26065961	.	-	.	gene_id "LOCXPOlfC22.130.HIT1"; transcript_id "LOCXPOlfC22.130.HIT1.transcript"; gene_name "LOCXPOlfC22.130.HIT1.OlfC.2R.878.ANF_receptor.exons12.OW121829.1.Telmatherina_bonti";
OW121829.1	exonerate:protein2genome:local	exon	26066001	26066243	.	-	.	gene_id "LOCXPOlfC22.130.HIT1"; transcript_id "LOCXPOlfC22.130.HIT1.transcript"; gene_name "LOCXPOlfC22.130.HIT1.OlfC.2R.878.ANF_receptor.exons12.OW121829.1.Telmatherina_bonti";
OW121829.1	exonerate:protein2genome:local	exon	26066335	26066523	.	-	.	gene_id "LOCXPOlfC22.130.HIT1"; transcript_id "LOCXPOlfC22.130.HIT1.transcript"; gene_name "LOCXPOlfC22.130.HIT1.OlfC.2R.878.ANF_receptor.exons12.OW121829.1.Telmatherina_bonti";
OW121829.1	exonerate:protein2genome:local	exon	26066647	26066826	.	-	.	gene_id "LOCXPOlfC22.130.HIT1"; transcript_id "LOCXPOlfC22.130.HIT1.transcript"; gene_name "LOCXPOlfC22.130.HIT1.OlfC.2R.878.ANF_receptor.exons12.OW121829.1.Telmatherina_bonti";
OW121829.1	exonerate:protein2genome:local	exon	26067121	26067212	.	-	.	gene_id "LOCXPOlfC22.130.HIT1"; transcript_id "LOCXPOlfC22.130.HIT1.transcript"; gene_name "LOCXPOlfC22.130.HIT1.OlfC.2R.878.ANF_receptor.exons12.OW121829.1.Telmatherina_bonti";
OW121829.1	exonerate:protein2genome:local	exon	26067311	26067534	.	-	.	gene_id "LOCXPOlfC22.130.HIT1"; transcript_id "LOCXPOlfC22.130.HIT1.transcript"; gene_name "LOCXPOlfC22.130.HIT1.OlfC.2R.878.ANF_receptor.exons12.OW121829.1.Telmatherina_bonti";
OW121829.1	exonerate:protein2genome:local	exon	26067703	26067959	.	-	.	gene_id "LOCXPOlfC22.130.HIT1"; transcript_id "LOCXPOlfC22.130.HIT1.transcript"; gene_name "LOCXPOlfC22.130.HIT1.OlfC.2R.878.ANF_receptor.exons12.OW121829.1.Telmatherina_bonti";
OW121829.1	exonerate:protein2genome:local	exon	16416372	16416583	.	+	.	gene_id "LOCXPDreOlfCc1.1415.HIT1"; transcript_id "LOCXPDreOlfCc1.1415.HIT1.transcript"; gene_name "LOCXPDreOlfCc1.1415.HIT1.OlfC.1R.720.ANF_receptor.exons16.OW121829.1.Telmatherina_bonti";
OW121829.1	exonerate:protein2genome:local	exon	16417221	16417512	.	+	.	gene_id "LOCXPDreOlfCc1.1415.HIT1"; transcript_id "LOCXPDreOlfCc1.1415.HIT1.transcript"; gene_name "LOCXPDreOlfCc1.1415.HIT1.OlfC.1R.720.ANF_receptor.exons16.OW121829.1.Telmatherina_bonti";
OW121829.1	exonerate:protein2genome:local	exon	16417601	16417843	.	+	.	gene_id "LOCXPDreOlfCc1.1415.HIT1"; transcript_id "LOCXPDreOlfCc1.1415.HIT1.transcript"; gene_name "LOCXPDreOlfCc1.1415.HIT1.OlfC.1R.720.ANF_receptor.exons16.OW121829.1.Telmatherina_bonti";
OW121829.1	exonerate:protein2genome:local	exon	16417935	16418126	.	+	.	gene_id "LOCXPDreOlfCc1.1415.HIT1"; transcript_id "LOCXPDreOlfCc1.1415.HIT1.transcript"; gene_name "LOCXPDreOlfCc1.1415.HIT1.OlfC.1R.720.ANF_receptor.exons16.OW121829.1.Telmatherina_bonti";
OW121829.1	exonerate:protein2genome:local	exon	16418239	16418364	.	+	.	gene_id "LOCXPDreOlfCc1.1415.HIT1"; transcript_id "LOCXPDreOlfCc1.1415.HIT1.transcript"; gene_name "LOCXPDreOlfCc1.1415.HIT1.OlfC.1R.720.ANF_receptor.exons16.OW121829.1.Telmatherina_bonti";
OW121829.1	exonerate:protein2genome:local	exon	16418547	16418609	.	+	.	gene_id "LOCXPDreOlfCc1.1415.HIT1"; transcript_id "LOCXPDreOlfCc1.1415.HIT1.transcript"; gene_name "LOCXPDreOlfCc1.1415.HIT1.OlfC.1R.720.ANF_receptor.exons16.OW121829.1.Telmatherina_bonti";
OW121829.1	exonerate:protein2genome:local	exon	16418673	16418731	.	+	.	gene_id "LOCXPDreOlfCc1.1415.HIT1"; transcript_id "LOCXPDreOlfCc1.1415.HIT1.transcript"; gene_name "LOCXPDreOlfCc1.1415.HIT1.OlfC.1R.720.ANF_receptor.exons16.OW121829.1.Telmatherina_bonti";
OW121829.1	exonerate:protein2genome:local	exon	16419020	16419140	.	+	.	gene_id "LOCXPDreOlfCc1.1415.HIT1"; transcript_id "LOCXPDreOlfCc1.1415.HIT1.transcript"; gene_name "LOCXPDreOlfCc1.1415.HIT1.OlfC.1R.720.ANF_receptor.exons16.OW121829.1.Telmatherina_bonti";
OW121829.1	exonerate:protein2genome:local	exon	16419226	16419453	.	+	.	gene_id "LOCXPDreOlfCc1.1415.HIT1"; transcript_id "LOCXPDreOlfCc1.1415.HIT1.transcript"; gene_name "LOCXPDreOlfCc1.1415.HIT1.OlfC.1R.720.ANF_receptor.exons16.OW121829.1.Telmatherina_bonti";
OW121829.1	exonerate:protein2genome:local	exon	16419566	16419689	.	+	.	gene_id "LOCXPDreOlfCc1.1415.HIT1"; transcript_id "LOCXPDreOlfCc1.1415.HIT1.transcript"; gene_name "LOCXPDreOlfCc1.1415.HIT1.OlfC.1R.720.ANF_receptor.exons16.OW121829.1.Telmatherina_bonti";
OW121829.1	exonerate:protein2genome:local	exon	16420374	16420534	.	+	.	gene_id "LOCXPDreOlfCc1.1415.HIT1"; transcript_id "LOCXPDreOlfCc1.1415.HIT1.transcript"; gene_name "LOCXPDreOlfCc1.1415.HIT1.OlfC.1R.720.ANF_receptor.exons16.OW121829.1.Telmatherina_bonti";
OW121829.1	exonerate:protein2genome:local	exon	16420630	16420825	.	+	.	gene_id "LOCXPDreOlfCc1.1415.HIT1"; transcript_id "LOCXPDreOlfCc1.1415.HIT1.transcript"; gene_name "LOCXPDreOlfCc1.1415.HIT1.OlfC.1R.720.ANF_receptor.exons16.OW121829.1.Telmatherina_bonti";
OW121829.1	exonerate:protein2genome:local	exon	16420961	16421082	.	+	.	gene_id "LOCXPDreOlfCc1.1415.HIT1"; transcript_id "LOCXPDreOlfCc1.1415.HIT1.transcript"; gene_name "LOCXPDreOlfCc1.1415.HIT1.OlfC.1R.720.ANF_receptor.exons16.OW121829.1.Telmatherina_bonti";
OW121829.1	exonerate:protein2genome:local	exon	16421118	16421196	.	+	.	gene_id "LOCXPDreOlfCc1.1415.HIT1"; transcript_id "LOCXPDreOlfCc1.1415.HIT1.transcript"; gene_name "LOCXPDreOlfCc1.1415.HIT1.OlfC.1R.720.ANF_receptor.exons16.OW121829.1.Telmatherina_bonti";
OW121829.1	exonerate:protein2genome:local	exon	16421279	16421478	.	+	.	gene_id "LOCXPDreOlfCc1.1415.HIT1"; transcript_id "LOCXPDreOlfCc1.1415.HIT1.transcript"; gene_name "LOCXPDreOlfCc1.1415.HIT1.OlfC.1R.720.ANF_receptor.exons16.OW121829.1.Telmatherina_bonti";
OW121829.1	exonerate:protein2genome:local	exon	16421664	16421952	.	+	.	gene_id "LOCXPDreOlfCc1.1415.HIT1"; transcript_id "LOCXPDreOlfCc1.1415.HIT1.transcript"; gene_name "LOCXPDreOlfCc1.1415.HIT1.OlfC.1R.720.ANF_receptor.exons16.OW121829.1.Telmatherina_bonti";
```
