## Supplementary Data 1 for "Expanded olfactory system in fishes capable of terrestrial exploration": Thalassophryne_amazonica.OLF_genes.gff

```
CABVOY010000196.1	exonerate:protein2genome:local	exon	22824	23762	.	+	.	gene_id "LOCXPOR92.104.HIT1"; transcript_id "LOCXPOR92.104.HIT1.transcript"; gene_name "LOCXPOR92.104.HIT1.OR.2R.313.7tm_4.exons1.CABVOY010000196.1.Thalassophryne_amazonica";
LR722968.1	exonerate:protein2genome:local	exon	24257461	24257616	.	+	.	gene_id "LOCXPOR3.130.HIT1"; transcript_id "LOCXPOR3.130.HIT1.transcript"; gene_name "LOCXPOR3.130.HIT1.OR.2R.301.7tm_1.exons2.LR722968.1.Thalassophryne_amazonica";
LR722968.1	exonerate:protein2genome:local	exon	24257723	24258469	.	+	.	gene_id "LOCXPOR3.130.HIT1"; transcript_id "LOCXPOR3.130.HIT1.transcript"; gene_name "LOCXPOR3.130.HIT1.OR.2R.301.7tm_1.exons2.LR722968.1.Thalassophryne_amazonica";
LR722968.1	exonerate:protein2genome:local	exon	24464411	24464566	.	+	.	gene_id "LOCXPOR5.163.HIT1"; transcript_id "LOCXPOR5.163.HIT1.transcript"; gene_name "LOCXPOR5.163.HIT1.OR.2R.307.7tm_1.exons2.LR722968.1.Thalassophryne_amazonica";
LR722968.1	exonerate:protein2genome:local	exon	24467569	24468333	.	+	.	gene_id "LOCXPOR5.163.HIT1"; transcript_id "LOCXPOR5.163.HIT1.transcript"; gene_name "LOCXPOR5.163.HIT1.OR.2R.307.7tm_1.exons2.LR722968.1.Thalassophryne_amazonica";
LR722968.1	exonerate:protein2genome:local	exon	24675425	24675574	.	+	.	gene_id "LOCXPOR6.174.HIT1"; transcript_id "LOCXPOR6.174.HIT1.transcript"; gene_name "LOCXPOR6.174.HIT1.OR.2R.301.7tm_4.exons2.LR722968.1.Thalassophryne_amazonica";
LR722968.1	exonerate:protein2genome:local	exon	24683605	24684357	.	+	.	gene_id "LOCXPOR6.174.HIT1"; transcript_id "LOCXPOR6.174.HIT1.transcript"; gene_name "LOCXPOR6.174.HIT1.OR.2R.301.7tm_4.exons2.LR722968.1.Thalassophryne_amazonica";
LR722968.1	exonerate:protein2genome:local	exon	24801514	24801666	.	+	.	gene_id "LOCXPOR7.185.HIT1"; transcript_id "LOCXPOR7.185.HIT1.transcript"; gene_name "LOCXPOR7.185.HIT1.OR.2R.304.7tm_1.exons2.LR722968.1.Thalassophryne_amazonica";
LR722968.1	exonerate:protein2genome:local	exon	24801770	24802528	.	+	.	gene_id "LOCXPOR7.185.HIT1"; transcript_id "LOCXPOR7.185.HIT1.transcript"; gene_name "LOCXPOR7.185.HIT1.OR.2R.304.7tm_1.exons2.LR722968.1.Thalassophryne_amazonica";
LR722969.1	exonerate:protein2genome:local	exon	100148996	100149937	.	-	.	gene_id "LOCXPOR9.105.HIT1"; transcript_id "LOCXPOR9.105.HIT1.transcript"; gene_name "LOCXPOR9.105.HIT1.OR.2R.314.7tm_1.exons1.LR722969.1.Thalassophryne_amazonica";
LR722969.1	exonerate:protein2genome:local	exon	100161412	100162353	.	-	.	gene_id "LOCXPOR10.110.HIT1"; transcript_id "LOCXPOR10.110.HIT1.transcript"; gene_name "LOCXPOR10.110.HIT1.OR.2R.314.7tm_1.exons1.LR722969.1.Thalassophryne_amazonica";
LR722969.1	exonerate:protein2genome:local	exon	105239443	105240348	.	+	.	gene_id "LOCXPOR11.111.HIT1"; transcript_id "LOCXPOR11.111.HIT1.transcript"; gene_name "LOCXPOR11.111.HIT1.OR.2R.302.7tm_4.exons1.LR722969.1.Thalassophryne_amazonica";
LR722969.1	exonerate:protein2genome:local	exon	105263639	105264568	.	+	.	gene_id "LOCXPOR12.112.HIT1"; transcript_id "LOCXPOR12.112.HIT1.transcript"; gene_name "LOCXPOR12.112.HIT1.OR.2R.310.7tm_4.exons1.LR722969.1.Thalassophryne_amazonica";
LR722969.1	exonerate:protein2genome:local	exon	105329692	105330633	.	+	.	gene_id "LOCXPOR13.113.HIT1"; transcript_id "LOCXPOR13.113.HIT1.transcript"; gene_name "LOCXPOR13.113.HIT1.OR.2R.314.7tm_4.exons1.LR722969.1.Thalassophryne_amazonica";
LR722969.1	exonerate:protein2genome:local	exon	105575180	105576124	.	+	.	gene_id "LOCXPOR14.114.HIT1"; transcript_id "LOCXPOR14.114.HIT1.transcript"; gene_name "LOCXPOR14.114.HIT1.OR.2R.315.7tm_4.exons1.LR722969.1.Thalassophryne_amazonica";
LR722969.1	exonerate:protein2genome:local	exon	105591799	105592735	.	+	.	gene_id "LOCXPOR14.115.HIT1"; transcript_id "LOCXPOR14.115.HIT1.transcript"; gene_name "LOCXPOR14.115.HIT1.OR.2R.293.7tm_4.exons1.LR722969.1.Thalassophryne_amazonica";
LR722969.1	exonerate:protein2genome:local	exon	105642128	105643048	.	+	.	gene_id "LOCXPOR15.116.HIT1"; transcript_id "LOCXPOR15.116.HIT1.transcript"; gene_name "LOCXPOR15.116.HIT1.OR.2R.307.7tm_4.exons1.LR722969.1.Thalassophryne_amazonica";
LR722969.1	exonerate:protein2genome:local	exon	105691994	105692950	.	+	.	gene_id "LOCXPOR16.117.HIT1"; transcript_id "LOCXPOR16.117.HIT1.transcript"; gene_name "LOCXPOR16.117.HIT1.OR.2R.319.7tm_4.exons1.LR722969.1.Thalassophryne_amazonica";
LR722969.1	exonerate:protein2genome:local	exon	143562137	143563099	.	-	.	gene_id "LOCXPOR17.118.HIT1"; transcript_id "LOCXPOR17.118.HIT1.transcript"; gene_name "LOCXPOR17.118.HIT1.OR.2R.321.7tm_4.exons1.LR722969.1.Thalassophryne_amazonica";
LR722970.1	exonerate:protein2genome:local	exon	7583524	7584462	.	-	.	gene_id "LOCXPOR18.120.HIT1"; transcript_id "LOCXPOR18.120.HIT1.transcript"; gene_name "LOCXPOR18.120.HIT1.OR.2R.313.7tm_1.exons1.LR722970.1.Thalassophryne_amazonica";
LR722970.1	exonerate:protein2genome:local	exon	7595285	7596220	.	-	.	gene_id "LOCXPOR19.121.HIT1"; transcript_id "LOCXPOR19.121.HIT1.transcript"; gene_name "LOCXPOR19.121.HIT1.OR.2R.312.7tm_1.exons1.LR722970.1.Thalassophryne_amazonica";
LR722970.1	exonerate:protein2genome:local	exon	7651392	7652327	.	-	.	gene_id "LOCXPOR20.122.HIT1"; transcript_id "LOCXPOR20.122.HIT1.transcript"; gene_name "LOCXPOR20.122.HIT1.OR.2R.312.7tm_1.exons1.LR722970.1.Thalassophryne_amazonica";
LR722970.1	exonerate:protein2genome:local	exon	7688992	7689927	.	-	.	gene_id "LOCXPOR21.123.HIT1"; transcript_id "LOCXPOR21.123.HIT1.transcript"; gene_name "LOCXPOR21.123.HIT1.OR.2R.312.7tm_1.exons1.LR722970.1.Thalassophryne_amazonica";
LR722970.1	exonerate:protein2genome:local	exon	7834546	7835502	.	-	.	gene_id "LOCXPOR22.124.HIT1"; transcript_id "LOCXPOR22.124.HIT1.transcript"; gene_name "LOCXPOR22.124.HIT1.OR.2R.319.7tm_1.exons1.LR722970.1.Thalassophryne_amazonica";
LR722974.1	exonerate:protein2genome:local	exon	12570222	12571193	.	-	.	gene_id "LOCXPOR23.125.HIT1"; transcript_id "LOCXPOR23.125.HIT1.transcript"; gene_name "LOCXPOR23.125.HIT1.OR.2R.324.7tm_1.exons1.LR722974.1.Thalassophryne_amazonica";
LR722974.1	exonerate:protein2genome:local	exon	13341056	13341958	.	-	.	gene_id "LOCXPOR24.126.HIT1"; transcript_id "LOCXPOR24.126.HIT1.transcript"; gene_name "LOCXPOR24.126.HIT1.OR.2R.301.7tm_4.exons1.LR722974.1.Thalassophryne_amazonica";
LR722974.1	exonerate:protein2genome:local	exon	13448421	13449323	.	-	.	gene_id "LOCXPOR25.128.HIT1"; transcript_id "LOCXPOR25.128.HIT1.transcript"; gene_name "LOCXPOR25.128.HIT1.OR.2R.301.7tm_4.exons1.LR722974.1.Thalassophryne_amazonica";
LR722974.1	exonerate:protein2genome:local	exon	13476278	13477180	.	-	.	gene_id "LOCXPOR25.129.HIT1"; transcript_id "LOCXPOR25.129.HIT1.transcript"; gene_name "LOCXPOR25.129.HIT1.OR.2R.301.7tm_4.exons1.LR722974.1.Thalassophryne_amazonica";
LR722974.1	exonerate:protein2genome:local	exon	13517296	13518201	.	-	.	gene_id "LOCXPOR27.131.HIT1"; transcript_id "LOCXPOR27.131.HIT1.transcript"; gene_name "LOCXPOR27.131.HIT1.OR.2R.302.7tm_4.exons1.LR722974.1.Thalassophryne_amazonica";
LR722974.1	exonerate:protein2genome:local	exon	13570185	13571090	.	-	.	gene_id "LOCXPOR28.132.HIT1"; transcript_id "LOCXPOR28.132.HIT1.transcript"; gene_name "LOCXPOR28.132.HIT1.OR.2R.302.7tm_4.exons1.LR722974.1.Thalassophryne_amazonica";
LR722974.1	exonerate:protein2genome:local	exon	13630326	13631231	.	-	.	gene_id "LOCXPOR29.133.HIT1"; transcript_id "LOCXPOR29.133.HIT1.transcript"; gene_name "LOCXPOR29.133.HIT1.OR.2R.302.7tm_4.exons1.LR722974.1.Thalassophryne_amazonica";
LR722974.1	exonerate:protein2genome:local	exon	13689471	13690403	.	+	.	gene_id "LOCXPOR33.134.HIT1"; transcript_id "LOCXPOR33.134.HIT1.transcript"; gene_name "LOCXPOR33.134.HIT1.OR.2R.311.7tm_4.exons1.LR722974.1.Thalassophryne_amazonica";
LR722974.1	exonerate:protein2genome:local	exon	13727522	13728412	.	+	.	gene_id "LOCXPOR31.135.HIT1"; transcript_id "LOCXPOR31.135.HIT1.transcript"; gene_name "LOCXPOR31.135.HIT1.OR.2R.297.7tm_4.exons1.LR722974.1.Thalassophryne_amazonica";
LR722974.1	exonerate:protein2genome:local	exon	13802859	13803764	.	+	.	gene_id "LOCXPOR31.136.HIT1"; transcript_id "LOCXPOR31.136.HIT1.transcript"; gene_name "LOCXPOR31.136.HIT1.OR.2R.302.7tm_4.exons1.LR722974.1.Thalassophryne_amazonica";
LR722974.1	exonerate:protein2genome:local	exon	13850387	13851319	.	+	.	gene_id "LOCXPOR33.137.HIT1"; transcript_id "LOCXPOR33.137.HIT1.transcript"; gene_name "LOCXPOR33.137.HIT1.OR.2R.311.7tm_4.exons1.LR722974.1.Thalassophryne_amazonica";
LR722974.1	exonerate:protein2genome:local	exon	13975548	13976507	.	+	.	gene_id "LOCXPOR33.138.HIT1"; transcript_id "LOCXPOR33.138.HIT1.transcript"; gene_name "LOCXPOR33.138.HIT1.OR.2R.320.7tm_4.exons1.LR722974.1.Thalassophryne_amazonica";
LR722974.1	exonerate:protein2genome:local	exon	14031482	14032441	.	+	.	gene_id "LOCXPOR33.139.HIT1"; transcript_id "LOCXPOR33.139.HIT1.transcript"; gene_name "LOCXPOR33.139.HIT1.OR.2R.320.7tm_4.exons1.LR722974.1.Thalassophryne_amazonica";
LR722974.1	exonerate:protein2genome:local	exon	14144199	14145155	.	+	.	gene_id "LOCXPOR35.140.HIT1"; transcript_id "LOCXPOR35.140.HIT1.transcript"; gene_name "LOCXPOR35.140.HIT1.OR.2R.319.7tm_4.exons1.LR722974.1.Thalassophryne_amazonica";
LR722974.1	exonerate:protein2genome:local	exon	14306487	14307461	.	+	.	gene_id "LOCXPOR36.142.HIT1"; transcript_id "LOCXPOR36.142.HIT1.transcript"; gene_name "LOCXPOR36.142.HIT1.OR.2R.325.7tm_4.exons1.LR722974.1.Thalassophryne_amazonica";
LR722974.1	exonerate:protein2genome:local	exon	14322512	14323468	.	+	.	gene_id "LOCXPOR33.143.HIT1"; transcript_id "LOCXPOR33.143.HIT1.transcript"; gene_name "LOCXPOR33.143.HIT1.OR.2R.319.7tm_4.exons1.LR722974.1.Thalassophryne_amazonica";
LR722974.1	exonerate:protein2genome:local	exon	14417520	14418479	.	+	.	gene_id "LOCXPOR33.145.HIT1"; transcript_id "LOCXPOR33.145.HIT1.transcript"; gene_name "LOCXPOR33.145.HIT1.OR.2R.320.7tm_4.exons1.LR722974.1.Thalassophryne_amazonica";
LR722974.1	exonerate:protein2genome:local	exon	14439444	14440403	.	+	.	gene_id "LOCXPOR39.146.HIT1"; transcript_id "LOCXPOR39.146.HIT1.transcript"; gene_name "LOCXPOR39.146.HIT1.OR.2R.320.7tm_4.exons1.LR722974.1.Thalassophryne_amazonica";
LR722974.1	exonerate:protein2genome:local	exon	14475882	14476841	.	+	.	gene_id "LOCXPOR39.147.HIT1"; transcript_id "LOCXPOR39.147.HIT1.transcript"; gene_name "LOCXPOR39.147.HIT1.OR.2R.320.7tm_4.exons1.LR722974.1.Thalassophryne_amazonica";
LR722974.1	exonerate:protein2genome:local	exon	14653795	14654742	.	+	.	gene_id "LOCXPOR41.148.HIT1"; transcript_id "LOCXPOR41.148.HIT1.transcript"; gene_name "LOCXPOR41.148.HIT1.OR.2R.316.7tm_4.exons1.LR722974.1.Thalassophryne_amazonica";
LR722974.1	exonerate:protein2genome:local	exon	14729007	14729963	.	+	.	gene_id "LOCXPOR42.149.HIT1"; transcript_id "LOCXPOR42.149.HIT1.transcript"; gene_name "LOCXPOR42.149.HIT1.OR.2R.319.7tm_4.exons1.LR722974.1.Thalassophryne_amazonica";
LR722974.1	exonerate:protein2genome:local	exon	14753304	14754212	.	+	.	gene_id "LOCXPOR43.150.HIT1"; transcript_id "LOCXPOR43.150.HIT1.transcript"; gene_name "LOCXPOR43.150.HIT1.OR.2R.303.7tm_4.exons1.LR722974.1.Thalassophryne_amazonica";
LR722974.1	exonerate:protein2genome:local	exon	63195463	63196413	.	-	.	gene_id "LOCXPOR44.151.HIT1"; transcript_id "LOCXPOR44.151.HIT1.transcript"; gene_name "LOCXPOR44.151.HIT1.OR.2R.317.7tm_4.exons1.LR722974.1.Thalassophryne_amazonica";
LR722974.1	exonerate:protein2genome:local	exon	63211892	63212842	.	-	.	gene_id "LOCXPOR45.153.HIT1"; transcript_id "LOCXPOR45.153.HIT1.transcript"; gene_name "LOCXPOR45.153.HIT1.OR.2R.317.7tm_4.exons1.LR722974.1.Thalassophryne_amazonica";
LR722974.1	exonerate:protein2genome:local	exon	63236775	63237725	.	-	.	gene_id "LOCXPOR46.154.HIT1"; transcript_id "LOCXPOR46.154.HIT1.transcript"; gene_name "LOCXPOR46.154.HIT1.OR.2R.317.7tm_4.exons1.LR722974.1.Thalassophryne_amazonica";
LR722974.1	exonerate:protein2genome:local	exon	63266331	63267287	.	-	.	gene_id "LOCXPOR47.155.HIT1"; transcript_id "LOCXPOR47.155.HIT1.transcript"; gene_name "LOCXPOR47.155.HIT1.OR.2R.319.7tm_4.exons1.LR722974.1.Thalassophryne_amazonica";
LR722974.1	exonerate:protein2genome:local	exon	63339294	63340250	.	-	.	gene_id "LOCXPOR48.156.HIT1"; transcript_id "LOCXPOR48.156.HIT1.transcript"; gene_name "LOCXPOR48.156.HIT1.OR.2R.319.7tm_4.exons1.LR722974.1.Thalassophryne_amazonica";
LR722974.1	exonerate:protein2genome:local	exon	63361921	63362859	.	-	.	gene_id "LOCXPOR49.157.HIT1"; transcript_id "LOCXPOR49.157.HIT1.transcript"; gene_name "LOCXPOR49.157.HIT1.OR.2R.313.7tm_4.exons1.LR722974.1.Thalassophryne_amazonica";
LR722974.1	exonerate:protein2genome:local	exon	63405240	63406178	.	+	.	gene_id "LOCXPOR50.158.HIT1"; transcript_id "LOCXPOR50.158.HIT1.transcript"; gene_name "LOCXPOR50.158.HIT1.OR.2R.313.7tm_4.exons1.LR722974.1.Thalassophryne_amazonica";
LR722974.1	exonerate:protein2genome:local	exon	63463130	63464071	.	-	.	gene_id "LOCXPOR51.161.HIT1"; transcript_id "LOCXPOR51.161.HIT1.transcript"; gene_name "LOCXPOR51.161.HIT1.OR.2R.314.7tm_4.exons1.LR722974.1.Thalassophryne_amazonica";
LR722974.1	exonerate:protein2genome:local	exon	63543363	63544304	.	-	.	gene_id "LOCXPOR52.164.HIT1"; transcript_id "LOCXPOR52.164.HIT1.transcript"; gene_name "LOCXPOR52.164.HIT1.OR.2R.314.7tm_4.exons1.LR722974.1.Thalassophryne_amazonica";
LR722974.1	exonerate:protein2genome:local	exon	63573949	63574902	.	-	.	gene_id "LOCXPOR53.165.HIT1"; transcript_id "LOCXPOR53.165.HIT1.transcript"; gene_name "LOCXPOR53.165.HIT1.OR.2R.318.7tm_4.exons1.LR722974.1.Thalassophryne_amazonica";
LR722974.1	exonerate:protein2genome:local	exon	63647751	63648704	.	-	.	gene_id "LOCXPOR54.166.HIT1"; transcript_id "LOCXPOR54.166.HIT1.transcript"; gene_name "LOCXPOR54.166.HIT1.OR.2R.318.7tm_4.exons1.LR722974.1.Thalassophryne_amazonica";
LR722974.1	exonerate:protein2genome:local	exon	63680291	63681256	.	-	.	gene_id "LOCXPOR55.167.HIT1"; transcript_id "LOCXPOR55.167.HIT1.transcript"; gene_name "LOCXPOR55.167.HIT1.OR.2R.322.7tm_4.exons1.LR722974.1.Thalassophryne_amazonica";
LR722974.1	exonerate:protein2genome:local	exon	63691018	63691959	.	-	.	gene_id "LOCXPOR56.168.HIT1"; transcript_id "LOCXPOR56.168.HIT1.transcript"; gene_name "LOCXPOR56.168.HIT1.OR.2R.314.7tm_4.exons1.LR722974.1.Thalassophryne_amazonica";
LR722974.1	exonerate:protein2genome:local	exon	63763263	63764228	.	-	.	gene_id "LOCXPOR57.169.HIT1"; transcript_id "LOCXPOR57.169.HIT1.transcript"; gene_name "LOCXPOR57.169.HIT1.OR.2R.322.7tm_4.exons1.LR722974.1.Thalassophryne_amazonica";
LR722974.1	exonerate:protein2genome:local	exon	63775188	63776099	.	-	.	gene_id "LOCXPOR58.170.HIT1"; transcript_id "LOCXPOR58.170.HIT1.transcript"; gene_name "LOCXPOR58.170.HIT1.OR.2R.304.7tm_4.exons1.LR722974.1.Thalassophryne_amazonica";
LR722974.1	exonerate:protein2genome:local	exon	63796002	63796568	.	-	.	gene_id "LOCXPOR59.171.HIT1"; transcript_id "LOCXPOR59.171.HIT1.transcript"; gene_name "LOCXPOR59.171.HIT1.OR.2R.310.7tm_4.exons2.LR722974.1.Thalassophryne_amazonica";
LR722974.1	exonerate:protein2genome:local	exon	63797348	63797710	.	-	.	gene_id "LOCXPOR59.171.HIT1"; transcript_id "LOCXPOR59.171.HIT1.transcript"; gene_name "LOCXPOR59.171.HIT1.OR.2R.310.7tm_4.exons2.LR722974.1.Thalassophryne_amazonica";
LR722974.1	exonerate:protein2genome:local	exon	63810509	63811396	.	-	.	gene_id "LOCXPOR60.172.HIT1"; transcript_id "LOCXPOR60.172.HIT1.transcript"; gene_name "LOCXPOR60.172.HIT1.OR.2R.296.7tm_4.exons1.LR722974.1.Thalassophryne_amazonica";
LR722974.1	exonerate:protein2genome:local	exon	63900113	63901048	.	+	.	gene_id "LOCXPOR60.175.HIT1"; transcript_id "LOCXPOR60.175.HIT1.transcript"; gene_name "LOCXPOR60.175.HIT1.OR.2R.312.7tm_4.exons1.LR722974.1.Thalassophryne_amazonica";
LR722974.1	exonerate:protein2genome:local	exon	88628894	88629817	.	+	.	gene_id "LOCXPOR61.176.HIT1"; transcript_id "LOCXPOR61.176.HIT1.transcript"; gene_name "LOCXPOR61.176.HIT1.OR.2R.308.7tm_1.exons1.LR722974.1.Thalassophryne_amazonica";
LR722979.1	exonerate:protein2genome:local	exon	7573646	7574533	.	+	.	gene_id "LOCXPOR65.177.HIT1"; transcript_id "LOCXPOR65.177.HIT1.transcript"; gene_name "LOCXPOR65.177.HIT1.OR.2R.296.7tm_4.exons1.LR722979.1.Thalassophryne_amazonica";
LR722979.1	exonerate:protein2genome:local	exon	7590323	7591231	.	+	.	gene_id "LOCXPOR62.178.HIT1"; transcript_id "LOCXPOR62.178.HIT1.transcript"; gene_name "LOCXPOR62.178.HIT1.OR.2R.303.7tm_4.exons1.LR722979.1.Thalassophryne_amazonica";
LR722979.1	exonerate:protein2genome:local	exon	7630865	7631785	.	+	.	gene_id "LOCXPOR63.179.HIT1"; transcript_id "LOCXPOR63.179.HIT1.transcript"; gene_name "LOCXPOR63.179.HIT1.OR.2R.307.7tm_4.exons1.LR722979.1.Thalassophryne_amazonica";
LR722979.1	exonerate:protein2genome:local	exon	7666401	7667309	.	+	.	gene_id "LOCXPOR64.180.HIT1"; transcript_id "LOCXPOR64.180.HIT1.transcript"; gene_name "LOCXPOR64.180.HIT1.OR.2R.303.7tm_4.exons1.LR722979.1.Thalassophryne_amazonica";
LR722979.1	exonerate:protein2genome:local	exon	7688896	7689804	.	+	.	gene_id "LOCXPOR65.181.HIT1"; transcript_id "LOCXPOR65.181.HIT1.transcript"; gene_name "LOCXPOR65.181.HIT1.OR.2R.303.7tm_4.exons1.LR722979.1.Thalassophryne_amazonica";
LR722979.1	exonerate:protein2genome:local	exon	7696701	7697606	.	+	.	gene_id "LOCXPOR66.182.HIT1"; transcript_id "LOCXPOR66.182.HIT1.transcript"; gene_name "LOCXPOR66.182.HIT1.OR.2R.302.7tm_4.exons1.LR722979.1.Thalassophryne_amazonica";
LR722979.1	exonerate:protein2genome:local	exon	7731077	7731982	.	+	.	gene_id "LOCXPOR67.183.HIT1"; transcript_id "LOCXPOR67.183.HIT1.transcript"; gene_name "LOCXPOR67.183.HIT1.OR.2R.302.7tm_4.exons1.LR722979.1.Thalassophryne_amazonica";
LR722979.1	exonerate:protein2genome:local	exon	7755962	7756867	.	+	.	gene_id "LOCXPOR68.184.HIT1"; transcript_id "LOCXPOR68.184.HIT1.transcript"; gene_name "LOCXPOR68.184.HIT1.OR.2R.302.7tm_4.exons1.LR722979.1.Thalassophryne_amazonica";
LR722979.1	exonerate:protein2genome:local	exon	7805082	7805987	.	+	.	gene_id "LOCXPOR69.186.HIT1"; transcript_id "LOCXPOR69.186.HIT1.transcript"; gene_name "LOCXPOR69.186.HIT1.OR.2R.302.7tm_4.exons1.LR722979.1.Thalassophryne_amazonica";
LR722979.1	exonerate:protein2genome:local	exon	7865783	7866688	.	+	.	gene_id "LOCXPOR70.187.HIT1"; transcript_id "LOCXPOR70.187.HIT1.transcript"; gene_name "LOCXPOR70.187.HIT1.OR.2R.302.7tm_4.exons1.LR722979.1.Thalassophryne_amazonica";
LR722979.1	exonerate:protein2genome:local	exon	7940062	7940970	.	+	.	gene_id "LOCXPOR71.188.HIT1"; transcript_id "LOCXPOR71.188.HIT1.transcript"; gene_name "LOCXPOR71.188.HIT1.OR.2R.303.7tm_4.exons1.LR722979.1.Thalassophryne_amazonica";
LR722979.1	exonerate:protein2genome:local	exon	8310571	8311476	.	+	.	gene_id "LOCXPOR72.190.HIT1"; transcript_id "LOCXPOR72.190.HIT1.transcript"; gene_name "LOCXPOR72.190.HIT1.OR.2R.302.7tm_4.exons1.LR722979.1.Thalassophryne_amazonica";
LR722979.1	exonerate:protein2genome:local	exon	8329216	8330121	.	+	.	gene_id "LOCXPOR73.191.HIT1"; transcript_id "LOCXPOR73.191.HIT1.transcript"; gene_name "LOCXPOR73.191.HIT1.OR.2R.302.7tm_4.exons1.LR722979.1.Thalassophryne_amazonica";
LR722979.1	exonerate:protein2genome:local	exon	8365835	8366740	.	+	.	gene_id "LOCXPOR74.192.HIT1"; transcript_id "LOCXPOR74.192.HIT1.transcript"; gene_name "LOCXPOR74.192.HIT1.OR.2R.302.7tm_4.exons1.LR722979.1.Thalassophryne_amazonica";
LR722979.1	exonerate:protein2genome:local	exon	8385427	8385996	.	+	.	gene_id "LOCXPOR72.193.HIT1"; transcript_id "LOCXPOR72.193.HIT1.transcript"; gene_name "LOCXPOR72.193.HIT1.OR.2R.293.7tm_4.exons3.LR722979.1.Thalassophryne_amazonica";
LR722979.1	exonerate:protein2genome:local	exon	8386353	8386353	.	+	.	gene_id "LOCXPOR72.193.HIT1"; transcript_id "LOCXPOR72.193.HIT1.transcript"; gene_name "LOCXPOR72.193.HIT1.OR.2R.293.7tm_4.exons3.LR722979.1.Thalassophryne_amazonica";
LR722979.1	exonerate:protein2genome:local	exon	8387243	8387550	.	+	.	gene_id "LOCXPOR72.193.HIT1"; transcript_id "LOCXPOR72.193.HIT1.transcript"; gene_name "LOCXPOR72.193.HIT1.OR.2R.293.7tm_4.exons3.LR722979.1.Thalassophryne_amazonica";
LR722979.1	exonerate:protein2genome:local	exon	8409635	8410540	.	+	.	gene_id "LOCXPOR75.194.HIT1"; transcript_id "LOCXPOR75.194.HIT1.transcript"; gene_name "LOCXPOR75.194.HIT1.OR.2R.302.7tm_4.exons1.LR722979.1.Thalassophryne_amazonica";
LR722979.1	exonerate:protein2genome:local	exon	54927212	54928132	.	-	.	gene_id "LOCXPOR76.195.HIT1"; transcript_id "LOCXPOR76.195.HIT1.transcript"; gene_name "LOCXPOR76.195.HIT1.OR.2R.307.7tm_4.exons1.LR722979.1.Thalassophryne_amazonica";
LR722979.1	exonerate:protein2genome:local	exon	55009521	55010441	.	-	.	gene_id "LOCXPOR77.197.HIT1"; transcript_id "LOCXPOR77.197.HIT1.transcript"; gene_name "LOCXPOR77.197.HIT1.OR.2R.307.7tm_4.exons1.LR722979.1.Thalassophryne_amazonica";
LR722979.1	exonerate:protein2genome:local	exon	55130969	55131889	.	-	.	gene_id "LOCXPOR78.198.HIT1"; transcript_id "LOCXPOR78.198.HIT1.transcript"; gene_name "LOCXPOR78.198.HIT1.OR.2R.307.7tm_4.exons1.LR722979.1.Thalassophryne_amazonica";
LR722979.1	exonerate:protein2genome:local	exon	55170800	55171702	.	-	.	gene_id "LOCXPOR79.199.HIT1"; transcript_id "LOCXPOR79.199.HIT1.transcript"; gene_name "LOCXPOR79.199.HIT1.OR.2R.301.7tm_4.exons1.LR722979.1.Thalassophryne_amazonica";
LR722979.1	exonerate:protein2genome:local	exon	55413127	55414035	.	-	.	gene_id "LOCXPOR81.200.HIT1"; transcript_id "LOCXPOR81.200.HIT1.transcript"; gene_name "LOCXPOR81.200.HIT1.OR.2R.303.7tm_4.exons1.LR722979.1.Thalassophryne_amazonica";
LR722979.1	exonerate:protein2genome:local	exon	55493974	55494882	.	-	.	gene_id "LOCXPOR81.201.HIT1"; transcript_id "LOCXPOR81.201.HIT1.transcript"; gene_name "LOCXPOR81.201.HIT1.OR.2R.303.7tm_4.exons1.LR722979.1.Thalassophryne_amazonica";
LR722979.1	exonerate:protein2genome:local	exon	55532171	55533091	.	-	.	gene_id "LOCXPOR82.202.HIT1"; transcript_id "LOCXPOR82.202.HIT1.transcript"; gene_name "LOCXPOR82.202.HIT1.OR.2R.307.7tm_4.exons1.LR722979.1.Thalassophryne_amazonica";
LR722979.1	exonerate:protein2genome:local	exon	55631599	55632522	.	-	.	gene_id "LOCXPOR83.203.HIT1"; transcript_id "LOCXPOR83.203.HIT1.transcript"; gene_name "LOCXPOR83.203.HIT1.OR.2R.308.7tm_4.exons1.LR722979.1.Thalassophryne_amazonica";
LR722979.1	exonerate:protein2genome:local	exon	55660915	55661838	.	-	.	gene_id "LOCXPOR84.204.HIT1"; transcript_id "LOCXPOR84.204.HIT1.transcript"; gene_name "LOCXPOR84.204.HIT1.OR.2R.308.7tm_4.exons1.LR722979.1.Thalassophryne_amazonica";
LR722979.1	exonerate:protein2genome:local	exon	55675040	55675963	.	-	.	gene_id "LOCXPOR84.205.HIT1"; transcript_id "LOCXPOR84.205.HIT1.transcript"; gene_name "LOCXPOR84.205.HIT1.OR.2R.308.7tm_4.exons1.LR722979.1.Thalassophryne_amazonica";
LR722979.1	exonerate:protein2genome:local	exon	55681674	55681850	.	-	.	gene_id "LOCXPOR86.206.HIT1"; transcript_id "LOCXPOR86.206.HIT1.transcript"; gene_name "LOCXPOR86.206.HIT1.OR.2R.303.7tm_4.exons2.LR722979.1.Thalassophryne_amazonica";
LR722979.1	exonerate:protein2genome:local	exon	55682833	55683564	.	-	.	gene_id "LOCXPOR86.206.HIT1"; transcript_id "LOCXPOR86.206.HIT1.transcript"; gene_name "LOCXPOR86.206.HIT1.OR.2R.303.7tm_4.exons2.LR722979.1.Thalassophryne_amazonica";
LR722979.1	exonerate:protein2genome:local	exon	93491200	93492111	.	-	.	gene_id "LOCXPOR87.106.HIT1"; transcript_id "LOCXPOR87.106.HIT1.transcript"; gene_name "LOCXPOR87.106.HIT1.OR.2R.304.7tm_4.exons1.LR722979.1.Thalassophryne_amazonica";
LR722979.1	exonerate:protein2genome:local	exon	93513339	93514277	.	-	.	gene_id "LOCXPOR88.107.HIT1"; transcript_id "LOCXPOR88.107.HIT1.transcript"; gene_name "LOCXPOR88.107.HIT1.OR.2R.313.7tm_4.exons1.LR722979.1.Thalassophryne_amazonica";
LR722979.1	exonerate:protein2genome:local	exon	93541709	93542653	.	-	.	gene_id "LOCXPOR89.108.HIT1"; transcript_id "LOCXPOR89.108.HIT1.transcript"; gene_name "LOCXPOR89.108.HIT1.OR.2R.315.7tm_4.exons1.LR722979.1.Thalassophryne_amazonica";
LR722988.1	exonerate:protein2genome:local	exon	13056336	13057238	.	+	.	gene_id "LOCXPOR90.109.HIT1"; transcript_id "LOCXPOR90.109.HIT1.transcript"; gene_name "LOCXPOR90.109.HIT1.OR.2R.300.7tm_1.exons1.LR722988.1.Thalassophryne_amazonica";
LR722968.1	exonerate:protein2genome:local	exon	24011398	24011547	.	+	.	gene_id "LOCXPSichOR4.1-eta.305.277.HIT1"; transcript_id "LOCXPSichOR4.1-eta.305.277.HIT1.transcript"; gene_name "LOCXPSichOR4.1-eta.305.277.HIT1.OR.1R.301.7tm_4.exons2.LR722968.1.Thalassophryne_amazonica";
LR722968.1	exonerate:protein2genome:local	exon	24019393	24020145	.	+	.	gene_id "LOCXPSichOR4.1-eta.305.277.HIT1"; transcript_id "LOCXPSichOR4.1-eta.305.277.HIT1.transcript"; gene_name "LOCXPSichOR4.1-eta.305.277.HIT1.OR.1R.301.7tm_4.exons2.LR722968.1.Thalassophryne_amazonica";
LR722968.1	exonerate:protein2genome:local	exon	24237860	24238015	.	+	.	gene_id "LOCXPSichOR4.7-eta.324.304.HIT1"; transcript_id "LOCXPSichOR4.7-eta.324.304.HIT1.transcript"; gene_name "LOCXPSichOR4.7-eta.324.304.HIT1.OR.1R.307.7tm_1.exons2.LR722968.1.Thalassophryne_amazonica";
LR722968.1	exonerate:protein2genome:local	exon	24238101	24238865	.	+	.	gene_id "LOCXPSichOR4.7-eta.324.304.HIT1"; transcript_id "LOCXPSichOR4.7-eta.324.304.HIT1.transcript"; gene_name "LOCXPSichOR4.7-eta.324.304.HIT1.OR.1R.307.7tm_1.exons2.LR722968.1.Thalassophryne_amazonica";
LR722968.1	exonerate:protein2genome:local	exon	24335086	24335235	.	+	.	gene_id "LOCXPSichOR4.1-eta.305.343.HIT1"; transcript_id "LOCXPSichOR4.1-eta.305.343.HIT1.transcript"; gene_name "LOCXPSichOR4.1-eta.305.343.HIT1.OR.1R.301.7tm_1.exons2.LR722968.1.Thalassophryne_amazonica";
LR722968.1	exonerate:protein2genome:local	exon	24342059	24342811	.	+	.	gene_id "LOCXPSichOR4.1-eta.305.343.HIT1"; transcript_id "LOCXPSichOR4.1-eta.305.343.HIT1.transcript"; gene_name "LOCXPSichOR4.1-eta.305.343.HIT1.OR.1R.301.7tm_1.exons2.LR722968.1.Thalassophryne_amazonica";
LR722968.1	exonerate:protein2genome:local	exon	24820163	24820309	.	+	.	gene_id "LOCXPSichOR4.1-eta.305.283.HIT1"; transcript_id "LOCXPSichOR4.1-eta.305.283.HIT1.transcript"; gene_name "LOCXPSichOR4.1-eta.305.283.HIT1.OR.1R.299.7tm_1.exons2.LR722968.1.Thalassophryne_amazonica";
LR722968.1	exonerate:protein2genome:local	exon	24828873	24829622	.	+	.	gene_id "LOCXPSichOR4.1-eta.305.283.HIT1"; transcript_id "LOCXPSichOR4.1-eta.305.283.HIT1.transcript"; gene_name "LOCXPSichOR4.1-eta.305.283.HIT1.OR.1R.299.7tm_1.exons2.LR722968.1.Thalassophryne_amazonica";
LR722969.1	exonerate:protein2genome:local	exon	100260559	100261173	.	-	.	gene_id "LOCXPDilaOR13.7-eta.308.287.HIT1"; transcript_id "LOCXPDilaOR13.7-eta.308.287.HIT1.transcript"; gene_name "LOCXPDilaOR13.7-eta.308.287.HIT1.OR.1R.291.7tm_1.exons2.LR722969.1.Thalassophryne_amazonica";
LR722969.1	exonerate:protein2genome:local	exon	100265834	100266091	.	-	.	gene_id "LOCXPDilaOR13.7-eta.308.287.HIT1"; transcript_id "LOCXPDilaOR13.7-eta.308.287.HIT1.transcript"; gene_name "LOCXPDilaOR13.7-eta.308.287.HIT1.OR.1R.291.7tm_1.exons2.LR722969.1.Thalassophryne_amazonica";
LR722969.1	exonerate:protein2genome:local	exon	100305086	100305916	.	-	.	gene_id "LOCXPTilOR.S217.307.288.HIT1"; transcript_id "LOCXPTilOR.S217.307.288.HIT1.transcript"; gene_name "LOCXPTilOR.S217.307.288.HIT1.OR.1R.277.7tm_1.exons1.LR722969.1.Thalassophryne_amazonica";
LR722969.1	exonerate:protein2genome:local	exon	100360512	100361396	.	-	.	gene_id "LOCXPDilaORUN.13-eta.308.289.HIT1"; transcript_id "LOCXPDilaORUN.13-eta.308.289.HIT1.transcript"; gene_name "LOCXPDilaORUN.13-eta.308.289.HIT1.OR.1R.295.7tm_1.exons1.LR722969.1.Thalassophryne_amazonica";
LR722969.1	exonerate:protein2genome:local	exon	100565702	100566541	.	-	.	gene_id "LOCXPTilOR.S217.307.296.HIT1"; transcript_id "LOCXPTilOR.S217.307.296.HIT1.transcript"; gene_name "LOCXPTilOR.S217.307.296.HIT1.OR.1R.280.7tm_1.exons1.LR722969.1.Thalassophryne_amazonica";
LR722974.1	exonerate:protein2genome:local	exon	13487007	13487678	.	-	.	gene_id "LOCXPSichOR22.20-delta.316.322.HIT1"; transcript_id "LOCXPSichOR22.20-delta.316.322.HIT1.transcript"; gene_name "LOCXPSichOR22.20-delta.316.322.HIT1.OR.1R.283.7tm_4.exons2.LR722974.1.Thalassophryne_amazonica";
LR722974.1	exonerate:protein2genome:local	exon	13488460	13488682	.	-	.	gene_id "LOCXPSichOR22.20-delta.316.322.HIT1"; transcript_id "LOCXPSichOR22.20-delta.316.322.HIT1.transcript"; gene_name "LOCXPSichOR22.20-delta.316.322.HIT1.OR.1R.283.7tm_4.exons2.LR722974.1.Thalassophryne_amazonica";
LR722974.1	exonerate:protein2genome:local	exon	14056581	14057405	.	+	.	gene_id "LOCXPDilaORUN.32-delta.312.338.HIT1"; transcript_id "LOCXPDilaORUN.32-delta.312.338.HIT1.transcript"; gene_name "LOCXPDilaORUN.32-delta.312.338.HIT1.OR.1R.275.7tm_4.exons1.LR722974.1.Thalassophryne_amazonica";
LR722979.1	exonerate:protein2genome:local	exon	93425407	93426297	.	-	.	gene_id "LOCXPDilaOR15.9-delta.310.267.HIT1"; transcript_id "LOCXPDilaOR15.9-delta.310.267.HIT1.transcript"; gene_name "LOCXPDilaOR15.9-delta.310.267.HIT1.OR.1R.297.7tm_4.exons1.LR722979.1.Thalassophryne_amazonica";
LR722979.1	exonerate:protein2genome:local	exon	93444025	93444912	.	-	.	gene_id "LOCXPCyseOR16.10-delta.316.268.HIT1"; transcript_id "LOCXPCyseOR16.10-delta.316.268.HIT1.transcript"; gene_name "LOCXPCyseOR16.10-delta.316.268.HIT1.OR.1R.296.7tm_4.exons1.LR722979.1.Thalassophryne_amazonica";
LR722979.1	exonerate:protein2genome:local	exon	93452373	93453254	.	-	.	gene_id "LOCXPDilaOR15.9-delta.310.269.HIT1"; transcript_id "LOCXPDilaOR15.9-delta.310.269.HIT1.transcript"; gene_name "LOCXPDilaOR15.9-delta.310.269.HIT1.OR.1R.294.7tm_4.exons1.LR722979.1.Thalassophryne_amazonica";
LR722978.1	exonerate:protein2genome:local	exon	96035951	96036758	.	-	.	gene_id "LOCXPTAAR1.42.HIT1"; transcript_id "LOCXPTAAR1.42.HIT1.transcript"; gene_name "LOCXPTAAR1.42.HIT1.TAAR.2R.301.7tm_1.exons2.LR722978.1.Thalassophryne_amazonica";
LR722978.1	exonerate:protein2genome:local	exon	96036955	96037049	.	-	.	gene_id "LOCXPTAAR1.42.HIT1"; transcript_id "LOCXPTAAR1.42.HIT1.transcript"; gene_name "LOCXPTAAR1.42.HIT1.TAAR.2R.301.7tm_1.exons2.LR722978.1.Thalassophryne_amazonica";
LR722978.1	exonerate:protein2genome:local	exon	96065141	96065948	.	-	.	gene_id "LOCXPTAAR5.64.HIT1"; transcript_id "LOCXPTAAR5.64.HIT1.transcript"; gene_name "LOCXPTAAR5.64.HIT1.TAAR.2R.292.7tm_1.exons2.LR722978.1.Thalassophryne_amazonica";
LR722978.1	exonerate:protein2genome:local	exon	96066119	96066304	.	-	.	gene_id "LOCXPTAAR5.64.HIT1"; transcript_id "LOCXPTAAR5.64.HIT1.transcript"; gene_name "LOCXPTAAR5.64.HIT1.TAAR.2R.292.7tm_1.exons2.LR722978.1.Thalassophryne_amazonica";
LR722979.1	exonerate:protein2genome:local	exon	6284301	6284473	.	+	.	gene_id "LOCXPTAAR2.85.HIT1"; transcript_id "LOCXPTAAR2.85.HIT1.transcript"; gene_name "LOCXPTAAR2.85.HIT1.TAAR.2R.329.7tm_1.exons2.LR722979.1.Thalassophryne_amazonica";
LR722979.1	exonerate:protein2genome:local	exon	6284686	6285499	.	+	.	gene_id "LOCXPTAAR2.85.HIT1"; transcript_id "LOCXPTAAR2.85.HIT1.transcript"; gene_name "LOCXPTAAR2.85.HIT1.TAAR.2R.329.7tm_1.exons2.LR722979.1.Thalassophryne_amazonica";
LR722979.1	exonerate:protein2genome:local	exon	6313964	6314143	.	+	.	gene_id "LOCXPTAAR3.97.HIT1"; transcript_id "LOCXPTAAR3.97.HIT1.transcript"; gene_name "LOCXPTAAR3.97.HIT1.TAAR.2R.330.7tm_1.exons2.LR722979.1.Thalassophryne_amazonica";
LR722979.1	exonerate:protein2genome:local	exon	6314348	6315157	.	+	.	gene_id "LOCXPTAAR3.97.HIT1"; transcript_id "LOCXPTAAR3.97.HIT1.transcript"; gene_name "LOCXPTAAR3.97.HIT1.TAAR.2R.330.7tm_1.exons2.LR722979.1.Thalassophryne_amazonica";
LR722979.1	exonerate:protein2genome:local	exon	6344262	6344453	.	+	.	gene_id "LOCXPTAAR4.100.HIT1"; transcript_id "LOCXPTAAR4.100.HIT1.transcript"; gene_name "LOCXPTAAR4.100.HIT1.TAAR.2R.309.7tm_1.exons3.LR722979.1.Thalassophryne_amazonica";
LR722979.1	exonerate:protein2genome:local	exon	6344713	6345053	.	+	.	gene_id "LOCXPTAAR4.100.HIT1"; transcript_id "LOCXPTAAR4.100.HIT1.transcript"; gene_name "LOCXPTAAR4.100.HIT1.TAAR.2R.309.7tm_1.exons3.LR722979.1.Thalassophryne_amazonica";
LR722979.1	exonerate:protein2genome:local	exon	6346162	6346555	.	+	.	gene_id "LOCXPTAAR4.100.HIT1"; transcript_id "LOCXPTAAR4.100.HIT1.transcript"; gene_name "LOCXPTAAR4.100.HIT1.TAAR.2R.309.7tm_1.exons3.LR722979.1.Thalassophryne_amazonica";
LR722979.1	exonerate:protein2genome:local	exon	6397903	6398088	.	+	.	gene_id "LOCXPTAAR5.102.HIT1"; transcript_id "LOCXPTAAR5.102.HIT1.transcript"; gene_name "LOCXPTAAR5.102.HIT1.TAAR.2R.332.7tm_1.exons2.LR722979.1.Thalassophryne_amazonica";
LR722979.1	exonerate:protein2genome:local	exon	6398253	6399062	.	+	.	gene_id "LOCXPTAAR5.102.HIT1"; transcript_id "LOCXPTAAR5.102.HIT1.transcript"; gene_name "LOCXPTAAR5.102.HIT1.TAAR.2R.332.7tm_1.exons2.LR722979.1.Thalassophryne_amazonica";
LR722979.1	exonerate:protein2genome:local	exon	6420115	6420928	.	-	.	gene_id "LOCXPTAAR6.105.HIT1"; transcript_id "LOCXPTAAR6.105.HIT1.transcript"; gene_name "LOCXPTAAR6.105.HIT1.TAAR.2R.322.7tm_1.exons2.LR722979.1.Thalassophryne_amazonica";
LR722979.1	exonerate:protein2genome:local	exon	6421219	6421370	.	-	.	gene_id "LOCXPTAAR6.105.HIT1"; transcript_id "LOCXPTAAR6.105.HIT1.transcript"; gene_name "LOCXPTAAR6.105.HIT1.TAAR.2R.322.7tm_1.exons2.LR722979.1.Thalassophryne_amazonica";
LR722979.1	exonerate:protein2genome:local	exon	6482010	6482823	.	-	.	gene_id "LOCXPTAAR7.46.HIT1"; transcript_id "LOCXPTAAR7.46.HIT1.transcript"; gene_name "LOCXPTAAR7.46.HIT1.TAAR.2R.322.7tm_1.exons2.LR722979.1.Thalassophryne_amazonica";
LR722979.1	exonerate:protein2genome:local	exon	6482960	6483111	.	-	.	gene_id "LOCXPTAAR7.46.HIT1"; transcript_id "LOCXPTAAR7.46.HIT1.transcript"; gene_name "LOCXPTAAR7.46.HIT1.TAAR.2R.322.7tm_1.exons2.LR722979.1.Thalassophryne_amazonica";
LR722979.1	exonerate:protein2genome:local	exon	6492653	6492799	.	+	.	gene_id "LOCXPTAAR8.49.HIT1"; transcript_id "LOCXPTAAR8.49.HIT1.transcript"; gene_name "LOCXPTAAR8.49.HIT1.TAAR.2R.329.7tm_1.exons3.LR722979.1.Thalassophryne_amazonica";
LR722979.1	exonerate:protein2genome:local	exon	6492996	6493021	.	+	.	gene_id "LOCXPTAAR8.49.HIT1"; transcript_id "LOCXPTAAR8.49.HIT1.transcript"; gene_name "LOCXPTAAR8.49.HIT1.TAAR.2R.329.7tm_1.exons3.LR722979.1.Thalassophryne_amazonica";
LR722979.1	exonerate:protein2genome:local	exon	6493148	6493961	.	+	.	gene_id "LOCXPTAAR8.49.HIT1"; transcript_id "LOCXPTAAR8.49.HIT1.transcript"; gene_name "LOCXPTAAR8.49.HIT1.TAAR.2R.329.7tm_1.exons3.LR722979.1.Thalassophryne_amazonica";
LR722979.1	exonerate:protein2genome:local	exon	9386781	9387581	.	-	.	gene_id "LOCXPTAAR10.51.HIT1"; transcript_id "LOCXPTAAR10.51.HIT1.transcript"; gene_name "LOCXPTAAR10.51.HIT1.TAAR.2R.286.7tm_1.exons3.LR722979.1.Thalassophryne_amazonica";
LR722979.1	exonerate:protein2genome:local	exon	9387673	9387698	.	-	.	gene_id "LOCXPTAAR10.51.HIT1"; transcript_id "LOCXPTAAR10.51.HIT1.transcript"; gene_name "LOCXPTAAR10.51.HIT1.TAAR.2R.286.7tm_1.exons3.LR722979.1.Thalassophryne_amazonica";
LR722979.1	exonerate:protein2genome:local	exon	9387751	9387885	.	-	.	gene_id "LOCXPTAAR10.51.HIT1"; transcript_id "LOCXPTAAR10.51.HIT1.transcript"; gene_name "LOCXPTAAR10.51.HIT1.TAAR.2R.286.7tm_1.exons3.LR722979.1.Thalassophryne_amazonica";
LR722979.1	exonerate:protein2genome:local	exon	9407284	9408097	.	-	.	gene_id "LOCXPTAAR9.53.HIT1"; transcript_id "LOCXPTAAR9.53.HIT1.transcript"; gene_name "LOCXPTAAR9.53.HIT1.TAAR.2R.322.7tm_1.exons3.LR722979.1.Thalassophryne_amazonica";
LR722979.1	exonerate:protein2genome:local	exon	9408203	9408228	.	-	.	gene_id "LOCXPTAAR9.53.HIT1"; transcript_id "LOCXPTAAR9.53.HIT1.transcript"; gene_name "LOCXPTAAR9.53.HIT1.TAAR.2R.322.7tm_1.exons3.LR722979.1.Thalassophryne_amazonica";
LR722979.1	exonerate:protein2genome:local	exon	9408296	9408421	.	-	.	gene_id "LOCXPTAAR9.53.HIT1"; transcript_id "LOCXPTAAR9.53.HIT1.transcript"; gene_name "LOCXPTAAR9.53.HIT1.TAAR.2R.322.7tm_1.exons3.LR722979.1.Thalassophryne_amazonica";
LR722979.1	exonerate:protein2genome:local	exon	9548279	9549092	.	-	.	gene_id "LOCXPTAAR10.60.HIT1"; transcript_id "LOCXPTAAR10.60.HIT1.transcript"; gene_name "LOCXPTAAR10.60.HIT1.TAAR.2R.325.7tm_1.exons3.LR722979.1.Thalassophryne_amazonica";
LR722979.1	exonerate:protein2genome:local	exon	9549195	9549220	.	-	.	gene_id "LOCXPTAAR10.60.HIT1"; transcript_id "LOCXPTAAR10.60.HIT1.transcript"; gene_name "LOCXPTAAR10.60.HIT1.TAAR.2R.325.7tm_1.exons3.LR722979.1.Thalassophryne_amazonica";
LR722979.1	exonerate:protein2genome:local	exon	9549273	9549407	.	-	.	gene_id "LOCXPTAAR10.60.HIT1"; transcript_id "LOCXPTAAR10.60.HIT1.transcript"; gene_name "LOCXPTAAR10.60.HIT1.TAAR.2R.325.7tm_1.exons3.LR722979.1.Thalassophryne_amazonica";
LR722979.1	exonerate:protein2genome:local	exon	67502091	67502263	.	+	.	gene_id "LOCXPTAAR11.76.HIT1"; transcript_id "LOCXPTAAR11.76.HIT1.transcript"; gene_name "LOCXPTAAR11.76.HIT1.TAAR.2R.330.7tm_1.exons2.LR722979.1.Thalassophryne_amazonica";
LR722979.1	exonerate:protein2genome:local	exon	67502398	67503214	.	+	.	gene_id "LOCXPTAAR11.76.HIT1"; transcript_id "LOCXPTAAR11.76.HIT1.transcript"; gene_name "LOCXPTAAR11.76.HIT1.TAAR.2R.330.7tm_1.exons2.LR722979.1.Thalassophryne_amazonica";
LR722980.1	exonerate:protein2genome:local	exon	50366846	50367838	.	+	.	gene_id "LOCXPTAAR12.84.HIT1"; transcript_id "LOCXPTAAR12.84.HIT1.transcript"; gene_name "LOCXPTAAR12.84.HIT1.TAAR.2R.331.7tm_1.exons1.LR722980.1.Thalassophryne_amazonica";
LR722986.1	exonerate:protein2genome:local	exon	35340819	35341775	.	+	.	gene_id "LOCXPTAAR13.87.HIT1"; transcript_id "LOCXPTAAR13.87.HIT1.transcript"; gene_name "LOCXPTAAR13.87.HIT1.TAAR.2R.319.7tm_1.exons1.LR722986.1.Thalassophryne_amazonica";
LR722986.1	exonerate:protein2genome:local	exon	35348220	35349197	.	+	.	gene_id "LOCXPTAAR14.88.HIT1"; transcript_id "LOCXPTAAR14.88.HIT1.transcript"; gene_name "LOCXPTAAR14.88.HIT1.TAAR.2R.326.7tm_1.exons1.LR722986.1.Thalassophryne_amazonica";
LR722986.1	exonerate:protein2genome:local	exon	35361920	35362834	.	+	.	gene_id "LOCXPTAAR15.92.HIT1"; transcript_id "LOCXPTAAR15.92.HIT1.transcript"; gene_name "LOCXPTAAR15.92.HIT1.TAAR.2R.305.7tm_1.exons1.LR722986.1.Thalassophryne_amazonica";
LR722986.1	exonerate:protein2genome:local	exon	35372176	35373156	.	+	.	gene_id "LOCXPTAAR16.93.HIT1"; transcript_id "LOCXPTAAR16.93.HIT1.transcript"; gene_name "LOCXPTAAR16.93.HIT1.TAAR.2R.327.7tm_1.exons1.LR722986.1.Thalassophryne_amazonica";
LR722986.1	exonerate:protein2genome:local	exon	35376486	35377466	.	+	.	gene_id "LOCXPTAAR18.94.HIT1"; transcript_id "LOCXPTAAR18.94.HIT1.transcript"; gene_name "LOCXPTAAR18.94.HIT1.TAAR.2R.327.7tm_1.exons1.LR722986.1.Thalassophryne_amazonica";
LR722986.1	exonerate:protein2genome:local	exon	35381153	35382133	.	+	.	gene_id "LOCXPTAAR18.95.HIT1"; transcript_id "LOCXPTAAR18.95.HIT1.transcript"; gene_name "LOCXPTAAR18.95.HIT1.TAAR.2R.327.7tm_1.exons1.LR722986.1.Thalassophryne_amazonica";
LR722986.1	exonerate:protein2genome:local	exon	35386912	35387868	.	+	.	gene_id "LOCXPTAAR19.96.HIT1"; transcript_id "LOCXPTAAR19.96.HIT1.transcript"; gene_name "LOCXPTAAR19.96.HIT1.TAAR.2R.319.7tm_1.exons1.LR722986.1.Thalassophryne_amazonica";
LR722968.1	exonerate:protein2genome:local	exon	12463735	12464685	.	-	.	gene_id "LOCXPOra1.3.HIT1"; transcript_id "LOCXPOra1.3.HIT1.transcript"; gene_name "LOCXPOra1.3.HIT1.Ora.2R.317.V1R.exons1.LR722968.1.Thalassophryne_amazonica";
LR722968.1	exonerate:protein2genome:local	exon	63898338	63899276	.	+	.	gene_id "LOCXPOra2.4.HIT1"; transcript_id "LOCXPOra2.4.HIT1.transcript"; gene_name "LOCXPOra2.4.HIT1.Ora.2R.313.7tm_1.exons1.LR722968.1.Thalassophryne_amazonica";
LR722969.1	exonerate:protein2genome:local	exon	89987312	89987577	.	+	.	gene_id "LOCXPOlfC1.34.HIT1"; transcript_id "LOCXPOlfC1.34.HIT1.transcript"; gene_name "LOCXPOlfC1.34.HIT1.OlfC.2R.907.ANF_receptor.exons11.LR722969.1.Thalassophryne_amazonica";
LR722969.1	exonerate:protein2genome:local	exon	89987819	89988045	.	+	.	gene_id "LOCXPOlfC1.34.HIT1"; transcript_id "LOCXPOlfC1.34.HIT1.transcript"; gene_name "LOCXPOlfC1.34.HIT1.OlfC.2R.907.ANF_receptor.exons11.LR722969.1.Thalassophryne_amazonica";
LR722969.1	exonerate:protein2genome:local	exon	89988177	89988268	.	+	.	gene_id "LOCXPOlfC1.34.HIT1"; transcript_id "LOCXPOlfC1.34.HIT1.transcript"; gene_name "LOCXPOlfC1.34.HIT1.OlfC.2R.907.ANF_receptor.exons11.LR722969.1.Thalassophryne_amazonica";
LR722969.1	exonerate:protein2genome:local	exon	89988664	89988843	.	+	.	gene_id "LOCXPOlfC1.34.HIT1"; transcript_id "LOCXPOlfC1.34.HIT1.transcript"; gene_name "LOCXPOlfC1.34.HIT1.OlfC.2R.907.ANF_receptor.exons11.LR722969.1.Thalassophryne_amazonica";
LR722969.1	exonerate:protein2genome:local	exon	89988947	89989135	.	+	.	gene_id "LOCXPOlfC1.34.HIT1"; transcript_id "LOCXPOlfC1.34.HIT1.transcript"; gene_name "LOCXPOlfC1.34.HIT1.OlfC.2R.907.ANF_receptor.exons11.LR722969.1.Thalassophryne_amazonica";
LR722969.1	exonerate:protein2genome:local	exon	89989260	89989796	.	+	.	gene_id "LOCXPOlfC1.34.HIT1"; transcript_id "LOCXPOlfC1.34.HIT1.transcript"; gene_name "LOCXPOlfC1.34.HIT1.OlfC.2R.907.ANF_receptor.exons11.LR722969.1.Thalassophryne_amazonica";
LR722969.1	exonerate:protein2genome:local	exon	89992655	89992864	.	+	.	gene_id "LOCXPOlfC1.34.HIT1"; transcript_id "LOCXPOlfC1.34.HIT1.transcript"; gene_name "LOCXPOlfC1.34.HIT1.OlfC.2R.907.ANF_receptor.exons11.LR722969.1.Thalassophryne_amazonica";
LR722969.1	exonerate:protein2genome:local	exon	89992959	89993082	.	+	.	gene_id "LOCXPOlfC1.34.HIT1"; transcript_id "LOCXPOlfC1.34.HIT1.transcript"; gene_name "LOCXPOlfC1.34.HIT1.OlfC.2R.907.ANF_receptor.exons11.LR722969.1.Thalassophryne_amazonica";
LR722969.1	exonerate:protein2genome:local	exon	89993199	89993392	.	+	.	gene_id "LOCXPOlfC1.34.HIT1"; transcript_id "LOCXPOlfC1.34.HIT1.transcript"; gene_name "LOCXPOlfC1.34.HIT1.OlfC.2R.907.ANF_receptor.exons11.LR722969.1.Thalassophryne_amazonica";
LR722969.1	exonerate:protein2genome:local	exon	89994692	89994973	.	+	.	gene_id "LOCXPOlfC1.34.HIT1"; transcript_id "LOCXPOlfC1.34.HIT1.transcript"; gene_name "LOCXPOlfC1.34.HIT1.OlfC.2R.907.ANF_receptor.exons11.LR722969.1.Thalassophryne_amazonica";
LR722969.1	exonerate:protein2genome:local	exon	89995048	89995467	.	+	.	gene_id "LOCXPOlfC1.34.HIT1"; transcript_id "LOCXPOlfC1.34.HIT1.transcript"; gene_name "LOCXPOlfC1.34.HIT1.OlfC.2R.907.ANF_receptor.exons11.LR722969.1.Thalassophryne_amazonica";
LR722969.1	exonerate:protein2genome:local	exon	90435347	90436242	.	-	.	gene_id "LOCXPOlfC3.75.HIT1"; transcript_id "LOCXPOlfC3.75.HIT1.transcript"; gene_name "LOCXPOlfC3.75.HIT1.OlfC.2R.851.ANF_receptor.exons9.LR722969.1.Thalassophryne_amazonica";
LR722969.1	exonerate:protein2genome:local	exon	90445104	90445227	.	-	.	gene_id "LOCXPOlfC3.75.HIT1"; transcript_id "LOCXPOlfC3.75.HIT1.transcript"; gene_name "LOCXPOlfC3.75.HIT1.OlfC.2R.851.ANF_receptor.exons9.LR722969.1.Thalassophryne_amazonica";
LR722969.1	exonerate:protein2genome:local	exon	90445319	90445546	.	-	.	gene_id "LOCXPOlfC3.75.HIT1"; transcript_id "LOCXPOlfC3.75.HIT1.transcript"; gene_name "LOCXPOlfC3.75.HIT1.OlfC.2R.851.ANF_receptor.exons9.LR722969.1.Thalassophryne_amazonica";
LR722969.1	exonerate:protein2genome:local	exon	90458931	90459209	.	-	.	gene_id "LOCXPOlfC3.75.HIT1"; transcript_id "LOCXPOlfC3.75.HIT1.transcript"; gene_name "LOCXPOlfC3.75.HIT1.OlfC.2R.851.ANF_receptor.exons9.LR722969.1.Thalassophryne_amazonica";
LR722969.1	exonerate:protein2genome:local	exon	90459311	90459517	.	-	.	gene_id "LOCXPOlfC3.75.HIT1"; transcript_id "LOCXPOlfC3.75.HIT1.transcript"; gene_name "LOCXPOlfC3.75.HIT1.OlfC.2R.851.ANF_receptor.exons9.LR722969.1.Thalassophryne_amazonica";
LR722969.1	exonerate:protein2genome:local	exon	90463684	90463953	.	-	.	gene_id "LOCXPOlfC3.75.HIT1"; transcript_id "LOCXPOlfC3.75.HIT1.transcript"; gene_name "LOCXPOlfC3.75.HIT1.OlfC.2R.851.ANF_receptor.exons9.LR722969.1.Thalassophryne_amazonica";
LR722969.1	exonerate:protein2genome:local	exon	90464150	90464236	.	-	.	gene_id "LOCXPOlfC3.75.HIT1"; transcript_id "LOCXPOlfC3.75.HIT1.transcript"; gene_name "LOCXPOlfC3.75.HIT1.OlfC.2R.851.ANF_receptor.exons9.LR722969.1.Thalassophryne_amazonica";
LR722969.1	exonerate:protein2genome:local	exon	90464394	90464688	.	-	.	gene_id "LOCXPOlfC3.75.HIT1"; transcript_id "LOCXPOlfC3.75.HIT1.transcript"; gene_name "LOCXPOlfC3.75.HIT1.OlfC.2R.851.ANF_receptor.exons9.LR722969.1.Thalassophryne_amazonica";
LR722969.1	exonerate:protein2genome:local	exon	90465187	90465353	.	-	.	gene_id "LOCXPOlfC3.75.HIT1"; transcript_id "LOCXPOlfC3.75.HIT1.transcript"; gene_name "LOCXPOlfC3.75.HIT1.OlfC.2R.851.ANF_receptor.exons9.LR722969.1.Thalassophryne_amazonica";
LR722969.1	exonerate:protein2genome:local	exon	90860549	90861453	.	-	.	gene_id "LOCXPOlfC2.35.HIT1"; transcript_id "LOCXPOlfC2.35.HIT1.transcript"; gene_name "LOCXPOlfC2.35.HIT1.OlfC.2R.873.ANF_receptor.exons9.LR722969.1.Thalassophryne_amazonica";
LR722969.1	exonerate:protein2genome:local	exon	90871355	90871478	.	-	.	gene_id "LOCXPOlfC2.35.HIT1"; transcript_id "LOCXPOlfC2.35.HIT1.transcript"; gene_name "LOCXPOlfC2.35.HIT1.OlfC.2R.873.ANF_receptor.exons9.LR722969.1.Thalassophryne_amazonica";
LR722969.1	exonerate:protein2genome:local	exon	90871570	90871797	.	-	.	gene_id "LOCXPOlfC2.35.HIT1"; transcript_id "LOCXPOlfC2.35.HIT1.transcript"; gene_name "LOCXPOlfC2.35.HIT1.OlfC.2R.873.ANF_receptor.exons9.LR722969.1.Thalassophryne_amazonica";
LR722969.1	exonerate:protein2genome:local	exon	90872210	90872485	.	-	.	gene_id "LOCXPOlfC2.35.HIT1"; transcript_id "LOCXPOlfC2.35.HIT1.transcript"; gene_name "LOCXPOlfC2.35.HIT1.OlfC.2R.873.ANF_receptor.exons9.LR722969.1.Thalassophryne_amazonica";
LR722969.1	exonerate:protein2genome:local	exon	90872581	90872787	.	-	.	gene_id "LOCXPOlfC2.35.HIT1"; transcript_id "LOCXPOlfC2.35.HIT1.transcript"; gene_name "LOCXPOlfC2.35.HIT1.OlfC.2R.873.ANF_receptor.exons9.LR722969.1.Thalassophryne_amazonica";
LR722969.1	exonerate:protein2genome:local	exon	90873108	90873377	.	-	.	gene_id "LOCXPOlfC2.35.HIT1"; transcript_id "LOCXPOlfC2.35.HIT1.transcript"; gene_name "LOCXPOlfC2.35.HIT1.OlfC.2R.873.ANF_receptor.exons9.LR722969.1.Thalassophryne_amazonica";
LR722969.1	exonerate:protein2genome:local	exon	90873594	90873680	.	-	.	gene_id "LOCXPOlfC2.35.HIT1"; transcript_id "LOCXPOlfC2.35.HIT1.transcript"; gene_name "LOCXPOlfC2.35.HIT1.OlfC.2R.873.ANF_receptor.exons9.LR722969.1.Thalassophryne_amazonica";
LR722969.1	exonerate:protein2genome:local	exon	90873839	90874133	.	-	.	gene_id "LOCXPOlfC2.35.HIT1"; transcript_id "LOCXPOlfC2.35.HIT1.transcript"; gene_name "LOCXPOlfC2.35.HIT1.OlfC.2R.873.ANF_receptor.exons9.LR722969.1.Thalassophryne_amazonica";
LR722969.1	exonerate:protein2genome:local	exon	90874445	90874671	.	-	.	gene_id "LOCXPOlfC2.35.HIT1"; transcript_id "LOCXPOlfC2.35.HIT1.transcript"; gene_name "LOCXPOlfC2.35.HIT1.OlfC.2R.873.ANF_receptor.exons9.LR722969.1.Thalassophryne_amazonica";
LR722969.1	exonerate:protein2genome:local	exon	90995475	90996370	.	-	.	gene_id "LOCXPOlfC3.36.HIT1"; transcript_id "LOCXPOlfC3.36.HIT1.transcript"; gene_name "LOCXPOlfC3.36.HIT1.OlfC.2R.850.ANF_receptor.exons9.LR722969.1.Thalassophryne_amazonica";
LR722969.1	exonerate:protein2genome:local	exon	90996459	90996582	.	-	.	gene_id "LOCXPOlfC3.36.HIT1"; transcript_id "LOCXPOlfC3.36.HIT1.transcript"; gene_name "LOCXPOlfC3.36.HIT1.OlfC.2R.850.ANF_receptor.exons9.LR722969.1.Thalassophryne_amazonica";
LR722969.1	exonerate:protein2genome:local	exon	90996670	90996897	.	-	.	gene_id "LOCXPOlfC3.36.HIT1"; transcript_id "LOCXPOlfC3.36.HIT1.transcript"; gene_name "LOCXPOlfC3.36.HIT1.OlfC.2R.850.ANF_receptor.exons9.LR722969.1.Thalassophryne_amazonica";
LR722969.1	exonerate:protein2genome:local	exon	90998320	90998595	.	-	.	gene_id "LOCXPOlfC3.36.HIT1"; transcript_id "LOCXPOlfC3.36.HIT1.transcript"; gene_name "LOCXPOlfC3.36.HIT1.OlfC.2R.850.ANF_receptor.exons9.LR722969.1.Thalassophryne_amazonica";
LR722969.1	exonerate:protein2genome:local	exon	90998687	90998893	.	-	.	gene_id "LOCXPOlfC3.36.HIT1"; transcript_id "LOCXPOlfC3.36.HIT1.transcript"; gene_name "LOCXPOlfC3.36.HIT1.OlfC.2R.850.ANF_receptor.exons9.LR722969.1.Thalassophryne_amazonica";
LR722969.1	exonerate:protein2genome:local	exon	90999173	90999442	.	-	.	gene_id "LOCXPOlfC3.36.HIT1"; transcript_id "LOCXPOlfC3.36.HIT1.transcript"; gene_name "LOCXPOlfC3.36.HIT1.OlfC.2R.850.ANF_receptor.exons9.LR722969.1.Thalassophryne_amazonica";
LR722969.1	exonerate:protein2genome:local	exon	90999636	90999722	.	-	.	gene_id "LOCXPOlfC3.36.HIT1"; transcript_id "LOCXPOlfC3.36.HIT1.transcript"; gene_name "LOCXPOlfC3.36.HIT1.OlfC.2R.850.ANF_receptor.exons9.LR722969.1.Thalassophryne_amazonica";
LR722969.1	exonerate:protein2genome:local	exon	90999885	91000179	.	-	.	gene_id "LOCXPOlfC3.36.HIT1"; transcript_id "LOCXPOlfC3.36.HIT1.transcript"; gene_name "LOCXPOlfC3.36.HIT1.OlfC.2R.850.ANF_receptor.exons9.LR722969.1.Thalassophryne_amazonica";
LR722969.1	exonerate:protein2genome:local	exon	91000461	91000627	.	-	.	gene_id "LOCXPOlfC3.36.HIT1"; transcript_id "LOCXPOlfC3.36.HIT1.transcript"; gene_name "LOCXPOlfC3.36.HIT1.OlfC.2R.850.ANF_receptor.exons9.LR722969.1.Thalassophryne_amazonica";
LR722969.1	exonerate:protein2genome:local	exon	91058229	91059136	.	-	.	gene_id "LOCXPOlfC4.38.HIT1"; transcript_id "LOCXPOlfC4.38.HIT1.transcript"; gene_name "LOCXPOlfC4.38.HIT1.OlfC.2R.860.ANF_receptor.exons9.LR722969.1.Thalassophryne_amazonica";
LR722969.1	exonerate:protein2genome:local	exon	91059206	91059329	.	-	.	gene_id "LOCXPOlfC4.38.HIT1"; transcript_id "LOCXPOlfC4.38.HIT1.transcript"; gene_name "LOCXPOlfC4.38.HIT1.OlfC.2R.860.ANF_receptor.exons9.LR722969.1.Thalassophryne_amazonica";
LR722969.1	exonerate:protein2genome:local	exon	91059421	91059648	.	-	.	gene_id "LOCXPOlfC4.38.HIT1"; transcript_id "LOCXPOlfC4.38.HIT1.transcript"; gene_name "LOCXPOlfC4.38.HIT1.OlfC.2R.860.ANF_receptor.exons9.LR722969.1.Thalassophryne_amazonica";
LR722969.1	exonerate:protein2genome:local	exon	91060690	91060965	.	-	.	gene_id "LOCXPOlfC4.38.HIT1"; transcript_id "LOCXPOlfC4.38.HIT1.transcript"; gene_name "LOCXPOlfC4.38.HIT1.OlfC.2R.860.ANF_receptor.exons9.LR722969.1.Thalassophryne_amazonica";
LR722969.1	exonerate:protein2genome:local	exon	91061896	91062102	.	-	.	gene_id "LOCXPOlfC4.38.HIT1"; transcript_id "LOCXPOlfC4.38.HIT1.transcript"; gene_name "LOCXPOlfC4.38.HIT1.OlfC.2R.860.ANF_receptor.exons9.LR722969.1.Thalassophryne_amazonica";
LR722969.1	exonerate:protein2genome:local	exon	91062481	91062750	.	-	.	gene_id "LOCXPOlfC4.38.HIT1"; transcript_id "LOCXPOlfC4.38.HIT1.transcript"; gene_name "LOCXPOlfC4.38.HIT1.OlfC.2R.860.ANF_receptor.exons9.LR722969.1.Thalassophryne_amazonica";
LR722969.1	exonerate:protein2genome:local	exon	91062947	91063033	.	-	.	gene_id "LOCXPOlfC4.38.HIT1"; transcript_id "LOCXPOlfC4.38.HIT1.transcript"; gene_name "LOCXPOlfC4.38.HIT1.OlfC.2R.860.ANF_receptor.exons9.LR722969.1.Thalassophryne_amazonica";
LR722969.1	exonerate:protein2genome:local	exon	91063182	91063476	.	-	.	gene_id "LOCXPOlfC4.38.HIT1"; transcript_id "LOCXPOlfC4.38.HIT1.transcript"; gene_name "LOCXPOlfC4.38.HIT1.OlfC.2R.860.ANF_receptor.exons9.LR722969.1.Thalassophryne_amazonica";
LR722969.1	exonerate:protein2genome:local	exon	91063797	91063981	.	-	.	gene_id "LOCXPOlfC4.38.HIT1"; transcript_id "LOCXPOlfC4.38.HIT1.transcript"; gene_name "LOCXPOlfC4.38.HIT1.OlfC.2R.860.ANF_receptor.exons9.LR722969.1.Thalassophryne_amazonica";
LR722969.1	exonerate:protein2genome:local	exon	91198338	91199239	.	-	.	gene_id "LOCXPOlfC5.45.HIT1"; transcript_id "LOCXPOlfC5.45.HIT1.transcript"; gene_name "LOCXPOlfC5.45.HIT1.OlfC.2R.865.ANF_receptor.exons9.LR722969.1.Thalassophryne_amazonica";
LR722969.1	exonerate:protein2genome:local	exon	91199310	91199433	.	-	.	gene_id "LOCXPOlfC5.45.HIT1"; transcript_id "LOCXPOlfC5.45.HIT1.transcript"; gene_name "LOCXPOlfC5.45.HIT1.OlfC.2R.865.ANF_receptor.exons9.LR722969.1.Thalassophryne_amazonica";
LR722969.1	exonerate:protein2genome:local	exon	91199523	91199747	.	-	.	gene_id "LOCXPOlfC5.45.HIT1"; transcript_id "LOCXPOlfC5.45.HIT1.transcript"; gene_name "LOCXPOlfC5.45.HIT1.OlfC.2R.865.ANF_receptor.exons9.LR722969.1.Thalassophryne_amazonica";
LR722969.1	exonerate:protein2genome:local	exon	91208717	91208992	.	-	.	gene_id "LOCXPOlfC5.45.HIT1"; transcript_id "LOCXPOlfC5.45.HIT1.transcript"; gene_name "LOCXPOlfC5.45.HIT1.OlfC.2R.865.ANF_receptor.exons9.LR722969.1.Thalassophryne_amazonica";
LR722969.1	exonerate:protein2genome:local	exon	91209084	91209290	.	-	.	gene_id "LOCXPOlfC5.45.HIT1"; transcript_id "LOCXPOlfC5.45.HIT1.transcript"; gene_name "LOCXPOlfC5.45.HIT1.OlfC.2R.865.ANF_receptor.exons9.LR722969.1.Thalassophryne_amazonica";
LR722969.1	exonerate:protein2genome:local	exon	91210990	91211259	.	-	.	gene_id "LOCXPOlfC5.45.HIT1"; transcript_id "LOCXPOlfC5.45.HIT1.transcript"; gene_name "LOCXPOlfC5.45.HIT1.OlfC.2R.865.ANF_receptor.exons9.LR722969.1.Thalassophryne_amazonica";
LR722969.1	exonerate:protein2genome:local	exon	91211452	91211538	.	-	.	gene_id "LOCXPOlfC5.45.HIT1"; transcript_id "LOCXPOlfC5.45.HIT1.transcript"; gene_name "LOCXPOlfC5.45.HIT1.OlfC.2R.865.ANF_receptor.exons9.LR722969.1.Thalassophryne_amazonica";
LR722969.1	exonerate:protein2genome:local	exon	91211677	91211971	.	-	.	gene_id "LOCXPOlfC5.45.HIT1"; transcript_id "LOCXPOlfC5.45.HIT1.transcript"; gene_name "LOCXPOlfC5.45.HIT1.OlfC.2R.865.ANF_receptor.exons9.LR722969.1.Thalassophryne_amazonica";
LR722969.1	exonerate:protein2genome:local	exon	91212280	91212488	.	-	.	gene_id "LOCXPOlfC5.45.HIT1"; transcript_id "LOCXPOlfC5.45.HIT1.transcript"; gene_name "LOCXPOlfC5.45.HIT1.OlfC.2R.865.ANF_receptor.exons9.LR722969.1.Thalassophryne_amazonica";
LR722969.1	exonerate:protein2genome:local	exon	91413765	91413949	.	+	.	gene_id "LOCXPOlfC6.54.HIT1"; transcript_id "LOCXPOlfC6.54.HIT1.transcript"; gene_name "LOCXPOlfC6.54.HIT1.OlfC.2R.834.ANF_receptor.exons8.LR722969.1.Thalassophryne_amazonica";
LR722969.1	exonerate:protein2genome:local	exon	91414357	91414651	.	+	.	gene_id "LOCXPOlfC6.54.HIT1"; transcript_id "LOCXPOlfC6.54.HIT1.transcript"; gene_name "LOCXPOlfC6.54.HIT1.OlfC.2R.834.ANF_receptor.exons8.LR722969.1.Thalassophryne_amazonica";
LR722969.1	exonerate:protein2genome:local	exon	91414745	91415034	.	+	.	gene_id "LOCXPOlfC6.54.HIT1"; transcript_id "LOCXPOlfC6.54.HIT1.transcript"; gene_name "LOCXPOlfC6.54.HIT1.OlfC.2R.834.ANF_receptor.exons8.LR722969.1.Thalassophryne_amazonica";
LR722969.1	exonerate:protein2genome:local	exon	91415237	91415532	.	+	.	gene_id "LOCXPOlfC6.54.HIT1"; transcript_id "LOCXPOlfC6.54.HIT1.transcript"; gene_name "LOCXPOlfC6.54.HIT1.OlfC.2R.834.ANF_receptor.exons8.LR722969.1.Thalassophryne_amazonica";
LR722969.1	exonerate:protein2genome:local	exon	91415692	91415885	.	+	.	gene_id "LOCXPOlfC6.54.HIT1"; transcript_id "LOCXPOlfC6.54.HIT1.transcript"; gene_name "LOCXPOlfC6.54.HIT1.OlfC.2R.834.ANF_receptor.exons8.LR722969.1.Thalassophryne_amazonica";
LR722969.1	exonerate:protein2genome:local	exon	91415990	91416211	.	+	.	gene_id "LOCXPOlfC6.54.HIT1"; transcript_id "LOCXPOlfC6.54.HIT1.transcript"; gene_name "LOCXPOlfC6.54.HIT1.OlfC.2R.834.ANF_receptor.exons8.LR722969.1.Thalassophryne_amazonica";
LR722969.1	exonerate:protein2genome:local	exon	91416316	91416439	.	+	.	gene_id "LOCXPOlfC6.54.HIT1"; transcript_id "LOCXPOlfC6.54.HIT1.transcript"; gene_name "LOCXPOlfC6.54.HIT1.OlfC.2R.834.ANF_receptor.exons8.LR722969.1.Thalassophryne_amazonica";
LR722969.1	exonerate:protein2genome:local	exon	91416516	91417411	.	+	.	gene_id "LOCXPOlfC6.54.HIT1"; transcript_id "LOCXPOlfC6.54.HIT1.transcript"; gene_name "LOCXPOlfC6.54.HIT1.OlfC.2R.834.ANF_receptor.exons8.LR722969.1.Thalassophryne_amazonica";
LR722969.1	exonerate:protein2genome:local	exon	91522784	91522986	.	+	.	gene_id "LOCXPOlfC7.60.HIT1"; transcript_id "LOCXPOlfC7.60.HIT1.transcript"; gene_name "LOCXPOlfC7.60.HIT1.OlfC.2R.825.ANF_receptor.exons8.LR722969.1.Thalassophryne_amazonica";
LR722969.1	exonerate:protein2genome:local	exon	91523343	91523637	.	+	.	gene_id "LOCXPOlfC7.60.HIT1"; transcript_id "LOCXPOlfC7.60.HIT1.transcript"; gene_name "LOCXPOlfC7.60.HIT1.OlfC.2R.825.ANF_receptor.exons8.LR722969.1.Thalassophryne_amazonica";
LR722969.1	exonerate:protein2genome:local	exon	91523722	91524011	.	+	.	gene_id "LOCXPOlfC7.60.HIT1"; transcript_id "LOCXPOlfC7.60.HIT1.transcript"; gene_name "LOCXPOlfC7.60.HIT1.OlfC.2R.825.ANF_receptor.exons8.LR722969.1.Thalassophryne_amazonica";
LR722969.1	exonerate:protein2genome:local	exon	91524242	91524537	.	+	.	gene_id "LOCXPOlfC7.60.HIT1"; transcript_id "LOCXPOlfC7.60.HIT1.transcript"; gene_name "LOCXPOlfC7.60.HIT1.OlfC.2R.825.ANF_receptor.exons8.LR722969.1.Thalassophryne_amazonica";
LR722969.1	exonerate:protein2genome:local	exon	91524697	91524890	.	+	.	gene_id "LOCXPOlfC7.60.HIT1"; transcript_id "LOCXPOlfC7.60.HIT1.transcript"; gene_name "LOCXPOlfC7.60.HIT1.OlfC.2R.825.ANF_receptor.exons8.LR722969.1.Thalassophryne_amazonica";
LR722969.1	exonerate:protein2genome:local	exon	91524995	91525216	.	+	.	gene_id "LOCXPOlfC7.60.HIT1"; transcript_id "LOCXPOlfC7.60.HIT1.transcript"; gene_name "LOCXPOlfC7.60.HIT1.OlfC.2R.825.ANF_receptor.exons8.LR722969.1.Thalassophryne_amazonica";
LR722969.1	exonerate:protein2genome:local	exon	91525321	91525444	.	+	.	gene_id "LOCXPOlfC7.60.HIT1"; transcript_id "LOCXPOlfC7.60.HIT1.transcript"; gene_name "LOCXPOlfC7.60.HIT1.OlfC.2R.825.ANF_receptor.exons8.LR722969.1.Thalassophryne_amazonica";
LR722969.1	exonerate:protein2genome:local	exon	91525521	91526371	.	+	.	gene_id "LOCXPOlfC7.60.HIT1"; transcript_id "LOCXPOlfC7.60.HIT1.transcript"; gene_name "LOCXPOlfC7.60.HIT1.OlfC.2R.825.ANF_receptor.exons8.LR722969.1.Thalassophryne_amazonica";
LR722969.1	exonerate:protein2genome:local	exon	91548012	91548184	.	+	.	gene_id "LOCXPOlfC6.63.HIT1"; transcript_id "LOCXPOlfC6.63.HIT1.transcript"; gene_name "LOCXPOlfC6.63.HIT1.OlfC.2R.830.ANF_receptor.exons8.LR722969.1.Thalassophryne_amazonica";
LR722969.1	exonerate:protein2genome:local	exon	91549874	91550168	.	+	.	gene_id "LOCXPOlfC6.63.HIT1"; transcript_id "LOCXPOlfC6.63.HIT1.transcript"; gene_name "LOCXPOlfC6.63.HIT1.OlfC.2R.830.ANF_receptor.exons8.LR722969.1.Thalassophryne_amazonica";
LR722969.1	exonerate:protein2genome:local	exon	91550250	91550539	.	+	.	gene_id "LOCXPOlfC6.63.HIT1"; transcript_id "LOCXPOlfC6.63.HIT1.transcript"; gene_name "LOCXPOlfC6.63.HIT1.OlfC.2R.830.ANF_receptor.exons8.LR722969.1.Thalassophryne_amazonica";
LR722969.1	exonerate:protein2genome:local	exon	91551225	91551520	.	+	.	gene_id "LOCXPOlfC6.63.HIT1"; transcript_id "LOCXPOlfC6.63.HIT1.transcript"; gene_name "LOCXPOlfC6.63.HIT1.OlfC.2R.830.ANF_receptor.exons8.LR722969.1.Thalassophryne_amazonica";
LR722969.1	exonerate:protein2genome:local	exon	91551683	91551876	.	+	.	gene_id "LOCXPOlfC6.63.HIT1"; transcript_id "LOCXPOlfC6.63.HIT1.transcript"; gene_name "LOCXPOlfC6.63.HIT1.OlfC.2R.830.ANF_receptor.exons8.LR722969.1.Thalassophryne_amazonica";
LR722969.1	exonerate:protein2genome:local	exon	91551978	91552199	.	+	.	gene_id "LOCXPOlfC6.63.HIT1"; transcript_id "LOCXPOlfC6.63.HIT1.transcript"; gene_name "LOCXPOlfC6.63.HIT1.OlfC.2R.830.ANF_receptor.exons8.LR722969.1.Thalassophryne_amazonica";
LR722969.1	exonerate:protein2genome:local	exon	91552264	91552387	.	+	.	gene_id "LOCXPOlfC6.63.HIT1"; transcript_id "LOCXPOlfC6.63.HIT1.transcript"; gene_name "LOCXPOlfC6.63.HIT1.OlfC.2R.830.ANF_receptor.exons8.LR722969.1.Thalassophryne_amazonica";
LR722969.1	exonerate:protein2genome:local	exon	91554022	91554917	.	+	.	gene_id "LOCXPOlfC6.63.HIT1"; transcript_id "LOCXPOlfC6.63.HIT1.transcript"; gene_name "LOCXPOlfC6.63.HIT1.OlfC.2R.830.ANF_receptor.exons8.LR722969.1.Thalassophryne_amazonica";
LR722969.1	exonerate:protein2genome:local	exon	92021444	92022354	.	-	.	gene_id "LOCXPOlfC8.71.HIT1"; transcript_id "LOCXPOlfC8.71.HIT1.transcript"; gene_name "LOCXPOlfC8.71.HIT1.OlfC.2R.861.ANF_receptor.exons6.LR722969.1.Thalassophryne_amazonica";
LR722969.1	exonerate:protein2genome:local	exon	92022484	92022607	.	-	.	gene_id "LOCXPOlfC8.71.HIT1"; transcript_id "LOCXPOlfC8.71.HIT1.transcript"; gene_name "LOCXPOlfC8.71.HIT1.OlfC.2R.861.ANF_receptor.exons6.LR722969.1.Thalassophryne_amazonica";
LR722969.1	exonerate:protein2genome:local	exon	92028839	92029069	.	-	.	gene_id "LOCXPOlfC8.71.HIT1"; transcript_id "LOCXPOlfC8.71.HIT1.transcript"; gene_name "LOCXPOlfC8.71.HIT1.OlfC.2R.861.ANF_receptor.exons6.LR722969.1.Thalassophryne_amazonica";
LR722969.1	exonerate:protein2genome:local	exon	92029148	92029972	.	-	.	gene_id "LOCXPOlfC8.71.HIT1"; transcript_id "LOCXPOlfC8.71.HIT1.transcript"; gene_name "LOCXPOlfC8.71.HIT1.OlfC.2R.861.ANF_receptor.exons6.LR722969.1.Thalassophryne_amazonica";
LR722969.1	exonerate:protein2genome:local	exon	92030198	92030483	.	-	.	gene_id "LOCXPOlfC8.71.HIT1"; transcript_id "LOCXPOlfC8.71.HIT1.transcript"; gene_name "LOCXPOlfC8.71.HIT1.OlfC.2R.861.ANF_receptor.exons6.LR722969.1.Thalassophryne_amazonica";
LR722969.1	exonerate:protein2genome:local	exon	92030646	92030851	.	-	.	gene_id "LOCXPOlfC8.71.HIT1"; transcript_id "LOCXPOlfC8.71.HIT1.transcript"; gene_name "LOCXPOlfC8.71.HIT1.OlfC.2R.861.ANF_receptor.exons6.LR722969.1.Thalassophryne_amazonica";
LR722969.1	exonerate:protein2genome:local	exon	92037808	92038700	.	-	.	gene_id "LOCXPOlfC9.72.HIT1"; transcript_id "LOCXPOlfC9.72.HIT1.transcript"; gene_name "LOCXPOlfC9.72.HIT1.OlfC.2R.823.ANF_receptor.exons6.LR722969.1.Thalassophryne_amazonica";
LR722969.1	exonerate:protein2genome:local	exon	92038849	92038972	.	-	.	gene_id "LOCXPOlfC9.72.HIT1"; transcript_id "LOCXPOlfC9.72.HIT1.transcript"; gene_name "LOCXPOlfC9.72.HIT1.OlfC.2R.823.ANF_receptor.exons6.LR722969.1.Thalassophryne_amazonica";
LR722969.1	exonerate:protein2genome:local	exon	92039071	92039298	.	-	.	gene_id "LOCXPOlfC9.72.HIT1"; transcript_id "LOCXPOlfC9.72.HIT1.transcript"; gene_name "LOCXPOlfC9.72.HIT1.OlfC.2R.823.ANF_receptor.exons6.LR722969.1.Thalassophryne_amazonica";
LR722969.1	exonerate:protein2genome:local	exon	92039682	92040434	.	-	.	gene_id "LOCXPOlfC9.72.HIT1"; transcript_id "LOCXPOlfC9.72.HIT1.transcript"; gene_name "LOCXPOlfC9.72.HIT1.OlfC.2R.823.ANF_receptor.exons6.LR722969.1.Thalassophryne_amazonica";
LR722969.1	exonerate:protein2genome:local	exon	92040512	92040800	.	-	.	gene_id "LOCXPOlfC9.72.HIT1"; transcript_id "LOCXPOlfC9.72.HIT1.transcript"; gene_name "LOCXPOlfC9.72.HIT1.OlfC.2R.823.ANF_receptor.exons6.LR722969.1.Thalassophryne_amazonica";
LR722969.1	exonerate:protein2genome:local	exon	92040886	92041067	.	-	.	gene_id "LOCXPOlfC9.72.HIT1"; transcript_id "LOCXPOlfC9.72.HIT1.transcript"; gene_name "LOCXPOlfC9.72.HIT1.OlfC.2R.823.ANF_receptor.exons6.LR722969.1.Thalassophryne_amazonica";
LR722969.1	exonerate:protein2genome:local	exon	71123948	71124238	.	+	.	gene_id "LOCXPDreOlfCc1.161.HIT1"; transcript_id "LOCXPDreOlfCc1.161.HIT1.transcript"; gene_name "LOCXPDreOlfCc1.161.HIT1.OlfC.1R.700.ANF_receptor.exons14.LR722969.1.Thalassophryne_amazonica";
LR722969.1	exonerate:protein2genome:local	exon	71124544	71124786	.	+	.	gene_id "LOCXPDreOlfCc1.161.HIT1"; transcript_id "LOCXPDreOlfCc1.161.HIT1.transcript"; gene_name "LOCXPDreOlfCc1.161.HIT1.OlfC.1R.700.ANF_receptor.exons14.LR722969.1.Thalassophryne_amazonica";
LR722969.1	exonerate:protein2genome:local	exon	71124898	71125089	.	+	.	gene_id "LOCXPDreOlfCc1.161.HIT1"; transcript_id "LOCXPDreOlfCc1.161.HIT1.transcript"; gene_name "LOCXPDreOlfCc1.161.HIT1.OlfC.1R.700.ANF_receptor.exons14.LR722969.1.Thalassophryne_amazonica";
LR722969.1	exonerate:protein2genome:local	exon	71125209	71125336	.	+	.	gene_id "LOCXPDreOlfCc1.161.HIT1"; transcript_id "LOCXPDreOlfCc1.161.HIT1.transcript"; gene_name "LOCXPDreOlfCc1.161.HIT1.OlfC.1R.700.ANF_receptor.exons14.LR722969.1.Thalassophryne_amazonica";
LR722969.1	exonerate:protein2genome:local	exon	71125592	71125714	.	+	.	gene_id "LOCXPDreOlfCc1.161.HIT1"; transcript_id "LOCXPDreOlfCc1.161.HIT1.transcript"; gene_name "LOCXPDreOlfCc1.161.HIT1.OlfC.1R.700.ANF_receptor.exons14.LR722969.1.Thalassophryne_amazonica";
LR722969.1	exonerate:protein2genome:local	exon	71141719	71141839	.	+	.	gene_id "LOCXPDreOlfCc1.161.HIT1"; transcript_id "LOCXPDreOlfCc1.161.HIT1.transcript"; gene_name "LOCXPDreOlfCc1.161.HIT1.OlfC.1R.700.ANF_receptor.exons14.LR722969.1.Thalassophryne_amazonica";
LR722969.1	exonerate:protein2genome:local	exon	71141946	71142173	.	+	.	gene_id "LOCXPDreOlfCc1.161.HIT1"; transcript_id "LOCXPDreOlfCc1.161.HIT1.transcript"; gene_name "LOCXPDreOlfCc1.161.HIT1.OlfC.1R.700.ANF_receptor.exons14.LR722969.1.Thalassophryne_amazonica";
LR722969.1	exonerate:protein2genome:local	exon	71144996	71145119	.	+	.	gene_id "LOCXPDreOlfCc1.161.HIT1"; transcript_id "LOCXPDreOlfCc1.161.HIT1.transcript"; gene_name "LOCXPDreOlfCc1.161.HIT1.OlfC.1R.700.ANF_receptor.exons14.LR722969.1.Thalassophryne_amazonica";
LR722969.1	exonerate:protein2genome:local	exon	71147076	71147236	.	+	.	gene_id "LOCXPDreOlfCc1.161.HIT1"; transcript_id "LOCXPDreOlfCc1.161.HIT1.transcript"; gene_name "LOCXPDreOlfCc1.161.HIT1.OlfC.1R.700.ANF_receptor.exons14.LR722969.1.Thalassophryne_amazonica";
LR722969.1	exonerate:protein2genome:local	exon	71147354	71147549	.	+	.	gene_id "LOCXPDreOlfCc1.161.HIT1"; transcript_id "LOCXPDreOlfCc1.161.HIT1.transcript"; gene_name "LOCXPDreOlfCc1.161.HIT1.OlfC.1R.700.ANF_receptor.exons14.LR722969.1.Thalassophryne_amazonica";
LR722969.1	exonerate:protein2genome:local	exon	71147638	71147808	.	+	.	gene_id "LOCXPDreOlfCc1.161.HIT1"; transcript_id "LOCXPDreOlfCc1.161.HIT1.transcript"; gene_name "LOCXPDreOlfCc1.161.HIT1.OlfC.1R.700.ANF_receptor.exons14.LR722969.1.Thalassophryne_amazonica";
LR722969.1	exonerate:protein2genome:local	exon	71147850	71147882	.	+	.	gene_id "LOCXPDreOlfCc1.161.HIT1"; transcript_id "LOCXPDreOlfCc1.161.HIT1.transcript"; gene_name "LOCXPDreOlfCc1.161.HIT1.OlfC.1R.700.ANF_receptor.exons14.LR722969.1.Thalassophryne_amazonica";
LR722969.1	exonerate:protein2genome:local	exon	71148127	71148326	.	+	.	gene_id "LOCXPDreOlfCc1.161.HIT1"; transcript_id "LOCXPDreOlfCc1.161.HIT1.transcript"; gene_name "LOCXPDreOlfCc1.161.HIT1.OlfC.1R.700.ANF_receptor.exons14.LR722969.1.Thalassophryne_amazonica";
LR722969.1	exonerate:protein2genome:local	exon	71149310	71149598	.	+	.	gene_id "LOCXPDreOlfCc1.161.HIT1"; transcript_id "LOCXPDreOlfCc1.161.HIT1.transcript"; gene_name "LOCXPDreOlfCc1.161.HIT1.OlfC.1R.700.ANF_receptor.exons14.LR722969.1.Thalassophryne_amazonica";
```
