## Supplementary Data 1 for "Expanded olfactory system in fishes capable of terrestrial exploration": Thamnaconus_septentrionalis.OLF_genes.gff

```
CM020503.1	exonerate:protein2genome:local	exon	20534887	20535256	.	-	.	gene_id "LOCXPOR1.55.HIT1"; transcript_id "LOCXPOR1.55.HIT1.transcript"; gene_name "LOCXPOR1.55.HIT1.OR.2R.296.7tm_1.exons2.CM020503.1.Thamnaconus_septentrionalis";
CM020503.1	exonerate:protein2genome:local	exon	20536474	20537048	.	-	.	gene_id "LOCXPOR1.55.HIT1"; transcript_id "LOCXPOR1.55.HIT1.transcript"; gene_name "LOCXPOR1.55.HIT1.OR.2R.296.7tm_1.exons2.CM020503.1.Thamnaconus_septentrionalis";
CM020504.1	exonerate:protein2genome:local	exon	18100475	18101398	.	-	.	gene_id "LOCXPOR2.81.HIT1"; transcript_id "LOCXPOR2.81.HIT1.transcript"; gene_name "LOCXPOR2.81.HIT1.OR.2R.308.7tm_1.exons1.CM020504.1.Thamnaconus_septentrionalis";
CM020504.1	exonerate:protein2genome:local	exon	18105795	18106736	.	-	.	gene_id "LOCXPOR3.107.HIT1"; transcript_id "LOCXPOR3.107.HIT1.transcript"; gene_name "LOCXPOR3.107.HIT1.OR.2R.314.7tm_1.exons1.CM020504.1.Thamnaconus_septentrionalis";
CM020504.1	exonerate:protein2genome:local	exon	18107801	18108856	.	-	.	gene_id "LOCXPOR4.113.HIT1"; transcript_id "LOCXPOR4.113.HIT1.transcript"; gene_name "LOCXPOR4.113.HIT1.OR.2R.352.7tm_1.exons1.CM020504.1.Thamnaconus_septentrionalis";
CM020504.1	exonerate:protein2genome:local	exon	18109835	18110888	.	-	.	gene_id "LOCXPOR4.114.HIT1"; transcript_id "LOCXPOR4.114.HIT1.transcript"; gene_name "LOCXPOR4.114.HIT1.OR.2R.338.7tm_1.exons1.CM020504.1.Thamnaconus_septentrionalis";
CM020504.1	exonerate:protein2genome:local	exon	18111919	18112842	.	-	.	gene_id "LOCXPOR6.115.HIT1"; transcript_id "LOCXPOR6.115.HIT1.transcript"; gene_name "LOCXPOR6.115.HIT1.OR.2R.308.7tm_1.exons1.CM020504.1.Thamnaconus_septentrionalis";
CM020504.1	exonerate:protein2genome:local	exon	18115611	18116537	.	-	.	gene_id "LOCXPOR7.116.HIT1"; transcript_id "LOCXPOR7.116.HIT1.transcript"; gene_name "LOCXPOR7.116.HIT1.OR.2R.309.7tm_1.exons1.CM020504.1.Thamnaconus_septentrionalis";
CM020504.1	exonerate:protein2genome:local	exon	18122609	18123526	.	-	.	gene_id "LOCXPOR8.57.HIT1"; transcript_id "LOCXPOR8.57.HIT1.transcript"; gene_name "LOCXPOR8.57.HIT1.OR.2R.306.7tm_1.exons1.CM020504.1.Thamnaconus_septentrionalis";
CM020504.1	exonerate:protein2genome:local	exon	18127131	18128147	.	+	.	gene_id "LOCXPOR9.58.HIT1"; transcript_id "LOCXPOR9.58.HIT1.transcript"; gene_name "LOCXPOR9.58.HIT1.OR.2R.339.7tm_1.exons1.CM020504.1.Thamnaconus_septentrionalis";
CM020504.1	exonerate:protein2genome:local	exon	18214524	18215459	.	+	.	gene_id "LOCXPOR10.59.HIT1"; transcript_id "LOCXPOR10.59.HIT1.transcript"; gene_name "LOCXPOR10.59.HIT1.OR.2R.312.7tm_4.exons1.CM020504.1.Thamnaconus_septentrionalis";
CM020504.1	exonerate:protein2genome:local	exon	18217484	18218407	.	+	.	gene_id "LOCXPOR11.60.HIT1"; transcript_id "LOCXPOR11.60.HIT1.transcript"; gene_name "LOCXPOR11.60.HIT1.OR.2R.308.7tm_4.exons1.CM020504.1.Thamnaconus_septentrionalis";
CM020504.1	exonerate:protein2genome:local	exon	18222101	18223003	.	-	.	gene_id "LOCXPOR12.61.HIT1"; transcript_id "LOCXPOR12.61.HIT1.transcript"; gene_name "LOCXPOR12.61.HIT1.OR.2R.301.7tm_4.exons1.CM020504.1.Thamnaconus_septentrionalis";
CM020504.1	exonerate:protein2genome:local	exon	18224805	18225707	.	-	.	gene_id "LOCXPOR13.62.HIT1"; transcript_id "LOCXPOR13.62.HIT1.transcript"; gene_name "LOCXPOR13.62.HIT1.OR.2R.301.7tm_4.exons1.CM020504.1.Thamnaconus_septentrionalis";
CM020504.1	exonerate:protein2genome:local	exon	18228625	18229557	.	-	.	gene_id "LOCXPOR14.63.HIT1"; transcript_id "LOCXPOR14.63.HIT1.transcript"; gene_name "LOCXPOR14.63.HIT1.OR.2R.311.7tm_4.exons1.CM020504.1.Thamnaconus_septentrionalis";
CM020504.1	exonerate:protein2genome:local	exon	18233212	18234114	.	-	.	gene_id "LOCXPOR15.64.HIT1"; transcript_id "LOCXPOR15.64.HIT1.transcript"; gene_name "LOCXPOR15.64.HIT1.OR.2R.301.7tm_4.exons1.CM020504.1.Thamnaconus_septentrionalis";
CM020504.1	exonerate:protein2genome:local	exon	18237285	18238184	.	-	.	gene_id "LOCXPOR16.65.HIT1"; transcript_id "LOCXPOR16.65.HIT1.transcript"; gene_name "LOCXPOR16.65.HIT1.OR.2R.300.7tm_4.exons1.CM020504.1.Thamnaconus_septentrionalis";
CM020504.1	exonerate:protein2genome:local	exon	20775581	20776525	.	+	.	gene_id "LOCXPOR17.67.HIT1"; transcript_id "LOCXPOR17.67.HIT1.transcript"; gene_name "LOCXPOR17.67.HIT1.OR.2R.315.7tm_4.exons1.CM020504.1.Thamnaconus_septentrionalis";
CM020504.1	exonerate:protein2genome:local	exon	20779300	20780253	.	-	.	gene_id "LOCXPOR19.68.HIT1"; transcript_id "LOCXPOR19.68.HIT1.transcript"; gene_name "LOCXPOR19.68.HIT1.OR.2R.318.7tm_4.exons1.CM020504.1.Thamnaconus_septentrionalis";
CM020504.1	exonerate:protein2genome:local	exon	20783722	20784687	.	-	.	gene_id "LOCXPOR20.69.HIT1"; transcript_id "LOCXPOR20.69.HIT1.transcript"; gene_name "LOCXPOR20.69.HIT1.OR.2R.322.7tm_4.exons1.CM020504.1.Thamnaconus_septentrionalis";
CM020505.1	exonerate:protein2genome:local	exon	522729	523573	.	+	.	gene_id "LOCXPOR22.70.HIT1"; transcript_id "LOCXPOR22.70.HIT1.transcript"; gene_name "LOCXPOR22.70.HIT1.OR.2R.281.7tm_4.exons1.CM020505.1.Thamnaconus_septentrionalis";
CM020505.1	exonerate:protein2genome:local	exon	21431376	21432323	.	-	.	gene_id "LOCXPOR21.71.HIT1"; transcript_id "LOCXPOR21.71.HIT1.transcript"; gene_name "LOCXPOR21.71.HIT1.OR.2R.316.7tm_4.exons1.CM020505.1.Thamnaconus_septentrionalis";
CM020505.1	exonerate:protein2genome:local	exon	21436965	21437876	.	+	.	gene_id "LOCXPOR22.72.HIT1"; transcript_id "LOCXPOR22.72.HIT1.transcript"; gene_name "LOCXPOR22.72.HIT1.OR.2R.304.7tm_4.exons1.CM020505.1.Thamnaconus_septentrionalis";
CM020506.1	exonerate:protein2genome:local	exon	12020165	12020359	.	-	.	gene_id "LOCXPOR23.73.HIT1"; transcript_id "LOCXPOR23.73.HIT1.transcript"; gene_name "LOCXPOR23.73.HIT1.OR.2R.299.7tm_4.exons4.CM020506.1.Thamnaconus_septentrionalis";
CM020506.1	exonerate:protein2genome:local	exon	12020439	12020864	.	-	.	gene_id "LOCXPOR23.73.HIT1"; transcript_id "LOCXPOR23.73.HIT1.transcript"; gene_name "LOCXPOR23.73.HIT1.OR.2R.299.7tm_4.exons4.CM020506.1.Thamnaconus_septentrionalis";
CM020506.1	exonerate:protein2genome:local	exon	12021680	12021818	.	-	.	gene_id "LOCXPOR23.73.HIT1"; transcript_id "LOCXPOR23.73.HIT1.transcript"; gene_name "LOCXPOR23.73.HIT1.OR.2R.299.7tm_4.exons4.CM020506.1.Thamnaconus_septentrionalis";
CM020506.1	exonerate:protein2genome:local	exon	12022103	12022305	.	-	.	gene_id "LOCXPOR23.73.HIT1"; transcript_id "LOCXPOR23.73.HIT1.transcript"; gene_name "LOCXPOR23.73.HIT1.OR.2R.299.7tm_4.exons4.CM020506.1.Thamnaconus_septentrionalis";
CM020506.1	exonerate:protein2genome:local	exon	12039757	12040500	.	-	.	gene_id "LOCXPOR27.84.HIT1"; transcript_id "LOCXPOR27.84.HIT1.transcript"; gene_name "LOCXPOR27.84.HIT1.OR.2R.298.7tm_1.exons2.CM020506.1.Thamnaconus_septentrionalis";
CM020506.1	exonerate:protein2genome:local	exon	12040671	12040820	.	-	.	gene_id "LOCXPOR27.84.HIT1"; transcript_id "LOCXPOR27.84.HIT1.transcript"; gene_name "LOCXPOR27.84.HIT1.OR.2R.298.7tm_1.exons2.CM020506.1.Thamnaconus_septentrionalis";
CM020506.1	exonerate:protein2genome:local	exon	12044842	12045596	.	-	.	gene_id "LOCXPOR28.87.HIT1"; transcript_id "LOCXPOR28.87.HIT1.transcript"; gene_name "LOCXPOR28.87.HIT1.OR.2R.300.7tm_4.exons2.CM020506.1.Thamnaconus_septentrionalis";
CM020506.1	exonerate:protein2genome:local	exon	12045915	12046062	.	-	.	gene_id "LOCXPOR28.87.HIT1"; transcript_id "LOCXPOR28.87.HIT1.transcript"; gene_name "LOCXPOR28.87.HIT1.OR.2R.300.7tm_4.exons2.CM020506.1.Thamnaconus_septentrionalis";
CM020510.1	exonerate:protein2genome:local	exon	2162229	2163155	.	-	.	gene_id "LOCXPOR29.88.HIT1"; transcript_id "LOCXPOR29.88.HIT1.transcript"; gene_name "LOCXPOR29.88.HIT1.OR.2R.309.7tm_4.exons1.CM020510.1.Thamnaconus_septentrionalis";
CM020510.1	exonerate:protein2genome:local	exon	2166340	2167248	.	+	.	gene_id "LOCXPOR30.89.HIT1"; transcript_id "LOCXPOR30.89.HIT1.transcript"; gene_name "LOCXPOR30.89.HIT1.OR.2R.303.7tm_4.exons1.CM020510.1.Thamnaconus_septentrionalis";
CM020510.1	exonerate:protein2genome:local	exon	2200245	2201180	.	+	.	gene_id "LOCXPOR31.90.HIT1"; transcript_id "LOCXPOR31.90.HIT1.transcript"; gene_name "LOCXPOR31.90.HIT1.OR.2R.311.7tm_4.exons1.CM020510.1.Thamnaconus_septentrionalis";
CM020510.1	exonerate:protein2genome:local	exon	13083742	13084695	.	-	.	gene_id "LOCXPOR33.91.HIT1"; transcript_id "LOCXPOR33.91.HIT1.transcript"; gene_name "LOCXPOR33.91.HIT1.OR.2R.318.7tm_4.exons1.CM020510.1.Thamnaconus_septentrionalis";
CM020510.1	exonerate:protein2genome:local	exon	13085837	13086796	.	-	.	gene_id "LOCXPOR34.92.HIT1"; transcript_id "LOCXPOR34.92.HIT1.transcript"; gene_name "LOCXPOR34.92.HIT1.OR.2R.287.7tm_4.exons1.CM020510.1.Thamnaconus_septentrionalis";
CM020510.1	exonerate:protein2genome:local	exon	13092865	13093794	.	-	.	gene_id "LOCXPOR35.93.HIT1"; transcript_id "LOCXPOR35.93.HIT1.transcript"; gene_name "LOCXPOR35.93.HIT1.OR.2R.310.7tm_4.exons1.CM020510.1.Thamnaconus_septentrionalis";
CM020510.1	exonerate:protein2genome:local	exon	13096345	13097202	.	-	.	gene_id "LOCXPOR35.94.HIT1"; transcript_id "LOCXPOR35.94.HIT1.transcript"; gene_name "LOCXPOR35.94.HIT1.OR.2R.286.7tm_4.exons1.CM020510.1.Thamnaconus_septentrionalis";
CM020510.1	exonerate:protein2genome:local	exon	13098907	13099812	.	-	.	gene_id "LOCXPOR36.95.HIT1"; transcript_id "LOCXPOR36.95.HIT1.transcript"; gene_name "LOCXPOR36.95.HIT1.OR.2R.302.7tm_4.exons1.CM020510.1.Thamnaconus_septentrionalis";
CM020510.1	exonerate:protein2genome:local	exon	13850629	13851543	.	+	.	gene_id "LOCXPOR37.97.HIT1"; transcript_id "LOCXPOR37.97.HIT1.transcript"; gene_name "LOCXPOR37.97.HIT1.OR.2R.305.7tm_1.exons1.CM020510.1.Thamnaconus_septentrionalis";
CM020510.1	exonerate:protein2genome:local	exon	13853416	13854326	.	+	.	gene_id "LOCXPOR38.98.HIT1"; transcript_id "LOCXPOR38.98.HIT1.transcript"; gene_name "LOCXPOR38.98.HIT1.OR.2R.290.7tm_1.exons1.CM020510.1.Thamnaconus_septentrionalis";
CM020510.1	exonerate:protein2genome:local	exon	13856199	13857110	.	+	.	gene_id "LOCXPOR38.99.HIT1"; transcript_id "LOCXPOR38.99.HIT1.transcript"; gene_name "LOCXPOR38.99.HIT1.OR.2R.304.7tm_1.exons1.CM020510.1.Thamnaconus_septentrionalis";
CM020510.1	exonerate:protein2genome:local	exon	13858987	13859901	.	+	.	gene_id "LOCXPOR39.100.HIT1"; transcript_id "LOCXPOR39.100.HIT1.transcript"; gene_name "LOCXPOR39.100.HIT1.OR.2R.305.7tm_1.exons1.CM020510.1.Thamnaconus_septentrionalis";
CM020512.1	exonerate:protein2genome:local	exon	11225526	11226530	.	-	.	gene_id "LOCXPOR40.101.HIT1"; transcript_id "LOCXPOR40.101.HIT1.transcript"; gene_name "LOCXPOR40.101.HIT1.OR.2R.334.7tm_1.exons1.CM020512.1.Thamnaconus_septentrionalis";
CM020514.1	exonerate:protein2genome:local	exon	17406282	17407187	.	-	.	gene_id "LOCXPOR46.102.HIT1"; transcript_id "LOCXPOR46.102.HIT1.transcript"; gene_name "LOCXPOR46.102.HIT1.OR.2R.302.7tm_4.exons1.CM020514.1.Thamnaconus_septentrionalis";
CM020514.1	exonerate:protein2genome:local	exon	17410702	17411613	.	+	.	gene_id "LOCXPOR41.103.HIT1"; transcript_id "LOCXPOR41.103.HIT1.transcript"; gene_name "LOCXPOR41.103.HIT1.OR.2R.303.7tm_4.exons1.CM020514.1.Thamnaconus_septentrionalis";
CM020514.1	exonerate:protein2genome:local	exon	17413398	17414312	.	+	.	gene_id "LOCXPOR44.104.HIT1"; transcript_id "LOCXPOR44.104.HIT1.transcript"; gene_name "LOCXPOR44.104.HIT1.OR.2R.304.7tm_4.exons1.CM020514.1.Thamnaconus_septentrionalis";
CM020514.1	exonerate:protein2genome:local	exon	17425084	17425971	.	+	.	gene_id "LOCXPOR46.106.HIT1"; transcript_id "LOCXPOR46.106.HIT1.transcript"; gene_name "LOCXPOR46.106.HIT1.OR.2R.296.7tm_4.exons1.CM020514.1.Thamnaconus_septentrionalis";
CM020514.1	exonerate:protein2genome:local	exon	19417442	19418374	.	+	.	gene_id "LOCXPOR46.109.HIT1"; transcript_id "LOCXPOR46.109.HIT1.transcript"; gene_name "LOCXPOR46.109.HIT1.OR.2R.311.7tm_4.exons1.CM020514.1.Thamnaconus_septentrionalis";
CM020514.1	exonerate:protein2genome:local	exon	20551500	20552405	.	-	.	gene_id "LOCXPOR29.110.HIT1"; transcript_id "LOCXPOR29.110.HIT1.transcript"; gene_name "LOCXPOR29.110.HIT1.OR.2R.302.7tm_4.exons1.CM020514.1.Thamnaconus_septentrionalis";
CM020514.1	exonerate:protein2genome:local	exon	20553936	20554841	.	-	.	gene_id "LOCXPOR29.111.HIT1"; transcript_id "LOCXPOR29.111.HIT1.transcript"; gene_name "LOCXPOR29.111.HIT1.OR.2R.302.7tm_4.exons1.CM020514.1.Thamnaconus_septentrionalis";
CM020514.1	exonerate:protein2genome:local	exon	20556328	20557233	.	-	.	gene_id "LOCXPOR29.112.HIT1"; transcript_id "LOCXPOR29.112.HIT1.transcript"; gene_name "LOCXPOR29.112.HIT1.OR.2R.302.7tm_4.exons1.CM020514.1.Thamnaconus_septentrionalis";
CM020504.1	exonerate:protein2genome:local	exon	5250892	5251767	.	+	.	gene_id "LOCXPDilaOR14.1-eta.309.103.HIT1"; transcript_id "LOCXPDilaOR14.1-eta.309.103.HIT1.transcript"; gene_name "LOCXPDilaOR14.1-eta.309.103.HIT1.OR.1R.292.7tm_1.exons1.CM020504.1.Thamnaconus_septentrionalis";
CM020506.1	exonerate:protein2genome:local	exon	12025554	12026333	.	-	.	gene_id "LOCXPDilaORUN.67-eta.333.86.HIT1"; transcript_id "LOCXPDilaORUN.67-eta.333.86.HIT1.transcript"; gene_name "LOCXPDilaORUN.67-eta.333.86.HIT1.OR.1R.300.7tm_1.exons2.CM020506.1.Thamnaconus_septentrionalis";
CM020506.1	exonerate:protein2genome:local	exon	12027883	12028002	.	-	.	gene_id "LOCXPDilaORUN.67-eta.333.86.HIT1"; transcript_id "LOCXPDilaORUN.67-eta.333.86.HIT1.transcript"; gene_name "LOCXPDilaORUN.67-eta.333.86.HIT1.OR.1R.300.7tm_1.exons2.CM020506.1.Thamnaconus_septentrionalis";
CM020506.1	exonerate:protein2genome:local	exon	12033488	12034204	.	-	.	gene_id "LOCXPSichOR4.9-eta.317.87.HIT1"; transcript_id "LOCXPSichOR4.9-eta.317.87.HIT1.transcript"; gene_name "LOCXPSichOR4.9-eta.317.87.HIT1.OR.1R.304.7tm_1.exons3.CM020506.1.Thamnaconus_septentrionalis";
CM020506.1	exonerate:protein2genome:local	exon	12037277	12037339	.	-	.	gene_id "LOCXPSichOR4.9-eta.317.87.HIT1"; transcript_id "LOCXPSichOR4.9-eta.317.87.HIT1.transcript"; gene_name "LOCXPSichOR4.9-eta.317.87.HIT1.OR.1R.304.7tm_1.exons3.CM020506.1.Thamnaconus_septentrionalis";
CM020506.1	exonerate:protein2genome:local	exon	12037431	12037562	.	-	.	gene_id "LOCXPSichOR4.9-eta.317.87.HIT1"; transcript_id "LOCXPSichOR4.9-eta.317.87.HIT1.transcript"; gene_name "LOCXPSichOR4.9-eta.317.87.HIT1.OR.1R.304.7tm_1.exons3.CM020506.1.Thamnaconus_septentrionalis";
CM020510.1	exonerate:protein2genome:local	exon	13843441	13844322	.	-	.	gene_id "LOCXPDilaORUN.13-eta.308.109.HIT1"; transcript_id "LOCXPDilaORUN.13-eta.308.109.HIT1.transcript"; gene_name "LOCXPDilaORUN.13-eta.308.109.HIT1.OR.1R.294.7tm_1.exons1.CM020510.1.Thamnaconus_septentrionalis";
CM020501.1	exonerate:protein2genome:local	exon	32628335	32629327	.	+	.	gene_id "LOCXPTAAR1.79.HIT1"; transcript_id "LOCXPTAAR1.79.HIT1.transcript"; gene_name "LOCXPTAAR1.79.HIT1.TAAR.2R.331.7tm_1.exons1.CM020501.1.Thamnaconus_septentrionalis";
CM020501.1	exonerate:protein2genome:local	exon	32631282	32632271	.	+	.	gene_id "LOCXPTAAR2.95.HIT1"; transcript_id "LOCXPTAAR2.95.HIT1.transcript"; gene_name "LOCXPTAAR2.95.HIT1.TAAR.2R.330.7tm_1.exons1.CM020501.1.Thamnaconus_septentrionalis";
CM020501.1	exonerate:protein2genome:local	exon	32649505	32650491	.	+	.	gene_id "LOCXPTAAR10.104.HIT1"; transcript_id "LOCXPTAAR10.104.HIT1.transcript"; gene_name "LOCXPTAAR10.104.HIT1.TAAR.2R.329.7tm_1.exons1.CM020501.1.Thamnaconus_septentrionalis";
CM020501.1	exonerate:protein2genome:local	exon	32656573	32657529	.	+	.	gene_id "LOCXPTAAR4.107.HIT1"; transcript_id "LOCXPTAAR4.107.HIT1.transcript"; gene_name "LOCXPTAAR4.107.HIT1.TAAR.2R.319.7tm_1.exons1.CM020501.1.Thamnaconus_septentrionalis";
CM020501.1	exonerate:protein2genome:local	exon	32660510	32661499	.	+	.	gene_id "LOCXPTAAR5.45.HIT1"; transcript_id "LOCXPTAAR5.45.HIT1.transcript"; gene_name "LOCXPTAAR5.45.HIT1.TAAR.2R.330.7tm_1.exons1.CM020501.1.Thamnaconus_septentrionalis";
CM020501.1	exonerate:protein2genome:local	exon	32665288	32666277	.	+	.	gene_id "LOCXPTAAR6.46.HIT1"; transcript_id "LOCXPTAAR6.46.HIT1.transcript"; gene_name "LOCXPTAAR6.46.HIT1.TAAR.2R.330.7tm_1.exons1.CM020501.1.Thamnaconus_septentrionalis";
CM020501.1	exonerate:protein2genome:local	exon	32668342	32669328	.	+	.	gene_id "LOCXPTAAR7.47.HIT1"; transcript_id "LOCXPTAAR7.47.HIT1.transcript"; gene_name "LOCXPTAAR7.47.HIT1.TAAR.2R.329.7tm_1.exons1.CM020501.1.Thamnaconus_septentrionalis";
CM020501.1	exonerate:protein2genome:local	exon	32674469	32675389	.	+	.	gene_id "LOCXPTAAR8.49.HIT1"; transcript_id "LOCXPTAAR8.49.HIT1.transcript"; gene_name "LOCXPTAAR8.49.HIT1.TAAR.2R.307.7tm_1.exons1.CM020501.1.Thamnaconus_septentrionalis";
CM020501.1	exonerate:protein2genome:local	exon	32677005	32677994	.	+	.	gene_id "LOCXPTAAR9.50.HIT1"; transcript_id "LOCXPTAAR9.50.HIT1.transcript"; gene_name "LOCXPTAAR9.50.HIT1.TAAR.2R.330.7tm_1.exons1.CM020501.1.Thamnaconus_septentrionalis";
CM020501.1	exonerate:protein2genome:local	exon	32683096	32684082	.	+	.	gene_id "LOCXPTAAR10.52.HIT1"; transcript_id "LOCXPTAAR10.52.HIT1.transcript"; gene_name "LOCXPTAAR10.52.HIT1.TAAR.2R.329.7tm_1.exons1.CM020501.1.Thamnaconus_septentrionalis";
CM020501.1	exonerate:protein2genome:local	exon	32686504	32687491	.	+	.	gene_id "LOCXPTAAR10.54.HIT1"; transcript_id "LOCXPTAAR10.54.HIT1.transcript"; gene_name "LOCXPTAAR10.54.HIT1.TAAR.2R.307.7tm_1.exons1.CM020501.1.Thamnaconus_septentrionalis";
CM020508.1	exonerate:protein2genome:local	exon	18739089	18739193	.	+	.	gene_id "LOCXPTAAR20.57.HIT1"; transcript_id "LOCXPTAAR20.57.HIT1.transcript"; gene_name "LOCXPTAAR20.57.HIT1.TAAR.2R.303.7tm_1.exons2.CM020508.1.Thamnaconus_septentrionalis";
CM020508.1	exonerate:protein2genome:local	exon	18739898	18740701	.	+	.	gene_id "LOCXPTAAR20.57.HIT1"; transcript_id "LOCXPTAAR20.57.HIT1.transcript"; gene_name "LOCXPTAAR20.57.HIT1.TAAR.2R.303.7tm_1.exons2.CM020508.1.Thamnaconus_septentrionalis";
CM020514.1	exonerate:protein2genome:local	exon	3106217	3106389	.	+	.	gene_id "LOCXPTAAR12.62.HIT1"; transcript_id "LOCXPTAAR12.62.HIT1.transcript"; gene_name "LOCXPTAAR12.62.HIT1.TAAR.2R.324.7tm_1.exons3.CM020514.1.Thamnaconus_septentrionalis";
CM020514.1	exonerate:protein2genome:local	exon	3106719	3106726	.	+	.	gene_id "LOCXPTAAR12.62.HIT1"; transcript_id "LOCXPTAAR12.62.HIT1.transcript"; gene_name "LOCXPTAAR12.62.HIT1.TAAR.2R.324.7tm_1.exons3.CM020514.1.Thamnaconus_septentrionalis";
CM020514.1	exonerate:protein2genome:local	exon	3106964	3107754	.	+	.	gene_id "LOCXPTAAR12.62.HIT1"; transcript_id "LOCXPTAAR12.62.HIT1.transcript"; gene_name "LOCXPTAAR12.62.HIT1.TAAR.2R.324.7tm_1.exons3.CM020514.1.Thamnaconus_septentrionalis";
CM020514.1	exonerate:protein2genome:local	exon	3114890	3115062	.	+	.	gene_id "LOCXPTAAR13.65.HIT1"; transcript_id "LOCXPTAAR13.65.HIT1.transcript"; gene_name "LOCXPTAAR13.65.HIT1.TAAR.2R.331.7tm_1.exons3.CM020514.1.Thamnaconus_septentrionalis";
CM020514.1	exonerate:protein2genome:local	exon	3115437	3115439	.	+	.	gene_id "LOCXPTAAR13.65.HIT1"; transcript_id "LOCXPTAAR13.65.HIT1.transcript"; gene_name "LOCXPTAAR13.65.HIT1.TAAR.2R.331.7tm_1.exons3.CM020514.1.Thamnaconus_septentrionalis";
CM020514.1	exonerate:protein2genome:local	exon	3115634	3116450	.	+	.	gene_id "LOCXPTAAR13.65.HIT1"; transcript_id "LOCXPTAAR13.65.HIT1.transcript"; gene_name "LOCXPTAAR13.65.HIT1.TAAR.2R.331.7tm_1.exons3.CM020514.1.Thamnaconus_septentrionalis";
CM020514.1	exonerate:protein2genome:local	exon	3118974	3119778	.	-	.	gene_id "LOCXPTAAR14.68.HIT1"; transcript_id "LOCXPTAAR14.68.HIT1.transcript"; gene_name "LOCXPTAAR14.68.HIT1.TAAR.2R.321.7tm_1.exons2.CM020514.1.Thamnaconus_septentrionalis";
CM020514.1	exonerate:protein2genome:local	exon	3120059	3120216	.	-	.	gene_id "LOCXPTAAR14.68.HIT1"; transcript_id "LOCXPTAAR14.68.HIT1.transcript"; gene_name "LOCXPTAAR14.68.HIT1.TAAR.2R.321.7tm_1.exons2.CM020514.1.Thamnaconus_septentrionalis";
CM020514.1	exonerate:protein2genome:local	exon	3121933	3122739	.	-	.	gene_id "LOCXPTAAR15.72.HIT1"; transcript_id "LOCXPTAAR15.72.HIT1.transcript"; gene_name "LOCXPTAAR15.72.HIT1.TAAR.2R.329.7tm_1.exons2.CM020514.1.Thamnaconus_septentrionalis";
CM020514.1	exonerate:protein2genome:local	exon	3122861	3123040	.	-	.	gene_id "LOCXPTAAR15.72.HIT1"; transcript_id "LOCXPTAAR15.72.HIT1.transcript"; gene_name "LOCXPTAAR15.72.HIT1.TAAR.2R.329.7tm_1.exons2.CM020514.1.Thamnaconus_septentrionalis";
CM020514.1	exonerate:protein2genome:local	exon	3127424	3128228	.	-	.	gene_id "LOCXPTAAR16.75.HIT1"; transcript_id "LOCXPTAAR16.75.HIT1.transcript"; gene_name "LOCXPTAAR16.75.HIT1.TAAR.2R.323.7tm_1.exons2.CM020514.1.Thamnaconus_septentrionalis";
CM020514.1	exonerate:protein2genome:local	exon	3128702	3128865	.	-	.	gene_id "LOCXPTAAR16.75.HIT1"; transcript_id "LOCXPTAAR16.75.HIT1.transcript"; gene_name "LOCXPTAAR16.75.HIT1.TAAR.2R.323.7tm_1.exons2.CM020514.1.Thamnaconus_septentrionalis";
CM020514.1	exonerate:protein2genome:local	exon	3148460	3149255	.	-	.	gene_id "LOCXPTAAR17.81.HIT1"; transcript_id "LOCXPTAAR17.81.HIT1.transcript"; gene_name "LOCXPTAAR17.81.HIT1.TAAR.2R.320.7tm_1.exons2.CM020514.1.Thamnaconus_septentrionalis";
CM020514.1	exonerate:protein2genome:local	exon	3149425	3149588	.	-	.	gene_id "LOCXPTAAR17.81.HIT1"; transcript_id "LOCXPTAAR17.81.HIT1.transcript"; gene_name "LOCXPTAAR17.81.HIT1.TAAR.2R.320.7tm_1.exons2.CM020514.1.Thamnaconus_septentrionalis";
CM020514.1	exonerate:protein2genome:local	exon	3153752	3154547	.	-	.	gene_id "LOCXPTAAR18.84.HIT1"; transcript_id "LOCXPTAAR18.84.HIT1.transcript"; gene_name "LOCXPTAAR18.84.HIT1.TAAR.2R.320.7tm_1.exons2.CM020514.1.Thamnaconus_septentrionalis";
CM020514.1	exonerate:protein2genome:local	exon	3154717	3154880	.	-	.	gene_id "LOCXPTAAR18.84.HIT1"; transcript_id "LOCXPTAAR18.84.HIT1.transcript"; gene_name "LOCXPTAAR18.84.HIT1.TAAR.2R.320.7tm_1.exons2.CM020514.1.Thamnaconus_septentrionalis";
CM020514.1	exonerate:protein2genome:local	exon	3158615	3158787	.	+	.	gene_id "LOCXPTAAR19.87.HIT1"; transcript_id "LOCXPTAAR19.87.HIT1.transcript"; gene_name "LOCXPTAAR19.87.HIT1.TAAR.2R.320.7tm_1.exons2.CM020514.1.Thamnaconus_septentrionalis";
CM020514.1	exonerate:protein2genome:local	exon	3158915	3159701	.	+	.	gene_id "LOCXPTAAR19.87.HIT1"; transcript_id "LOCXPTAAR19.87.HIT1.transcript"; gene_name "LOCXPTAAR19.87.HIT1.TAAR.2R.320.7tm_1.exons2.CM020514.1.Thamnaconus_septentrionalis";
CM020514.1	exonerate:protein2genome:local	exon	3162171	3162954	.	-	.	gene_id "LOCXPTAAR20.89.HIT1"; transcript_id "LOCXPTAAR20.89.HIT1.transcript"; gene_name "LOCXPTAAR20.89.HIT1.TAAR.2R.313.7tm_1.exons3.CM020514.1.Thamnaconus_septentrionalis";
CM020514.1	exonerate:protein2genome:local	exon	3163066	3163091	.	-	.	gene_id "LOCXPTAAR20.89.HIT1"; transcript_id "LOCXPTAAR20.89.HIT1.transcript"; gene_name "LOCXPTAAR20.89.HIT1.TAAR.2R.313.7tm_1.exons3.CM020514.1.Thamnaconus_septentrionalis";
CM020514.1	exonerate:protein2genome:local	exon	3163194	3163322	.	-	.	gene_id "LOCXPTAAR20.89.HIT1"; transcript_id "LOCXPTAAR20.89.HIT1.transcript"; gene_name "LOCXPTAAR20.89.HIT1.TAAR.2R.313.7tm_1.exons3.CM020514.1.Thamnaconus_septentrionalis";
CM020519.1	exonerate:protein2genome:local	exon	12653604	12654605	.	-	.	gene_id "LOCXPTAAR21.90.HIT1"; transcript_id "LOCXPTAAR21.90.HIT1.transcript"; gene_name "LOCXPTAAR21.90.HIT1.TAAR.2R.334.7tm_1.exons1.CM020519.1.Thamnaconus_septentrionalis";
CM020519.1	exonerate:protein2genome:local	exon	12656671	12657651	.	-	.	gene_id "LOCXPTAAR22.91.HIT1"; transcript_id "LOCXPTAAR22.91.HIT1.transcript"; gene_name "LOCXPTAAR22.91.HIT1.TAAR.2R.327.7tm_1.exons1.CM020519.1.Thamnaconus_septentrionalis";
CM020519.1	exonerate:protein2genome:local	exon	12659700	12660686	.	-	.	gene_id "LOCXPTAAR23.92.HIT1"; transcript_id "LOCXPTAAR23.92.HIT1.transcript"; gene_name "LOCXPTAAR23.92.HIT1.TAAR.2R.329.7tm_1.exons1.CM020519.1.Thamnaconus_septentrionalis";
CM020519.1	exonerate:protein2genome:local	exon	12664057	12665007	.	-	.	gene_id "LOCXPTAAR24.93.HIT1"; transcript_id "LOCXPTAAR24.93.HIT1.transcript"; gene_name "LOCXPTAAR24.93.HIT1.TAAR.2R.317.7tm_1.exons1.CM020519.1.Thamnaconus_septentrionalis";
CM020519.1	exonerate:protein2genome:local	exon	12666447	12667397	.	-	.	gene_id "LOCXPTAAR25.94.HIT1"; transcript_id "LOCXPTAAR25.94.HIT1.transcript"; gene_name "LOCXPTAAR25.94.HIT1.TAAR.2R.317.7tm_1.exons1.CM020519.1.Thamnaconus_septentrionalis";
CM020519.1	exonerate:protein2genome:local	exon	12671953	12672903	.	-	.	gene_id "LOCXPTAAR26.96.HIT1"; transcript_id "LOCXPTAAR26.96.HIT1.transcript"; gene_name "LOCXPTAAR26.96.HIT1.TAAR.2R.317.7tm_1.exons1.CM020519.1.Thamnaconus_septentrionalis";
CM020519.1	exonerate:protein2genome:local	exon	12673756	12674709	.	-	.	gene_id "LOCXPTAAR27.97.HIT1"; transcript_id "LOCXPTAAR27.97.HIT1.transcript"; gene_name "LOCXPTAAR27.97.HIT1.TAAR.2R.318.7tm_1.exons1.CM020519.1.Thamnaconus_septentrionalis";
CM020519.1	exonerate:protein2genome:local	exon	12677919	12678869	.	-	.	gene_id "LOCXPTAAR28.98.HIT1"; transcript_id "LOCXPTAAR28.98.HIT1.transcript"; gene_name "LOCXPTAAR28.98.HIT1.TAAR.2R.317.7tm_1.exons1.CM020519.1.Thamnaconus_septentrionalis";
CM020519.1	exonerate:protein2genome:local	exon	12679722	12680675	.	-	.	gene_id "LOCXPTAAR27.99.HIT1"; transcript_id "LOCXPTAAR27.99.HIT1.transcript"; gene_name "LOCXPTAAR27.99.HIT1.TAAR.2R.318.7tm_1.exons1.CM020519.1.Thamnaconus_septentrionalis";
CM020519.1	exonerate:protein2genome:local	exon	12683004	12683972	.	-	.	gene_id "LOCXPTAAR30.100.HIT1"; transcript_id "LOCXPTAAR30.100.HIT1.transcript"; gene_name "LOCXPTAAR30.100.HIT1.TAAR.2R.323.7tm_1.exons1.CM020519.1.Thamnaconus_septentrionalis";
CM020506.1	exonerate:protein2genome:local	exon	2190068	2190994	.	-	.	gene_id "LOCXPOra1.5.HIT1"; transcript_id "LOCXPOra1.5.HIT1.transcript"; gene_name "LOCXPOra1.5.HIT1.Ora.2R.309.V1R.exons1.CM020506.1.Thamnaconus_septentrionalis";
CM020506.1	exonerate:protein2genome:local	exon	2195791	2196729	.	+	.	gene_id "LOCXPOra2.6.HIT1"; transcript_id "LOCXPOra2.6.HIT1.transcript"; gene_name "LOCXPOra2.6.HIT1.Ora.2R.313.V1R.exons1.CM020506.1.Thamnaconus_septentrionalis";
CM020506.1	exonerate:protein2genome:local	exon	19616224	19616310	.	+	.	gene_id "LOCXPOra3.7.HIT1"; transcript_id "LOCXPOra3.7.HIT1.transcript"; gene_name "LOCXPOra3.7.HIT1.Ora.2R.369.7tm_1.exons2.CM020506.1.Thamnaconus_septentrionalis";
CM020506.1	exonerate:protein2genome:local	exon	19616398	19617417	.	+	.	gene_id "LOCXPOra3.7.HIT1"; transcript_id "LOCXPOra3.7.HIT1.transcript"; gene_name "LOCXPOra3.7.HIT1.Ora.2R.369.7tm_1.exons2.CM020506.1.Thamnaconus_septentrionalis";
CM020506.1	exonerate:protein2genome:local	exon	19618238	19618441	.	-	.	gene_id "LOCXPOra4.8.HIT1"; transcript_id "LOCXPOra4.8.HIT1.transcript"; gene_name "LOCXPOra4.8.HIT1.Ora.2R.330.TAS2R.exons4.CM020506.1.Thamnaconus_septentrionalis";
CM020506.1	exonerate:protein2genome:local	exon	19618593	19618838	.	-	.	gene_id "LOCXPOra4.8.HIT1"; transcript_id "LOCXPOra4.8.HIT1.transcript"; gene_name "LOCXPOra4.8.HIT1.Ora.2R.330.TAS2R.exons4.CM020506.1.Thamnaconus_septentrionalis";
CM020506.1	exonerate:protein2genome:local	exon	19619509	19619772	.	-	.	gene_id "LOCXPOra4.8.HIT1"; transcript_id "LOCXPOra4.8.HIT1.transcript"; gene_name "LOCXPOra4.8.HIT1.Ora.2R.330.TAS2R.exons4.CM020506.1.Thamnaconus_septentrionalis";
CM020506.1	exonerate:protein2genome:local	exon	19620021	19620296	.	-	.	gene_id "LOCXPOra4.8.HIT1"; transcript_id "LOCXPOra4.8.HIT1.transcript"; gene_name "LOCXPOra4.8.HIT1.Ora.2R.330.TAS2R.exons4.CM020506.1.Thamnaconus_septentrionalis";
CM020519.1	exonerate:protein2genome:local	exon	6291635	6292513	.	-	.	gene_id "LOCXPENSTRUP00000055032.1.12.HIT1"; transcript_id "LOCXPENSTRUP00000055032.1.12.HIT1.transcript"; gene_name "LOCXPENSTRUP00000055032.1.12.HIT1.Ora.1R.293.7tm_1.exons1.CM020519.1.Thamnaconus_septentrionalis";
CM020510.1	exonerate:protein2genome:local	exon	4069781	4070060	.	-	.	gene_id "LOCXPOlfC1.81.HIT1"; transcript_id "LOCXPOlfC1.81.HIT1.transcript"; gene_name "LOCXPOlfC1.81.HIT1.OlfC.2R.899.ANF_receptor.exons14.CM020510.1.Thamnaconus_septentrionalis";
CM020510.1	exonerate:protein2genome:local	exon	4070248	4070492	.	-	.	gene_id "LOCXPOlfC1.81.HIT1"; transcript_id "LOCXPOlfC1.81.HIT1.transcript"; gene_name "LOCXPOlfC1.81.HIT1.OlfC.2R.899.ANF_receptor.exons14.CM020510.1.Thamnaconus_septentrionalis";
CM020510.1	exonerate:protein2genome:local	exon	4070834	4070991	.	-	.	gene_id "LOCXPOlfC1.81.HIT1"; transcript_id "LOCXPOlfC1.81.HIT1.transcript"; gene_name "LOCXPOlfC1.81.HIT1.OlfC.2R.899.ANF_receptor.exons14.CM020510.1.Thamnaconus_septentrionalis";
CM020510.1	exonerate:protein2genome:local	exon	4071393	4071588	.	-	.	gene_id "LOCXPOlfC1.81.HIT1"; transcript_id "LOCXPOlfC1.81.HIT1.transcript"; gene_name "LOCXPOlfC1.81.HIT1.OlfC.2R.899.ANF_receptor.exons14.CM020510.1.Thamnaconus_septentrionalis";
CM020510.1	exonerate:protein2genome:local	exon	4071685	4071845	.	-	.	gene_id "LOCXPOlfC1.81.HIT1"; transcript_id "LOCXPOlfC1.81.HIT1.transcript"; gene_name "LOCXPOlfC1.81.HIT1.OlfC.2R.899.ANF_receptor.exons14.CM020510.1.Thamnaconus_septentrionalis";
CM020510.1	exonerate:protein2genome:local	exon	4072344	4072467	.	-	.	gene_id "LOCXPOlfC1.81.HIT1"; transcript_id "LOCXPOlfC1.81.HIT1.transcript"; gene_name "LOCXPOlfC1.81.HIT1.OlfC.2R.899.ANF_receptor.exons14.CM020510.1.Thamnaconus_septentrionalis";
CM020510.1	exonerate:protein2genome:local	exon	4072568	4072795	.	-	.	gene_id "LOCXPOlfC1.81.HIT1"; transcript_id "LOCXPOlfC1.81.HIT1.transcript"; gene_name "LOCXPOlfC1.81.HIT1.OlfC.2R.899.ANF_receptor.exons14.CM020510.1.Thamnaconus_septentrionalis";
CM020510.1	exonerate:protein2genome:local	exon	4072891	4073011	.	-	.	gene_id "LOCXPOlfC1.81.HIT1"; transcript_id "LOCXPOlfC1.81.HIT1.transcript"; gene_name "LOCXPOlfC1.81.HIT1.OlfC.2R.899.ANF_receptor.exons14.CM020510.1.Thamnaconus_septentrionalis";
CM020510.1	exonerate:protein2genome:local	exon	4073286	4073367	.	-	.	gene_id "LOCXPOlfC1.81.HIT1"; transcript_id "LOCXPOlfC1.81.HIT1.transcript"; gene_name "LOCXPOlfC1.81.HIT1.OlfC.2R.899.ANF_receptor.exons14.CM020510.1.Thamnaconus_septentrionalis";
CM020510.1	exonerate:protein2genome:local	exon	4073421	4073458	.	-	.	gene_id "LOCXPOlfC1.81.HIT1"; transcript_id "LOCXPOlfC1.81.HIT1.transcript"; gene_name "LOCXPOlfC1.81.HIT1.OlfC.2R.899.ANF_receptor.exons14.CM020510.1.Thamnaconus_septentrionalis";
CM020510.1	exonerate:protein2genome:local	exon	4073537	4073664	.	-	.	gene_id "LOCXPOlfC1.81.HIT1"; transcript_id "LOCXPOlfC1.81.HIT1.transcript"; gene_name "LOCXPOlfC1.81.HIT1.OlfC.2R.899.ANF_receptor.exons14.CM020510.1.Thamnaconus_septentrionalis";
CM020510.1	exonerate:protein2genome:local	exon	4073745	4073936	.	-	.	gene_id "LOCXPOlfC1.81.HIT1"; transcript_id "LOCXPOlfC1.81.HIT1.transcript"; gene_name "LOCXPOlfC1.81.HIT1.OlfC.2R.899.ANF_receptor.exons14.CM020510.1.Thamnaconus_septentrionalis";
CM020510.1	exonerate:protein2genome:local	exon	4074381	4074915	.	-	.	gene_id "LOCXPOlfC1.81.HIT1"; transcript_id "LOCXPOlfC1.81.HIT1.transcript"; gene_name "LOCXPOlfC1.81.HIT1.OlfC.2R.899.ANF_receptor.exons14.CM020510.1.Thamnaconus_septentrionalis";
CM020510.1	exonerate:protein2genome:local	exon	4076319	4076527	.	-	.	gene_id "LOCXPOlfC1.81.HIT1"; transcript_id "LOCXPOlfC1.81.HIT1.transcript"; gene_name "LOCXPOlfC1.81.HIT1.OlfC.2R.899.ANF_receptor.exons14.CM020510.1.Thamnaconus_septentrionalis";
CM020510.1	exonerate:protein2genome:local	exon	15789594	15789766	.	+	.	gene_id "LOCXPOlfC2.107.HIT1"; transcript_id "LOCXPOlfC2.107.HIT1.transcript"; gene_name "LOCXPOlfC2.107.HIT1.OlfC.2R.700.7tm_3.exons11.CM020510.1.Thamnaconus_septentrionalis";
CM020510.1	exonerate:protein2genome:local	exon	15789949	15790172	.	+	.	gene_id "LOCXPOlfC2.107.HIT1"; transcript_id "LOCXPOlfC2.107.HIT1.transcript"; gene_name "LOCXPOlfC2.107.HIT1.OlfC.2R.700.7tm_3.exons11.CM020510.1.Thamnaconus_septentrionalis";
CM020510.1	exonerate:protein2genome:local	exon	15790237	15790328	.	+	.	gene_id "LOCXPOlfC2.107.HIT1"; transcript_id "LOCXPOlfC2.107.HIT1.transcript"; gene_name "LOCXPOlfC2.107.HIT1.OlfC.2R.700.7tm_3.exons11.CM020510.1.Thamnaconus_septentrionalis";
CM020510.1	exonerate:protein2genome:local	exon	15790430	15790609	.	+	.	gene_id "LOCXPOlfC2.107.HIT1"; transcript_id "LOCXPOlfC2.107.HIT1.transcript"; gene_name "LOCXPOlfC2.107.HIT1.OlfC.2R.700.7tm_3.exons11.CM020510.1.Thamnaconus_septentrionalis";
CM020510.1	exonerate:protein2genome:local	exon	15790731	15790919	.	+	.	gene_id "LOCXPOlfC2.107.HIT1"; transcript_id "LOCXPOlfC2.107.HIT1.transcript"; gene_name "LOCXPOlfC2.107.HIT1.OlfC.2R.700.7tm_3.exons11.CM020510.1.Thamnaconus_septentrionalis";
CM020510.1	exonerate:protein2genome:local	exon	15791026	15791499	.	+	.	gene_id "LOCXPOlfC2.107.HIT1"; transcript_id "LOCXPOlfC2.107.HIT1.transcript"; gene_name "LOCXPOlfC2.107.HIT1.OlfC.2R.700.7tm_3.exons11.CM020510.1.Thamnaconus_septentrionalis";
CM020510.1	exonerate:protein2genome:local	exon	15791581	15791790	.	+	.	gene_id "LOCXPOlfC2.107.HIT1"; transcript_id "LOCXPOlfC2.107.HIT1.transcript"; gene_name "LOCXPOlfC2.107.HIT1.OlfC.2R.700.7tm_3.exons11.CM020510.1.Thamnaconus_septentrionalis";
CM020510.1	exonerate:protein2genome:local	exon	15791890	15792013	.	+	.	gene_id "LOCXPOlfC2.107.HIT1"; transcript_id "LOCXPOlfC2.107.HIT1.transcript"; gene_name "LOCXPOlfC2.107.HIT1.OlfC.2R.700.7tm_3.exons11.CM020510.1.Thamnaconus_septentrionalis";
CM020510.1	exonerate:protein2genome:local	exon	15792097	15792290	.	+	.	gene_id "LOCXPOlfC2.107.HIT1"; transcript_id "LOCXPOlfC2.107.HIT1.transcript"; gene_name "LOCXPOlfC2.107.HIT1.OlfC.2R.700.7tm_3.exons11.CM020510.1.Thamnaconus_septentrionalis";
CM020510.1	exonerate:protein2genome:local	exon	15792371	15792652	.	+	.	gene_id "LOCXPOlfC2.107.HIT1"; transcript_id "LOCXPOlfC2.107.HIT1.transcript"; gene_name "LOCXPOlfC2.107.HIT1.OlfC.2R.700.7tm_3.exons11.CM020510.1.Thamnaconus_septentrionalis";
CM020510.1	exonerate:protein2genome:local	exon	15792731	15793150	.	+	.	gene_id "LOCXPOlfC2.107.HIT1"; transcript_id "LOCXPOlfC2.107.HIT1.transcript"; gene_name "LOCXPOlfC2.107.HIT1.OlfC.2R.700.7tm_3.exons11.CM020510.1.Thamnaconus_septentrionalis";
CM020510.1	exonerate:protein2genome:local	exon	15795937	15796202	.	+	.	gene_id "LOCXPOlfC2.152.HIT1"; transcript_id "LOCXPOlfC2.152.HIT1.transcript"; gene_name "LOCXPOlfC2.152.HIT1.OlfC.2R.880.ANF_receptor.exons11.CM020510.1.Thamnaconus_septentrionalis";
CM020510.1	exonerate:protein2genome:local	exon	15796352	15796578	.	+	.	gene_id "LOCXPOlfC2.152.HIT1"; transcript_id "LOCXPOlfC2.152.HIT1.transcript"; gene_name "LOCXPOlfC2.152.HIT1.OlfC.2R.880.ANF_receptor.exons11.CM020510.1.Thamnaconus_septentrionalis";
CM020510.1	exonerate:protein2genome:local	exon	15796708	15796799	.	+	.	gene_id "LOCXPOlfC2.152.HIT1"; transcript_id "LOCXPOlfC2.152.HIT1.transcript"; gene_name "LOCXPOlfC2.152.HIT1.OlfC.2R.880.ANF_receptor.exons11.CM020510.1.Thamnaconus_septentrionalis";
CM020510.1	exonerate:protein2genome:local	exon	15796912	15797091	.	+	.	gene_id "LOCXPOlfC2.152.HIT1"; transcript_id "LOCXPOlfC2.152.HIT1.transcript"; gene_name "LOCXPOlfC2.152.HIT1.OlfC.2R.880.ANF_receptor.exons11.CM020510.1.Thamnaconus_septentrionalis";
CM020510.1	exonerate:protein2genome:local	exon	15797175	15797363	.	+	.	gene_id "LOCXPOlfC2.152.HIT1"; transcript_id "LOCXPOlfC2.152.HIT1.transcript"; gene_name "LOCXPOlfC2.152.HIT1.OlfC.2R.880.ANF_receptor.exons11.CM020510.1.Thamnaconus_septentrionalis";
CM020510.1	exonerate:protein2genome:local	exon	15797458	15797913	.	+	.	gene_id "LOCXPOlfC2.152.HIT1"; transcript_id "LOCXPOlfC2.152.HIT1.transcript"; gene_name "LOCXPOlfC2.152.HIT1.OlfC.2R.880.ANF_receptor.exons11.CM020510.1.Thamnaconus_septentrionalis";
CM020510.1	exonerate:protein2genome:local	exon	15798039	15798248	.	+	.	gene_id "LOCXPOlfC2.152.HIT1"; transcript_id "LOCXPOlfC2.152.HIT1.transcript"; gene_name "LOCXPOlfC2.152.HIT1.OlfC.2R.880.ANF_receptor.exons11.CM020510.1.Thamnaconus_septentrionalis";
CM020510.1	exonerate:protein2genome:local	exon	15798360	15798483	.	+	.	gene_id "LOCXPOlfC2.152.HIT1"; transcript_id "LOCXPOlfC2.152.HIT1.transcript"; gene_name "LOCXPOlfC2.152.HIT1.OlfC.2R.880.ANF_receptor.exons11.CM020510.1.Thamnaconus_septentrionalis";
CM020510.1	exonerate:protein2genome:local	exon	15798567	15798760	.	+	.	gene_id "LOCXPOlfC2.152.HIT1"; transcript_id "LOCXPOlfC2.152.HIT1.transcript"; gene_name "LOCXPOlfC2.152.HIT1.OlfC.2R.880.ANF_receptor.exons11.CM020510.1.Thamnaconus_septentrionalis";
CM020510.1	exonerate:protein2genome:local	exon	15798894	15799175	.	+	.	gene_id "LOCXPOlfC2.152.HIT1"; transcript_id "LOCXPOlfC2.152.HIT1.transcript"; gene_name "LOCXPOlfC2.152.HIT1.OlfC.2R.880.ANF_receptor.exons11.CM020510.1.Thamnaconus_septentrionalis";
CM020510.1	exonerate:protein2genome:local	exon	15799271	15799690	.	+	.	gene_id "LOCXPOlfC2.152.HIT1"; transcript_id "LOCXPOlfC2.152.HIT1.transcript"; gene_name "LOCXPOlfC2.152.HIT1.OlfC.2R.880.ANF_receptor.exons11.CM020510.1.Thamnaconus_septentrionalis";
CM020510.1	exonerate:protein2genome:local	exon	15806639	15807537	.	-	.	gene_id "LOCXPOlfC3.229.HIT1"; transcript_id "LOCXPOlfC3.229.HIT1.transcript"; gene_name "LOCXPOlfC3.229.HIT1.OlfC.2R.859.ANF_receptor.exons9.CM020510.1.Thamnaconus_septentrionalis";
CM020510.1	exonerate:protein2genome:local	exon	15807630	15807753	.	-	.	gene_id "LOCXPOlfC3.229.HIT1"; transcript_id "LOCXPOlfC3.229.HIT1.transcript"; gene_name "LOCXPOlfC3.229.HIT1.OlfC.2R.859.ANF_receptor.exons9.CM020510.1.Thamnaconus_septentrionalis";
CM020510.1	exonerate:protein2genome:local	exon	15807868	15808095	.	-	.	gene_id "LOCXPOlfC3.229.HIT1"; transcript_id "LOCXPOlfC3.229.HIT1.transcript"; gene_name "LOCXPOlfC3.229.HIT1.OlfC.2R.859.ANF_receptor.exons9.CM020510.1.Thamnaconus_septentrionalis";
CM020510.1	exonerate:protein2genome:local	exon	15808310	15808579	.	-	.	gene_id "LOCXPOlfC3.229.HIT1"; transcript_id "LOCXPOlfC3.229.HIT1.transcript"; gene_name "LOCXPOlfC3.229.HIT1.OlfC.2R.859.ANF_receptor.exons9.CM020510.1.Thamnaconus_septentrionalis";
CM020510.1	exonerate:protein2genome:local	exon	15808654	15808860	.	-	.	gene_id "LOCXPOlfC3.229.HIT1"; transcript_id "LOCXPOlfC3.229.HIT1.transcript"; gene_name "LOCXPOlfC3.229.HIT1.OlfC.2R.859.ANF_receptor.exons9.CM020510.1.Thamnaconus_septentrionalis";
CM020510.1	exonerate:protein2genome:local	exon	15809277	15809546	.	-	.	gene_id "LOCXPOlfC3.229.HIT1"; transcript_id "LOCXPOlfC3.229.HIT1.transcript"; gene_name "LOCXPOlfC3.229.HIT1.OlfC.2R.859.ANF_receptor.exons9.CM020510.1.Thamnaconus_septentrionalis";
CM020510.1	exonerate:protein2genome:local	exon	15809744	15809830	.	-	.	gene_id "LOCXPOlfC3.229.HIT1"; transcript_id "LOCXPOlfC3.229.HIT1.transcript"; gene_name "LOCXPOlfC3.229.HIT1.OlfC.2R.859.ANF_receptor.exons9.CM020510.1.Thamnaconus_septentrionalis";
CM020510.1	exonerate:protein2genome:local	exon	15809950	15810244	.	-	.	gene_id "LOCXPOlfC3.229.HIT1"; transcript_id "LOCXPOlfC3.229.HIT1.transcript"; gene_name "LOCXPOlfC3.229.HIT1.OlfC.2R.859.ANF_receptor.exons9.CM020510.1.Thamnaconus_septentrionalis";
CM020510.1	exonerate:protein2genome:local	exon	15810330	15810526	.	-	.	gene_id "LOCXPOlfC3.229.HIT1"; transcript_id "LOCXPOlfC3.229.HIT1.transcript"; gene_name "LOCXPOlfC3.229.HIT1.OlfC.2R.859.ANF_receptor.exons9.CM020510.1.Thamnaconus_septentrionalis";
CM020510.1	exonerate:protein2genome:local	exon	15813021	15813919	.	-	.	gene_id "LOCXPOlfC3.231.HIT1"; transcript_id "LOCXPOlfC3.231.HIT1.transcript"; gene_name "LOCXPOlfC3.231.HIT1.OlfC.2R.802.ANF_receptor.exons9.CM020510.1.Thamnaconus_septentrionalis";
CM020510.1	exonerate:protein2genome:local	exon	15814013	15814136	.	-	.	gene_id "LOCXPOlfC3.231.HIT1"; transcript_id "LOCXPOlfC3.231.HIT1.transcript"; gene_name "LOCXPOlfC3.231.HIT1.OlfC.2R.802.ANF_receptor.exons9.CM020510.1.Thamnaconus_septentrionalis";
CM020510.1	exonerate:protein2genome:local	exon	15814252	15814479	.	-	.	gene_id "LOCXPOlfC3.231.HIT1"; transcript_id "LOCXPOlfC3.231.HIT1.transcript"; gene_name "LOCXPOlfC3.231.HIT1.OlfC.2R.802.ANF_receptor.exons9.CM020510.1.Thamnaconus_septentrionalis";
CM020510.1	exonerate:protein2genome:local	exon	15814694	15814963	.	-	.	gene_id "LOCXPOlfC3.231.HIT1"; transcript_id "LOCXPOlfC3.231.HIT1.transcript"; gene_name "LOCXPOlfC3.231.HIT1.OlfC.2R.802.ANF_receptor.exons9.CM020510.1.Thamnaconus_septentrionalis";
CM020510.1	exonerate:protein2genome:local	exon	15815044	15815250	.	-	.	gene_id "LOCXPOlfC3.231.HIT1"; transcript_id "LOCXPOlfC3.231.HIT1.transcript"; gene_name "LOCXPOlfC3.231.HIT1.OlfC.2R.802.ANF_receptor.exons9.CM020510.1.Thamnaconus_septentrionalis";
CM020510.1	exonerate:protein2genome:local	exon	15815665	15815934	.	-	.	gene_id "LOCXPOlfC3.231.HIT1"; transcript_id "LOCXPOlfC3.231.HIT1.transcript"; gene_name "LOCXPOlfC3.231.HIT1.OlfC.2R.802.ANF_receptor.exons9.CM020510.1.Thamnaconus_septentrionalis";
CM020510.1	exonerate:protein2genome:local	exon	15816135	15816221	.	-	.	gene_id "LOCXPOlfC3.231.HIT1"; transcript_id "LOCXPOlfC3.231.HIT1.transcript"; gene_name "LOCXPOlfC3.231.HIT1.OlfC.2R.802.ANF_receptor.exons9.CM020510.1.Thamnaconus_septentrionalis";
CM020510.1	exonerate:protein2genome:local	exon	15816341	15816625	.	-	.	gene_id "LOCXPOlfC3.231.HIT1"; transcript_id "LOCXPOlfC3.231.HIT1.transcript"; gene_name "LOCXPOlfC3.231.HIT1.OlfC.2R.802.ANF_receptor.exons9.CM020510.1.Thamnaconus_septentrionalis";
CM020510.1	exonerate:protein2genome:local	exon	15819083	15819118	.	-	.	gene_id "LOCXPOlfC3.231.HIT1"; transcript_id "LOCXPOlfC3.231.HIT1.transcript"; gene_name "LOCXPOlfC3.231.HIT1.OlfC.2R.802.ANF_receptor.exons9.CM020510.1.Thamnaconus_septentrionalis";
CM020510.1	exonerate:protein2genome:local	exon	15843739	15844646	.	-	.	gene_id "LOCXPOlfC4.86.HIT1"; transcript_id "LOCXPOlfC4.86.HIT1.transcript"; gene_name "LOCXPOlfC4.86.HIT1.OlfC.2R.871.ANF_receptor.exons9.CM020510.1.Thamnaconus_septentrionalis";
CM020510.1	exonerate:protein2genome:local	exon	15844758	15844881	.	-	.	gene_id "LOCXPOlfC4.86.HIT1"; transcript_id "LOCXPOlfC4.86.HIT1.transcript"; gene_name "LOCXPOlfC4.86.HIT1.OlfC.2R.871.ANF_receptor.exons9.CM020510.1.Thamnaconus_septentrionalis";
CM020510.1	exonerate:protein2genome:local	exon	15844975	15845202	.	-	.	gene_id "LOCXPOlfC4.86.HIT1"; transcript_id "LOCXPOlfC4.86.HIT1.transcript"; gene_name "LOCXPOlfC4.86.HIT1.OlfC.2R.871.ANF_receptor.exons9.CM020510.1.Thamnaconus_septentrionalis";
CM020510.1	exonerate:protein2genome:local	exon	15845328	15845603	.	-	.	gene_id "LOCXPOlfC4.86.HIT1"; transcript_id "LOCXPOlfC4.86.HIT1.transcript"; gene_name "LOCXPOlfC4.86.HIT1.OlfC.2R.871.ANF_receptor.exons9.CM020510.1.Thamnaconus_septentrionalis";
CM020510.1	exonerate:protein2genome:local	exon	15845699	15845905	.	-	.	gene_id "LOCXPOlfC4.86.HIT1"; transcript_id "LOCXPOlfC4.86.HIT1.transcript"; gene_name "LOCXPOlfC4.86.HIT1.OlfC.2R.871.ANF_receptor.exons9.CM020510.1.Thamnaconus_septentrionalis";
CM020510.1	exonerate:protein2genome:local	exon	15846013	15846282	.	-	.	gene_id "LOCXPOlfC4.86.HIT1"; transcript_id "LOCXPOlfC4.86.HIT1.transcript"; gene_name "LOCXPOlfC4.86.HIT1.OlfC.2R.871.ANF_receptor.exons9.CM020510.1.Thamnaconus_septentrionalis";
CM020510.1	exonerate:protein2genome:local	exon	15846471	15846557	.	-	.	gene_id "LOCXPOlfC4.86.HIT1"; transcript_id "LOCXPOlfC4.86.HIT1.transcript"; gene_name "LOCXPOlfC4.86.HIT1.OlfC.2R.871.ANF_receptor.exons9.CM020510.1.Thamnaconus_septentrionalis";
CM020510.1	exonerate:protein2genome:local	exon	15846680	15846974	.	-	.	gene_id "LOCXPOlfC4.86.HIT1"; transcript_id "LOCXPOlfC4.86.HIT1.transcript"; gene_name "LOCXPOlfC4.86.HIT1.OlfC.2R.871.ANF_receptor.exons9.CM020510.1.Thamnaconus_septentrionalis";
CM020510.1	exonerate:protein2genome:local	exon	15847051	15847268	.	-	.	gene_id "LOCXPOlfC4.86.HIT1"; transcript_id "LOCXPOlfC4.86.HIT1.transcript"; gene_name "LOCXPOlfC4.86.HIT1.OlfC.2R.871.ANF_receptor.exons9.CM020510.1.Thamnaconus_septentrionalis";
CM020510.1	exonerate:protein2genome:local	exon	15848515	15849410	.	-	.	gene_id "LOCXPOlfC5.87.HIT1"; transcript_id "LOCXPOlfC5.87.HIT1.transcript"; gene_name "LOCXPOlfC5.87.HIT1.OlfC.2R.829.ANF_receptor.exons8.CM020510.1.Thamnaconus_septentrionalis";
CM020510.1	exonerate:protein2genome:local	exon	15849505	15849628	.	-	.	gene_id "LOCXPOlfC5.87.HIT1"; transcript_id "LOCXPOlfC5.87.HIT1.transcript"; gene_name "LOCXPOlfC5.87.HIT1.OlfC.2R.829.ANF_receptor.exons8.CM020510.1.Thamnaconus_septentrionalis";
CM020510.1	exonerate:protein2genome:local	exon	15849710	15849931	.	-	.	gene_id "LOCXPOlfC5.87.HIT1"; transcript_id "LOCXPOlfC5.87.HIT1.transcript"; gene_name "LOCXPOlfC5.87.HIT1.OlfC.2R.829.ANF_receptor.exons8.CM020510.1.Thamnaconus_septentrionalis";
CM020510.1	exonerate:protein2genome:local	exon	15850008	15850201	.	-	.	gene_id "LOCXPOlfC5.87.HIT1"; transcript_id "LOCXPOlfC5.87.HIT1.transcript"; gene_name "LOCXPOlfC5.87.HIT1.OlfC.2R.829.ANF_receptor.exons8.CM020510.1.Thamnaconus_septentrionalis";
CM020510.1	exonerate:protein2genome:local	exon	15850696	15850991	.	-	.	gene_id "LOCXPOlfC5.87.HIT1"; transcript_id "LOCXPOlfC5.87.HIT1.transcript"; gene_name "LOCXPOlfC5.87.HIT1.OlfC.2R.829.ANF_receptor.exons8.CM020510.1.Thamnaconus_septentrionalis";
CM020510.1	exonerate:protein2genome:local	exon	15851077	15851366	.	-	.	gene_id "LOCXPOlfC5.87.HIT1"; transcript_id "LOCXPOlfC5.87.HIT1.transcript"; gene_name "LOCXPOlfC5.87.HIT1.OlfC.2R.829.ANF_receptor.exons8.CM020510.1.Thamnaconus_septentrionalis";
CM020510.1	exonerate:protein2genome:local	exon	15851461	15851755	.	-	.	gene_id "LOCXPOlfC5.87.HIT1"; transcript_id "LOCXPOlfC5.87.HIT1.transcript"; gene_name "LOCXPOlfC5.87.HIT1.OlfC.2R.829.ANF_receptor.exons8.CM020510.1.Thamnaconus_septentrionalis";
CM020510.1	exonerate:protein2genome:local	exon	15852033	15852202	.	-	.	gene_id "LOCXPOlfC5.87.HIT1"; transcript_id "LOCXPOlfC5.87.HIT1.transcript"; gene_name "LOCXPOlfC5.87.HIT1.OlfC.2R.829.ANF_receptor.exons8.CM020510.1.Thamnaconus_septentrionalis";
CM020510.1	exonerate:protein2genome:local	exon	15853330	15854225	.	-	.	gene_id "LOCXPOlfC6.90.HIT1"; transcript_id "LOCXPOlfC6.90.HIT1.transcript"; gene_name "LOCXPOlfC6.90.HIT1.OlfC.2R.842.ANF_receptor.exons8.CM020510.1.Thamnaconus_septentrionalis";
CM020510.1	exonerate:protein2genome:local	exon	15854301	15854424	.	-	.	gene_id "LOCXPOlfC6.90.HIT1"; transcript_id "LOCXPOlfC6.90.HIT1.transcript"; gene_name "LOCXPOlfC6.90.HIT1.OlfC.2R.842.ANF_receptor.exons8.CM020510.1.Thamnaconus_septentrionalis";
CM020510.1	exonerate:protein2genome:local	exon	15854514	15854735	.	-	.	gene_id "LOCXPOlfC6.90.HIT1"; transcript_id "LOCXPOlfC6.90.HIT1.transcript"; gene_name "LOCXPOlfC6.90.HIT1.OlfC.2R.842.ANF_receptor.exons8.CM020510.1.Thamnaconus_septentrionalis";
CM020510.1	exonerate:protein2genome:local	exon	15855331	15855530	.	-	.	gene_id "LOCXPOlfC6.90.HIT1"; transcript_id "LOCXPOlfC6.90.HIT1.transcript"; gene_name "LOCXPOlfC6.90.HIT1.OlfC.2R.842.ANF_receptor.exons8.CM020510.1.Thamnaconus_septentrionalis";
CM020510.1	exonerate:protein2genome:local	exon	15856388	15856683	.	-	.	gene_id "LOCXPOlfC6.90.HIT1"; transcript_id "LOCXPOlfC6.90.HIT1.transcript"; gene_name "LOCXPOlfC6.90.HIT1.OlfC.2R.842.ANF_receptor.exons8.CM020510.1.Thamnaconus_septentrionalis";
CM020510.1	exonerate:protein2genome:local	exon	15857086	15857375	.	-	.	gene_id "LOCXPOlfC6.90.HIT1"; transcript_id "LOCXPOlfC6.90.HIT1.transcript"; gene_name "LOCXPOlfC6.90.HIT1.OlfC.2R.842.ANF_receptor.exons8.CM020510.1.Thamnaconus_septentrionalis";
CM020510.1	exonerate:protein2genome:local	exon	15857470	15857764	.	-	.	gene_id "LOCXPOlfC6.90.HIT1"; transcript_id "LOCXPOlfC6.90.HIT1.transcript"; gene_name "LOCXPOlfC6.90.HIT1.OlfC.2R.842.ANF_receptor.exons8.CM020510.1.Thamnaconus_septentrionalis";
CM020510.1	exonerate:protein2genome:local	exon	15858043	15858245	.	-	.	gene_id "LOCXPOlfC6.90.HIT1"; transcript_id "LOCXPOlfC6.90.HIT1.transcript"; gene_name "LOCXPOlfC6.90.HIT1.OlfC.2R.842.ANF_receptor.exons8.CM020510.1.Thamnaconus_septentrionalis";
CM020510.1	exonerate:protein2genome:local	exon	15858800	15859695	.	-	.	gene_id "LOCXPOlfC6.99.HIT1"; transcript_id "LOCXPOlfC6.99.HIT1.transcript"; gene_name "LOCXPOlfC6.99.HIT1.OlfC.2R.842.ANF_receptor.exons8.CM020510.1.Thamnaconus_septentrionalis";
CM020510.1	exonerate:protein2genome:local	exon	15859807	15859930	.	-	.	gene_id "LOCXPOlfC6.99.HIT1"; transcript_id "LOCXPOlfC6.99.HIT1.transcript"; gene_name "LOCXPOlfC6.99.HIT1.OlfC.2R.842.ANF_receptor.exons8.CM020510.1.Thamnaconus_septentrionalis";
CM020510.1	exonerate:protein2genome:local	exon	15860022	15860243	.	-	.	gene_id "LOCXPOlfC6.99.HIT1"; transcript_id "LOCXPOlfC6.99.HIT1.transcript"; gene_name "LOCXPOlfC6.99.HIT1.OlfC.2R.842.ANF_receptor.exons8.CM020510.1.Thamnaconus_septentrionalis";
CM020510.1	exonerate:protein2genome:local	exon	15860867	15861066	.	-	.	gene_id "LOCXPOlfC6.99.HIT1"; transcript_id "LOCXPOlfC6.99.HIT1.transcript"; gene_name "LOCXPOlfC6.99.HIT1.OlfC.2R.842.ANF_receptor.exons8.CM020510.1.Thamnaconus_septentrionalis";
CM020510.1	exonerate:protein2genome:local	exon	15861576	15861871	.	-	.	gene_id "LOCXPOlfC6.99.HIT1"; transcript_id "LOCXPOlfC6.99.HIT1.transcript"; gene_name "LOCXPOlfC6.99.HIT1.OlfC.2R.842.ANF_receptor.exons8.CM020510.1.Thamnaconus_septentrionalis";
CM020510.1	exonerate:protein2genome:local	exon	15862348	15862637	.	-	.	gene_id "LOCXPOlfC6.99.HIT1"; transcript_id "LOCXPOlfC6.99.HIT1.transcript"; gene_name "LOCXPOlfC6.99.HIT1.OlfC.2R.842.ANF_receptor.exons8.CM020510.1.Thamnaconus_septentrionalis";
CM020510.1	exonerate:protein2genome:local	exon	15862715	15863009	.	-	.	gene_id "LOCXPOlfC6.99.HIT1"; transcript_id "LOCXPOlfC6.99.HIT1.transcript"; gene_name "LOCXPOlfC6.99.HIT1.OlfC.2R.842.ANF_receptor.exons8.CM020510.1.Thamnaconus_septentrionalis";
CM020510.1	exonerate:protein2genome:local	exon	15863290	15863492	.	-	.	gene_id "LOCXPOlfC6.99.HIT1"; transcript_id "LOCXPOlfC6.99.HIT1.transcript"; gene_name "LOCXPOlfC6.99.HIT1.OlfC.2R.842.ANF_receptor.exons8.CM020510.1.Thamnaconus_septentrionalis";
CM020510.1	exonerate:protein2genome:local	exon	15864035	15864927	.	-	.	gene_id "LOCXPOlfC7.104.HIT1"; transcript_id "LOCXPOlfC7.104.HIT1.transcript"; gene_name "LOCXPOlfC7.104.HIT1.OlfC.2R.827.ANF_receptor.exons8.CM020510.1.Thamnaconus_septentrionalis";
CM020510.1	exonerate:protein2genome:local	exon	15865065	15865188	.	-	.	gene_id "LOCXPOlfC7.104.HIT1"; transcript_id "LOCXPOlfC7.104.HIT1.transcript"; gene_name "LOCXPOlfC7.104.HIT1.OlfC.2R.827.ANF_receptor.exons8.CM020510.1.Thamnaconus_septentrionalis";
CM020510.1	exonerate:protein2genome:local	exon	15865280	15865501	.	-	.	gene_id "LOCXPOlfC7.104.HIT1"; transcript_id "LOCXPOlfC7.104.HIT1.transcript"; gene_name "LOCXPOlfC7.104.HIT1.OlfC.2R.827.ANF_receptor.exons8.CM020510.1.Thamnaconus_septentrionalis";
CM020510.1	exonerate:protein2genome:local	exon	15866516	15866721	.	-	.	gene_id "LOCXPOlfC7.104.HIT1"; transcript_id "LOCXPOlfC7.104.HIT1.transcript"; gene_name "LOCXPOlfC7.104.HIT1.OlfC.2R.827.ANF_receptor.exons8.CM020510.1.Thamnaconus_septentrionalis";
CM020510.1	exonerate:protein2genome:local	exon	15866838	15867133	.	-	.	gene_id "LOCXPOlfC7.104.HIT1"; transcript_id "LOCXPOlfC7.104.HIT1.transcript"; gene_name "LOCXPOlfC7.104.HIT1.OlfC.2R.827.ANF_receptor.exons8.CM020510.1.Thamnaconus_septentrionalis";
CM020510.1	exonerate:protein2genome:local	exon	15867571	15867860	.	-	.	gene_id "LOCXPOlfC7.104.HIT1"; transcript_id "LOCXPOlfC7.104.HIT1.transcript"; gene_name "LOCXPOlfC7.104.HIT1.OlfC.2R.827.ANF_receptor.exons8.CM020510.1.Thamnaconus_septentrionalis";
CM020510.1	exonerate:protein2genome:local	exon	15867938	15868232	.	-	.	gene_id "LOCXPOlfC7.104.HIT1"; transcript_id "LOCXPOlfC7.104.HIT1.transcript"; gene_name "LOCXPOlfC7.104.HIT1.OlfC.2R.827.ANF_receptor.exons8.CM020510.1.Thamnaconus_septentrionalis";
CM020510.1	exonerate:protein2genome:local	exon	15868513	15868667	.	-	.	gene_id "LOCXPOlfC7.104.HIT1"; transcript_id "LOCXPOlfC7.104.HIT1.transcript"; gene_name "LOCXPOlfC7.104.HIT1.OlfC.2R.827.ANF_receptor.exons8.CM020510.1.Thamnaconus_septentrionalis";
CM020510.1	exonerate:protein2genome:local	exon	15869323	15870218	.	-	.	gene_id "LOCXPOlfC8.110.HIT1"; transcript_id "LOCXPOlfC8.110.HIT1.transcript"; gene_name "LOCXPOlfC8.110.HIT1.OlfC.2R.840.ANF_receptor.exons8.CM020510.1.Thamnaconus_septentrionalis";
CM020510.1	exonerate:protein2genome:local	exon	15870294	15870417	.	-	.	gene_id "LOCXPOlfC8.110.HIT1"; transcript_id "LOCXPOlfC8.110.HIT1.transcript"; gene_name "LOCXPOlfC8.110.HIT1.OlfC.2R.840.ANF_receptor.exons8.CM020510.1.Thamnaconus_septentrionalis";
CM020510.1	exonerate:protein2genome:local	exon	15870509	15870730	.	-	.	gene_id "LOCXPOlfC8.110.HIT1"; transcript_id "LOCXPOlfC8.110.HIT1.transcript"; gene_name "LOCXPOlfC8.110.HIT1.OlfC.2R.840.ANF_receptor.exons8.CM020510.1.Thamnaconus_septentrionalis";
CM020510.1	exonerate:protein2genome:local	exon	15871541	15871734	.	-	.	gene_id "LOCXPOlfC8.110.HIT1"; transcript_id "LOCXPOlfC8.110.HIT1.transcript"; gene_name "LOCXPOlfC8.110.HIT1.OlfC.2R.840.ANF_receptor.exons8.CM020510.1.Thamnaconus_septentrionalis";
CM020510.1	exonerate:protein2genome:local	exon	15871868	15872163	.	-	.	gene_id "LOCXPOlfC8.110.HIT1"; transcript_id "LOCXPOlfC8.110.HIT1.transcript"; gene_name "LOCXPOlfC8.110.HIT1.OlfC.2R.840.ANF_receptor.exons8.CM020510.1.Thamnaconus_septentrionalis";
CM020510.1	exonerate:protein2genome:local	exon	15872605	15872894	.	-	.	gene_id "LOCXPOlfC8.110.HIT1"; transcript_id "LOCXPOlfC8.110.HIT1.transcript"; gene_name "LOCXPOlfC8.110.HIT1.OlfC.2R.840.ANF_receptor.exons8.CM020510.1.Thamnaconus_septentrionalis";
CM020510.1	exonerate:protein2genome:local	exon	15872972	15873266	.	-	.	gene_id "LOCXPOlfC8.110.HIT1"; transcript_id "LOCXPOlfC8.110.HIT1.transcript"; gene_name "LOCXPOlfC8.110.HIT1.OlfC.2R.840.ANF_receptor.exons8.CM020510.1.Thamnaconus_septentrionalis";
CM020510.1	exonerate:protein2genome:local	exon	15873540	15873742	.	-	.	gene_id "LOCXPOlfC8.110.HIT1"; transcript_id "LOCXPOlfC8.110.HIT1.transcript"; gene_name "LOCXPOlfC8.110.HIT1.OlfC.2R.840.ANF_receptor.exons8.CM020510.1.Thamnaconus_septentrionalis";
CM020510.1	exonerate:protein2genome:local	exon	15874382	15875277	.	-	.	gene_id "LOCXPOlfC9.113.HIT1"; transcript_id "LOCXPOlfC9.113.HIT1.transcript"; gene_name "LOCXPOlfC9.113.HIT1.OlfC.2R.844.ANF_receptor.exons8.CM020510.1.Thamnaconus_septentrionalis";
CM020510.1	exonerate:protein2genome:local	exon	15875353	15875476	.	-	.	gene_id "LOCXPOlfC9.113.HIT1"; transcript_id "LOCXPOlfC9.113.HIT1.transcript"; gene_name "LOCXPOlfC9.113.HIT1.OlfC.2R.844.ANF_receptor.exons8.CM020510.1.Thamnaconus_septentrionalis";
CM020510.1	exonerate:protein2genome:local	exon	15875568	15875789	.	-	.	gene_id "LOCXPOlfC9.113.HIT1"; transcript_id "LOCXPOlfC9.113.HIT1.transcript"; gene_name "LOCXPOlfC9.113.HIT1.OlfC.2R.844.ANF_receptor.exons8.CM020510.1.Thamnaconus_septentrionalis";
CM020510.1	exonerate:protein2genome:local	exon	15876578	15876783	.	-	.	gene_id "LOCXPOlfC9.113.HIT1"; transcript_id "LOCXPOlfC9.113.HIT1.transcript"; gene_name "LOCXPOlfC9.113.HIT1.OlfC.2R.844.ANF_receptor.exons8.CM020510.1.Thamnaconus_septentrionalis";
CM020510.1	exonerate:protein2genome:local	exon	15876906	15877201	.	-	.	gene_id "LOCXPOlfC9.113.HIT1"; transcript_id "LOCXPOlfC9.113.HIT1.transcript"; gene_name "LOCXPOlfC9.113.HIT1.OlfC.2R.844.ANF_receptor.exons8.CM020510.1.Thamnaconus_septentrionalis";
CM020510.1	exonerate:protein2genome:local	exon	15877657	15877946	.	-	.	gene_id "LOCXPOlfC9.113.HIT1"; transcript_id "LOCXPOlfC9.113.HIT1.transcript"; gene_name "LOCXPOlfC9.113.HIT1.OlfC.2R.844.ANF_receptor.exons8.CM020510.1.Thamnaconus_septentrionalis";
CM020510.1	exonerate:protein2genome:local	exon	15878023	15878317	.	-	.	gene_id "LOCXPOlfC9.113.HIT1"; transcript_id "LOCXPOlfC9.113.HIT1.transcript"; gene_name "LOCXPOlfC9.113.HIT1.OlfC.2R.844.ANF_receptor.exons8.CM020510.1.Thamnaconus_septentrionalis";
CM020510.1	exonerate:protein2genome:local	exon	15878590	15878792	.	-	.	gene_id "LOCXPOlfC9.113.HIT1"; transcript_id "LOCXPOlfC9.113.HIT1.transcript"; gene_name "LOCXPOlfC9.113.HIT1.OlfC.2R.844.ANF_receptor.exons8.CM020510.1.Thamnaconus_septentrionalis";
CM020510.1	exonerate:protein2genome:local	exon	15891702	15892594	.	-	.	gene_id "LOCXPOlfC10.122.HIT1"; transcript_id "LOCXPOlfC10.122.HIT1.transcript"; gene_name "LOCXPOlfC10.122.HIT1.OlfC.2R.839.ANF_receptor.exons8.CM020510.1.Thamnaconus_septentrionalis";
CM020510.1	exonerate:protein2genome:local	exon	15892726	15892849	.	-	.	gene_id "LOCXPOlfC10.122.HIT1"; transcript_id "LOCXPOlfC10.122.HIT1.transcript"; gene_name "LOCXPOlfC10.122.HIT1.OlfC.2R.839.ANF_receptor.exons8.CM020510.1.Thamnaconus_septentrionalis";
CM020510.1	exonerate:protein2genome:local	exon	15892940	15893161	.	-	.	gene_id "LOCXPOlfC10.122.HIT1"; transcript_id "LOCXPOlfC10.122.HIT1.transcript"; gene_name "LOCXPOlfC10.122.HIT1.OlfC.2R.839.ANF_receptor.exons8.CM020510.1.Thamnaconus_septentrionalis";
CM020510.1	exonerate:protein2genome:local	exon	15893967	15894160	.	-	.	gene_id "LOCXPOlfC10.122.HIT1"; transcript_id "LOCXPOlfC10.122.HIT1.transcript"; gene_name "LOCXPOlfC10.122.HIT1.OlfC.2R.839.ANF_receptor.exons8.CM020510.1.Thamnaconus_septentrionalis";
CM020510.1	exonerate:protein2genome:local	exon	15894296	15894591	.	-	.	gene_id "LOCXPOlfC10.122.HIT1"; transcript_id "LOCXPOlfC10.122.HIT1.transcript"; gene_name "LOCXPOlfC10.122.HIT1.OlfC.2R.839.ANF_receptor.exons8.CM020510.1.Thamnaconus_septentrionalis";
CM020510.1	exonerate:protein2genome:local	exon	15895025	15895314	.	-	.	gene_id "LOCXPOlfC10.122.HIT1"; transcript_id "LOCXPOlfC10.122.HIT1.transcript"; gene_name "LOCXPOlfC10.122.HIT1.OlfC.2R.839.ANF_receptor.exons8.CM020510.1.Thamnaconus_septentrionalis";
CM020510.1	exonerate:protein2genome:local	exon	15895409	15895703	.	-	.	gene_id "LOCXPOlfC10.122.HIT1"; transcript_id "LOCXPOlfC10.122.HIT1.transcript"; gene_name "LOCXPOlfC10.122.HIT1.OlfC.2R.839.ANF_receptor.exons8.CM020510.1.Thamnaconus_septentrionalis";
CM020510.1	exonerate:protein2genome:local	exon	15895974	15896176	.	-	.	gene_id "LOCXPOlfC10.122.HIT1"; transcript_id "LOCXPOlfC10.122.HIT1.transcript"; gene_name "LOCXPOlfC10.122.HIT1.OlfC.2R.839.ANF_receptor.exons8.CM020510.1.Thamnaconus_septentrionalis";
CM020510.1	exonerate:protein2genome:local	exon	15911734	15912629	.	-	.	gene_id "LOCXPOlfC11.146.HIT1"; transcript_id "LOCXPOlfC11.146.HIT1.transcript"; gene_name "LOCXPOlfC11.146.HIT1.OlfC.2R.829.ANF_receptor.exons8.CM020510.1.Thamnaconus_septentrionalis";
CM020510.1	exonerate:protein2genome:local	exon	15912705	15912828	.	-	.	gene_id "LOCXPOlfC11.146.HIT1"; transcript_id "LOCXPOlfC11.146.HIT1.transcript"; gene_name "LOCXPOlfC11.146.HIT1.OlfC.2R.829.ANF_receptor.exons8.CM020510.1.Thamnaconus_septentrionalis";
CM020510.1	exonerate:protein2genome:local	exon	15912920	15913141	.	-	.	gene_id "LOCXPOlfC11.146.HIT1"; transcript_id "LOCXPOlfC11.146.HIT1.transcript"; gene_name "LOCXPOlfC11.146.HIT1.OlfC.2R.829.ANF_receptor.exons8.CM020510.1.Thamnaconus_septentrionalis";
CM020510.1	exonerate:protein2genome:local	exon	15913209	15913402	.	-	.	gene_id "LOCXPOlfC11.146.HIT1"; transcript_id "LOCXPOlfC11.146.HIT1.transcript"; gene_name "LOCXPOlfC11.146.HIT1.OlfC.2R.829.ANF_receptor.exons8.CM020510.1.Thamnaconus_septentrionalis";
CM020510.1	exonerate:protein2genome:local	exon	15913699	15913994	.	-	.	gene_id "LOCXPOlfC11.146.HIT1"; transcript_id "LOCXPOlfC11.146.HIT1.transcript"; gene_name "LOCXPOlfC11.146.HIT1.OlfC.2R.829.ANF_receptor.exons8.CM020510.1.Thamnaconus_septentrionalis";
CM020510.1	exonerate:protein2genome:local	exon	15914228	15914517	.	-	.	gene_id "LOCXPOlfC11.146.HIT1"; transcript_id "LOCXPOlfC11.146.HIT1.transcript"; gene_name "LOCXPOlfC11.146.HIT1.OlfC.2R.829.ANF_receptor.exons8.CM020510.1.Thamnaconus_septentrionalis";
CM020510.1	exonerate:protein2genome:local	exon	15914608	15914902	.	-	.	gene_id "LOCXPOlfC11.146.HIT1"; transcript_id "LOCXPOlfC11.146.HIT1.transcript"; gene_name "LOCXPOlfC11.146.HIT1.OlfC.2R.829.ANF_receptor.exons8.CM020510.1.Thamnaconus_septentrionalis";
CM020510.1	exonerate:protein2genome:local	exon	15915105	15915274	.	-	.	gene_id "LOCXPOlfC11.146.HIT1"; transcript_id "LOCXPOlfC11.146.HIT1.transcript"; gene_name "LOCXPOlfC11.146.HIT1.OlfC.2R.829.ANF_receptor.exons8.CM020510.1.Thamnaconus_septentrionalis";
CM020510.1	exonerate:protein2genome:local	exon	15917753	15918648	.	-	.	gene_id "LOCXPOlfC12.149.HIT1"; transcript_id "LOCXPOlfC12.149.HIT1.transcript"; gene_name "LOCXPOlfC12.149.HIT1.OlfC.2R.829.ANF_receptor.exons8.CM020510.1.Thamnaconus_septentrionalis";
CM020510.1	exonerate:protein2genome:local	exon	15918724	15918847	.	-	.	gene_id "LOCXPOlfC12.149.HIT1"; transcript_id "LOCXPOlfC12.149.HIT1.transcript"; gene_name "LOCXPOlfC12.149.HIT1.OlfC.2R.829.ANF_receptor.exons8.CM020510.1.Thamnaconus_septentrionalis";
CM020510.1	exonerate:protein2genome:local	exon	15918939	15919160	.	-	.	gene_id "LOCXPOlfC12.149.HIT1"; transcript_id "LOCXPOlfC12.149.HIT1.transcript"; gene_name "LOCXPOlfC12.149.HIT1.OlfC.2R.829.ANF_receptor.exons8.CM020510.1.Thamnaconus_septentrionalis";
CM020510.1	exonerate:protein2genome:local	exon	15919228	15919421	.	-	.	gene_id "LOCXPOlfC12.149.HIT1"; transcript_id "LOCXPOlfC12.149.HIT1.transcript"; gene_name "LOCXPOlfC12.149.HIT1.OlfC.2R.829.ANF_receptor.exons8.CM020510.1.Thamnaconus_septentrionalis";
CM020510.1	exonerate:protein2genome:local	exon	15920046	15920341	.	-	.	gene_id "LOCXPOlfC12.149.HIT1"; transcript_id "LOCXPOlfC12.149.HIT1.transcript"; gene_name "LOCXPOlfC12.149.HIT1.OlfC.2R.829.ANF_receptor.exons8.CM020510.1.Thamnaconus_septentrionalis";
CM020510.1	exonerate:protein2genome:local	exon	15920678	15920967	.	-	.	gene_id "LOCXPOlfC12.149.HIT1"; transcript_id "LOCXPOlfC12.149.HIT1.transcript"; gene_name "LOCXPOlfC12.149.HIT1.OlfC.2R.829.ANF_receptor.exons8.CM020510.1.Thamnaconus_septentrionalis";
CM020510.1	exonerate:protein2genome:local	exon	15921059	15921353	.	-	.	gene_id "LOCXPOlfC12.149.HIT1"; transcript_id "LOCXPOlfC12.149.HIT1.transcript"; gene_name "LOCXPOlfC12.149.HIT1.OlfC.2R.829.ANF_receptor.exons8.CM020510.1.Thamnaconus_septentrionalis";
CM020510.1	exonerate:protein2genome:local	exon	15921556	15921725	.	-	.	gene_id "LOCXPOlfC12.149.HIT1"; transcript_id "LOCXPOlfC12.149.HIT1.transcript"; gene_name "LOCXPOlfC12.149.HIT1.OlfC.2R.829.ANF_receptor.exons8.CM020510.1.Thamnaconus_septentrionalis";
CM020510.1	exonerate:protein2genome:local	exon	15922431	15923326	.	-	.	gene_id "LOCXPOlfC13.151.HIT1"; transcript_id "LOCXPOlfC13.151.HIT1.transcript"; gene_name "LOCXPOlfC13.151.HIT1.OlfC.2R.847.ANF_receptor.exons9.CM020510.1.Thamnaconus_septentrionalis";
CM020510.1	exonerate:protein2genome:local	exon	15923410	15923533	.	-	.	gene_id "LOCXPOlfC13.151.HIT1"; transcript_id "LOCXPOlfC13.151.HIT1.transcript"; gene_name "LOCXPOlfC13.151.HIT1.OlfC.2R.847.ANF_receptor.exons9.CM020510.1.Thamnaconus_septentrionalis";
CM020510.1	exonerate:protein2genome:local	exon	15923642	15923869	.	-	.	gene_id "LOCXPOlfC13.151.HIT1"; transcript_id "LOCXPOlfC13.151.HIT1.transcript"; gene_name "LOCXPOlfC13.151.HIT1.OlfC.2R.847.ANF_receptor.exons9.CM020510.1.Thamnaconus_septentrionalis";
CM020510.1	exonerate:protein2genome:local	exon	15923972	15924247	.	-	.	gene_id "LOCXPOlfC13.151.HIT1"; transcript_id "LOCXPOlfC13.151.HIT1.transcript"; gene_name "LOCXPOlfC13.151.HIT1.OlfC.2R.847.ANF_receptor.exons9.CM020510.1.Thamnaconus_septentrionalis";
CM020510.1	exonerate:protein2genome:local	exon	15924338	15924544	.	-	.	gene_id "LOCXPOlfC13.151.HIT1"; transcript_id "LOCXPOlfC13.151.HIT1.transcript"; gene_name "LOCXPOlfC13.151.HIT1.OlfC.2R.847.ANF_receptor.exons9.CM020510.1.Thamnaconus_septentrionalis";
CM020510.1	exonerate:protein2genome:local	exon	15924865	15925134	.	-	.	gene_id "LOCXPOlfC13.151.HIT1"; transcript_id "LOCXPOlfC13.151.HIT1.transcript"; gene_name "LOCXPOlfC13.151.HIT1.OlfC.2R.847.ANF_receptor.exons9.CM020510.1.Thamnaconus_septentrionalis";
CM020510.1	exonerate:protein2genome:local	exon	15925215	15925301	.	-	.	gene_id "LOCXPOlfC13.151.HIT1"; transcript_id "LOCXPOlfC13.151.HIT1.transcript"; gene_name "LOCXPOlfC13.151.HIT1.OlfC.2R.847.ANF_receptor.exons9.CM020510.1.Thamnaconus_septentrionalis";
CM020510.1	exonerate:protein2genome:local	exon	15925611	15925905	.	-	.	gene_id "LOCXPOlfC13.151.HIT1"; transcript_id "LOCXPOlfC13.151.HIT1.transcript"; gene_name "LOCXPOlfC13.151.HIT1.OlfC.2R.847.ANF_receptor.exons9.CM020510.1.Thamnaconus_septentrionalis";
CM020510.1	exonerate:protein2genome:local	exon	15925989	15926146	.	-	.	gene_id "LOCXPOlfC13.151.HIT1"; transcript_id "LOCXPOlfC13.151.HIT1.transcript"; gene_name "LOCXPOlfC13.151.HIT1.OlfC.2R.847.ANF_receptor.exons9.CM020510.1.Thamnaconus_septentrionalis";
CM020510.1	exonerate:protein2genome:local	exon	15927345	15927490	.	+	.	gene_id "LOCXPOlfC14.155.HIT1"; transcript_id "LOCXPOlfC14.155.HIT1.transcript"; gene_name "LOCXPOlfC14.155.HIT1.OlfC.2R.850.ANF_receptor.exons13.CM020510.1.Thamnaconus_septentrionalis";
CM020510.1	exonerate:protein2genome:local	exon	15927685	15927845	.	+	.	gene_id "LOCXPOlfC14.155.HIT1"; transcript_id "LOCXPOlfC14.155.HIT1.transcript"; gene_name "LOCXPOlfC14.155.HIT1.OlfC.2R.850.ANF_receptor.exons13.CM020510.1.Thamnaconus_septentrionalis";
CM020510.1	exonerate:protein2genome:local	exon	15927981	15928135	.	+	.	gene_id "LOCXPOlfC14.155.HIT1"; transcript_id "LOCXPOlfC14.155.HIT1.transcript"; gene_name "LOCXPOlfC14.155.HIT1.OlfC.2R.850.ANF_receptor.exons13.CM020510.1.Thamnaconus_septentrionalis";
CM020510.1	exonerate:protein2genome:local	exon	15928247	15928399	.	+	.	gene_id "LOCXPOlfC14.155.HIT1"; transcript_id "LOCXPOlfC14.155.HIT1.transcript"; gene_name "LOCXPOlfC14.155.HIT1.OlfC.2R.850.ANF_receptor.exons13.CM020510.1.Thamnaconus_septentrionalis";
CM020510.1	exonerate:protein2genome:local	exon	15928494	15928694	.	+	.	gene_id "LOCXPOlfC14.155.HIT1"; transcript_id "LOCXPOlfC14.155.HIT1.transcript"; gene_name "LOCXPOlfC14.155.HIT1.OlfC.2R.850.ANF_receptor.exons13.CM020510.1.Thamnaconus_septentrionalis";
CM020510.1	exonerate:protein2genome:local	exon	15928779	15929076	.	+	.	gene_id "LOCXPOlfC14.155.HIT1"; transcript_id "LOCXPOlfC14.155.HIT1.transcript"; gene_name "LOCXPOlfC14.155.HIT1.OlfC.2R.850.ANF_receptor.exons13.CM020510.1.Thamnaconus_septentrionalis";
CM020510.1	exonerate:protein2genome:local	exon	15929215	15929390	.	+	.	gene_id "LOCXPOlfC14.155.HIT1"; transcript_id "LOCXPOlfC14.155.HIT1.transcript"; gene_name "LOCXPOlfC14.155.HIT1.OlfC.2R.850.ANF_receptor.exons13.CM020510.1.Thamnaconus_septentrionalis";
CM020510.1	exonerate:protein2genome:local	exon	15929479	15929609	.	+	.	gene_id "LOCXPOlfC14.155.HIT1"; transcript_id "LOCXPOlfC14.155.HIT1.transcript"; gene_name "LOCXPOlfC14.155.HIT1.OlfC.2R.850.ANF_receptor.exons13.CM020510.1.Thamnaconus_septentrionalis";
CM020510.1	exonerate:protein2genome:local	exon	15929693	15929789	.	+	.	gene_id "LOCXPOlfC14.155.HIT1"; transcript_id "LOCXPOlfC14.155.HIT1.transcript"; gene_name "LOCXPOlfC14.155.HIT1.OlfC.2R.850.ANF_receptor.exons13.CM020510.1.Thamnaconus_septentrionalis";
CM020510.1	exonerate:protein2genome:local	exon	15929892	15930015	.	+	.	gene_id "LOCXPOlfC14.155.HIT1"; transcript_id "LOCXPOlfC14.155.HIT1.transcript"; gene_name "LOCXPOlfC14.155.HIT1.OlfC.2R.850.ANF_receptor.exons13.CM020510.1.Thamnaconus_septentrionalis";
CM020510.1	exonerate:protein2genome:local	exon	15930110	15930582	.	+	.	gene_id "LOCXPOlfC14.155.HIT1"; transcript_id "LOCXPOlfC14.155.HIT1.transcript"; gene_name "LOCXPOlfC14.155.HIT1.OlfC.2R.850.ANF_receptor.exons13.CM020510.1.Thamnaconus_septentrionalis";
CM020510.1	exonerate:protein2genome:local	exon	15930713	15930793	.	+	.	gene_id "LOCXPOlfC14.155.HIT1"; transcript_id "LOCXPOlfC14.155.HIT1.transcript"; gene_name "LOCXPOlfC14.155.HIT1.OlfC.2R.850.ANF_receptor.exons13.CM020510.1.Thamnaconus_septentrionalis";
CM020510.1	exonerate:protein2genome:local	exon	15930954	15931307	.	+	.	gene_id "LOCXPOlfC14.155.HIT1"; transcript_id "LOCXPOlfC14.155.HIT1.transcript"; gene_name "LOCXPOlfC14.155.HIT1.OlfC.2R.850.ANF_receptor.exons13.CM020510.1.Thamnaconus_septentrionalis";
CM020510.1	exonerate:protein2genome:local	exon	15937238	15938121	.	-	.	gene_id "LOCXPOlfC19.160.HIT1"; transcript_id "LOCXPOlfC19.160.HIT1.transcript"; gene_name "LOCXPOlfC19.160.HIT1.OlfC.2R.829.ANF_receptor.exons6.CM020510.1.Thamnaconus_septentrionalis";
CM020510.1	exonerate:protein2genome:local	exon	15938208	15938331	.	-	.	gene_id "LOCXPOlfC19.160.HIT1"; transcript_id "LOCXPOlfC19.160.HIT1.transcript"; gene_name "LOCXPOlfC19.160.HIT1.OlfC.2R.829.ANF_receptor.exons6.CM020510.1.Thamnaconus_septentrionalis";
CM020510.1	exonerate:protein2genome:local	exon	15938484	15938714	.	-	.	gene_id "LOCXPOlfC19.160.HIT1"; transcript_id "LOCXPOlfC19.160.HIT1.transcript"; gene_name "LOCXPOlfC19.160.HIT1.OlfC.2R.829.ANF_receptor.exons6.CM020510.1.Thamnaconus_septentrionalis";
CM020510.1	exonerate:protein2genome:local	exon	15938856	15939629	.	-	.	gene_id "LOCXPOlfC19.160.HIT1"; transcript_id "LOCXPOlfC19.160.HIT1.transcript"; gene_name "LOCXPOlfC19.160.HIT1.OlfC.2R.829.ANF_receptor.exons6.CM020510.1.Thamnaconus_septentrionalis";
CM020510.1	exonerate:protein2genome:local	exon	15939736	15940006	.	-	.	gene_id "LOCXPOlfC19.160.HIT1"; transcript_id "LOCXPOlfC19.160.HIT1.transcript"; gene_name "LOCXPOlfC19.160.HIT1.OlfC.2R.829.ANF_receptor.exons6.CM020510.1.Thamnaconus_septentrionalis";
CM020510.1	exonerate:protein2genome:local	exon	15940107	15940309	.	-	.	gene_id "LOCXPOlfC19.160.HIT1"; transcript_id "LOCXPOlfC19.160.HIT1.transcript"; gene_name "LOCXPOlfC19.160.HIT1.OlfC.2R.829.ANF_receptor.exons6.CM020510.1.Thamnaconus_septentrionalis";
CM020510.1	exonerate:protein2genome:local	exon	15946584	15947485	.	-	.	gene_id "LOCXPOlfC15.171.HIT1"; transcript_id "LOCXPOlfC15.171.HIT1.transcript"; gene_name "LOCXPOlfC15.171.HIT1.OlfC.2R.842.ANF_receptor.exons7.CM020510.1.Thamnaconus_septentrionalis";
CM020510.1	exonerate:protein2genome:local	exon	15947625	15947748	.	-	.	gene_id "LOCXPOlfC15.171.HIT1"; transcript_id "LOCXPOlfC15.171.HIT1.transcript"; gene_name "LOCXPOlfC15.171.HIT1.OlfC.2R.842.ANF_receptor.exons7.CM020510.1.Thamnaconus_septentrionalis";
CM020510.1	exonerate:protein2genome:local	exon	15947879	15948100	.	-	.	gene_id "LOCXPOlfC15.171.HIT1"; transcript_id "LOCXPOlfC15.171.HIT1.transcript"; gene_name "LOCXPOlfC15.171.HIT1.OlfC.2R.842.ANF_receptor.exons7.CM020510.1.Thamnaconus_septentrionalis";
CM020510.1	exonerate:protein2genome:local	exon	15948188	15948994	.	-	.	gene_id "LOCXPOlfC15.171.HIT1"; transcript_id "LOCXPOlfC15.171.HIT1.transcript"; gene_name "LOCXPOlfC15.171.HIT1.OlfC.2R.842.ANF_receptor.exons7.CM020510.1.Thamnaconus_septentrionalis";
CM020510.1	exonerate:protein2genome:local	exon	15949081	15949366	.	-	.	gene_id "LOCXPOlfC15.171.HIT1"; transcript_id "LOCXPOlfC15.171.HIT1.transcript"; gene_name "LOCXPOlfC15.171.HIT1.OlfC.2R.842.ANF_receptor.exons7.CM020510.1.Thamnaconus_septentrionalis";
CM020510.1	exonerate:protein2genome:local	exon	15949498	15949655	.	-	.	gene_id "LOCXPOlfC15.171.HIT1"; transcript_id "LOCXPOlfC15.171.HIT1.transcript"; gene_name "LOCXPOlfC15.171.HIT1.OlfC.2R.842.ANF_receptor.exons7.CM020510.1.Thamnaconus_septentrionalis";
CM020510.1	exonerate:protein2genome:local	exon	15951753	15951779	.	-	.	gene_id "LOCXPOlfC15.171.HIT1"; transcript_id "LOCXPOlfC15.171.HIT1.transcript"; gene_name "LOCXPOlfC15.171.HIT1.OlfC.2R.842.ANF_receptor.exons7.CM020510.1.Thamnaconus_septentrionalis";
CM020510.1	exonerate:protein2genome:local	exon	15954492	15955390	.	-	.	gene_id "LOCXPOlfC16.183.HIT1"; transcript_id "LOCXPOlfC16.183.HIT1.transcript"; gene_name "LOCXPOlfC16.183.HIT1.OlfC.2R.846.ANF_receptor.exons7.CM020510.1.Thamnaconus_septentrionalis";
CM020510.1	exonerate:protein2genome:local	exon	15955520	15955643	.	-	.	gene_id "LOCXPOlfC16.183.HIT1"; transcript_id "LOCXPOlfC16.183.HIT1.transcript"; gene_name "LOCXPOlfC16.183.HIT1.OlfC.2R.846.ANF_receptor.exons7.CM020510.1.Thamnaconus_septentrionalis";
CM020510.1	exonerate:protein2genome:local	exon	15955772	15955993	.	-	.	gene_id "LOCXPOlfC16.183.HIT1"; transcript_id "LOCXPOlfC16.183.HIT1.transcript"; gene_name "LOCXPOlfC16.183.HIT1.OlfC.2R.846.ANF_receptor.exons7.CM020510.1.Thamnaconus_septentrionalis";
CM020510.1	exonerate:protein2genome:local	exon	15956081	15956887	.	-	.	gene_id "LOCXPOlfC16.183.HIT1"; transcript_id "LOCXPOlfC16.183.HIT1.transcript"; gene_name "LOCXPOlfC16.183.HIT1.OlfC.2R.846.ANF_receptor.exons7.CM020510.1.Thamnaconus_septentrionalis";
CM020510.1	exonerate:protein2genome:local	exon	15956972	15957257	.	-	.	gene_id "LOCXPOlfC16.183.HIT1"; transcript_id "LOCXPOlfC16.183.HIT1.transcript"; gene_name "LOCXPOlfC16.183.HIT1.OlfC.2R.846.ANF_receptor.exons7.CM020510.1.Thamnaconus_septentrionalis";
CM020510.1	exonerate:protein2genome:local	exon	15957381	15957538	.	-	.	gene_id "LOCXPOlfC16.183.HIT1"; transcript_id "LOCXPOlfC16.183.HIT1.transcript"; gene_name "LOCXPOlfC16.183.HIT1.OlfC.2R.846.ANF_receptor.exons7.CM020510.1.Thamnaconus_septentrionalis";
CM020510.1	exonerate:protein2genome:local	exon	15960115	15960156	.	-	.	gene_id "LOCXPOlfC16.183.HIT1"; transcript_id "LOCXPOlfC16.183.HIT1.transcript"; gene_name "LOCXPOlfC16.183.HIT1.OlfC.2R.846.ANF_receptor.exons7.CM020510.1.Thamnaconus_septentrionalis";
CM020510.1	exonerate:protein2genome:local	exon	15960754	15961655	.	-	.	gene_id "LOCXPOlfC17.188.HIT1"; transcript_id "LOCXPOlfC17.188.HIT1.transcript"; gene_name "LOCXPOlfC17.188.HIT1.OlfC.2R.847.ANF_receptor.exons6.CM020510.1.Thamnaconus_septentrionalis";
CM020510.1	exonerate:protein2genome:local	exon	15961770	15961893	.	-	.	gene_id "LOCXPOlfC17.188.HIT1"; transcript_id "LOCXPOlfC17.188.HIT1.transcript"; gene_name "LOCXPOlfC17.188.HIT1.OlfC.2R.847.ANF_receptor.exons6.CM020510.1.Thamnaconus_septentrionalis";
CM020510.1	exonerate:protein2genome:local	exon	15962022	15962243	.	-	.	gene_id "LOCXPOlfC17.188.HIT1"; transcript_id "LOCXPOlfC17.188.HIT1.transcript"; gene_name "LOCXPOlfC17.188.HIT1.OlfC.2R.847.ANF_receptor.exons6.CM020510.1.Thamnaconus_septentrionalis";
CM020510.1	exonerate:protein2genome:local	exon	15962330	15963136	.	-	.	gene_id "LOCXPOlfC17.188.HIT1"; transcript_id "LOCXPOlfC17.188.HIT1.transcript"; gene_name "LOCXPOlfC17.188.HIT1.OlfC.2R.847.ANF_receptor.exons6.CM020510.1.Thamnaconus_septentrionalis";
CM020510.1	exonerate:protein2genome:local	exon	15963223	15963508	.	-	.	gene_id "LOCXPOlfC17.188.HIT1"; transcript_id "LOCXPOlfC17.188.HIT1.transcript"; gene_name "LOCXPOlfC17.188.HIT1.OlfC.2R.847.ANF_receptor.exons6.CM020510.1.Thamnaconus_septentrionalis";
CM020510.1	exonerate:protein2genome:local	exon	15963638	15963837	.	-	.	gene_id "LOCXPOlfC17.188.HIT1"; transcript_id "LOCXPOlfC17.188.HIT1.transcript"; gene_name "LOCXPOlfC17.188.HIT1.OlfC.2R.847.ANF_receptor.exons6.CM020510.1.Thamnaconus_septentrionalis";
CM020510.1	exonerate:protein2genome:local	exon	15965037	15965938	.	-	.	gene_id "LOCXPOlfC18.194.HIT1"; transcript_id "LOCXPOlfC18.194.HIT1.transcript"; gene_name "LOCXPOlfC18.194.HIT1.OlfC.2R.843.ANF_receptor.exons6.CM020510.1.Thamnaconus_septentrionalis";
CM020510.1	exonerate:protein2genome:local	exon	15966067	15966190	.	-	.	gene_id "LOCXPOlfC18.194.HIT1"; transcript_id "LOCXPOlfC18.194.HIT1.transcript"; gene_name "LOCXPOlfC18.194.HIT1.OlfC.2R.843.ANF_receptor.exons6.CM020510.1.Thamnaconus_septentrionalis";
CM020510.1	exonerate:protein2genome:local	exon	15966319	15966540	.	-	.	gene_id "LOCXPOlfC18.194.HIT1"; transcript_id "LOCXPOlfC18.194.HIT1.transcript"; gene_name "LOCXPOlfC18.194.HIT1.OlfC.2R.843.ANF_receptor.exons6.CM020510.1.Thamnaconus_septentrionalis";
CM020510.1	exonerate:protein2genome:local	exon	15966627	15967433	.	-	.	gene_id "LOCXPOlfC18.194.HIT1"; transcript_id "LOCXPOlfC18.194.HIT1.transcript"; gene_name "LOCXPOlfC18.194.HIT1.OlfC.2R.843.ANF_receptor.exons6.CM020510.1.Thamnaconus_septentrionalis";
CM020510.1	exonerate:protein2genome:local	exon	15967520	15967805	.	-	.	gene_id "LOCXPOlfC18.194.HIT1"; transcript_id "LOCXPOlfC18.194.HIT1.transcript"; gene_name "LOCXPOlfC18.194.HIT1.OlfC.2R.843.ANF_receptor.exons6.CM020510.1.Thamnaconus_septentrionalis";
CM020510.1	exonerate:protein2genome:local	exon	15967934	15968121	.	-	.	gene_id "LOCXPOlfC18.194.HIT1"; transcript_id "LOCXPOlfC18.194.HIT1.transcript"; gene_name "LOCXPOlfC18.194.HIT1.OlfC.2R.843.ANF_receptor.exons6.CM020510.1.Thamnaconus_septentrionalis";
CM020510.1	exonerate:protein2genome:local	exon	15978599	15979502	.	-	.	gene_id "LOCXPOlfC19.204.HIT2"; transcript_id "LOCXPOlfC19.204.HIT2.transcript"; gene_name "LOCXPOlfC19.204.HIT2.OlfC.2R.743.ANF_receptor.exons7.CM020510.1.Thamnaconus_septentrionalis";
CM020510.1	exonerate:protein2genome:local	exon	15979804	15979927	.	-	.	gene_id "LOCXPOlfC19.204.HIT2"; transcript_id "LOCXPOlfC19.204.HIT2.transcript"; gene_name "LOCXPOlfC19.204.HIT2.OlfC.2R.743.ANF_receptor.exons7.CM020510.1.Thamnaconus_septentrionalis";
CM020510.1	exonerate:protein2genome:local	exon	15980037	15980264	.	-	.	gene_id "LOCXPOlfC19.204.HIT2"; transcript_id "LOCXPOlfC19.204.HIT2.transcript"; gene_name "LOCXPOlfC19.204.HIT2.OlfC.2R.743.ANF_receptor.exons7.CM020510.1.Thamnaconus_septentrionalis";
CM020510.1	exonerate:protein2genome:local	exon	15980345	15980379	.	-	.	gene_id "LOCXPOlfC19.204.HIT2"; transcript_id "LOCXPOlfC19.204.HIT2.transcript"; gene_name "LOCXPOlfC19.204.HIT2.OlfC.2R.743.ANF_receptor.exons7.CM020510.1.Thamnaconus_septentrionalis";
CM020510.1	exonerate:protein2genome:local	exon	15980420	15981173	.	-	.	gene_id "LOCXPOlfC19.204.HIT2"; transcript_id "LOCXPOlfC19.204.HIT2.transcript"; gene_name "LOCXPOlfC19.204.HIT2.OlfC.2R.743.ANF_receptor.exons7.CM020510.1.Thamnaconus_septentrionalis";
CM020510.1	exonerate:protein2genome:local	exon	15981343	15981631	.	-	.	gene_id "LOCXPOlfC19.204.HIT2"; transcript_id "LOCXPOlfC19.204.HIT2.transcript"; gene_name "LOCXPOlfC19.204.HIT2.OlfC.2R.743.ANF_receptor.exons7.CM020510.1.Thamnaconus_septentrionalis";
CM020510.1	exonerate:protein2genome:local	exon	15981728	15981921	.	-	.	gene_id "LOCXPOlfC19.204.HIT2"; transcript_id "LOCXPOlfC19.204.HIT2.transcript"; gene_name "LOCXPOlfC19.204.HIT2.OlfC.2R.743.ANF_receptor.exons7.CM020510.1.Thamnaconus_septentrionalis";
CM020510.1	exonerate:protein2genome:local	exon	15986755	15987662	.	-	.	gene_id "LOCXPOlfC19.214.HIT1"; transcript_id "LOCXPOlfC19.214.HIT1.transcript"; gene_name "LOCXPOlfC19.214.HIT1.OlfC.2R.862.ANF_receptor.exons6.CM020510.1.Thamnaconus_septentrionalis";
CM020510.1	exonerate:protein2genome:local	exon	15988224	15988347	.	-	.	gene_id "LOCXPOlfC19.214.HIT1"; transcript_id "LOCXPOlfC19.214.HIT1.transcript"; gene_name "LOCXPOlfC19.214.HIT1.OlfC.2R.862.ANF_receptor.exons6.CM020510.1.Thamnaconus_septentrionalis";
CM020510.1	exonerate:protein2genome:local	exon	15988441	15988668	.	-	.	gene_id "LOCXPOlfC19.214.HIT1"; transcript_id "LOCXPOlfC19.214.HIT1.transcript"; gene_name "LOCXPOlfC19.214.HIT1.OlfC.2R.862.ANF_receptor.exons6.CM020510.1.Thamnaconus_septentrionalis";
CM020510.1	exonerate:protein2genome:local	exon	15988814	15989608	.	-	.	gene_id "LOCXPOlfC19.214.HIT1"; transcript_id "LOCXPOlfC19.214.HIT1.transcript"; gene_name "LOCXPOlfC19.214.HIT1.OlfC.2R.862.ANF_receptor.exons6.CM020510.1.Thamnaconus_septentrionalis";
CM020510.1	exonerate:protein2genome:local	exon	15989728	15990025	.	-	.	gene_id "LOCXPOlfC19.214.HIT1"; transcript_id "LOCXPOlfC19.214.HIT1.transcript"; gene_name "LOCXPOlfC19.214.HIT1.OlfC.2R.862.ANF_receptor.exons6.CM020510.1.Thamnaconus_septentrionalis";
CM020510.1	exonerate:protein2genome:local	exon	15990221	15990453	.	-	.	gene_id "LOCXPOlfC19.214.HIT1"; transcript_id "LOCXPOlfC19.214.HIT1.transcript"; gene_name "LOCXPOlfC19.214.HIT1.OlfC.2R.862.ANF_receptor.exons6.CM020510.1.Thamnaconus_septentrionalis";
CM020510.1	exonerate:protein2genome:local	exon	15994848	15995740	.	-	.	gene_id "LOCXPOlfC20.223.HIT1"; transcript_id "LOCXPOlfC20.223.HIT1.transcript"; gene_name "LOCXPOlfC20.223.HIT1.OlfC.2R.852.ANF_receptor.exons6.CM020510.1.Thamnaconus_septentrionalis";
CM020510.1	exonerate:protein2genome:local	exon	15995872	15995995	.	-	.	gene_id "LOCXPOlfC20.223.HIT1"; transcript_id "LOCXPOlfC20.223.HIT1.transcript"; gene_name "LOCXPOlfC20.223.HIT1.OlfC.2R.852.ANF_receptor.exons6.CM020510.1.Thamnaconus_septentrionalis";
CM020510.1	exonerate:protein2genome:local	exon	15996168	15996395	.	-	.	gene_id "LOCXPOlfC20.223.HIT1"; transcript_id "LOCXPOlfC20.223.HIT1.transcript"; gene_name "LOCXPOlfC20.223.HIT1.OlfC.2R.852.ANF_receptor.exons6.CM020510.1.Thamnaconus_septentrionalis";
CM020510.1	exonerate:protein2genome:local	exon	15996473	15997279	.	-	.	gene_id "LOCXPOlfC20.223.HIT1"; transcript_id "LOCXPOlfC20.223.HIT1.transcript"; gene_name "LOCXPOlfC20.223.HIT1.OlfC.2R.852.ANF_receptor.exons6.CM020510.1.Thamnaconus_septentrionalis";
CM020510.1	exonerate:protein2genome:local	exon	15997500	15997782	.	-	.	gene_id "LOCXPOlfC20.223.HIT1"; transcript_id "LOCXPOlfC20.223.HIT1.transcript"; gene_name "LOCXPOlfC20.223.HIT1.OlfC.2R.852.ANF_receptor.exons6.CM020510.1.Thamnaconus_septentrionalis";
CM020510.1	exonerate:protein2genome:local	exon	15997871	15998091	.	-	.	gene_id "LOCXPOlfC20.223.HIT1"; transcript_id "LOCXPOlfC20.223.HIT1.transcript"; gene_name "LOCXPOlfC20.223.HIT1.OlfC.2R.852.ANF_receptor.exons6.CM020510.1.Thamnaconus_septentrionalis";
CM020511.1	exonerate:protein2genome:local	exon	9234419	9234519	.	+	.	gene_id "LOCXPOlfC21.228.HIT1"; transcript_id "LOCXPOlfC21.228.HIT1.transcript"; gene_name "LOCXPOlfC21.228.HIT1.OlfC.2R.809.ANF_receptor.exons8.CM020511.1.Thamnaconus_septentrionalis";
CM020511.1	exonerate:protein2genome:local	exon	9234746	9235040	.	+	.	gene_id "LOCXPOlfC21.228.HIT1"; transcript_id "LOCXPOlfC21.228.HIT1.transcript"; gene_name "LOCXPOlfC21.228.HIT1.OlfC.2R.809.ANF_receptor.exons8.CM020511.1.Thamnaconus_septentrionalis";
CM020511.1	exonerate:protein2genome:local	exon	9236624	9237225	.	+	.	gene_id "LOCXPOlfC21.228.HIT1"; transcript_id "LOCXPOlfC21.228.HIT1.transcript"; gene_name "LOCXPOlfC21.228.HIT1.OlfC.2R.809.ANF_receptor.exons8.CM020511.1.Thamnaconus_septentrionalis";
CM020511.1	exonerate:protein2genome:local	exon	9237256	9237430	.	+	.	gene_id "LOCXPOlfC21.228.HIT1"; transcript_id "LOCXPOlfC21.228.HIT1.transcript"; gene_name "LOCXPOlfC21.228.HIT1.OlfC.2R.809.ANF_receptor.exons8.CM020511.1.Thamnaconus_septentrionalis";
CM020511.1	exonerate:protein2genome:local	exon	9238536	9238670	.	+	.	gene_id "LOCXPOlfC21.228.HIT1"; transcript_id "LOCXPOlfC21.228.HIT1.transcript"; gene_name "LOCXPOlfC21.228.HIT1.OlfC.2R.809.ANF_receptor.exons8.CM020511.1.Thamnaconus_septentrionalis";
CM020511.1	exonerate:protein2genome:local	exon	9238807	9238881	.	+	.	gene_id "LOCXPOlfC21.228.HIT1"; transcript_id "LOCXPOlfC21.228.HIT1.transcript"; gene_name "LOCXPOlfC21.228.HIT1.OlfC.2R.809.ANF_receptor.exons8.CM020511.1.Thamnaconus_septentrionalis";
CM020511.1	exonerate:protein2genome:local	exon	9238998	9239121	.	+	.	gene_id "LOCXPOlfC21.228.HIT1"; transcript_id "LOCXPOlfC21.228.HIT1.transcript"; gene_name "LOCXPOlfC21.228.HIT1.OlfC.2R.809.ANF_receptor.exons8.CM020511.1.Thamnaconus_septentrionalis";
CM020511.1	exonerate:protein2genome:local	exon	9239241	9240160	.	+	.	gene_id "LOCXPOlfC21.228.HIT1"; transcript_id "LOCXPOlfC21.228.HIT1.transcript"; gene_name "LOCXPOlfC21.228.HIT1.OlfC.2R.809.ANF_receptor.exons8.CM020511.1.Thamnaconus_septentrionalis";
CM020510.1	exonerate:protein2genome:local	exon	15838235	15839129	.	-	.	gene_id "LOCXPHaplo16.12aa.163.HIT1"; transcript_id "LOCXPHaplo16.12aa.163.HIT1.transcript"; gene_name "LOCXPHaplo16.12aa.163.HIT1.OlfC.1R.705.ANF_receptor.exons9.CM020510.1.Thamnaconus_septentrionalis";
CM020510.1	exonerate:protein2genome:local	exon	15839223	15839346	.	-	.	gene_id "LOCXPHaplo16.12aa.163.HIT1"; transcript_id "LOCXPHaplo16.12aa.163.HIT1.transcript"; gene_name "LOCXPHaplo16.12aa.163.HIT1.OlfC.1R.705.ANF_receptor.exons9.CM020510.1.Thamnaconus_septentrionalis";
CM020510.1	exonerate:protein2genome:local	exon	15840136	15840363	.	-	.	gene_id "LOCXPHaplo16.12aa.163.HIT1"; transcript_id "LOCXPHaplo16.12aa.163.HIT1.transcript"; gene_name "LOCXPHaplo16.12aa.163.HIT1.OlfC.1R.705.ANF_receptor.exons9.CM020510.1.Thamnaconus_septentrionalis";
CM020510.1	exonerate:protein2genome:local	exon	15840480	15840740	.	-	.	gene_id "LOCXPHaplo16.12aa.163.HIT1"; transcript_id "LOCXPHaplo16.12aa.163.HIT1.transcript"; gene_name "LOCXPHaplo16.12aa.163.HIT1.OlfC.1R.705.ANF_receptor.exons9.CM020510.1.Thamnaconus_septentrionalis";
CM020510.1	exonerate:protein2genome:local	exon	15840817	15841020	.	-	.	gene_id "LOCXPHaplo16.12aa.163.HIT1"; transcript_id "LOCXPHaplo16.12aa.163.HIT1.transcript"; gene_name "LOCXPHaplo16.12aa.163.HIT1.OlfC.1R.705.ANF_receptor.exons9.CM020510.1.Thamnaconus_septentrionalis";
CM020510.1	exonerate:protein2genome:local	exon	15841132	15841401	.	-	.	gene_id "LOCXPHaplo16.12aa.163.HIT1"; transcript_id "LOCXPHaplo16.12aa.163.HIT1.transcript"; gene_name "LOCXPHaplo16.12aa.163.HIT1.OlfC.1R.705.ANF_receptor.exons9.CM020510.1.Thamnaconus_septentrionalis";
CM020510.1	exonerate:protein2genome:local	exon	15841485	15841571	.	-	.	gene_id "LOCXPHaplo16.12aa.163.HIT1"; transcript_id "LOCXPHaplo16.12aa.163.HIT1.transcript"; gene_name "LOCXPHaplo16.12aa.163.HIT1.OlfC.1R.705.ANF_receptor.exons9.CM020510.1.Thamnaconus_septentrionalis";
CM020510.1	exonerate:protein2genome:local	exon	15842372	15842666	.	-	.	gene_id "LOCXPHaplo16.12aa.163.HIT1"; transcript_id "LOCXPHaplo16.12aa.163.HIT1.transcript"; gene_name "LOCXPHaplo16.12aa.163.HIT1.OlfC.1R.705.ANF_receptor.exons9.CM020510.1.Thamnaconus_septentrionalis";
CM020510.1	exonerate:protein2genome:local	exon	15842785	15843014	.	-	.	gene_id "LOCXPHaplo16.12aa.163.HIT1"; transcript_id "LOCXPHaplo16.12aa.163.HIT1.transcript"; gene_name "LOCXPHaplo16.12aa.163.HIT1.OlfC.1R.705.ANF_receptor.exons9.CM020510.1.Thamnaconus_septentrionalis";
```
