## Supplementary Data 1 for "Expanded olfactory system in fishes capable of terrestrial exploration": Thunnus_albacares.OLF_genes.gff

```
OU607595.1	exonerate:protein2genome:local	exon	4165942	4166091	.	+	.	gene_id "LOCXPOR1.181.HIT1"; transcript_id "LOCXPOR1.181.HIT1.transcript"; gene_name "LOCXPOR1.181.HIT1.OR.2R.305.7tm_4.exons2.OU607595.1.Thunnus_albacares";
OU607595.1	exonerate:protein2genome:local	exon	4167653	4168417	.	+	.	gene_id "LOCXPOR1.181.HIT1"; transcript_id "LOCXPOR1.181.HIT1.transcript"; gene_name "LOCXPOR1.181.HIT1.OR.2R.305.7tm_4.exons2.OU607595.1.Thunnus_albacares";
OU607595.1	exonerate:protein2genome:local	exon	4172088	4172237	.	+	.	gene_id "LOCXPOR2.275.HIT1"; transcript_id "LOCXPOR2.275.HIT1.transcript"; gene_name "LOCXPOR2.275.HIT1.OR.2R.303.7tm_1.exons2.OU607595.1.Thunnus_albacares";
OU607595.1	exonerate:protein2genome:local	exon	4173223	4173981	.	+	.	gene_id "LOCXPOR2.275.HIT1"; transcript_id "LOCXPOR2.275.HIT1.transcript"; gene_name "LOCXPOR2.275.HIT1.OR.2R.303.7tm_1.exons2.OU607595.1.Thunnus_albacares";
OU607595.1	exonerate:protein2genome:local	exon	4178878	4179027	.	+	.	gene_id "LOCXPOR3.287.HIT1"; transcript_id "LOCXPOR3.287.HIT1.transcript"; gene_name "LOCXPOR3.287.HIT1.OR.2R.303.7tm_1.exons2.OU607595.1.Thunnus_albacares";
OU607595.1	exonerate:protein2genome:local	exon	4180012	4180770	.	+	.	gene_id "LOCXPOR3.287.HIT1"; transcript_id "LOCXPOR3.287.HIT1.transcript"; gene_name "LOCXPOR3.287.HIT1.OR.2R.303.7tm_1.exons2.OU607595.1.Thunnus_albacares";
OU607595.1	exonerate:protein2genome:local	exon	4185594	4185743	.	+	.	gene_id "LOCXPOR2.298.HIT1"; transcript_id "LOCXPOR2.298.HIT1.transcript"; gene_name "LOCXPOR2.298.HIT1.OR.2R.303.7tm_1.exons2.OU607595.1.Thunnus_albacares";
OU607595.1	exonerate:protein2genome:local	exon	4186734	4187492	.	+	.	gene_id "LOCXPOR2.298.HIT1"; transcript_id "LOCXPOR2.298.HIT1.transcript"; gene_name "LOCXPOR2.298.HIT1.OR.2R.303.7tm_1.exons2.OU607595.1.Thunnus_albacares";
OU607595.1	exonerate:protein2genome:local	exon	4193833	4193982	.	+	.	gene_id "LOCXPOR5.310.HIT1"; transcript_id "LOCXPOR5.310.HIT1.transcript"; gene_name "LOCXPOR5.310.HIT1.OR.2R.303.7tm_1.exons2.OU607595.1.Thunnus_albacares";
OU607595.1	exonerate:protein2genome:local	exon	4194172	4194930	.	+	.	gene_id "LOCXPOR5.310.HIT1"; transcript_id "LOCXPOR5.310.HIT1.transcript"; gene_name "LOCXPOR5.310.HIT1.OR.2R.303.7tm_1.exons2.OU607595.1.Thunnus_albacares";
OU607595.1	exonerate:protein2genome:local	exon	4205072	4205227	.	+	.	gene_id "LOCXPOR7.332.HIT1"; transcript_id "LOCXPOR7.332.HIT1.transcript"; gene_name "LOCXPOR7.332.HIT1.OR.2R.310.7tm_1.exons2.OU607595.1.Thunnus_albacares";
OU607595.1	exonerate:protein2genome:local	exon	4205355	4206128	.	+	.	gene_id "LOCXPOR7.332.HIT1"; transcript_id "LOCXPOR7.332.HIT1.transcript"; gene_name "LOCXPOR7.332.HIT1.OR.2R.310.7tm_1.exons2.OU607595.1.Thunnus_albacares";
OU607595.1	exonerate:protein2genome:local	exon	4212130	4212285	.	+	.	gene_id "LOCXPOR8.343.HIT1"; transcript_id "LOCXPOR8.343.HIT1.transcript"; gene_name "LOCXPOR8.343.HIT1.OR.2R.310.7tm_1.exons2.OU607595.1.Thunnus_albacares";
OU607595.1	exonerate:protein2genome:local	exon	4212411	4213184	.	+	.	gene_id "LOCXPOR8.343.HIT1"; transcript_id "LOCXPOR8.343.HIT1.transcript"; gene_name "LOCXPOR8.343.HIT1.OR.2R.310.7tm_1.exons2.OU607595.1.Thunnus_albacares";
OU607595.1	exonerate:protein2genome:local	exon	4220359	4220514	.	+	.	gene_id "LOCXPOR9.354.HIT1"; transcript_id "LOCXPOR9.354.HIT1.transcript"; gene_name "LOCXPOR9.354.HIT1.OR.2R.310.7tm_1.exons2.OU607595.1.Thunnus_albacares";
OU607595.1	exonerate:protein2genome:local	exon	4220639	4221412	.	+	.	gene_id "LOCXPOR9.354.HIT1"; transcript_id "LOCXPOR9.354.HIT1.transcript"; gene_name "LOCXPOR9.354.HIT1.OR.2R.310.7tm_1.exons2.OU607595.1.Thunnus_albacares";
OU607595.1	exonerate:protein2genome:local	exon	4232356	4232511	.	+	.	gene_id "LOCXPOR10.183.HIT1"; transcript_id "LOCXPOR10.183.HIT1.transcript"; gene_name "LOCXPOR10.183.HIT1.OR.2R.313.7tm_1.exons2.OU607595.1.Thunnus_albacares";
OU607595.1	exonerate:protein2genome:local	exon	4232639	4233421	.	+	.	gene_id "LOCXPOR10.183.HIT1"; transcript_id "LOCXPOR10.183.HIT1.transcript"; gene_name "LOCXPOR10.183.HIT1.OR.2R.313.7tm_1.exons2.OU607595.1.Thunnus_albacares";
OU607597.1	exonerate:protein2genome:local	exon	557915	558904	.	-	.	gene_id "LOCXPOR14.206.HIT1"; transcript_id "LOCXPOR14.206.HIT1.transcript"; gene_name "LOCXPOR14.206.HIT1.OR.2R.330.7tm_4.exons1.OU607597.1.Thunnus_albacares";
OU607597.1	exonerate:protein2genome:local	exon	568375	569328	.	-	.	gene_id "LOCXPOR15.217.HIT1"; transcript_id "LOCXPOR15.217.HIT1.transcript"; gene_name "LOCXPOR15.217.HIT1.OR.2R.318.7tm_4.exons1.OU607597.1.Thunnus_albacares";
OU607597.1	exonerate:protein2genome:local	exon	577907	578821	.	+	.	gene_id "LOCXPOR16.228.HIT1"; transcript_id "LOCXPOR16.228.HIT1.transcript"; gene_name "LOCXPOR16.228.HIT1.OR.2R.305.7tm_4.exons1.OU607597.1.Thunnus_albacares";
OU607597.1	exonerate:protein2genome:local	exon	583951	584865	.	-	.	gene_id "LOCXPOR17.239.HIT1"; transcript_id "LOCXPOR17.239.HIT1.transcript"; gene_name "LOCXPOR17.239.HIT1.OR.2R.305.7tm_4.exons1.OU607597.1.Thunnus_albacares";
OU607597.1	exonerate:protein2genome:local	exon	588053	588967	.	-	.	gene_id "LOCXPOR18.250.HIT1"; transcript_id "LOCXPOR18.250.HIT1.transcript"; gene_name "LOCXPOR18.250.HIT1.OR.2R.305.7tm_4.exons1.OU607597.1.Thunnus_albacares";
OU607597.1	exonerate:protein2genome:local	exon	592465	593379	.	-	.	gene_id "LOCXPOR19.261.HIT1"; transcript_id "LOCXPOR19.261.HIT1.transcript"; gene_name "LOCXPOR19.261.HIT1.OR.2R.305.7tm_4.exons1.OU607597.1.Thunnus_albacares";
OU607597.1	exonerate:protein2genome:local	exon	596641	597555	.	-	.	gene_id "LOCXPOR20.272.HIT1"; transcript_id "LOCXPOR20.272.HIT1.transcript"; gene_name "LOCXPOR20.272.HIT1.OR.2R.305.7tm_4.exons1.OU607597.1.Thunnus_albacares";
OU607597.1	exonerate:protein2genome:local	exon	601168	602082	.	-	.	gene_id "LOCXPOR21.274.HIT1"; transcript_id "LOCXPOR21.274.HIT1.transcript"; gene_name "LOCXPOR21.274.HIT1.OR.2R.305.7tm_4.exons1.OU607597.1.Thunnus_albacares";
OU607597.1	exonerate:protein2genome:local	exon	606553	607467	.	-	.	gene_id "LOCXPOR20.277.HIT1"; transcript_id "LOCXPOR20.277.HIT1.transcript"; gene_name "LOCXPOR20.277.HIT1.OR.2R.305.7tm_4.exons1.OU607597.1.Thunnus_albacares";
OU607597.1	exonerate:protein2genome:local	exon	610403	611317	.	-	.	gene_id "LOCXPOR23.278.HIT1"; transcript_id "LOCXPOR23.278.HIT1.transcript"; gene_name "LOCXPOR23.278.HIT1.OR.2R.305.7tm_4.exons1.OU607597.1.Thunnus_albacares";
OU607597.1	exonerate:protein2genome:local	exon	616952	617866	.	-	.	gene_id "LOCXPOR24.279.HIT1"; transcript_id "LOCXPOR24.279.HIT1.transcript"; gene_name "LOCXPOR24.279.HIT1.OR.2R.305.7tm_4.exons1.OU607597.1.Thunnus_albacares";
OU607597.1	exonerate:protein2genome:local	exon	621089	622009	.	+	.	gene_id "LOCXPOR25.280.HIT1"; transcript_id "LOCXPOR25.280.HIT1.transcript"; gene_name "LOCXPOR25.280.HIT1.OR.2R.307.7tm_4.exons1.OU607597.1.Thunnus_albacares";
OU607597.1	exonerate:protein2genome:local	exon	626529	627443	.	+	.	gene_id "LOCXPOR26.281.HIT1"; transcript_id "LOCXPOR26.281.HIT1.transcript"; gene_name "LOCXPOR26.281.HIT1.OR.2R.305.7tm_4.exons1.OU607597.1.Thunnus_albacares";
OU607597.1	exonerate:protein2genome:local	exon	632252	633181	.	+	.	gene_id "LOCXPOR27.282.HIT1"; transcript_id "LOCXPOR27.282.HIT1.transcript"; gene_name "LOCXPOR27.282.HIT1.OR.2R.310.7tm_4.exons1.OU607597.1.Thunnus_albacares";
OU607597.1	exonerate:protein2genome:local	exon	637202	638131	.	-	.	gene_id "LOCXPOR39.283.HIT1"; transcript_id "LOCXPOR39.283.HIT1.transcript"; gene_name "LOCXPOR39.283.HIT1.OR.2R.276.7tm_4.exons1.OU607597.1.Thunnus_albacares";
OU607597.1	exonerate:protein2genome:local	exon	810145	811056	.	-	.	gene_id "LOCXPOR28.284.HIT1"; transcript_id "LOCXPOR28.284.HIT1.transcript"; gene_name "LOCXPOR28.284.HIT1.OR.2R.304.7tm_4.exons1.OU607597.1.Thunnus_albacares";
OU607597.1	exonerate:protein2genome:local	exon	812842	813750	.	-	.	gene_id "LOCXPOR29.285.HIT1"; transcript_id "LOCXPOR29.285.HIT1.transcript"; gene_name "LOCXPOR29.285.HIT1.OR.2R.303.7tm_4.exons1.OU607597.1.Thunnus_albacares";
OU607597.1	exonerate:protein2genome:local	exon	817868	818779	.	-	.	gene_id "LOCXPOR30.286.HIT1"; transcript_id "LOCXPOR30.286.HIT1.transcript"; gene_name "LOCXPOR30.286.HIT1.OR.2R.304.7tm_4.exons1.OU607597.1.Thunnus_albacares";
OU607597.1	exonerate:protein2genome:local	exon	821820	822731	.	-	.	gene_id "LOCXPOR31.288.HIT1"; transcript_id "LOCXPOR31.288.HIT1.transcript"; gene_name "LOCXPOR31.288.HIT1.OR.2R.304.7tm_4.exons1.OU607597.1.Thunnus_albacares";
OU607597.1	exonerate:protein2genome:local	exon	826019	826942	.	+	.	gene_id "LOCXPOR32.289.HIT1"; transcript_id "LOCXPOR32.289.HIT1.transcript"; gene_name "LOCXPOR32.289.HIT1.OR.2R.308.7tm_4.exons1.OU607597.1.Thunnus_albacares";
OU607597.1	exonerate:protein2genome:local	exon	831438	832361	.	+	.	gene_id "LOCXPOR33.290.HIT1"; transcript_id "LOCXPOR33.290.HIT1.transcript"; gene_name "LOCXPOR33.290.HIT1.OR.2R.308.7tm_4.exons1.OU607597.1.Thunnus_albacares";
OU607597.1	exonerate:protein2genome:local	exon	838323	839249	.	+	.	gene_id "LOCXPOR34.291.HIT1"; transcript_id "LOCXPOR34.291.HIT1.transcript"; gene_name "LOCXPOR34.291.HIT1.OR.2R.309.7tm_4.exons1.OU607597.1.Thunnus_albacares";
OU607597.1	exonerate:protein2genome:local	exon	844433	845350	.	+	.	gene_id "LOCXPOR35.292.HIT1"; transcript_id "LOCXPOR35.292.HIT1.transcript"; gene_name "LOCXPOR35.292.HIT1.OR.2R.306.7tm_4.exons1.OU607597.1.Thunnus_albacares";
OU607597.1	exonerate:protein2genome:local	exon	850000	850911	.	-	.	gene_id "LOCXPOR36.293.HIT1"; transcript_id "LOCXPOR36.293.HIT1.transcript"; gene_name "LOCXPOR36.293.HIT1.OR.2R.304.7tm_4.exons1.OU607597.1.Thunnus_albacares";
OU607597.1	exonerate:protein2genome:local	exon	852572	853483	.	-	.	gene_id "LOCXPOR36.294.HIT1"; transcript_id "LOCXPOR36.294.HIT1.transcript"; gene_name "LOCXPOR36.294.HIT1.OR.2R.304.7tm_4.exons1.OU607597.1.Thunnus_albacares";
OU607597.1	exonerate:protein2genome:local	exon	857527	858447	.	-	.	gene_id "LOCXPOR38.295.HIT1"; transcript_id "LOCXPOR38.295.HIT1.transcript"; gene_name "LOCXPOR38.295.HIT1.OR.2R.307.7tm_4.exons1.OU607597.1.Thunnus_albacares";
OU607597.1	exonerate:protein2genome:local	exon	866327	867256	.	-	.	gene_id "LOCXPOR39.296.HIT1"; transcript_id "LOCXPOR39.296.HIT1.transcript"; gene_name "LOCXPOR39.296.HIT1.OR.2R.310.7tm_4.exons1.OU607597.1.Thunnus_albacares";
OU607597.1	exonerate:protein2genome:local	exon	874005	874928	.	-	.	gene_id "LOCXPOR40.297.HIT1"; transcript_id "LOCXPOR40.297.HIT1.transcript"; gene_name "LOCXPOR40.297.HIT1.OR.2R.308.7tm_4.exons1.OU607597.1.Thunnus_albacares";
OU607597.1	exonerate:protein2genome:local	exon	883185	884108	.	-	.	gene_id "LOCXPOR40.300.HIT1"; transcript_id "LOCXPOR40.300.HIT1.transcript"; gene_name "LOCXPOR40.300.HIT1.OR.2R.308.7tm_4.exons1.OU607597.1.Thunnus_albacares";
OU607597.1	exonerate:protein2genome:local	exon	894742	895662	.	+	.	gene_id "LOCXPOR42.301.HIT1"; transcript_id "LOCXPOR42.301.HIT1.transcript"; gene_name "LOCXPOR42.301.HIT1.OR.2R.307.7tm_4.exons1.OU607597.1.Thunnus_albacares";
OU607597.1	exonerate:protein2genome:local	exon	1437793	1438713	.	-	.	gene_id "LOCXPOR44.302.HIT1"; transcript_id "LOCXPOR44.302.HIT1.transcript"; gene_name "LOCXPOR44.302.HIT1.OR.2R.307.7tm_4.exons1.OU607597.1.Thunnus_albacares";
OU607597.1	exonerate:protein2genome:local	exon	10426426	10427379	.	-	.	gene_id "LOCXPOR45.303.HIT1"; transcript_id "LOCXPOR45.303.HIT1.transcript"; gene_name "LOCXPOR45.303.HIT1.OR.2R.318.7tm_4.exons1.OU607597.1.Thunnus_albacares";
OU607597.1	exonerate:protein2genome:local	exon	10429468	10430424	.	-	.	gene_id "LOCXPOR46.304.HIT1"; transcript_id "LOCXPOR46.304.HIT1.transcript"; gene_name "LOCXPOR46.304.HIT1.OR.2R.319.7tm_4.exons1.OU607597.1.Thunnus_albacares";
OU607597.1	exonerate:protein2genome:local	exon	10434186	10435148	.	-	.	gene_id "LOCXPOR47.305.HIT1"; transcript_id "LOCXPOR47.305.HIT1.transcript"; gene_name "LOCXPOR47.305.HIT1.OR.2R.321.7tm_4.exons1.OU607597.1.Thunnus_albacares";
OU607597.1	exonerate:protein2genome:local	exon	10438362	10439324	.	-	.	gene_id "LOCXPOR48.306.HIT1"; transcript_id "LOCXPOR48.306.HIT1.transcript"; gene_name "LOCXPOR48.306.HIT1.OR.2R.321.7tm_4.exons1.OU607597.1.Thunnus_albacares";
OU607597.1	exonerate:protein2genome:local	exon	10440766	10441728	.	-	.	gene_id "LOCXPOR49.307.HIT1"; transcript_id "LOCXPOR49.307.HIT1.transcript"; gene_name "LOCXPOR49.307.HIT1.OR.2R.321.7tm_4.exons1.OU607597.1.Thunnus_albacares";
OU607597.1	exonerate:protein2genome:local	exon	10448734	10449651	.	+	.	gene_id "LOCXPOR50.308.HIT1"; transcript_id "LOCXPOR50.308.HIT1.transcript"; gene_name "LOCXPOR50.308.HIT1.OR.2R.306.7tm_4.exons1.OU607597.1.Thunnus_albacares";
OU607597.1	exonerate:protein2genome:local	exon	10455082	10456074	.	-	.	gene_id "LOCXPOR51.309.HIT1"; transcript_id "LOCXPOR51.309.HIT1.transcript"; gene_name "LOCXPOR51.309.HIT1.OR.2R.331.7tm_4.exons1.OU607597.1.Thunnus_albacares";
OU607597.1	exonerate:protein2genome:local	exon	10461275	10462267	.	-	.	gene_id "LOCXPOR52.311.HIT1"; transcript_id "LOCXPOR52.311.HIT1.transcript"; gene_name "LOCXPOR52.311.HIT1.OR.2R.331.7tm_4.exons1.OU607597.1.Thunnus_albacares";
OU607597.1	exonerate:protein2genome:local	exon	10470605	10471516	.	+	.	gene_id "LOCXPOR53.312.HIT1"; transcript_id "LOCXPOR53.312.HIT1.transcript"; gene_name "LOCXPOR53.312.HIT1.OR.2R.304.7tm_4.exons1.OU607597.1.Thunnus_albacares";
OU607597.1	exonerate:protein2genome:local	exon	10474011	10474922	.	+	.	gene_id "LOCXPOR54.313.HIT1"; transcript_id "LOCXPOR54.313.HIT1.transcript"; gene_name "LOCXPOR54.313.HIT1.OR.2R.304.7tm_4.exons1.OU607597.1.Thunnus_albacares";
OU607597.1	exonerate:protein2genome:local	exon	10483183	10484100	.	+	.	gene_id "LOCXPOR56.314.HIT1"; transcript_id "LOCXPOR56.314.HIT1.transcript"; gene_name "LOCXPOR56.314.HIT1.OR.2R.306.7tm_4.exons1.OU607597.1.Thunnus_albacares";
OU607597.1	exonerate:protein2genome:local	exon	10491302	10492219	.	+	.	gene_id "LOCXPOR56.315.HIT1"; transcript_id "LOCXPOR56.315.HIT1.transcript"; gene_name "LOCXPOR56.315.HIT1.OR.2R.306.7tm_4.exons1.OU607597.1.Thunnus_albacares";
OU607597.1	exonerate:protein2genome:local	exon	10498924	10499841	.	+	.	gene_id "LOCXPOR57.316.HIT1"; transcript_id "LOCXPOR57.316.HIT1.transcript"; gene_name "LOCXPOR57.316.HIT1.OR.2R.306.7tm_4.exons1.OU607597.1.Thunnus_albacares";
OU607597.1	exonerate:protein2genome:local	exon	10506543	10507460	.	+	.	gene_id "LOCXPOR58.317.HIT1"; transcript_id "LOCXPOR58.317.HIT1.transcript"; gene_name "LOCXPOR58.317.HIT1.OR.2R.306.7tm_4.exons1.OU607597.1.Thunnus_albacares";
OU607597.1	exonerate:protein2genome:local	exon	10512710	10513627	.	+	.	gene_id "LOCXPOR59.318.HIT1"; transcript_id "LOCXPOR59.318.HIT1.transcript"; gene_name "LOCXPOR59.318.HIT1.OR.2R.306.7tm_4.exons1.OU607597.1.Thunnus_albacares";
OU607597.1	exonerate:protein2genome:local	exon	10517144	10518061	.	+	.	gene_id "LOCXPOR60.319.HIT1"; transcript_id "LOCXPOR60.319.HIT1.transcript"; gene_name "LOCXPOR60.319.HIT1.OR.2R.306.7tm_4.exons1.OU607597.1.Thunnus_albacares";
OU607597.1	exonerate:protein2genome:local	exon	10522767	10523684	.	+	.	gene_id "LOCXPOR61.320.HIT1"; transcript_id "LOCXPOR61.320.HIT1.transcript"; gene_name "LOCXPOR61.320.HIT1.OR.2R.306.7tm_4.exons1.OU607597.1.Thunnus_albacares";
OU607597.1	exonerate:protein2genome:local	exon	10528338	10529255	.	+	.	gene_id "LOCXPOR62.322.HIT1"; transcript_id "LOCXPOR62.322.HIT1.transcript"; gene_name "LOCXPOR62.322.HIT1.OR.2R.306.7tm_4.exons1.OU607597.1.Thunnus_albacares";
OU607597.1	exonerate:protein2genome:local	exon	10536743	10537660	.	+	.	gene_id "LOCXPOR63.323.HIT1"; transcript_id "LOCXPOR63.323.HIT1.transcript"; gene_name "LOCXPOR63.323.HIT1.OR.2R.306.7tm_4.exons1.OU607597.1.Thunnus_albacares";
OU607597.1	exonerate:protein2genome:local	exon	10541495	10542424	.	+	.	gene_id "LOCXPOR64.324.HIT1"; transcript_id "LOCXPOR64.324.HIT1.transcript"; gene_name "LOCXPOR64.324.HIT1.OR.2R.310.7tm_4.exons1.OU607597.1.Thunnus_albacares";
OU607597.1	exonerate:protein2genome:local	exon	10546207	10547136	.	+	.	gene_id "LOCXPOR65.325.HIT1"; transcript_id "LOCXPOR65.325.HIT1.transcript"; gene_name "LOCXPOR65.325.HIT1.OR.2R.310.7tm_4.exons1.OU607597.1.Thunnus_albacares";
OU607597.1	exonerate:protein2genome:local	exon	10559206	10560168	.	-	.	gene_id "LOCXPOR66.326.HIT1"; transcript_id "LOCXPOR66.326.HIT1.transcript"; gene_name "LOCXPOR66.326.HIT1.OR.2R.321.7tm_4.exons1.OU607597.1.Thunnus_albacares";
OU607597.1	exonerate:protein2genome:local	exon	10565351	10566280	.	-	.	gene_id "LOCXPOR67.327.HIT1"; transcript_id "LOCXPOR67.327.HIT1.transcript"; gene_name "LOCXPOR67.327.HIT1.OR.2R.310.7tm_4.exons1.OU607597.1.Thunnus_albacares";
OU607597.1	exonerate:protein2genome:local	exon	10572271	10573197	.	-	.	gene_id "LOCXPOR67.328.HIT1"; transcript_id "LOCXPOR67.328.HIT1.transcript"; gene_name "LOCXPOR67.328.HIT1.OR.2R.309.7tm_4.exons1.OU607597.1.Thunnus_albacares";
OU607597.1	exonerate:protein2genome:local	exon	10578442	10579380	.	-	.	gene_id "LOCXPOR69.329.HIT1"; transcript_id "LOCXPOR69.329.HIT1.transcript"; gene_name "LOCXPOR69.329.HIT1.OR.2R.313.7tm_4.exons1.OU607597.1.Thunnus_albacares";
OU607597.1	exonerate:protein2genome:local	exon	10589675	10590595	.	-	.	gene_id "LOCXPOR70.330.HIT1"; transcript_id "LOCXPOR70.330.HIT1.transcript"; gene_name "LOCXPOR70.330.HIT1.OR.2R.307.7tm_4.exons1.OU607597.1.Thunnus_albacares";
OU607597.1	exonerate:protein2genome:local	exon	10595291	10596217	.	+	.	gene_id "LOCXPOR71.331.HIT1"; transcript_id "LOCXPOR71.331.HIT1.transcript"; gene_name "LOCXPOR71.331.HIT1.OR.2R.309.7tm_4.exons1.OU607597.1.Thunnus_albacares";
OU607597.1	exonerate:protein2genome:local	exon	11483629	11484540	.	+	.	gene_id "LOCXPOR72.333.HIT1"; transcript_id "LOCXPOR72.333.HIT1.transcript"; gene_name "LOCXPOR72.333.HIT1.OR.2R.304.7tm_1.exons1.OU607597.1.Thunnus_albacares";
OU607597.1	exonerate:protein2genome:local	exon	11491756	11492670	.	+	.	gene_id "LOCXPOR73.334.HIT1"; transcript_id "LOCXPOR73.334.HIT1.transcript"; gene_name "LOCXPOR73.334.HIT1.OR.2R.305.7tm_1.exons1.OU607597.1.Thunnus_albacares";
OU607597.1	exonerate:protein2genome:local	exon	11499642	11500556	.	+	.	gene_id "LOCXPOR73.335.HIT1"; transcript_id "LOCXPOR73.335.HIT1.transcript"; gene_name "LOCXPOR73.335.HIT1.OR.2R.305.7tm_1.exons1.OU607597.1.Thunnus_albacares";
OU607597.1	exonerate:protein2genome:local	exon	11506846	11507757	.	+	.	gene_id "LOCXPOR75.336.HIT1"; transcript_id "LOCXPOR75.336.HIT1.transcript"; gene_name "LOCXPOR75.336.HIT1.OR.2R.304.7tm_1.exons1.OU607597.1.Thunnus_albacares";
OU607597.1	exonerate:protein2genome:local	exon	11510841	11511752	.	+	.	gene_id "LOCXPOR76.337.HIT1"; transcript_id "LOCXPOR76.337.HIT1.transcript"; gene_name "LOCXPOR76.337.HIT1.OR.2R.304.7tm_1.exons1.OU607597.1.Thunnus_albacares";
OU607597.1	exonerate:protein2genome:local	exon	11515422	11516333	.	+	.	gene_id "LOCXPOR77.338.HIT1"; transcript_id "LOCXPOR77.338.HIT1.transcript"; gene_name "LOCXPOR77.338.HIT1.OR.2R.304.7tm_1.exons1.OU607597.1.Thunnus_albacares";
OU607597.1	exonerate:protein2genome:local	exon	11520985	11521896	.	+	.	gene_id "LOCXPOR78.339.HIT1"; transcript_id "LOCXPOR78.339.HIT1.transcript"; gene_name "LOCXPOR78.339.HIT1.OR.2R.304.7tm_1.exons1.OU607597.1.Thunnus_albacares";
OU607597.1	exonerate:protein2genome:local	exon	11526843	11527754	.	+	.	gene_id "LOCXPOR82.340.HIT1"; transcript_id "LOCXPOR82.340.HIT1.transcript"; gene_name "LOCXPOR82.340.HIT1.OR.2R.304.7tm_1.exons1.OU607597.1.Thunnus_albacares";
OU607597.1	exonerate:protein2genome:local	exon	11530010	11530927	.	+	.	gene_id "LOCXPOR81.341.HIT1"; transcript_id "LOCXPOR81.341.HIT1.transcript"; gene_name "LOCXPOR81.341.HIT1.OR.2R.306.7tm_1.exons1.OU607597.1.Thunnus_albacares";
OU607597.1	exonerate:protein2genome:local	exon	11534081	11534998	.	+	.	gene_id "LOCXPOR82.342.HIT1"; transcript_id "LOCXPOR82.342.HIT1.transcript"; gene_name "LOCXPOR82.342.HIT1.OR.2R.306.7tm_1.exons1.OU607597.1.Thunnus_albacares";
OU607597.1	exonerate:protein2genome:local	exon	11537512	11538423	.	+	.	gene_id "LOCXPOR81.344.HIT1"; transcript_id "LOCXPOR81.344.HIT1.transcript"; gene_name "LOCXPOR81.344.HIT1.OR.2R.304.7tm_1.exons1.OU607597.1.Thunnus_albacares";
OU607597.1	exonerate:protein2genome:local	exon	11540712	11541629	.	+	.	gene_id "LOCXPOR81.345.HIT1"; transcript_id "LOCXPOR81.345.HIT1.transcript"; gene_name "LOCXPOR81.345.HIT1.OR.2R.306.7tm_1.exons1.OU607597.1.Thunnus_albacares";
OU607597.1	exonerate:protein2genome:local	exon	11546542	11547459	.	+	.	gene_id "LOCXPOR82.346.HIT1"; transcript_id "LOCXPOR82.346.HIT1.transcript"; gene_name "LOCXPOR82.346.HIT1.OR.2R.306.7tm_1.exons1.OU607597.1.Thunnus_albacares";
OU607597.1	exonerate:protein2genome:local	exon	11549969	11550886	.	+	.	gene_id "LOCXPOR82.347.HIT1"; transcript_id "LOCXPOR82.347.HIT1.transcript"; gene_name "LOCXPOR82.347.HIT1.OR.2R.306.7tm_1.exons1.OU607597.1.Thunnus_albacares";
OU607597.1	exonerate:protein2genome:local	exon	11563655	11564602	.	+	.	gene_id "LOCXPOR84.348.HIT1"; transcript_id "LOCXPOR84.348.HIT1.transcript"; gene_name "LOCXPOR84.348.HIT1.OR.2R.316.7tm_1.exons1.OU607597.1.Thunnus_albacares";
OU607597.1	exonerate:protein2genome:local	exon	11570024	11570971	.	+	.	gene_id "LOCXPOR85.349.HIT1"; transcript_id "LOCXPOR85.349.HIT1.transcript"; gene_name "LOCXPOR85.349.HIT1.OR.2R.316.7tm_1.exons1.OU607597.1.Thunnus_albacares";
OU607597.1	exonerate:protein2genome:local	exon	11575675	11576622	.	+	.	gene_id "LOCXPOR86.350.HIT1"; transcript_id "LOCXPOR86.350.HIT1.transcript"; gene_name "LOCXPOR86.350.HIT1.OR.2R.316.7tm_1.exons1.OU607597.1.Thunnus_albacares";
OU607602.1	exonerate:protein2genome:local	exon	841966	842883	.	-	.	gene_id "LOCXPOR87.351.HIT1"; transcript_id "LOCXPOR87.351.HIT1.transcript"; gene_name "LOCXPOR87.351.HIT1.OR.2R.306.7tm_4.exons1.OU607602.1.Thunnus_albacares";
OU607602.1	exonerate:protein2genome:local	exon	851002	851925	.	-	.	gene_id "LOCXPOR88.352.HIT1"; transcript_id "LOCXPOR88.352.HIT1.transcript"; gene_name "LOCXPOR88.352.HIT1.OR.2R.308.7tm_4.exons1.OU607602.1.Thunnus_albacares";
OU607602.1	exonerate:protein2genome:local	exon	21185037	21185969	.	+	.	gene_id "LOCXPOR89.353.HIT1"; transcript_id "LOCXPOR89.353.HIT1.transcript"; gene_name "LOCXPOR89.353.HIT1.OR.2R.311.7tm_4.exons1.OU607602.1.Thunnus_albacares";
OU607602.1	exonerate:protein2genome:local	exon	21188562	21189473	.	+	.	gene_id "LOCXPOR95.355.HIT1"; transcript_id "LOCXPOR95.355.HIT1.transcript"; gene_name "LOCXPOR95.355.HIT1.OR.2R.304.7tm_4.exons1.OU607602.1.Thunnus_albacares";
OU607602.1	exonerate:protein2genome:local	exon	21191811	21192722	.	+	.	gene_id "LOCXPOR91.356.HIT1"; transcript_id "LOCXPOR91.356.HIT1.transcript"; gene_name "LOCXPOR91.356.HIT1.OR.2R.304.7tm_4.exons1.OU607602.1.Thunnus_albacares";
OU607602.1	exonerate:protein2genome:local	exon	21195713	21196624	.	+	.	gene_id "LOCXPOR92.357.HIT1"; transcript_id "LOCXPOR92.357.HIT1.transcript"; gene_name "LOCXPOR92.357.HIT1.OR.2R.304.7tm_4.exons1.OU607602.1.Thunnus_albacares";
OU607602.1	exonerate:protein2genome:local	exon	21198982	21199893	.	+	.	gene_id "LOCXPOR93.358.HIT1"; transcript_id "LOCXPOR93.358.HIT1.transcript"; gene_name "LOCXPOR93.358.HIT1.OR.2R.304.7tm_4.exons1.OU607602.1.Thunnus_albacares";
OU607602.1	exonerate:protein2genome:local	exon	21205435	21206346	.	+	.	gene_id "LOCXPOR94.359.HIT1"; transcript_id "LOCXPOR94.359.HIT1.transcript"; gene_name "LOCXPOR94.359.HIT1.OR.2R.304.7tm_4.exons1.OU607602.1.Thunnus_albacares";
OU607602.1	exonerate:protein2genome:local	exon	21212013	21212924	.	+	.	gene_id "LOCXPOR95.360.HIT1"; transcript_id "LOCXPOR95.360.HIT1.transcript"; gene_name "LOCXPOR95.360.HIT1.OR.2R.304.7tm_4.exons1.OU607602.1.Thunnus_albacares";
OU607602.1	exonerate:protein2genome:local	exon	21215172	21216083	.	+	.	gene_id "LOCXPOR96.361.HIT1"; transcript_id "LOCXPOR96.361.HIT1.transcript"; gene_name "LOCXPOR96.361.HIT1.OR.2R.304.7tm_4.exons1.OU607602.1.Thunnus_albacares";
OU607602.1	exonerate:protein2genome:local	exon	21218439	21219350	.	+	.	gene_id "LOCXPOR97.362.HIT1"; transcript_id "LOCXPOR97.362.HIT1.transcript"; gene_name "LOCXPOR97.362.HIT1.OR.2R.304.7tm_4.exons1.OU607602.1.Thunnus_albacares";
OU607602.1	exonerate:protein2genome:local	exon	21225997	21226908	.	+	.	gene_id "LOCXPOR98.363.HIT1"; transcript_id "LOCXPOR98.363.HIT1.transcript"; gene_name "LOCXPOR98.363.HIT1.OR.2R.304.7tm_4.exons1.OU607602.1.Thunnus_albacares";
OU607602.1	exonerate:protein2genome:local	exon	21229236	21230147	.	+	.	gene_id "LOCXPOR99.364.HIT1"; transcript_id "LOCXPOR99.364.HIT1.transcript"; gene_name "LOCXPOR99.364.HIT1.OR.2R.304.7tm_4.exons1.OU607602.1.Thunnus_albacares";
OU607602.1	exonerate:protein2genome:local	exon	21232297	21233208	.	+	.	gene_id "LOCXPOR100.184.HIT1"; transcript_id "LOCXPOR100.184.HIT1.transcript"; gene_name "LOCXPOR100.184.HIT1.OR.2R.304.7tm_4.exons1.OU607602.1.Thunnus_albacares";
OU607602.1	exonerate:protein2genome:local	exon	21238733	21239644	.	+	.	gene_id "LOCXPOR101.185.HIT1"; transcript_id "LOCXPOR101.185.HIT1.transcript"; gene_name "LOCXPOR101.185.HIT1.OR.2R.304.7tm_4.exons1.OU607602.1.Thunnus_albacares";
OU607602.1	exonerate:protein2genome:local	exon	21241963	21242874	.	+	.	gene_id "LOCXPOR102.186.HIT1"; transcript_id "LOCXPOR102.186.HIT1.transcript"; gene_name "LOCXPOR102.186.HIT1.OR.2R.304.7tm_4.exons1.OU607602.1.Thunnus_albacares";
OU607602.1	exonerate:protein2genome:local	exon	21245026	21245937	.	+	.	gene_id "LOCXPOR103.187.HIT1"; transcript_id "LOCXPOR103.187.HIT1.transcript"; gene_name "LOCXPOR103.187.HIT1.OR.2R.304.7tm_4.exons1.OU607602.1.Thunnus_albacares";
OU607602.1	exonerate:protein2genome:local	exon	21248086	21248997	.	+	.	gene_id "LOCXPOR104.188.HIT1"; transcript_id "LOCXPOR104.188.HIT1.transcript"; gene_name "LOCXPOR104.188.HIT1.OR.2R.304.7tm_4.exons1.OU607602.1.Thunnus_albacares";
OU607602.1	exonerate:protein2genome:local	exon	21251146	21252057	.	+	.	gene_id "LOCXPOR105.189.HIT1"; transcript_id "LOCXPOR105.189.HIT1.transcript"; gene_name "LOCXPOR105.189.HIT1.OR.2R.304.7tm_4.exons1.OU607602.1.Thunnus_albacares";
OU607602.1	exonerate:protein2genome:local	exon	21253936	21254859	.	+	.	gene_id "LOCXPOR106.190.HIT1"; transcript_id "LOCXPOR106.190.HIT1.transcript"; gene_name "LOCXPOR106.190.HIT1.OR.2R.308.7tm_4.exons1.OU607602.1.Thunnus_albacares";
OU607602.1	exonerate:protein2genome:local	exon	21259427	21260341	.	+	.	gene_id "LOCXPOR107.191.HIT1"; transcript_id "LOCXPOR107.191.HIT1.transcript"; gene_name "LOCXPOR107.191.HIT1.OR.2R.305.7tm_4.exons1.OU607602.1.Thunnus_albacares";
OU607602.1	exonerate:protein2genome:local	exon	21264157	21265083	.	+	.	gene_id "LOCXPOR108.192.HIT1"; transcript_id "LOCXPOR108.192.HIT1.transcript"; gene_name "LOCXPOR108.192.HIT1.OR.2R.309.7tm_4.exons1.OU607602.1.Thunnus_albacares";
OU607602.1	exonerate:protein2genome:local	exon	21269162	21270076	.	+	.	gene_id "LOCXPOR109.193.HIT1"; transcript_id "LOCXPOR109.193.HIT1.transcript"; gene_name "LOCXPOR109.193.HIT1.OR.2R.305.7tm_4.exons1.OU607602.1.Thunnus_albacares";
OU607602.1	exonerate:protein2genome:local	exon	21272321	21273235	.	+	.	gene_id "LOCXPOR110.196.HIT1"; transcript_id "LOCXPOR110.196.HIT1.transcript"; gene_name "LOCXPOR110.196.HIT1.OR.2R.305.7tm_4.exons1.OU607602.1.Thunnus_albacares";
OU607602.1	exonerate:protein2genome:local	exon	21275609	21276535	.	+	.	gene_id "LOCXPOR111.197.HIT1"; transcript_id "LOCXPOR111.197.HIT1.transcript"; gene_name "LOCXPOR111.197.HIT1.OR.2R.309.7tm_4.exons1.OU607602.1.Thunnus_albacares";
OU607602.1	exonerate:protein2genome:local	exon	21281366	21282292	.	+	.	gene_id "LOCXPOR112.198.HIT1"; transcript_id "LOCXPOR112.198.HIT1.transcript"; gene_name "LOCXPOR112.198.HIT1.OR.2R.309.7tm_4.exons1.OU607602.1.Thunnus_albacares";
OU607602.1	exonerate:protein2genome:local	exon	24394683	24395597	.	+	.	gene_id "LOCXPOR113.199.HIT1"; transcript_id "LOCXPOR113.199.HIT1.transcript"; gene_name "LOCXPOR113.199.HIT1.OR.2R.305.7tm_4.exons1.OU607602.1.Thunnus_albacares";
OU607602.1	exonerate:protein2genome:local	exon	24397555	24398478	.	+	.	gene_id "LOCXPOR114.200.HIT1"; transcript_id "LOCXPOR114.200.HIT1.transcript"; gene_name "LOCXPOR114.200.HIT1.OR.2R.308.7tm_4.exons1.OU607602.1.Thunnus_albacares";
OU607602.1	exonerate:protein2genome:local	exon	24401065	24401967	.	+	.	gene_id "LOCXPOR115.201.HIT1"; transcript_id "LOCXPOR115.201.HIT1.transcript"; gene_name "LOCXPOR115.201.HIT1.OR.2R.301.7tm_4.exons1.OU607602.1.Thunnus_albacares";
OU607604.1	exonerate:protein2genome:local	exon	10206344	10207267	.	-	.	gene_id "LOCXPOR118.202.HIT1"; transcript_id "LOCXPOR118.202.HIT1.transcript"; gene_name "LOCXPOR118.202.HIT1.OR.2R.308.7tm_1.exons1.OU607604.1.Thunnus_albacares";
OU607604.1	exonerate:protein2genome:local	exon	10213754	10214677	.	-	.	gene_id "LOCXPOR118.203.HIT1"; transcript_id "LOCXPOR118.203.HIT1.transcript"; gene_name "LOCXPOR118.203.HIT1.OR.2R.308.7tm_1.exons1.OU607604.1.Thunnus_albacares";
OU607604.1	exonerate:protein2genome:local	exon	10218204	10219127	.	-	.	gene_id "LOCXPOR118.204.HIT1"; transcript_id "LOCXPOR118.204.HIT1.transcript"; gene_name "LOCXPOR118.204.HIT1.OR.2R.308.7tm_1.exons1.OU607604.1.Thunnus_albacares";
OU607604.1	exonerate:protein2genome:local	exon	10821389	10822306	.	-	.	gene_id "LOCXPOR121.205.HIT1"; transcript_id "LOCXPOR121.205.HIT1.transcript"; gene_name "LOCXPOR121.205.HIT1.OR.2R.306.7tm_4.exons1.OU607604.1.Thunnus_albacares";
OU607604.1	exonerate:protein2genome:local	exon	10827324	10828247	.	-	.	gene_id "LOCXPOR122.207.HIT1"; transcript_id "LOCXPOR122.207.HIT1.transcript"; gene_name "LOCXPOR122.207.HIT1.OR.2R.308.7tm_4.exons1.OU607604.1.Thunnus_albacares";
OU607604.1	exonerate:protein2genome:local	exon	16039076	16040038	.	+	.	gene_id "LOCXPOR123.208.HIT1"; transcript_id "LOCXPOR123.208.HIT1.transcript"; gene_name "LOCXPOR123.208.HIT1.OR.2R.321.7tm_4.exons1.OU607604.1.Thunnus_albacares";
OU607604.1	exonerate:protein2genome:local	exon	16043525	16044529	.	+	.	gene_id "LOCXPOR124.209.HIT1"; transcript_id "LOCXPOR124.209.HIT1.transcript"; gene_name "LOCXPOR124.209.HIT1.OR.2R.335.7tm_4.exons1.OU607604.1.Thunnus_albacares";
OU607604.1	exonerate:protein2genome:local	exon	16048643	16049647	.	+	.	gene_id "LOCXPOR125.210.HIT1"; transcript_id "LOCXPOR125.210.HIT1.transcript"; gene_name "LOCXPOR125.210.HIT1.OR.2R.335.7tm_4.exons1.OU607604.1.Thunnus_albacares";
OU607604.1	exonerate:protein2genome:local	exon	16055980	16056981	.	+	.	gene_id "LOCXPOR126.211.HIT1"; transcript_id "LOCXPOR126.211.HIT1.transcript"; gene_name "LOCXPOR126.211.HIT1.OR.2R.334.7tm_4.exons1.OU607604.1.Thunnus_albacares";
OU607604.1	exonerate:protein2genome:local	exon	16062761	16063765	.	+	.	gene_id "LOCXPOR128.212.HIT1"; transcript_id "LOCXPOR128.212.HIT1.transcript"; gene_name "LOCXPOR128.212.HIT1.OR.2R.335.7tm_4.exons1.OU607604.1.Thunnus_albacares";
OU607604.1	exonerate:protein2genome:local	exon	16071630	16072634	.	+	.	gene_id "LOCXPOR128.213.HIT1"; transcript_id "LOCXPOR128.213.HIT1.transcript"; gene_name "LOCXPOR128.213.HIT1.OR.2R.335.7tm_4.exons1.OU607604.1.Thunnus_albacares";
OU607604.1	exonerate:protein2genome:local	exon	16081286	16082290	.	+	.	gene_id "LOCXPOR129.214.HIT1"; transcript_id "LOCXPOR129.214.HIT1.transcript"; gene_name "LOCXPOR129.214.HIT1.OR.2R.335.7tm_4.exons1.OU607604.1.Thunnus_albacares";
OU607604.1	exonerate:protein2genome:local	exon	16084160	16085164	.	+	.	gene_id "LOCXPOR128.215.HIT1"; transcript_id "LOCXPOR128.215.HIT1.transcript"; gene_name "LOCXPOR128.215.HIT1.OR.2R.325.7tm_4.exons1.OU607604.1.Thunnus_albacares";
OU607604.1	exonerate:protein2genome:local	exon	16092567	16093580	.	-	.	gene_id "LOCXPOR131.216.HIT1"; transcript_id "LOCXPOR131.216.HIT1.transcript"; gene_name "LOCXPOR131.216.HIT1.OR.2R.338.7tm_4.exons1.OU607604.1.Thunnus_albacares";
OU607604.1	exonerate:protein2genome:local	exon	16096705	16097712	.	-	.	gene_id "LOCXPOR132.218.HIT1"; transcript_id "LOCXPOR132.218.HIT1.transcript"; gene_name "LOCXPOR132.218.HIT1.OR.2R.336.7tm_4.exons1.OU607604.1.Thunnus_albacares";
OU607604.1	exonerate:protein2genome:local	exon	16105808	16106821	.	-	.	gene_id "LOCXPOR133.219.HIT1"; transcript_id "LOCXPOR133.219.HIT1.transcript"; gene_name "LOCXPOR133.219.HIT1.OR.2R.338.7tm_4.exons1.OU607604.1.Thunnus_albacares";
OU607604.1	exonerate:protein2genome:local	exon	16110268	16111227	.	-	.	gene_id "LOCXPOR134.220.HIT1"; transcript_id "LOCXPOR134.220.HIT1.transcript"; gene_name "LOCXPOR134.220.HIT1.OR.2R.320.7tm_4.exons1.OU607604.1.Thunnus_albacares";
OU607604.1	exonerate:protein2genome:local	exon	30285462	30285838	.	+	.	gene_id "LOCXPOR136.221.HIT1"; transcript_id "LOCXPOR136.221.HIT1.transcript"; gene_name "LOCXPOR136.221.HIT1.OR.2R.319.7tm_4.exons3.OU607604.1.Thunnus_albacares";
OU607604.1	exonerate:protein2genome:local	exon	30286487	30286713	.	+	.	gene_id "LOCXPOR136.221.HIT1"; transcript_id "LOCXPOR136.221.HIT1.transcript"; gene_name "LOCXPOR136.221.HIT1.OR.2R.319.7tm_4.exons3.OU607604.1.Thunnus_albacares";
OU607604.1	exonerate:protein2genome:local	exon	30287209	30287561	.	+	.	gene_id "LOCXPOR136.221.HIT1"; transcript_id "LOCXPOR136.221.HIT1.transcript"; gene_name "LOCXPOR136.221.HIT1.OR.2R.319.7tm_4.exons3.OU607604.1.Thunnus_albacares";
OU607604.1	exonerate:protein2genome:local	exon	30291268	30292254	.	+	.	gene_id "LOCXPOR137.222.HIT1"; transcript_id "LOCXPOR137.222.HIT1.transcript"; gene_name "LOCXPOR137.222.HIT1.OR.2R.329.7tm_4.exons1.OU607604.1.Thunnus_albacares";
OU607604.1	exonerate:protein2genome:local	exon	30294615	30295583	.	+	.	gene_id "LOCXPOR138.223.HIT1"; transcript_id "LOCXPOR138.223.HIT1.transcript"; gene_name "LOCXPOR138.223.HIT1.OR.2R.323.7tm_4.exons1.OU607604.1.Thunnus_albacares";
OU607604.1	exonerate:protein2genome:local	exon	30300046	30301026	.	+	.	gene_id "LOCXPOR139.224.HIT1"; transcript_id "LOCXPOR139.224.HIT1.transcript"; gene_name "LOCXPOR139.224.HIT1.OR.2R.327.7tm_4.exons1.OU607604.1.Thunnus_albacares";
OU607604.1	exonerate:protein2genome:local	exon	30306203	30307180	.	+	.	gene_id "LOCXPOR140.225.HIT1"; transcript_id "LOCXPOR140.225.HIT1.transcript"; gene_name "LOCXPOR140.225.HIT1.OR.2R.326.7tm_4.exons1.OU607604.1.Thunnus_albacares";
OU607604.1	exonerate:protein2genome:local	exon	30312037	30313014	.	+	.	gene_id "LOCXPOR141.226.HIT1"; transcript_id "LOCXPOR141.226.HIT1.transcript"; gene_name "LOCXPOR141.226.HIT1.OR.2R.326.7tm_4.exons1.OU607604.1.Thunnus_albacares";
OU607604.1	exonerate:protein2genome:local	exon	30316428	30317408	.	+	.	gene_id "LOCXPOR142.227.HIT1"; transcript_id "LOCXPOR142.227.HIT1.transcript"; gene_name "LOCXPOR142.227.HIT1.OR.2R.327.7tm_4.exons1.OU607604.1.Thunnus_albacares";
OU607604.1	exonerate:protein2genome:local	exon	30320926	30321864	.	+	.	gene_id "LOCXPOR143.229.HIT1"; transcript_id "LOCXPOR143.229.HIT1.transcript"; gene_name "LOCXPOR143.229.HIT1.OR.2R.313.7tm_4.exons1.OU607604.1.Thunnus_albacares";
OU607604.1	exonerate:protein2genome:local	exon	30324953	30325891	.	+	.	gene_id "LOCXPOR144.230.HIT1"; transcript_id "LOCXPOR144.230.HIT1.transcript"; gene_name "LOCXPOR144.230.HIT1.OR.2R.313.7tm_4.exons1.OU607604.1.Thunnus_albacares";
OU607604.1	exonerate:protein2genome:local	exon	30327930	30328910	.	+	.	gene_id "LOCXPOR145.231.HIT1"; transcript_id "LOCXPOR145.231.HIT1.transcript"; gene_name "LOCXPOR145.231.HIT1.OR.2R.327.7tm_4.exons1.OU607604.1.Thunnus_albacares";
OU607604.1	exonerate:protein2genome:local	exon	30330943	30331920	.	+	.	gene_id "LOCXPOR145.232.HIT1"; transcript_id "LOCXPOR145.232.HIT1.transcript"; gene_name "LOCXPOR145.232.HIT1.OR.2R.326.7tm_4.exons1.OU607604.1.Thunnus_albacares";
OU607604.1	exonerate:protein2genome:local	exon	30335271	30336242	.	+	.	gene_id "LOCXPOR147.233.HIT1"; transcript_id "LOCXPOR147.233.HIT1.transcript"; gene_name "LOCXPOR147.233.HIT1.OR.2R.324.7tm_4.exons1.OU607604.1.Thunnus_albacares";
OU607604.1	exonerate:protein2genome:local	exon	30343420	30344388	.	+	.	gene_id "LOCXPOR148.234.HIT1"; transcript_id "LOCXPOR148.234.HIT1.transcript"; gene_name "LOCXPOR148.234.HIT1.OR.2R.323.7tm_4.exons1.OU607604.1.Thunnus_albacares";
OU607604.1	exonerate:protein2genome:local	exon	30347300	30348286	.	+	.	gene_id "LOCXPOR149.235.HIT1"; transcript_id "LOCXPOR149.235.HIT1.transcript"; gene_name "LOCXPOR149.235.HIT1.OR.2R.329.7tm_4.exons1.OU607604.1.Thunnus_albacares";
OU607604.1	exonerate:protein2genome:local	exon	30352683	30353675	.	+	.	gene_id "LOCXPOR150.236.HIT1"; transcript_id "LOCXPOR150.236.HIT1.transcript"; gene_name "LOCXPOR150.236.HIT1.OR.2R.331.7tm_4.exons1.OU607604.1.Thunnus_albacares";
OU607604.1	exonerate:protein2genome:local	exon	30358776	30359756	.	+	.	gene_id "LOCXPOR151.237.HIT1"; transcript_id "LOCXPOR151.237.HIT1.transcript"; gene_name "LOCXPOR151.237.HIT1.OR.2R.327.7tm_4.exons1.OU607604.1.Thunnus_albacares";
OU607604.1	exonerate:protein2genome:local	exon	30365515	30366486	.	+	.	gene_id "LOCXPOR152.238.HIT1"; transcript_id "LOCXPOR152.238.HIT1.transcript"; gene_name "LOCXPOR152.238.HIT1.OR.2R.324.7tm_4.exons1.OU607604.1.Thunnus_albacares";
OU607604.1	exonerate:protein2genome:local	exon	30374447	30375388	.	-	.	gene_id "LOCXPOR154.240.HIT1"; transcript_id "LOCXPOR154.240.HIT1.transcript"; gene_name "LOCXPOR154.240.HIT1.OR.2R.314.7tm_4.exons1.OU607604.1.Thunnus_albacares";
OU607604.1	exonerate:protein2genome:local	exon	30380071	30380988	.	-	.	gene_id "LOCXPOR155.241.HIT1"; transcript_id "LOCXPOR155.241.HIT1.transcript"; gene_name "LOCXPOR155.241.HIT1.OR.2R.306.7tm_4.exons1.OU607604.1.Thunnus_albacares";
OU607604.1	exonerate:protein2genome:local	exon	30385349	30386296	.	-	.	gene_id "LOCXPOR156.242.HIT1"; transcript_id "LOCXPOR156.242.HIT1.transcript"; gene_name "LOCXPOR156.242.HIT1.OR.2R.316.7tm_4.exons1.OU607604.1.Thunnus_albacares";
OU607604.1	exonerate:protein2genome:local	exon	30392176	30393093	.	-	.	gene_id "LOCXPOR157.243.HIT1"; transcript_id "LOCXPOR157.243.HIT1.transcript"; gene_name "LOCXPOR157.243.HIT1.OR.2R.306.7tm_4.exons1.OU607604.1.Thunnus_albacares";
OU607604.1	exonerate:protein2genome:local	exon	30395818	30396750	.	-	.	gene_id "LOCXPOR158.244.HIT1"; transcript_id "LOCXPOR158.244.HIT1.transcript"; gene_name "LOCXPOR158.244.HIT1.OR.2R.311.7tm_4.exons1.OU607604.1.Thunnus_albacares";
OU607604.1	exonerate:protein2genome:local	exon	30779424	30780383	.	-	.	gene_id "LOCXPOR159.245.HIT1"; transcript_id "LOCXPOR159.245.HIT1.transcript"; gene_name "LOCXPOR159.245.HIT1.OR.2R.320.7tm_1.exons1.OU607604.1.Thunnus_albacares";
OU607604.1	exonerate:protein2genome:local	exon	30786203	30787162	.	-	.	gene_id "LOCXPOR160.246.HIT1"; transcript_id "LOCXPOR160.246.HIT1.transcript"; gene_name "LOCXPOR160.246.HIT1.OR.2R.320.7tm_1.exons1.OU607604.1.Thunnus_albacares";
OU607604.1	exonerate:protein2genome:local	exon	30793765	30794733	.	-	.	gene_id "LOCXPOR161.247.HIT1"; transcript_id "LOCXPOR161.247.HIT1.transcript"; gene_name "LOCXPOR161.247.HIT1.OR.2R.323.7tm_1.exons1.OU607604.1.Thunnus_albacares";
OU607604.1	exonerate:protein2genome:local	exon	30797328	30798293	.	-	.	gene_id "LOCXPOR162.248.HIT1"; transcript_id "LOCXPOR162.248.HIT1.transcript"; gene_name "LOCXPOR162.248.HIT1.OR.2R.322.7tm_1.exons1.OU607604.1.Thunnus_albacares";
OU607604.1	exonerate:protein2genome:local	exon	30812683	30813672	.	+	.	gene_id "LOCXPOR163.249.HIT1"; transcript_id "LOCXPOR163.249.HIT1.transcript"; gene_name "LOCXPOR163.249.HIT1.OR.2R.330.7tm_1.exons1.OU607604.1.Thunnus_albacares";
OU607604.1	exonerate:protein2genome:local	exon	30816765	30817754	.	+	.	gene_id "LOCXPOR164.251.HIT1"; transcript_id "LOCXPOR164.251.HIT1.transcript"; gene_name "LOCXPOR164.251.HIT1.OR.2R.330.7tm_1.exons1.OU607604.1.Thunnus_albacares";
OU607604.1	exonerate:protein2genome:local	exon	30825810	30826784	.	+	.	gene_id "LOCXPOR165.252.HIT1"; transcript_id "LOCXPOR165.252.HIT1.transcript"; gene_name "LOCXPOR165.252.HIT1.OR.2R.325.7tm_1.exons1.OU607604.1.Thunnus_albacares";
OU607604.1	exonerate:protein2genome:local	exon	30834006	30834956	.	+	.	gene_id "LOCXPOR166.253.HIT1"; transcript_id "LOCXPOR166.253.HIT1.transcript"; gene_name "LOCXPOR166.253.HIT1.OR.2R.317.7tm_1.exons1.OU607604.1.Thunnus_albacares";
OU607604.1	exonerate:protein2genome:local	exon	30844201	30845151	.	+	.	gene_id "LOCXPOR167.254.HIT1"; transcript_id "LOCXPOR167.254.HIT1.transcript"; gene_name "LOCXPOR167.254.HIT1.OR.2R.317.7tm_1.exons1.OU607604.1.Thunnus_albacares";
OU607604.1	exonerate:protein2genome:local	exon	30847091	30848080	.	+	.	gene_id "LOCXPOR168.255.HIT1"; transcript_id "LOCXPOR168.255.HIT1.transcript"; gene_name "LOCXPOR168.255.HIT1.OR.2R.330.7tm_1.exons1.OU607604.1.Thunnus_albacares";
OU607604.1	exonerate:protein2genome:local	exon	30854832	30855782	.	+	.	gene_id "LOCXPOR169.256.HIT1"; transcript_id "LOCXPOR169.256.HIT1.transcript"; gene_name "LOCXPOR169.256.HIT1.OR.2R.317.7tm_1.exons1.OU607604.1.Thunnus_albacares";
OU607604.1	exonerate:protein2genome:local	exon	30863367	30864317	.	+	.	gene_id "LOCXPOR170.257.HIT1"; transcript_id "LOCXPOR170.257.HIT1.transcript"; gene_name "LOCXPOR170.257.HIT1.OR.2R.317.7tm_1.exons1.OU607604.1.Thunnus_albacares";
OU607604.1	exonerate:protein2genome:local	exon	30868719	30869702	.	+	.	gene_id "LOCXPOR171.258.HIT1"; transcript_id "LOCXPOR171.258.HIT1.transcript"; gene_name "LOCXPOR171.258.HIT1.OR.2R.328.7tm_1.exons1.OU607604.1.Thunnus_albacares";
OU607604.1	exonerate:protein2genome:local	exon	30881417	30882352	.	+	.	gene_id "LOCXPOR172.259.HIT1"; transcript_id "LOCXPOR172.259.HIT1.transcript"; gene_name "LOCXPOR172.259.HIT1.OR.2R.312.7tm_1.exons1.OU607604.1.Thunnus_albacares";
OU607604.1	exonerate:protein2genome:local	exon	30891763	30892698	.	+	.	gene_id "LOCXPOR175.260.HIT1"; transcript_id "LOCXPOR175.260.HIT1.transcript"; gene_name "LOCXPOR175.260.HIT1.OR.2R.312.7tm_1.exons1.OU607604.1.Thunnus_albacares";
OU607604.1	exonerate:protein2genome:local	exon	30896981	30897916	.	+	.	gene_id "LOCXPOR174.262.HIT1"; transcript_id "LOCXPOR174.262.HIT1.transcript"; gene_name "LOCXPOR174.262.HIT1.OR.2R.312.7tm_1.exons1.OU607604.1.Thunnus_albacares";
OU607604.1	exonerate:protein2genome:local	exon	30908524	30909459	.	+	.	gene_id "LOCXPOR175.263.HIT1"; transcript_id "LOCXPOR175.263.HIT1.transcript"; gene_name "LOCXPOR175.263.HIT1.OR.2R.312.7tm_1.exons1.OU607604.1.Thunnus_albacares";
OU607604.1	exonerate:protein2genome:local	exon	30913129	30914064	.	+	.	gene_id "LOCXPOR175.264.HIT1"; transcript_id "LOCXPOR175.264.HIT1.transcript"; gene_name "LOCXPOR175.264.HIT1.OR.2R.312.7tm_1.exons1.OU607604.1.Thunnus_albacares";
OU607604.1	exonerate:protein2genome:local	exon	30917973	30918908	.	+	.	gene_id "LOCXPOR181.265.HIT1"; transcript_id "LOCXPOR181.265.HIT1.transcript"; gene_name "LOCXPOR181.265.HIT1.OR.2R.312.7tm_1.exons1.OU607604.1.Thunnus_albacares";
OU607604.1	exonerate:protein2genome:local	exon	30922623	30923558	.	+	.	gene_id "LOCXPOR178.266.HIT1"; transcript_id "LOCXPOR178.266.HIT1.transcript"; gene_name "LOCXPOR178.266.HIT1.OR.2R.312.7tm_1.exons1.OU607604.1.Thunnus_albacares";
OU607604.1	exonerate:protein2genome:local	exon	30931693	30932631	.	+	.	gene_id "LOCXPOR179.267.HIT1"; transcript_id "LOCXPOR179.267.HIT1.transcript"; gene_name "LOCXPOR179.267.HIT1.OR.2R.313.7tm_1.exons1.OU607604.1.Thunnus_albacares";
OU607604.1	exonerate:protein2genome:local	exon	30936401	30937336	.	+	.	gene_id "LOCXPOR181.268.HIT1"; transcript_id "LOCXPOR181.268.HIT1.transcript"; gene_name "LOCXPOR181.268.HIT1.OR.2R.312.7tm_1.exons1.OU607604.1.Thunnus_albacares";
OU607604.1	exonerate:protein2genome:local	exon	30943576	30944514	.	+	.	gene_id "LOCXPOR181.269.HIT1"; transcript_id "LOCXPOR181.269.HIT1.transcript"; gene_name "LOCXPOR181.269.HIT1.OR.2R.313.7tm_1.exons1.OU607604.1.Thunnus_albacares";
OU607604.1	exonerate:protein2genome:local	exon	30948255	30949193	.	+	.	gene_id "LOCXPOR182.270.HIT1"; transcript_id "LOCXPOR182.270.HIT1.transcript"; gene_name "LOCXPOR182.270.HIT1.OR.2R.313.7tm_1.exons1.OU607604.1.Thunnus_albacares";
OU607604.1	exonerate:protein2genome:local	exon	30957379	30958314	.	+	.	gene_id "LOCXPOR183.271.HIT1"; transcript_id "LOCXPOR183.271.HIT1.transcript"; gene_name "LOCXPOR183.271.HIT1.OR.2R.312.7tm_1.exons1.OU607604.1.Thunnus_albacares";
OU607613.1	exonerate:protein2genome:local	exon	14119797	14120705	.	+	.	gene_id "LOCXPOR184.273.HIT1"; transcript_id "LOCXPOR184.273.HIT1.transcript"; gene_name "LOCXPOR184.273.HIT1.OR.2R.303.7tm_1.exons1.OU607613.1.Thunnus_albacares";
OU607595.1	exonerate:protein2genome:local	exon	4197532	4197687	.	+	.	gene_id "LOCXPDilaORUN.68-eta.315.368.HIT1"; transcript_id "LOCXPDilaORUN.68-eta.315.368.HIT1.transcript"; gene_name "LOCXPDilaORUN.68-eta.315.368.HIT1.OR.1R.314.7tm_1.exons2.OU607595.1.Thunnus_albacares";
OU607595.1	exonerate:protein2genome:local	exon	4199048	4199833	.	+	.	gene_id "LOCXPDilaORUN.68-eta.315.368.HIT1"; transcript_id "LOCXPDilaORUN.68-eta.315.368.HIT1.transcript"; gene_name "LOCXPDilaORUN.68-eta.315.368.HIT1.OR.1R.314.7tm_1.exons2.OU607595.1.Thunnus_albacares";
OU607595.1	exonerate:protein2genome:local	exon	4235151	4235282	.	+	.	gene_id "LOCXPSichOR4.7-eta.324.215.HIT2"; transcript_id "LOCXPSichOR4.7-eta.324.215.HIT2.transcript"; gene_name "LOCXPSichOR4.7-eta.324.215.HIT2.OR.1R.308.7tm_4.exons2.OU607595.1.Thunnus_albacares";
OU607595.1	exonerate:protein2genome:local	exon	4236467	4237258	.	+	.	gene_id "LOCXPSichOR4.7-eta.324.215.HIT2"; transcript_id "LOCXPSichOR4.7-eta.324.215.HIT2.transcript"; gene_name "LOCXPSichOR4.7-eta.324.215.HIT2.OR.1R.308.7tm_4.exons2.OU607595.1.Thunnus_albacares";
OU607595.1	exonerate:protein2genome:local	exon	4242279	4242389	.	+	.	gene_id "LOCXPTilORs.W240.305.228.HIT1"; transcript_id "LOCXPTilORs.W240.305.228.HIT1.transcript"; gene_name "LOCXPTilORs.W240.305.228.HIT1.OR.1R.287.7tm_4.exons2.OU607595.1.Thunnus_albacares";
OU607595.1	exonerate:protein2genome:local	exon	4242553	4243302	.	+	.	gene_id "LOCXPTilORs.W240.305.228.HIT1"; transcript_id "LOCXPTilORs.W240.305.228.HIT1.transcript"; gene_name "LOCXPTilORs.W240.305.228.HIT1.OR.1R.287.7tm_4.exons2.OU607595.1.Thunnus_albacares";
OU607595.1	exonerate:protein2genome:local	exon	4250238	4250384	.	+	.	gene_id "LOCXPCyseOR11.7-eta.308.243.HIT1"; transcript_id "LOCXPCyseOR11.7-eta.308.243.HIT1.transcript"; gene_name "LOCXPCyseOR11.7-eta.308.243.HIT1.OR.1R.300.7tm_1.exons2.OU607595.1.Thunnus_albacares";
OU607595.1	exonerate:protein2genome:local	exon	4251212	4251964	.	+	.	gene_id "LOCXPCyseOR11.7-eta.308.243.HIT1"; transcript_id "LOCXPCyseOR11.7-eta.308.243.HIT1.transcript"; gene_name "LOCXPCyseOR11.7-eta.308.243.HIT1.OR.1R.300.7tm_1.exons2.OU607595.1.Thunnus_albacares";
OU607595.1	exonerate:protein2genome:local	exon	4259364	4260203	.	+	.	gene_id "LOCXPDilaORUN.67-eta.333.267.HIT1"; transcript_id "LOCXPDilaORUN.67-eta.333.267.HIT1.transcript"; gene_name "LOCXPDilaORUN.67-eta.333.267.HIT1.OR.1R.280.7tm_1.exons1.OU607595.1.Thunnus_albacares";
OU607595.1	exonerate:protein2genome:local	exon	4263152	4263363	.	+	.	gene_id "LOCXPDilaORUN.66-eta.351.290.HIT1"; transcript_id "LOCXPDilaORUN.66-eta.351.290.HIT1.transcript"; gene_name "LOCXPDilaORUN.66-eta.351.290.HIT1.OR.1R.344.7tm_1.exons4.OU607595.1.Thunnus_albacares";
OU607595.1	exonerate:protein2genome:local	exon	4264040	4264178	.	+	.	gene_id "LOCXPDilaORUN.66-eta.351.290.HIT1"; transcript_id "LOCXPDilaORUN.66-eta.351.290.HIT1.transcript"; gene_name "LOCXPDilaORUN.66-eta.351.290.HIT1.OR.1R.344.7tm_1.exons4.OU607595.1.Thunnus_albacares";
OU607595.1	exonerate:protein2genome:local	exon	4264643	4265068	.	+	.	gene_id "LOCXPDilaORUN.66-eta.351.290.HIT1"; transcript_id "LOCXPDilaORUN.66-eta.351.290.HIT1.transcript"; gene_name "LOCXPDilaORUN.66-eta.351.290.HIT1.OR.1R.344.7tm_1.exons4.OU607595.1.Thunnus_albacares";
OU607595.1	exonerate:protein2genome:local	exon	4265419	4265673	.	+	.	gene_id "LOCXPDilaORUN.66-eta.351.290.HIT1"; transcript_id "LOCXPDilaORUN.66-eta.351.290.HIT1.transcript"; gene_name "LOCXPDilaORUN.66-eta.351.290.HIT1.OR.1R.344.7tm_1.exons4.OU607595.1.Thunnus_albacares";
OU607595.1	exonerate:protein2genome:local	exon	4268697	4268821	.	+	.	gene_id "LOCXPDareOR11.4-eta.308.311.HIT1"; transcript_id "LOCXPDareOR11.4-eta.308.311.HIT1.transcript"; gene_name "LOCXPDareOR11.4-eta.308.311.HIT1.OR.1R.289.7tm_1.exons4.OU607595.1.Thunnus_albacares";
OU607595.1	exonerate:protein2genome:local	exon	4269128	4269268	.	+	.	gene_id "LOCXPDareOR11.4-eta.308.311.HIT1"; transcript_id "LOCXPDareOR11.4-eta.308.311.HIT1.transcript"; gene_name "LOCXPDareOR11.4-eta.308.311.HIT1.OR.1R.289.7tm_1.exons4.OU607595.1.Thunnus_albacares";
OU607595.1	exonerate:protein2genome:local	exon	4270522	4270786	.	+	.	gene_id "LOCXPDareOR11.4-eta.308.311.HIT1"; transcript_id "LOCXPDareOR11.4-eta.308.311.HIT1.transcript"; gene_name "LOCXPDareOR11.4-eta.308.311.HIT1.OR.1R.289.7tm_1.exons4.OU607595.1.Thunnus_albacares";
OU607595.1	exonerate:protein2genome:local	exon	4270934	4271269	.	+	.	gene_id "LOCXPDareOR11.4-eta.308.311.HIT1"; transcript_id "LOCXPDareOR11.4-eta.308.311.HIT1.transcript"; gene_name "LOCXPDareOR11.4-eta.308.311.HIT1.OR.1R.289.7tm_1.exons4.OU607595.1.Thunnus_albacares";
OU607596.1	exonerate:protein2genome:local	exon	3763898	3764037	.	-	.	gene_id "LOCXPLeocOR16.1-lambda.380.323.HIT1"; transcript_id "LOCXPLeocOR16.1-lambda.380.323.HIT1.transcript"; gene_name "LOCXPLeocOR16.1-lambda.380.323.HIT1.OR.1R.285.7tm_1.exons2.OU607596.1.Thunnus_albacares";
OU607596.1	exonerate:protein2genome:local	exon	3764084	3764881	.	-	.	gene_id "LOCXPLeocOR16.1-lambda.380.323.HIT1"; transcript_id "LOCXPLeocOR16.1-lambda.380.323.HIT1.transcript"; gene_name "LOCXPLeocOR16.1-lambda.380.323.HIT1.OR.1R.285.7tm_1.exons2.OU607596.1.Thunnus_albacares";
OU607602.1	exonerate:protein2genome:local	exon	32371062	32372003	.	+	.	gene_id "LOCXPTilOR.B045.321.241.HIT1"; transcript_id "LOCXPTilOR.B045.321.241.HIT1.transcript"; gene_name "LOCXPTilOR.B045.321.241.HIT1.OR.1R.313.7tm_4.exons1.OU607602.1.Thunnus_albacares";
OU607604.1	exonerate:protein2genome:local	exon	30279919	30280295	.	+	.	gene_id "LOCXPSichOR22.9-delta.318.261.HIT1"; transcript_id "LOCXPSichOR22.9-delta.318.261.HIT1.transcript"; gene_name "LOCXPSichOR22.9-delta.318.261.HIT1.OR.1R.319.7tm_4.exons3.OU607604.1.Thunnus_albacares";
OU607604.1	exonerate:protein2genome:local	exon	30281343	30281569	.	+	.	gene_id "LOCXPSichOR22.9-delta.318.261.HIT1"; transcript_id "LOCXPSichOR22.9-delta.318.261.HIT1.transcript"; gene_name "LOCXPSichOR22.9-delta.318.261.HIT1.OR.1R.319.7tm_4.exons3.OU607604.1.Thunnus_albacares";
OU607604.1	exonerate:protein2genome:local	exon	30281862	30282214	.	+	.	gene_id "LOCXPSichOR22.9-delta.318.261.HIT1"; transcript_id "LOCXPSichOR22.9-delta.318.261.HIT1.transcript"; gene_name "LOCXPSichOR22.9-delta.318.261.HIT1.OR.1R.319.7tm_4.exons3.OU607604.1.Thunnus_albacares";
OU607604.1	exonerate:protein2genome:local	exon	30370124	30370166	.	+	.	gene_id "LOCXPSichOR22.13-gamma.351.285.HIT1"; transcript_id "LOCXPSichOR22.13-gamma.351.285.HIT1.transcript"; gene_name "LOCXPSichOR22.13-gamma.351.285.HIT1.OR.1R.348.7tm_4.exons4.OU607604.1.Thunnus_albacares";
OU607604.1	exonerate:protein2genome:local	exon	30370850	30371037	.	+	.	gene_id "LOCXPSichOR22.13-gamma.351.285.HIT1"; transcript_id "LOCXPSichOR22.13-gamma.351.285.HIT1.transcript"; gene_name "LOCXPSichOR22.13-gamma.351.285.HIT1.OR.1R.348.7tm_4.exons4.OU607604.1.Thunnus_albacares";
OU607604.1	exonerate:protein2genome:local	exon	30371151	30371813	.	+	.	gene_id "LOCXPSichOR22.13-gamma.351.285.HIT1"; transcript_id "LOCXPSichOR22.13-gamma.351.285.HIT1.transcript"; gene_name "LOCXPSichOR22.13-gamma.351.285.HIT1.OR.1R.348.7tm_4.exons4.OU607604.1.Thunnus_albacares";
OU607604.1	exonerate:protein2genome:local	exon	30372722	30372871	.	+	.	gene_id "LOCXPSichOR22.13-gamma.351.285.HIT1"; transcript_id "LOCXPSichOR22.13-gamma.351.285.HIT1.transcript"; gene_name "LOCXPSichOR22.13-gamma.351.285.HIT1.OR.1R.348.7tm_4.exons4.OU607604.1.Thunnus_albacares";
OU607594.1	exonerate:protein2genome:local	exon	5252249	5253241	.	+	.	gene_id "LOCXPTAAR1.55.HIT1"; transcript_id "LOCXPTAAR1.55.HIT1.transcript"; gene_name "LOCXPTAAR1.55.HIT1.TAAR.2R.331.7tm_1.exons1.OU607594.1.Thunnus_albacares";
OU607594.1	exonerate:protein2genome:local	exon	20597664	20598590	.	+	.	gene_id "LOCXPTAAR2.70.HIT1"; transcript_id "LOCXPTAAR2.70.HIT1.transcript"; gene_name "LOCXPTAAR2.70.HIT1.TAAR.2R.309.7tm_1.exons1.OU607594.1.Thunnus_albacares";
OU607600.1	exonerate:protein2genome:local	exon	7827418	7828263	.	-	.	gene_id "LOCXPTAAR5.91.HIT1"; transcript_id "LOCXPTAAR5.91.HIT1.transcript"; gene_name "LOCXPTAAR5.91.HIT1.TAAR.2R.282.7tm_1.exons1.OU607600.1.Thunnus_albacares";
OU607600.1	exonerate:protein2genome:local	exon	7830723	7831568	.	-	.	gene_id "LOCXPTAAR5.115.HIT1"; transcript_id "LOCXPTAAR5.115.HIT1.transcript"; gene_name "LOCXPTAAR5.115.HIT1.TAAR.2R.282.7tm_1.exons1.OU607600.1.Thunnus_albacares";
OU607600.1	exonerate:protein2genome:local	exon	7834541	7835383	.	-	.	gene_id "LOCXPTAAR5.124.HIT1"; transcript_id "LOCXPTAAR5.124.HIT1.transcript"; gene_name "LOCXPTAAR5.124.HIT1.TAAR.2R.281.7tm_1.exons1.OU607600.1.Thunnus_albacares";
OU607600.1	exonerate:protein2genome:local	exon	7837845	7838687	.	-	.	gene_id "LOCXPTAAR5.129.HIT1"; transcript_id "LOCXPTAAR5.129.HIT1.transcript"; gene_name "LOCXPTAAR5.129.HIT1.TAAR.2R.281.7tm_1.exons1.OU607600.1.Thunnus_albacares";
OU607600.1	exonerate:protein2genome:local	exon	7841149	7841991	.	-	.	gene_id "LOCXPTAAR5.130.HIT1"; transcript_id "LOCXPTAAR5.130.HIT1.transcript"; gene_name "LOCXPTAAR5.130.HIT1.TAAR.2R.281.7tm_1.exons1.OU607600.1.Thunnus_albacares";
OU607600.1	exonerate:protein2genome:local	exon	7844454	7845293	.	-	.	gene_id "LOCXPTAAR5.131.HIT1"; transcript_id "LOCXPTAAR5.131.HIT1.transcript"; gene_name "LOCXPTAAR5.131.HIT1.TAAR.2R.280.7tm_1.exons1.OU607600.1.Thunnus_albacares";
OU607600.1	exonerate:protein2genome:local	exon	7848257	7849064	.	-	.	gene_id "LOCXPTAAR3.132.HIT1"; transcript_id "LOCXPTAAR3.132.HIT1.transcript"; gene_name "LOCXPTAAR3.132.HIT1.TAAR.2R.323.7tm_1.exons2.OU607600.1.Thunnus_albacares";
OU607600.1	exonerate:protein2genome:local	exon	7849553	7849713	.	-	.	gene_id "LOCXPTAAR3.132.HIT1"; transcript_id "LOCXPTAAR3.132.HIT1.transcript"; gene_name "LOCXPTAAR3.132.HIT1.TAAR.2R.323.7tm_1.exons2.OU607600.1.Thunnus_albacares";
OU607600.1	exonerate:protein2genome:local	exon	7852483	7853325	.	-	.	gene_id "LOCXPTAAR5.56.HIT1"; transcript_id "LOCXPTAAR5.56.HIT1.transcript"; gene_name "LOCXPTAAR5.56.HIT1.TAAR.2R.281.7tm_1.exons1.OU607600.1.Thunnus_albacares";
OU607600.1	exonerate:protein2genome:local	exon	7858907	7859752	.	-	.	gene_id "LOCXPTAAR5.57.HIT1"; transcript_id "LOCXPTAAR5.57.HIT1.transcript"; gene_name "LOCXPTAAR5.57.HIT1.TAAR.2R.282.7tm_1.exons1.OU607600.1.Thunnus_albacares";
OU607600.1	exonerate:protein2genome:local	exon	7866687	7867532	.	-	.	gene_id "LOCXPTAAR5.58.HIT1"; transcript_id "LOCXPTAAR5.58.HIT1.transcript"; gene_name "LOCXPTAAR5.58.HIT1.TAAR.2R.282.7tm_1.exons1.OU607600.1.Thunnus_albacares";
OU607600.1	exonerate:protein2genome:local	exon	7873743	7874550	.	-	.	gene_id "LOCXPTAAR4.59.HIT1"; transcript_id "LOCXPTAAR4.59.HIT1.transcript"; gene_name "LOCXPTAAR4.59.HIT1.TAAR.2R.324.7tm_1.exons2.OU607600.1.Thunnus_albacares";
OU607600.1	exonerate:protein2genome:local	exon	7875054	7875217	.	-	.	gene_id "LOCXPTAAR4.59.HIT1"; transcript_id "LOCXPTAAR4.59.HIT1.transcript"; gene_name "LOCXPTAAR4.59.HIT1.TAAR.2R.324.7tm_1.exons2.OU607600.1.Thunnus_albacares";
OU607600.1	exonerate:protein2genome:local	exon	7877610	7878455	.	-	.	gene_id "LOCXPTAAR5.61.HIT1"; transcript_id "LOCXPTAAR5.61.HIT1.transcript"; gene_name "LOCXPTAAR5.61.HIT1.TAAR.2R.282.7tm_1.exons1.OU607600.1.Thunnus_albacares";
OU607600.1	exonerate:protein2genome:local	exon	7884030	7884875	.	-	.	gene_id "LOCXPTAAR5.62.HIT1"; transcript_id "LOCXPTAAR5.62.HIT1.transcript"; gene_name "LOCXPTAAR5.62.HIT1.TAAR.2R.282.7tm_1.exons1.OU607600.1.Thunnus_albacares";
OU607602.1	exonerate:protein2genome:local	exon	1688275	1688433	.	+	.	gene_id "LOCXPTAAR6.71.HIT1"; transcript_id "LOCXPTAAR6.71.HIT1.transcript"; gene_name "LOCXPTAAR6.71.HIT1.TAAR.2R.329.7tm_1.exons3.OU607602.1.Thunnus_albacares";
OU607602.1	exonerate:protein2genome:local	exon	1688697	1688710	.	+	.	gene_id "LOCXPTAAR6.71.HIT1"; transcript_id "LOCXPTAAR6.71.HIT1.transcript"; gene_name "LOCXPTAAR6.71.HIT1.TAAR.2R.329.7tm_1.exons3.OU607602.1.Thunnus_albacares";
OU607602.1	exonerate:protein2genome:local	exon	1688780	1689593	.	+	.	gene_id "LOCXPTAAR6.71.HIT1"; transcript_id "LOCXPTAAR6.71.HIT1.transcript"; gene_name "LOCXPTAAR6.71.HIT1.TAAR.2R.329.7tm_1.exons3.OU607602.1.Thunnus_albacares";
OU607602.1	exonerate:protein2genome:local	exon	1691858	1692030	.	+	.	gene_id "LOCXPTAAR7.74.HIT1"; transcript_id "LOCXPTAAR7.74.HIT1.transcript"; gene_name "LOCXPTAAR7.74.HIT1.TAAR.2R.329.7tm_1.exons2.OU607602.1.Thunnus_albacares";
OU607602.1	exonerate:protein2genome:local	exon	1692426	1693239	.	+	.	gene_id "LOCXPTAAR7.74.HIT1"; transcript_id "LOCXPTAAR7.74.HIT1.transcript"; gene_name "LOCXPTAAR7.74.HIT1.TAAR.2R.329.7tm_1.exons2.OU607602.1.Thunnus_albacares";
OU607602.1	exonerate:protein2genome:local	exon	1705837	1706653	.	-	.	gene_id "LOCXPTAAR8.76.HIT1"; transcript_id "LOCXPTAAR8.76.HIT1.transcript"; gene_name "LOCXPTAAR8.76.HIT1.TAAR.2R.308.7tm_1.exons3.OU607602.1.Thunnus_albacares";
OU607602.1	exonerate:protein2genome:local	exon	1706845	1706858	.	-	.	gene_id "LOCXPTAAR8.76.HIT1"; transcript_id "LOCXPTAAR8.76.HIT1.transcript"; gene_name "LOCXPTAAR8.76.HIT1.TAAR.2R.308.7tm_1.exons3.OU607602.1.Thunnus_albacares";
OU607602.1	exonerate:protein2genome:local	exon	1707059	1707151	.	-	.	gene_id "LOCXPTAAR8.76.HIT1"; transcript_id "LOCXPTAAR8.76.HIT1.transcript"; gene_name "LOCXPTAAR8.76.HIT1.TAAR.2R.308.7tm_1.exons3.OU607602.1.Thunnus_albacares";
OU607602.1	exonerate:protein2genome:local	exon	1713979	1714795	.	-	.	gene_id "LOCXPTAAR9.78.HIT1"; transcript_id "LOCXPTAAR9.78.HIT1.transcript"; gene_name "LOCXPTAAR9.78.HIT1.TAAR.2R.330.7tm_1.exons3.OU607602.1.Thunnus_albacares";
OU607602.1	exonerate:protein2genome:local	exon	1714889	1714902	.	-	.	gene_id "LOCXPTAAR9.78.HIT1"; transcript_id "LOCXPTAAR9.78.HIT1.transcript"; gene_name "LOCXPTAAR9.78.HIT1.TAAR.2R.330.7tm_1.exons3.OU607602.1.Thunnus_albacares";
OU607602.1	exonerate:protein2genome:local	exon	1715202	1715360	.	-	.	gene_id "LOCXPTAAR9.78.HIT1"; transcript_id "LOCXPTAAR9.78.HIT1.transcript"; gene_name "LOCXPTAAR9.78.HIT1.TAAR.2R.330.7tm_1.exons3.OU607602.1.Thunnus_albacares";
OU607602.1	exonerate:protein2genome:local	exon	1721714	1722530	.	-	.	gene_id "LOCXPTAAR10.80.HIT1"; transcript_id "LOCXPTAAR10.80.HIT1.transcript"; gene_name "LOCXPTAAR10.80.HIT1.TAAR.2R.330.7tm_1.exons3.OU607602.1.Thunnus_albacares";
OU607602.1	exonerate:protein2genome:local	exon	1722800	1722813	.	-	.	gene_id "LOCXPTAAR10.80.HIT1"; transcript_id "LOCXPTAAR10.80.HIT1.transcript"; gene_name "LOCXPTAAR10.80.HIT1.TAAR.2R.330.7tm_1.exons3.OU607602.1.Thunnus_albacares";
OU607602.1	exonerate:protein2genome:local	exon	1722936	1723094	.	-	.	gene_id "LOCXPTAAR10.80.HIT1"; transcript_id "LOCXPTAAR10.80.HIT1.transcript"; gene_name "LOCXPTAAR10.80.HIT1.TAAR.2R.330.7tm_1.exons3.OU607602.1.Thunnus_albacares";
OU607602.1	exonerate:protein2genome:local	exon	1729448	1730264	.	-	.	gene_id "LOCXPTAAR10.82.HIT1"; transcript_id "LOCXPTAAR10.82.HIT1.transcript"; gene_name "LOCXPTAAR10.82.HIT1.TAAR.2R.330.7tm_1.exons3.OU607602.1.Thunnus_albacares";
OU607602.1	exonerate:protein2genome:local	exon	1730534	1730547	.	-	.	gene_id "LOCXPTAAR10.82.HIT1"; transcript_id "LOCXPTAAR10.82.HIT1.transcript"; gene_name "LOCXPTAAR10.82.HIT1.TAAR.2R.330.7tm_1.exons3.OU607602.1.Thunnus_albacares";
OU607602.1	exonerate:protein2genome:local	exon	1730670	1730828	.	-	.	gene_id "LOCXPTAAR10.82.HIT1"; transcript_id "LOCXPTAAR10.82.HIT1.transcript"; gene_name "LOCXPTAAR10.82.HIT1.TAAR.2R.330.7tm_1.exons3.OU607602.1.Thunnus_albacares";
OU607602.1	exonerate:protein2genome:local	exon	6876848	6876976	.	+	.	gene_id "LOCXPTAAR6.85.HIT1"; transcript_id "LOCXPTAAR6.85.HIT1.transcript"; gene_name "LOCXPTAAR6.85.HIT1.TAAR.2R.330.7tm_1.exons3.OU607602.1.Thunnus_albacares";
OU607602.1	exonerate:protein2genome:local	exon	6877070	6877113	.	+	.	gene_id "LOCXPTAAR6.85.HIT1"; transcript_id "LOCXPTAAR6.85.HIT1.transcript"; gene_name "LOCXPTAAR6.85.HIT1.TAAR.2R.330.7tm_1.exons3.OU607602.1.Thunnus_albacares";
OU607602.1	exonerate:protein2genome:local	exon	6877427	6878243	.	+	.	gene_id "LOCXPTAAR6.85.HIT1"; transcript_id "LOCXPTAAR6.85.HIT1.transcript"; gene_name "LOCXPTAAR6.85.HIT1.TAAR.2R.330.7tm_1.exons3.OU607602.1.Thunnus_albacares";
OU607602.1	exonerate:protein2genome:local	exon	6886396	6887199	.	-	.	gene_id "LOCXPTAAR12.89.HIT1"; transcript_id "LOCXPTAAR12.89.HIT1.transcript"; gene_name "LOCXPTAAR12.89.HIT1.TAAR.2R.325.7tm_1.exons2.OU607602.1.Thunnus_albacares";
OU607602.1	exonerate:protein2genome:local	exon	6887418	6887588	.	-	.	gene_id "LOCXPTAAR12.89.HIT1"; transcript_id "LOCXPTAAR12.89.HIT1.transcript"; gene_name "LOCXPTAAR12.89.HIT1.TAAR.2R.325.7tm_1.exons2.OU607602.1.Thunnus_albacares";
OU607602.1	exonerate:protein2genome:local	exon	6894263	6895073	.	-	.	gene_id "LOCXPTAAR13.93.HIT1"; transcript_id "LOCXPTAAR13.93.HIT1.transcript"; gene_name "LOCXPTAAR13.93.HIT1.TAAR.2R.325.7tm_1.exons2.OU607602.1.Thunnus_albacares";
OU607602.1	exonerate:protein2genome:local	exon	6895206	6895369	.	-	.	gene_id "LOCXPTAAR13.93.HIT1"; transcript_id "LOCXPTAAR13.93.HIT1.transcript"; gene_name "LOCXPTAAR13.93.HIT1.TAAR.2R.325.7tm_1.exons2.OU607602.1.Thunnus_albacares";
OU607602.1	exonerate:protein2genome:local	exon	6896692	6897519	.	-	.	gene_id "LOCXPTAAR14.96.HIT1"; transcript_id "LOCXPTAAR14.96.HIT1.transcript"; gene_name "LOCXPTAAR14.96.HIT1.TAAR.2R.325.7tm_1.exons2.OU607602.1.Thunnus_albacares";
OU607602.1	exonerate:protein2genome:local	exon	6897762	6897908	.	-	.	gene_id "LOCXPTAAR14.96.HIT1"; transcript_id "LOCXPTAAR14.96.HIT1.transcript"; gene_name "LOCXPTAAR14.96.HIT1.TAAR.2R.325.7tm_1.exons2.OU607602.1.Thunnus_albacares";
OU607602.1	exonerate:protein2genome:local	exon	6909899	6910728	.	-	.	gene_id "LOCXPTAAR14.101.HIT1"; transcript_id "LOCXPTAAR14.101.HIT1.transcript"; gene_name "LOCXPTAAR14.101.HIT1.TAAR.2R.324.7tm_1.exons3.OU607602.1.Thunnus_albacares";
OU607602.1	exonerate:protein2genome:local	exon	6910867	6910867	.	-	.	gene_id "LOCXPTAAR14.101.HIT1"; transcript_id "LOCXPTAAR14.101.HIT1.transcript"; gene_name "LOCXPTAAR14.101.HIT1.TAAR.2R.324.7tm_1.exons3.OU607602.1.Thunnus_albacares";
OU607602.1	exonerate:protein2genome:local	exon	6910956	6911096	.	-	.	gene_id "LOCXPTAAR14.101.HIT1"; transcript_id "LOCXPTAAR14.101.HIT1.transcript"; gene_name "LOCXPTAAR14.101.HIT1.TAAR.2R.324.7tm_1.exons3.OU607602.1.Thunnus_albacares";
OU607602.1	exonerate:protein2genome:local	exon	6916161	6916971	.	-	.	gene_id "LOCXPTAAR13.103.HIT1"; transcript_id "LOCXPTAAR13.103.HIT1.transcript"; gene_name "LOCXPTAAR13.103.HIT1.TAAR.2R.325.7tm_1.exons2.OU607602.1.Thunnus_albacares";
OU607602.1	exonerate:protein2genome:local	exon	6917104	6917267	.	-	.	gene_id "LOCXPTAAR13.103.HIT1"; transcript_id "LOCXPTAAR13.103.HIT1.transcript"; gene_name "LOCXPTAAR13.103.HIT1.TAAR.2R.325.7tm_1.exons2.OU607602.1.Thunnus_albacares";
OU607602.1	exonerate:protein2genome:local	exon	6924574	6925401	.	-	.	gene_id "LOCXPTAAR17.107.HIT1"; transcript_id "LOCXPTAAR17.107.HIT1.transcript"; gene_name "LOCXPTAAR17.107.HIT1.TAAR.2R.325.7tm_1.exons2.OU607602.1.Thunnus_albacares";
OU607602.1	exonerate:protein2genome:local	exon	6925630	6925776	.	-	.	gene_id "LOCXPTAAR17.107.HIT1"; transcript_id "LOCXPTAAR17.107.HIT1.transcript"; gene_name "LOCXPTAAR17.107.HIT1.TAAR.2R.325.7tm_1.exons2.OU607602.1.Thunnus_albacares";
OU607602.1	exonerate:protein2genome:local	exon	6934686	6935515	.	-	.	gene_id "LOCXPTAAR14.110.HIT1"; transcript_id "LOCXPTAAR14.110.HIT1.transcript"; gene_name "LOCXPTAAR14.110.HIT1.TAAR.2R.324.7tm_1.exons3.OU607602.1.Thunnus_albacares";
OU607602.1	exonerate:protein2genome:local	exon	6935654	6935654	.	-	.	gene_id "LOCXPTAAR14.110.HIT1"; transcript_id "LOCXPTAAR14.110.HIT1.transcript"; gene_name "LOCXPTAAR14.110.HIT1.TAAR.2R.324.7tm_1.exons3.OU607602.1.Thunnus_albacares";
OU607602.1	exonerate:protein2genome:local	exon	6935743	6935883	.	-	.	gene_id "LOCXPTAAR14.110.HIT1"; transcript_id "LOCXPTAAR14.110.HIT1.transcript"; gene_name "LOCXPTAAR14.110.HIT1.TAAR.2R.324.7tm_1.exons3.OU607602.1.Thunnus_albacares";
OU607602.1	exonerate:protein2genome:local	exon	6959940	6960103	.	+	.	gene_id "LOCXPTAAR19.112.HIT1"; transcript_id "LOCXPTAAR19.112.HIT1.transcript"; gene_name "LOCXPTAAR19.112.HIT1.TAAR.2R.321.7tm_1.exons2.OU607602.1.Thunnus_albacares";
OU607602.1	exonerate:protein2genome:local	exon	6960187	6960985	.	+	.	gene_id "LOCXPTAAR19.112.HIT1"; transcript_id "LOCXPTAAR19.112.HIT1.transcript"; gene_name "LOCXPTAAR19.112.HIT1.TAAR.2R.321.7tm_1.exons2.OU607602.1.Thunnus_albacares";
OU607602.1	exonerate:protein2genome:local	exon	6986217	6987033	.	-	.	gene_id "LOCXPTAAR1.114.HIT1"; transcript_id "LOCXPTAAR1.114.HIT1.transcript"; gene_name "LOCXPTAAR1.114.HIT1.TAAR.2R.330.7tm_1.exons3.OU607602.1.Thunnus_albacares";
OU607602.1	exonerate:protein2genome:local	exon	6987188	6987210	.	-	.	gene_id "LOCXPTAAR1.114.HIT1"; transcript_id "LOCXPTAAR1.114.HIT1.transcript"; gene_name "LOCXPTAAR1.114.HIT1.TAAR.2R.330.7tm_1.exons3.OU607602.1.Thunnus_albacares";
OU607602.1	exonerate:protein2genome:local	exon	6987331	6987480	.	-	.	gene_id "LOCXPTAAR1.114.HIT1"; transcript_id "LOCXPTAAR1.114.HIT1.transcript"; gene_name "LOCXPTAAR1.114.HIT1.TAAR.2R.330.7tm_1.exons3.OU607602.1.Thunnus_albacares";
OU607607.1	exonerate:protein2genome:local	exon	5124362	5125375	.	-	.	gene_id "LOCXPTAAR20.117.HIT1"; transcript_id "LOCXPTAAR20.117.HIT1.transcript"; gene_name "LOCXPTAAR20.117.HIT1.TAAR.2R.338.7tm_1.exons1.OU607607.1.Thunnus_albacares";
OU607607.1	exonerate:protein2genome:local	exon	5130275	5131252	.	-	.	gene_id "LOCXPTAAR21.118.HIT1"; transcript_id "LOCXPTAAR21.118.HIT1.transcript"; gene_name "LOCXPTAAR21.118.HIT1.TAAR.2R.326.7tm_1.exons1.OU607607.1.Thunnus_albacares";
OU607607.1	exonerate:protein2genome:local	exon	5135001	5135978	.	-	.	gene_id "LOCXPTAAR22.119.HIT1"; transcript_id "LOCXPTAAR22.119.HIT1.transcript"; gene_name "LOCXPTAAR22.119.HIT1.TAAR.2R.326.7tm_1.exons1.OU607607.1.Thunnus_albacares";
OU607607.1	exonerate:protein2genome:local	exon	5139316	5140260	.	-	.	gene_id "LOCXPTAAR23.120.HIT1"; transcript_id "LOCXPTAAR23.120.HIT1.transcript"; gene_name "LOCXPTAAR23.120.HIT1.TAAR.2R.315.7tm_1.exons1.OU607607.1.Thunnus_albacares";
OU607607.1	exonerate:protein2genome:local	exon	5146995	5147939	.	-	.	gene_id "LOCXPTAAR23.121.HIT1"; transcript_id "LOCXPTAAR23.121.HIT1.transcript"; gene_name "LOCXPTAAR23.121.HIT1.TAAR.2R.315.7tm_1.exons1.OU607607.1.Thunnus_albacares";
OU607607.1	exonerate:protein2genome:local	exon	5505771	5506718	.	+	.	gene_id "LOCXPTAAR24.122.HIT1"; transcript_id "LOCXPTAAR24.122.HIT1.transcript"; gene_name "LOCXPTAAR24.122.HIT1.TAAR.2R.316.7tm_1.exons1.OU607607.1.Thunnus_albacares";
OU607607.1	exonerate:protein2genome:local	exon	5512613	5513560	.	+	.	gene_id "LOCXPTAAR25.123.HIT1"; transcript_id "LOCXPTAAR25.123.HIT1.transcript"; gene_name "LOCXPTAAR25.123.HIT1.TAAR.2R.316.7tm_1.exons1.OU607607.1.Thunnus_albacares";
OU607607.1	exonerate:protein2genome:local	exon	5518742	5519689	.	+	.	gene_id "LOCXPTAAR25.125.HIT1"; transcript_id "LOCXPTAAR25.125.HIT1.transcript"; gene_name "LOCXPTAAR25.125.HIT1.TAAR.2R.316.7tm_1.exons1.OU607607.1.Thunnus_albacares";
OU607615.1	exonerate:protein2genome:local	exon	11334977	11335960	.	-	.	gene_id "LOCXPTAAR27.126.HIT1"; transcript_id "LOCXPTAAR27.126.HIT1.transcript"; gene_name "LOCXPTAAR27.126.HIT1.TAAR.2R.328.7tm_1.exons1.OU607615.1.Thunnus_albacares";
OU607615.1	exonerate:protein2genome:local	exon	11339114	11340097	.	-	.	gene_id "LOCXPTAAR29.127.HIT1"; transcript_id "LOCXPTAAR29.127.HIT1.transcript"; gene_name "LOCXPTAAR29.127.HIT1.TAAR.2R.328.7tm_1.exons1.OU607615.1.Thunnus_albacares";
OU607615.1	exonerate:protein2genome:local	exon	11342352	11343335	.	-	.	gene_id "LOCXPTAAR29.128.HIT1"; transcript_id "LOCXPTAAR29.128.HIT1.transcript"; gene_name "LOCXPTAAR29.128.HIT1.TAAR.2R.328.7tm_1.exons1.OU607615.1.Thunnus_albacares";
OU607595.1	exonerate:protein2genome:local	exon	10271512	10272450	.	-	.	gene_id "LOCXPOra1.6.HIT1"; transcript_id "LOCXPOra1.6.HIT1.transcript"; gene_name "LOCXPOra1.6.HIT1.Ora.2R.313.V1R.exons1.OU607595.1.Thunnus_albacares";
OU607595.1	exonerate:protein2genome:local	exon	10276533	10277495	.	+	.	gene_id "LOCXPOra2.7.HIT1"; transcript_id "LOCXPOra2.7.HIT1.transcript"; gene_name "LOCXPOra2.7.HIT1.Ora.2R.321.V1R.exons1.OU607595.1.Thunnus_albacares";
OU607595.1	exonerate:protein2genome:local	exon	19856003	19856089	.	+	.	gene_id "LOCXPOra3.8.HIT1"; transcript_id "LOCXPOra3.8.HIT1.transcript"; gene_name "LOCXPOra3.8.HIT1.Ora.2R.369.7tm_1.exons2.OU607595.1.Thunnus_albacares";
OU607595.1	exonerate:protein2genome:local	exon	19856185	19857204	.	+	.	gene_id "LOCXPOra3.8.HIT1"; transcript_id "LOCXPOra3.8.HIT1.transcript"; gene_name "LOCXPOra3.8.HIT1.Ora.2R.369.7tm_1.exons2.OU607595.1.Thunnus_albacares";
OU607595.1	exonerate:protein2genome:local	exon	19858121	19858330	.	-	.	gene_id "LOCXPOra4.9.HIT1"; transcript_id "LOCXPOra4.9.HIT1.transcript"; gene_name "LOCXPOra4.9.HIT1.Ora.2R.323.7tm_1.exons4.OU607595.1.Thunnus_albacares";
OU607595.1	exonerate:protein2genome:local	exon	19858560	19858805	.	-	.	gene_id "LOCXPOra4.9.HIT1"; transcript_id "LOCXPOra4.9.HIT1.transcript"; gene_name "LOCXPOra4.9.HIT1.Ora.2R.323.7tm_1.exons4.OU607595.1.Thunnus_albacares";
OU607595.1	exonerate:protein2genome:local	exon	19859629	19859892	.	-	.	gene_id "LOCXPOra4.9.HIT1"; transcript_id "LOCXPOra4.9.HIT1.transcript"; gene_name "LOCXPOra4.9.HIT1.Ora.2R.323.7tm_1.exons4.OU607595.1.Thunnus_albacares";
OU607595.1	exonerate:protein2genome:local	exon	19860202	19860450	.	-	.	gene_id "LOCXPOra4.9.HIT1"; transcript_id "LOCXPOra4.9.HIT1.transcript"; gene_name "LOCXPOra4.9.HIT1.Ora.2R.323.7tm_1.exons4.OU607595.1.Thunnus_albacares";
OU607607.1	exonerate:protein2genome:local	exon	18689530	18690441	.	+	.	gene_id "LOCXPOra5.10.HIT1"; transcript_id "LOCXPOra5.10.HIT1.transcript"; gene_name "LOCXPOra5.10.HIT1.Ora.2R.304.7tm_1.exons1.OU607607.1.Thunnus_albacares";
OU607597.1	exonerate:protein2genome:local	exon	13870296	13870501	.	+	.	gene_id "LOCXPOlfC1.76.HIT1"; transcript_id "LOCXPOlfC1.76.HIT1.transcript"; gene_name "LOCXPOlfC1.76.HIT1.OlfC.2R.869.ANF_receptor.exons12.OU607597.1.Thunnus_albacares";
OU607597.1	exonerate:protein2genome:local	exon	13870922	13871160	.	+	.	gene_id "LOCXPOlfC1.76.HIT1"; transcript_id "LOCXPOlfC1.76.HIT1.transcript"; gene_name "LOCXPOlfC1.76.HIT1.OlfC.2R.869.ANF_receptor.exons12.OU607597.1.Thunnus_albacares";
OU607597.1	exonerate:protein2genome:local	exon	13871278	13871369	.	+	.	gene_id "LOCXPOlfC1.76.HIT1"; transcript_id "LOCXPOlfC1.76.HIT1.transcript"; gene_name "LOCXPOlfC1.76.HIT1.OlfC.2R.869.ANF_receptor.exons12.OU607597.1.Thunnus_albacares";
OU607597.1	exonerate:protein2genome:local	exon	13871515	13871694	.	+	.	gene_id "LOCXPOlfC1.76.HIT1"; transcript_id "LOCXPOlfC1.76.HIT1.transcript"; gene_name "LOCXPOlfC1.76.HIT1.OlfC.2R.869.ANF_receptor.exons12.OU607597.1.Thunnus_albacares";
OU607597.1	exonerate:protein2genome:local	exon	13871807	13871995	.	+	.	gene_id "LOCXPOlfC1.76.HIT1"; transcript_id "LOCXPOlfC1.76.HIT1.transcript"; gene_name "LOCXPOlfC1.76.HIT1.OlfC.2R.869.ANF_receptor.exons12.OU607597.1.Thunnus_albacares";
OU607597.1	exonerate:protein2genome:local	exon	13872124	13872363	.	+	.	gene_id "LOCXPOlfC1.76.HIT1"; transcript_id "LOCXPOlfC1.76.HIT1.transcript"; gene_name "LOCXPOlfC1.76.HIT1.OlfC.2R.869.ANF_receptor.exons12.OU607597.1.Thunnus_albacares";
OU607597.1	exonerate:protein2genome:local	exon	13872451	13872681	.	+	.	gene_id "LOCXPOlfC1.76.HIT1"; transcript_id "LOCXPOlfC1.76.HIT1.transcript"; gene_name "LOCXPOlfC1.76.HIT1.OlfC.2R.869.ANF_receptor.exons12.OU607597.1.Thunnus_albacares";
OU607597.1	exonerate:protein2genome:local	exon	13872803	13873012	.	+	.	gene_id "LOCXPOlfC1.76.HIT1"; transcript_id "LOCXPOlfC1.76.HIT1.transcript"; gene_name "LOCXPOlfC1.76.HIT1.OlfC.2R.869.ANF_receptor.exons12.OU607597.1.Thunnus_albacares";
OU607597.1	exonerate:protein2genome:local	exon	13873126	13873249	.	+	.	gene_id "LOCXPOlfC1.76.HIT1"; transcript_id "LOCXPOlfC1.76.HIT1.transcript"; gene_name "LOCXPOlfC1.76.HIT1.OlfC.2R.869.ANF_receptor.exons12.OU607597.1.Thunnus_albacares";
OU607597.1	exonerate:protein2genome:local	exon	13873353	13873546	.	+	.	gene_id "LOCXPOlfC1.76.HIT1"; transcript_id "LOCXPOlfC1.76.HIT1.transcript"; gene_name "LOCXPOlfC1.76.HIT1.OlfC.2R.869.ANF_receptor.exons12.OU607597.1.Thunnus_albacares";
OU607597.1	exonerate:protein2genome:local	exon	13873698	13873979	.	+	.	gene_id "LOCXPOlfC1.76.HIT1"; transcript_id "LOCXPOlfC1.76.HIT1.transcript"; gene_name "LOCXPOlfC1.76.HIT1.OlfC.2R.869.ANF_receptor.exons12.OU607597.1.Thunnus_albacares";
OU607597.1	exonerate:protein2genome:local	exon	13874086	13874505	.	+	.	gene_id "LOCXPOlfC1.76.HIT1"; transcript_id "LOCXPOlfC1.76.HIT1.transcript"; gene_name "LOCXPOlfC1.76.HIT1.OlfC.2R.869.ANF_receptor.exons12.OU607597.1.Thunnus_albacares";
OU607597.1	exonerate:protein2genome:local	exon	13883037	13883242	.	+	.	gene_id "LOCXPOlfC2.78.HIT1"; transcript_id "LOCXPOlfC2.78.HIT1.transcript"; gene_name "LOCXPOlfC2.78.HIT1.OlfC.2R.869.ANF_receptor.exons12.OU607597.1.Thunnus_albacares";
OU607597.1	exonerate:protein2genome:local	exon	13883667	13883905	.	+	.	gene_id "LOCXPOlfC2.78.HIT1"; transcript_id "LOCXPOlfC2.78.HIT1.transcript"; gene_name "LOCXPOlfC2.78.HIT1.OlfC.2R.869.ANF_receptor.exons12.OU607597.1.Thunnus_albacares";
OU607597.1	exonerate:protein2genome:local	exon	13884023	13884114	.	+	.	gene_id "LOCXPOlfC2.78.HIT1"; transcript_id "LOCXPOlfC2.78.HIT1.transcript"; gene_name "LOCXPOlfC2.78.HIT1.OlfC.2R.869.ANF_receptor.exons12.OU607597.1.Thunnus_albacares";
OU607597.1	exonerate:protein2genome:local	exon	13884258	13884437	.	+	.	gene_id "LOCXPOlfC2.78.HIT1"; transcript_id "LOCXPOlfC2.78.HIT1.transcript"; gene_name "LOCXPOlfC2.78.HIT1.OlfC.2R.869.ANF_receptor.exons12.OU607597.1.Thunnus_albacares";
OU607597.1	exonerate:protein2genome:local	exon	13884571	13884759	.	+	.	gene_id "LOCXPOlfC2.78.HIT1"; transcript_id "LOCXPOlfC2.78.HIT1.transcript"; gene_name "LOCXPOlfC2.78.HIT1.OlfC.2R.869.ANF_receptor.exons12.OU607597.1.Thunnus_albacares";
OU607597.1	exonerate:protein2genome:local	exon	13884888	13885127	.	+	.	gene_id "LOCXPOlfC2.78.HIT1"; transcript_id "LOCXPOlfC2.78.HIT1.transcript"; gene_name "LOCXPOlfC2.78.HIT1.OlfC.2R.869.ANF_receptor.exons12.OU607597.1.Thunnus_albacares";
OU607597.1	exonerate:protein2genome:local	exon	13885215	13885445	.	+	.	gene_id "LOCXPOlfC2.78.HIT1"; transcript_id "LOCXPOlfC2.78.HIT1.transcript"; gene_name "LOCXPOlfC2.78.HIT1.OlfC.2R.869.ANF_receptor.exons12.OU607597.1.Thunnus_albacares";
OU607597.1	exonerate:protein2genome:local	exon	13885568	13885777	.	+	.	gene_id "LOCXPOlfC2.78.HIT1"; transcript_id "LOCXPOlfC2.78.HIT1.transcript"; gene_name "LOCXPOlfC2.78.HIT1.OlfC.2R.869.ANF_receptor.exons12.OU607597.1.Thunnus_albacares";
OU607597.1	exonerate:protein2genome:local	exon	13885891	13886014	.	+	.	gene_id "LOCXPOlfC2.78.HIT1"; transcript_id "LOCXPOlfC2.78.HIT1.transcript"; gene_name "LOCXPOlfC2.78.HIT1.OlfC.2R.869.ANF_receptor.exons12.OU607597.1.Thunnus_albacares";
OU607597.1	exonerate:protein2genome:local	exon	13886121	13886314	.	+	.	gene_id "LOCXPOlfC2.78.HIT1"; transcript_id "LOCXPOlfC2.78.HIT1.transcript"; gene_name "LOCXPOlfC2.78.HIT1.OlfC.2R.869.ANF_receptor.exons12.OU607597.1.Thunnus_albacares";
OU607597.1	exonerate:protein2genome:local	exon	13886466	13886747	.	+	.	gene_id "LOCXPOlfC2.78.HIT1"; transcript_id "LOCXPOlfC2.78.HIT1.transcript"; gene_name "LOCXPOlfC2.78.HIT1.OlfC.2R.869.ANF_receptor.exons12.OU607597.1.Thunnus_albacares";
OU607597.1	exonerate:protein2genome:local	exon	13886854	13887273	.	+	.	gene_id "LOCXPOlfC2.78.HIT1"; transcript_id "LOCXPOlfC2.78.HIT1.transcript"; gene_name "LOCXPOlfC2.78.HIT1.OlfC.2R.869.ANF_receptor.exons12.OU607597.1.Thunnus_albacares";
OU607597.1	exonerate:protein2genome:local	exon	13897645	13897850	.	+	.	gene_id "LOCXPOlfC3.82.HIT1"; transcript_id "LOCXPOlfC3.82.HIT1.transcript"; gene_name "LOCXPOlfC3.82.HIT1.OlfC.2R.869.ANF_receptor.exons12.OU607597.1.Thunnus_albacares";
OU607597.1	exonerate:protein2genome:local	exon	13898264	13898502	.	+	.	gene_id "LOCXPOlfC3.82.HIT1"; transcript_id "LOCXPOlfC3.82.HIT1.transcript"; gene_name "LOCXPOlfC3.82.HIT1.OlfC.2R.869.ANF_receptor.exons12.OU607597.1.Thunnus_albacares";
OU607597.1	exonerate:protein2genome:local	exon	13898620	13898711	.	+	.	gene_id "LOCXPOlfC3.82.HIT1"; transcript_id "LOCXPOlfC3.82.HIT1.transcript"; gene_name "LOCXPOlfC3.82.HIT1.OlfC.2R.869.ANF_receptor.exons12.OU607597.1.Thunnus_albacares";
OU607597.1	exonerate:protein2genome:local	exon	13898855	13899034	.	+	.	gene_id "LOCXPOlfC3.82.HIT1"; transcript_id "LOCXPOlfC3.82.HIT1.transcript"; gene_name "LOCXPOlfC3.82.HIT1.OlfC.2R.869.ANF_receptor.exons12.OU607597.1.Thunnus_albacares";
OU607597.1	exonerate:protein2genome:local	exon	13899147	13899335	.	+	.	gene_id "LOCXPOlfC3.82.HIT1"; transcript_id "LOCXPOlfC3.82.HIT1.transcript"; gene_name "LOCXPOlfC3.82.HIT1.OlfC.2R.869.ANF_receptor.exons12.OU607597.1.Thunnus_albacares";
OU607597.1	exonerate:protein2genome:local	exon	13899464	13899703	.	+	.	gene_id "LOCXPOlfC3.82.HIT1"; transcript_id "LOCXPOlfC3.82.HIT1.transcript"; gene_name "LOCXPOlfC3.82.HIT1.OlfC.2R.869.ANF_receptor.exons12.OU607597.1.Thunnus_albacares";
OU607597.1	exonerate:protein2genome:local	exon	13899791	13900021	.	+	.	gene_id "LOCXPOlfC3.82.HIT1"; transcript_id "LOCXPOlfC3.82.HIT1.transcript"; gene_name "LOCXPOlfC3.82.HIT1.OlfC.2R.869.ANF_receptor.exons12.OU607597.1.Thunnus_albacares";
OU607597.1	exonerate:protein2genome:local	exon	13900144	13900353	.	+	.	gene_id "LOCXPOlfC3.82.HIT1"; transcript_id "LOCXPOlfC3.82.HIT1.transcript"; gene_name "LOCXPOlfC3.82.HIT1.OlfC.2R.869.ANF_receptor.exons12.OU607597.1.Thunnus_albacares";
OU607597.1	exonerate:protein2genome:local	exon	13900467	13900590	.	+	.	gene_id "LOCXPOlfC3.82.HIT1"; transcript_id "LOCXPOlfC3.82.HIT1.transcript"; gene_name "LOCXPOlfC3.82.HIT1.OlfC.2R.869.ANF_receptor.exons12.OU607597.1.Thunnus_albacares";
OU607597.1	exonerate:protein2genome:local	exon	13900697	13900890	.	+	.	gene_id "LOCXPOlfC3.82.HIT1"; transcript_id "LOCXPOlfC3.82.HIT1.transcript"; gene_name "LOCXPOlfC3.82.HIT1.OlfC.2R.869.ANF_receptor.exons12.OU607597.1.Thunnus_albacares";
OU607597.1	exonerate:protein2genome:local	exon	13901042	13901323	.	+	.	gene_id "LOCXPOlfC3.82.HIT1"; transcript_id "LOCXPOlfC3.82.HIT1.transcript"; gene_name "LOCXPOlfC3.82.HIT1.OlfC.2R.869.ANF_receptor.exons12.OU607597.1.Thunnus_albacares";
OU607597.1	exonerate:protein2genome:local	exon	13901438	13901857	.	+	.	gene_id "LOCXPOlfC3.82.HIT1"; transcript_id "LOCXPOlfC3.82.HIT1.transcript"; gene_name "LOCXPOlfC3.82.HIT1.OlfC.2R.869.ANF_receptor.exons12.OU607597.1.Thunnus_albacares";
OU607597.1	exonerate:protein2genome:local	exon	13912202	13912407	.	+	.	gene_id "LOCXPOlfC4.87.HIT1"; transcript_id "LOCXPOlfC4.87.HIT1.transcript"; gene_name "LOCXPOlfC4.87.HIT1.OlfC.2R.869.ANF_receptor.exons12.OU607597.1.Thunnus_albacares";
OU607597.1	exonerate:protein2genome:local	exon	13912821	13913059	.	+	.	gene_id "LOCXPOlfC4.87.HIT1"; transcript_id "LOCXPOlfC4.87.HIT1.transcript"; gene_name "LOCXPOlfC4.87.HIT1.OlfC.2R.869.ANF_receptor.exons12.OU607597.1.Thunnus_albacares";
OU607597.1	exonerate:protein2genome:local	exon	13913177	13913268	.	+	.	gene_id "LOCXPOlfC4.87.HIT1"; transcript_id "LOCXPOlfC4.87.HIT1.transcript"; gene_name "LOCXPOlfC4.87.HIT1.OlfC.2R.869.ANF_receptor.exons12.OU607597.1.Thunnus_albacares";
OU607597.1	exonerate:protein2genome:local	exon	13913412	13913591	.	+	.	gene_id "LOCXPOlfC4.87.HIT1"; transcript_id "LOCXPOlfC4.87.HIT1.transcript"; gene_name "LOCXPOlfC4.87.HIT1.OlfC.2R.869.ANF_receptor.exons12.OU607597.1.Thunnus_albacares";
OU607597.1	exonerate:protein2genome:local	exon	13913704	13913892	.	+	.	gene_id "LOCXPOlfC4.87.HIT1"; transcript_id "LOCXPOlfC4.87.HIT1.transcript"; gene_name "LOCXPOlfC4.87.HIT1.OlfC.2R.869.ANF_receptor.exons12.OU607597.1.Thunnus_albacares";
OU607597.1	exonerate:protein2genome:local	exon	13914021	13914260	.	+	.	gene_id "LOCXPOlfC4.87.HIT1"; transcript_id "LOCXPOlfC4.87.HIT1.transcript"; gene_name "LOCXPOlfC4.87.HIT1.OlfC.2R.869.ANF_receptor.exons12.OU607597.1.Thunnus_albacares";
OU607597.1	exonerate:protein2genome:local	exon	13914348	13914578	.	+	.	gene_id "LOCXPOlfC4.87.HIT1"; transcript_id "LOCXPOlfC4.87.HIT1.transcript"; gene_name "LOCXPOlfC4.87.HIT1.OlfC.2R.869.ANF_receptor.exons12.OU607597.1.Thunnus_albacares";
OU607597.1	exonerate:protein2genome:local	exon	13914700	13914909	.	+	.	gene_id "LOCXPOlfC4.87.HIT1"; transcript_id "LOCXPOlfC4.87.HIT1.transcript"; gene_name "LOCXPOlfC4.87.HIT1.OlfC.2R.869.ANF_receptor.exons12.OU607597.1.Thunnus_albacares";
OU607597.1	exonerate:protein2genome:local	exon	13915023	13915146	.	+	.	gene_id "LOCXPOlfC4.87.HIT1"; transcript_id "LOCXPOlfC4.87.HIT1.transcript"; gene_name "LOCXPOlfC4.87.HIT1.OlfC.2R.869.ANF_receptor.exons12.OU607597.1.Thunnus_albacares";
OU607597.1	exonerate:protein2genome:local	exon	13915253	13915446	.	+	.	gene_id "LOCXPOlfC4.87.HIT1"; transcript_id "LOCXPOlfC4.87.HIT1.transcript"; gene_name "LOCXPOlfC4.87.HIT1.OlfC.2R.869.ANF_receptor.exons12.OU607597.1.Thunnus_albacares";
OU607597.1	exonerate:protein2genome:local	exon	13915574	13915855	.	+	.	gene_id "LOCXPOlfC4.87.HIT1"; transcript_id "LOCXPOlfC4.87.HIT1.transcript"; gene_name "LOCXPOlfC4.87.HIT1.OlfC.2R.869.ANF_receptor.exons12.OU607597.1.Thunnus_albacares";
OU607597.1	exonerate:protein2genome:local	exon	13915970	13916389	.	+	.	gene_id "LOCXPOlfC4.87.HIT1"; transcript_id "LOCXPOlfC4.87.HIT1.transcript"; gene_name "LOCXPOlfC4.87.HIT1.OlfC.2R.869.ANF_receptor.exons12.OU607597.1.Thunnus_albacares";
OU607597.1	exonerate:protein2genome:local	exon	13926015	13926280	.	+	.	gene_id "LOCXPOlfC5.90.HIT1"; transcript_id "LOCXPOlfC5.90.HIT1.transcript"; gene_name "LOCXPOlfC5.90.HIT1.OlfC.2R.914.ANF_receptor.exons11.OU607597.1.Thunnus_albacares";
OU607597.1	exonerate:protein2genome:local	exon	13926435	13926676	.	+	.	gene_id "LOCXPOlfC5.90.HIT1"; transcript_id "LOCXPOlfC5.90.HIT1.transcript"; gene_name "LOCXPOlfC5.90.HIT1.OlfC.2R.914.ANF_receptor.exons11.OU607597.1.Thunnus_albacares";
OU607597.1	exonerate:protein2genome:local	exon	13926827	13926918	.	+	.	gene_id "LOCXPOlfC5.90.HIT1"; transcript_id "LOCXPOlfC5.90.HIT1.transcript"; gene_name "LOCXPOlfC5.90.HIT1.OlfC.2R.914.ANF_receptor.exons11.OU607597.1.Thunnus_albacares";
OU607597.1	exonerate:protein2genome:local	exon	13927157	13927336	.	+	.	gene_id "LOCXPOlfC5.90.HIT1"; transcript_id "LOCXPOlfC5.90.HIT1.transcript"; gene_name "LOCXPOlfC5.90.HIT1.OlfC.2R.914.ANF_receptor.exons11.OU607597.1.Thunnus_albacares";
OU607597.1	exonerate:protein2genome:local	exon	13927466	13927654	.	+	.	gene_id "LOCXPOlfC5.90.HIT1"; transcript_id "LOCXPOlfC5.90.HIT1.transcript"; gene_name "LOCXPOlfC5.90.HIT1.OlfC.2R.914.ANF_receptor.exons11.OU607597.1.Thunnus_albacares";
OU607597.1	exonerate:protein2genome:local	exon	13927765	13928307	.	+	.	gene_id "LOCXPOlfC5.90.HIT1"; transcript_id "LOCXPOlfC5.90.HIT1.transcript"; gene_name "LOCXPOlfC5.90.HIT1.OlfC.2R.914.ANF_receptor.exons11.OU607597.1.Thunnus_albacares";
OU607597.1	exonerate:protein2genome:local	exon	13928490	13928699	.	+	.	gene_id "LOCXPOlfC5.90.HIT1"; transcript_id "LOCXPOlfC5.90.HIT1.transcript"; gene_name "LOCXPOlfC5.90.HIT1.OlfC.2R.914.ANF_receptor.exons11.OU607597.1.Thunnus_albacares";
OU607597.1	exonerate:protein2genome:local	exon	13928815	13928938	.	+	.	gene_id "LOCXPOlfC5.90.HIT1"; transcript_id "LOCXPOlfC5.90.HIT1.transcript"; gene_name "LOCXPOlfC5.90.HIT1.OlfC.2R.914.ANF_receptor.exons11.OU607597.1.Thunnus_albacares";
OU607597.1	exonerate:protein2genome:local	exon	13929233	13929426	.	+	.	gene_id "LOCXPOlfC5.90.HIT1"; transcript_id "LOCXPOlfC5.90.HIT1.transcript"; gene_name "LOCXPOlfC5.90.HIT1.OlfC.2R.914.ANF_receptor.exons11.OU607597.1.Thunnus_albacares";
OU607597.1	exonerate:protein2genome:local	exon	13929573	13929854	.	+	.	gene_id "LOCXPOlfC5.90.HIT1"; transcript_id "LOCXPOlfC5.90.HIT1.transcript"; gene_name "LOCXPOlfC5.90.HIT1.OlfC.2R.914.ANF_receptor.exons11.OU607597.1.Thunnus_albacares";
OU607597.1	exonerate:protein2genome:local	exon	13929957	13930376	.	+	.	gene_id "LOCXPOlfC5.90.HIT1"; transcript_id "LOCXPOlfC5.90.HIT1.transcript"; gene_name "LOCXPOlfC5.90.HIT1.OlfC.2R.914.ANF_receptor.exons11.OU607597.1.Thunnus_albacares";
OU607597.1	exonerate:protein2genome:local	exon	13931559	13932451	.	-	.	gene_id "LOCXPOlfC6.92.HIT1"; transcript_id "LOCXPOlfC6.92.HIT1.transcript"; gene_name "LOCXPOlfC6.92.HIT1.OlfC.2R.866.ANF_receptor.exons9.OU607597.1.Thunnus_albacares";
OU607597.1	exonerate:protein2genome:local	exon	13932518	13932641	.	-	.	gene_id "LOCXPOlfC6.92.HIT1"; transcript_id "LOCXPOlfC6.92.HIT1.transcript"; gene_name "LOCXPOlfC6.92.HIT1.OlfC.2R.866.ANF_receptor.exons9.OU607597.1.Thunnus_albacares";
OU607597.1	exonerate:protein2genome:local	exon	13932751	13932978	.	-	.	gene_id "LOCXPOlfC6.92.HIT1"; transcript_id "LOCXPOlfC6.92.HIT1.transcript"; gene_name "LOCXPOlfC6.92.HIT1.OlfC.2R.866.ANF_receptor.exons9.OU607597.1.Thunnus_albacares";
OU607597.1	exonerate:protein2genome:local	exon	13933198	13933473	.	-	.	gene_id "LOCXPOlfC6.92.HIT1"; transcript_id "LOCXPOlfC6.92.HIT1.transcript"; gene_name "LOCXPOlfC6.92.HIT1.OlfC.2R.866.ANF_receptor.exons9.OU607597.1.Thunnus_albacares";
OU607597.1	exonerate:protein2genome:local	exon	13933563	13933766	.	-	.	gene_id "LOCXPOlfC6.92.HIT1"; transcript_id "LOCXPOlfC6.92.HIT1.transcript"; gene_name "LOCXPOlfC6.92.HIT1.OlfC.2R.866.ANF_receptor.exons9.OU607597.1.Thunnus_albacares";
OU607597.1	exonerate:protein2genome:local	exon	13933874	13934143	.	-	.	gene_id "LOCXPOlfC6.92.HIT1"; transcript_id "LOCXPOlfC6.92.HIT1.transcript"; gene_name "LOCXPOlfC6.92.HIT1.OlfC.2R.866.ANF_receptor.exons9.OU607597.1.Thunnus_albacares";
OU607597.1	exonerate:protein2genome:local	exon	13934394	13934480	.	-	.	gene_id "LOCXPOlfC6.92.HIT1"; transcript_id "LOCXPOlfC6.92.HIT1.transcript"; gene_name "LOCXPOlfC6.92.HIT1.OlfC.2R.866.ANF_receptor.exons9.OU607597.1.Thunnus_albacares";
OU607597.1	exonerate:protein2genome:local	exon	13934630	13934924	.	-	.	gene_id "LOCXPOlfC6.92.HIT1"; transcript_id "LOCXPOlfC6.92.HIT1.transcript"; gene_name "LOCXPOlfC6.92.HIT1.OlfC.2R.866.ANF_receptor.exons9.OU607597.1.Thunnus_albacares";
OU607597.1	exonerate:protein2genome:local	exon	13935188	13935408	.	-	.	gene_id "LOCXPOlfC6.92.HIT1"; transcript_id "LOCXPOlfC6.92.HIT1.transcript"; gene_name "LOCXPOlfC6.92.HIT1.OlfC.2R.866.ANF_receptor.exons9.OU607597.1.Thunnus_albacares";
OU607597.1	exonerate:protein2genome:local	exon	13937854	13938752	.	-	.	gene_id "LOCXPOlfC7.96.HIT1"; transcript_id "LOCXPOlfC7.96.HIT1.transcript"; gene_name "LOCXPOlfC7.96.HIT1.OlfC.2R.869.ANF_receptor.exons9.OU607597.1.Thunnus_albacares";
OU607597.1	exonerate:protein2genome:local	exon	13938831	13938954	.	-	.	gene_id "LOCXPOlfC7.96.HIT1"; transcript_id "LOCXPOlfC7.96.HIT1.transcript"; gene_name "LOCXPOlfC7.96.HIT1.OlfC.2R.869.ANF_receptor.exons9.OU607597.1.Thunnus_albacares";
OU607597.1	exonerate:protein2genome:local	exon	13939042	13939269	.	-	.	gene_id "LOCXPOlfC7.96.HIT1"; transcript_id "LOCXPOlfC7.96.HIT1.transcript"; gene_name "LOCXPOlfC7.96.HIT1.OlfC.2R.869.ANF_receptor.exons9.OU607597.1.Thunnus_albacares";
OU607597.1	exonerate:protein2genome:local	exon	13939493	13939768	.	-	.	gene_id "LOCXPOlfC7.96.HIT1"; transcript_id "LOCXPOlfC7.96.HIT1.transcript"; gene_name "LOCXPOlfC7.96.HIT1.OlfC.2R.869.ANF_receptor.exons9.OU607597.1.Thunnus_albacares";
OU607597.1	exonerate:protein2genome:local	exon	13939858	13940064	.	-	.	gene_id "LOCXPOlfC7.96.HIT1"; transcript_id "LOCXPOlfC7.96.HIT1.transcript"; gene_name "LOCXPOlfC7.96.HIT1.OlfC.2R.869.ANF_receptor.exons9.OU607597.1.Thunnus_albacares";
OU607597.1	exonerate:protein2genome:local	exon	13940172	13940441	.	-	.	gene_id "LOCXPOlfC7.96.HIT1"; transcript_id "LOCXPOlfC7.96.HIT1.transcript"; gene_name "LOCXPOlfC7.96.HIT1.OlfC.2R.869.ANF_receptor.exons9.OU607597.1.Thunnus_albacares";
OU607597.1	exonerate:protein2genome:local	exon	13940685	13940771	.	-	.	gene_id "LOCXPOlfC7.96.HIT1"; transcript_id "LOCXPOlfC7.96.HIT1.transcript"; gene_name "LOCXPOlfC7.96.HIT1.OlfC.2R.869.ANF_receptor.exons9.OU607597.1.Thunnus_albacares";
OU607597.1	exonerate:protein2genome:local	exon	13940933	13941227	.	-	.	gene_id "LOCXPOlfC7.96.HIT1"; transcript_id "LOCXPOlfC7.96.HIT1.transcript"; gene_name "LOCXPOlfC7.96.HIT1.OlfC.2R.869.ANF_receptor.exons9.OU607597.1.Thunnus_albacares";
OU607597.1	exonerate:protein2genome:local	exon	13941487	13941707	.	-	.	gene_id "LOCXPOlfC7.96.HIT1"; transcript_id "LOCXPOlfC7.96.HIT1.transcript"; gene_name "LOCXPOlfC7.96.HIT1.OlfC.2R.869.ANF_receptor.exons9.OU607597.1.Thunnus_albacares";
OU607597.1	exonerate:protein2genome:local	exon	13945466	13946367	.	-	.	gene_id "LOCXPOlfC8.100.HIT1"; transcript_id "LOCXPOlfC8.100.HIT1.transcript"; gene_name "LOCXPOlfC8.100.HIT1.OlfC.2R.876.ANF_receptor.exons9.OU607597.1.Thunnus_albacares";
OU607597.1	exonerate:protein2genome:local	exon	13946436	13946559	.	-	.	gene_id "LOCXPOlfC8.100.HIT1"; transcript_id "LOCXPOlfC8.100.HIT1.transcript"; gene_name "LOCXPOlfC8.100.HIT1.OlfC.2R.876.ANF_receptor.exons9.OU607597.1.Thunnus_albacares";
OU607597.1	exonerate:protein2genome:local	exon	13946656	13946883	.	-	.	gene_id "LOCXPOlfC8.100.HIT1"; transcript_id "LOCXPOlfC8.100.HIT1.transcript"; gene_name "LOCXPOlfC8.100.HIT1.OlfC.2R.876.ANF_receptor.exons9.OU607597.1.Thunnus_albacares";
OU607597.1	exonerate:protein2genome:local	exon	13947268	13947534	.	-	.	gene_id "LOCXPOlfC8.100.HIT1"; transcript_id "LOCXPOlfC8.100.HIT1.transcript"; gene_name "LOCXPOlfC8.100.HIT1.OlfC.2R.876.ANF_receptor.exons9.OU607597.1.Thunnus_albacares";
OU607597.1	exonerate:protein2genome:local	exon	13947615	13947821	.	-	.	gene_id "LOCXPOlfC8.100.HIT1"; transcript_id "LOCXPOlfC8.100.HIT1.transcript"; gene_name "LOCXPOlfC8.100.HIT1.OlfC.2R.876.ANF_receptor.exons9.OU607597.1.Thunnus_albacares";
OU607597.1	exonerate:protein2genome:local	exon	13948513	13948782	.	-	.	gene_id "LOCXPOlfC8.100.HIT1"; transcript_id "LOCXPOlfC8.100.HIT1.transcript"; gene_name "LOCXPOlfC8.100.HIT1.OlfC.2R.876.ANF_receptor.exons9.OU607597.1.Thunnus_albacares";
OU607597.1	exonerate:protein2genome:local	exon	13949150	13949236	.	-	.	gene_id "LOCXPOlfC8.100.HIT1"; transcript_id "LOCXPOlfC8.100.HIT1.transcript"; gene_name "LOCXPOlfC8.100.HIT1.OlfC.2R.876.ANF_receptor.exons9.OU607597.1.Thunnus_albacares";
OU607597.1	exonerate:protein2genome:local	exon	13949380	13949674	.	-	.	gene_id "LOCXPOlfC8.100.HIT1"; transcript_id "LOCXPOlfC8.100.HIT1.transcript"; gene_name "LOCXPOlfC8.100.HIT1.OlfC.2R.876.ANF_receptor.exons9.OU607597.1.Thunnus_albacares";
OU607597.1	exonerate:protein2genome:local	exon	13949947	13950194	.	-	.	gene_id "LOCXPOlfC8.100.HIT1"; transcript_id "LOCXPOlfC8.100.HIT1.transcript"; gene_name "LOCXPOlfC8.100.HIT1.OlfC.2R.876.ANF_receptor.exons9.OU607597.1.Thunnus_albacares";
OU607597.1	exonerate:protein2genome:local	exon	13951405	13952303	.	-	.	gene_id "LOCXPOlfC9.103.HIT1"; transcript_id "LOCXPOlfC9.103.HIT1.transcript"; gene_name "LOCXPOlfC9.103.HIT1.OlfC.2R.866.ANF_receptor.exons9.OU607597.1.Thunnus_albacares";
OU607597.1	exonerate:protein2genome:local	exon	13952376	13952499	.	-	.	gene_id "LOCXPOlfC9.103.HIT1"; transcript_id "LOCXPOlfC9.103.HIT1.transcript"; gene_name "LOCXPOlfC9.103.HIT1.OlfC.2R.866.ANF_receptor.exons9.OU607597.1.Thunnus_albacares";
OU607597.1	exonerate:protein2genome:local	exon	13952608	13952835	.	-	.	gene_id "LOCXPOlfC9.103.HIT1"; transcript_id "LOCXPOlfC9.103.HIT1.transcript"; gene_name "LOCXPOlfC9.103.HIT1.OlfC.2R.866.ANF_receptor.exons9.OU607597.1.Thunnus_albacares";
OU607597.1	exonerate:protein2genome:local	exon	13953203	13953469	.	-	.	gene_id "LOCXPOlfC9.103.HIT1"; transcript_id "LOCXPOlfC9.103.HIT1.transcript"; gene_name "LOCXPOlfC9.103.HIT1.OlfC.2R.866.ANF_receptor.exons9.OU607597.1.Thunnus_albacares";
OU607597.1	exonerate:protein2genome:local	exon	13953554	13953760	.	-	.	gene_id "LOCXPOlfC9.103.HIT1"; transcript_id "LOCXPOlfC9.103.HIT1.transcript"; gene_name "LOCXPOlfC9.103.HIT1.OlfC.2R.866.ANF_receptor.exons9.OU607597.1.Thunnus_albacares";
OU607597.1	exonerate:protein2genome:local	exon	13954210	13954479	.	-	.	gene_id "LOCXPOlfC9.103.HIT1"; transcript_id "LOCXPOlfC9.103.HIT1.transcript"; gene_name "LOCXPOlfC9.103.HIT1.OlfC.2R.866.ANF_receptor.exons9.OU607597.1.Thunnus_albacares";
OU607597.1	exonerate:protein2genome:local	exon	13954738	13954824	.	-	.	gene_id "LOCXPOlfC9.103.HIT1"; transcript_id "LOCXPOlfC9.103.HIT1.transcript"; gene_name "LOCXPOlfC9.103.HIT1.OlfC.2R.866.ANF_receptor.exons9.OU607597.1.Thunnus_albacares";
OU607597.1	exonerate:protein2genome:local	exon	13954985	13955279	.	-	.	gene_id "LOCXPOlfC9.103.HIT1"; transcript_id "LOCXPOlfC9.103.HIT1.transcript"; gene_name "LOCXPOlfC9.103.HIT1.OlfC.2R.866.ANF_receptor.exons9.OU607597.1.Thunnus_albacares";
OU607597.1	exonerate:protein2genome:local	exon	13955571	13955791	.	-	.	gene_id "LOCXPOlfC9.103.HIT1"; transcript_id "LOCXPOlfC9.103.HIT1.transcript"; gene_name "LOCXPOlfC9.103.HIT1.OlfC.2R.866.ANF_receptor.exons9.OU607597.1.Thunnus_albacares";
OU607597.1	exonerate:protein2genome:local	exon	13961946	13962841	.	-	.	gene_id "LOCXPOlfC10.107.HIT1"; transcript_id "LOCXPOlfC10.107.HIT1.transcript"; gene_name "LOCXPOlfC10.107.HIT1.OlfC.2R.876.ANF_receptor.exons9.OU607597.1.Thunnus_albacares";
OU607597.1	exonerate:protein2genome:local	exon	13962910	13963033	.	-	.	gene_id "LOCXPOlfC10.107.HIT1"; transcript_id "LOCXPOlfC10.107.HIT1.transcript"; gene_name "LOCXPOlfC10.107.HIT1.OlfC.2R.876.ANF_receptor.exons9.OU607597.1.Thunnus_albacares";
OU607597.1	exonerate:protein2genome:local	exon	13963134	13963361	.	-	.	gene_id "LOCXPOlfC10.107.HIT1"; transcript_id "LOCXPOlfC10.107.HIT1.transcript"; gene_name "LOCXPOlfC10.107.HIT1.OlfC.2R.876.ANF_receptor.exons9.OU607597.1.Thunnus_albacares";
OU607597.1	exonerate:protein2genome:local	exon	13963796	13964071	.	-	.	gene_id "LOCXPOlfC10.107.HIT1"; transcript_id "LOCXPOlfC10.107.HIT1.transcript"; gene_name "LOCXPOlfC10.107.HIT1.OlfC.2R.876.ANF_receptor.exons9.OU607597.1.Thunnus_albacares";
OU607597.1	exonerate:protein2genome:local	exon	13964158	13964364	.	-	.	gene_id "LOCXPOlfC10.107.HIT1"; transcript_id "LOCXPOlfC10.107.HIT1.transcript"; gene_name "LOCXPOlfC10.107.HIT1.OlfC.2R.876.ANF_receptor.exons9.OU607597.1.Thunnus_albacares";
OU607597.1	exonerate:protein2genome:local	exon	13964976	13965245	.	-	.	gene_id "LOCXPOlfC10.107.HIT1"; transcript_id "LOCXPOlfC10.107.HIT1.transcript"; gene_name "LOCXPOlfC10.107.HIT1.OlfC.2R.876.ANF_receptor.exons9.OU607597.1.Thunnus_albacares";
OU607597.1	exonerate:protein2genome:local	exon	13965495	13965581	.	-	.	gene_id "LOCXPOlfC10.107.HIT1"; transcript_id "LOCXPOlfC10.107.HIT1.transcript"; gene_name "LOCXPOlfC10.107.HIT1.OlfC.2R.876.ANF_receptor.exons9.OU607597.1.Thunnus_albacares";
OU607597.1	exonerate:protein2genome:local	exon	13965746	13966040	.	-	.	gene_id "LOCXPOlfC10.107.HIT1"; transcript_id "LOCXPOlfC10.107.HIT1.transcript"; gene_name "LOCXPOlfC10.107.HIT1.OlfC.2R.876.ANF_receptor.exons9.OU607597.1.Thunnus_albacares";
OU607597.1	exonerate:protein2genome:local	exon	13966296	13966540	.	-	.	gene_id "LOCXPOlfC10.107.HIT1"; transcript_id "LOCXPOlfC10.107.HIT1.transcript"; gene_name "LOCXPOlfC10.107.HIT1.OlfC.2R.876.ANF_receptor.exons9.OU607597.1.Thunnus_albacares";
OU607597.1	exonerate:protein2genome:local	exon	13986013	13986854	.	-	.	gene_id "LOCXPOlfC11.114.HIT1"; transcript_id "LOCXPOlfC11.114.HIT1.transcript"; gene_name "LOCXPOlfC11.114.HIT1.OlfC.2R.851.ANF_receptor.exons9.OU607597.1.Thunnus_albacares";
OU607597.1	exonerate:protein2genome:local	exon	13987112	13987235	.	-	.	gene_id "LOCXPOlfC11.114.HIT1"; transcript_id "LOCXPOlfC11.114.HIT1.transcript"; gene_name "LOCXPOlfC11.114.HIT1.OlfC.2R.851.ANF_receptor.exons9.OU607597.1.Thunnus_albacares";
OU607597.1	exonerate:protein2genome:local	exon	13987314	13987550	.	-	.	gene_id "LOCXPOlfC11.114.HIT1"; transcript_id "LOCXPOlfC11.114.HIT1.transcript"; gene_name "LOCXPOlfC11.114.HIT1.OlfC.2R.851.ANF_receptor.exons9.OU607597.1.Thunnus_albacares";
OU607597.1	exonerate:protein2genome:local	exon	13987984	13988259	.	-	.	gene_id "LOCXPOlfC11.114.HIT1"; transcript_id "LOCXPOlfC11.114.HIT1.transcript"; gene_name "LOCXPOlfC11.114.HIT1.OlfC.2R.851.ANF_receptor.exons9.OU607597.1.Thunnus_albacares";
OU607597.1	exonerate:protein2genome:local	exon	13988344	13988544	.	-	.	gene_id "LOCXPOlfC11.114.HIT1"; transcript_id "LOCXPOlfC11.114.HIT1.transcript"; gene_name "LOCXPOlfC11.114.HIT1.OlfC.2R.851.ANF_receptor.exons9.OU607597.1.Thunnus_albacares";
OU607597.1	exonerate:protein2genome:local	exon	13989015	13989284	.	-	.	gene_id "LOCXPOlfC11.114.HIT1"; transcript_id "LOCXPOlfC11.114.HIT1.transcript"; gene_name "LOCXPOlfC11.114.HIT1.OlfC.2R.851.ANF_receptor.exons9.OU607597.1.Thunnus_albacares";
OU607597.1	exonerate:protein2genome:local	exon	13989532	13989618	.	-	.	gene_id "LOCXPOlfC11.114.HIT1"; transcript_id "LOCXPOlfC11.114.HIT1.transcript"; gene_name "LOCXPOlfC11.114.HIT1.OlfC.2R.851.ANF_receptor.exons9.OU607597.1.Thunnus_albacares";
OU607597.1	exonerate:protein2genome:local	exon	13989765	13990059	.	-	.	gene_id "LOCXPOlfC11.114.HIT1"; transcript_id "LOCXPOlfC11.114.HIT1.transcript"; gene_name "LOCXPOlfC11.114.HIT1.OlfC.2R.851.ANF_receptor.exons9.OU607597.1.Thunnus_albacares";
OU607597.1	exonerate:protein2genome:local	exon	13990142	13990362	.	-	.	gene_id "LOCXPOlfC11.114.HIT1"; transcript_id "LOCXPOlfC11.114.HIT1.transcript"; gene_name "LOCXPOlfC11.114.HIT1.OlfC.2R.851.ANF_receptor.exons9.OU607597.1.Thunnus_albacares";
OU607597.1	exonerate:protein2genome:local	exon	13994399	13995309	.	-	.	gene_id "LOCXPOlfC12.118.HIT1"; transcript_id "LOCXPOlfC12.118.HIT1.transcript"; gene_name "LOCXPOlfC12.118.HIT1.OlfC.2R.884.ANF_receptor.exons9.OU607597.1.Thunnus_albacares";
OU607597.1	exonerate:protein2genome:local	exon	13995802	13995925	.	-	.	gene_id "LOCXPOlfC12.118.HIT1"; transcript_id "LOCXPOlfC12.118.HIT1.transcript"; gene_name "LOCXPOlfC12.118.HIT1.OlfC.2R.884.ANF_receptor.exons9.OU607597.1.Thunnus_albacares";
OU607597.1	exonerate:protein2genome:local	exon	13996014	13996250	.	-	.	gene_id "LOCXPOlfC12.118.HIT1"; transcript_id "LOCXPOlfC12.118.HIT1.transcript"; gene_name "LOCXPOlfC12.118.HIT1.OlfC.2R.884.ANF_receptor.exons9.OU607597.1.Thunnus_albacares";
OU607597.1	exonerate:protein2genome:local	exon	13996643	13996918	.	-	.	gene_id "LOCXPOlfC12.118.HIT1"; transcript_id "LOCXPOlfC12.118.HIT1.transcript"; gene_name "LOCXPOlfC12.118.HIT1.OlfC.2R.884.ANF_receptor.exons9.OU607597.1.Thunnus_albacares";
OU607597.1	exonerate:protein2genome:local	exon	13997016	13997219	.	-	.	gene_id "LOCXPOlfC12.118.HIT1"; transcript_id "LOCXPOlfC12.118.HIT1.transcript"; gene_name "LOCXPOlfC12.118.HIT1.OlfC.2R.884.ANF_receptor.exons9.OU607597.1.Thunnus_albacares";
OU607597.1	exonerate:protein2genome:local	exon	13997666	13997935	.	-	.	gene_id "LOCXPOlfC12.118.HIT1"; transcript_id "LOCXPOlfC12.118.HIT1.transcript"; gene_name "LOCXPOlfC12.118.HIT1.OlfC.2R.884.ANF_receptor.exons9.OU607597.1.Thunnus_albacares";
OU607597.1	exonerate:protein2genome:local	exon	13998175	13998261	.	-	.	gene_id "LOCXPOlfC12.118.HIT1"; transcript_id "LOCXPOlfC12.118.HIT1.transcript"; gene_name "LOCXPOlfC12.118.HIT1.OlfC.2R.884.ANF_receptor.exons9.OU607597.1.Thunnus_albacares";
OU607597.1	exonerate:protein2genome:local	exon	13998493	13998787	.	-	.	gene_id "LOCXPOlfC12.118.HIT1"; transcript_id "LOCXPOlfC12.118.HIT1.transcript"; gene_name "LOCXPOlfC12.118.HIT1.OlfC.2R.884.ANF_receptor.exons9.OU607597.1.Thunnus_albacares";
OU607597.1	exonerate:protein2genome:local	exon	13998887	13999134	.	-	.	gene_id "LOCXPOlfC12.118.HIT1"; transcript_id "LOCXPOlfC12.118.HIT1.transcript"; gene_name "LOCXPOlfC12.118.HIT1.OlfC.2R.884.ANF_receptor.exons9.OU607597.1.Thunnus_albacares";
OU607597.1	exonerate:protein2genome:local	exon	14004234	14005144	.	-	.	gene_id "LOCXPOlfC13.121.HIT1"; transcript_id "LOCXPOlfC13.121.HIT1.transcript"; gene_name "LOCXPOlfC13.121.HIT1.OlfC.2R.885.ANF_receptor.exons9.OU607597.1.Thunnus_albacares";
OU607597.1	exonerate:protein2genome:local	exon	14005582	14005705	.	-	.	gene_id "LOCXPOlfC13.121.HIT1"; transcript_id "LOCXPOlfC13.121.HIT1.transcript"; gene_name "LOCXPOlfC13.121.HIT1.OlfC.2R.885.ANF_receptor.exons9.OU607597.1.Thunnus_albacares";
OU607597.1	exonerate:protein2genome:local	exon	14005795	14006031	.	-	.	gene_id "LOCXPOlfC13.121.HIT1"; transcript_id "LOCXPOlfC13.121.HIT1.transcript"; gene_name "LOCXPOlfC13.121.HIT1.OlfC.2R.885.ANF_receptor.exons9.OU607597.1.Thunnus_albacares";
OU607597.1	exonerate:protein2genome:local	exon	14006235	14006510	.	-	.	gene_id "LOCXPOlfC13.121.HIT1"; transcript_id "LOCXPOlfC13.121.HIT1.transcript"; gene_name "LOCXPOlfC13.121.HIT1.OlfC.2R.885.ANF_receptor.exons9.OU607597.1.Thunnus_albacares";
OU607597.1	exonerate:protein2genome:local	exon	14006616	14006822	.	-	.	gene_id "LOCXPOlfC13.121.HIT1"; transcript_id "LOCXPOlfC13.121.HIT1.transcript"; gene_name "LOCXPOlfC13.121.HIT1.OlfC.2R.885.ANF_receptor.exons9.OU607597.1.Thunnus_albacares";
OU607597.1	exonerate:protein2genome:local	exon	14007107	14007376	.	-	.	gene_id "LOCXPOlfC13.121.HIT1"; transcript_id "LOCXPOlfC13.121.HIT1.transcript"; gene_name "LOCXPOlfC13.121.HIT1.OlfC.2R.885.ANF_receptor.exons9.OU607597.1.Thunnus_albacares";
OU607597.1	exonerate:protein2genome:local	exon	14007647	14007733	.	-	.	gene_id "LOCXPOlfC13.121.HIT1"; transcript_id "LOCXPOlfC13.121.HIT1.transcript"; gene_name "LOCXPOlfC13.121.HIT1.OlfC.2R.885.ANF_receptor.exons9.OU607597.1.Thunnus_albacares";
OU607597.1	exonerate:protein2genome:local	exon	14007980	14008274	.	-	.	gene_id "LOCXPOlfC13.121.HIT1"; transcript_id "LOCXPOlfC13.121.HIT1.transcript"; gene_name "LOCXPOlfC13.121.HIT1.OlfC.2R.885.ANF_receptor.exons9.OU607597.1.Thunnus_albacares";
OU607597.1	exonerate:protein2genome:local	exon	14008374	14008621	.	-	.	gene_id "LOCXPOlfC13.121.HIT1"; transcript_id "LOCXPOlfC13.121.HIT1.transcript"; gene_name "LOCXPOlfC13.121.HIT1.OlfC.2R.885.ANF_receptor.exons9.OU607597.1.Thunnus_albacares";
OU607597.1	exonerate:protein2genome:local	exon	14012116	14013026	.	-	.	gene_id "LOCXPOlfC14.128.HIT1"; transcript_id "LOCXPOlfC14.128.HIT1.transcript"; gene_name "LOCXPOlfC14.128.HIT1.OlfC.2R.879.ANF_receptor.exons9.OU607597.1.Thunnus_albacares";
OU607597.1	exonerate:protein2genome:local	exon	14013935	14014058	.	-	.	gene_id "LOCXPOlfC14.128.HIT1"; transcript_id "LOCXPOlfC14.128.HIT1.transcript"; gene_name "LOCXPOlfC14.128.HIT1.OlfC.2R.879.ANF_receptor.exons9.OU607597.1.Thunnus_albacares";
OU607597.1	exonerate:protein2genome:local	exon	14014161	14014385	.	-	.	gene_id "LOCXPOlfC14.128.HIT1"; transcript_id "LOCXPOlfC14.128.HIT1.transcript"; gene_name "LOCXPOlfC14.128.HIT1.OlfC.2R.879.ANF_receptor.exons9.OU607597.1.Thunnus_albacares";
OU607597.1	exonerate:protein2genome:local	exon	14014943	14015218	.	-	.	gene_id "LOCXPOlfC14.128.HIT1"; transcript_id "LOCXPOlfC14.128.HIT1.transcript"; gene_name "LOCXPOlfC14.128.HIT1.OlfC.2R.879.ANF_receptor.exons9.OU607597.1.Thunnus_albacares";
OU607597.1	exonerate:protein2genome:local	exon	14015312	14015515	.	-	.	gene_id "LOCXPOlfC14.128.HIT1"; transcript_id "LOCXPOlfC14.128.HIT1.transcript"; gene_name "LOCXPOlfC14.128.HIT1.OlfC.2R.879.ANF_receptor.exons9.OU607597.1.Thunnus_albacares";
OU607597.1	exonerate:protein2genome:local	exon	14015822	14016091	.	-	.	gene_id "LOCXPOlfC14.128.HIT1"; transcript_id "LOCXPOlfC14.128.HIT1.transcript"; gene_name "LOCXPOlfC14.128.HIT1.OlfC.2R.879.ANF_receptor.exons9.OU607597.1.Thunnus_albacares";
OU607597.1	exonerate:protein2genome:local	exon	14016299	14016385	.	-	.	gene_id "LOCXPOlfC14.128.HIT1"; transcript_id "LOCXPOlfC14.128.HIT1.transcript"; gene_name "LOCXPOlfC14.128.HIT1.OlfC.2R.879.ANF_receptor.exons9.OU607597.1.Thunnus_albacares";
OU607597.1	exonerate:protein2genome:local	exon	14016527	14016818	.	-	.	gene_id "LOCXPOlfC14.128.HIT1"; transcript_id "LOCXPOlfC14.128.HIT1.transcript"; gene_name "LOCXPOlfC14.128.HIT1.OlfC.2R.879.ANF_receptor.exons9.OU607597.1.Thunnus_albacares";
OU607597.1	exonerate:protein2genome:local	exon	14017117	14017364	.	-	.	gene_id "LOCXPOlfC14.128.HIT1"; transcript_id "LOCXPOlfC14.128.HIT1.transcript"; gene_name "LOCXPOlfC14.128.HIT1.OlfC.2R.879.ANF_receptor.exons9.OU607597.1.Thunnus_albacares";
OU607597.1	exonerate:protein2genome:local	exon	14019649	14019956	.	+	.	gene_id "LOCXPOlfC15.130.HIT1"; transcript_id "LOCXPOlfC15.130.HIT1.transcript"; gene_name "LOCXPOlfC15.130.HIT1.OlfC.2R.881.ANF_receptor.exons8.OU607597.1.Thunnus_albacares";
OU607597.1	exonerate:protein2genome:local	exon	14020268	14020562	.	+	.	gene_id "LOCXPOlfC15.130.HIT1"; transcript_id "LOCXPOlfC15.130.HIT1.transcript"; gene_name "LOCXPOlfC15.130.HIT1.OlfC.2R.881.ANF_receptor.exons8.OU607597.1.Thunnus_albacares";
OU607597.1	exonerate:protein2genome:local	exon	14020672	14020961	.	+	.	gene_id "LOCXPOlfC15.130.HIT1"; transcript_id "LOCXPOlfC15.130.HIT1.transcript"; gene_name "LOCXPOlfC15.130.HIT1.OlfC.2R.881.ANF_receptor.exons8.OU607597.1.Thunnus_albacares";
OU607597.1	exonerate:protein2genome:local	exon	14021180	14021475	.	+	.	gene_id "LOCXPOlfC15.130.HIT1"; transcript_id "LOCXPOlfC15.130.HIT1.transcript"; gene_name "LOCXPOlfC15.130.HIT1.OlfC.2R.881.ANF_receptor.exons8.OU607597.1.Thunnus_albacares";
OU607597.1	exonerate:protein2genome:local	exon	14022256	14022461	.	+	.	gene_id "LOCXPOlfC15.130.HIT1"; transcript_id "LOCXPOlfC15.130.HIT1.transcript"; gene_name "LOCXPOlfC15.130.HIT1.OlfC.2R.881.ANF_receptor.exons8.OU607597.1.Thunnus_albacares";
OU607597.1	exonerate:protein2genome:local	exon	14022588	14022809	.	+	.	gene_id "LOCXPOlfC15.130.HIT1"; transcript_id "LOCXPOlfC15.130.HIT1.transcript"; gene_name "LOCXPOlfC15.130.HIT1.OlfC.2R.881.ANF_receptor.exons8.OU607597.1.Thunnus_albacares";
OU607597.1	exonerate:protein2genome:local	exon	14022909	14023032	.	+	.	gene_id "LOCXPOlfC15.130.HIT1"; transcript_id "LOCXPOlfC15.130.HIT1.transcript"; gene_name "LOCXPOlfC15.130.HIT1.OlfC.2R.881.ANF_receptor.exons8.OU607597.1.Thunnus_albacares";
OU607597.1	exonerate:protein2genome:local	exon	14023128	14024029	.	+	.	gene_id "LOCXPOlfC15.130.HIT1"; transcript_id "LOCXPOlfC15.130.HIT1.transcript"; gene_name "LOCXPOlfC15.130.HIT1.OlfC.2R.881.ANF_receptor.exons8.OU607597.1.Thunnus_albacares";
OU607597.1	exonerate:protein2genome:local	exon	14029167	14029375	.	+	.	gene_id "LOCXPOlfC16.132.HIT1"; transcript_id "LOCXPOlfC16.132.HIT1.transcript"; gene_name "LOCXPOlfC16.132.HIT1.OlfC.2R.866.ANF_receptor.exons13.OU607597.1.Thunnus_albacares";
OU607597.1	exonerate:protein2genome:local	exon	14029625	14029794	.	+	.	gene_id "LOCXPOlfC16.132.HIT1"; transcript_id "LOCXPOlfC16.132.HIT1.transcript"; gene_name "LOCXPOlfC16.132.HIT1.OlfC.2R.866.ANF_receptor.exons13.OU607597.1.Thunnus_albacares";
OU607597.1	exonerate:protein2genome:local	exon	14029837	14029973	.	+	.	gene_id "LOCXPOlfC16.132.HIT1"; transcript_id "LOCXPOlfC16.132.HIT1.transcript"; gene_name "LOCXPOlfC16.132.HIT1.OlfC.2R.866.ANF_receptor.exons13.OU607597.1.Thunnus_albacares";
OU607597.1	exonerate:protein2genome:local	exon	14030109	14030261	.	+	.	gene_id "LOCXPOlfC16.132.HIT1"; transcript_id "LOCXPOlfC16.132.HIT1.transcript"; gene_name "LOCXPOlfC16.132.HIT1.OlfC.2R.866.ANF_receptor.exons13.OU607597.1.Thunnus_albacares";
OU607597.1	exonerate:protein2genome:local	exon	14030340	14030540	.	+	.	gene_id "LOCXPOlfC16.132.HIT1"; transcript_id "LOCXPOlfC16.132.HIT1.transcript"; gene_name "LOCXPOlfC16.132.HIT1.OlfC.2R.866.ANF_receptor.exons13.OU607597.1.Thunnus_albacares";
OU607597.1	exonerate:protein2genome:local	exon	14030677	14030912	.	+	.	gene_id "LOCXPOlfC16.132.HIT1"; transcript_id "LOCXPOlfC16.132.HIT1.transcript"; gene_name "LOCXPOlfC16.132.HIT1.OlfC.2R.866.ANF_receptor.exons13.OU607597.1.Thunnus_albacares";
OU607597.1	exonerate:protein2genome:local	exon	14031012	14031243	.	+	.	gene_id "LOCXPOlfC16.132.HIT1"; transcript_id "LOCXPOlfC16.132.HIT1.transcript"; gene_name "LOCXPOlfC16.132.HIT1.OlfC.2R.866.ANF_receptor.exons13.OU607597.1.Thunnus_albacares";
OU607597.1	exonerate:protein2genome:local	exon	14031382	14031512	.	+	.	gene_id "LOCXPOlfC16.132.HIT1"; transcript_id "LOCXPOlfC16.132.HIT1.transcript"; gene_name "LOCXPOlfC16.132.HIT1.OlfC.2R.866.ANF_receptor.exons13.OU607597.1.Thunnus_albacares";
OU607597.1	exonerate:protein2genome:local	exon	14031693	14031789	.	+	.	gene_id "LOCXPOlfC16.132.HIT1"; transcript_id "LOCXPOlfC16.132.HIT1.transcript"; gene_name "LOCXPOlfC16.132.HIT1.OlfC.2R.866.ANF_receptor.exons13.OU607597.1.Thunnus_albacares";
OU607597.1	exonerate:protein2genome:local	exon	14031907	14032030	.	+	.	gene_id "LOCXPOlfC16.132.HIT1"; transcript_id "LOCXPOlfC16.132.HIT1.transcript"; gene_name "LOCXPOlfC16.132.HIT1.OlfC.2R.866.ANF_receptor.exons13.OU607597.1.Thunnus_albacares";
OU607597.1	exonerate:protein2genome:local	exon	14032195	14032667	.	+	.	gene_id "LOCXPOlfC16.132.HIT1"; transcript_id "LOCXPOlfC16.132.HIT1.transcript"; gene_name "LOCXPOlfC16.132.HIT1.OlfC.2R.866.ANF_receptor.exons13.OU607597.1.Thunnus_albacares";
OU607597.1	exonerate:protein2genome:local	exon	14032794	14032874	.	+	.	gene_id "LOCXPOlfC16.132.HIT1"; transcript_id "LOCXPOlfC16.132.HIT1.transcript"; gene_name "LOCXPOlfC16.132.HIT1.OlfC.2R.866.ANF_receptor.exons13.OU607597.1.Thunnus_albacares";
OU607597.1	exonerate:protein2genome:local	exon	14033056	14033409	.	+	.	gene_id "LOCXPOlfC16.132.HIT1"; transcript_id "LOCXPOlfC16.132.HIT1.transcript"; gene_name "LOCXPOlfC16.132.HIT1.OlfC.2R.866.ANF_receptor.exons13.OU607597.1.Thunnus_albacares";
OU607597.1	exonerate:protein2genome:local	exon	14035595	14036493	.	-	.	gene_id "LOCXPOlfC17.134.HIT1"; transcript_id "LOCXPOlfC17.134.HIT1.transcript"; gene_name "LOCXPOlfC17.134.HIT1.OlfC.2R.866.ANF_receptor.exons8.OU607597.1.Thunnus_albacares";
OU607597.1	exonerate:protein2genome:local	exon	14036630	14036744	.	-	.	gene_id "LOCXPOlfC17.134.HIT1"; transcript_id "LOCXPOlfC17.134.HIT1.transcript"; gene_name "LOCXPOlfC17.134.HIT1.OlfC.2R.866.ANF_receptor.exons8.OU607597.1.Thunnus_albacares";
OU607597.1	exonerate:protein2genome:local	exon	14037575	14037817	.	-	.	gene_id "LOCXPOlfC17.134.HIT1"; transcript_id "LOCXPOlfC17.134.HIT1.transcript"; gene_name "LOCXPOlfC17.134.HIT1.OlfC.2R.866.ANF_receptor.exons8.OU607597.1.Thunnus_albacares";
OU607597.1	exonerate:protein2genome:local	exon	14037895	14038428	.	-	.	gene_id "LOCXPOlfC17.134.HIT1"; transcript_id "LOCXPOlfC17.134.HIT1.transcript"; gene_name "LOCXPOlfC17.134.HIT1.OlfC.2R.866.ANF_receptor.exons8.OU607597.1.Thunnus_albacares";
OU607597.1	exonerate:protein2genome:local	exon	14038695	14038886	.	-	.	gene_id "LOCXPOlfC17.134.HIT1"; transcript_id "LOCXPOlfC17.134.HIT1.transcript"; gene_name "LOCXPOlfC17.134.HIT1.OlfC.2R.866.ANF_receptor.exons8.OU607597.1.Thunnus_albacares";
OU607597.1	exonerate:protein2genome:local	exon	14039128	14039214	.	-	.	gene_id "LOCXPOlfC17.134.HIT1"; transcript_id "LOCXPOlfC17.134.HIT1.transcript"; gene_name "LOCXPOlfC17.134.HIT1.OlfC.2R.866.ANF_receptor.exons8.OU607597.1.Thunnus_albacares";
OU607597.1	exonerate:protein2genome:local	exon	14039314	14039602	.	-	.	gene_id "LOCXPOlfC17.134.HIT1"; transcript_id "LOCXPOlfC17.134.HIT1.transcript"; gene_name "LOCXPOlfC17.134.HIT1.OlfC.2R.866.ANF_receptor.exons8.OU607597.1.Thunnus_albacares";
OU607597.1	exonerate:protein2genome:local	exon	14040444	14040682	.	-	.	gene_id "LOCXPOlfC17.134.HIT1"; transcript_id "LOCXPOlfC17.134.HIT1.transcript"; gene_name "LOCXPOlfC17.134.HIT1.OlfC.2R.866.ANF_receptor.exons8.OU607597.1.Thunnus_albacares";
OU607597.1	exonerate:protein2genome:local	exon	14043952	14044172	.	+	.	gene_id "LOCXPOlfC18.137.HIT1"; transcript_id "LOCXPOlfC18.137.HIT1.transcript"; gene_name "LOCXPOlfC18.137.HIT1.OlfC.2R.872.ANF_receptor.exons8.OU607597.1.Thunnus_albacares";
OU607597.1	exonerate:protein2genome:local	exon	14044313	14044628	.	+	.	gene_id "LOCXPOlfC18.137.HIT1"; transcript_id "LOCXPOlfC18.137.HIT1.transcript"; gene_name "LOCXPOlfC18.137.HIT1.OlfC.2R.872.ANF_receptor.exons8.OU607597.1.Thunnus_albacares";
OU607597.1	exonerate:protein2genome:local	exon	14044987	14045274	.	+	.	gene_id "LOCXPOlfC18.137.HIT1"; transcript_id "LOCXPOlfC18.137.HIT1.transcript"; gene_name "LOCXPOlfC18.137.HIT1.OlfC.2R.872.ANF_receptor.exons8.OU607597.1.Thunnus_albacares";
OU607597.1	exonerate:protein2genome:local	exon	14045859	14046410	.	+	.	gene_id "LOCXPOlfC18.137.HIT1"; transcript_id "LOCXPOlfC18.137.HIT1.transcript"; gene_name "LOCXPOlfC18.137.HIT1.OlfC.2R.872.ANF_receptor.exons8.OU607597.1.Thunnus_albacares";
OU607597.1	exonerate:protein2genome:local	exon	14046514	14046735	.	+	.	gene_id "LOCXPOlfC18.137.HIT1"; transcript_id "LOCXPOlfC18.137.HIT1.transcript"; gene_name "LOCXPOlfC18.137.HIT1.OlfC.2R.872.ANF_receptor.exons8.OU607597.1.Thunnus_albacares";
OU607597.1	exonerate:protein2genome:local	exon	14047550	14047673	.	+	.	gene_id "LOCXPOlfC18.137.HIT1"; transcript_id "LOCXPOlfC18.137.HIT1.transcript"; gene_name "LOCXPOlfC18.137.HIT1.OlfC.2R.872.ANF_receptor.exons8.OU607597.1.Thunnus_albacares";
OU607597.1	exonerate:protein2genome:local	exon	14047789	14048261	.	+	.	gene_id "LOCXPOlfC18.137.HIT1"; transcript_id "LOCXPOlfC18.137.HIT1.transcript"; gene_name "LOCXPOlfC18.137.HIT1.OlfC.2R.872.ANF_receptor.exons8.OU607597.1.Thunnus_albacares";
OU607597.1	exonerate:protein2genome:local	exon	14048354	14048773	.	+	.	gene_id "LOCXPOlfC18.137.HIT1"; transcript_id "LOCXPOlfC18.137.HIT1.transcript"; gene_name "LOCXPOlfC18.137.HIT1.OlfC.2R.872.ANF_receptor.exons8.OU607597.1.Thunnus_albacares";
OU607597.1	exonerate:protein2genome:local	exon	14050145	14051040	.	-	.	gene_id "LOCXPOlfC19.143.HIT1"; transcript_id "LOCXPOlfC19.143.HIT1.transcript"; gene_name "LOCXPOlfC19.143.HIT1.OlfC.2R.851.ANF_receptor.exons6.OU607597.1.Thunnus_albacares";
OU607597.1	exonerate:protein2genome:local	exon	14051265	14051388	.	-	.	gene_id "LOCXPOlfC19.143.HIT1"; transcript_id "LOCXPOlfC19.143.HIT1.transcript"; gene_name "LOCXPOlfC19.143.HIT1.OlfC.2R.851.ANF_receptor.exons6.OU607597.1.Thunnus_albacares";
OU607597.1	exonerate:protein2genome:local	exon	14051533	14051754	.	-	.	gene_id "LOCXPOlfC19.143.HIT1"; transcript_id "LOCXPOlfC19.143.HIT1.transcript"; gene_name "LOCXPOlfC19.143.HIT1.OlfC.2R.851.ANF_receptor.exons6.OU607597.1.Thunnus_albacares";
OU607597.1	exonerate:protein2genome:local	exon	14051894	14052718	.	-	.	gene_id "LOCXPOlfC19.143.HIT1"; transcript_id "LOCXPOlfC19.143.HIT1.transcript"; gene_name "LOCXPOlfC19.143.HIT1.OlfC.2R.851.ANF_receptor.exons6.OU607597.1.Thunnus_albacares";
OU607597.1	exonerate:protein2genome:local	exon	14052829	14053114	.	-	.	gene_id "LOCXPOlfC19.143.HIT1"; transcript_id "LOCXPOlfC19.143.HIT1.transcript"; gene_name "LOCXPOlfC19.143.HIT1.OlfC.2R.851.ANF_receptor.exons6.OU607597.1.Thunnus_albacares";
OU607597.1	exonerate:protein2genome:local	exon	14053242	14053441	.	-	.	gene_id "LOCXPOlfC19.143.HIT1"; transcript_id "LOCXPOlfC19.143.HIT1.transcript"; gene_name "LOCXPOlfC19.143.HIT1.OlfC.2R.851.ANF_receptor.exons6.OU607597.1.Thunnus_albacares";
OU607597.1	exonerate:protein2genome:local	exon	14055820	14056724	.	-	.	gene_id "LOCXPOlfC20.147.HIT1"; transcript_id "LOCXPOlfC20.147.HIT1.transcript"; gene_name "LOCXPOlfC20.147.HIT1.OlfC.2R.854.ANF_receptor.exons6.OU607597.1.Thunnus_albacares";
OU607597.1	exonerate:protein2genome:local	exon	14056947	14057070	.	-	.	gene_id "LOCXPOlfC20.147.HIT1"; transcript_id "LOCXPOlfC20.147.HIT1.transcript"; gene_name "LOCXPOlfC20.147.HIT1.OlfC.2R.854.ANF_receptor.exons6.OU607597.1.Thunnus_albacares";
OU607597.1	exonerate:protein2genome:local	exon	14057204	14057425	.	-	.	gene_id "LOCXPOlfC20.147.HIT1"; transcript_id "LOCXPOlfC20.147.HIT1.transcript"; gene_name "LOCXPOlfC20.147.HIT1.OlfC.2R.854.ANF_receptor.exons6.OU607597.1.Thunnus_albacares";
OU607597.1	exonerate:protein2genome:local	exon	14057574	14058398	.	-	.	gene_id "LOCXPOlfC20.147.HIT1"; transcript_id "LOCXPOlfC20.147.HIT1.transcript"; gene_name "LOCXPOlfC20.147.HIT1.OlfC.2R.854.ANF_receptor.exons6.OU607597.1.Thunnus_albacares";
OU607597.1	exonerate:protein2genome:local	exon	14058520	14058805	.	-	.	gene_id "LOCXPOlfC20.147.HIT1"; transcript_id "LOCXPOlfC20.147.HIT1.transcript"; gene_name "LOCXPOlfC20.147.HIT1.OlfC.2R.854.ANF_receptor.exons6.OU607597.1.Thunnus_albacares";
OU607597.1	exonerate:protein2genome:local	exon	14058933	14059132	.	-	.	gene_id "LOCXPOlfC20.147.HIT1"; transcript_id "LOCXPOlfC20.147.HIT1.transcript"; gene_name "LOCXPOlfC20.147.HIT1.OlfC.2R.854.ANF_receptor.exons6.OU607597.1.Thunnus_albacares";
OU607597.1	exonerate:protein2genome:local	exon	14065611	14066515	.	-	.	gene_id "LOCXPOlfC21.150.HIT1"; transcript_id "LOCXPOlfC21.150.HIT1.transcript"; gene_name "LOCXPOlfC21.150.HIT1.OlfC.2R.853.ANF_receptor.exons6.OU607597.1.Thunnus_albacares";
OU607597.1	exonerate:protein2genome:local	exon	14068017	14068140	.	-	.	gene_id "LOCXPOlfC21.150.HIT1"; transcript_id "LOCXPOlfC21.150.HIT1.transcript"; gene_name "LOCXPOlfC21.150.HIT1.OlfC.2R.853.ANF_receptor.exons6.OU607597.1.Thunnus_albacares";
OU607597.1	exonerate:protein2genome:local	exon	14068286	14068507	.	-	.	gene_id "LOCXPOlfC21.150.HIT1"; transcript_id "LOCXPOlfC21.150.HIT1.transcript"; gene_name "LOCXPOlfC21.150.HIT1.OlfC.2R.853.ANF_receptor.exons6.OU607597.1.Thunnus_albacares";
OU607597.1	exonerate:protein2genome:local	exon	14068648	14069469	.	-	.	gene_id "LOCXPOlfC21.150.HIT1"; transcript_id "LOCXPOlfC21.150.HIT1.transcript"; gene_name "LOCXPOlfC21.150.HIT1.OlfC.2R.853.ANF_receptor.exons6.OU607597.1.Thunnus_albacares";
OU607597.1	exonerate:protein2genome:local	exon	14069583	14069868	.	-	.	gene_id "LOCXPOlfC21.150.HIT1"; transcript_id "LOCXPOlfC21.150.HIT1.transcript"; gene_name "LOCXPOlfC21.150.HIT1.OlfC.2R.853.ANF_receptor.exons6.OU607597.1.Thunnus_albacares";
OU607597.1	exonerate:protein2genome:local	exon	14069995	14070194	.	-	.	gene_id "LOCXPOlfC21.150.HIT1"; transcript_id "LOCXPOlfC21.150.HIT1.transcript"; gene_name "LOCXPOlfC21.150.HIT1.OlfC.2R.853.ANF_receptor.exons6.OU607597.1.Thunnus_albacares";
OU607597.1	exonerate:protein2genome:local	exon	14073032	14073918	.	-	.	gene_id "LOCXPOlfC22.154.HIT1"; transcript_id "LOCXPOlfC22.154.HIT1.transcript"; gene_name "LOCXPOlfC22.154.HIT1.OlfC.2R.835.ANF_receptor.exons6.OU607597.1.Thunnus_albacares";
OU607597.1	exonerate:protein2genome:local	exon	14074068	14074191	.	-	.	gene_id "LOCXPOlfC22.154.HIT1"; transcript_id "LOCXPOlfC22.154.HIT1.transcript"; gene_name "LOCXPOlfC22.154.HIT1.OlfC.2R.835.ANF_receptor.exons6.OU607597.1.Thunnus_albacares";
OU607597.1	exonerate:protein2genome:local	exon	14074328	14074558	.	-	.	gene_id "LOCXPOlfC22.154.HIT1"; transcript_id "LOCXPOlfC22.154.HIT1.transcript"; gene_name "LOCXPOlfC22.154.HIT1.OlfC.2R.835.ANF_receptor.exons6.OU607597.1.Thunnus_albacares";
OU607597.1	exonerate:protein2genome:local	exon	14074729	14075532	.	-	.	gene_id "LOCXPOlfC22.154.HIT1"; transcript_id "LOCXPOlfC22.154.HIT1.transcript"; gene_name "LOCXPOlfC22.154.HIT1.OlfC.2R.835.ANF_receptor.exons6.OU607597.1.Thunnus_albacares";
OU607597.1	exonerate:protein2genome:local	exon	14075662	14075932	.	-	.	gene_id "LOCXPOlfC22.154.HIT1"; transcript_id "LOCXPOlfC22.154.HIT1.transcript"; gene_name "LOCXPOlfC22.154.HIT1.OlfC.2R.835.ANF_receptor.exons6.OU607597.1.Thunnus_albacares";
OU607597.1	exonerate:protein2genome:local	exon	14076061	14076248	.	-	.	gene_id "LOCXPOlfC22.154.HIT1"; transcript_id "LOCXPOlfC22.154.HIT1.transcript"; gene_name "LOCXPOlfC22.154.HIT1.OlfC.2R.835.ANF_receptor.exons6.OU607597.1.Thunnus_albacares";
OU607597.1	exonerate:protein2genome:local	exon	14079465	14080375	.	-	.	gene_id "LOCXPOlfC23.156.HIT1"; transcript_id "LOCXPOlfC23.156.HIT1.transcript"; gene_name "LOCXPOlfC23.156.HIT1.OlfC.2R.840.ANF_receptor.exons6.OU607597.1.Thunnus_albacares";
OU607597.1	exonerate:protein2genome:local	exon	14080525	14080648	.	-	.	gene_id "LOCXPOlfC23.156.HIT1"; transcript_id "LOCXPOlfC23.156.HIT1.transcript"; gene_name "LOCXPOlfC23.156.HIT1.OlfC.2R.840.ANF_receptor.exons6.OU607597.1.Thunnus_albacares";
OU607597.1	exonerate:protein2genome:local	exon	14080785	14081015	.	-	.	gene_id "LOCXPOlfC23.156.HIT1"; transcript_id "LOCXPOlfC23.156.HIT1.transcript"; gene_name "LOCXPOlfC23.156.HIT1.OlfC.2R.840.ANF_receptor.exons6.OU607597.1.Thunnus_albacares";
OU607597.1	exonerate:protein2genome:local	exon	14081201	14081992	.	-	.	gene_id "LOCXPOlfC23.156.HIT1"; transcript_id "LOCXPOlfC23.156.HIT1.transcript"; gene_name "LOCXPOlfC23.156.HIT1.OlfC.2R.840.ANF_receptor.exons6.OU607597.1.Thunnus_albacares";
OU607597.1	exonerate:protein2genome:local	exon	14082135	14082405	.	-	.	gene_id "LOCXPOlfC23.156.HIT1"; transcript_id "LOCXPOlfC23.156.HIT1.transcript"; gene_name "LOCXPOlfC23.156.HIT1.OlfC.2R.840.ANF_receptor.exons6.OU607597.1.Thunnus_albacares";
OU607597.1	exonerate:protein2genome:local	exon	14082510	14082700	.	-	.	gene_id "LOCXPOlfC23.156.HIT1"; transcript_id "LOCXPOlfC23.156.HIT1.transcript"; gene_name "LOCXPOlfC23.156.HIT1.OlfC.2R.840.ANF_receptor.exons6.OU607597.1.Thunnus_albacares";
OU607597.1	exonerate:protein2genome:local	exon	14096106	14097004	.	-	.	gene_id "LOCXPOlfC26.159.HIT1"; transcript_id "LOCXPOlfC26.159.HIT1.transcript"; gene_name "LOCXPOlfC26.159.HIT1.OlfC.2R.846.ANF_receptor.exons6.OU607597.1.Thunnus_albacares";
OU607597.1	exonerate:protein2genome:local	exon	14097161	14097284	.	-	.	gene_id "LOCXPOlfC26.159.HIT1"; transcript_id "LOCXPOlfC26.159.HIT1.transcript"; gene_name "LOCXPOlfC26.159.HIT1.OlfC.2R.846.ANF_receptor.exons6.OU607597.1.Thunnus_albacares";
OU607597.1	exonerate:protein2genome:local	exon	14097416	14097643	.	-	.	gene_id "LOCXPOlfC26.159.HIT1"; transcript_id "LOCXPOlfC26.159.HIT1.transcript"; gene_name "LOCXPOlfC26.159.HIT1.OlfC.2R.846.ANF_receptor.exons6.OU607597.1.Thunnus_albacares";
OU607597.1	exonerate:protein2genome:local	exon	14097723	14098535	.	-	.	gene_id "LOCXPOlfC26.159.HIT1"; transcript_id "LOCXPOlfC26.159.HIT1.transcript"; gene_name "LOCXPOlfC26.159.HIT1.OlfC.2R.846.ANF_receptor.exons6.OU607597.1.Thunnus_albacares";
OU607597.1	exonerate:protein2genome:local	exon	14098673	14098961	.	-	.	gene_id "LOCXPOlfC26.159.HIT1"; transcript_id "LOCXPOlfC26.159.HIT1.transcript"; gene_name "LOCXPOlfC26.159.HIT1.OlfC.2R.846.ANF_receptor.exons6.OU607597.1.Thunnus_albacares";
OU607597.1	exonerate:protein2genome:local	exon	14099089	14099273	.	-	.	gene_id "LOCXPOlfC26.159.HIT1"; transcript_id "LOCXPOlfC26.159.HIT1.transcript"; gene_name "LOCXPOlfC26.159.HIT1.OlfC.2R.846.ANF_receptor.exons6.OU607597.1.Thunnus_albacares";
OU607597.1	exonerate:protein2genome:local	exon	14099818	14100713	.	-	.	gene_id "LOCXPOlfC24.162.HIT1"; transcript_id "LOCXPOlfC24.162.HIT1.transcript"; gene_name "LOCXPOlfC24.162.HIT1.OlfC.2R.858.ANF_receptor.exons6.OU607597.1.Thunnus_albacares";
OU607597.1	exonerate:protein2genome:local	exon	14101744	14101867	.	-	.	gene_id "LOCXPOlfC24.162.HIT1"; transcript_id "LOCXPOlfC24.162.HIT1.transcript"; gene_name "LOCXPOlfC24.162.HIT1.OlfC.2R.858.ANF_receptor.exons6.OU607597.1.Thunnus_albacares";
OU607597.1	exonerate:protein2genome:local	exon	14101964	14102191	.	-	.	gene_id "LOCXPOlfC24.162.HIT1"; transcript_id "LOCXPOlfC24.162.HIT1.transcript"; gene_name "LOCXPOlfC24.162.HIT1.OlfC.2R.858.ANF_receptor.exons6.OU607597.1.Thunnus_albacares";
OU607597.1	exonerate:protein2genome:local	exon	14102287	14103081	.	-	.	gene_id "LOCXPOlfC24.162.HIT1"; transcript_id "LOCXPOlfC24.162.HIT1.transcript"; gene_name "LOCXPOlfC24.162.HIT1.OlfC.2R.858.ANF_receptor.exons6.OU607597.1.Thunnus_albacares";
OU607597.1	exonerate:protein2genome:local	exon	14103219	14103516	.	-	.	gene_id "LOCXPOlfC24.162.HIT1"; transcript_id "LOCXPOlfC24.162.HIT1.transcript"; gene_name "LOCXPOlfC24.162.HIT1.OlfC.2R.858.ANF_receptor.exons6.OU607597.1.Thunnus_albacares";
OU607597.1	exonerate:protein2genome:local	exon	14103710	14103942	.	-	.	gene_id "LOCXPOlfC24.162.HIT1"; transcript_id "LOCXPOlfC24.162.HIT1.transcript"; gene_name "LOCXPOlfC24.162.HIT1.OlfC.2R.858.ANF_receptor.exons6.OU607597.1.Thunnus_albacares";
OU607597.1	exonerate:protein2genome:local	exon	14105178	14106073	.	-	.	gene_id "LOCXPOlfC25.165.HIT1"; transcript_id "LOCXPOlfC25.165.HIT1.transcript"; gene_name "LOCXPOlfC25.165.HIT1.OlfC.2R.854.ANF_receptor.exons6.OU607597.1.Thunnus_albacares";
OU607597.1	exonerate:protein2genome:local	exon	14106983	14107106	.	-	.	gene_id "LOCXPOlfC25.165.HIT1"; transcript_id "LOCXPOlfC25.165.HIT1.transcript"; gene_name "LOCXPOlfC25.165.HIT1.OlfC.2R.854.ANF_receptor.exons6.OU607597.1.Thunnus_albacares";
OU607597.1	exonerate:protein2genome:local	exon	14107203	14107430	.	-	.	gene_id "LOCXPOlfC25.165.HIT1"; transcript_id "LOCXPOlfC25.165.HIT1.transcript"; gene_name "LOCXPOlfC25.165.HIT1.OlfC.2R.854.ANF_receptor.exons6.OU607597.1.Thunnus_albacares";
OU607597.1	exonerate:protein2genome:local	exon	14107526	14108320	.	-	.	gene_id "LOCXPOlfC25.165.HIT1"; transcript_id "LOCXPOlfC25.165.HIT1.transcript"; gene_name "LOCXPOlfC25.165.HIT1.OlfC.2R.854.ANF_receptor.exons6.OU607597.1.Thunnus_albacares";
OU607597.1	exonerate:protein2genome:local	exon	14108456	14108753	.	-	.	gene_id "LOCXPOlfC25.165.HIT1"; transcript_id "LOCXPOlfC25.165.HIT1.transcript"; gene_name "LOCXPOlfC25.165.HIT1.OlfC.2R.854.ANF_receptor.exons6.OU607597.1.Thunnus_albacares";
OU607597.1	exonerate:protein2genome:local	exon	14108948	14109168	.	-	.	gene_id "LOCXPOlfC25.165.HIT1"; transcript_id "LOCXPOlfC25.165.HIT1.transcript"; gene_name "LOCXPOlfC25.165.HIT1.OlfC.2R.854.ANF_receptor.exons6.OU607597.1.Thunnus_albacares";
OU607597.1	exonerate:protein2genome:local	exon	14113040	14113950	.	-	.	gene_id "LOCXPOlfC26.168.HIT1"; transcript_id "LOCXPOlfC26.168.HIT1.transcript"; gene_name "LOCXPOlfC26.168.HIT1.OlfC.2R.857.ANF_receptor.exons6.OU607597.1.Thunnus_albacares";
OU607597.1	exonerate:protein2genome:local	exon	14114083	14114206	.	-	.	gene_id "LOCXPOlfC26.168.HIT1"; transcript_id "LOCXPOlfC26.168.HIT1.transcript"; gene_name "LOCXPOlfC26.168.HIT1.OlfC.2R.857.ANF_receptor.exons6.OU607597.1.Thunnus_albacares";
OU607597.1	exonerate:protein2genome:local	exon	14114394	14114624	.	-	.	gene_id "LOCXPOlfC26.168.HIT1"; transcript_id "LOCXPOlfC26.168.HIT1.transcript"; gene_name "LOCXPOlfC26.168.HIT1.OlfC.2R.857.ANF_receptor.exons6.OU607597.1.Thunnus_albacares";
OU607597.1	exonerate:protein2genome:local	exon	14114714	14115526	.	-	.	gene_id "LOCXPOlfC26.168.HIT1"; transcript_id "LOCXPOlfC26.168.HIT1.transcript"; gene_name "LOCXPOlfC26.168.HIT1.OlfC.2R.857.ANF_receptor.exons6.OU607597.1.Thunnus_albacares";
OU607597.1	exonerate:protein2genome:local	exon	14115688	14115973	.	-	.	gene_id "LOCXPOlfC26.168.HIT1"; transcript_id "LOCXPOlfC26.168.HIT1.transcript"; gene_name "LOCXPOlfC26.168.HIT1.OlfC.2R.857.ANF_receptor.exons6.OU607597.1.Thunnus_albacares";
OU607597.1	exonerate:protein2genome:local	exon	14116128	14116333	.	-	.	gene_id "LOCXPOlfC26.168.HIT1"; transcript_id "LOCXPOlfC26.168.HIT1.transcript"; gene_name "LOCXPOlfC26.168.HIT1.OlfC.2R.857.ANF_receptor.exons6.OU607597.1.Thunnus_albacares";
OU607597.1	exonerate:protein2genome:local	exon	14117253	14118145	.	-	.	gene_id "LOCXPOlfC27.170.HIT1"; transcript_id "LOCXPOlfC27.170.HIT1.transcript"; gene_name "LOCXPOlfC27.170.HIT1.OlfC.2R.854.ANF_receptor.exons6.OU607597.1.Thunnus_albacares";
OU607597.1	exonerate:protein2genome:local	exon	14118325	14118448	.	-	.	gene_id "LOCXPOlfC27.170.HIT1"; transcript_id "LOCXPOlfC27.170.HIT1.transcript"; gene_name "LOCXPOlfC27.170.HIT1.OlfC.2R.854.ANF_receptor.exons6.OU607597.1.Thunnus_albacares";
OU607597.1	exonerate:protein2genome:local	exon	14119064	14119291	.	-	.	gene_id "LOCXPOlfC27.170.HIT1"; transcript_id "LOCXPOlfC27.170.HIT1.transcript"; gene_name "LOCXPOlfC27.170.HIT1.OlfC.2R.854.ANF_receptor.exons6.OU607597.1.Thunnus_albacares";
OU607597.1	exonerate:protein2genome:local	exon	14119390	14120196	.	-	.	gene_id "LOCXPOlfC27.170.HIT1"; transcript_id "LOCXPOlfC27.170.HIT1.transcript"; gene_name "LOCXPOlfC27.170.HIT1.OlfC.2R.854.ANF_receptor.exons6.OU607597.1.Thunnus_albacares";
OU607597.1	exonerate:protein2genome:local	exon	14120507	14120795	.	-	.	gene_id "LOCXPOlfC27.170.HIT1"; transcript_id "LOCXPOlfC27.170.HIT1.transcript"; gene_name "LOCXPOlfC27.170.HIT1.OlfC.2R.854.ANF_receptor.exons6.OU607597.1.Thunnus_albacares";
OU607597.1	exonerate:protein2genome:local	exon	14120895	14121115	.	-	.	gene_id "LOCXPOlfC27.170.HIT1"; transcript_id "LOCXPOlfC27.170.HIT1.transcript"; gene_name "LOCXPOlfC27.170.HIT1.OlfC.2R.854.ANF_receptor.exons6.OU607597.1.Thunnus_albacares";
OU607597.1	exonerate:protein2genome:local	exon	14123032	14123924	.	-	.	gene_id "LOCXPOlfC28.171.HIT1"; transcript_id "LOCXPOlfC28.171.HIT1.transcript"; gene_name "LOCXPOlfC28.171.HIT1.OlfC.2R.840.ANF_receptor.exons6.OU607597.1.Thunnus_albacares";
OU607597.1	exonerate:protein2genome:local	exon	14124079	14124202	.	-	.	gene_id "LOCXPOlfC28.171.HIT1"; transcript_id "LOCXPOlfC28.171.HIT1.transcript"; gene_name "LOCXPOlfC28.171.HIT1.OlfC.2R.840.ANF_receptor.exons6.OU607597.1.Thunnus_albacares";
OU607597.1	exonerate:protein2genome:local	exon	14124296	14124532	.	-	.	gene_id "LOCXPOlfC28.171.HIT1"; transcript_id "LOCXPOlfC28.171.HIT1.transcript"; gene_name "LOCXPOlfC28.171.HIT1.OlfC.2R.840.ANF_receptor.exons6.OU607597.1.Thunnus_albacares";
OU607597.1	exonerate:protein2genome:local	exon	14124612	14125367	.	-	.	gene_id "LOCXPOlfC28.171.HIT1"; transcript_id "LOCXPOlfC28.171.HIT1.transcript"; gene_name "LOCXPOlfC28.171.HIT1.OlfC.2R.840.ANF_receptor.exons6.OU607597.1.Thunnus_albacares";
OU607597.1	exonerate:protein2genome:local	exon	14125443	14125731	.	-	.	gene_id "LOCXPOlfC28.171.HIT1"; transcript_id "LOCXPOlfC28.171.HIT1.transcript"; gene_name "LOCXPOlfC28.171.HIT1.OlfC.2R.840.ANF_receptor.exons6.OU607597.1.Thunnus_albacares";
OU607597.1	exonerate:protein2genome:local	exon	14125827	14126047	.	-	.	gene_id "LOCXPOlfC28.171.HIT1"; transcript_id "LOCXPOlfC28.171.HIT1.transcript"; gene_name "LOCXPOlfC28.171.HIT1.OlfC.2R.840.ANF_receptor.exons6.OU607597.1.Thunnus_albacares";
OU607597.1	exonerate:protein2genome:local	exon	14137143	14137390	.	+	.	gene_id "LOCXPOlfC29.173.HIT1"; transcript_id "LOCXPOlfC29.173.HIT1.transcript"; gene_name "LOCXPOlfC29.173.HIT1.OlfC.2R.885.ANF_receptor.exons10.OU607597.1.Thunnus_albacares";
OU607597.1	exonerate:protein2genome:local	exon	14137611	14137914	.	+	.	gene_id "LOCXPOlfC29.173.HIT1"; transcript_id "LOCXPOlfC29.173.HIT1.transcript"; gene_name "LOCXPOlfC29.173.HIT1.OlfC.2R.885.ANF_receptor.exons10.OU607597.1.Thunnus_albacares";
OU607597.1	exonerate:protein2genome:local	exon	14138224	14138310	.	+	.	gene_id "LOCXPOlfC29.173.HIT1"; transcript_id "LOCXPOlfC29.173.HIT1.transcript"; gene_name "LOCXPOlfC29.173.HIT1.OlfC.2R.885.ANF_receptor.exons10.OU607597.1.Thunnus_albacares";
OU607597.1	exonerate:protein2genome:local	exon	14138452	14138559	.	+	.	gene_id "LOCXPOlfC29.173.HIT1"; transcript_id "LOCXPOlfC29.173.HIT1.transcript"; gene_name "LOCXPOlfC29.173.HIT1.OlfC.2R.885.ANF_receptor.exons10.OU607597.1.Thunnus_albacares";
OU607597.1	exonerate:protein2genome:local	exon	14138687	14138875	.	+	.	gene_id "LOCXPOlfC29.173.HIT1"; transcript_id "LOCXPOlfC29.173.HIT1.transcript"; gene_name "LOCXPOlfC29.173.HIT1.OlfC.2R.885.ANF_receptor.exons10.OU607597.1.Thunnus_albacares";
OU607597.1	exonerate:protein2genome:local	exon	14139045	14139500	.	+	.	gene_id "LOCXPOlfC29.173.HIT1"; transcript_id "LOCXPOlfC29.173.HIT1.transcript"; gene_name "LOCXPOlfC29.173.HIT1.OlfC.2R.885.ANF_receptor.exons10.OU607597.1.Thunnus_albacares";
OU607597.1	exonerate:protein2genome:local	exon	14139605	14139835	.	+	.	gene_id "LOCXPOlfC29.173.HIT1"; transcript_id "LOCXPOlfC29.173.HIT1.transcript"; gene_name "LOCXPOlfC29.173.HIT1.OlfC.2R.885.ANF_receptor.exons10.OU607597.1.Thunnus_albacares";
OU607597.1	exonerate:protein2genome:local	exon	14139943	14140066	.	+	.	gene_id "LOCXPOlfC29.173.HIT1"; transcript_id "LOCXPOlfC29.173.HIT1.transcript"; gene_name "LOCXPOlfC29.173.HIT1.OlfC.2R.885.ANF_receptor.exons10.OU607597.1.Thunnus_albacares";
OU607597.1	exonerate:protein2genome:local	exon	14140162	14140634	.	+	.	gene_id "LOCXPOlfC29.173.HIT1"; transcript_id "LOCXPOlfC29.173.HIT1.transcript"; gene_name "LOCXPOlfC29.173.HIT1.OlfC.2R.885.ANF_receptor.exons10.OU607597.1.Thunnus_albacares";
OU607597.1	exonerate:protein2genome:local	exon	14140719	14141153	.	+	.	gene_id "LOCXPOlfC29.173.HIT1"; transcript_id "LOCXPOlfC29.173.HIT1.transcript"; gene_name "LOCXPOlfC29.173.HIT1.OlfC.2R.885.ANF_receptor.exons10.OU607597.1.Thunnus_albacares";
OU607597.1	exonerate:protein2genome:local	exon	14144544	14144966	.	-	.	gene_id "LOCXPOlfC30.180.HIT1"; transcript_id "LOCXPOlfC30.180.HIT1.transcript"; gene_name "LOCXPOlfC30.180.HIT1.OlfC.2R.837.ANF_receptor.exons11.OU607597.1.Thunnus_albacares";
OU607597.1	exonerate:protein2genome:local	exon	14145499	14145777	.	-	.	gene_id "LOCXPOlfC30.180.HIT1"; transcript_id "LOCXPOlfC30.180.HIT1.transcript"; gene_name "LOCXPOlfC30.180.HIT1.OlfC.2R.837.ANF_receptor.exons11.OU607597.1.Thunnus_albacares";
OU607597.1	exonerate:protein2genome:local	exon	14145893	14146086	.	-	.	gene_id "LOCXPOlfC30.180.HIT1"; transcript_id "LOCXPOlfC30.180.HIT1.transcript"; gene_name "LOCXPOlfC30.180.HIT1.OlfC.2R.837.ANF_receptor.exons11.OU607597.1.Thunnus_albacares";
OU607597.1	exonerate:protein2genome:local	exon	14147120	14147243	.	-	.	gene_id "LOCXPOlfC30.180.HIT1"; transcript_id "LOCXPOlfC30.180.HIT1.transcript"; gene_name "LOCXPOlfC30.180.HIT1.OlfC.2R.837.ANF_receptor.exons11.OU607597.1.Thunnus_albacares";
OU607597.1	exonerate:protein2genome:local	exon	14147357	14147587	.	-	.	gene_id "LOCXPOlfC30.180.HIT1"; transcript_id "LOCXPOlfC30.180.HIT1.transcript"; gene_name "LOCXPOlfC30.180.HIT1.OlfC.2R.837.ANF_receptor.exons11.OU607597.1.Thunnus_albacares";
OU607597.1	exonerate:protein2genome:local	exon	14147673	14147845	.	-	.	gene_id "LOCXPOlfC30.180.HIT1"; transcript_id "LOCXPOlfC30.180.HIT1.transcript"; gene_name "LOCXPOlfC30.180.HIT1.OlfC.2R.837.ANF_receptor.exons11.OU607597.1.Thunnus_albacares";
OU607597.1	exonerate:protein2genome:local	exon	14148011	14148311	.	-	.	gene_id "LOCXPOlfC30.180.HIT1"; transcript_id "LOCXPOlfC30.180.HIT1.transcript"; gene_name "LOCXPOlfC30.180.HIT1.OlfC.2R.837.ANF_receptor.exons11.OU607597.1.Thunnus_albacares";
OU607597.1	exonerate:protein2genome:local	exon	14148426	14148521	.	-	.	gene_id "LOCXPOlfC30.180.HIT1"; transcript_id "LOCXPOlfC30.180.HIT1.transcript"; gene_name "LOCXPOlfC30.180.HIT1.OlfC.2R.837.ANF_receptor.exons11.OU607597.1.Thunnus_albacares";
OU607597.1	exonerate:protein2genome:local	exon	14148642	14148884	.	-	.	gene_id "LOCXPOlfC30.180.HIT1"; transcript_id "LOCXPOlfC30.180.HIT1.transcript"; gene_name "LOCXPOlfC30.180.HIT1.OlfC.2R.837.ANF_receptor.exons11.OU607597.1.Thunnus_albacares";
OU607597.1	exonerate:protein2genome:local	exon	14149304	14149595	.	-	.	gene_id "LOCXPOlfC30.180.HIT1"; transcript_id "LOCXPOlfC30.180.HIT1.transcript"; gene_name "LOCXPOlfC30.180.HIT1.OlfC.2R.837.ANF_receptor.exons11.OU607597.1.Thunnus_albacares";
OU607597.1	exonerate:protein2genome:local	exon	14149737	14149891	.	-	.	gene_id "LOCXPOlfC30.180.HIT1"; transcript_id "LOCXPOlfC30.180.HIT1.transcript"; gene_name "LOCXPOlfC30.180.HIT1.OlfC.2R.837.ANF_receptor.exons11.OU607597.1.Thunnus_albacares";
OU607597.1	exonerate:protein2genome:local	exon	24057455	24057743	.	-	.	gene_id "LOCXPOlfC31.181.HIT1"; transcript_id "LOCXPOlfC31.181.HIT1.transcript"; gene_name "LOCXPOlfC31.181.HIT1.OlfC.2R.917.ANF_receptor.exons14.OU607597.1.Thunnus_albacares";
OU607597.1	exonerate:protein2genome:local	exon	24058310	24058509	.	-	.	gene_id "LOCXPOlfC31.181.HIT1"; transcript_id "LOCXPOlfC31.181.HIT1.transcript"; gene_name "LOCXPOlfC31.181.HIT1.OlfC.2R.917.ANF_receptor.exons14.OU607597.1.Thunnus_albacares";
OU607597.1	exonerate:protein2genome:local	exon	24058747	24058985	.	-	.	gene_id "LOCXPOlfC31.181.HIT1"; transcript_id "LOCXPOlfC31.181.HIT1.transcript"; gene_name "LOCXPOlfC31.181.HIT1.OlfC.2R.917.ANF_receptor.exons14.OU607597.1.Thunnus_albacares";
OU607597.1	exonerate:protein2genome:local	exon	24059242	24059437	.	-	.	gene_id "LOCXPOlfC31.181.HIT1"; transcript_id "LOCXPOlfC31.181.HIT1.transcript"; gene_name "LOCXPOlfC31.181.HIT1.OlfC.2R.917.ANF_receptor.exons14.OU607597.1.Thunnus_albacares";
OU607597.1	exonerate:protein2genome:local	exon	24059616	24059776	.	-	.	gene_id "LOCXPOlfC31.181.HIT1"; transcript_id "LOCXPOlfC31.181.HIT1.transcript"; gene_name "LOCXPOlfC31.181.HIT1.OlfC.2R.917.ANF_receptor.exons14.OU607597.1.Thunnus_albacares";
OU607597.1	exonerate:protein2genome:local	exon	24060610	24060733	.	-	.	gene_id "LOCXPOlfC31.181.HIT1"; transcript_id "LOCXPOlfC31.181.HIT1.transcript"; gene_name "LOCXPOlfC31.181.HIT1.OlfC.2R.917.ANF_receptor.exons14.OU607597.1.Thunnus_albacares";
OU607597.1	exonerate:protein2genome:local	exon	24060852	24061079	.	-	.	gene_id "LOCXPOlfC31.181.HIT1"; transcript_id "LOCXPOlfC31.181.HIT1.transcript"; gene_name "LOCXPOlfC31.181.HIT1.OlfC.2R.917.ANF_receptor.exons14.OU607597.1.Thunnus_albacares";
OU607597.1	exonerate:protein2genome:local	exon	24061216	24061336	.	-	.	gene_id "LOCXPOlfC31.181.HIT1"; transcript_id "LOCXPOlfC31.181.HIT1.transcript"; gene_name "LOCXPOlfC31.181.HIT1.OlfC.2R.917.ANF_receptor.exons14.OU607597.1.Thunnus_albacares";
OU607597.1	exonerate:protein2genome:local	exon	24061829	24061953	.	-	.	gene_id "LOCXPOlfC31.181.HIT1"; transcript_id "LOCXPOlfC31.181.HIT1.transcript"; gene_name "LOCXPOlfC31.181.HIT1.OlfC.2R.917.ANF_receptor.exons14.OU607597.1.Thunnus_albacares";
OU607597.1	exonerate:protein2genome:local	exon	24062243	24062368	.	-	.	gene_id "LOCXPOlfC31.181.HIT1"; transcript_id "LOCXPOlfC31.181.HIT1.transcript"; gene_name "LOCXPOlfC31.181.HIT1.OlfC.2R.917.ANF_receptor.exons14.OU607597.1.Thunnus_albacares";
OU607597.1	exonerate:protein2genome:local	exon	24062527	24062718	.	-	.	gene_id "LOCXPOlfC31.181.HIT1"; transcript_id "LOCXPOlfC31.181.HIT1.transcript"; gene_name "LOCXPOlfC31.181.HIT1.OlfC.2R.917.ANF_receptor.exons14.OU607597.1.Thunnus_albacares";
OU607597.1	exonerate:protein2genome:local	exon	24062911	24063153	.	-	.	gene_id "LOCXPOlfC31.181.HIT1"; transcript_id "LOCXPOlfC31.181.HIT1.transcript"; gene_name "LOCXPOlfC31.181.HIT1.OlfC.2R.917.ANF_receptor.exons14.OU607597.1.Thunnus_albacares";
OU607597.1	exonerate:protein2genome:local	exon	24063241	24063532	.	-	.	gene_id "LOCXPOlfC31.181.HIT1"; transcript_id "LOCXPOlfC31.181.HIT1.transcript"; gene_name "LOCXPOlfC31.181.HIT1.OlfC.2R.917.ANF_receptor.exons14.OU607597.1.Thunnus_albacares";
OU607597.1	exonerate:protein2genome:local	exon	24064036	24064250	.	-	.	gene_id "LOCXPOlfC31.181.HIT1"; transcript_id "LOCXPOlfC31.181.HIT1.transcript"; gene_name "LOCXPOlfC31.181.HIT1.OlfC.2R.917.ANF_receptor.exons14.OU607597.1.Thunnus_albacares";
```
