## Supplementary Data 1 for "Expanded olfactory system in fishes capable of terrestrial exploration": Thunnus_maccoyii.OLF_genes.gff

```
OU343193.1	exonerate:protein2genome:local	exon	33243375	33243629	.	-	.	gene_id "LOCXPOR1.165.HIT1"; transcript_id "LOCXPOR1.165.HIT1.transcript"; gene_name "LOCXPOR1.165.HIT1.OR.2R.344.7tm_1.exons4.OU343193.1.Thunnus_maccoyii";
OU343193.1	exonerate:protein2genome:local	exon	33243981	33244406	.	-	.	gene_id "LOCXPOR1.165.HIT1"; transcript_id "LOCXPOR1.165.HIT1.transcript"; gene_name "LOCXPOR1.165.HIT1.OR.2R.344.7tm_1.exons4.OU343193.1.Thunnus_maccoyii";
OU343193.1	exonerate:protein2genome:local	exon	33244871	33245009	.	-	.	gene_id "LOCXPOR1.165.HIT1"; transcript_id "LOCXPOR1.165.HIT1.transcript"; gene_name "LOCXPOR1.165.HIT1.OR.2R.344.7tm_1.exons4.OU343193.1.Thunnus_maccoyii";
OU343193.1	exonerate:protein2genome:local	exon	33245696	33245907	.	-	.	gene_id "LOCXPOR1.165.HIT1"; transcript_id "LOCXPOR1.165.HIT1.transcript"; gene_name "LOCXPOR1.165.HIT1.OR.2R.344.7tm_1.exons4.OU343193.1.Thunnus_maccoyii";
OU343193.1	exonerate:protein2genome:local	exon	33248846	33249667	.	-	.	gene_id "LOCXPOR2.249.HIT1"; transcript_id "LOCXPOR2.249.HIT1.transcript"; gene_name "LOCXPOR2.249.HIT1.OR.2R.274.7tm_1.exons1.OU343193.1.Thunnus_maccoyii";
OU343193.1	exonerate:protein2genome:local	exon	33274210	33274992	.	-	.	gene_id "LOCXPOR5.282.HIT1"; transcript_id "LOCXPOR5.282.HIT1.transcript"; gene_name "LOCXPOR5.282.HIT1.OR.2R.313.7tm_1.exons2.OU343193.1.Thunnus_maccoyii";
OU343193.1	exonerate:protein2genome:local	exon	33275123	33275278	.	-	.	gene_id "LOCXPOR5.282.HIT1"; transcript_id "LOCXPOR5.282.HIT1.transcript"; gene_name "LOCXPOR5.282.HIT1.OR.2R.313.7tm_1.exons2.OU343193.1.Thunnus_maccoyii";
OU343193.1	exonerate:protein2genome:local	exon	33286126	33286899	.	-	.	gene_id "LOCXPOR6.293.HIT1"; transcript_id "LOCXPOR6.293.HIT1.transcript"; gene_name "LOCXPOR6.293.HIT1.OR.2R.310.7tm_1.exons2.OU343193.1.Thunnus_maccoyii";
OU343193.1	exonerate:protein2genome:local	exon	33287024	33287179	.	-	.	gene_id "LOCXPOR6.293.HIT1"; transcript_id "LOCXPOR6.293.HIT1.transcript"; gene_name "LOCXPOR6.293.HIT1.OR.2R.310.7tm_1.exons2.OU343193.1.Thunnus_maccoyii";
OU343193.1	exonerate:protein2genome:local	exon	33293318	33294091	.	-	.	gene_id "LOCXPOR7.304.HIT1"; transcript_id "LOCXPOR7.304.HIT1.transcript"; gene_name "LOCXPOR7.304.HIT1.OR.2R.310.7tm_1.exons2.OU343193.1.Thunnus_maccoyii";
OU343193.1	exonerate:protein2genome:local	exon	33294219	33294374	.	-	.	gene_id "LOCXPOR7.304.HIT1"; transcript_id "LOCXPOR7.304.HIT1.transcript"; gene_name "LOCXPOR7.304.HIT1.OR.2R.310.7tm_1.exons2.OU343193.1.Thunnus_maccoyii";
OU343193.1	exonerate:protein2genome:local	exon	33304523	33305281	.	-	.	gene_id "LOCXPOR9.326.HIT1"; transcript_id "LOCXPOR9.326.HIT1.transcript"; gene_name "LOCXPOR9.326.HIT1.OR.2R.303.7tm_1.exons2.OU343193.1.Thunnus_maccoyii";
OU343193.1	exonerate:protein2genome:local	exon	33305471	33305620	.	-	.	gene_id "LOCXPOR9.326.HIT1"; transcript_id "LOCXPOR9.326.HIT1.transcript"; gene_name "LOCXPOR9.326.HIT1.OR.2R.303.7tm_1.exons2.OU343193.1.Thunnus_maccoyii";
OU343193.1	exonerate:protein2genome:local	exon	33312199	33312948	.	-	.	gene_id "LOCXPOR10.166.HIT1"; transcript_id "LOCXPOR10.166.HIT1.transcript"; gene_name "LOCXPOR10.166.HIT1.OR.2R.300.7tm_1.exons2.OU343193.1.Thunnus_maccoyii";
OU343193.1	exonerate:protein2genome:local	exon	33313939	33314088	.	-	.	gene_id "LOCXPOR10.166.HIT1"; transcript_id "LOCXPOR10.166.HIT1.transcript"; gene_name "LOCXPOR10.166.HIT1.OR.2R.300.7tm_1.exons2.OU343193.1.Thunnus_maccoyii";
OU343193.1	exonerate:protein2genome:local	exon	33320421	33321179	.	-	.	gene_id "LOCXPOR11.179.HIT1"; transcript_id "LOCXPOR11.179.HIT1.transcript"; gene_name "LOCXPOR11.179.HIT1.OR.2R.303.7tm_1.exons2.OU343193.1.Thunnus_maccoyii";
OU343193.1	exonerate:protein2genome:local	exon	33322164	33322313	.	-	.	gene_id "LOCXPOR11.179.HIT1"; transcript_id "LOCXPOR11.179.HIT1.transcript"; gene_name "LOCXPOR11.179.HIT1.OR.2R.303.7tm_1.exons2.OU343193.1.Thunnus_maccoyii";
OU343193.1	exonerate:protein2genome:local	exon	33327173	33327931	.	-	.	gene_id "LOCXPOR12.192.HIT1"; transcript_id "LOCXPOR12.192.HIT1.transcript"; gene_name "LOCXPOR12.192.HIT1.OR.2R.303.7tm_1.exons2.OU343193.1.Thunnus_maccoyii";
OU343193.1	exonerate:protein2genome:local	exon	33328921	33329070	.	-	.	gene_id "LOCXPOR12.192.HIT1"; transcript_id "LOCXPOR12.192.HIT1.transcript"; gene_name "LOCXPOR12.192.HIT1.OR.2R.303.7tm_1.exons2.OU343193.1.Thunnus_maccoyii";
OU343193.1	exonerate:protein2genome:local	exon	33332942	33333706	.	-	.	gene_id "LOCXPOR13.204.HIT1"; transcript_id "LOCXPOR13.204.HIT1.transcript"; gene_name "LOCXPOR13.204.HIT1.OR.2R.305.7tm_4.exons2.OU343193.1.Thunnus_maccoyii";
OU343193.1	exonerate:protein2genome:local	exon	33335282	33335431	.	-	.	gene_id "LOCXPOR13.204.HIT1"; transcript_id "LOCXPOR13.204.HIT1.transcript"; gene_name "LOCXPOR13.204.HIT1.OR.2R.305.7tm_4.exons2.OU343193.1.Thunnus_maccoyii";
OU343193.1	exonerate:protein2genome:local	exon	33338185	33338928	.	-	.	gene_id "LOCXPOR13.217.HIT1"; transcript_id "LOCXPOR13.217.HIT1.transcript"; gene_name "LOCXPOR13.217.HIT1.OR.2R.298.7tm_4.exons2.OU343193.1.Thunnus_maccoyii";
OU343193.1	exonerate:protein2genome:local	exon	33340503	33340652	.	-	.	gene_id "LOCXPOR13.217.HIT1"; transcript_id "LOCXPOR13.217.HIT1.transcript"; gene_name "LOCXPOR13.217.HIT1.OR.2R.298.7tm_4.exons2.OU343193.1.Thunnus_maccoyii";
OU343196.1	exonerate:protein2genome:local	exon	24241165	24242112	.	-	.	gene_id "LOCXPOR14.240.HIT1"; transcript_id "LOCXPOR14.240.HIT1.transcript"; gene_name "LOCXPOR14.240.HIT1.OR.2R.316.7tm_1.exons1.OU343196.1.Thunnus_maccoyii";
OU343196.1	exonerate:protein2genome:local	exon	24246869	24247816	.	-	.	gene_id "LOCXPOR15.246.HIT1"; transcript_id "LOCXPOR15.246.HIT1.transcript"; gene_name "LOCXPOR15.246.HIT1.OR.2R.316.7tm_1.exons1.OU343196.1.Thunnus_maccoyii";
OU343196.1	exonerate:protein2genome:local	exon	24252598	24253545	.	-	.	gene_id "LOCXPOR16.247.HIT1"; transcript_id "LOCXPOR16.247.HIT1.transcript"; gene_name "LOCXPOR16.247.HIT1.OR.2R.316.7tm_1.exons1.OU343196.1.Thunnus_maccoyii";
OU343196.1	exonerate:protein2genome:local	exon	24258913	24259860	.	-	.	gene_id "LOCXPOR17.248.HIT1"; transcript_id "LOCXPOR17.248.HIT1.transcript"; gene_name "LOCXPOR17.248.HIT1.OR.2R.316.7tm_1.exons1.OU343196.1.Thunnus_maccoyii";
OU343196.1	exonerate:protein2genome:local	exon	24272540	24273445	.	-	.	gene_id "LOCXPOR18.250.HIT1"; transcript_id "LOCXPOR18.250.HIT1.transcript"; gene_name "LOCXPOR18.250.HIT1.OR.2R.302.7tm_1.exons1.OU343196.1.Thunnus_maccoyii";
OU343196.1	exonerate:protein2genome:local	exon	24275955	24276860	.	-	.	gene_id "LOCXPOR19.251.HIT1"; transcript_id "LOCXPOR19.251.HIT1.transcript"; gene_name "LOCXPOR19.251.HIT1.OR.2R.302.7tm_1.exons1.OU343196.1.Thunnus_maccoyii";
OU343196.1	exonerate:protein2genome:local	exon	24280025	24280924	.	-	.	gene_id "LOCXPOR19.252.HIT1"; transcript_id "LOCXPOR19.252.HIT1.transcript"; gene_name "LOCXPOR19.252.HIT1.OR.2R.300.7tm_1.exons1.OU343196.1.Thunnus_maccoyii";
OU343196.1	exonerate:protein2genome:local	exon	24283978	24284889	.	-	.	gene_id "LOCXPOR20.253.HIT1"; transcript_id "LOCXPOR20.253.HIT1.transcript"; gene_name "LOCXPOR20.253.HIT1.OR.2R.304.7tm_1.exons1.OU343196.1.Thunnus_maccoyii";
OU343196.1	exonerate:protein2genome:local	exon	24287694	24288605	.	-	.	gene_id "LOCXPOR21.254.HIT1"; transcript_id "LOCXPOR21.254.HIT1.transcript"; gene_name "LOCXPOR21.254.HIT1.OR.2R.304.7tm_1.exons1.OU343196.1.Thunnus_maccoyii";
OU343196.1	exonerate:protein2genome:local	exon	24291376	24292287	.	-	.	gene_id "LOCXPOR22.255.HIT1"; transcript_id "LOCXPOR22.255.HIT1.transcript"; gene_name "LOCXPOR22.255.HIT1.OR.2R.304.7tm_1.exons1.OU343196.1.Thunnus_maccoyii";
OU343196.1	exonerate:protein2genome:local	exon	24295392	24296303	.	-	.	gene_id "LOCXPOR23.256.HIT1"; transcript_id "LOCXPOR23.256.HIT1.transcript"; gene_name "LOCXPOR23.256.HIT1.OR.2R.304.7tm_1.exons1.OU343196.1.Thunnus_maccoyii";
OU343196.1	exonerate:protein2genome:local	exon	24302623	24303537	.	-	.	gene_id "LOCXPOR25.257.HIT1"; transcript_id "LOCXPOR25.257.HIT1.transcript"; gene_name "LOCXPOR25.257.HIT1.OR.2R.305.7tm_1.exons1.OU343196.1.Thunnus_maccoyii";
OU343196.1	exonerate:protein2genome:local	exon	24310515	24311429	.	-	.	gene_id "LOCXPOR25.258.HIT1"; transcript_id "LOCXPOR25.258.HIT1.transcript"; gene_name "LOCXPOR25.258.HIT1.OR.2R.305.7tm_1.exons1.OU343196.1.Thunnus_maccoyii";
OU343196.1	exonerate:protein2genome:local	exon	24318683	24319594	.	-	.	gene_id "LOCXPOR26.259.HIT1"; transcript_id "LOCXPOR26.259.HIT1.transcript"; gene_name "LOCXPOR26.259.HIT1.OR.2R.304.7tm_1.exons1.OU343196.1.Thunnus_maccoyii";
OU343196.1	exonerate:protein2genome:local	exon	25207371	25208297	.	-	.	gene_id "LOCXPOR27.261.HIT1"; transcript_id "LOCXPOR27.261.HIT1.transcript"; gene_name "LOCXPOR27.261.HIT1.OR.2R.309.7tm_4.exons1.OU343196.1.Thunnus_maccoyii";
OU343196.1	exonerate:protein2genome:local	exon	25212960	25213880	.	+	.	gene_id "LOCXPOR28.262.HIT1"; transcript_id "LOCXPOR28.262.HIT1.transcript"; gene_name "LOCXPOR28.262.HIT1.OR.2R.307.7tm_4.exons1.OU343196.1.Thunnus_maccoyii";
OU343196.1	exonerate:protein2genome:local	exon	25223886	25224824	.	+	.	gene_id "LOCXPOR29.263.HIT1"; transcript_id "LOCXPOR29.263.HIT1.transcript"; gene_name "LOCXPOR29.263.HIT1.OR.2R.313.7tm_4.exons1.OU343196.1.Thunnus_maccoyii";
OU343196.1	exonerate:protein2genome:local	exon	25230012	25230938	.	+	.	gene_id "LOCXPOR31.264.HIT1"; transcript_id "LOCXPOR31.264.HIT1.transcript"; gene_name "LOCXPOR31.264.HIT1.OR.2R.309.7tm_4.exons1.OU343196.1.Thunnus_maccoyii";
OU343196.1	exonerate:protein2genome:local	exon	25236940	25237869	.	+	.	gene_id "LOCXPOR31.265.HIT1"; transcript_id "LOCXPOR31.265.HIT1.transcript"; gene_name "LOCXPOR31.265.HIT1.OR.2R.310.7tm_4.exons1.OU343196.1.Thunnus_maccoyii";
OU343196.1	exonerate:protein2genome:local	exon	25242509	25243471	.	+	.	gene_id "LOCXPOR32.266.HIT1"; transcript_id "LOCXPOR32.266.HIT1.transcript"; gene_name "LOCXPOR32.266.HIT1.OR.2R.321.7tm_4.exons1.OU343196.1.Thunnus_maccoyii";
OU343196.1	exonerate:protein2genome:local	exon	25250003	25250965	.	+	.	gene_id "LOCXPOR33.268.HIT1"; transcript_id "LOCXPOR33.268.HIT1.transcript"; gene_name "LOCXPOR33.268.HIT1.OR.2R.321.7tm_4.exons1.OU343196.1.Thunnus_maccoyii";
OU343196.1	exonerate:protein2genome:local	exon	25263077	25264006	.	-	.	gene_id "LOCXPOR34.269.HIT1"; transcript_id "LOCXPOR34.269.HIT1.transcript"; gene_name "LOCXPOR34.269.HIT1.OR.2R.310.7tm_4.exons1.OU343196.1.Thunnus_maccoyii";
OU343196.1	exonerate:protein2genome:local	exon	25267798	25268727	.	-	.	gene_id "LOCXPOR35.270.HIT1"; transcript_id "LOCXPOR35.270.HIT1.transcript"; gene_name "LOCXPOR35.270.HIT1.OR.2R.310.7tm_4.exons1.OU343196.1.Thunnus_maccoyii";
OU343196.1	exonerate:protein2genome:local	exon	25272555	25273472	.	-	.	gene_id "LOCXPOR36.272.HIT1"; transcript_id "LOCXPOR36.272.HIT1.transcript"; gene_name "LOCXPOR36.272.HIT1.OR.2R.306.7tm_4.exons1.OU343196.1.Thunnus_maccoyii";
OU343196.1	exonerate:protein2genome:local	exon	25280982	25281899	.	-	.	gene_id "LOCXPOR37.273.HIT1"; transcript_id "LOCXPOR37.273.HIT1.transcript"; gene_name "LOCXPOR37.273.HIT1.OR.2R.306.7tm_4.exons1.OU343196.1.Thunnus_maccoyii";
OU343196.1	exonerate:protein2genome:local	exon	25286621	25287538	.	-	.	gene_id "LOCXPOR38.274.HIT1"; transcript_id "LOCXPOR38.274.HIT1.transcript"; gene_name "LOCXPOR38.274.HIT1.OR.2R.306.7tm_4.exons1.OU343196.1.Thunnus_maccoyii";
OU343196.1	exonerate:protein2genome:local	exon	25294215	25295132	.	-	.	gene_id "LOCXPOR39.275.HIT1"; transcript_id "LOCXPOR39.275.HIT1.transcript"; gene_name "LOCXPOR39.275.HIT1.OR.2R.306.7tm_4.exons1.OU343196.1.Thunnus_maccoyii";
OU343196.1	exonerate:protein2genome:local	exon	25302401	25303318	.	-	.	gene_id "LOCXPOR41.276.HIT1"; transcript_id "LOCXPOR41.276.HIT1.transcript"; gene_name "LOCXPOR41.276.HIT1.OR.2R.306.7tm_4.exons1.OU343196.1.Thunnus_maccoyii";
OU343196.1	exonerate:protein2genome:local	exon	25305918	25306835	.	-	.	gene_id "LOCXPOR41.277.HIT1"; transcript_id "LOCXPOR41.277.HIT1.transcript"; gene_name "LOCXPOR41.277.HIT1.OR.2R.306.7tm_4.exons1.OU343196.1.Thunnus_maccoyii";
OU343196.1	exonerate:protein2genome:local	exon	25315186	25316097	.	-	.	gene_id "LOCXPOR42.278.HIT1"; transcript_id "LOCXPOR42.278.HIT1.transcript"; gene_name "LOCXPOR42.278.HIT1.OR.2R.304.7tm_4.exons1.OU343196.1.Thunnus_maccoyii";
OU343196.1	exonerate:protein2genome:local	exon	25318592	25319503	.	-	.	gene_id "LOCXPOR43.279.HIT1"; transcript_id "LOCXPOR43.279.HIT1.transcript"; gene_name "LOCXPOR43.279.HIT1.OR.2R.304.7tm_4.exons1.OU343196.1.Thunnus_maccoyii";
OU343196.1	exonerate:protein2genome:local	exon	25334991	25335983	.	+	.	gene_id "LOCXPOR44.280.HIT1"; transcript_id "LOCXPOR44.280.HIT1.transcript"; gene_name "LOCXPOR44.280.HIT1.OR.2R.331.7tm_4.exons1.OU343196.1.Thunnus_maccoyii";
OU343196.1	exonerate:protein2genome:local	exon	25341231	25342223	.	+	.	gene_id "LOCXPOR45.281.HIT1"; transcript_id "LOCXPOR45.281.HIT1.transcript"; gene_name "LOCXPOR45.281.HIT1.OR.2R.331.7tm_4.exons1.OU343196.1.Thunnus_maccoyii";
OU343196.1	exonerate:protein2genome:local	exon	25347613	25348530	.	-	.	gene_id "LOCXPOR46.283.HIT1"; transcript_id "LOCXPOR46.283.HIT1.transcript"; gene_name "LOCXPOR46.283.HIT1.OR.2R.306.7tm_4.exons1.OU343196.1.Thunnus_maccoyii";
OU343196.1	exonerate:protein2genome:local	exon	25356036	25356998	.	+	.	gene_id "LOCXPOR47.285.HIT1"; transcript_id "LOCXPOR47.285.HIT1.transcript"; gene_name "LOCXPOR47.285.HIT1.OR.2R.321.7tm_4.exons1.OU343196.1.Thunnus_maccoyii";
OU343196.1	exonerate:protein2genome:local	exon	25358430	25359392	.	+	.	gene_id "LOCXPOR48.286.HIT1"; transcript_id "LOCXPOR48.286.HIT1.transcript"; gene_name "LOCXPOR48.286.HIT1.OR.2R.321.7tm_4.exons1.OU343196.1.Thunnus_maccoyii";
OU343196.1	exonerate:protein2genome:local	exon	25362595	25363557	.	+	.	gene_id "LOCXPOR49.287.HIT1"; transcript_id "LOCXPOR49.287.HIT1.transcript"; gene_name "LOCXPOR49.287.HIT1.OR.2R.321.7tm_4.exons1.OU343196.1.Thunnus_maccoyii";
OU343196.1	exonerate:protein2genome:local	exon	25367328	25368284	.	+	.	gene_id "LOCXPOR50.288.HIT1"; transcript_id "LOCXPOR50.288.HIT1.transcript"; gene_name "LOCXPOR50.288.HIT1.OR.2R.319.7tm_4.exons1.OU343196.1.Thunnus_maccoyii";
OU343196.1	exonerate:protein2genome:local	exon	25370459	25371412	.	+	.	gene_id "LOCXPOR51.289.HIT1"; transcript_id "LOCXPOR51.289.HIT1.transcript"; gene_name "LOCXPOR51.289.HIT1.OR.2R.318.7tm_4.exons1.OU343196.1.Thunnus_maccoyii";
OU343196.1	exonerate:protein2genome:local	exon	33998738	33999658	.	+	.	gene_id "LOCXPOR52.290.HIT1"; transcript_id "LOCXPOR52.290.HIT1.transcript"; gene_name "LOCXPOR52.290.HIT1.OR.2R.307.7tm_4.exons1.OU343196.1.Thunnus_maccoyii";
OU343196.1	exonerate:protein2genome:local	exon	34478129	34479049	.	-	.	gene_id "LOCXPOR54.291.HIT1"; transcript_id "LOCXPOR54.291.HIT1.transcript"; gene_name "LOCXPOR54.291.HIT1.OR.2R.307.7tm_4.exons1.OU343196.1.Thunnus_maccoyii";
OU343196.1	exonerate:protein2genome:local	exon	34490561	34491484	.	+	.	gene_id "LOCXPOR56.292.HIT1"; transcript_id "LOCXPOR56.292.HIT1.transcript"; gene_name "LOCXPOR56.292.HIT1.OR.2R.308.7tm_4.exons1.OU343196.1.Thunnus_maccoyii";
OU343196.1	exonerate:protein2genome:local	exon	34499676	34500599	.	+	.	gene_id "LOCXPOR56.294.HIT1"; transcript_id "LOCXPOR56.294.HIT1.transcript"; gene_name "LOCXPOR56.294.HIT1.OR.2R.308.7tm_4.exons1.OU343196.1.Thunnus_maccoyii";
OU343196.1	exonerate:protein2genome:local	exon	34507365	34508300	.	+	.	gene_id "LOCXPOR57.295.HIT1"; transcript_id "LOCXPOR57.295.HIT1.transcript"; gene_name "LOCXPOR57.295.HIT1.OR.2R.312.7tm_4.exons1.OU343196.1.Thunnus_maccoyii";
OU343196.1	exonerate:protein2genome:local	exon	34516035	34516955	.	+	.	gene_id "LOCXPOR58.296.HIT1"; transcript_id "LOCXPOR58.296.HIT1.transcript"; gene_name "LOCXPOR58.296.HIT1.OR.2R.307.7tm_4.exons1.OU343196.1.Thunnus_maccoyii";
OU343196.1	exonerate:protein2genome:local	exon	34521154	34522065	.	+	.	gene_id "LOCXPOR59.297.HIT1"; transcript_id "LOCXPOR59.297.HIT1.transcript"; gene_name "LOCXPOR59.297.HIT1.OR.2R.304.7tm_4.exons1.OU343196.1.Thunnus_maccoyii";
OU343196.1	exonerate:protein2genome:local	exon	34526606	34527523	.	-	.	gene_id "LOCXPOR60.298.HIT1"; transcript_id "LOCXPOR60.298.HIT1.transcript"; gene_name "LOCXPOR60.298.HIT1.OR.2R.306.7tm_4.exons1.OU343196.1.Thunnus_maccoyii";
OU343196.1	exonerate:protein2genome:local	exon	34533084	34534010	.	-	.	gene_id "LOCXPOR61.299.HIT1"; transcript_id "LOCXPOR61.299.HIT1.transcript"; gene_name "LOCXPOR61.299.HIT1.OR.2R.309.7tm_4.exons1.OU343196.1.Thunnus_maccoyii";
OU343196.1	exonerate:protein2genome:local	exon	34539628	34540551	.	-	.	gene_id "LOCXPOR62.300.HIT1"; transcript_id "LOCXPOR62.300.HIT1.transcript"; gene_name "LOCXPOR62.300.HIT1.OR.2R.308.7tm_4.exons1.OU343196.1.Thunnus_maccoyii";
OU343196.1	exonerate:protein2genome:local	exon	34545147	34546058	.	+	.	gene_id "LOCXPOR63.301.HIT1"; transcript_id "LOCXPOR63.301.HIT1.transcript"; gene_name "LOCXPOR63.301.HIT1.OR.2R.304.7tm_4.exons1.OU343196.1.Thunnus_maccoyii";
OU343196.1	exonerate:protein2genome:local	exon	34553767	34554678	.	+	.	gene_id "LOCXPOR64.302.HIT1"; transcript_id "LOCXPOR64.302.HIT1.transcript"; gene_name "LOCXPOR64.302.HIT1.OR.2R.304.7tm_4.exons1.OU343196.1.Thunnus_maccoyii";
OU343196.1	exonerate:protein2genome:local	exon	34560832	34561740	.	+	.	gene_id "LOCXPOR65.303.HIT1"; transcript_id "LOCXPOR65.303.HIT1.transcript"; gene_name "LOCXPOR65.303.HIT1.OR.2R.303.7tm_4.exons1.OU343196.1.Thunnus_maccoyii";
OU343196.1	exonerate:protein2genome:local	exon	34563908	34564819	.	+	.	gene_id "LOCXPOR66.305.HIT1"; transcript_id "LOCXPOR66.305.HIT1.transcript"; gene_name "LOCXPOR66.305.HIT1.OR.2R.304.7tm_4.exons1.OU343196.1.Thunnus_maccoyii";
OU343196.1	exonerate:protein2genome:local	exon	34703432	34704388	.	+	.	gene_id "LOCXPOR67.306.HIT1"; transcript_id "LOCXPOR67.306.HIT1.transcript"; gene_name "LOCXPOR67.306.HIT1.OR.2R.319.7tm_4.exons1.OU343196.1.Thunnus_maccoyii";
OU343196.1	exonerate:protein2genome:local	exon	34708378	34709307	.	-	.	gene_id "LOCXPOR68.307.HIT1"; transcript_id "LOCXPOR68.307.HIT1.transcript"; gene_name "LOCXPOR68.307.HIT1.OR.2R.310.7tm_4.exons1.OU343196.1.Thunnus_maccoyii";
OU343196.1	exonerate:protein2genome:local	exon	34714164	34715078	.	-	.	gene_id "LOCXPOR69.308.HIT1"; transcript_id "LOCXPOR69.308.HIT1.transcript"; gene_name "LOCXPOR69.308.HIT1.OR.2R.305.7tm_4.exons1.OU343196.1.Thunnus_maccoyii";
OU343196.1	exonerate:protein2genome:local	exon	34719762	34720682	.	-	.	gene_id "LOCXPOR70.309.HIT1"; transcript_id "LOCXPOR70.309.HIT1.transcript"; gene_name "LOCXPOR70.309.HIT1.OR.2R.307.7tm_4.exons1.OU343196.1.Thunnus_maccoyii";
OU343196.1	exonerate:protein2genome:local	exon	34728096	34729010	.	+	.	gene_id "LOCXPOR71.310.HIT1"; transcript_id "LOCXPOR71.310.HIT1.transcript"; gene_name "LOCXPOR71.310.HIT1.OR.2R.305.7tm_4.exons1.OU343196.1.Thunnus_maccoyii";
OU343196.1	exonerate:protein2genome:local	exon	34731911	34732825	.	+	.	gene_id "LOCXPOR72.311.HIT1"; transcript_id "LOCXPOR72.311.HIT1.transcript"; gene_name "LOCXPOR72.311.HIT1.OR.2R.305.7tm_4.exons1.OU343196.1.Thunnus_maccoyii";
OU343196.1	exonerate:protein2genome:local	exon	34742322	34743236	.	-	.	gene_id "LOCXPOR73.313.HIT1"; transcript_id "LOCXPOR73.313.HIT1.transcript"; gene_name "LOCXPOR73.313.HIT1.OR.2R.305.7tm_4.exons1.OU343196.1.Thunnus_maccoyii";
OU343196.1	exonerate:protein2genome:local	exon	34752108	34753049	.	+	.	gene_id "LOCXPOR74.314.HIT1"; transcript_id "LOCXPOR74.314.HIT1.transcript"; gene_name "LOCXPOR74.314.HIT1.OR.2R.314.7tm_4.exons1.OU343196.1.Thunnus_maccoyii";
OU343196.1	exonerate:protein2genome:local	exon	34762617	34763579	.	+	.	gene_id "LOCXPOR75.316.HIT1"; transcript_id "LOCXPOR75.316.HIT1.transcript"; gene_name "LOCXPOR75.316.HIT1.OR.2R.321.7tm_4.exons1.OU343196.1.Thunnus_maccoyii";
OU343201.1	exonerate:protein2genome:local	exon	9368768	9369670	.	-	.	gene_id "LOCXPOR76.317.HIT1"; transcript_id "LOCXPOR76.317.HIT1.transcript"; gene_name "LOCXPOR76.317.HIT1.OR.2R.301.7tm_4.exons1.OU343201.1.Thunnus_maccoyii";
OU343201.1	exonerate:protein2genome:local	exon	9372254	9373177	.	-	.	gene_id "LOCXPOR77.318.HIT1"; transcript_id "LOCXPOR77.318.HIT1.transcript"; gene_name "LOCXPOR77.318.HIT1.OR.2R.308.7tm_4.exons1.OU343201.1.Thunnus_maccoyii";
OU343201.1	exonerate:protein2genome:local	exon	9375098	9376012	.	-	.	gene_id "LOCXPOR78.319.HIT1"; transcript_id "LOCXPOR78.319.HIT1.transcript"; gene_name "LOCXPOR78.319.HIT1.OR.2R.305.7tm_4.exons1.OU343201.1.Thunnus_maccoyii";
OU343201.1	exonerate:protein2genome:local	exon	12485541	12486467	.	-	.	gene_id "LOCXPOR79.320.HIT1"; transcript_id "LOCXPOR79.320.HIT1.transcript"; gene_name "LOCXPOR79.320.HIT1.OR.2R.309.7tm_4.exons1.OU343201.1.Thunnus_maccoyii";
OU343201.1	exonerate:protein2genome:local	exon	12490970	12491896	.	-	.	gene_id "LOCXPOR80.321.HIT1"; transcript_id "LOCXPOR80.321.HIT1.transcript"; gene_name "LOCXPOR80.321.HIT1.OR.2R.309.7tm_4.exons1.OU343201.1.Thunnus_maccoyii";
OU343201.1	exonerate:protein2genome:local	exon	12494273	12495187	.	-	.	gene_id "LOCXPOR81.322.HIT1"; transcript_id "LOCXPOR81.322.HIT1.transcript"; gene_name "LOCXPOR81.322.HIT1.OR.2R.305.7tm_4.exons1.OU343201.1.Thunnus_maccoyii";
OU343201.1	exonerate:protein2genome:local	exon	12497156	12498070	.	-	.	gene_id "LOCXPOR82.323.HIT1"; transcript_id "LOCXPOR82.323.HIT1.transcript"; gene_name "LOCXPOR82.323.HIT1.OR.2R.305.7tm_4.exons1.OU343201.1.Thunnus_maccoyii";
OU343201.1	exonerate:protein2genome:local	exon	12502161	12503087	.	-	.	gene_id "LOCXPOR83.324.HIT1"; transcript_id "LOCXPOR83.324.HIT1.transcript"; gene_name "LOCXPOR83.324.HIT1.OR.2R.309.7tm_4.exons1.OU343201.1.Thunnus_maccoyii";
OU343201.1	exonerate:protein2genome:local	exon	12506706	12507620	.	-	.	gene_id "LOCXPOR84.325.HIT1"; transcript_id "LOCXPOR84.325.HIT1.transcript"; gene_name "LOCXPOR84.325.HIT1.OR.2R.305.7tm_4.exons1.OU343201.1.Thunnus_maccoyii";
OU343201.1	exonerate:protein2genome:local	exon	12512196	12513119	.	-	.	gene_id "LOCXPOR85.327.HIT1"; transcript_id "LOCXPOR85.327.HIT1.transcript"; gene_name "LOCXPOR85.327.HIT1.OR.2R.308.7tm_4.exons1.OU343201.1.Thunnus_maccoyii";
OU343201.1	exonerate:protein2genome:local	exon	12514987	12515898	.	-	.	gene_id "LOCXPOR86.328.HIT1"; transcript_id "LOCXPOR86.328.HIT1.transcript"; gene_name "LOCXPOR86.328.HIT1.OR.2R.304.7tm_4.exons1.OU343201.1.Thunnus_maccoyii";
OU343201.1	exonerate:protein2genome:local	exon	12518131	12519042	.	-	.	gene_id "LOCXPOR87.329.HIT1"; transcript_id "LOCXPOR87.329.HIT1.transcript"; gene_name "LOCXPOR87.329.HIT1.OR.2R.304.7tm_4.exons1.OU343201.1.Thunnus_maccoyii";
OU343201.1	exonerate:protein2genome:local	exon	12524902	12525813	.	-	.	gene_id "LOCXPOR88.330.HIT1"; transcript_id "LOCXPOR88.330.HIT1.transcript"; gene_name "LOCXPOR88.330.HIT1.OR.2R.304.7tm_4.exons1.OU343201.1.Thunnus_maccoyii";
OU343201.1	exonerate:protein2genome:local	exon	12528261	12529172	.	-	.	gene_id "LOCXPOR89.331.HIT1"; transcript_id "LOCXPOR89.331.HIT1.transcript"; gene_name "LOCXPOR89.331.HIT1.OR.2R.304.7tm_4.exons1.OU343201.1.Thunnus_maccoyii";
OU343201.1	exonerate:protein2genome:local	exon	12534337	12535248	.	-	.	gene_id "LOCXPOR89.332.HIT1"; transcript_id "LOCXPOR89.332.HIT1.transcript"; gene_name "LOCXPOR89.332.HIT1.OR.2R.304.7tm_4.exons1.OU343201.1.Thunnus_maccoyii";
OU343201.1	exonerate:protein2genome:local	exon	12537571	12538482	.	-	.	gene_id "LOCXPOR91.333.HIT1"; transcript_id "LOCXPOR91.333.HIT1.transcript"; gene_name "LOCXPOR91.333.HIT1.OR.2R.304.7tm_4.exons1.OU343201.1.Thunnus_maccoyii";
OU343201.1	exonerate:protein2genome:local	exon	12543835	12544767	.	-	.	gene_id "LOCXPOR92.334.HIT1"; transcript_id "LOCXPOR92.334.HIT1.transcript"; gene_name "LOCXPOR92.334.HIT1.OR.2R.311.7tm_4.exons1.OU343201.1.Thunnus_maccoyii";
OU343201.1	exonerate:protein2genome:local	exon	32901480	32902403	.	+	.	gene_id "LOCXPOR93.335.HIT1"; transcript_id "LOCXPOR93.335.HIT1.transcript"; gene_name "LOCXPOR93.335.HIT1.OR.2R.308.7tm_4.exons1.OU343201.1.Thunnus_maccoyii";
OU343201.1	exonerate:protein2genome:local	exon	32911300	32912217	.	+	.	gene_id "LOCXPOR94.336.HIT1"; transcript_id "LOCXPOR94.336.HIT1.transcript"; gene_name "LOCXPOR94.336.HIT1.OR.2R.306.7tm_4.exons1.OU343201.1.Thunnus_maccoyii";
OU343203.1	exonerate:protein2genome:local	exon	1521543	1522478	.	-	.	gene_id "LOCXPOR95.168.HIT1"; transcript_id "LOCXPOR95.168.HIT1.transcript"; gene_name "LOCXPOR95.168.HIT1.OR.2R.312.7tm_1.exons1.OU343203.1.Thunnus_maccoyii";
OU343203.1	exonerate:protein2genome:local	exon	1529945	1530883	.	-	.	gene_id "LOCXPOR96.169.HIT1"; transcript_id "LOCXPOR96.169.HIT1.transcript"; gene_name "LOCXPOR96.169.HIT1.OR.2R.313.7tm_1.exons1.OU343203.1.Thunnus_maccoyii";
OU343203.1	exonerate:protein2genome:local	exon	1534586	1535521	.	-	.	gene_id "LOCXPOR97.170.HIT1"; transcript_id "LOCXPOR97.170.HIT1.transcript"; gene_name "LOCXPOR97.170.HIT1.OR.2R.312.7tm_1.exons1.OU343203.1.Thunnus_maccoyii";
OU343203.1	exonerate:protein2genome:local	exon	1543623	1544558	.	-	.	gene_id "LOCXPOR98.171.HIT1"; transcript_id "LOCXPOR98.171.HIT1.transcript"; gene_name "LOCXPOR98.171.HIT1.OR.2R.312.7tm_1.exons1.OU343203.1.Thunnus_maccoyii";
OU343203.1	exonerate:protein2genome:local	exon	1548251	1549186	.	-	.	gene_id "LOCXPOR95.172.HIT1"; transcript_id "LOCXPOR95.172.HIT1.transcript"; gene_name "LOCXPOR95.172.HIT1.OR.2R.312.7tm_1.exons1.OU343203.1.Thunnus_maccoyii";
OU343203.1	exonerate:protein2genome:local	exon	1552952	1553887	.	-	.	gene_id "LOCXPOR96.173.HIT1"; transcript_id "LOCXPOR96.173.HIT1.transcript"; gene_name "LOCXPOR96.173.HIT1.OR.2R.312.7tm_1.exons1.OU343203.1.Thunnus_maccoyii";
OU343203.1	exonerate:protein2genome:local	exon	1557769	1558704	.	-	.	gene_id "LOCXPOR96.174.HIT1"; transcript_id "LOCXPOR96.174.HIT1.transcript"; gene_name "LOCXPOR96.174.HIT1.OR.2R.312.7tm_1.exons1.OU343203.1.Thunnus_maccoyii";
OU343203.1	exonerate:protein2genome:local	exon	1567464	1568399	.	-	.	gene_id "LOCXPOR97.175.HIT1"; transcript_id "LOCXPOR97.175.HIT1.transcript"; gene_name "LOCXPOR97.175.HIT1.OR.2R.308.7tm_1.exons1.OU343203.1.Thunnus_maccoyii";
OU343203.1	exonerate:protein2genome:local	exon	1569500	1570435	.	-	.	gene_id "LOCXPOR103.176.HIT1"; transcript_id "LOCXPOR103.176.HIT1.transcript"; gene_name "LOCXPOR103.176.HIT1.OR.2R.312.7tm_1.exons1.OU343203.1.Thunnus_maccoyii";
OU343203.1	exonerate:protein2genome:local	exon	1574719	1575654	.	-	.	gene_id "LOCXPOR95.177.HIT1"; transcript_id "LOCXPOR95.177.HIT1.transcript"; gene_name "LOCXPOR95.177.HIT1.OR.2R.312.7tm_1.exons1.OU343203.1.Thunnus_maccoyii";
OU343203.1	exonerate:protein2genome:local	exon	1585089	1586024	.	-	.	gene_id "LOCXPOR105.180.HIT1"; transcript_id "LOCXPOR105.180.HIT1.transcript"; gene_name "LOCXPOR105.180.HIT1.OR.2R.312.7tm_1.exons1.OU343203.1.Thunnus_maccoyii";
OU343203.1	exonerate:protein2genome:local	exon	1589998	1590933	.	-	.	gene_id "LOCXPOR106.181.HIT1"; transcript_id "LOCXPOR106.181.HIT1.transcript"; gene_name "LOCXPOR106.181.HIT1.OR.2R.312.7tm_1.exons1.OU343203.1.Thunnus_maccoyii";
OU343203.1	exonerate:protein2genome:local	exon	1597404	1598387	.	-	.	gene_id "LOCXPOR107.182.HIT1"; transcript_id "LOCXPOR107.182.HIT1.transcript"; gene_name "LOCXPOR107.182.HIT1.OR.2R.328.7tm_1.exons1.OU343203.1.Thunnus_maccoyii";
OU343203.1	exonerate:protein2genome:local	exon	1602790	1603740	.	-	.	gene_id "LOCXPOR108.183.HIT1"; transcript_id "LOCXPOR108.183.HIT1.transcript"; gene_name "LOCXPOR108.183.HIT1.OR.2R.317.7tm_1.exons1.OU343203.1.Thunnus_maccoyii";
OU343203.1	exonerate:protein2genome:local	exon	1612226	1613215	.	-	.	gene_id "LOCXPOR109.184.HIT1"; transcript_id "LOCXPOR109.184.HIT1.transcript"; gene_name "LOCXPOR109.184.HIT1.OR.2R.330.7tm_1.exons1.OU343203.1.Thunnus_maccoyii";
OU343203.1	exonerate:protein2genome:local	exon	1617067	1618017	.	-	.	gene_id "LOCXPOR110.185.HIT1"; transcript_id "LOCXPOR110.185.HIT1.transcript"; gene_name "LOCXPOR110.185.HIT1.OR.2R.317.7tm_1.exons1.OU343203.1.Thunnus_maccoyii";
OU343203.1	exonerate:protein2genome:local	exon	1624769	1625758	.	-	.	gene_id "LOCXPOR111.186.HIT1"; transcript_id "LOCXPOR111.186.HIT1.transcript"; gene_name "LOCXPOR111.186.HIT1.OR.2R.330.7tm_1.exons1.OU343203.1.Thunnus_maccoyii";
OU343203.1	exonerate:protein2genome:local	exon	1629948	1630898	.	-	.	gene_id "LOCXPOR112.187.HIT1"; transcript_id "LOCXPOR112.187.HIT1.transcript"; gene_name "LOCXPOR112.187.HIT1.OR.2R.317.7tm_1.exons1.OU343203.1.Thunnus_maccoyii";
OU343203.1	exonerate:protein2genome:local	exon	1637524	1638498	.	-	.	gene_id "LOCXPOR113.188.HIT1"; transcript_id "LOCXPOR113.188.HIT1.transcript"; gene_name "LOCXPOR113.188.HIT1.OR.2R.325.7tm_1.exons1.OU343203.1.Thunnus_maccoyii";
OU343203.1	exonerate:protein2genome:local	exon	1645125	1646099	.	-	.	gene_id "LOCXPOR113.189.HIT1"; transcript_id "LOCXPOR113.189.HIT1.transcript"; gene_name "LOCXPOR113.189.HIT1.OR.2R.325.7tm_1.exons1.OU343203.1.Thunnus_maccoyii";
OU343203.1	exonerate:protein2genome:local	exon	1654076	1655065	.	-	.	gene_id "LOCXPOR115.193.HIT1"; transcript_id "LOCXPOR115.193.HIT1.transcript"; gene_name "LOCXPOR115.193.HIT1.OR.2R.330.7tm_1.exons1.OU343203.1.Thunnus_maccoyii";
OU343203.1	exonerate:protein2genome:local	exon	1658111	1659100	.	-	.	gene_id "LOCXPOR116.194.HIT1"; transcript_id "LOCXPOR116.194.HIT1.transcript"; gene_name "LOCXPOR116.194.HIT1.OR.2R.330.7tm_1.exons1.OU343203.1.Thunnus_maccoyii";
OU343203.1	exonerate:protein2genome:local	exon	1673387	1674352	.	+	.	gene_id "LOCXPOR117.195.HIT1"; transcript_id "LOCXPOR117.195.HIT1.transcript"; gene_name "LOCXPOR117.195.HIT1.OR.2R.322.7tm_1.exons1.OU343203.1.Thunnus_maccoyii";
OU343203.1	exonerate:protein2genome:local	exon	1678496	1679464	.	+	.	gene_id "LOCXPOR118.196.HIT1"; transcript_id "LOCXPOR118.196.HIT1.transcript"; gene_name "LOCXPOR118.196.HIT1.OR.2R.323.7tm_1.exons1.OU343203.1.Thunnus_maccoyii";
OU343203.1	exonerate:protein2genome:local	exon	1686020	1686979	.	+	.	gene_id "LOCXPOR119.197.HIT1"; transcript_id "LOCXPOR119.197.HIT1.transcript"; gene_name "LOCXPOR119.197.HIT1.OR.2R.320.7tm_1.exons1.OU343203.1.Thunnus_maccoyii";
OU343203.1	exonerate:protein2genome:local	exon	1692771	1693730	.	+	.	gene_id "LOCXPOR120.198.HIT1"; transcript_id "LOCXPOR120.198.HIT1.transcript"; gene_name "LOCXPOR120.198.HIT1.OR.2R.320.7tm_1.exons1.OU343203.1.Thunnus_maccoyii";
OU343203.1	exonerate:protein2genome:local	exon	2045827	2046759	.	+	.	gene_id "LOCXPOR121.199.HIT1"; transcript_id "LOCXPOR121.199.HIT1.transcript"; gene_name "LOCXPOR121.199.HIT1.OR.2R.311.7tm_4.exons1.OU343203.1.Thunnus_maccoyii";
OU343203.1	exonerate:protein2genome:local	exon	2049555	2050472	.	+	.	gene_id "LOCXPOR122.200.HIT1"; transcript_id "LOCXPOR122.200.HIT1.transcript"; gene_name "LOCXPOR122.200.HIT1.OR.2R.306.7tm_4.exons1.OU343203.1.Thunnus_maccoyii";
OU343203.1	exonerate:protein2genome:local	exon	2056305	2057252	.	+	.	gene_id "LOCXPOR123.201.HIT1"; transcript_id "LOCXPOR123.201.HIT1.transcript"; gene_name "LOCXPOR123.201.HIT1.OR.2R.316.7tm_4.exons1.OU343203.1.Thunnus_maccoyii";
OU343203.1	exonerate:protein2genome:local	exon	2061699	2062616	.	+	.	gene_id "LOCXPOR124.202.HIT1"; transcript_id "LOCXPOR124.202.HIT1.transcript"; gene_name "LOCXPOR124.202.HIT1.OR.2R.306.7tm_4.exons1.OU343203.1.Thunnus_maccoyii";
OU343203.1	exonerate:protein2genome:local	exon	2067798	2068742	.	+	.	gene_id "LOCXPOR125.205.HIT1"; transcript_id "LOCXPOR125.205.HIT1.transcript"; gene_name "LOCXPOR125.205.HIT1.OR.2R.315.7tm_4.exons1.OU343203.1.Thunnus_maccoyii";
OU343203.1	exonerate:protein2genome:local	exon	2070261	2070410	.	-	.	gene_id "LOCXPOR126.206.HIT1"; transcript_id "LOCXPOR126.206.HIT1.transcript"; gene_name "LOCXPOR126.206.HIT1.OR.2R.348.7tm_4.exons4.OU343203.1.Thunnus_maccoyii";
OU343203.1	exonerate:protein2genome:local	exon	2071327	2071989	.	-	.	gene_id "LOCXPOR126.206.HIT1"; transcript_id "LOCXPOR126.206.HIT1.transcript"; gene_name "LOCXPOR126.206.HIT1.OR.2R.348.7tm_4.exons4.OU343203.1.Thunnus_maccoyii";
OU343203.1	exonerate:protein2genome:local	exon	2072096	2072283	.	-	.	gene_id "LOCXPOR126.206.HIT1"; transcript_id "LOCXPOR126.206.HIT1.transcript"; gene_name "LOCXPOR126.206.HIT1.OR.2R.348.7tm_4.exons4.OU343203.1.Thunnus_maccoyii";
OU343203.1	exonerate:protein2genome:local	exon	2072957	2072999	.	-	.	gene_id "LOCXPOR126.206.HIT1"; transcript_id "LOCXPOR126.206.HIT1.transcript"; gene_name "LOCXPOR126.206.HIT1.OR.2R.348.7tm_4.exons4.OU343203.1.Thunnus_maccoyii";
OU343203.1	exonerate:protein2genome:local	exon	2076624	2077595	.	-	.	gene_id "LOCXPOR127.207.HIT1"; transcript_id "LOCXPOR127.207.HIT1.transcript"; gene_name "LOCXPOR127.207.HIT1.OR.2R.324.7tm_4.exons1.OU343203.1.Thunnus_maccoyii";
OU343203.1	exonerate:protein2genome:local	exon	2083356	2084345	.	-	.	gene_id "LOCXPOR128.208.HIT1"; transcript_id "LOCXPOR128.208.HIT1.transcript"; gene_name "LOCXPOR128.208.HIT1.OR.2R.330.7tm_4.exons1.OU343203.1.Thunnus_maccoyii";
OU343203.1	exonerate:protein2genome:local	exon	2091695	2092657	.	-	.	gene_id "LOCXPOR129.209.HIT1"; transcript_id "LOCXPOR129.209.HIT1.transcript"; gene_name "LOCXPOR129.209.HIT1.OR.2R.321.7tm_4.exons1.OU343203.1.Thunnus_maccoyii";
OU343203.1	exonerate:protein2genome:local	exon	2095709	2096683	.	-	.	gene_id "LOCXPOR130.210.HIT1"; transcript_id "LOCXPOR130.210.HIT1.transcript"; gene_name "LOCXPOR130.210.HIT1.OR.2R.325.7tm_4.exons1.OU343203.1.Thunnus_maccoyii";
OU343203.1	exonerate:protein2genome:local	exon	2103519	2104493	.	-	.	gene_id "LOCXPOR130.211.HIT1"; transcript_id "LOCXPOR130.211.HIT1.transcript"; gene_name "LOCXPOR130.211.HIT1.OR.2R.317.7tm_4.exons1.OU343203.1.Thunnus_maccoyii";
OU343203.1	exonerate:protein2genome:local	exon	2107840	2108817	.	-	.	gene_id "LOCXPOR132.212.HIT1"; transcript_id "LOCXPOR132.212.HIT1.transcript"; gene_name "LOCXPOR132.212.HIT1.OR.2R.326.7tm_4.exons1.OU343203.1.Thunnus_maccoyii";
OU343203.1	exonerate:protein2genome:local	exon	2110856	2111794	.	-	.	gene_id "LOCXPOR134.213.HIT1"; transcript_id "LOCXPOR134.213.HIT1.transcript"; gene_name "LOCXPOR134.213.HIT1.OR.2R.313.7tm_4.exons1.OU343203.1.Thunnus_maccoyii";
OU343203.1	exonerate:protein2genome:local	exon	2114868	2115806	.	-	.	gene_id "LOCXPOR134.214.HIT1"; transcript_id "LOCXPOR134.214.HIT1.transcript"; gene_name "LOCXPOR134.214.HIT1.OR.2R.313.7tm_4.exons1.OU343203.1.Thunnus_maccoyii";
OU343203.1	exonerate:protein2genome:local	exon	2119318	2120298	.	-	.	gene_id "LOCXPOR135.218.HIT1"; transcript_id "LOCXPOR135.218.HIT1.transcript"; gene_name "LOCXPOR135.218.HIT1.OR.2R.327.7tm_4.exons1.OU343203.1.Thunnus_maccoyii";
OU343203.1	exonerate:protein2genome:local	exon	2123720	2124697	.	-	.	gene_id "LOCXPOR136.219.HIT1"; transcript_id "LOCXPOR136.219.HIT1.transcript"; gene_name "LOCXPOR136.219.HIT1.OR.2R.326.7tm_4.exons1.OU343203.1.Thunnus_maccoyii";
OU343203.1	exonerate:protein2genome:local	exon	2129607	2130584	.	-	.	gene_id "LOCXPOR137.220.HIT1"; transcript_id "LOCXPOR137.220.HIT1.transcript"; gene_name "LOCXPOR137.220.HIT1.OR.2R.326.7tm_4.exons1.OU343203.1.Thunnus_maccoyii";
OU343203.1	exonerate:protein2genome:local	exon	2136080	2137060	.	-	.	gene_id "LOCXPOR138.221.HIT1"; transcript_id "LOCXPOR138.221.HIT1.transcript"; gene_name "LOCXPOR138.221.HIT1.OR.2R.327.7tm_4.exons1.OU343203.1.Thunnus_maccoyii";
OU343203.1	exonerate:protein2genome:local	exon	2141914	2142882	.	-	.	gene_id "LOCXPOR139.222.HIT1"; transcript_id "LOCXPOR139.222.HIT1.transcript"; gene_name "LOCXPOR139.222.HIT1.OR.2R.323.7tm_4.exons1.OU343203.1.Thunnus_maccoyii";
OU343203.1	exonerate:protein2genome:local	exon	2145262	2146248	.	-	.	gene_id "LOCXPOR140.223.HIT1"; transcript_id "LOCXPOR140.223.HIT1.transcript"; gene_name "LOCXPOR140.223.HIT1.OR.2R.329.7tm_4.exons1.OU343203.1.Thunnus_maccoyii";
OU343203.1	exonerate:protein2genome:local	exon	2150722	2151074	.	-	.	gene_id "LOCXPOR141.224.HIT1"; transcript_id "LOCXPOR141.224.HIT1.transcript"; gene_name "LOCXPOR141.224.HIT1.OR.2R.319.7tm_4.exons3.OU343203.1.Thunnus_maccoyii";
OU343203.1	exonerate:protein2genome:local	exon	2151463	2151689	.	-	.	gene_id "LOCXPOR141.224.HIT1"; transcript_id "LOCXPOR141.224.HIT1.transcript"; gene_name "LOCXPOR141.224.HIT1.OR.2R.319.7tm_4.exons3.OU343203.1.Thunnus_maccoyii";
OU343203.1	exonerate:protein2genome:local	exon	2152408	2152784	.	-	.	gene_id "LOCXPOR141.224.HIT1"; transcript_id "LOCXPOR141.224.HIT1.transcript"; gene_name "LOCXPOR141.224.HIT1.OR.2R.319.7tm_4.exons3.OU343203.1.Thunnus_maccoyii";
OU343203.1	exonerate:protein2genome:local	exon	2155985	2156337	.	-	.	gene_id "LOCXPOR142.226.HIT1"; transcript_id "LOCXPOR142.226.HIT1.transcript"; gene_name "LOCXPOR142.226.HIT1.OR.2R.319.7tm_4.exons3.OU343203.1.Thunnus_maccoyii";
OU343203.1	exonerate:protein2genome:local	exon	2156641	2156867	.	-	.	gene_id "LOCXPOR142.226.HIT1"; transcript_id "LOCXPOR142.226.HIT1.transcript"; gene_name "LOCXPOR142.226.HIT1.OR.2R.319.7tm_4.exons3.OU343203.1.Thunnus_maccoyii";
OU343203.1	exonerate:protein2genome:local	exon	2157915	2158291	.	-	.	gene_id "LOCXPOR142.226.HIT1"; transcript_id "LOCXPOR142.226.HIT1.transcript"; gene_name "LOCXPOR142.226.HIT1.OR.2R.319.7tm_4.exons3.OU343203.1.Thunnus_maccoyii";
OU343203.1	exonerate:protein2genome:local	exon	16382585	16383544	.	+	.	gene_id "LOCXPOR143.227.HIT1"; transcript_id "LOCXPOR143.227.HIT1.transcript"; gene_name "LOCXPOR143.227.HIT1.OR.2R.320.7tm_4.exons1.OU343203.1.Thunnus_maccoyii";
OU343203.1	exonerate:protein2genome:local	exon	16387019	16387999	.	+	.	gene_id "LOCXPOR144.228.HIT1"; transcript_id "LOCXPOR144.228.HIT1.transcript"; gene_name "LOCXPOR144.228.HIT1.OR.2R.327.7tm_4.exons1.OU343203.1.Thunnus_maccoyii";
OU343203.1	exonerate:protein2genome:local	exon	16396137	16397144	.	+	.	gene_id "LOCXPOR145.230.HIT1"; transcript_id "LOCXPOR145.230.HIT1.transcript"; gene_name "LOCXPOR145.230.HIT1.OR.2R.336.7tm_4.exons1.OU343203.1.Thunnus_maccoyii";
OU343203.1	exonerate:protein2genome:local	exon	16400279	16401286	.	+	.	gene_id "LOCXPOR145.231.HIT1"; transcript_id "LOCXPOR145.231.HIT1.transcript"; gene_name "LOCXPOR145.231.HIT1.OR.2R.336.7tm_4.exons1.OU343203.1.Thunnus_maccoyii";
OU343203.1	exonerate:protein2genome:local	exon	16412228	16413232	.	-	.	gene_id "LOCXPOR152.232.HIT1"; transcript_id "LOCXPOR152.232.HIT1.transcript"; gene_name "LOCXPOR152.232.HIT1.OR.2R.325.7tm_4.exons1.OU343203.1.Thunnus_maccoyii";
OU343203.1	exonerate:protein2genome:local	exon	16415105	16416109	.	-	.	gene_id "LOCXPOR148.233.HIT1"; transcript_id "LOCXPOR148.233.HIT1.transcript"; gene_name "LOCXPOR148.233.HIT1.OR.2R.335.7tm_4.exons1.OU343203.1.Thunnus_maccoyii";
OU343203.1	exonerate:protein2genome:local	exon	16424808	16425809	.	-	.	gene_id "LOCXPOR149.234.HIT1"; transcript_id "LOCXPOR149.234.HIT1.transcript"; gene_name "LOCXPOR149.234.HIT1.OR.2R.334.7tm_4.exons1.OU343203.1.Thunnus_maccoyii";
OU343203.1	exonerate:protein2genome:local	exon	16434118	16435119	.	-	.	gene_id "LOCXPOR150.235.HIT1"; transcript_id "LOCXPOR150.235.HIT1.transcript"; gene_name "LOCXPOR150.235.HIT1.OR.2R.334.7tm_4.exons1.OU343203.1.Thunnus_maccoyii";
OU343203.1	exonerate:protein2genome:local	exon	16442483	16443487	.	-	.	gene_id "LOCXPOR151.236.HIT1"; transcript_id "LOCXPOR151.236.HIT1.transcript"; gene_name "LOCXPOR151.236.HIT1.OR.2R.335.7tm_4.exons1.OU343203.1.Thunnus_maccoyii";
OU343203.1	exonerate:protein2genome:local	exon	16447582	16448586	.	-	.	gene_id "LOCXPOR152.237.HIT1"; transcript_id "LOCXPOR152.237.HIT1.transcript"; gene_name "LOCXPOR152.237.HIT1.OR.2R.335.7tm_4.exons1.OU343203.1.Thunnus_maccoyii";
OU343203.1	exonerate:protein2genome:local	exon	16452079	16453041	.	-	.	gene_id "LOCXPOR153.238.HIT1"; transcript_id "LOCXPOR153.238.HIT1.transcript"; gene_name "LOCXPOR153.238.HIT1.OR.2R.321.7tm_4.exons1.OU343203.1.Thunnus_maccoyii";
OU343203.1	exonerate:protein2genome:local	exon	21681730	21682653	.	+	.	gene_id "LOCXPOR154.239.HIT1"; transcript_id "LOCXPOR154.239.HIT1.transcript"; gene_name "LOCXPOR154.239.HIT1.OR.2R.308.7tm_4.exons1.OU343203.1.Thunnus_maccoyii";
OU343203.1	exonerate:protein2genome:local	exon	21687099	21688016	.	+	.	gene_id "LOCXPOR155.241.HIT1"; transcript_id "LOCXPOR155.241.HIT1.transcript"; gene_name "LOCXPOR155.241.HIT1.OR.2R.306.7tm_4.exons1.OU343203.1.Thunnus_maccoyii";
OU343203.1	exonerate:protein2genome:local	exon	22294090	22295013	.	+	.	gene_id "LOCXPOR158.242.HIT1"; transcript_id "LOCXPOR158.242.HIT1.transcript"; gene_name "LOCXPOR158.242.HIT1.OR.2R.308.7tm_1.exons1.OU343203.1.Thunnus_maccoyii";
OU343203.1	exonerate:protein2genome:local	exon	22298380	22299303	.	+	.	gene_id "LOCXPOR157.243.HIT1"; transcript_id "LOCXPOR157.243.HIT1.transcript"; gene_name "LOCXPOR157.243.HIT1.OR.2R.308.7tm_1.exons1.OU343203.1.Thunnus_maccoyii";
OU343203.1	exonerate:protein2genome:local	exon	22305580	22306503	.	+	.	gene_id "LOCXPOR158.244.HIT1"; transcript_id "LOCXPOR158.244.HIT1.transcript"; gene_name "LOCXPOR158.244.HIT1.OR.2R.308.7tm_1.exons1.OU343203.1.Thunnus_maccoyii";
OU343212.1	exonerate:protein2genome:local	exon	13193922	13194830	.	-	.	gene_id "LOCXPOR159.245.HIT1"; transcript_id "LOCXPOR159.245.HIT1.transcript"; gene_name "LOCXPOR159.245.HIT1.OR.2R.303.7tm_1.exons1.OU343212.1.Thunnus_maccoyii";
OU343193.1	exonerate:protein2genome:local	exon	33237629	33237964	.	-	.	gene_id "LOCXPDareOR11.4-eta.308.176.HIT1"; transcript_id "LOCXPDareOR11.4-eta.308.176.HIT1.transcript"; gene_name "LOCXPDareOR11.4-eta.308.176.HIT1.OR.1R.289.7tm_1.exons4.OU343193.1.Thunnus_maccoyii";
OU343193.1	exonerate:protein2genome:local	exon	33238112	33238376	.	-	.	gene_id "LOCXPDareOR11.4-eta.308.176.HIT1"; transcript_id "LOCXPDareOR11.4-eta.308.176.HIT1.transcript"; gene_name "LOCXPDareOR11.4-eta.308.176.HIT1.OR.1R.289.7tm_1.exons4.OU343193.1.Thunnus_maccoyii";
OU343193.1	exonerate:protein2genome:local	exon	33239629	33239769	.	-	.	gene_id "LOCXPDareOR11.4-eta.308.176.HIT1"; transcript_id "LOCXPDareOR11.4-eta.308.176.HIT1.transcript"; gene_name "LOCXPDareOR11.4-eta.308.176.HIT1.OR.1R.289.7tm_1.exons4.OU343193.1.Thunnus_maccoyii";
OU343193.1	exonerate:protein2genome:local	exon	33240076	33240200	.	-	.	gene_id "LOCXPDareOR11.4-eta.308.176.HIT1"; transcript_id "LOCXPDareOR11.4-eta.308.176.HIT1.transcript"; gene_name "LOCXPDareOR11.4-eta.308.176.HIT1.OR.1R.289.7tm_1.exons4.OU343193.1.Thunnus_maccoyii";
OU343193.1	exonerate:protein2genome:local	exon	33257092	33257844	.	-	.	gene_id "LOCXPCyseOR11.7-eta.308.302.HIT1"; transcript_id "LOCXPCyseOR11.7-eta.308.302.HIT1.transcript"; gene_name "LOCXPCyseOR11.7-eta.308.302.HIT1.OR.1R.300.7tm_1.exons2.OU343193.1.Thunnus_maccoyii";
OU343193.1	exonerate:protein2genome:local	exon	33258672	33258818	.	-	.	gene_id "LOCXPCyseOR11.7-eta.308.302.HIT1"; transcript_id "LOCXPCyseOR11.7-eta.308.302.HIT1.transcript"; gene_name "LOCXPCyseOR11.7-eta.308.302.HIT1.OR.1R.300.7tm_1.exons2.OU343193.1.Thunnus_maccoyii";
OU343193.1	exonerate:protein2genome:local	exon	33265860	33266609	.	-	.	gene_id "LOCXPTilORs.W240.305.313.HIT1"; transcript_id "LOCXPTilORs.W240.305.313.HIT1.transcript"; gene_name "LOCXPTilORs.W240.305.313.HIT1.OR.1R.287.7tm_4.exons2.OU343193.1.Thunnus_maccoyii";
OU343193.1	exonerate:protein2genome:local	exon	33266773	33266883	.	-	.	gene_id "LOCXPTilORs.W240.305.313.HIT1"; transcript_id "LOCXPTilORs.W240.305.313.HIT1.transcript"; gene_name "LOCXPTilORs.W240.305.313.HIT1.OR.1R.287.7tm_4.exons2.OU343193.1.Thunnus_maccoyii";
OU343193.1	exonerate:protein2genome:local	exon	33270377	33271168	.	-	.	gene_id "LOCXPSichOR4.8-eta.324.328.HIT2"; transcript_id "LOCXPSichOR4.8-eta.324.328.HIT2.transcript"; gene_name "LOCXPSichOR4.8-eta.324.328.HIT2.OR.1R.308.7tm_4.exons2.OU343193.1.Thunnus_maccoyii";
OU343193.1	exonerate:protein2genome:local	exon	33272353	33272484	.	-	.	gene_id "LOCXPSichOR4.8-eta.324.328.HIT2"; transcript_id "LOCXPSichOR4.8-eta.324.328.HIT2.transcript"; gene_name "LOCXPSichOR4.8-eta.324.328.HIT2.OR.1R.308.7tm_4.exons2.OU343193.1.Thunnus_maccoyii";
OU343193.1	exonerate:protein2genome:local	exon	33299608	33300393	.	-	.	gene_id "LOCXPDilaORUN.68-eta.315.189.HIT1"; transcript_id "LOCXPDilaORUN.68-eta.315.189.HIT1.transcript"; gene_name "LOCXPDilaORUN.68-eta.315.189.HIT1.OR.1R.314.7tm_1.exons2.OU343193.1.Thunnus_maccoyii";
OU343193.1	exonerate:protein2genome:local	exon	33301756	33301911	.	-	.	gene_id "LOCXPDilaORUN.68-eta.315.189.HIT1"; transcript_id "LOCXPDilaORUN.68-eta.315.189.HIT1.transcript"; gene_name "LOCXPDilaORUN.68-eta.315.189.HIT1.OR.1R.314.7tm_1.exons2.OU343193.1.Thunnus_maccoyii";
OU343194.1	exonerate:protein2genome:local	exon	3253735	3253874	.	-	.	gene_id "LOCXPLeocOR16.1-lambda.380.267.HIT1"; transcript_id "LOCXPLeocOR16.1-lambda.380.267.HIT1.transcript"; gene_name "LOCXPLeocOR16.1-lambda.380.267.HIT1.OR.1R.285.7tm_1.exons2.OU343194.1.Thunnus_maccoyii";
OU343194.1	exonerate:protein2genome:local	exon	3253921	3254718	.	-	.	gene_id "LOCXPLeocOR16.1-lambda.380.267.HIT1"; transcript_id "LOCXPLeocOR16.1-lambda.380.267.HIT1.transcript"; gene_name "LOCXPLeocOR16.1-lambda.380.267.HIT1.OR.1R.285.7tm_1.exons2.OU343194.1.Thunnus_maccoyii";
OU343192.1	exonerate:protein2genome:local	exon	18285085	18286011	.	-	.	gene_id "LOCXPTAAR1.42.HIT1"; transcript_id "LOCXPTAAR1.42.HIT1.transcript"; gene_name "LOCXPTAAR1.42.HIT1.TAAR.2R.309.7tm_1.exons1.OU343192.1.Thunnus_maccoyii";
OU343192.1	exonerate:protein2genome:local	exon	33576839	33577828	.	-	.	gene_id "LOCXPTAAR2.54.HIT1"; transcript_id "LOCXPTAAR2.54.HIT1.transcript"; gene_name "LOCXPTAAR2.54.HIT1.TAAR.2R.330.7tm_1.exons1.OU343192.1.Thunnus_maccoyii";
OU343197.1	exonerate:protein2genome:local	exon	27478205	27479050	.	+	.	gene_id "LOCXPTAAR3.74.HIT1"; transcript_id "LOCXPTAAR3.74.HIT1.transcript"; gene_name "LOCXPTAAR3.74.HIT1.TAAR.2R.282.7tm_1.exons1.OU343197.1.Thunnus_maccoyii";
OU343197.1	exonerate:protein2genome:local	exon	27483983	27484143	.	+	.	gene_id "LOCXPTAAR3.87.HIT1"; transcript_id "LOCXPTAAR3.87.HIT1.transcript"; gene_name "LOCXPTAAR3.87.HIT1.TAAR.2R.323.7tm_1.exons2.OU343197.1.Thunnus_maccoyii";
OU343197.1	exonerate:protein2genome:local	exon	27484647	27485454	.	+	.	gene_id "LOCXPTAAR3.87.HIT1"; transcript_id "LOCXPTAAR3.87.HIT1.transcript"; gene_name "LOCXPTAAR3.87.HIT1.TAAR.2R.323.7tm_1.exons2.OU343197.1.Thunnus_maccoyii";
OU343197.1	exonerate:protein2genome:local	exon	27490934	27491779	.	+	.	gene_id "LOCXPTAAR3.92.HIT1"; transcript_id "LOCXPTAAR3.92.HIT1.transcript"; gene_name "LOCXPTAAR3.92.HIT1.TAAR.2R.282.7tm_1.exons1.OU343197.1.Thunnus_maccoyii";
OU343197.1	exonerate:protein2genome:local	exon	27498900	27499742	.	+	.	gene_id "LOCXPTAAR3.93.HIT1"; transcript_id "LOCXPTAAR3.93.HIT1.transcript"; gene_name "LOCXPTAAR3.93.HIT1.TAAR.2R.281.7tm_1.exons1.OU343197.1.Thunnus_maccoyii";
OU343197.1	exonerate:protein2genome:local	exon	27502505	27502671	.	+	.	gene_id "LOCXPTAAR4.94.HIT1"; transcript_id "LOCXPTAAR4.94.HIT1.transcript"; gene_name "LOCXPTAAR4.94.HIT1.TAAR.2R.325.7tm_1.exons2.OU343197.1.Thunnus_maccoyii";
OU343197.1	exonerate:protein2genome:local	exon	27503150	27503957	.	+	.	gene_id "LOCXPTAAR4.94.HIT1"; transcript_id "LOCXPTAAR4.94.HIT1.transcript"; gene_name "LOCXPTAAR4.94.HIT1.TAAR.2R.325.7tm_1.exons2.OU343197.1.Thunnus_maccoyii";
OU343197.1	exonerate:protein2genome:local	exon	27506903	27507745	.	+	.	gene_id "LOCXPTAAR3.95.HIT1"; transcript_id "LOCXPTAAR3.95.HIT1.transcript"; gene_name "LOCXPTAAR3.95.HIT1.TAAR.2R.281.7tm_1.exons1.OU343197.1.Thunnus_maccoyii";
OU343197.1	exonerate:protein2genome:local	exon	27510205	27511047	.	+	.	gene_id "LOCXPTAAR4.96.HIT1"; transcript_id "LOCXPTAAR4.96.HIT1.transcript"; gene_name "LOCXPTAAR4.96.HIT1.TAAR.2R.281.7tm_1.exons1.OU343197.1.Thunnus_maccoyii";
OU343197.1	exonerate:protein2genome:local	exon	27513510	27514352	.	+	.	gene_id "LOCXPTAAR3.43.HIT1"; transcript_id "LOCXPTAAR3.43.HIT1.transcript"; gene_name "LOCXPTAAR3.43.HIT1.TAAR.2R.281.7tm_1.exons1.OU343197.1.Thunnus_maccoyii";
OU343197.1	exonerate:protein2genome:local	exon	27516813	27517658	.	+	.	gene_id "LOCXPTAAR3.44.HIT1"; transcript_id "LOCXPTAAR3.44.HIT1.transcript"; gene_name "LOCXPTAAR3.44.HIT1.TAAR.2R.282.7tm_1.exons1.OU343197.1.Thunnus_maccoyii";
OU343201.1	exonerate:protein2genome:local	exon	26701313	26701441	.	+	.	gene_id "LOCXPTAAR2.46.HIT1"; transcript_id "LOCXPTAAR2.46.HIT1.transcript"; gene_name "LOCXPTAAR2.46.HIT1.TAAR.2R.322.7tm_1.exons3.OU343201.1.Thunnus_maccoyii";
OU343201.1	exonerate:protein2genome:local	exon	26701562	26701584	.	+	.	gene_id "LOCXPTAAR2.46.HIT1"; transcript_id "LOCXPTAAR2.46.HIT1.transcript"; gene_name "LOCXPTAAR2.46.HIT1.TAAR.2R.322.7tm_1.exons3.OU343201.1.Thunnus_maccoyii";
OU343201.1	exonerate:protein2genome:local	exon	26701740	26702553	.	+	.	gene_id "LOCXPTAAR2.46.HIT1"; transcript_id "LOCXPTAAR2.46.HIT1.transcript"; gene_name "LOCXPTAAR2.46.HIT1.TAAR.2R.322.7tm_1.exons3.OU343201.1.Thunnus_maccoyii";
OU343201.1	exonerate:protein2genome:local	exon	26735465	26736263	.	-	.	gene_id "LOCXPTAAR5.48.HIT1"; transcript_id "LOCXPTAAR5.48.HIT1.transcript"; gene_name "LOCXPTAAR5.48.HIT1.TAAR.2R.321.7tm_1.exons2.OU343201.1.Thunnus_maccoyii";
OU343201.1	exonerate:protein2genome:local	exon	26736347	26736510	.	-	.	gene_id "LOCXPTAAR5.48.HIT1"; transcript_id "LOCXPTAAR5.48.HIT1.transcript"; gene_name "LOCXPTAAR5.48.HIT1.TAAR.2R.321.7tm_1.exons2.OU343201.1.Thunnus_maccoyii";
OU343201.1	exonerate:protein2genome:local	exon	26762399	26762569	.	+	.	gene_id "LOCXPTAAR6.49.HIT1"; transcript_id "LOCXPTAAR6.49.HIT1.transcript"; gene_name "LOCXPTAAR6.49.HIT1.TAAR.2R.325.7tm_1.exons2.OU343201.1.Thunnus_maccoyii";
OU343201.1	exonerate:protein2genome:local	exon	26762787	26763590	.	+	.	gene_id "LOCXPTAAR6.49.HIT1"; transcript_id "LOCXPTAAR6.49.HIT1.transcript"; gene_name "LOCXPTAAR6.49.HIT1.TAAR.2R.325.7tm_1.exons2.OU343201.1.Thunnus_maccoyii";
OU343201.1	exonerate:protein2genome:local	exon	26773342	26773488	.	+	.	gene_id "LOCXPTAAR7.51.HIT1"; transcript_id "LOCXPTAAR7.51.HIT1.transcript"; gene_name "LOCXPTAAR7.51.HIT1.TAAR.2R.325.7tm_1.exons2.OU343201.1.Thunnus_maccoyii";
OU343201.1	exonerate:protein2genome:local	exon	26773717	26774544	.	+	.	gene_id "LOCXPTAAR7.51.HIT1"; transcript_id "LOCXPTAAR7.51.HIT1.transcript"; gene_name "LOCXPTAAR7.51.HIT1.TAAR.2R.325.7tm_1.exons2.OU343201.1.Thunnus_maccoyii";
OU343201.1	exonerate:protein2genome:local	exon	26781981	26782144	.	+	.	gene_id "LOCXPTAAR8.53.HIT1"; transcript_id "LOCXPTAAR8.53.HIT1.transcript"; gene_name "LOCXPTAAR8.53.HIT1.TAAR.2R.325.7tm_1.exons2.OU343201.1.Thunnus_maccoyii";
OU343201.1	exonerate:protein2genome:local	exon	26782277	26783087	.	+	.	gene_id "LOCXPTAAR8.53.HIT1"; transcript_id "LOCXPTAAR8.53.HIT1.transcript"; gene_name "LOCXPTAAR8.53.HIT1.TAAR.2R.325.7tm_1.exons2.OU343201.1.Thunnus_maccoyii";
OU343201.1	exonerate:protein2genome:local	exon	26789717	26789857	.	+	.	gene_id "LOCXPTAAR7.55.HIT1"; transcript_id "LOCXPTAAR7.55.HIT1.transcript"; gene_name "LOCXPTAAR7.55.HIT1.TAAR.2R.324.7tm_1.exons3.OU343201.1.Thunnus_maccoyii";
OU343201.1	exonerate:protein2genome:local	exon	26789946	26789946	.	+	.	gene_id "LOCXPTAAR7.55.HIT1"; transcript_id "LOCXPTAAR7.55.HIT1.transcript"; gene_name "LOCXPTAAR7.55.HIT1.TAAR.2R.324.7tm_1.exons3.OU343201.1.Thunnus_maccoyii";
OU343201.1	exonerate:protein2genome:local	exon	26790086	26790915	.	+	.	gene_id "LOCXPTAAR7.55.HIT1"; transcript_id "LOCXPTAAR7.55.HIT1.transcript"; gene_name "LOCXPTAAR7.55.HIT1.TAAR.2R.324.7tm_1.exons3.OU343201.1.Thunnus_maccoyii";
OU343201.1	exonerate:protein2genome:local	exon	32126884	32127042	.	+	.	gene_id "LOCXPTAAR10.61.HIT1"; transcript_id "LOCXPTAAR10.61.HIT1.transcript"; gene_name "LOCXPTAAR10.61.HIT1.TAAR.2R.330.7tm_1.exons3.OU343201.1.Thunnus_maccoyii";
OU343201.1	exonerate:protein2genome:local	exon	32127165	32127178	.	+	.	gene_id "LOCXPTAAR10.61.HIT1"; transcript_id "LOCXPTAAR10.61.HIT1.transcript"; gene_name "LOCXPTAAR10.61.HIT1.TAAR.2R.330.7tm_1.exons3.OU343201.1.Thunnus_maccoyii";
OU343201.1	exonerate:protein2genome:local	exon	32127463	32128279	.	+	.	gene_id "LOCXPTAAR10.61.HIT1"; transcript_id "LOCXPTAAR10.61.HIT1.transcript"; gene_name "LOCXPTAAR10.61.HIT1.TAAR.2R.330.7tm_1.exons3.OU343201.1.Thunnus_maccoyii";
OU343201.1	exonerate:protein2genome:local	exon	32134633	32134791	.	+	.	gene_id "LOCXPTAAR11.64.HIT1"; transcript_id "LOCXPTAAR11.64.HIT1.transcript"; gene_name "LOCXPTAAR11.64.HIT1.TAAR.2R.330.7tm_1.exons3.OU343201.1.Thunnus_maccoyii";
OU343201.1	exonerate:protein2genome:local	exon	32134992	32135005	.	+	.	gene_id "LOCXPTAAR11.64.HIT1"; transcript_id "LOCXPTAAR11.64.HIT1.transcript"; gene_name "LOCXPTAAR11.64.HIT1.TAAR.2R.330.7tm_1.exons3.OU343201.1.Thunnus_maccoyii";
OU343201.1	exonerate:protein2genome:local	exon	32135196	32136012	.	+	.	gene_id "LOCXPTAAR11.64.HIT1"; transcript_id "LOCXPTAAR11.64.HIT1.transcript"; gene_name "LOCXPTAAR11.64.HIT1.TAAR.2R.330.7tm_1.exons3.OU343201.1.Thunnus_maccoyii";
OU343201.1	exonerate:protein2genome:local	exon	32144972	32145785	.	-	.	gene_id "LOCXPTAAR12.65.HIT1"; transcript_id "LOCXPTAAR12.65.HIT1.transcript"; gene_name "LOCXPTAAR12.65.HIT1.TAAR.2R.329.7tm_1.exons2.OU343201.1.Thunnus_maccoyii";
OU343201.1	exonerate:protein2genome:local	exon	32146186	32146358	.	-	.	gene_id "LOCXPTAAR12.65.HIT1"; transcript_id "LOCXPTAAR12.65.HIT1.transcript"; gene_name "LOCXPTAAR12.65.HIT1.TAAR.2R.329.7tm_1.exons2.OU343201.1.Thunnus_maccoyii";
OU343201.1	exonerate:protein2genome:local	exon	32148617	32149430	.	-	.	gene_id "LOCXPTAAR13.69.HIT1"; transcript_id "LOCXPTAAR13.69.HIT1.transcript"; gene_name "LOCXPTAAR13.69.HIT1.TAAR.2R.329.7tm_1.exons3.OU343201.1.Thunnus_maccoyii";
OU343201.1	exonerate:protein2genome:local	exon	32149500	32149513	.	-	.	gene_id "LOCXPTAAR13.69.HIT1"; transcript_id "LOCXPTAAR13.69.HIT1.transcript"; gene_name "LOCXPTAAR13.69.HIT1.TAAR.2R.329.7tm_1.exons3.OU343201.1.Thunnus_maccoyii";
OU343201.1	exonerate:protein2genome:local	exon	32149777	32149935	.	-	.	gene_id "LOCXPTAAR13.69.HIT1"; transcript_id "LOCXPTAAR13.69.HIT1.transcript"; gene_name "LOCXPTAAR13.69.HIT1.TAAR.2R.329.7tm_1.exons3.OU343201.1.Thunnus_maccoyii";
OU343201.1	exonerate:protein2genome:local	exon	32160944	32161757	.	-	.	gene_id "LOCXPTAAR11.71.HIT1"; transcript_id "LOCXPTAAR11.71.HIT1.transcript"; gene_name "LOCXPTAAR11.71.HIT1.TAAR.2R.329.7tm_1.exons3.OU343201.1.Thunnus_maccoyii";
OU343201.1	exonerate:protein2genome:local	exon	32161947	32161960	.	-	.	gene_id "LOCXPTAAR11.71.HIT1"; transcript_id "LOCXPTAAR11.71.HIT1.transcript"; gene_name "LOCXPTAAR11.71.HIT1.TAAR.2R.329.7tm_1.exons3.OU343201.1.Thunnus_maccoyii";
OU343201.1	exonerate:protein2genome:local	exon	32162162	32162320	.	-	.	gene_id "LOCXPTAAR11.71.HIT1"; transcript_id "LOCXPTAAR11.71.HIT1.transcript"; gene_name "LOCXPTAAR11.71.HIT1.TAAR.2R.329.7tm_1.exons3.OU343201.1.Thunnus_maccoyii";
OU343207.1	exonerate:protein2genome:local	exon	24837297	24838244	.	-	.	gene_id "LOCXPTAAR14.77.HIT1"; transcript_id "LOCXPTAAR14.77.HIT1.transcript"; gene_name "LOCXPTAAR14.77.HIT1.TAAR.2R.316.7tm_1.exons1.OU343207.1.Thunnus_maccoyii";
OU343207.1	exonerate:protein2genome:local	exon	24844026	24844973	.	-	.	gene_id "LOCXPTAAR14.78.HIT1"; transcript_id "LOCXPTAAR14.78.HIT1.transcript"; gene_name "LOCXPTAAR14.78.HIT1.TAAR.2R.316.7tm_1.exons1.OU343207.1.Thunnus_maccoyii";
OU343207.1	exonerate:protein2genome:local	exon	25265553	25266497	.	+	.	gene_id "LOCXPTAAR16.79.HIT1"; transcript_id "LOCXPTAAR16.79.HIT1.transcript"; gene_name "LOCXPTAAR16.79.HIT1.TAAR.2R.315.7tm_1.exons1.OU343207.1.Thunnus_maccoyii";
OU343207.1	exonerate:protein2genome:local	exon	25277834	25278778	.	+	.	gene_id "LOCXPTAAR16.80.HIT1"; transcript_id "LOCXPTAAR16.80.HIT1.transcript"; gene_name "LOCXPTAAR16.80.HIT1.TAAR.2R.315.7tm_1.exons1.OU343207.1.Thunnus_maccoyii";
OU343207.1	exonerate:protein2genome:local	exon	25282138	25283115	.	+	.	gene_id "LOCXPTAAR17.81.HIT1"; transcript_id "LOCXPTAAR17.81.HIT1.transcript"; gene_name "LOCXPTAAR17.81.HIT1.TAAR.2R.326.7tm_1.exons1.OU343207.1.Thunnus_maccoyii";
OU343207.1	exonerate:protein2genome:local	exon	25286846	25287823	.	+	.	gene_id "LOCXPTAAR18.82.HIT1"; transcript_id "LOCXPTAAR18.82.HIT1.transcript"; gene_name "LOCXPTAAR18.82.HIT1.TAAR.2R.326.7tm_1.exons1.OU343207.1.Thunnus_maccoyii";
OU343207.1	exonerate:protein2genome:local	exon	25290419	25291396	.	+	.	gene_id "LOCXPTAAR19.83.HIT1"; transcript_id "LOCXPTAAR19.83.HIT1.transcript"; gene_name "LOCXPTAAR19.83.HIT1.TAAR.2R.326.7tm_1.exons1.OU343207.1.Thunnus_maccoyii";
OU343207.1	exonerate:protein2genome:local	exon	25296237	25297250	.	+	.	gene_id "LOCXPTAAR20.84.HIT1"; transcript_id "LOCXPTAAR20.84.HIT1.transcript"; gene_name "LOCXPTAAR20.84.HIT1.TAAR.2R.338.7tm_1.exons1.OU343207.1.Thunnus_maccoyii";
OU343214.1	exonerate:protein2genome:local	exon	9444383	9445366	.	+	.	gene_id "LOCXPTAAR21.86.HIT1"; transcript_id "LOCXPTAAR21.86.HIT1.transcript"; gene_name "LOCXPTAAR21.86.HIT1.TAAR.2R.328.7tm_1.exons1.OU343214.1.Thunnus_maccoyii";
OU343214.1	exonerate:protein2genome:local	exon	9447645	9448628	.	+	.	gene_id "LOCXPTAAR22.89.HIT1"; transcript_id "LOCXPTAAR22.89.HIT1.transcript"; gene_name "LOCXPTAAR22.89.HIT1.TAAR.2R.328.7tm_1.exons1.OU343214.1.Thunnus_maccoyii";
OU343214.1	exonerate:protein2genome:local	exon	9451803	9452786	.	+	.	gene_id "LOCXPTAAR23.91.HIT1"; transcript_id "LOCXPTAAR23.91.HIT1.transcript"; gene_name "LOCXPTAAR23.91.HIT1.TAAR.2R.328.7tm_1.exons1.OU343214.1.Thunnus_maccoyii";
OU343201.1	exonerate:protein2genome:local	exon	26779074	26779916	.	+	.	gene_id "LOCXPstkTARs_023.75.HIT1"; transcript_id "LOCXPstkTARs_023.75.HIT1.transcript"; gene_name "LOCXPstkTARs_023.75.HIT1.TAAR.1R.281.7tm_1.exons1.OU343201.1.Thunnus_maccoyii";
OU343201.1	exonerate:protein2genome:local	exon	26799127	26799965	.	-	.	gene_id "LOCXPTilTARf.A018.79.HIT1"; transcript_id "LOCXPTilTARf.A018.79.HIT1.transcript"; gene_name "LOCXPTilTARf.A018.79.HIT1.TAAR.1R.279.7tm_1.exons3.OU343201.1.Thunnus_maccoyii";
OU343201.1	exonerate:protein2genome:local	exon	26800168	26800174	.	-	.	gene_id "LOCXPTilTARf.A018.79.HIT1"; transcript_id "LOCXPTilTARf.A018.79.HIT1.transcript"; gene_name "LOCXPTilTARf.A018.79.HIT1.TAAR.1R.279.7tm_1.exons3.OU343201.1.Thunnus_maccoyii";
OU343201.1	exonerate:protein2genome:local	exon	26800379	26800525	.	-	.	gene_id "LOCXPTilTARf.A018.79.HIT1"; transcript_id "LOCXPTilTARf.A018.79.HIT1.transcript"; gene_name "LOCXPTilTARf.A018.79.HIT1.TAAR.1R.279.7tm_1.exons3.OU343201.1.Thunnus_maccoyii";
OU343193.1	exonerate:protein2genome:local	exon	17601271	17601546	.	+	.	gene_id "LOCXPOra1.6.HIT1"; transcript_id "LOCXPOra1.6.HIT1.transcript"; gene_name "LOCXPOra1.6.HIT1.Ora.2R.332.7tm_1.exons4.OU343193.1.Thunnus_maccoyii";
OU343193.1	exonerate:protein2genome:local	exon	17601828	17602091	.	+	.	gene_id "LOCXPOra1.6.HIT1"; transcript_id "LOCXPOra1.6.HIT1.transcript"; gene_name "LOCXPOra1.6.HIT1.Ora.2R.332.7tm_1.exons4.OU343193.1.Thunnus_maccoyii";
OU343193.1	exonerate:protein2genome:local	exon	17602875	17603120	.	+	.	gene_id "LOCXPOra1.6.HIT1"; transcript_id "LOCXPOra1.6.HIT1.transcript"; gene_name "LOCXPOra1.6.HIT1.Ora.2R.332.7tm_1.exons4.OU343193.1.Thunnus_maccoyii";
OU343193.1	exonerate:protein2genome:local	exon	17603350	17603559	.	+	.	gene_id "LOCXPOra1.6.HIT1"; transcript_id "LOCXPOra1.6.HIT1.transcript"; gene_name "LOCXPOra1.6.HIT1.Ora.2R.332.7tm_1.exons4.OU343193.1.Thunnus_maccoyii";
OU343193.1	exonerate:protein2genome:local	exon	17604384	17605403	.	-	.	gene_id "LOCXPOra2.7.HIT1"; transcript_id "LOCXPOra2.7.HIT1.transcript"; gene_name "LOCXPOra2.7.HIT1.Ora.2R.369.7tm_1.exons2.OU343193.1.Thunnus_maccoyii";
OU343193.1	exonerate:protein2genome:local	exon	17605499	17605585	.	-	.	gene_id "LOCXPOra2.7.HIT1"; transcript_id "LOCXPOra2.7.HIT1.transcript"; gene_name "LOCXPOra2.7.HIT1.Ora.2R.369.7tm_1.exons2.OU343193.1.Thunnus_maccoyii";
OU343193.1	exonerate:protein2genome:local	exon	27180135	27181097	.	-	.	gene_id "LOCXPOra3.8.HIT1"; transcript_id "LOCXPOra3.8.HIT1.transcript"; gene_name "LOCXPOra3.8.HIT1.Ora.2R.321.V1R.exons1.OU343193.1.Thunnus_maccoyii";
OU343193.1	exonerate:protein2genome:local	exon	27185164	27186102	.	+	.	gene_id "LOCXPOra4.9.HIT1"; transcript_id "LOCXPOra4.9.HIT1.transcript"; gene_name "LOCXPOra4.9.HIT1.Ora.2R.313.V1R.exons1.OU343193.1.Thunnus_maccoyii";
OU343207.1	exonerate:protein2genome:local	exon	11634222	11635133	.	-	.	gene_id "LOCXPOra5.10.HIT1"; transcript_id "LOCXPOra5.10.HIT1.transcript"; gene_name "LOCXPOra5.10.HIT1.Ora.2R.304.7tm_1.exons1.OU343207.1.Thunnus_maccoyii";
OU343196.1	exonerate:protein2genome:local	exon	11877141	11877355	.	+	.	gene_id "LOCXPOlfC1.80.HIT1"; transcript_id "LOCXPOlfC1.80.HIT1.transcript"; gene_name "LOCXPOlfC1.80.HIT1.OlfC.2R.917.ANF_receptor.exons14.OU343196.1.Thunnus_maccoyii";
OU343196.1	exonerate:protein2genome:local	exon	11877859	11878150	.	+	.	gene_id "LOCXPOlfC1.80.HIT1"; transcript_id "LOCXPOlfC1.80.HIT1.transcript"; gene_name "LOCXPOlfC1.80.HIT1.OlfC.2R.917.ANF_receptor.exons14.OU343196.1.Thunnus_maccoyii";
OU343196.1	exonerate:protein2genome:local	exon	11878238	11878480	.	+	.	gene_id "LOCXPOlfC1.80.HIT1"; transcript_id "LOCXPOlfC1.80.HIT1.transcript"; gene_name "LOCXPOlfC1.80.HIT1.OlfC.2R.917.ANF_receptor.exons14.OU343196.1.Thunnus_maccoyii";
OU343196.1	exonerate:protein2genome:local	exon	11878673	11878864	.	+	.	gene_id "LOCXPOlfC1.80.HIT1"; transcript_id "LOCXPOlfC1.80.HIT1.transcript"; gene_name "LOCXPOlfC1.80.HIT1.OlfC.2R.917.ANF_receptor.exons14.OU343196.1.Thunnus_maccoyii";
OU343196.1	exonerate:protein2genome:local	exon	11879023	11879148	.	+	.	gene_id "LOCXPOlfC1.80.HIT1"; transcript_id "LOCXPOlfC1.80.HIT1.transcript"; gene_name "LOCXPOlfC1.80.HIT1.OlfC.2R.917.ANF_receptor.exons14.OU343196.1.Thunnus_maccoyii";
OU343196.1	exonerate:protein2genome:local	exon	11879438	11879562	.	+	.	gene_id "LOCXPOlfC1.80.HIT1"; transcript_id "LOCXPOlfC1.80.HIT1.transcript"; gene_name "LOCXPOlfC1.80.HIT1.OlfC.2R.917.ANF_receptor.exons14.OU343196.1.Thunnus_maccoyii";
OU343196.1	exonerate:protein2genome:local	exon	11880057	11880177	.	+	.	gene_id "LOCXPOlfC1.80.HIT1"; transcript_id "LOCXPOlfC1.80.HIT1.transcript"; gene_name "LOCXPOlfC1.80.HIT1.OlfC.2R.917.ANF_receptor.exons14.OU343196.1.Thunnus_maccoyii";
OU343196.1	exonerate:protein2genome:local	exon	11880308	11880535	.	+	.	gene_id "LOCXPOlfC1.80.HIT1"; transcript_id "LOCXPOlfC1.80.HIT1.transcript"; gene_name "LOCXPOlfC1.80.HIT1.OlfC.2R.917.ANF_receptor.exons14.OU343196.1.Thunnus_maccoyii";
OU343196.1	exonerate:protein2genome:local	exon	11880654	11880777	.	+	.	gene_id "LOCXPOlfC1.80.HIT1"; transcript_id "LOCXPOlfC1.80.HIT1.transcript"; gene_name "LOCXPOlfC1.80.HIT1.OlfC.2R.917.ANF_receptor.exons14.OU343196.1.Thunnus_maccoyii";
OU343196.1	exonerate:protein2genome:local	exon	11881604	11881764	.	+	.	gene_id "LOCXPOlfC1.80.HIT1"; transcript_id "LOCXPOlfC1.80.HIT1.transcript"; gene_name "LOCXPOlfC1.80.HIT1.OlfC.2R.917.ANF_receptor.exons14.OU343196.1.Thunnus_maccoyii";
OU343196.1	exonerate:protein2genome:local	exon	11881950	11882145	.	+	.	gene_id "LOCXPOlfC1.80.HIT1"; transcript_id "LOCXPOlfC1.80.HIT1.transcript"; gene_name "LOCXPOlfC1.80.HIT1.OlfC.2R.917.ANF_receptor.exons14.OU343196.1.Thunnus_maccoyii";
OU343196.1	exonerate:protein2genome:local	exon	11882402	11882640	.	+	.	gene_id "LOCXPOlfC1.80.HIT1"; transcript_id "LOCXPOlfC1.80.HIT1.transcript"; gene_name "LOCXPOlfC1.80.HIT1.OlfC.2R.917.ANF_receptor.exons14.OU343196.1.Thunnus_maccoyii";
OU343196.1	exonerate:protein2genome:local	exon	11882878	11883077	.	+	.	gene_id "LOCXPOlfC1.80.HIT1"; transcript_id "LOCXPOlfC1.80.HIT1.transcript"; gene_name "LOCXPOlfC1.80.HIT1.OlfC.2R.917.ANF_receptor.exons14.OU343196.1.Thunnus_maccoyii";
OU343196.1	exonerate:protein2genome:local	exon	11883642	11883930	.	+	.	gene_id "LOCXPOlfC1.80.HIT1"; transcript_id "LOCXPOlfC1.80.HIT1.transcript"; gene_name "LOCXPOlfC1.80.HIT1.OlfC.2R.917.ANF_receptor.exons14.OU343196.1.Thunnus_maccoyii";
OU343196.1	exonerate:protein2genome:local	exon	21665054	21665157	.	+	.	gene_id "LOCXPOlfC2.84.HIT1"; transcript_id "LOCXPOlfC2.84.HIT1.transcript"; gene_name "LOCXPOlfC2.84.HIT1.OlfC.2R.821.ANF_receptor.exons11.OU343196.1.Thunnus_maccoyii";
OU343196.1	exonerate:protein2genome:local	exon	21665299	21665590	.	+	.	gene_id "LOCXPOlfC2.84.HIT1"; transcript_id "LOCXPOlfC2.84.HIT1.transcript"; gene_name "LOCXPOlfC2.84.HIT1.OlfC.2R.821.ANF_receptor.exons11.OU343196.1.Thunnus_maccoyii";
OU343196.1	exonerate:protein2genome:local	exon	21666010	21666252	.	+	.	gene_id "LOCXPOlfC2.84.HIT1"; transcript_id "LOCXPOlfC2.84.HIT1.transcript"; gene_name "LOCXPOlfC2.84.HIT1.OlfC.2R.821.ANF_receptor.exons11.OU343196.1.Thunnus_maccoyii";
OU343196.1	exonerate:protein2genome:local	exon	21666373	21666468	.	+	.	gene_id "LOCXPOlfC2.84.HIT1"; transcript_id "LOCXPOlfC2.84.HIT1.transcript"; gene_name "LOCXPOlfC2.84.HIT1.OlfC.2R.821.ANF_receptor.exons11.OU343196.1.Thunnus_maccoyii";
OU343196.1	exonerate:protein2genome:local	exon	21666583	21666883	.	+	.	gene_id "LOCXPOlfC2.84.HIT1"; transcript_id "LOCXPOlfC2.84.HIT1.transcript"; gene_name "LOCXPOlfC2.84.HIT1.OlfC.2R.821.ANF_receptor.exons11.OU343196.1.Thunnus_maccoyii";
OU343196.1	exonerate:protein2genome:local	exon	21667048	21667220	.	+	.	gene_id "LOCXPOlfC2.84.HIT1"; transcript_id "LOCXPOlfC2.84.HIT1.transcript"; gene_name "LOCXPOlfC2.84.HIT1.OlfC.2R.821.ANF_receptor.exons11.OU343196.1.Thunnus_maccoyii";
OU343196.1	exonerate:protein2genome:local	exon	21667306	21667536	.	+	.	gene_id "LOCXPOlfC2.84.HIT1"; transcript_id "LOCXPOlfC2.84.HIT1.transcript"; gene_name "LOCXPOlfC2.84.HIT1.OlfC.2R.821.ANF_receptor.exons11.OU343196.1.Thunnus_maccoyii";
OU343196.1	exonerate:protein2genome:local	exon	21667650	21667773	.	+	.	gene_id "LOCXPOlfC2.84.HIT1"; transcript_id "LOCXPOlfC2.84.HIT1.transcript"; gene_name "LOCXPOlfC2.84.HIT1.OlfC.2R.821.ANF_receptor.exons11.OU343196.1.Thunnus_maccoyii";
OU343196.1	exonerate:protein2genome:local	exon	21668807	21669000	.	+	.	gene_id "LOCXPOlfC2.84.HIT1"; transcript_id "LOCXPOlfC2.84.HIT1.transcript"; gene_name "LOCXPOlfC2.84.HIT1.OlfC.2R.821.ANF_receptor.exons11.OU343196.1.Thunnus_maccoyii";
OU343196.1	exonerate:protein2genome:local	exon	21669116	21669394	.	+	.	gene_id "LOCXPOlfC2.84.HIT1"; transcript_id "LOCXPOlfC2.84.HIT1.transcript"; gene_name "LOCXPOlfC2.84.HIT1.OlfC.2R.821.ANF_receptor.exons11.OU343196.1.Thunnus_maccoyii";
OU343196.1	exonerate:protein2genome:local	exon	21669927	21670352	.	+	.	gene_id "LOCXPOlfC2.84.HIT1"; transcript_id "LOCXPOlfC2.84.HIT1.transcript"; gene_name "LOCXPOlfC2.84.HIT1.OlfC.2R.821.ANF_receptor.exons11.OU343196.1.Thunnus_maccoyii";
OU343196.1	exonerate:protein2genome:local	exon	21673741	21674175	.	-	.	gene_id "LOCXPOlfC2.90.HIT1"; transcript_id "LOCXPOlfC2.90.HIT1.transcript"; gene_name "LOCXPOlfC2.90.HIT1.OlfC.2R.885.ANF_receptor.exons10.OU343196.1.Thunnus_maccoyii";
OU343196.1	exonerate:protein2genome:local	exon	21674260	21674732	.	-	.	gene_id "LOCXPOlfC2.90.HIT1"; transcript_id "LOCXPOlfC2.90.HIT1.transcript"; gene_name "LOCXPOlfC2.90.HIT1.OlfC.2R.885.ANF_receptor.exons10.OU343196.1.Thunnus_maccoyii";
OU343196.1	exonerate:protein2genome:local	exon	21674829	21674952	.	-	.	gene_id "LOCXPOlfC2.90.HIT1"; transcript_id "LOCXPOlfC2.90.HIT1.transcript"; gene_name "LOCXPOlfC2.90.HIT1.OlfC.2R.885.ANF_receptor.exons10.OU343196.1.Thunnus_maccoyii";
OU343196.1	exonerate:protein2genome:local	exon	21675060	21675290	.	-	.	gene_id "LOCXPOlfC2.90.HIT1"; transcript_id "LOCXPOlfC2.90.HIT1.transcript"; gene_name "LOCXPOlfC2.90.HIT1.OlfC.2R.885.ANF_receptor.exons10.OU343196.1.Thunnus_maccoyii";
OU343196.1	exonerate:protein2genome:local	exon	21675395	21675850	.	-	.	gene_id "LOCXPOlfC2.90.HIT1"; transcript_id "LOCXPOlfC2.90.HIT1.transcript"; gene_name "LOCXPOlfC2.90.HIT1.OlfC.2R.885.ANF_receptor.exons10.OU343196.1.Thunnus_maccoyii";
OU343196.1	exonerate:protein2genome:local	exon	21676020	21676208	.	-	.	gene_id "LOCXPOlfC2.90.HIT1"; transcript_id "LOCXPOlfC2.90.HIT1.transcript"; gene_name "LOCXPOlfC2.90.HIT1.OlfC.2R.885.ANF_receptor.exons10.OU343196.1.Thunnus_maccoyii";
OU343196.1	exonerate:protein2genome:local	exon	21676336	21676443	.	-	.	gene_id "LOCXPOlfC2.90.HIT1"; transcript_id "LOCXPOlfC2.90.HIT1.transcript"; gene_name "LOCXPOlfC2.90.HIT1.OlfC.2R.885.ANF_receptor.exons10.OU343196.1.Thunnus_maccoyii";
OU343196.1	exonerate:protein2genome:local	exon	21676586	21676672	.	-	.	gene_id "LOCXPOlfC2.90.HIT1"; transcript_id "LOCXPOlfC2.90.HIT1.transcript"; gene_name "LOCXPOlfC2.90.HIT1.OlfC.2R.885.ANF_receptor.exons10.OU343196.1.Thunnus_maccoyii";
OU343196.1	exonerate:protein2genome:local	exon	21676982	21677285	.	-	.	gene_id "LOCXPOlfC2.90.HIT1"; transcript_id "LOCXPOlfC2.90.HIT1.transcript"; gene_name "LOCXPOlfC2.90.HIT1.OlfC.2R.885.ANF_receptor.exons10.OU343196.1.Thunnus_maccoyii";
OU343196.1	exonerate:protein2genome:local	exon	21677506	21677753	.	-	.	gene_id "LOCXPOlfC2.90.HIT1"; transcript_id "LOCXPOlfC2.90.HIT1.transcript"; gene_name "LOCXPOlfC2.90.HIT1.OlfC.2R.885.ANF_receptor.exons10.OU343196.1.Thunnus_maccoyii";
OU343196.1	exonerate:protein2genome:local	exon	21689295	21689515	.	+	.	gene_id "LOCXPOlfC3.91.HIT1"; transcript_id "LOCXPOlfC3.91.HIT1.transcript"; gene_name "LOCXPOlfC3.91.HIT1.OlfC.2R.840.ANF_receptor.exons6.OU343196.1.Thunnus_maccoyii";
OU343196.1	exonerate:protein2genome:local	exon	21689611	21689899	.	+	.	gene_id "LOCXPOlfC3.91.HIT1"; transcript_id "LOCXPOlfC3.91.HIT1.transcript"; gene_name "LOCXPOlfC3.91.HIT1.OlfC.2R.840.ANF_receptor.exons6.OU343196.1.Thunnus_maccoyii";
OU343196.1	exonerate:protein2genome:local	exon	21689975	21690730	.	+	.	gene_id "LOCXPOlfC3.91.HIT1"; transcript_id "LOCXPOlfC3.91.HIT1.transcript"; gene_name "LOCXPOlfC3.91.HIT1.OlfC.2R.840.ANF_receptor.exons6.OU343196.1.Thunnus_maccoyii";
OU343196.1	exonerate:protein2genome:local	exon	21690811	21691047	.	+	.	gene_id "LOCXPOlfC3.91.HIT1"; transcript_id "LOCXPOlfC3.91.HIT1.transcript"; gene_name "LOCXPOlfC3.91.HIT1.OlfC.2R.840.ANF_receptor.exons6.OU343196.1.Thunnus_maccoyii";
OU343196.1	exonerate:protein2genome:local	exon	21691141	21691264	.	+	.	gene_id "LOCXPOlfC3.91.HIT1"; transcript_id "LOCXPOlfC3.91.HIT1.transcript"; gene_name "LOCXPOlfC3.91.HIT1.OlfC.2R.840.ANF_receptor.exons6.OU343196.1.Thunnus_maccoyii";
OU343196.1	exonerate:protein2genome:local	exon	21691419	21692311	.	+	.	gene_id "LOCXPOlfC3.91.HIT1"; transcript_id "LOCXPOlfC3.91.HIT1.transcript"; gene_name "LOCXPOlfC3.91.HIT1.OlfC.2R.840.ANF_receptor.exons6.OU343196.1.Thunnus_maccoyii";
OU343196.1	exonerate:protein2genome:local	exon	21694636	21694856	.	+	.	gene_id "LOCXPOlfC4.92.HIT1"; transcript_id "LOCXPOlfC4.92.HIT1.transcript"; gene_name "LOCXPOlfC4.92.HIT1.OlfC.2R.854.ANF_receptor.exons6.OU343196.1.Thunnus_maccoyii";
OU343196.1	exonerate:protein2genome:local	exon	21694956	21695244	.	+	.	gene_id "LOCXPOlfC4.92.HIT1"; transcript_id "LOCXPOlfC4.92.HIT1.transcript"; gene_name "LOCXPOlfC4.92.HIT1.OlfC.2R.854.ANF_receptor.exons6.OU343196.1.Thunnus_maccoyii";
OU343196.1	exonerate:protein2genome:local	exon	21695554	21696360	.	+	.	gene_id "LOCXPOlfC4.92.HIT1"; transcript_id "LOCXPOlfC4.92.HIT1.transcript"; gene_name "LOCXPOlfC4.92.HIT1.OlfC.2R.854.ANF_receptor.exons6.OU343196.1.Thunnus_maccoyii";
OU343196.1	exonerate:protein2genome:local	exon	21696459	21696686	.	+	.	gene_id "LOCXPOlfC4.92.HIT1"; transcript_id "LOCXPOlfC4.92.HIT1.transcript"; gene_name "LOCXPOlfC4.92.HIT1.OlfC.2R.854.ANF_receptor.exons6.OU343196.1.Thunnus_maccoyii";
OU343196.1	exonerate:protein2genome:local	exon	21697287	21697410	.	+	.	gene_id "LOCXPOlfC4.92.HIT1"; transcript_id "LOCXPOlfC4.92.HIT1.transcript"; gene_name "LOCXPOlfC4.92.HIT1.OlfC.2R.854.ANF_receptor.exons6.OU343196.1.Thunnus_maccoyii";
OU343196.1	exonerate:protein2genome:local	exon	21697590	21698482	.	+	.	gene_id "LOCXPOlfC4.92.HIT1"; transcript_id "LOCXPOlfC4.92.HIT1.transcript"; gene_name "LOCXPOlfC4.92.HIT1.OlfC.2R.854.ANF_receptor.exons6.OU343196.1.Thunnus_maccoyii";
OU343196.1	exonerate:protein2genome:local	exon	21699374	21699579	.	+	.	gene_id "LOCXPOlfC5.93.HIT1"; transcript_id "LOCXPOlfC5.93.HIT1.transcript"; gene_name "LOCXPOlfC5.93.HIT1.OlfC.2R.857.ANF_receptor.exons6.OU343196.1.Thunnus_maccoyii";
OU343196.1	exonerate:protein2genome:local	exon	21699723	21700008	.	+	.	gene_id "LOCXPOlfC5.93.HIT1"; transcript_id "LOCXPOlfC5.93.HIT1.transcript"; gene_name "LOCXPOlfC5.93.HIT1.OlfC.2R.857.ANF_receptor.exons6.OU343196.1.Thunnus_maccoyii";
OU343196.1	exonerate:protein2genome:local	exon	21700170	21700982	.	+	.	gene_id "LOCXPOlfC5.93.HIT1"; transcript_id "LOCXPOlfC5.93.HIT1.transcript"; gene_name "LOCXPOlfC5.93.HIT1.OlfC.2R.857.ANF_receptor.exons6.OU343196.1.Thunnus_maccoyii";
OU343196.1	exonerate:protein2genome:local	exon	21701072	21701302	.	+	.	gene_id "LOCXPOlfC5.93.HIT1"; transcript_id "LOCXPOlfC5.93.HIT1.transcript"; gene_name "LOCXPOlfC5.93.HIT1.OlfC.2R.857.ANF_receptor.exons6.OU343196.1.Thunnus_maccoyii";
OU343196.1	exonerate:protein2genome:local	exon	21701493	21701616	.	+	.	gene_id "LOCXPOlfC5.93.HIT1"; transcript_id "LOCXPOlfC5.93.HIT1.transcript"; gene_name "LOCXPOlfC5.93.HIT1.OlfC.2R.857.ANF_receptor.exons6.OU343196.1.Thunnus_maccoyii";
OU343196.1	exonerate:protein2genome:local	exon	21701749	21702659	.	+	.	gene_id "LOCXPOlfC5.93.HIT1"; transcript_id "LOCXPOlfC5.93.HIT1.transcript"; gene_name "LOCXPOlfC5.93.HIT1.OlfC.2R.857.ANF_receptor.exons6.OU343196.1.Thunnus_maccoyii";
OU343196.1	exonerate:protein2genome:local	exon	21706730	21706950	.	+	.	gene_id "LOCXPOlfC6.94.HIT1"; transcript_id "LOCXPOlfC6.94.HIT1.transcript"; gene_name "LOCXPOlfC6.94.HIT1.OlfC.2R.854.ANF_receptor.exons6.OU343196.1.Thunnus_maccoyii";
OU343196.1	exonerate:protein2genome:local	exon	21707145	21707442	.	+	.	gene_id "LOCXPOlfC6.94.HIT1"; transcript_id "LOCXPOlfC6.94.HIT1.transcript"; gene_name "LOCXPOlfC6.94.HIT1.OlfC.2R.854.ANF_receptor.exons6.OU343196.1.Thunnus_maccoyii";
OU343196.1	exonerate:protein2genome:local	exon	21707578	21708372	.	+	.	gene_id "LOCXPOlfC6.94.HIT1"; transcript_id "LOCXPOlfC6.94.HIT1.transcript"; gene_name "LOCXPOlfC6.94.HIT1.OlfC.2R.854.ANF_receptor.exons6.OU343196.1.Thunnus_maccoyii";
OU343196.1	exonerate:protein2genome:local	exon	21708468	21708695	.	+	.	gene_id "LOCXPOlfC6.94.HIT1"; transcript_id "LOCXPOlfC6.94.HIT1.transcript"; gene_name "LOCXPOlfC6.94.HIT1.OlfC.2R.854.ANF_receptor.exons6.OU343196.1.Thunnus_maccoyii";
OU343196.1	exonerate:protein2genome:local	exon	21708792	21708915	.	+	.	gene_id "LOCXPOlfC6.94.HIT1"; transcript_id "LOCXPOlfC6.94.HIT1.transcript"; gene_name "LOCXPOlfC6.94.HIT1.OlfC.2R.854.ANF_receptor.exons6.OU343196.1.Thunnus_maccoyii";
OU343196.1	exonerate:protein2genome:local	exon	21709822	21710717	.	+	.	gene_id "LOCXPOlfC6.94.HIT1"; transcript_id "LOCXPOlfC6.94.HIT1.transcript"; gene_name "LOCXPOlfC6.94.HIT1.OlfC.2R.854.ANF_receptor.exons6.OU343196.1.Thunnus_maccoyii";
OU343196.1	exonerate:protein2genome:local	exon	21711953	21712185	.	+	.	gene_id "LOCXPOlfC7.97.HIT1"; transcript_id "LOCXPOlfC7.97.HIT1.transcript"; gene_name "LOCXPOlfC7.97.HIT1.OlfC.2R.858.ANF_receptor.exons6.OU343196.1.Thunnus_maccoyii";
OU343196.1	exonerate:protein2genome:local	exon	21712380	21712677	.	+	.	gene_id "LOCXPOlfC7.97.HIT1"; transcript_id "LOCXPOlfC7.97.HIT1.transcript"; gene_name "LOCXPOlfC7.97.HIT1.OlfC.2R.858.ANF_receptor.exons6.OU343196.1.Thunnus_maccoyii";
OU343196.1	exonerate:protein2genome:local	exon	21712815	21713609	.	+	.	gene_id "LOCXPOlfC7.97.HIT1"; transcript_id "LOCXPOlfC7.97.HIT1.transcript"; gene_name "LOCXPOlfC7.97.HIT1.OlfC.2R.858.ANF_receptor.exons6.OU343196.1.Thunnus_maccoyii";
OU343196.1	exonerate:protein2genome:local	exon	21713696	21713923	.	+	.	gene_id "LOCXPOlfC7.97.HIT1"; transcript_id "LOCXPOlfC7.97.HIT1.transcript"; gene_name "LOCXPOlfC7.97.HIT1.OlfC.2R.858.ANF_receptor.exons6.OU343196.1.Thunnus_maccoyii";
OU343196.1	exonerate:protein2genome:local	exon	21714020	21714143	.	+	.	gene_id "LOCXPOlfC7.97.HIT1"; transcript_id "LOCXPOlfC7.97.HIT1.transcript"; gene_name "LOCXPOlfC7.97.HIT1.OlfC.2R.858.ANF_receptor.exons6.OU343196.1.Thunnus_maccoyii";
OU343196.1	exonerate:protein2genome:local	exon	21715168	21716063	.	+	.	gene_id "LOCXPOlfC7.97.HIT1"; transcript_id "LOCXPOlfC7.97.HIT1.transcript"; gene_name "LOCXPOlfC7.97.HIT1.OlfC.2R.858.ANF_receptor.exons6.OU343196.1.Thunnus_maccoyii";
OU343196.1	exonerate:protein2genome:local	exon	21716607	21716791	.	+	.	gene_id "LOCXPOlfC5.99.HIT1"; transcript_id "LOCXPOlfC5.99.HIT1.transcript"; gene_name "LOCXPOlfC5.99.HIT1.OlfC.2R.846.ANF_receptor.exons6.OU343196.1.Thunnus_maccoyii";
OU343196.1	exonerate:protein2genome:local	exon	21716919	21717207	.	+	.	gene_id "LOCXPOlfC5.99.HIT1"; transcript_id "LOCXPOlfC5.99.HIT1.transcript"; gene_name "LOCXPOlfC5.99.HIT1.OlfC.2R.846.ANF_receptor.exons6.OU343196.1.Thunnus_maccoyii";
OU343196.1	exonerate:protein2genome:local	exon	21717345	21718157	.	+	.	gene_id "LOCXPOlfC5.99.HIT1"; transcript_id "LOCXPOlfC5.99.HIT1.transcript"; gene_name "LOCXPOlfC5.99.HIT1.OlfC.2R.846.ANF_receptor.exons6.OU343196.1.Thunnus_maccoyii";
OU343196.1	exonerate:protein2genome:local	exon	21718237	21718464	.	+	.	gene_id "LOCXPOlfC5.99.HIT1"; transcript_id "LOCXPOlfC5.99.HIT1.transcript"; gene_name "LOCXPOlfC5.99.HIT1.OlfC.2R.846.ANF_receptor.exons6.OU343196.1.Thunnus_maccoyii";
OU343196.1	exonerate:protein2genome:local	exon	21718596	21718719	.	+	.	gene_id "LOCXPOlfC5.99.HIT1"; transcript_id "LOCXPOlfC5.99.HIT1.transcript"; gene_name "LOCXPOlfC5.99.HIT1.OlfC.2R.846.ANF_receptor.exons6.OU343196.1.Thunnus_maccoyii";
OU343196.1	exonerate:protein2genome:local	exon	21718876	21719774	.	+	.	gene_id "LOCXPOlfC5.99.HIT1"; transcript_id "LOCXPOlfC5.99.HIT1.transcript"; gene_name "LOCXPOlfC5.99.HIT1.OlfC.2R.846.ANF_receptor.exons6.OU343196.1.Thunnus_maccoyii";
OU343196.1	exonerate:protein2genome:local	exon	21733402	21733505	.	+	.	gene_id "LOCXPOlfC8.102.HIT1"; transcript_id "LOCXPOlfC8.102.HIT1.transcript"; gene_name "LOCXPOlfC8.102.HIT1.OlfC.2R.810.ANF_receptor.exons6.OU343196.1.Thunnus_maccoyii";
OU343196.1	exonerate:protein2genome:local	exon	21733610	21733880	.	+	.	gene_id "LOCXPOlfC8.102.HIT1"; transcript_id "LOCXPOlfC8.102.HIT1.transcript"; gene_name "LOCXPOlfC8.102.HIT1.OlfC.2R.810.ANF_receptor.exons6.OU343196.1.Thunnus_maccoyii";
OU343196.1	exonerate:protein2genome:local	exon	21734023	21734829	.	+	.	gene_id "LOCXPOlfC8.102.HIT1"; transcript_id "LOCXPOlfC8.102.HIT1.transcript"; gene_name "LOCXPOlfC8.102.HIT1.OlfC.2R.810.ANF_receptor.exons6.OU343196.1.Thunnus_maccoyii";
OU343196.1	exonerate:protein2genome:local	exon	21735017	21735247	.	+	.	gene_id "LOCXPOlfC8.102.HIT1"; transcript_id "LOCXPOlfC8.102.HIT1.transcript"; gene_name "LOCXPOlfC8.102.HIT1.OlfC.2R.810.ANF_receptor.exons6.OU343196.1.Thunnus_maccoyii";
OU343196.1	exonerate:protein2genome:local	exon	21735384	21735507	.	+	.	gene_id "LOCXPOlfC8.102.HIT1"; transcript_id "LOCXPOlfC8.102.HIT1.transcript"; gene_name "LOCXPOlfC8.102.HIT1.OlfC.2R.810.ANF_receptor.exons6.OU343196.1.Thunnus_maccoyii";
OU343196.1	exonerate:protein2genome:local	exon	21735656	21736548	.	+	.	gene_id "LOCXPOlfC8.102.HIT1"; transcript_id "LOCXPOlfC8.102.HIT1.transcript"; gene_name "LOCXPOlfC8.102.HIT1.OlfC.2R.810.ANF_receptor.exons6.OU343196.1.Thunnus_maccoyii";
OU343196.1	exonerate:protein2genome:local	exon	21739784	21739971	.	+	.	gene_id "LOCXPOlfC9.105.HIT1"; transcript_id "LOCXPOlfC9.105.HIT1.transcript"; gene_name "LOCXPOlfC9.105.HIT1.OlfC.2R.835.ANF_receptor.exons6.OU343196.1.Thunnus_maccoyii";
OU343196.1	exonerate:protein2genome:local	exon	21740100	21740370	.	+	.	gene_id "LOCXPOlfC9.105.HIT1"; transcript_id "LOCXPOlfC9.105.HIT1.transcript"; gene_name "LOCXPOlfC9.105.HIT1.OlfC.2R.835.ANF_receptor.exons6.OU343196.1.Thunnus_maccoyii";
OU343196.1	exonerate:protein2genome:local	exon	21740500	21741303	.	+	.	gene_id "LOCXPOlfC9.105.HIT1"; transcript_id "LOCXPOlfC9.105.HIT1.transcript"; gene_name "LOCXPOlfC9.105.HIT1.OlfC.2R.835.ANF_receptor.exons6.OU343196.1.Thunnus_maccoyii";
OU343196.1	exonerate:protein2genome:local	exon	21741474	21741704	.	+	.	gene_id "LOCXPOlfC9.105.HIT1"; transcript_id "LOCXPOlfC9.105.HIT1.transcript"; gene_name "LOCXPOlfC9.105.HIT1.OlfC.2R.835.ANF_receptor.exons6.OU343196.1.Thunnus_maccoyii";
OU343196.1	exonerate:protein2genome:local	exon	21741841	21741964	.	+	.	gene_id "LOCXPOlfC9.105.HIT1"; transcript_id "LOCXPOlfC9.105.HIT1.transcript"; gene_name "LOCXPOlfC9.105.HIT1.OlfC.2R.835.ANF_receptor.exons6.OU343196.1.Thunnus_maccoyii";
OU343196.1	exonerate:protein2genome:local	exon	21742114	21743000	.	+	.	gene_id "LOCXPOlfC9.105.HIT1"; transcript_id "LOCXPOlfC9.105.HIT1.transcript"; gene_name "LOCXPOlfC9.105.HIT1.OlfC.2R.835.ANF_receptor.exons6.OU343196.1.Thunnus_maccoyii";
OU343196.1	exonerate:protein2genome:local	exon	21745828	21746027	.	+	.	gene_id "LOCXPOlfC10.106.HIT1"; transcript_id "LOCXPOlfC10.106.HIT1.transcript"; gene_name "LOCXPOlfC10.106.HIT1.OlfC.2R.853.ANF_receptor.exons6.OU343196.1.Thunnus_maccoyii";
OU343196.1	exonerate:protein2genome:local	exon	21746154	21746439	.	+	.	gene_id "LOCXPOlfC10.106.HIT1"; transcript_id "LOCXPOlfC10.106.HIT1.transcript"; gene_name "LOCXPOlfC10.106.HIT1.OlfC.2R.853.ANF_receptor.exons6.OU343196.1.Thunnus_maccoyii";
OU343196.1	exonerate:protein2genome:local	exon	21746551	21747372	.	+	.	gene_id "LOCXPOlfC10.106.HIT1"; transcript_id "LOCXPOlfC10.106.HIT1.transcript"; gene_name "LOCXPOlfC10.106.HIT1.OlfC.2R.853.ANF_receptor.exons6.OU343196.1.Thunnus_maccoyii";
OU343196.1	exonerate:protein2genome:local	exon	21747513	21747734	.	+	.	gene_id "LOCXPOlfC10.106.HIT1"; transcript_id "LOCXPOlfC10.106.HIT1.transcript"; gene_name "LOCXPOlfC10.106.HIT1.OlfC.2R.853.ANF_receptor.exons6.OU343196.1.Thunnus_maccoyii";
OU343196.1	exonerate:protein2genome:local	exon	21747880	21748003	.	+	.	gene_id "LOCXPOlfC10.106.HIT1"; transcript_id "LOCXPOlfC10.106.HIT1.transcript"; gene_name "LOCXPOlfC10.106.HIT1.OlfC.2R.853.ANF_receptor.exons6.OU343196.1.Thunnus_maccoyii";
OU343196.1	exonerate:protein2genome:local	exon	21749506	21750410	.	+	.	gene_id "LOCXPOlfC10.106.HIT1"; transcript_id "LOCXPOlfC10.106.HIT1.transcript"; gene_name "LOCXPOlfC10.106.HIT1.OlfC.2R.853.ANF_receptor.exons6.OU343196.1.Thunnus_maccoyii";
OU343196.1	exonerate:protein2genome:local	exon	21756656	21756855	.	+	.	gene_id "LOCXPOlfC12.109.HIT1"; transcript_id "LOCXPOlfC12.109.HIT1.transcript"; gene_name "LOCXPOlfC12.109.HIT1.OlfC.2R.808.ANF_receptor.exons6.OU343196.1.Thunnus_maccoyii";
OU343196.1	exonerate:protein2genome:local	exon	21756983	21757268	.	+	.	gene_id "LOCXPOlfC12.109.HIT1"; transcript_id "LOCXPOlfC12.109.HIT1.transcript"; gene_name "LOCXPOlfC12.109.HIT1.OlfC.2R.808.ANF_receptor.exons6.OU343196.1.Thunnus_maccoyii";
OU343196.1	exonerate:protein2genome:local	exon	21757390	21758214	.	+	.	gene_id "LOCXPOlfC12.109.HIT1"; transcript_id "LOCXPOlfC12.109.HIT1.transcript"; gene_name "LOCXPOlfC12.109.HIT1.OlfC.2R.808.ANF_receptor.exons6.OU343196.1.Thunnus_maccoyii";
OU343196.1	exonerate:protein2genome:local	exon	21758363	21758584	.	+	.	gene_id "LOCXPOlfC12.109.HIT1"; transcript_id "LOCXPOlfC12.109.HIT1.transcript"; gene_name "LOCXPOlfC12.109.HIT1.OlfC.2R.808.ANF_receptor.exons6.OU343196.1.Thunnus_maccoyii";
OU343196.1	exonerate:protein2genome:local	exon	21758718	21758841	.	+	.	gene_id "LOCXPOlfC12.109.HIT1"; transcript_id "LOCXPOlfC12.109.HIT1.transcript"; gene_name "LOCXPOlfC12.109.HIT1.OlfC.2R.808.ANF_receptor.exons6.OU343196.1.Thunnus_maccoyii";
OU343196.1	exonerate:protein2genome:local	exon	21759064	21759955	.	+	.	gene_id "LOCXPOlfC12.109.HIT1"; transcript_id "LOCXPOlfC12.109.HIT1.transcript"; gene_name "LOCXPOlfC12.109.HIT1.OlfC.2R.808.ANF_receptor.exons6.OU343196.1.Thunnus_maccoyii";
OU343196.1	exonerate:protein2genome:local	exon	21762345	21762544	.	+	.	gene_id "LOCXPOlfC12.111.HIT1"; transcript_id "LOCXPOlfC12.111.HIT1.transcript"; gene_name "LOCXPOlfC12.111.HIT1.OlfC.2R.851.ANF_receptor.exons6.OU343196.1.Thunnus_maccoyii";
OU343196.1	exonerate:protein2genome:local	exon	21762672	21762957	.	+	.	gene_id "LOCXPOlfC12.111.HIT1"; transcript_id "LOCXPOlfC12.111.HIT1.transcript"; gene_name "LOCXPOlfC12.111.HIT1.OlfC.2R.851.ANF_receptor.exons6.OU343196.1.Thunnus_maccoyii";
OU343196.1	exonerate:protein2genome:local	exon	21763068	21763892	.	+	.	gene_id "LOCXPOlfC12.111.HIT1"; transcript_id "LOCXPOlfC12.111.HIT1.transcript"; gene_name "LOCXPOlfC12.111.HIT1.OlfC.2R.851.ANF_receptor.exons6.OU343196.1.Thunnus_maccoyii";
OU343196.1	exonerate:protein2genome:local	exon	21764041	21764262	.	+	.	gene_id "LOCXPOlfC12.111.HIT1"; transcript_id "LOCXPOlfC12.111.HIT1.transcript"; gene_name "LOCXPOlfC12.111.HIT1.OlfC.2R.851.ANF_receptor.exons6.OU343196.1.Thunnus_maccoyii";
OU343196.1	exonerate:protein2genome:local	exon	21764407	21764530	.	+	.	gene_id "LOCXPOlfC12.111.HIT1"; transcript_id "LOCXPOlfC12.111.HIT1.transcript"; gene_name "LOCXPOlfC12.111.HIT1.OlfC.2R.851.ANF_receptor.exons6.OU343196.1.Thunnus_maccoyii";
OU343196.1	exonerate:protein2genome:local	exon	21764752	21765647	.	+	.	gene_id "LOCXPOlfC12.111.HIT1"; transcript_id "LOCXPOlfC12.111.HIT1.transcript"; gene_name "LOCXPOlfC12.111.HIT1.OlfC.2R.851.ANF_receptor.exons6.OU343196.1.Thunnus_maccoyii";
OU343196.1	exonerate:protein2genome:local	exon	21767013	21767432	.	-	.	gene_id "LOCXPOlfC13.114.HIT1"; transcript_id "LOCXPOlfC13.114.HIT1.transcript"; gene_name "LOCXPOlfC13.114.HIT1.OlfC.2R.872.ANF_receptor.exons8.OU343196.1.Thunnus_maccoyii";
OU343196.1	exonerate:protein2genome:local	exon	21767525	21767997	.	-	.	gene_id "LOCXPOlfC13.114.HIT1"; transcript_id "LOCXPOlfC13.114.HIT1.transcript"; gene_name "LOCXPOlfC13.114.HIT1.OlfC.2R.872.ANF_receptor.exons8.OU343196.1.Thunnus_maccoyii";
OU343196.1	exonerate:protein2genome:local	exon	21768113	21768236	.	-	.	gene_id "LOCXPOlfC13.114.HIT1"; transcript_id "LOCXPOlfC13.114.HIT1.transcript"; gene_name "LOCXPOlfC13.114.HIT1.OlfC.2R.872.ANF_receptor.exons8.OU343196.1.Thunnus_maccoyii";
OU343196.1	exonerate:protein2genome:local	exon	21769049	21769270	.	-	.	gene_id "LOCXPOlfC13.114.HIT1"; transcript_id "LOCXPOlfC13.114.HIT1.transcript"; gene_name "LOCXPOlfC13.114.HIT1.OlfC.2R.872.ANF_receptor.exons8.OU343196.1.Thunnus_maccoyii";
OU343196.1	exonerate:protein2genome:local	exon	21769373	21769924	.	-	.	gene_id "LOCXPOlfC13.114.HIT1"; transcript_id "LOCXPOlfC13.114.HIT1.transcript"; gene_name "LOCXPOlfC13.114.HIT1.OlfC.2R.872.ANF_receptor.exons8.OU343196.1.Thunnus_maccoyii";
OU343196.1	exonerate:protein2genome:local	exon	21770509	21770796	.	-	.	gene_id "LOCXPOlfC13.114.HIT1"; transcript_id "LOCXPOlfC13.114.HIT1.transcript"; gene_name "LOCXPOlfC13.114.HIT1.OlfC.2R.872.ANF_receptor.exons8.OU343196.1.Thunnus_maccoyii";
OU343196.1	exonerate:protein2genome:local	exon	21771155	21771470	.	-	.	gene_id "LOCXPOlfC13.114.HIT1"; transcript_id "LOCXPOlfC13.114.HIT1.transcript"; gene_name "LOCXPOlfC13.114.HIT1.OlfC.2R.872.ANF_receptor.exons8.OU343196.1.Thunnus_maccoyii";
OU343196.1	exonerate:protein2genome:local	exon	21771611	21771831	.	-	.	gene_id "LOCXPOlfC13.114.HIT1"; transcript_id "LOCXPOlfC13.114.HIT1.transcript"; gene_name "LOCXPOlfC13.114.HIT1.OlfC.2R.872.ANF_receptor.exons8.OU343196.1.Thunnus_maccoyii";
OU343196.1	exonerate:protein2genome:local	exon	21775134	21775372	.	+	.	gene_id "LOCXPOlfC14.117.HIT1"; transcript_id "LOCXPOlfC14.117.HIT1.transcript"; gene_name "LOCXPOlfC14.117.HIT1.OlfC.2R.866.ANF_receptor.exons8.OU343196.1.Thunnus_maccoyii";
OU343196.1	exonerate:protein2genome:local	exon	21776183	21776471	.	+	.	gene_id "LOCXPOlfC14.117.HIT1"; transcript_id "LOCXPOlfC14.117.HIT1.transcript"; gene_name "LOCXPOlfC14.117.HIT1.OlfC.2R.866.ANF_receptor.exons8.OU343196.1.Thunnus_maccoyii";
OU343196.1	exonerate:protein2genome:local	exon	21776571	21776657	.	+	.	gene_id "LOCXPOlfC14.117.HIT1"; transcript_id "LOCXPOlfC14.117.HIT1.transcript"; gene_name "LOCXPOlfC14.117.HIT1.OlfC.2R.866.ANF_receptor.exons8.OU343196.1.Thunnus_maccoyii";
OU343196.1	exonerate:protein2genome:local	exon	21776899	21777090	.	+	.	gene_id "LOCXPOlfC14.117.HIT1"; transcript_id "LOCXPOlfC14.117.HIT1.transcript"; gene_name "LOCXPOlfC14.117.HIT1.OlfC.2R.866.ANF_receptor.exons8.OU343196.1.Thunnus_maccoyii";
OU343196.1	exonerate:protein2genome:local	exon	21777357	21777890	.	+	.	gene_id "LOCXPOlfC14.117.HIT1"; transcript_id "LOCXPOlfC14.117.HIT1.transcript"; gene_name "LOCXPOlfC14.117.HIT1.OlfC.2R.866.ANF_receptor.exons8.OU343196.1.Thunnus_maccoyii";
OU343196.1	exonerate:protein2genome:local	exon	21777968	21778210	.	+	.	gene_id "LOCXPOlfC14.117.HIT1"; transcript_id "LOCXPOlfC14.117.HIT1.transcript"; gene_name "LOCXPOlfC14.117.HIT1.OlfC.2R.866.ANF_receptor.exons8.OU343196.1.Thunnus_maccoyii";
OU343196.1	exonerate:protein2genome:local	exon	21778999	21779113	.	+	.	gene_id "LOCXPOlfC14.117.HIT1"; transcript_id "LOCXPOlfC14.117.HIT1.transcript"; gene_name "LOCXPOlfC14.117.HIT1.OlfC.2R.866.ANF_receptor.exons8.OU343196.1.Thunnus_maccoyii";
OU343196.1	exonerate:protein2genome:local	exon	21779250	21780148	.	+	.	gene_id "LOCXPOlfC14.117.HIT1"; transcript_id "LOCXPOlfC14.117.HIT1.transcript"; gene_name "LOCXPOlfC14.117.HIT1.OlfC.2R.866.ANF_receptor.exons8.OU343196.1.Thunnus_maccoyii";
OU343196.1	exonerate:protein2genome:local	exon	21782354	21782707	.	-	.	gene_id "LOCXPOlfC15.118.HIT1"; transcript_id "LOCXPOlfC15.118.HIT1.transcript"; gene_name "LOCXPOlfC15.118.HIT1.OlfC.2R.866.ANF_receptor.exons13.OU343196.1.Thunnus_maccoyii";
OU343196.1	exonerate:protein2genome:local	exon	21782889	21782969	.	-	.	gene_id "LOCXPOlfC15.118.HIT1"; transcript_id "LOCXPOlfC15.118.HIT1.transcript"; gene_name "LOCXPOlfC15.118.HIT1.OlfC.2R.866.ANF_receptor.exons13.OU343196.1.Thunnus_maccoyii";
OU343196.1	exonerate:protein2genome:local	exon	21783096	21783568	.	-	.	gene_id "LOCXPOlfC15.118.HIT1"; transcript_id "LOCXPOlfC15.118.HIT1.transcript"; gene_name "LOCXPOlfC15.118.HIT1.OlfC.2R.866.ANF_receptor.exons13.OU343196.1.Thunnus_maccoyii";
OU343196.1	exonerate:protein2genome:local	exon	21783733	21783856	.	-	.	gene_id "LOCXPOlfC15.118.HIT1"; transcript_id "LOCXPOlfC15.118.HIT1.transcript"; gene_name "LOCXPOlfC15.118.HIT1.OlfC.2R.866.ANF_receptor.exons13.OU343196.1.Thunnus_maccoyii";
OU343196.1	exonerate:protein2genome:local	exon	21783974	21784070	.	-	.	gene_id "LOCXPOlfC15.118.HIT1"; transcript_id "LOCXPOlfC15.118.HIT1.transcript"; gene_name "LOCXPOlfC15.118.HIT1.OlfC.2R.866.ANF_receptor.exons13.OU343196.1.Thunnus_maccoyii";
OU343196.1	exonerate:protein2genome:local	exon	21784251	21784381	.	-	.	gene_id "LOCXPOlfC15.118.HIT1"; transcript_id "LOCXPOlfC15.118.HIT1.transcript"; gene_name "LOCXPOlfC15.118.HIT1.OlfC.2R.866.ANF_receptor.exons13.OU343196.1.Thunnus_maccoyii";
OU343196.1	exonerate:protein2genome:local	exon	21784521	21784752	.	-	.	gene_id "LOCXPOlfC15.118.HIT1"; transcript_id "LOCXPOlfC15.118.HIT1.transcript"; gene_name "LOCXPOlfC15.118.HIT1.OlfC.2R.866.ANF_receptor.exons13.OU343196.1.Thunnus_maccoyii";
OU343196.1	exonerate:protein2genome:local	exon	21784852	21785087	.	-	.	gene_id "LOCXPOlfC15.118.HIT1"; transcript_id "LOCXPOlfC15.118.HIT1.transcript"; gene_name "LOCXPOlfC15.118.HIT1.OlfC.2R.866.ANF_receptor.exons13.OU343196.1.Thunnus_maccoyii";
OU343196.1	exonerate:protein2genome:local	exon	21785218	21785418	.	-	.	gene_id "LOCXPOlfC15.118.HIT1"; transcript_id "LOCXPOlfC15.118.HIT1.transcript"; gene_name "LOCXPOlfC15.118.HIT1.OlfC.2R.866.ANF_receptor.exons13.OU343196.1.Thunnus_maccoyii";
OU343196.1	exonerate:protein2genome:local	exon	21785497	21785649	.	-	.	gene_id "LOCXPOlfC15.118.HIT1"; transcript_id "LOCXPOlfC15.118.HIT1.transcript"; gene_name "LOCXPOlfC15.118.HIT1.OlfC.2R.866.ANF_receptor.exons13.OU343196.1.Thunnus_maccoyii";
OU343196.1	exonerate:protein2genome:local	exon	21785777	21785913	.	-	.	gene_id "LOCXPOlfC15.118.HIT1"; transcript_id "LOCXPOlfC15.118.HIT1.transcript"; gene_name "LOCXPOlfC15.118.HIT1.OlfC.2R.866.ANF_receptor.exons13.OU343196.1.Thunnus_maccoyii";
OU343196.1	exonerate:protein2genome:local	exon	21785956	21786125	.	-	.	gene_id "LOCXPOlfC15.118.HIT1"; transcript_id "LOCXPOlfC15.118.HIT1.transcript"; gene_name "LOCXPOlfC15.118.HIT1.OlfC.2R.866.ANF_receptor.exons13.OU343196.1.Thunnus_maccoyii";
OU343196.1	exonerate:protein2genome:local	exon	21786375	21786583	.	-	.	gene_id "LOCXPOlfC15.118.HIT1"; transcript_id "LOCXPOlfC15.118.HIT1.transcript"; gene_name "LOCXPOlfC15.118.HIT1.OlfC.2R.866.ANF_receptor.exons13.OU343196.1.Thunnus_maccoyii";
OU343196.1	exonerate:protein2genome:local	exon	21791796	21792697	.	-	.	gene_id "LOCXPOlfC16.119.HIT1"; transcript_id "LOCXPOlfC16.119.HIT1.transcript"; gene_name "LOCXPOlfC16.119.HIT1.OlfC.2R.881.ANF_receptor.exons8.OU343196.1.Thunnus_maccoyii";
OU343196.1	exonerate:protein2genome:local	exon	21792782	21792905	.	-	.	gene_id "LOCXPOlfC16.119.HIT1"; transcript_id "LOCXPOlfC16.119.HIT1.transcript"; gene_name "LOCXPOlfC16.119.HIT1.OlfC.2R.881.ANF_receptor.exons8.OU343196.1.Thunnus_maccoyii";
OU343196.1	exonerate:protein2genome:local	exon	21793005	21793226	.	-	.	gene_id "LOCXPOlfC16.119.HIT1"; transcript_id "LOCXPOlfC16.119.HIT1.transcript"; gene_name "LOCXPOlfC16.119.HIT1.OlfC.2R.881.ANF_receptor.exons8.OU343196.1.Thunnus_maccoyii";
OU343196.1	exonerate:protein2genome:local	exon	21793355	21793560	.	-	.	gene_id "LOCXPOlfC16.119.HIT1"; transcript_id "LOCXPOlfC16.119.HIT1.transcript"; gene_name "LOCXPOlfC16.119.HIT1.OlfC.2R.881.ANF_receptor.exons8.OU343196.1.Thunnus_maccoyii";
OU343196.1	exonerate:protein2genome:local	exon	21794341	21794636	.	-	.	gene_id "LOCXPOlfC16.119.HIT1"; transcript_id "LOCXPOlfC16.119.HIT1.transcript"; gene_name "LOCXPOlfC16.119.HIT1.OlfC.2R.881.ANF_receptor.exons8.OU343196.1.Thunnus_maccoyii";
OU343196.1	exonerate:protein2genome:local	exon	21794855	21795144	.	-	.	gene_id "LOCXPOlfC16.119.HIT1"; transcript_id "LOCXPOlfC16.119.HIT1.transcript"; gene_name "LOCXPOlfC16.119.HIT1.OlfC.2R.881.ANF_receptor.exons8.OU343196.1.Thunnus_maccoyii";
OU343196.1	exonerate:protein2genome:local	exon	21795254	21795548	.	-	.	gene_id "LOCXPOlfC16.119.HIT1"; transcript_id "LOCXPOlfC16.119.HIT1.transcript"; gene_name "LOCXPOlfC16.119.HIT1.OlfC.2R.881.ANF_receptor.exons8.OU343196.1.Thunnus_maccoyii";
OU343196.1	exonerate:protein2genome:local	exon	21795860	21796167	.	-	.	gene_id "LOCXPOlfC16.119.HIT1"; transcript_id "LOCXPOlfC16.119.HIT1.transcript"; gene_name "LOCXPOlfC16.119.HIT1.OlfC.2R.881.ANF_receptor.exons8.OU343196.1.Thunnus_maccoyii";
OU343196.1	exonerate:protein2genome:local	exon	21798442	21798689	.	+	.	gene_id "LOCXPOlfC17.121.HIT1"; transcript_id "LOCXPOlfC17.121.HIT1.transcript"; gene_name "LOCXPOlfC17.121.HIT1.OlfC.2R.879.ANF_receptor.exons9.OU343196.1.Thunnus_maccoyii";
OU343196.1	exonerate:protein2genome:local	exon	21798979	21799270	.	+	.	gene_id "LOCXPOlfC17.121.HIT1"; transcript_id "LOCXPOlfC17.121.HIT1.transcript"; gene_name "LOCXPOlfC17.121.HIT1.OlfC.2R.879.ANF_receptor.exons9.OU343196.1.Thunnus_maccoyii";
OU343196.1	exonerate:protein2genome:local	exon	21799412	21799498	.	+	.	gene_id "LOCXPOlfC17.121.HIT1"; transcript_id "LOCXPOlfC17.121.HIT1.transcript"; gene_name "LOCXPOlfC17.121.HIT1.OlfC.2R.879.ANF_receptor.exons9.OU343196.1.Thunnus_maccoyii";
OU343196.1	exonerate:protein2genome:local	exon	21799706	21799975	.	+	.	gene_id "LOCXPOlfC17.121.HIT1"; transcript_id "LOCXPOlfC17.121.HIT1.transcript"; gene_name "LOCXPOlfC17.121.HIT1.OlfC.2R.879.ANF_receptor.exons9.OU343196.1.Thunnus_maccoyii";
OU343196.1	exonerate:protein2genome:local	exon	21800283	21800486	.	+	.	gene_id "LOCXPOlfC17.121.HIT1"; transcript_id "LOCXPOlfC17.121.HIT1.transcript"; gene_name "LOCXPOlfC17.121.HIT1.OlfC.2R.879.ANF_receptor.exons9.OU343196.1.Thunnus_maccoyii";
OU343196.1	exonerate:protein2genome:local	exon	21800580	21800855	.	+	.	gene_id "LOCXPOlfC17.121.HIT1"; transcript_id "LOCXPOlfC17.121.HIT1.transcript"; gene_name "LOCXPOlfC17.121.HIT1.OlfC.2R.879.ANF_receptor.exons9.OU343196.1.Thunnus_maccoyii";
OU343196.1	exonerate:protein2genome:local	exon	21801414	21801638	.	+	.	gene_id "LOCXPOlfC17.121.HIT1"; transcript_id "LOCXPOlfC17.121.HIT1.transcript"; gene_name "LOCXPOlfC17.121.HIT1.OlfC.2R.879.ANF_receptor.exons9.OU343196.1.Thunnus_maccoyii";
OU343196.1	exonerate:protein2genome:local	exon	21801741	21801864	.	+	.	gene_id "LOCXPOlfC17.121.HIT1"; transcript_id "LOCXPOlfC17.121.HIT1.transcript"; gene_name "LOCXPOlfC17.121.HIT1.OlfC.2R.879.ANF_receptor.exons9.OU343196.1.Thunnus_maccoyii";
OU343196.1	exonerate:protein2genome:local	exon	21802833	21803743	.	+	.	gene_id "LOCXPOlfC17.121.HIT1"; transcript_id "LOCXPOlfC17.121.HIT1.transcript"; gene_name "LOCXPOlfC17.121.HIT1.OlfC.2R.879.ANF_receptor.exons9.OU343196.1.Thunnus_maccoyii";
OU343196.1	exonerate:protein2genome:local	exon	21807268	21807515	.	+	.	gene_id "LOCXPOlfC18.124.HIT1"; transcript_id "LOCXPOlfC18.124.HIT1.transcript"; gene_name "LOCXPOlfC18.124.HIT1.OlfC.2R.885.ANF_receptor.exons9.OU343196.1.Thunnus_maccoyii";
OU343196.1	exonerate:protein2genome:local	exon	21807615	21807909	.	+	.	gene_id "LOCXPOlfC18.124.HIT1"; transcript_id "LOCXPOlfC18.124.HIT1.transcript"; gene_name "LOCXPOlfC18.124.HIT1.OlfC.2R.885.ANF_receptor.exons9.OU343196.1.Thunnus_maccoyii";
OU343196.1	exonerate:protein2genome:local	exon	21808156	21808242	.	+	.	gene_id "LOCXPOlfC18.124.HIT1"; transcript_id "LOCXPOlfC18.124.HIT1.transcript"; gene_name "LOCXPOlfC18.124.HIT1.OlfC.2R.885.ANF_receptor.exons9.OU343196.1.Thunnus_maccoyii";
OU343196.1	exonerate:protein2genome:local	exon	21808513	21808782	.	+	.	gene_id "LOCXPOlfC18.124.HIT1"; transcript_id "LOCXPOlfC18.124.HIT1.transcript"; gene_name "LOCXPOlfC18.124.HIT1.OlfC.2R.885.ANF_receptor.exons9.OU343196.1.Thunnus_maccoyii";
OU343196.1	exonerate:protein2genome:local	exon	21809057	21809263	.	+	.	gene_id "LOCXPOlfC18.124.HIT1"; transcript_id "LOCXPOlfC18.124.HIT1.transcript"; gene_name "LOCXPOlfC18.124.HIT1.OlfC.2R.885.ANF_receptor.exons9.OU343196.1.Thunnus_maccoyii";
OU343196.1	exonerate:protein2genome:local	exon	21809369	21809644	.	+	.	gene_id "LOCXPOlfC18.124.HIT1"; transcript_id "LOCXPOlfC18.124.HIT1.transcript"; gene_name "LOCXPOlfC18.124.HIT1.OlfC.2R.885.ANF_receptor.exons9.OU343196.1.Thunnus_maccoyii";
OU343196.1	exonerate:protein2genome:local	exon	21809846	21810082	.	+	.	gene_id "LOCXPOlfC18.124.HIT1"; transcript_id "LOCXPOlfC18.124.HIT1.transcript"; gene_name "LOCXPOlfC18.124.HIT1.OlfC.2R.885.ANF_receptor.exons9.OU343196.1.Thunnus_maccoyii";
OU343196.1	exonerate:protein2genome:local	exon	21810172	21810295	.	+	.	gene_id "LOCXPOlfC18.124.HIT1"; transcript_id "LOCXPOlfC18.124.HIT1.transcript"; gene_name "LOCXPOlfC18.124.HIT1.OlfC.2R.885.ANF_receptor.exons9.OU343196.1.Thunnus_maccoyii";
OU343196.1	exonerate:protein2genome:local	exon	21810733	21811643	.	+	.	gene_id "LOCXPOlfC18.124.HIT1"; transcript_id "LOCXPOlfC18.124.HIT1.transcript"; gene_name "LOCXPOlfC18.124.HIT1.OlfC.2R.885.ANF_receptor.exons9.OU343196.1.Thunnus_maccoyii";
OU343196.1	exonerate:protein2genome:local	exon	21816826	21817046	.	+	.	gene_id "LOCXPOlfC19.128.HIT1"; transcript_id "LOCXPOlfC19.128.HIT1.transcript"; gene_name "LOCXPOlfC19.128.HIT1.OlfC.2R.876.ANF_receptor.exons9.OU343196.1.Thunnus_maccoyii";
OU343196.1	exonerate:protein2genome:local	exon	21817144	21817438	.	+	.	gene_id "LOCXPOlfC19.128.HIT1"; transcript_id "LOCXPOlfC19.128.HIT1.transcript"; gene_name "LOCXPOlfC19.128.HIT1.OlfC.2R.876.ANF_receptor.exons9.OU343196.1.Thunnus_maccoyii";
OU343196.1	exonerate:protein2genome:local	exon	21817670	21817756	.	+	.	gene_id "LOCXPOlfC19.128.HIT1"; transcript_id "LOCXPOlfC19.128.HIT1.transcript"; gene_name "LOCXPOlfC19.128.HIT1.OlfC.2R.876.ANF_receptor.exons9.OU343196.1.Thunnus_maccoyii";
OU343196.1	exonerate:protein2genome:local	exon	21817996	21818265	.	+	.	gene_id "LOCXPOlfC19.128.HIT1"; transcript_id "LOCXPOlfC19.128.HIT1.transcript"; gene_name "LOCXPOlfC19.128.HIT1.OlfC.2R.876.ANF_receptor.exons9.OU343196.1.Thunnus_maccoyii";
OU343196.1	exonerate:protein2genome:local	exon	21818653	21818859	.	+	.	gene_id "LOCXPOlfC19.128.HIT1"; transcript_id "LOCXPOlfC19.128.HIT1.transcript"; gene_name "LOCXPOlfC19.128.HIT1.OlfC.2R.876.ANF_receptor.exons9.OU343196.1.Thunnus_maccoyii";
OU343196.1	exonerate:protein2genome:local	exon	21818956	21819231	.	+	.	gene_id "LOCXPOlfC19.128.HIT1"; transcript_id "LOCXPOlfC19.128.HIT1.transcript"; gene_name "LOCXPOlfC19.128.HIT1.OlfC.2R.876.ANF_receptor.exons9.OU343196.1.Thunnus_maccoyii";
OU343196.1	exonerate:protein2genome:local	exon	21819625	21819861	.	+	.	gene_id "LOCXPOlfC19.128.HIT1"; transcript_id "LOCXPOlfC19.128.HIT1.transcript"; gene_name "LOCXPOlfC19.128.HIT1.OlfC.2R.876.ANF_receptor.exons9.OU343196.1.Thunnus_maccoyii";
OU343196.1	exonerate:protein2genome:local	exon	21819950	21820073	.	+	.	gene_id "LOCXPOlfC19.128.HIT1"; transcript_id "LOCXPOlfC19.128.HIT1.transcript"; gene_name "LOCXPOlfC19.128.HIT1.OlfC.2R.876.ANF_receptor.exons9.OU343196.1.Thunnus_maccoyii";
OU343196.1	exonerate:protein2genome:local	exon	21820532	21821442	.	+	.	gene_id "LOCXPOlfC19.128.HIT1"; transcript_id "LOCXPOlfC19.128.HIT1.transcript"; gene_name "LOCXPOlfC19.128.HIT1.OlfC.2R.876.ANF_receptor.exons9.OU343196.1.Thunnus_maccoyii";
OU343196.1	exonerate:protein2genome:local	exon	21825465	21825685	.	+	.	gene_id "LOCXPOlfC20.130.HIT1"; transcript_id "LOCXPOlfC20.130.HIT1.transcript"; gene_name "LOCXPOlfC20.130.HIT1.OlfC.2R.851.ANF_receptor.exons9.OU343196.1.Thunnus_maccoyii";
OU343196.1	exonerate:protein2genome:local	exon	21825768	21826062	.	+	.	gene_id "LOCXPOlfC20.130.HIT1"; transcript_id "LOCXPOlfC20.130.HIT1.transcript"; gene_name "LOCXPOlfC20.130.HIT1.OlfC.2R.851.ANF_receptor.exons9.OU343196.1.Thunnus_maccoyii";
OU343196.1	exonerate:protein2genome:local	exon	21826214	21826300	.	+	.	gene_id "LOCXPOlfC20.130.HIT1"; transcript_id "LOCXPOlfC20.130.HIT1.transcript"; gene_name "LOCXPOlfC20.130.HIT1.OlfC.2R.851.ANF_receptor.exons9.OU343196.1.Thunnus_maccoyii";
OU343196.1	exonerate:protein2genome:local	exon	21826562	21826831	.	+	.	gene_id "LOCXPOlfC20.130.HIT1"; transcript_id "LOCXPOlfC20.130.HIT1.transcript"; gene_name "LOCXPOlfC20.130.HIT1.OlfC.2R.851.ANF_receptor.exons9.OU343196.1.Thunnus_maccoyii";
OU343196.1	exonerate:protein2genome:local	exon	21827302	21827502	.	+	.	gene_id "LOCXPOlfC20.130.HIT1"; transcript_id "LOCXPOlfC20.130.HIT1.transcript"; gene_name "LOCXPOlfC20.130.HIT1.OlfC.2R.851.ANF_receptor.exons9.OU343196.1.Thunnus_maccoyii";
OU343196.1	exonerate:protein2genome:local	exon	21827587	21827862	.	+	.	gene_id "LOCXPOlfC20.130.HIT1"; transcript_id "LOCXPOlfC20.130.HIT1.transcript"; gene_name "LOCXPOlfC20.130.HIT1.OlfC.2R.851.ANF_receptor.exons9.OU343196.1.Thunnus_maccoyii";
OU343196.1	exonerate:protein2genome:local	exon	21828296	21828532	.	+	.	gene_id "LOCXPOlfC20.130.HIT1"; transcript_id "LOCXPOlfC20.130.HIT1.transcript"; gene_name "LOCXPOlfC20.130.HIT1.OlfC.2R.851.ANF_receptor.exons9.OU343196.1.Thunnus_maccoyii";
OU343196.1	exonerate:protein2genome:local	exon	21828611	21828734	.	+	.	gene_id "LOCXPOlfC20.130.HIT1"; transcript_id "LOCXPOlfC20.130.HIT1.transcript"; gene_name "LOCXPOlfC20.130.HIT1.OlfC.2R.851.ANF_receptor.exons9.OU343196.1.Thunnus_maccoyii";
OU343196.1	exonerate:protein2genome:local	exon	21828992	21829833	.	+	.	gene_id "LOCXPOlfC20.130.HIT1"; transcript_id "LOCXPOlfC20.130.HIT1.transcript"; gene_name "LOCXPOlfC20.130.HIT1.OlfC.2R.851.ANF_receptor.exons9.OU343196.1.Thunnus_maccoyii";
OU343196.1	exonerate:protein2genome:local	exon	21831813	21832060	.	+	.	gene_id "LOCXPOlfC21.133.HIT1"; transcript_id "LOCXPOlfC21.133.HIT1.transcript"; gene_name "LOCXPOlfC21.133.HIT1.OlfC.2R.869.ANF_receptor.exons8.OU343196.1.Thunnus_maccoyii";
OU343196.1	exonerate:protein2genome:local	exon	21832749	21833037	.	+	.	gene_id "LOCXPOlfC21.133.HIT1"; transcript_id "LOCXPOlfC21.133.HIT1.transcript"; gene_name "LOCXPOlfC21.133.HIT1.OlfC.2R.869.ANF_receptor.exons8.OU343196.1.Thunnus_maccoyii";
OU343196.1	exonerate:protein2genome:local	exon	21833137	21833223	.	+	.	gene_id "LOCXPOlfC21.133.HIT1"; transcript_id "LOCXPOlfC21.133.HIT1.transcript"; gene_name "LOCXPOlfC21.133.HIT1.OlfC.2R.869.ANF_receptor.exons8.OU343196.1.Thunnus_maccoyii";
OU343196.1	exonerate:protein2genome:local	exon	21833632	21833823	.	+	.	gene_id "LOCXPOlfC21.133.HIT1"; transcript_id "LOCXPOlfC21.133.HIT1.transcript"; gene_name "LOCXPOlfC21.133.HIT1.OlfC.2R.869.ANF_receptor.exons8.OU343196.1.Thunnus_maccoyii";
OU343196.1	exonerate:protein2genome:local	exon	21834121	21834654	.	+	.	gene_id "LOCXPOlfC21.133.HIT1"; transcript_id "LOCXPOlfC21.133.HIT1.transcript"; gene_name "LOCXPOlfC21.133.HIT1.OlfC.2R.869.ANF_receptor.exons8.OU343196.1.Thunnus_maccoyii";
OU343196.1	exonerate:protein2genome:local	exon	21834732	21834974	.	+	.	gene_id "LOCXPOlfC21.133.HIT1"; transcript_id "LOCXPOlfC21.133.HIT1.transcript"; gene_name "LOCXPOlfC21.133.HIT1.OlfC.2R.869.ANF_receptor.exons8.OU343196.1.Thunnus_maccoyii";
OU343196.1	exonerate:protein2genome:local	exon	21835889	21836003	.	+	.	gene_id "LOCXPOlfC21.133.HIT1"; transcript_id "LOCXPOlfC21.133.HIT1.transcript"; gene_name "LOCXPOlfC21.133.HIT1.OlfC.2R.869.ANF_receptor.exons8.OU343196.1.Thunnus_maccoyii";
OU343196.1	exonerate:protein2genome:local	exon	21836141	21837039	.	+	.	gene_id "LOCXPOlfC21.133.HIT1"; transcript_id "LOCXPOlfC21.133.HIT1.transcript"; gene_name "LOCXPOlfC21.133.HIT1.OlfC.2R.869.ANF_receptor.exons8.OU343196.1.Thunnus_maccoyii";
OU343196.1	exonerate:protein2genome:local	exon	21841123	21841361	.	+	.	gene_id "LOCXPOlfC22.136.HIT1"; transcript_id "LOCXPOlfC22.136.HIT1.transcript"; gene_name "LOCXPOlfC22.136.HIT1.OlfC.2R.866.ANF_receptor.exons8.OU343196.1.Thunnus_maccoyii";
OU343196.1	exonerate:protein2genome:local	exon	21842275	21842563	.	+	.	gene_id "LOCXPOlfC22.136.HIT1"; transcript_id "LOCXPOlfC22.136.HIT1.transcript"; gene_name "LOCXPOlfC22.136.HIT1.OlfC.2R.866.ANF_receptor.exons8.OU343196.1.Thunnus_maccoyii";
OU343196.1	exonerate:protein2genome:local	exon	21842663	21842749	.	+	.	gene_id "LOCXPOlfC22.136.HIT1"; transcript_id "LOCXPOlfC22.136.HIT1.transcript"; gene_name "LOCXPOlfC22.136.HIT1.OlfC.2R.866.ANF_receptor.exons8.OU343196.1.Thunnus_maccoyii";
OU343196.1	exonerate:protein2genome:local	exon	21843163	21843354	.	+	.	gene_id "LOCXPOlfC22.136.HIT1"; transcript_id "LOCXPOlfC22.136.HIT1.transcript"; gene_name "LOCXPOlfC22.136.HIT1.OlfC.2R.866.ANF_receptor.exons8.OU343196.1.Thunnus_maccoyii";
OU343196.1	exonerate:protein2genome:local	exon	21843639	21844172	.	+	.	gene_id "LOCXPOlfC22.136.HIT1"; transcript_id "LOCXPOlfC22.136.HIT1.transcript"; gene_name "LOCXPOlfC22.136.HIT1.OlfC.2R.866.ANF_receptor.exons8.OU343196.1.Thunnus_maccoyii";
OU343196.1	exonerate:protein2genome:local	exon	21844250	21844492	.	+	.	gene_id "LOCXPOlfC22.136.HIT1"; transcript_id "LOCXPOlfC22.136.HIT1.transcript"; gene_name "LOCXPOlfC22.136.HIT1.OlfC.2R.866.ANF_receptor.exons8.OU343196.1.Thunnus_maccoyii";
OU343196.1	exonerate:protein2genome:local	exon	21845405	21845519	.	+	.	gene_id "LOCXPOlfC22.136.HIT1"; transcript_id "LOCXPOlfC22.136.HIT1.transcript"; gene_name "LOCXPOlfC22.136.HIT1.OlfC.2R.866.ANF_receptor.exons8.OU343196.1.Thunnus_maccoyii";
OU343196.1	exonerate:protein2genome:local	exon	21845657	21846555	.	+	.	gene_id "LOCXPOlfC22.136.HIT1"; transcript_id "LOCXPOlfC22.136.HIT1.transcript"; gene_name "LOCXPOlfC22.136.HIT1.OlfC.2R.866.ANF_receptor.exons8.OU343196.1.Thunnus_maccoyii";
OU343196.1	exonerate:protein2genome:local	exon	21849111	21849358	.	+	.	gene_id "LOCXPOlfC23.139.HIT1"; transcript_id "LOCXPOlfC23.139.HIT1.transcript"; gene_name "LOCXPOlfC23.139.HIT1.OlfC.2R.877.ANF_receptor.exons9.OU343196.1.Thunnus_maccoyii";
OU343196.1	exonerate:protein2genome:local	exon	21849633	21849927	.	+	.	gene_id "LOCXPOlfC23.139.HIT1"; transcript_id "LOCXPOlfC23.139.HIT1.transcript"; gene_name "LOCXPOlfC23.139.HIT1.OlfC.2R.877.ANF_receptor.exons9.OU343196.1.Thunnus_maccoyii";
OU343196.1	exonerate:protein2genome:local	exon	21850092	21850178	.	+	.	gene_id "LOCXPOlfC23.139.HIT1"; transcript_id "LOCXPOlfC23.139.HIT1.transcript"; gene_name "LOCXPOlfC23.139.HIT1.OlfC.2R.877.ANF_receptor.exons9.OU343196.1.Thunnus_maccoyii";
OU343196.1	exonerate:protein2genome:local	exon	21850428	21850697	.	+	.	gene_id "LOCXPOlfC23.139.HIT1"; transcript_id "LOCXPOlfC23.139.HIT1.transcript"; gene_name "LOCXPOlfC23.139.HIT1.OlfC.2R.877.ANF_receptor.exons9.OU343196.1.Thunnus_maccoyii";
OU343196.1	exonerate:protein2genome:local	exon	21851319	21851525	.	+	.	gene_id "LOCXPOlfC23.139.HIT1"; transcript_id "LOCXPOlfC23.139.HIT1.transcript"; gene_name "LOCXPOlfC23.139.HIT1.OlfC.2R.877.ANF_receptor.exons9.OU343196.1.Thunnus_maccoyii";
OU343196.1	exonerate:protein2genome:local	exon	21851612	21851887	.	+	.	gene_id "LOCXPOlfC23.139.HIT1"; transcript_id "LOCXPOlfC23.139.HIT1.transcript"; gene_name "LOCXPOlfC23.139.HIT1.OlfC.2R.877.ANF_receptor.exons9.OU343196.1.Thunnus_maccoyii";
OU343196.1	exonerate:protein2genome:local	exon	21852322	21852549	.	+	.	gene_id "LOCXPOlfC23.139.HIT1"; transcript_id "LOCXPOlfC23.139.HIT1.transcript"; gene_name "LOCXPOlfC23.139.HIT1.OlfC.2R.877.ANF_receptor.exons9.OU343196.1.Thunnus_maccoyii";
OU343196.1	exonerate:protein2genome:local	exon	21852650	21852773	.	+	.	gene_id "LOCXPOlfC23.139.HIT1"; transcript_id "LOCXPOlfC23.139.HIT1.transcript"; gene_name "LOCXPOlfC23.139.HIT1.OlfC.2R.877.ANF_receptor.exons9.OU343196.1.Thunnus_maccoyii";
OU343196.1	exonerate:protein2genome:local	exon	21852842	21853737	.	+	.	gene_id "LOCXPOlfC23.139.HIT1"; transcript_id "LOCXPOlfC23.139.HIT1.transcript"; gene_name "LOCXPOlfC23.139.HIT1.OlfC.2R.877.ANF_receptor.exons9.OU343196.1.Thunnus_maccoyii";
OU343196.1	exonerate:protein2genome:local	exon	21859681	21859901	.	+	.	gene_id "LOCXPOlfC24.142.HIT1"; transcript_id "LOCXPOlfC24.142.HIT1.transcript"; gene_name "LOCXPOlfC24.142.HIT1.OlfC.2R.866.ANF_receptor.exons9.OU343196.1.Thunnus_maccoyii";
OU343196.1	exonerate:protein2genome:local	exon	21860193	21860487	.	+	.	gene_id "LOCXPOlfC24.142.HIT1"; transcript_id "LOCXPOlfC24.142.HIT1.transcript"; gene_name "LOCXPOlfC24.142.HIT1.OlfC.2R.866.ANF_receptor.exons9.OU343196.1.Thunnus_maccoyii";
OU343196.1	exonerate:protein2genome:local	exon	21860648	21860734	.	+	.	gene_id "LOCXPOlfC24.142.HIT1"; transcript_id "LOCXPOlfC24.142.HIT1.transcript"; gene_name "LOCXPOlfC24.142.HIT1.OlfC.2R.866.ANF_receptor.exons9.OU343196.1.Thunnus_maccoyii";
OU343196.1	exonerate:protein2genome:local	exon	21860993	21861262	.	+	.	gene_id "LOCXPOlfC24.142.HIT1"; transcript_id "LOCXPOlfC24.142.HIT1.transcript"; gene_name "LOCXPOlfC24.142.HIT1.OlfC.2R.866.ANF_receptor.exons9.OU343196.1.Thunnus_maccoyii";
OU343196.1	exonerate:protein2genome:local	exon	21861712	21861918	.	+	.	gene_id "LOCXPOlfC24.142.HIT1"; transcript_id "LOCXPOlfC24.142.HIT1.transcript"; gene_name "LOCXPOlfC24.142.HIT1.OlfC.2R.866.ANF_receptor.exons9.OU343196.1.Thunnus_maccoyii";
OU343196.1	exonerate:protein2genome:local	exon	21862003	21862269	.	+	.	gene_id "LOCXPOlfC24.142.HIT1"; transcript_id "LOCXPOlfC24.142.HIT1.transcript"; gene_name "LOCXPOlfC24.142.HIT1.OlfC.2R.866.ANF_receptor.exons9.OU343196.1.Thunnus_maccoyii";
OU343196.1	exonerate:protein2genome:local	exon	21862637	21862864	.	+	.	gene_id "LOCXPOlfC24.142.HIT1"; transcript_id "LOCXPOlfC24.142.HIT1.transcript"; gene_name "LOCXPOlfC24.142.HIT1.OlfC.2R.866.ANF_receptor.exons9.OU343196.1.Thunnus_maccoyii";
OU343196.1	exonerate:protein2genome:local	exon	21862973	21863096	.	+	.	gene_id "LOCXPOlfC24.142.HIT1"; transcript_id "LOCXPOlfC24.142.HIT1.transcript"; gene_name "LOCXPOlfC24.142.HIT1.OlfC.2R.866.ANF_receptor.exons9.OU343196.1.Thunnus_maccoyii";
OU343196.1	exonerate:protein2genome:local	exon	21863169	21864067	.	+	.	gene_id "LOCXPOlfC24.142.HIT1"; transcript_id "LOCXPOlfC24.142.HIT1.transcript"; gene_name "LOCXPOlfC24.142.HIT1.OlfC.2R.866.ANF_receptor.exons9.OU343196.1.Thunnus_maccoyii";
OU343196.1	exonerate:protein2genome:local	exon	21865278	21865525	.	+	.	gene_id "LOCXPOlfC25.149.HIT1"; transcript_id "LOCXPOlfC25.149.HIT1.transcript"; gene_name "LOCXPOlfC25.149.HIT1.OlfC.2R.876.ANF_receptor.exons9.OU343196.1.Thunnus_maccoyii";
OU343196.1	exonerate:protein2genome:local	exon	21865800	21866094	.	+	.	gene_id "LOCXPOlfC25.149.HIT1"; transcript_id "LOCXPOlfC25.149.HIT1.transcript"; gene_name "LOCXPOlfC25.149.HIT1.OlfC.2R.876.ANF_receptor.exons9.OU343196.1.Thunnus_maccoyii";
OU343196.1	exonerate:protein2genome:local	exon	21866255	21866341	.	+	.	gene_id "LOCXPOlfC25.149.HIT1"; transcript_id "LOCXPOlfC25.149.HIT1.transcript"; gene_name "LOCXPOlfC25.149.HIT1.OlfC.2R.876.ANF_receptor.exons9.OU343196.1.Thunnus_maccoyii";
OU343196.1	exonerate:protein2genome:local	exon	21866709	21866978	.	+	.	gene_id "LOCXPOlfC25.149.HIT1"; transcript_id "LOCXPOlfC25.149.HIT1.transcript"; gene_name "LOCXPOlfC25.149.HIT1.OlfC.2R.876.ANF_receptor.exons9.OU343196.1.Thunnus_maccoyii";
OU343196.1	exonerate:protein2genome:local	exon	21867670	21867876	.	+	.	gene_id "LOCXPOlfC25.149.HIT1"; transcript_id "LOCXPOlfC25.149.HIT1.transcript"; gene_name "LOCXPOlfC25.149.HIT1.OlfC.2R.876.ANF_receptor.exons9.OU343196.1.Thunnus_maccoyii";
OU343196.1	exonerate:protein2genome:local	exon	21867957	21868223	.	+	.	gene_id "LOCXPOlfC25.149.HIT1"; transcript_id "LOCXPOlfC25.149.HIT1.transcript"; gene_name "LOCXPOlfC25.149.HIT1.OlfC.2R.876.ANF_receptor.exons9.OU343196.1.Thunnus_maccoyii";
OU343196.1	exonerate:protein2genome:local	exon	21868608	21868835	.	+	.	gene_id "LOCXPOlfC25.149.HIT1"; transcript_id "LOCXPOlfC25.149.HIT1.transcript"; gene_name "LOCXPOlfC25.149.HIT1.OlfC.2R.876.ANF_receptor.exons9.OU343196.1.Thunnus_maccoyii";
OU343196.1	exonerate:protein2genome:local	exon	21868932	21869055	.	+	.	gene_id "LOCXPOlfC25.149.HIT1"; transcript_id "LOCXPOlfC25.149.HIT1.transcript"; gene_name "LOCXPOlfC25.149.HIT1.OlfC.2R.876.ANF_receptor.exons9.OU343196.1.Thunnus_maccoyii";
OU343196.1	exonerate:protein2genome:local	exon	21869124	21870025	.	+	.	gene_id "LOCXPOlfC25.149.HIT1"; transcript_id "LOCXPOlfC25.149.HIT1.transcript"; gene_name "LOCXPOlfC25.149.HIT1.OlfC.2R.876.ANF_receptor.exons9.OU343196.1.Thunnus_maccoyii";
OU343196.1	exonerate:protein2genome:local	exon	21873735	21873955	.	+	.	gene_id "LOCXPOlfC26.154.HIT1"; transcript_id "LOCXPOlfC26.154.HIT1.transcript"; gene_name "LOCXPOlfC26.154.HIT1.OlfC.2R.869.ANF_receptor.exons9.OU343196.1.Thunnus_maccoyii";
OU343196.1	exonerate:protein2genome:local	exon	21874215	21874509	.	+	.	gene_id "LOCXPOlfC26.154.HIT1"; transcript_id "LOCXPOlfC26.154.HIT1.transcript"; gene_name "LOCXPOlfC26.154.HIT1.OlfC.2R.869.ANF_receptor.exons9.OU343196.1.Thunnus_maccoyii";
OU343196.1	exonerate:protein2genome:local	exon	21874670	21874756	.	+	.	gene_id "LOCXPOlfC26.154.HIT1"; transcript_id "LOCXPOlfC26.154.HIT1.transcript"; gene_name "LOCXPOlfC26.154.HIT1.OlfC.2R.869.ANF_receptor.exons9.OU343196.1.Thunnus_maccoyii";
OU343196.1	exonerate:protein2genome:local	exon	21875000	21875269	.	+	.	gene_id "LOCXPOlfC26.154.HIT1"; transcript_id "LOCXPOlfC26.154.HIT1.transcript"; gene_name "LOCXPOlfC26.154.HIT1.OlfC.2R.869.ANF_receptor.exons9.OU343196.1.Thunnus_maccoyii";
OU343196.1	exonerate:protein2genome:local	exon	21875377	21875583	.	+	.	gene_id "LOCXPOlfC26.154.HIT1"; transcript_id "LOCXPOlfC26.154.HIT1.transcript"; gene_name "LOCXPOlfC26.154.HIT1.OlfC.2R.869.ANF_receptor.exons9.OU343196.1.Thunnus_maccoyii";
OU343196.1	exonerate:protein2genome:local	exon	21875673	21875948	.	+	.	gene_id "LOCXPOlfC26.154.HIT1"; transcript_id "LOCXPOlfC26.154.HIT1.transcript"; gene_name "LOCXPOlfC26.154.HIT1.OlfC.2R.869.ANF_receptor.exons9.OU343196.1.Thunnus_maccoyii";
OU343196.1	exonerate:protein2genome:local	exon	21876172	21876399	.	+	.	gene_id "LOCXPOlfC26.154.HIT1"; transcript_id "LOCXPOlfC26.154.HIT1.transcript"; gene_name "LOCXPOlfC26.154.HIT1.OlfC.2R.869.ANF_receptor.exons9.OU343196.1.Thunnus_maccoyii";
OU343196.1	exonerate:protein2genome:local	exon	21876487	21876610	.	+	.	gene_id "LOCXPOlfC26.154.HIT1"; transcript_id "LOCXPOlfC26.154.HIT1.transcript"; gene_name "LOCXPOlfC26.154.HIT1.OlfC.2R.869.ANF_receptor.exons9.OU343196.1.Thunnus_maccoyii";
OU343196.1	exonerate:protein2genome:local	exon	21876689	21877587	.	+	.	gene_id "LOCXPOlfC26.154.HIT1"; transcript_id "LOCXPOlfC26.154.HIT1.transcript"; gene_name "LOCXPOlfC26.154.HIT1.OlfC.2R.869.ANF_receptor.exons9.OU343196.1.Thunnus_maccoyii";
OU343196.1	exonerate:protein2genome:local	exon	21880023	21880261	.	+	.	gene_id "LOCXPOlfC27.158.HIT1"; transcript_id "LOCXPOlfC27.158.HIT1.transcript"; gene_name "LOCXPOlfC27.158.HIT1.OlfC.2R.873.ANF_receptor.exons9.OU343196.1.Thunnus_maccoyii";
OU343196.1	exonerate:protein2genome:local	exon	21880526	21880820	.	+	.	gene_id "LOCXPOlfC27.158.HIT1"; transcript_id "LOCXPOlfC27.158.HIT1.transcript"; gene_name "LOCXPOlfC27.158.HIT1.OlfC.2R.873.ANF_receptor.exons9.OU343196.1.Thunnus_maccoyii";
OU343196.1	exonerate:protein2genome:local	exon	21880970	21881056	.	+	.	gene_id "LOCXPOlfC27.158.HIT1"; transcript_id "LOCXPOlfC27.158.HIT1.transcript"; gene_name "LOCXPOlfC27.158.HIT1.OlfC.2R.873.ANF_receptor.exons9.OU343196.1.Thunnus_maccoyii";
OU343196.1	exonerate:protein2genome:local	exon	21881307	21881576	.	+	.	gene_id "LOCXPOlfC27.158.HIT1"; transcript_id "LOCXPOlfC27.158.HIT1.transcript"; gene_name "LOCXPOlfC27.158.HIT1.OlfC.2R.873.ANF_receptor.exons9.OU343196.1.Thunnus_maccoyii";
OU343196.1	exonerate:protein2genome:local	exon	21881684	21881887	.	+	.	gene_id "LOCXPOlfC27.158.HIT1"; transcript_id "LOCXPOlfC27.158.HIT1.transcript"; gene_name "LOCXPOlfC27.158.HIT1.OlfC.2R.873.ANF_receptor.exons9.OU343196.1.Thunnus_maccoyii";
OU343196.1	exonerate:protein2genome:local	exon	21881977	21882252	.	+	.	gene_id "LOCXPOlfC27.158.HIT1"; transcript_id "LOCXPOlfC27.158.HIT1.transcript"; gene_name "LOCXPOlfC27.158.HIT1.OlfC.2R.873.ANF_receptor.exons9.OU343196.1.Thunnus_maccoyii";
OU343196.1	exonerate:protein2genome:local	exon	21882472	21882699	.	+	.	gene_id "LOCXPOlfC27.158.HIT1"; transcript_id "LOCXPOlfC27.158.HIT1.transcript"; gene_name "LOCXPOlfC27.158.HIT1.OlfC.2R.873.ANF_receptor.exons9.OU343196.1.Thunnus_maccoyii";
OU343196.1	exonerate:protein2genome:local	exon	21882809	21882932	.	+	.	gene_id "LOCXPOlfC27.158.HIT1"; transcript_id "LOCXPOlfC27.158.HIT1.transcript"; gene_name "LOCXPOlfC27.158.HIT1.OlfC.2R.873.ANF_receptor.exons9.OU343196.1.Thunnus_maccoyii";
OU343196.1	exonerate:protein2genome:local	exon	21882999	21883894	.	+	.	gene_id "LOCXPOlfC27.158.HIT1"; transcript_id "LOCXPOlfC27.158.HIT1.transcript"; gene_name "LOCXPOlfC27.158.HIT1.OlfC.2R.873.ANF_receptor.exons9.OU343196.1.Thunnus_maccoyii";
OU343196.1	exonerate:protein2genome:local	exon	21885100	21885519	.	-	.	gene_id "LOCXPOlfC28.160.HIT1"; transcript_id "LOCXPOlfC28.160.HIT1.transcript"; gene_name "LOCXPOlfC28.160.HIT1.OlfC.2R.914.ANF_receptor.exons11.OU343196.1.Thunnus_maccoyii";
OU343196.1	exonerate:protein2genome:local	exon	21885622	21885903	.	-	.	gene_id "LOCXPOlfC28.160.HIT1"; transcript_id "LOCXPOlfC28.160.HIT1.transcript"; gene_name "LOCXPOlfC28.160.HIT1.OlfC.2R.914.ANF_receptor.exons11.OU343196.1.Thunnus_maccoyii";
OU343196.1	exonerate:protein2genome:local	exon	21886050	21886243	.	-	.	gene_id "LOCXPOlfC28.160.HIT1"; transcript_id "LOCXPOlfC28.160.HIT1.transcript"; gene_name "LOCXPOlfC28.160.HIT1.OlfC.2R.914.ANF_receptor.exons11.OU343196.1.Thunnus_maccoyii";
OU343196.1	exonerate:protein2genome:local	exon	21886543	21886666	.	-	.	gene_id "LOCXPOlfC28.160.HIT1"; transcript_id "LOCXPOlfC28.160.HIT1.transcript"; gene_name "LOCXPOlfC28.160.HIT1.OlfC.2R.914.ANF_receptor.exons11.OU343196.1.Thunnus_maccoyii";
OU343196.1	exonerate:protein2genome:local	exon	21886782	21886991	.	-	.	gene_id "LOCXPOlfC28.160.HIT1"; transcript_id "LOCXPOlfC28.160.HIT1.transcript"; gene_name "LOCXPOlfC28.160.HIT1.OlfC.2R.914.ANF_receptor.exons11.OU343196.1.Thunnus_maccoyii";
OU343196.1	exonerate:protein2genome:local	exon	21887174	21887716	.	-	.	gene_id "LOCXPOlfC28.160.HIT1"; transcript_id "LOCXPOlfC28.160.HIT1.transcript"; gene_name "LOCXPOlfC28.160.HIT1.OlfC.2R.914.ANF_receptor.exons11.OU343196.1.Thunnus_maccoyii";
OU343196.1	exonerate:protein2genome:local	exon	21887827	21888015	.	-	.	gene_id "LOCXPOlfC28.160.HIT1"; transcript_id "LOCXPOlfC28.160.HIT1.transcript"; gene_name "LOCXPOlfC28.160.HIT1.OlfC.2R.914.ANF_receptor.exons11.OU343196.1.Thunnus_maccoyii";
OU343196.1	exonerate:protein2genome:local	exon	21888145	21888324	.	-	.	gene_id "LOCXPOlfC28.160.HIT1"; transcript_id "LOCXPOlfC28.160.HIT1.transcript"; gene_name "LOCXPOlfC28.160.HIT1.OlfC.2R.914.ANF_receptor.exons11.OU343196.1.Thunnus_maccoyii";
OU343196.1	exonerate:protein2genome:local	exon	21888563	21888654	.	-	.	gene_id "LOCXPOlfC28.160.HIT1"; transcript_id "LOCXPOlfC28.160.HIT1.transcript"; gene_name "LOCXPOlfC28.160.HIT1.OlfC.2R.914.ANF_receptor.exons11.OU343196.1.Thunnus_maccoyii";
OU343196.1	exonerate:protein2genome:local	exon	21888805	21889046	.	-	.	gene_id "LOCXPOlfC28.160.HIT1"; transcript_id "LOCXPOlfC28.160.HIT1.transcript"; gene_name "LOCXPOlfC28.160.HIT1.OlfC.2R.914.ANF_receptor.exons11.OU343196.1.Thunnus_maccoyii";
OU343196.1	exonerate:protein2genome:local	exon	21889201	21889466	.	-	.	gene_id "LOCXPOlfC28.160.HIT1"; transcript_id "LOCXPOlfC28.160.HIT1.transcript"; gene_name "LOCXPOlfC28.160.HIT1.OlfC.2R.914.ANF_receptor.exons11.OU343196.1.Thunnus_maccoyii";
OU343196.1	exonerate:protein2genome:local	exon	21898639	21899058	.	-	.	gene_id "LOCXPOlfC29.164.HIT1"; transcript_id "LOCXPOlfC29.164.HIT1.transcript"; gene_name "LOCXPOlfC29.164.HIT1.OlfC.2R.869.ANF_receptor.exons12.OU343196.1.Thunnus_maccoyii";
OU343196.1	exonerate:protein2genome:local	exon	21899173	21899454	.	-	.	gene_id "LOCXPOlfC29.164.HIT1"; transcript_id "LOCXPOlfC29.164.HIT1.transcript"; gene_name "LOCXPOlfC29.164.HIT1.OlfC.2R.869.ANF_receptor.exons12.OU343196.1.Thunnus_maccoyii";
OU343196.1	exonerate:protein2genome:local	exon	21899582	21899775	.	-	.	gene_id "LOCXPOlfC29.164.HIT1"; transcript_id "LOCXPOlfC29.164.HIT1.transcript"; gene_name "LOCXPOlfC29.164.HIT1.OlfC.2R.869.ANF_receptor.exons12.OU343196.1.Thunnus_maccoyii";
OU343196.1	exonerate:protein2genome:local	exon	21899882	21900005	.	-	.	gene_id "LOCXPOlfC29.164.HIT1"; transcript_id "LOCXPOlfC29.164.HIT1.transcript"; gene_name "LOCXPOlfC29.164.HIT1.OlfC.2R.869.ANF_receptor.exons12.OU343196.1.Thunnus_maccoyii";
OU343196.1	exonerate:protein2genome:local	exon	21900119	21900328	.	-	.	gene_id "LOCXPOlfC29.164.HIT1"; transcript_id "LOCXPOlfC29.164.HIT1.transcript"; gene_name "LOCXPOlfC29.164.HIT1.OlfC.2R.869.ANF_receptor.exons12.OU343196.1.Thunnus_maccoyii";
OU343196.1	exonerate:protein2genome:local	exon	21900451	21900681	.	-	.	gene_id "LOCXPOlfC29.164.HIT1"; transcript_id "LOCXPOlfC29.164.HIT1.transcript"; gene_name "LOCXPOlfC29.164.HIT1.OlfC.2R.869.ANF_receptor.exons12.OU343196.1.Thunnus_maccoyii";
OU343196.1	exonerate:protein2genome:local	exon	21900769	21901008	.	-	.	gene_id "LOCXPOlfC29.164.HIT1"; transcript_id "LOCXPOlfC29.164.HIT1.transcript"; gene_name "LOCXPOlfC29.164.HIT1.OlfC.2R.869.ANF_receptor.exons12.OU343196.1.Thunnus_maccoyii";
OU343196.1	exonerate:protein2genome:local	exon	21901137	21901325	.	-	.	gene_id "LOCXPOlfC29.164.HIT1"; transcript_id "LOCXPOlfC29.164.HIT1.transcript"; gene_name "LOCXPOlfC29.164.HIT1.OlfC.2R.869.ANF_receptor.exons12.OU343196.1.Thunnus_maccoyii";
OU343196.1	exonerate:protein2genome:local	exon	21901438	21901617	.	-	.	gene_id "LOCXPOlfC29.164.HIT1"; transcript_id "LOCXPOlfC29.164.HIT1.transcript"; gene_name "LOCXPOlfC29.164.HIT1.OlfC.2R.869.ANF_receptor.exons12.OU343196.1.Thunnus_maccoyii";
OU343196.1	exonerate:protein2genome:local	exon	21901761	21901852	.	-	.	gene_id "LOCXPOlfC29.164.HIT1"; transcript_id "LOCXPOlfC29.164.HIT1.transcript"; gene_name "LOCXPOlfC29.164.HIT1.OlfC.2R.869.ANF_receptor.exons12.OU343196.1.Thunnus_maccoyii";
OU343196.1	exonerate:protein2genome:local	exon	21901970	21902208	.	-	.	gene_id "LOCXPOlfC29.164.HIT1"; transcript_id "LOCXPOlfC29.164.HIT1.transcript"; gene_name "LOCXPOlfC29.164.HIT1.OlfC.2R.869.ANF_receptor.exons12.OU343196.1.Thunnus_maccoyii";
OU343196.1	exonerate:protein2genome:local	exon	21902622	21902827	.	-	.	gene_id "LOCXPOlfC29.164.HIT1"; transcript_id "LOCXPOlfC29.164.HIT1.transcript"; gene_name "LOCXPOlfC29.164.HIT1.OlfC.2R.869.ANF_receptor.exons12.OU343196.1.Thunnus_maccoyii";
OU343196.1	exonerate:protein2genome:local	exon	21912855	21913274	.	-	.	gene_id "LOCXPOlfC30.169.HIT1"; transcript_id "LOCXPOlfC30.169.HIT1.transcript"; gene_name "LOCXPOlfC30.169.HIT1.OlfC.2R.869.ANF_receptor.exons12.OU343196.1.Thunnus_maccoyii";
OU343196.1	exonerate:protein2genome:local	exon	21913381	21913662	.	-	.	gene_id "LOCXPOlfC30.169.HIT1"; transcript_id "LOCXPOlfC30.169.HIT1.transcript"; gene_name "LOCXPOlfC30.169.HIT1.OlfC.2R.869.ANF_receptor.exons12.OU343196.1.Thunnus_maccoyii";
OU343196.1	exonerate:protein2genome:local	exon	21913813	21914006	.	-	.	gene_id "LOCXPOlfC30.169.HIT1"; transcript_id "LOCXPOlfC30.169.HIT1.transcript"; gene_name "LOCXPOlfC30.169.HIT1.OlfC.2R.869.ANF_receptor.exons12.OU343196.1.Thunnus_maccoyii";
OU343196.1	exonerate:protein2genome:local	exon	21914113	21914236	.	-	.	gene_id "LOCXPOlfC30.169.HIT1"; transcript_id "LOCXPOlfC30.169.HIT1.transcript"; gene_name "LOCXPOlfC30.169.HIT1.OlfC.2R.869.ANF_receptor.exons12.OU343196.1.Thunnus_maccoyii";
OU343196.1	exonerate:protein2genome:local	exon	21914350	21914559	.	-	.	gene_id "LOCXPOlfC30.169.HIT1"; transcript_id "LOCXPOlfC30.169.HIT1.transcript"; gene_name "LOCXPOlfC30.169.HIT1.OlfC.2R.869.ANF_receptor.exons12.OU343196.1.Thunnus_maccoyii";
OU343196.1	exonerate:protein2genome:local	exon	21914682	21914912	.	-	.	gene_id "LOCXPOlfC30.169.HIT1"; transcript_id "LOCXPOlfC30.169.HIT1.transcript"; gene_name "LOCXPOlfC30.169.HIT1.OlfC.2R.869.ANF_receptor.exons12.OU343196.1.Thunnus_maccoyii";
OU343196.1	exonerate:protein2genome:local	exon	21915000	21915239	.	-	.	gene_id "LOCXPOlfC30.169.HIT1"; transcript_id "LOCXPOlfC30.169.HIT1.transcript"; gene_name "LOCXPOlfC30.169.HIT1.OlfC.2R.869.ANF_receptor.exons12.OU343196.1.Thunnus_maccoyii";
OU343196.1	exonerate:protein2genome:local	exon	21915368	21915556	.	-	.	gene_id "LOCXPOlfC30.169.HIT1"; transcript_id "LOCXPOlfC30.169.HIT1.transcript"; gene_name "LOCXPOlfC30.169.HIT1.OlfC.2R.869.ANF_receptor.exons12.OU343196.1.Thunnus_maccoyii";
OU343196.1	exonerate:protein2genome:local	exon	21915690	21915869	.	-	.	gene_id "LOCXPOlfC30.169.HIT1"; transcript_id "LOCXPOlfC30.169.HIT1.transcript"; gene_name "LOCXPOlfC30.169.HIT1.OlfC.2R.869.ANF_receptor.exons12.OU343196.1.Thunnus_maccoyii";
OU343196.1	exonerate:protein2genome:local	exon	21916013	21916104	.	-	.	gene_id "LOCXPOlfC30.169.HIT1"; transcript_id "LOCXPOlfC30.169.HIT1.transcript"; gene_name "LOCXPOlfC30.169.HIT1.OlfC.2R.869.ANF_receptor.exons12.OU343196.1.Thunnus_maccoyii";
OU343196.1	exonerate:protein2genome:local	exon	21916222	21916460	.	-	.	gene_id "LOCXPOlfC30.169.HIT1"; transcript_id "LOCXPOlfC30.169.HIT1.transcript"; gene_name "LOCXPOlfC30.169.HIT1.OlfC.2R.869.ANF_receptor.exons12.OU343196.1.Thunnus_maccoyii";
OU343196.1	exonerate:protein2genome:local	exon	21916885	21917090	.	-	.	gene_id "LOCXPOlfC30.169.HIT1"; transcript_id "LOCXPOlfC30.169.HIT1.transcript"; gene_name "LOCXPOlfC30.169.HIT1.OlfC.2R.869.ANF_receptor.exons12.OU343196.1.Thunnus_maccoyii";
OU343196.1	exonerate:protein2genome:local	exon	21926403	21926822	.	-	.	gene_id "LOCXPOlfC31.174.HIT1"; transcript_id "LOCXPOlfC31.174.HIT1.transcript"; gene_name "LOCXPOlfC31.174.HIT1.OlfC.2R.869.ANF_receptor.exons12.OU343196.1.Thunnus_maccoyii";
OU343196.1	exonerate:protein2genome:local	exon	21926929	21927210	.	-	.	gene_id "LOCXPOlfC31.174.HIT1"; transcript_id "LOCXPOlfC31.174.HIT1.transcript"; gene_name "LOCXPOlfC31.174.HIT1.OlfC.2R.869.ANF_receptor.exons12.OU343196.1.Thunnus_maccoyii";
OU343196.1	exonerate:protein2genome:local	exon	21927357	21927550	.	-	.	gene_id "LOCXPOlfC31.174.HIT1"; transcript_id "LOCXPOlfC31.174.HIT1.transcript"; gene_name "LOCXPOlfC31.174.HIT1.OlfC.2R.869.ANF_receptor.exons12.OU343196.1.Thunnus_maccoyii";
OU343196.1	exonerate:protein2genome:local	exon	21927657	21927780	.	-	.	gene_id "LOCXPOlfC31.174.HIT1"; transcript_id "LOCXPOlfC31.174.HIT1.transcript"; gene_name "LOCXPOlfC31.174.HIT1.OlfC.2R.869.ANF_receptor.exons12.OU343196.1.Thunnus_maccoyii";
OU343196.1	exonerate:protein2genome:local	exon	21927894	21928103	.	-	.	gene_id "LOCXPOlfC31.174.HIT1"; transcript_id "LOCXPOlfC31.174.HIT1.transcript"; gene_name "LOCXPOlfC31.174.HIT1.OlfC.2R.869.ANF_receptor.exons12.OU343196.1.Thunnus_maccoyii";
OU343196.1	exonerate:protein2genome:local	exon	21928225	21928455	.	-	.	gene_id "LOCXPOlfC31.174.HIT1"; transcript_id "LOCXPOlfC31.174.HIT1.transcript"; gene_name "LOCXPOlfC31.174.HIT1.OlfC.2R.869.ANF_receptor.exons12.OU343196.1.Thunnus_maccoyii";
OU343196.1	exonerate:protein2genome:local	exon	21928543	21928782	.	-	.	gene_id "LOCXPOlfC31.174.HIT1"; transcript_id "LOCXPOlfC31.174.HIT1.transcript"; gene_name "LOCXPOlfC31.174.HIT1.OlfC.2R.869.ANF_receptor.exons12.OU343196.1.Thunnus_maccoyii";
OU343196.1	exonerate:protein2genome:local	exon	21928911	21929099	.	-	.	gene_id "LOCXPOlfC31.174.HIT1"; transcript_id "LOCXPOlfC31.174.HIT1.transcript"; gene_name "LOCXPOlfC31.174.HIT1.OlfC.2R.869.ANF_receptor.exons12.OU343196.1.Thunnus_maccoyii";
OU343196.1	exonerate:protein2genome:local	exon	21929212	21929391	.	-	.	gene_id "LOCXPOlfC31.174.HIT1"; transcript_id "LOCXPOlfC31.174.HIT1.transcript"; gene_name "LOCXPOlfC31.174.HIT1.OlfC.2R.869.ANF_receptor.exons12.OU343196.1.Thunnus_maccoyii";
OU343196.1	exonerate:protein2genome:local	exon	21929537	21929628	.	-	.	gene_id "LOCXPOlfC31.174.HIT1"; transcript_id "LOCXPOlfC31.174.HIT1.transcript"; gene_name "LOCXPOlfC31.174.HIT1.OlfC.2R.869.ANF_receptor.exons12.OU343196.1.Thunnus_maccoyii";
OU343196.1	exonerate:protein2genome:local	exon	21929746	21929984	.	-	.	gene_id "LOCXPOlfC31.174.HIT1"; transcript_id "LOCXPOlfC31.174.HIT1.transcript"; gene_name "LOCXPOlfC31.174.HIT1.OlfC.2R.869.ANF_receptor.exons12.OU343196.1.Thunnus_maccoyii";
OU343196.1	exonerate:protein2genome:local	exon	21930398	21930603	.	-	.	gene_id "LOCXPOlfC31.174.HIT1"; transcript_id "LOCXPOlfC31.174.HIT1.transcript"; gene_name "LOCXPOlfC31.174.HIT1.OlfC.2R.869.ANF_receptor.exons12.OU343196.1.Thunnus_maccoyii";
```
