## Supplementary Data 1 for "Expanded olfactory system in fishes capable of terrestrial exploration": Thunnus_orientalis.OLF_genes.gff

```
BOUD01000001.1	exonerate:protein2genome:local	exon	1068784	1068933	.	+	.	gene_id "LOCXPOR2.196.HIT1"; transcript_id "LOCXPOR2.196.HIT1.transcript"; gene_name "LOCXPOR2.196.HIT1.OR.2R.298.7tm_4.exons2.BOUD01000001.1.Thunnus_orientalis";
BOUD01000001.1	exonerate:protein2genome:local	exon	1070508	1071251	.	+	.	gene_id "LOCXPOR2.196.HIT1"; transcript_id "LOCXPOR2.196.HIT1.transcript"; gene_name "LOCXPOR2.196.HIT1.OR.2R.298.7tm_4.exons2.BOUD01000001.1.Thunnus_orientalis";
BOUD01000001.1	exonerate:protein2genome:local	exon	1086984	1087133	.	+	.	gene_id "LOCXPOR1.373.HIT1"; transcript_id "LOCXPOR1.373.HIT1.transcript"; gene_name "LOCXPOR1.373.HIT1.OR.2R.303.7tm_4.exons2.BOUD01000001.1.Thunnus_orientalis";
BOUD01000001.1	exonerate:protein2genome:local	exon	1088118	1088876	.	+	.	gene_id "LOCXPOR1.373.HIT1"; transcript_id "LOCXPOR1.373.HIT1.transcript"; gene_name "LOCXPOR1.373.HIT1.OR.2R.303.7tm_4.exons2.BOUD01000001.1.Thunnus_orientalis";
BOUD01000001.1	exonerate:protein2genome:local	exon	1094705	1094854	.	+	.	gene_id "LOCXPOR2.385.HIT1"; transcript_id "LOCXPOR2.385.HIT1.transcript"; gene_name "LOCXPOR2.385.HIT1.OR.2R.303.7tm_1.exons2.BOUD01000001.1.Thunnus_orientalis";
BOUD01000001.1	exonerate:protein2genome:local	exon	1095044	1095802	.	+	.	gene_id "LOCXPOR2.385.HIT1"; transcript_id "LOCXPOR2.385.HIT1.transcript"; gene_name "LOCXPOR2.385.HIT1.OR.2R.303.7tm_1.exons2.BOUD01000001.1.Thunnus_orientalis";
BOUD01000001.1	exonerate:protein2genome:local	exon	1098419	1098574	.	+	.	gene_id "LOCXPOR3.396.HIT1"; transcript_id "LOCXPOR3.396.HIT1.transcript"; gene_name "LOCXPOR3.396.HIT1.OR.2R.314.7tm_1.exons2.BOUD01000001.1.Thunnus_orientalis";
BOUD01000001.1	exonerate:protein2genome:local	exon	1099937	1100722	.	+	.	gene_id "LOCXPOR3.396.HIT1"; transcript_id "LOCXPOR3.396.HIT1.transcript"; gene_name "LOCXPOR3.396.HIT1.OR.2R.314.7tm_1.exons2.BOUD01000001.1.Thunnus_orientalis";
BOUD01000001.1	exonerate:protein2genome:local	exon	1105982	1106137	.	+	.	gene_id "LOCXPOR4.407.HIT1"; transcript_id "LOCXPOR4.407.HIT1.transcript"; gene_name "LOCXPOR4.407.HIT1.OR.2R.310.7tm_1.exons2.BOUD01000001.1.Thunnus_orientalis";
BOUD01000001.1	exonerate:protein2genome:local	exon	1106269	1107042	.	+	.	gene_id "LOCXPOR4.407.HIT1"; transcript_id "LOCXPOR4.407.HIT1.transcript"; gene_name "LOCXPOR4.407.HIT1.OR.2R.310.7tm_1.exons2.BOUD01000001.1.Thunnus_orientalis";
BOUD01000001.1	exonerate:protein2genome:local	exon	1113929	1114084	.	+	.	gene_id "LOCXPOR5.419.HIT1"; transcript_id "LOCXPOR5.419.HIT1.transcript"; gene_name "LOCXPOR5.419.HIT1.OR.2R.298.7tm_1.exons2.BOUD01000001.1.Thunnus_orientalis";
BOUD01000001.1	exonerate:protein2genome:local	exon	1114209	1114992	.	+	.	gene_id "LOCXPOR5.419.HIT1"; transcript_id "LOCXPOR5.419.HIT1.transcript"; gene_name "LOCXPOR5.419.HIT1.OR.2R.298.7tm_1.exons2.BOUD01000001.1.Thunnus_orientalis";
BOUD01000001.1	exonerate:protein2genome:local	exon	1125930	1126085	.	+	.	gene_id "LOCXPOR5.198.HIT1"; transcript_id "LOCXPOR5.198.HIT1.transcript"; gene_name "LOCXPOR5.198.HIT1.OR.2R.313.7tm_4.exons2.BOUD01000001.1.Thunnus_orientalis";
BOUD01000001.1	exonerate:protein2genome:local	exon	1126210	1126992	.	+	.	gene_id "LOCXPOR5.198.HIT1"; transcript_id "LOCXPOR5.198.HIT1.transcript"; gene_name "LOCXPOR5.198.HIT1.OR.2R.313.7tm_4.exons2.BOUD01000001.1.Thunnus_orientalis";
BOUD01000001.1	exonerate:protein2genome:local	exon	1191757	1192578	.	+	.	gene_id "LOCXPOR8.231.HIT1"; transcript_id "LOCXPOR8.231.HIT1.transcript"; gene_name "LOCXPOR8.231.HIT1.OR.2R.274.7tm_1.exons1.BOUD01000001.1.Thunnus_orientalis";
BOUD01000001.1	exonerate:protein2genome:local	exon	1195549	1195739	.	+	.	gene_id "LOCXPOR9.242.HIT1"; transcript_id "LOCXPOR9.242.HIT1.transcript"; gene_name "LOCXPOR9.242.HIT1.OR.2R.337.7tm_1.exons4.BOUD01000001.1.Thunnus_orientalis";
BOUD01000001.1	exonerate:protein2genome:local	exon	1196426	1196564	.	+	.	gene_id "LOCXPOR9.242.HIT1"; transcript_id "LOCXPOR9.242.HIT1.transcript"; gene_name "LOCXPOR9.242.HIT1.OR.2R.337.7tm_1.exons4.BOUD01000001.1.Thunnus_orientalis";
BOUD01000001.1	exonerate:protein2genome:local	exon	1197029	1197454	.	+	.	gene_id "LOCXPOR9.242.HIT1"; transcript_id "LOCXPOR9.242.HIT1.transcript"; gene_name "LOCXPOR9.242.HIT1.OR.2R.337.7tm_1.exons4.BOUD01000001.1.Thunnus_orientalis";
BOUD01000001.1	exonerate:protein2genome:local	exon	1197807	1198061	.	+	.	gene_id "LOCXPOR9.242.HIT1"; transcript_id "LOCXPOR9.242.HIT1.transcript"; gene_name "LOCXPOR9.242.HIT1.OR.2R.337.7tm_1.exons4.BOUD01000001.1.Thunnus_orientalis";
BOUD01000006.1	exonerate:protein2genome:local	exon	15441140	15442051	.	+	.	gene_id "LOCXPOR10.255.HIT1"; transcript_id "LOCXPOR10.255.HIT1.transcript"; gene_name "LOCXPOR10.255.HIT1.OR.2R.304.7tm_4.exons1.BOUD01000006.1.Thunnus_orientalis";
BOUD01000006.1	exonerate:protein2genome:local	exon	15444225	15445136	.	+	.	gene_id "LOCXPOR11.271.HIT1"; transcript_id "LOCXPOR11.271.HIT1.transcript"; gene_name "LOCXPOR11.271.HIT1.OR.2R.304.7tm_4.exons1.BOUD01000006.1.Thunnus_orientalis";
BOUD01000006.1	exonerate:protein2genome:local	exon	15447472	15448383	.	+	.	gene_id "LOCXPOR12.291.HIT1"; transcript_id "LOCXPOR12.291.HIT1.transcript"; gene_name "LOCXPOR12.291.HIT1.OR.2R.304.7tm_4.exons1.BOUD01000006.1.Thunnus_orientalis";
BOUD01000006.1	exonerate:protein2genome:local	exon	15453504	15454415	.	+	.	gene_id "LOCXPOR13.308.HIT1"; transcript_id "LOCXPOR13.308.HIT1.transcript"; gene_name "LOCXPOR13.308.HIT1.OR.2R.304.7tm_4.exons1.BOUD01000006.1.Thunnus_orientalis";
BOUD01000006.1	exonerate:protein2genome:local	exon	15456565	15457476	.	+	.	gene_id "LOCXPOR14.328.HIT1"; transcript_id "LOCXPOR14.328.HIT1.transcript"; gene_name "LOCXPOR14.328.HIT1.OR.2R.304.7tm_4.exons1.BOUD01000006.1.Thunnus_orientalis";
BOUD01000006.1	exonerate:protein2genome:local	exon	15459618	15460502	.	+	.	gene_id "LOCXPOR14.336.HIT1"; transcript_id "LOCXPOR14.336.HIT1.transcript"; gene_name "LOCXPOR14.336.HIT1.OR.2R.295.7tm_4.exons1.BOUD01000006.1.Thunnus_orientalis";
BOUD01000006.1	exonerate:protein2genome:local	exon	15462399	15463322	.	+	.	gene_id "LOCXPOR15.337.HIT1"; transcript_id "LOCXPOR15.337.HIT1.transcript"; gene_name "LOCXPOR15.337.HIT1.OR.2R.308.7tm_4.exons1.BOUD01000006.1.Thunnus_orientalis";
BOUD01000006.1	exonerate:protein2genome:local	exon	15467859	15468773	.	+	.	gene_id "LOCXPOR16.338.HIT1"; transcript_id "LOCXPOR16.338.HIT1.transcript"; gene_name "LOCXPOR16.338.HIT1.OR.2R.305.7tm_4.exons1.BOUD01000006.1.Thunnus_orientalis";
BOUD01000006.1	exonerate:protein2genome:local	exon	15471593	15472519	.	+	.	gene_id "LOCXPOR17.339.HIT1"; transcript_id "LOCXPOR17.339.HIT1.transcript"; gene_name "LOCXPOR17.339.HIT1.OR.2R.309.7tm_4.exons1.BOUD01000006.1.Thunnus_orientalis";
BOUD01000006.1	exonerate:protein2genome:local	exon	15476410	15477324	.	+	.	gene_id "LOCXPOR18.340.HIT1"; transcript_id "LOCXPOR18.340.HIT1.transcript"; gene_name "LOCXPOR18.340.HIT1.OR.2R.305.7tm_4.exons1.BOUD01000006.1.Thunnus_orientalis";
BOUD01000006.1	exonerate:protein2genome:local	exon	15479576	15480490	.	+	.	gene_id "LOCXPOR19.341.HIT1"; transcript_id "LOCXPOR19.341.HIT1.transcript"; gene_name "LOCXPOR19.341.HIT1.OR.2R.305.7tm_4.exons1.BOUD01000006.1.Thunnus_orientalis";
BOUD01000006.1	exonerate:protein2genome:local	exon	15482861	15483787	.	+	.	gene_id "LOCXPOR20.342.HIT1"; transcript_id "LOCXPOR20.342.HIT1.transcript"; gene_name "LOCXPOR20.342.HIT1.OR.2R.309.7tm_4.exons1.BOUD01000006.1.Thunnus_orientalis";
BOUD01000006.1	exonerate:protein2genome:local	exon	15488396	15489322	.	+	.	gene_id "LOCXPOR21.343.HIT1"; transcript_id "LOCXPOR21.343.HIT1.transcript"; gene_name "LOCXPOR21.343.HIT1.OR.2R.309.7tm_4.exons1.BOUD01000006.1.Thunnus_orientalis";
BOUD01000006.1	exonerate:protein2genome:local	exon	18595983	18596897	.	+	.	gene_id "LOCXPOR22.345.HIT1"; transcript_id "LOCXPOR22.345.HIT1.transcript"; gene_name "LOCXPOR22.345.HIT1.OR.2R.305.7tm_4.exons1.BOUD01000006.1.Thunnus_orientalis";
BOUD01000006.1	exonerate:protein2genome:local	exon	18598856	18599779	.	+	.	gene_id "LOCXPOR23.347.HIT1"; transcript_id "LOCXPOR23.347.HIT1.transcript"; gene_name "LOCXPOR23.347.HIT1.OR.2R.308.7tm_4.exons1.BOUD01000006.1.Thunnus_orientalis";
BOUD01000006.1	exonerate:protein2genome:local	exon	18602387	18603289	.	+	.	gene_id "LOCXPOR24.348.HIT1"; transcript_id "LOCXPOR24.348.HIT1.transcript"; gene_name "LOCXPOR24.348.HIT1.OR.2R.301.7tm_4.exons1.BOUD01000006.1.Thunnus_orientalis";
BOUD01000012.1	exonerate:protein2genome:local	exon	2844550	2845512	.	+	.	gene_id "LOCXPOR26.349.HIT1"; transcript_id "LOCXPOR26.349.HIT1.transcript"; gene_name "LOCXPOR26.349.HIT1.OR.2R.321.7tm_4.exons1.BOUD01000012.1.Thunnus_orientalis";
BOUD01000012.1	exonerate:protein2genome:local	exon	2893466	2894473	.	-	.	gene_id "LOCXPOR27.350.HIT1"; transcript_id "LOCXPOR27.350.HIT1.transcript"; gene_name "LOCXPOR27.350.HIT1.OR.2R.336.7tm_4.exons1.BOUD01000012.1.Thunnus_orientalis";
BOUD01000012.1	exonerate:protein2genome:local	exon	2897659	2898597	.	-	.	gene_id "LOCXPOR28.351.HIT1"; transcript_id "LOCXPOR28.351.HIT1.transcript"; gene_name "LOCXPOR28.351.HIT1.OR.2R.313.7tm_4.exons1.BOUD01000012.1.Thunnus_orientalis";
BOUD01000012.1	exonerate:protein2genome:local	exon	2911529	2912488	.	-	.	gene_id "LOCXPOR29.352.HIT1"; transcript_id "LOCXPOR29.352.HIT1.transcript"; gene_name "LOCXPOR29.352.HIT1.OR.2R.320.7tm_4.exons1.BOUD01000012.1.Thunnus_orientalis";
BOUD01000012.1	exonerate:protein2genome:local	exon	16752543	16752919	.	+	.	gene_id "LOCXPOR30.353.HIT1"; transcript_id "LOCXPOR30.353.HIT1.transcript"; gene_name "LOCXPOR30.353.HIT1.OR.2R.319.7tm_4.exons3.BOUD01000012.1.Thunnus_orientalis";
BOUD01000012.1	exonerate:protein2genome:local	exon	16753967	16754193	.	+	.	gene_id "LOCXPOR30.353.HIT1"; transcript_id "LOCXPOR30.353.HIT1.transcript"; gene_name "LOCXPOR30.353.HIT1.OR.2R.319.7tm_4.exons3.BOUD01000012.1.Thunnus_orientalis";
BOUD01000012.1	exonerate:protein2genome:local	exon	16754497	16754849	.	+	.	gene_id "LOCXPOR30.353.HIT1"; transcript_id "LOCXPOR30.353.HIT1.transcript"; gene_name "LOCXPOR30.353.HIT1.OR.2R.319.7tm_4.exons3.BOUD01000012.1.Thunnus_orientalis";
BOUD01000012.1	exonerate:protein2genome:local	exon	16758087	16758463	.	+	.	gene_id "LOCXPOR31.355.HIT1"; transcript_id "LOCXPOR31.355.HIT1.transcript"; gene_name "LOCXPOR31.355.HIT1.OR.2R.319.7tm_4.exons3.BOUD01000012.1.Thunnus_orientalis";
BOUD01000012.1	exonerate:protein2genome:local	exon	16759182	16759408	.	+	.	gene_id "LOCXPOR31.355.HIT1"; transcript_id "LOCXPOR31.355.HIT1.transcript"; gene_name "LOCXPOR31.355.HIT1.OR.2R.319.7tm_4.exons3.BOUD01000012.1.Thunnus_orientalis";
BOUD01000012.1	exonerate:protein2genome:local	exon	16759927	16760279	.	+	.	gene_id "LOCXPOR31.355.HIT1"; transcript_id "LOCXPOR31.355.HIT1.transcript"; gene_name "LOCXPOR31.355.HIT1.OR.2R.319.7tm_4.exons3.BOUD01000012.1.Thunnus_orientalis";
BOUD01000012.1	exonerate:protein2genome:local	exon	16767338	16768306	.	+	.	gene_id "LOCXPOR32.360.HIT1"; transcript_id "LOCXPOR32.360.HIT1.transcript"; gene_name "LOCXPOR32.360.HIT1.OR.2R.323.7tm_4.exons1.BOUD01000012.1.Thunnus_orientalis";
BOUD01000012.1	exonerate:protein2genome:local	exon	16772745	16773725	.	+	.	gene_id "LOCXPOR33.363.HIT1"; transcript_id "LOCXPOR33.363.HIT1.transcript"; gene_name "LOCXPOR33.363.HIT1.OR.2R.327.7tm_4.exons1.BOUD01000012.1.Thunnus_orientalis";
BOUD01000012.1	exonerate:protein2genome:local	exon	16790896	16791873	.	+	.	gene_id "LOCXPOR34.366.HIT1"; transcript_id "LOCXPOR34.366.HIT1.transcript"; gene_name "LOCXPOR34.366.HIT1.OR.2R.326.7tm_4.exons1.BOUD01000012.1.Thunnus_orientalis";
BOUD01000012.1	exonerate:protein2genome:local	exon	16796719	16797699	.	+	.	gene_id "LOCXPOR35.367.HIT1"; transcript_id "LOCXPOR35.367.HIT1.transcript"; gene_name "LOCXPOR35.367.HIT1.OR.2R.327.7tm_4.exons1.BOUD01000012.1.Thunnus_orientalis";
BOUD01000012.1	exonerate:protein2genome:local	exon	16801115	16802095	.	+	.	gene_id "LOCXPOR35.368.HIT1"; transcript_id "LOCXPOR35.368.HIT1.transcript"; gene_name "LOCXPOR35.368.HIT1.OR.2R.327.7tm_4.exons1.BOUD01000012.1.Thunnus_orientalis";
BOUD01000012.1	exonerate:protein2genome:local	exon	16805489	16806466	.	+	.	gene_id "LOCXPOR37.369.HIT1"; transcript_id "LOCXPOR37.369.HIT1.transcript"; gene_name "LOCXPOR37.369.HIT1.OR.2R.326.7tm_4.exons1.BOUD01000012.1.Thunnus_orientalis";
BOUD01000012.1	exonerate:protein2genome:local	exon	16809977	16810915	.	+	.	gene_id "LOCXPOR38.370.HIT1"; transcript_id "LOCXPOR38.370.HIT1.transcript"; gene_name "LOCXPOR38.370.HIT1.OR.2R.313.7tm_4.exons1.BOUD01000012.1.Thunnus_orientalis";
BOUD01000012.1	exonerate:protein2genome:local	exon	16813995	16814933	.	+	.	gene_id "LOCXPOR39.371.HIT1"; transcript_id "LOCXPOR39.371.HIT1.transcript"; gene_name "LOCXPOR39.371.HIT1.OR.2R.313.7tm_4.exons1.BOUD01000012.1.Thunnus_orientalis";
BOUD01000012.1	exonerate:protein2genome:local	exon	16816957	16817937	.	+	.	gene_id "LOCXPOR40.372.HIT1"; transcript_id "LOCXPOR40.372.HIT1.transcript"; gene_name "LOCXPOR40.372.HIT1.OR.2R.327.7tm_4.exons1.BOUD01000012.1.Thunnus_orientalis";
BOUD01000012.1	exonerate:protein2genome:local	exon	16819968	16820933	.	+	.	gene_id "LOCXPOR40.374.HIT1"; transcript_id "LOCXPOR40.374.HIT1.transcript"; gene_name "LOCXPOR40.374.HIT1.OR.2R.322.7tm_4.exons1.BOUD01000012.1.Thunnus_orientalis";
BOUD01000012.1	exonerate:protein2genome:local	exon	16831283	16832257	.	+	.	gene_id "LOCXPOR42.376.HIT1"; transcript_id "LOCXPOR42.376.HIT1.transcript"; gene_name "LOCXPOR42.376.HIT1.OR.2R.325.7tm_4.exons1.BOUD01000012.1.Thunnus_orientalis";
BOUD01000012.1	exonerate:protein2genome:local	exon	16835961	16836947	.	+	.	gene_id "LOCXPOR43.377.HIT1"; transcript_id "LOCXPOR43.377.HIT1.transcript"; gene_name "LOCXPOR43.377.HIT1.OR.2R.329.7tm_4.exons1.BOUD01000012.1.Thunnus_orientalis";
BOUD01000012.1	exonerate:protein2genome:local	exon	16841538	16842530	.	+	.	gene_id "LOCXPOR44.378.HIT1"; transcript_id "LOCXPOR44.378.HIT1.transcript"; gene_name "LOCXPOR44.378.HIT1.OR.2R.331.7tm_4.exons1.BOUD01000012.1.Thunnus_orientalis";
BOUD01000012.1	exonerate:protein2genome:local	exon	16847666	16848646	.	+	.	gene_id "LOCXPOR45.379.HIT1"; transcript_id "LOCXPOR45.379.HIT1.transcript"; gene_name "LOCXPOR45.379.HIT1.OR.2R.327.7tm_4.exons1.BOUD01000012.1.Thunnus_orientalis";
BOUD01000012.1	exonerate:protein2genome:local	exon	16854415	16855386	.	+	.	gene_id "LOCXPOR46.380.HIT1"; transcript_id "LOCXPOR46.380.HIT1.transcript"; gene_name "LOCXPOR46.380.HIT1.OR.2R.324.7tm_4.exons1.BOUD01000012.1.Thunnus_orientalis";
BOUD01000012.1	exonerate:protein2genome:local	exon	16859080	16859122	.	+	.	gene_id "LOCXPOR47.381.HIT1"; transcript_id "LOCXPOR47.381.HIT1.transcript"; gene_name "LOCXPOR47.381.HIT1.OR.2R.348.7tm_4.exons4.BOUD01000012.1.Thunnus_orientalis";
BOUD01000012.1	exonerate:protein2genome:local	exon	16859806	16859993	.	+	.	gene_id "LOCXPOR47.381.HIT1"; transcript_id "LOCXPOR47.381.HIT1.transcript"; gene_name "LOCXPOR47.381.HIT1.OR.2R.348.7tm_4.exons4.BOUD01000012.1.Thunnus_orientalis";
BOUD01000012.1	exonerate:protein2genome:local	exon	16860100	16860762	.	+	.	gene_id "LOCXPOR47.381.HIT1"; transcript_id "LOCXPOR47.381.HIT1.transcript"; gene_name "LOCXPOR47.381.HIT1.OR.2R.348.7tm_4.exons4.BOUD01000012.1.Thunnus_orientalis";
BOUD01000012.1	exonerate:protein2genome:local	exon	16861682	16861831	.	+	.	gene_id "LOCXPOR47.381.HIT1"; transcript_id "LOCXPOR47.381.HIT1.transcript"; gene_name "LOCXPOR47.381.HIT1.OR.2R.348.7tm_4.exons4.BOUD01000012.1.Thunnus_orientalis";
BOUD01000012.1	exonerate:protein2genome:local	exon	16863384	16864328	.	-	.	gene_id "LOCXPOR48.382.HIT1"; transcript_id "LOCXPOR48.382.HIT1.transcript"; gene_name "LOCXPOR48.382.HIT1.OR.2R.315.7tm_4.exons1.BOUD01000012.1.Thunnus_orientalis";
BOUD01000012.1	exonerate:protein2genome:local	exon	16868134	16868176	.	+	.	gene_id "LOCXPOR49.384.HIT1"; transcript_id "LOCXPOR49.384.HIT1.transcript"; gene_name "LOCXPOR49.384.HIT1.OR.2R.348.7tm_4.exons4.BOUD01000012.1.Thunnus_orientalis";
BOUD01000012.1	exonerate:protein2genome:local	exon	16868867	16869054	.	+	.	gene_id "LOCXPOR49.384.HIT1"; transcript_id "LOCXPOR49.384.HIT1.transcript"; gene_name "LOCXPOR49.384.HIT1.OR.2R.348.7tm_4.exons4.BOUD01000012.1.Thunnus_orientalis";
BOUD01000012.1	exonerate:protein2genome:local	exon	16869168	16869830	.	+	.	gene_id "LOCXPOR49.384.HIT1"; transcript_id "LOCXPOR49.384.HIT1.transcript"; gene_name "LOCXPOR49.384.HIT1.OR.2R.348.7tm_4.exons4.BOUD01000012.1.Thunnus_orientalis";
BOUD01000012.1	exonerate:protein2genome:local	exon	16870752	16870901	.	+	.	gene_id "LOCXPOR49.384.HIT1"; transcript_id "LOCXPOR49.384.HIT1.transcript"; gene_name "LOCXPOR49.384.HIT1.OR.2R.348.7tm_4.exons4.BOUD01000012.1.Thunnus_orientalis";
BOUD01000012.1	exonerate:protein2genome:local	exon	16872400	16873344	.	-	.	gene_id "LOCXPOR50.386.HIT1"; transcript_id "LOCXPOR50.386.HIT1.transcript"; gene_name "LOCXPOR50.386.HIT1.OR.2R.315.7tm_4.exons1.BOUD01000012.1.Thunnus_orientalis";
BOUD01000012.1	exonerate:protein2genome:local	exon	16877762	16878679	.	-	.	gene_id "LOCXPOR51.387.HIT1"; transcript_id "LOCXPOR51.387.HIT1.transcript"; gene_name "LOCXPOR51.387.HIT1.OR.2R.306.7tm_4.exons1.BOUD01000012.1.Thunnus_orientalis";
BOUD01000012.1	exonerate:protein2genome:local	exon	16883310	16884257	.	-	.	gene_id "LOCXPOR52.388.HIT1"; transcript_id "LOCXPOR52.388.HIT1.transcript"; gene_name "LOCXPOR52.388.HIT1.OR.2R.316.7tm_4.exons1.BOUD01000012.1.Thunnus_orientalis";
BOUD01000012.1	exonerate:protein2genome:local	exon	16890171	16891088	.	-	.	gene_id "LOCXPOR53.389.HIT1"; transcript_id "LOCXPOR53.389.HIT1.transcript"; gene_name "LOCXPOR53.389.HIT1.OR.2R.306.7tm_4.exons1.BOUD01000012.1.Thunnus_orientalis";
BOUD01000012.1	exonerate:protein2genome:local	exon	16893931	16894863	.	-	.	gene_id "LOCXPOR54.390.HIT1"; transcript_id "LOCXPOR54.390.HIT1.transcript"; gene_name "LOCXPOR54.390.HIT1.OR.2R.311.7tm_4.exons1.BOUD01000012.1.Thunnus_orientalis";
BOUD01000012.1	exonerate:protein2genome:local	exon	17270178	17271137	.	-	.	gene_id "LOCXPOR55.391.HIT1"; transcript_id "LOCXPOR55.391.HIT1.transcript"; gene_name "LOCXPOR55.391.HIT1.OR.2R.320.7tm_1.exons1.BOUD01000012.1.Thunnus_orientalis";
BOUD01000012.1	exonerate:protein2genome:local	exon	17289562	17290527	.	-	.	gene_id "LOCXPOR56.395.HIT1"; transcript_id "LOCXPOR56.395.HIT1.transcript"; gene_name "LOCXPOR56.395.HIT1.OR.2R.322.7tm_1.exons1.BOUD01000012.1.Thunnus_orientalis";
BOUD01000012.1	exonerate:protein2genome:local	exon	17304837	17305826	.	+	.	gene_id "LOCXPOR57.397.HIT1"; transcript_id "LOCXPOR57.397.HIT1.transcript"; gene_name "LOCXPOR57.397.HIT1.OR.2R.330.7tm_1.exons1.BOUD01000012.1.Thunnus_orientalis";
BOUD01000012.1	exonerate:protein2genome:local	exon	17313275	17314249	.	+	.	gene_id "LOCXPOR58.398.HIT1"; transcript_id "LOCXPOR58.398.HIT1.transcript"; gene_name "LOCXPOR58.398.HIT1.OR.2R.325.7tm_1.exons1.BOUD01000012.1.Thunnus_orientalis";
BOUD01000012.1	exonerate:protein2genome:local	exon	17323542	17324516	.	+	.	gene_id "LOCXPOR59.399.HIT1"; transcript_id "LOCXPOR59.399.HIT1.transcript"; gene_name "LOCXPOR59.399.HIT1.OR.2R.325.7tm_1.exons1.BOUD01000012.1.Thunnus_orientalis";
BOUD01000012.1	exonerate:protein2genome:local	exon	17331169	17332143	.	+	.	gene_id "LOCXPOR59.400.HIT1"; transcript_id "LOCXPOR59.400.HIT1.transcript"; gene_name "LOCXPOR59.400.HIT1.OR.2R.325.7tm_1.exons1.BOUD01000012.1.Thunnus_orientalis";
BOUD01000012.1	exonerate:protein2genome:local	exon	17334057	17335046	.	+	.	gene_id "LOCXPOR61.401.HIT1"; transcript_id "LOCXPOR61.401.HIT1.transcript"; gene_name "LOCXPOR61.401.HIT1.OR.2R.330.7tm_1.exons1.BOUD01000012.1.Thunnus_orientalis";
BOUD01000012.1	exonerate:protein2genome:local	exon	17341796	17342746	.	+	.	gene_id "LOCXPOR62.402.HIT1"; transcript_id "LOCXPOR62.402.HIT1.transcript"; gene_name "LOCXPOR62.402.HIT1.OR.2R.317.7tm_1.exons1.BOUD01000012.1.Thunnus_orientalis";
BOUD01000012.1	exonerate:protein2genome:local	exon	17346795	17347808	.	+	.	gene_id "LOCXPOR63.403.HIT1"; transcript_id "LOCXPOR63.403.HIT1.transcript"; gene_name "LOCXPOR63.403.HIT1.OR.2R.338.7tm_1.exons1.BOUD01000012.1.Thunnus_orientalis";
BOUD01000012.1	exonerate:protein2genome:local	exon	17357270	17358220	.	+	.	gene_id "LOCXPOR62.405.HIT1"; transcript_id "LOCXPOR62.405.HIT1.transcript"; gene_name "LOCXPOR62.405.HIT1.OR.2R.317.7tm_1.exons1.BOUD01000012.1.Thunnus_orientalis";
BOUD01000012.1	exonerate:protein2genome:local	exon	17362252	17363265	.	+	.	gene_id "LOCXPOR63.406.HIT1"; transcript_id "LOCXPOR63.406.HIT1.transcript"; gene_name "LOCXPOR63.406.HIT1.OR.2R.338.7tm_1.exons1.BOUD01000012.1.Thunnus_orientalis";
BOUD01000012.1	exonerate:protein2genome:local	exon	17376441	17377376	.	+	.	gene_id "LOCXPOR66.408.HIT1"; transcript_id "LOCXPOR66.408.HIT1.transcript"; gene_name "LOCXPOR66.408.HIT1.OR.2R.312.7tm_1.exons1.BOUD01000012.1.Thunnus_orientalis";
BOUD01000012.1	exonerate:protein2genome:local	exon	17381654	17381693	.	+	.	gene_id "LOCXPOR67.409.HIT1"; transcript_id "LOCXPOR67.409.HIT1.transcript"; gene_name "LOCXPOR67.409.HIT1.OR.2R.336.7tm_1.exons2.BOUD01000012.1.Thunnus_orientalis";
BOUD01000012.1	exonerate:protein2genome:local	exon	17381965	17382932	.	+	.	gene_id "LOCXPOR67.409.HIT1"; transcript_id "LOCXPOR67.409.HIT1.transcript"; gene_name "LOCXPOR67.409.HIT1.OR.2R.336.7tm_1.exons2.BOUD01000012.1.Thunnus_orientalis";
BOUD01000012.1	exonerate:protein2genome:local	exon	17389779	17390714	.	+	.	gene_id "LOCXPOR68.410.HIT1"; transcript_id "LOCXPOR68.410.HIT1.transcript"; gene_name "LOCXPOR68.410.HIT1.OR.2R.312.7tm_1.exons1.BOUD01000012.1.Thunnus_orientalis";
BOUD01000012.1	exonerate:protein2genome:local	exon	17394730	17395662	.	+	.	gene_id "LOCXPOR69.411.HIT1"; transcript_id "LOCXPOR69.411.HIT1.transcript"; gene_name "LOCXPOR69.411.HIT1.OR.2R.311.7tm_1.exons1.BOUD01000012.1.Thunnus_orientalis";
BOUD01000012.1	exonerate:protein2genome:local	exon	17401801	17402736	.	+	.	gene_id "LOCXPOR72.412.HIT1"; transcript_id "LOCXPOR72.412.HIT1.transcript"; gene_name "LOCXPOR72.412.HIT1.OR.2R.312.7tm_1.exons1.BOUD01000012.1.Thunnus_orientalis";
BOUD01000012.1	exonerate:protein2genome:local	exon	17407034	17407969	.	+	.	gene_id "LOCXPOR71.413.HIT1"; transcript_id "LOCXPOR71.413.HIT1.transcript"; gene_name "LOCXPOR71.413.HIT1.OR.2R.312.7tm_1.exons1.BOUD01000012.1.Thunnus_orientalis";
BOUD01000012.1	exonerate:protein2genome:local	exon	17416713	17417648	.	+	.	gene_id "LOCXPOR72.414.HIT1"; transcript_id "LOCXPOR72.414.HIT1.transcript"; gene_name "LOCXPOR72.414.HIT1.OR.2R.312.7tm_1.exons1.BOUD01000012.1.Thunnus_orientalis";
BOUD01000012.1	exonerate:protein2genome:local	exon	17421311	17422246	.	+	.	gene_id "LOCXPOR73.415.HIT1"; transcript_id "LOCXPOR73.415.HIT1.transcript"; gene_name "LOCXPOR73.415.HIT1.OR.2R.312.7tm_1.exons1.BOUD01000012.1.Thunnus_orientalis";
BOUD01000012.1	exonerate:protein2genome:local	exon	17431087	17432019	.	+	.	gene_id "LOCXPOR75.416.HIT1"; transcript_id "LOCXPOR75.416.HIT1.transcript"; gene_name "LOCXPOR75.416.HIT1.OR.2R.311.7tm_1.exons1.BOUD01000012.1.Thunnus_orientalis";
BOUD01000012.1	exonerate:protein2genome:local	exon	17439870	17440805	.	+	.	gene_id "LOCXPOR75.417.HIT1"; transcript_id "LOCXPOR75.417.HIT1.transcript"; gene_name "LOCXPOR75.417.HIT1.OR.2R.312.7tm_1.exons1.BOUD01000012.1.Thunnus_orientalis";
BOUD01000012.1	exonerate:protein2genome:local	exon	17444366	17445301	.	+	.	gene_id "LOCXPOR81.420.HIT1"; transcript_id "LOCXPOR81.420.HIT1.transcript"; gene_name "LOCXPOR81.420.HIT1.OR.2R.312.7tm_1.exons1.BOUD01000012.1.Thunnus_orientalis";
BOUD01000012.1	exonerate:protein2genome:local	exon	17451468	17452421	.	+	.	gene_id "LOCXPOR77.421.HIT1"; transcript_id "LOCXPOR77.421.HIT1.transcript"; gene_name "LOCXPOR77.421.HIT1.OR.2R.318.7tm_1.exons1.BOUD01000012.1.Thunnus_orientalis";
BOUD01000012.1	exonerate:protein2genome:local	exon	17456139	17457074	.	+	.	gene_id "LOCXPOR78.422.HIT1"; transcript_id "LOCXPOR78.422.HIT1.transcript"; gene_name "LOCXPOR78.422.HIT1.OR.2R.312.7tm_1.exons1.BOUD01000012.1.Thunnus_orientalis";
BOUD01000012.1	exonerate:protein2genome:local	exon	17478886	17479824	.	+	.	gene_id "LOCXPOR79.425.HIT1"; transcript_id "LOCXPOR79.425.HIT1.transcript"; gene_name "LOCXPOR79.425.HIT1.OR.2R.313.7tm_1.exons1.BOUD01000012.1.Thunnus_orientalis";
BOUD01000012.1	exonerate:protein2genome:local	exon	17483570	17484508	.	+	.	gene_id "LOCXPOR80.426.HIT1"; transcript_id "LOCXPOR80.426.HIT1.transcript"; gene_name "LOCXPOR80.426.HIT1.OR.2R.313.7tm_1.exons1.BOUD01000012.1.Thunnus_orientalis";
BOUD01000012.1	exonerate:protein2genome:local	exon	17492665	17493600	.	+	.	gene_id "LOCXPOR81.427.HIT1"; transcript_id "LOCXPOR81.427.HIT1.transcript"; gene_name "LOCXPOR81.427.HIT1.OR.2R.312.7tm_1.exons1.BOUD01000012.1.Thunnus_orientalis";
BOUD01000015.1	exonerate:protein2genome:local	exon	5029160	5030113	.	-	.	gene_id "LOCXPOR82.428.HIT1"; transcript_id "LOCXPOR82.428.HIT1.transcript"; gene_name "LOCXPOR82.428.HIT1.OR.2R.318.7tm_4.exons1.BOUD01000015.1.Thunnus_orientalis";
BOUD01000015.1	exonerate:protein2genome:local	exon	5032313	5033269	.	-	.	gene_id "LOCXPOR83.429.HIT1"; transcript_id "LOCXPOR83.429.HIT1.transcript"; gene_name "LOCXPOR83.429.HIT1.OR.2R.319.7tm_4.exons1.BOUD01000015.1.Thunnus_orientalis";
BOUD01000015.1	exonerate:protein2genome:local	exon	5036834	5037796	.	-	.	gene_id "LOCXPOR84.199.HIT1"; transcript_id "LOCXPOR84.199.HIT1.transcript"; gene_name "LOCXPOR84.199.HIT1.OR.2R.321.7tm_4.exons1.BOUD01000015.1.Thunnus_orientalis";
BOUD01000015.1	exonerate:protein2genome:local	exon	5041003	5041965	.	-	.	gene_id "LOCXPOR85.200.HIT1"; transcript_id "LOCXPOR85.200.HIT1.transcript"; gene_name "LOCXPOR85.200.HIT1.OR.2R.321.7tm_4.exons1.BOUD01000015.1.Thunnus_orientalis";
BOUD01000015.1	exonerate:protein2genome:local	exon	5043394	5044356	.	-	.	gene_id "LOCXPOR86.201.HIT1"; transcript_id "LOCXPOR86.201.HIT1.transcript"; gene_name "LOCXPOR86.201.HIT1.OR.2R.321.7tm_4.exons1.BOUD01000015.1.Thunnus_orientalis";
BOUD01000015.1	exonerate:protein2genome:local	exon	5051711	5052628	.	+	.	gene_id "LOCXPOR87.203.HIT1"; transcript_id "LOCXPOR87.203.HIT1.transcript"; gene_name "LOCXPOR87.203.HIT1.OR.2R.306.7tm_4.exons1.BOUD01000015.1.Thunnus_orientalis";
BOUD01000015.1	exonerate:protein2genome:local	exon	5057974	5058963	.	-	.	gene_id "LOCXPOR88.204.HIT1"; transcript_id "LOCXPOR88.204.HIT1.transcript"; gene_name "LOCXPOR88.204.HIT1.OR.2R.330.7tm_4.exons1.BOUD01000015.1.Thunnus_orientalis";
BOUD01000015.1	exonerate:protein2genome:local	exon	5064164	5065156	.	-	.	gene_id "LOCXPOR89.205.HIT1"; transcript_id "LOCXPOR89.205.HIT1.transcript"; gene_name "LOCXPOR89.205.HIT1.OR.2R.331.7tm_4.exons1.BOUD01000015.1.Thunnus_orientalis";
BOUD01000015.1	exonerate:protein2genome:local	exon	5077031	5077948	.	+	.	gene_id "LOCXPOR90.207.HIT1"; transcript_id "LOCXPOR90.207.HIT1.transcript"; gene_name "LOCXPOR90.207.HIT1.OR.2R.306.7tm_4.exons1.BOUD01000015.1.Thunnus_orientalis";
BOUD01000015.1	exonerate:protein2genome:local	exon	5086494	5087411	.	+	.	gene_id "LOCXPOR91.208.HIT1"; transcript_id "LOCXPOR91.208.HIT1.transcript"; gene_name "LOCXPOR91.208.HIT1.OR.2R.306.7tm_4.exons1.BOUD01000015.1.Thunnus_orientalis";
BOUD01000015.1	exonerate:protein2genome:local	exon	5090011	5090928	.	+	.	gene_id "LOCXPOR92.210.HIT1"; transcript_id "LOCXPOR92.210.HIT1.transcript"; gene_name "LOCXPOR92.210.HIT1.OR.2R.306.7tm_4.exons1.BOUD01000015.1.Thunnus_orientalis";
BOUD01000015.1	exonerate:protein2genome:local	exon	5098183	5099100	.	+	.	gene_id "LOCXPOR93.211.HIT1"; transcript_id "LOCXPOR93.211.HIT1.transcript"; gene_name "LOCXPOR93.211.HIT1.OR.2R.306.7tm_4.exons1.BOUD01000015.1.Thunnus_orientalis";
BOUD01000015.1	exonerate:protein2genome:local	exon	5105796	5106713	.	+	.	gene_id "LOCXPOR94.212.HIT1"; transcript_id "LOCXPOR94.212.HIT1.transcript"; gene_name "LOCXPOR94.212.HIT1.OR.2R.306.7tm_4.exons1.BOUD01000015.1.Thunnus_orientalis";
BOUD01000015.1	exonerate:protein2genome:local	exon	5111966	5112883	.	+	.	gene_id "LOCXPOR96.213.HIT1"; transcript_id "LOCXPOR96.213.HIT1.transcript"; gene_name "LOCXPOR96.213.HIT1.OR.2R.306.7tm_4.exons1.BOUD01000015.1.Thunnus_orientalis";
BOUD01000015.1	exonerate:protein2genome:local	exon	5117407	5118324	.	+	.	gene_id "LOCXPOR96.214.HIT1"; transcript_id "LOCXPOR96.214.HIT1.transcript"; gene_name "LOCXPOR96.214.HIT1.OR.2R.306.7tm_4.exons1.BOUD01000015.1.Thunnus_orientalis";
BOUD01000015.1	exonerate:protein2genome:local	exon	5123049	5123966	.	+	.	gene_id "LOCXPOR97.215.HIT1"; transcript_id "LOCXPOR97.215.HIT1.transcript"; gene_name "LOCXPOR97.215.HIT1.OR.2R.306.7tm_4.exons1.BOUD01000015.1.Thunnus_orientalis";
BOUD01000015.1	exonerate:protein2genome:local	exon	5131112	5132029	.	+	.	gene_id "LOCXPOR98.216.HIT1"; transcript_id "LOCXPOR98.216.HIT1.transcript"; gene_name "LOCXPOR98.216.HIT1.OR.2R.306.7tm_4.exons1.BOUD01000015.1.Thunnus_orientalis";
BOUD01000015.1	exonerate:protein2genome:local	exon	5148826	5149788	.	-	.	gene_id "LOCXPOR99.219.HIT1"; transcript_id "LOCXPOR99.219.HIT1.transcript"; gene_name "LOCXPOR99.219.HIT1.OR.2R.321.7tm_4.exons1.BOUD01000015.1.Thunnus_orientalis";
BOUD01000015.1	exonerate:protein2genome:local	exon	5156334	5157296	.	-	.	gene_id "LOCXPOR100.222.HIT1"; transcript_id "LOCXPOR100.222.HIT1.transcript"; gene_name "LOCXPOR100.222.HIT1.OR.2R.321.7tm_4.exons1.BOUD01000015.1.Thunnus_orientalis";
BOUD01000015.1	exonerate:protein2genome:local	exon	5161920	5162849	.	-	.	gene_id "LOCXPOR101.223.HIT1"; transcript_id "LOCXPOR101.223.HIT1.transcript"; gene_name "LOCXPOR101.223.HIT1.OR.2R.310.7tm_4.exons1.BOUD01000015.1.Thunnus_orientalis";
BOUD01000015.1	exonerate:protein2genome:local	exon	5168854	5169783	.	-	.	gene_id "LOCXPOR101.224.HIT1"; transcript_id "LOCXPOR101.224.HIT1.transcript"; gene_name "LOCXPOR101.224.HIT1.OR.2R.310.7tm_4.exons1.BOUD01000015.1.Thunnus_orientalis";
BOUD01000015.1	exonerate:protein2genome:local	exon	5175013	5175951	.	-	.	gene_id "LOCXPOR103.225.HIT1"; transcript_id "LOCXPOR103.225.HIT1.transcript"; gene_name "LOCXPOR103.225.HIT1.OR.2R.313.7tm_4.exons1.BOUD01000015.1.Thunnus_orientalis";
BOUD01000015.1	exonerate:protein2genome:local	exon	5185515	5186435	.	-	.	gene_id "LOCXPOR104.226.HIT1"; transcript_id "LOCXPOR104.226.HIT1.transcript"; gene_name "LOCXPOR104.226.HIT1.OR.2R.307.7tm_4.exons1.BOUD01000015.1.Thunnus_orientalis";
BOUD01000015.1	exonerate:protein2genome:local	exon	5191117	5192043	.	+	.	gene_id "LOCXPOR105.227.HIT1"; transcript_id "LOCXPOR105.227.HIT1.transcript"; gene_name "LOCXPOR105.227.HIT1.OR.2R.309.7tm_4.exons1.BOUD01000015.1.Thunnus_orientalis";
BOUD01000015.1	exonerate:protein2genome:local	exon	6079117	6080028	.	+	.	gene_id "LOCXPOR106.228.HIT1"; transcript_id "LOCXPOR106.228.HIT1.transcript"; gene_name "LOCXPOR106.228.HIT1.OR.2R.304.7tm_1.exons1.BOUD01000015.1.Thunnus_orientalis";
BOUD01000015.1	exonerate:protein2genome:local	exon	6084113	6085027	.	+	.	gene_id "LOCXPOR107.229.HIT1"; transcript_id "LOCXPOR107.229.HIT1.transcript"; gene_name "LOCXPOR107.229.HIT1.OR.2R.305.7tm_1.exons1.BOUD01000015.1.Thunnus_orientalis";
BOUD01000015.1	exonerate:protein2genome:local	exon	6091904	6092818	.	+	.	gene_id "LOCXPOR107.230.HIT1"; transcript_id "LOCXPOR107.230.HIT1.transcript"; gene_name "LOCXPOR107.230.HIT1.OR.2R.305.7tm_1.exons1.BOUD01000015.1.Thunnus_orientalis";
BOUD01000015.1	exonerate:protein2genome:local	exon	6099434	6100348	.	+	.	gene_id "LOCXPOR107.232.HIT1"; transcript_id "LOCXPOR107.232.HIT1.transcript"; gene_name "LOCXPOR107.232.HIT1.OR.2R.305.7tm_1.exons1.BOUD01000015.1.Thunnus_orientalis";
BOUD01000015.1	exonerate:protein2genome:local	exon	6106702	6107613	.	+	.	gene_id "LOCXPOR110.233.HIT1"; transcript_id "LOCXPOR110.233.HIT1.transcript"; gene_name "LOCXPOR110.233.HIT1.OR.2R.304.7tm_1.exons1.BOUD01000015.1.Thunnus_orientalis";
BOUD01000015.1	exonerate:protein2genome:local	exon	6110708	6111619	.	+	.	gene_id "LOCXPOR111.234.HIT1"; transcript_id "LOCXPOR111.234.HIT1.transcript"; gene_name "LOCXPOR111.234.HIT1.OR.2R.304.7tm_1.exons1.BOUD01000015.1.Thunnus_orientalis";
BOUD01000015.1	exonerate:protein2genome:local	exon	6115212	6116123	.	+	.	gene_id "LOCXPOR112.235.HIT1"; transcript_id "LOCXPOR112.235.HIT1.transcript"; gene_name "LOCXPOR112.235.HIT1.OR.2R.304.7tm_1.exons1.BOUD01000015.1.Thunnus_orientalis";
BOUD01000015.1	exonerate:protein2genome:local	exon	6122613	6123524	.	+	.	gene_id "LOCXPOR113.236.HIT1"; transcript_id "LOCXPOR113.236.HIT1.transcript"; gene_name "LOCXPOR113.236.HIT1.OR.2R.304.7tm_1.exons1.BOUD01000015.1.Thunnus_orientalis";
BOUD01000015.1	exonerate:protein2genome:local	exon	6126571	6127482	.	+	.	gene_id "LOCXPOR114.237.HIT1"; transcript_id "LOCXPOR114.237.HIT1.transcript"; gene_name "LOCXPOR114.237.HIT1.OR.2R.304.7tm_1.exons1.BOUD01000015.1.Thunnus_orientalis";
BOUD01000015.1	exonerate:protein2genome:local	exon	6132958	6133875	.	+	.	gene_id "LOCXPOR114.238.HIT1"; transcript_id "LOCXPOR114.238.HIT1.transcript"; gene_name "LOCXPOR114.238.HIT1.OR.2R.306.7tm_1.exons1.BOUD01000015.1.Thunnus_orientalis";
BOUD01000015.1	exonerate:protein2genome:local	exon	6136387	6137304	.	+	.	gene_id "LOCXPOR114.239.HIT1"; transcript_id "LOCXPOR114.239.HIT1.transcript"; gene_name "LOCXPOR114.239.HIT1.OR.2R.306.7tm_1.exons1.BOUD01000015.1.Thunnus_orientalis";
BOUD01000015.1	exonerate:protein2genome:local	exon	6139814	6140725	.	+	.	gene_id "LOCXPOR114.240.HIT1"; transcript_id "LOCXPOR114.240.HIT1.transcript"; gene_name "LOCXPOR114.240.HIT1.OR.2R.304.7tm_1.exons1.BOUD01000015.1.Thunnus_orientalis";
BOUD01000015.1	exonerate:protein2genome:local	exon	6153411	6154358	.	+	.	gene_id "LOCXPOR117.241.HIT1"; transcript_id "LOCXPOR117.241.HIT1.transcript"; gene_name "LOCXPOR117.241.HIT1.OR.2R.316.7tm_1.exons1.BOUD01000015.1.Thunnus_orientalis";
BOUD01000015.1	exonerate:protein2genome:local	exon	6159736	6160683	.	+	.	gene_id "LOCXPOR118.243.HIT1"; transcript_id "LOCXPOR118.243.HIT1.transcript"; gene_name "LOCXPOR118.243.HIT1.OR.2R.316.7tm_1.exons1.BOUD01000015.1.Thunnus_orientalis";
BOUD01000015.1	exonerate:protein2genome:local	exon	6165382	6166329	.	+	.	gene_id "LOCXPOR119.244.HIT1"; transcript_id "LOCXPOR119.244.HIT1.transcript"; gene_name "LOCXPOR119.244.HIT1.OR.2R.316.7tm_1.exons1.BOUD01000015.1.Thunnus_orientalis";
BOUD01000015.1	exonerate:protein2genome:local	exon	6171041	6171988	.	+	.	gene_id "LOCXPOR120.245.HIT1"; transcript_id "LOCXPOR120.245.HIT1.transcript"; gene_name "LOCXPOR120.245.HIT1.OR.2R.316.7tm_1.exons1.BOUD01000015.1.Thunnus_orientalis";
BOUD01000018.1	exonerate:protein2genome:local	exon	2466300	2467223	.	+	.	gene_id "LOCXPOR121.247.HIT1"; transcript_id "LOCXPOR121.247.HIT1.transcript"; gene_name "LOCXPOR121.247.HIT1.OR.2R.308.7tm_4.exons1.BOUD01000018.1.Thunnus_orientalis";
BOUD01000018.1	exonerate:protein2genome:local	exon	2472311	2473228	.	+	.	gene_id "LOCXPOR122.249.HIT1"; transcript_id "LOCXPOR122.249.HIT1.transcript"; gene_name "LOCXPOR122.249.HIT1.OR.2R.306.7tm_4.exons1.BOUD01000018.1.Thunnus_orientalis";
BOUD01000018.1	exonerate:protein2genome:local	exon	3077116	3078039	.	+	.	gene_id "LOCXPOR123.250.HIT1"; transcript_id "LOCXPOR123.250.HIT1.transcript"; gene_name "LOCXPOR123.250.HIT1.OR.2R.308.7tm_1.exons1.BOUD01000018.1.Thunnus_orientalis";
BOUD01000018.1	exonerate:protein2genome:local	exon	3081571	3082494	.	+	.	gene_id "LOCXPOR123.251.HIT1"; transcript_id "LOCXPOR123.251.HIT1.transcript"; gene_name "LOCXPOR123.251.HIT1.OR.2R.308.7tm_1.exons1.BOUD01000018.1.Thunnus_orientalis";
BOUD01000037.1	exonerate:protein2genome:local	exon	4927610	4928533	.	+	.	gene_id "LOCXPOR125.254.HIT1"; transcript_id "LOCXPOR125.254.HIT1.transcript"; gene_name "LOCXPOR125.254.HIT1.OR.2R.308.7tm_4.exons1.BOUD01000037.1.Thunnus_orientalis";
BOUD01000037.1	exonerate:protein2genome:local	exon	4937424	4938341	.	+	.	gene_id "LOCXPOR126.256.HIT1"; transcript_id "LOCXPOR126.256.HIT1.transcript"; gene_name "LOCXPOR126.256.HIT1.OR.2R.306.7tm_4.exons1.BOUD01000037.1.Thunnus_orientalis";
BOUD01000047.1	exonerate:protein2genome:local	exon	1543437	1544345	.	-	.	gene_id "LOCXPOR127.257.HIT1"; transcript_id "LOCXPOR127.257.HIT1.transcript"; gene_name "LOCXPOR127.257.HIT1.OR.2R.303.7tm_1.exons1.BOUD01000047.1.Thunnus_orientalis";
BOUD01000100.1	exonerate:protein2genome:local	exon	796904	797815	.	-	.	gene_id "LOCXPOR129.258.HIT1"; transcript_id "LOCXPOR129.258.HIT1.transcript"; gene_name "LOCXPOR129.258.HIT1.OR.2R.304.7tm_4.exons1.BOUD01000100.1.Thunnus_orientalis";
BOUD01000126.1	exonerate:protein2genome:local	exon	153720	154649	.	-	.	gene_id "LOCXPOR130.263.HIT1"; transcript_id "LOCXPOR130.263.HIT1.transcript"; gene_name "LOCXPOR130.263.HIT1.OR.2R.310.7tm_4.exons1.BOUD01000126.1.Thunnus_orientalis";
BOUD01000126.1	exonerate:protein2genome:local	exon	159473	160387	.	-	.	gene_id "LOCXPOR131.265.HIT1"; transcript_id "LOCXPOR131.265.HIT1.transcript"; gene_name "LOCXPOR131.265.HIT1.OR.2R.305.7tm_4.exons1.BOUD01000126.1.Thunnus_orientalis";
BOUD01000126.1	exonerate:protein2genome:local	exon	165029	165937	.	-	.	gene_id "LOCXPOR132.267.HIT1"; transcript_id "LOCXPOR132.267.HIT1.transcript"; gene_name "LOCXPOR132.267.HIT1.OR.2R.303.7tm_4.exons1.BOUD01000126.1.Thunnus_orientalis";
BOUD01000126.1	exonerate:protein2genome:local	exon	242412	243326	.	+	.	gene_id "LOCXPOR133.274.HIT1"; transcript_id "LOCXPOR133.274.HIT1.transcript"; gene_name "LOCXPOR133.274.HIT1.OR.2R.305.7tm_4.exons1.BOUD01000126.1.Thunnus_orientalis";
BOUD01000126.1	exonerate:protein2genome:local	exon	250423	251337	.	+	.	gene_id "LOCXPOR134.276.HIT1"; transcript_id "LOCXPOR134.276.HIT1.transcript"; gene_name "LOCXPOR134.276.HIT1.OR.2R.305.7tm_4.exons1.BOUD01000126.1.Thunnus_orientalis";
BOUD01000126.1	exonerate:protein2genome:local	exon	254290	255204	.	+	.	gene_id "LOCXPOR135.278.HIT1"; transcript_id "LOCXPOR135.278.HIT1.transcript"; gene_name "LOCXPOR135.278.HIT1.OR.2R.305.7tm_4.exons1.BOUD01000126.1.Thunnus_orientalis";
BOUD01000126.1	exonerate:protein2genome:local	exon	258512	259426	.	+	.	gene_id "LOCXPOR136.280.HIT1"; transcript_id "LOCXPOR136.280.HIT1.transcript"; gene_name "LOCXPOR136.280.HIT1.OR.2R.305.7tm_4.exons1.BOUD01000126.1.Thunnus_orientalis";
BOUD01000126.1	exonerate:protein2genome:local	exon	278352	279266	.	+	.	gene_id "LOCXPOR137.286.HIT1"; transcript_id "LOCXPOR137.286.HIT1.transcript"; gene_name "LOCXPOR137.286.HIT1.OR.2R.305.7tm_4.exons1.BOUD01000126.1.Thunnus_orientalis";
BOUD01000126.1	exonerate:protein2genome:local	exon	289645	290559	.	+	.	gene_id "LOCXPOR138.290.HIT1"; transcript_id "LOCXPOR138.290.HIT1.transcript"; gene_name "LOCXPOR138.290.HIT1.OR.2R.305.7tm_4.exons1.BOUD01000126.1.Thunnus_orientalis";
BOUD01000126.1	exonerate:protein2genome:local	exon	294175	295089	.	+	.	gene_id "LOCXPOR139.293.HIT1"; transcript_id "LOCXPOR139.293.HIT1.transcript"; gene_name "LOCXPOR139.293.HIT1.OR.2R.305.7tm_4.exons1.BOUD01000126.1.Thunnus_orientalis";
BOUD01000126.1	exonerate:protein2genome:local	exon	299430	300344	.	-	.	gene_id "LOCXPOR140.295.HIT1"; transcript_id "LOCXPOR140.295.HIT1.transcript"; gene_name "LOCXPOR140.295.HIT1.OR.2R.305.7tm_4.exons1.BOUD01000126.1.Thunnus_orientalis";
BOUD01000126.1	exonerate:protein2genome:local	exon	310750	311691	.	+	.	gene_id "LOCXPOR141.296.HIT1"; transcript_id "LOCXPOR141.296.HIT1.transcript"; gene_name "LOCXPOR141.296.HIT1.OR.2R.314.7tm_4.exons1.BOUD01000126.1.Thunnus_orientalis";
BOUD01000126.1	exonerate:protein2genome:local	exon	321275	322264	.	+	.	gene_id "LOCXPOR142.297.HIT1"; transcript_id "LOCXPOR142.297.HIT1.transcript"; gene_name "LOCXPOR142.297.HIT1.OR.2R.330.7tm_4.exons1.BOUD01000126.1.Thunnus_orientalis";
BOUD01000142.1	exonerate:protein2genome:local	exon	374757	375692	.	-	.	gene_id "LOCXPOR143.298.HIT1"; transcript_id "LOCXPOR143.298.HIT1.transcript"; gene_name "LOCXPOR143.298.HIT1.OR.2R.312.7tm_1.exons1.BOUD01000142.1.Thunnus_orientalis";
BOUD01000169.1	exonerate:protein2genome:local	exon	35085	35996	.	-	.	gene_id "LOCXPOR144.299.HIT1"; transcript_id "LOCXPOR144.299.HIT1.transcript"; gene_name "LOCXPOR144.299.HIT1.OR.2R.304.7tm_4.exons1.BOUD01000169.1.Thunnus_orientalis";
BOUD01000169.1	exonerate:protein2genome:local	exon	38051	38959	.	-	.	gene_id "LOCXPOR145.301.HIT1"; transcript_id "LOCXPOR145.301.HIT1.transcript"; gene_name "LOCXPOR145.301.HIT1.OR.2R.303.7tm_4.exons1.BOUD01000169.1.Thunnus_orientalis";
BOUD01000169.1	exonerate:protein2genome:local	exon	45082	45993	.	-	.	gene_id "LOCXPOR146.303.HIT1"; transcript_id "LOCXPOR146.303.HIT1.transcript"; gene_name "LOCXPOR146.303.HIT1.OR.2R.304.7tm_4.exons1.BOUD01000169.1.Thunnus_orientalis";
BOUD01000169.1	exonerate:protein2genome:local	exon	49490	50401	.	-	.	gene_id "LOCXPOR147.305.HIT1"; transcript_id "LOCXPOR147.305.HIT1.transcript"; gene_name "LOCXPOR147.305.HIT1.OR.2R.304.7tm_4.exons1.BOUD01000169.1.Thunnus_orientalis";
BOUD01000169.1	exonerate:protein2genome:local	exon	55636	56559	.	+	.	gene_id "LOCXPOR148.307.HIT1"; transcript_id "LOCXPOR148.307.HIT1.transcript"; gene_name "LOCXPOR148.307.HIT1.OR.2R.308.7tm_4.exons1.BOUD01000169.1.Thunnus_orientalis";
BOUD01000169.1	exonerate:protein2genome:local	exon	60929	61852	.	+	.	gene_id "LOCXPOR149.310.HIT1"; transcript_id "LOCXPOR149.310.HIT1.transcript"; gene_name "LOCXPOR149.310.HIT1.OR.2R.308.7tm_4.exons1.BOUD01000169.1.Thunnus_orientalis";
BOUD01000169.1	exonerate:protein2genome:local	exon	66041	66967	.	+	.	gene_id "LOCXPOR150.312.HIT1"; transcript_id "LOCXPOR150.312.HIT1.transcript"; gene_name "LOCXPOR150.312.HIT1.OR.2R.309.7tm_4.exons1.BOUD01000169.1.Thunnus_orientalis";
BOUD01000169.1	exonerate:protein2genome:local	exon	72518	73435	.	+	.	gene_id "LOCXPOR151.314.HIT1"; transcript_id "LOCXPOR151.314.HIT1.transcript"; gene_name "LOCXPOR151.314.HIT1.OR.2R.306.7tm_4.exons1.BOUD01000169.1.Thunnus_orientalis";
BOUD01000169.1	exonerate:protein2genome:local	exon	77888	78799	.	-	.	gene_id "LOCXPOR152.316.HIT1"; transcript_id "LOCXPOR152.316.HIT1.transcript"; gene_name "LOCXPOR152.316.HIT1.OR.2R.304.7tm_4.exons1.BOUD01000169.1.Thunnus_orientalis";
BOUD01000169.1	exonerate:protein2genome:local	exon	83004	83924	.	-	.	gene_id "LOCXPOR153.318.HIT1"; transcript_id "LOCXPOR153.318.HIT1.transcript"; gene_name "LOCXPOR153.318.HIT1.OR.2R.307.7tm_4.exons1.BOUD01000169.1.Thunnus_orientalis";
BOUD01000169.1	exonerate:protein2genome:local	exon	92538	93473	.	-	.	gene_id "LOCXPOR154.320.HIT1"; transcript_id "LOCXPOR154.320.HIT1.transcript"; gene_name "LOCXPOR154.320.HIT1.OR.2R.312.7tm_4.exons1.BOUD01000169.1.Thunnus_orientalis";
BOUD01000169.1	exonerate:protein2genome:local	exon	100287	101210	.	-	.	gene_id "LOCXPOR155.322.HIT1"; transcript_id "LOCXPOR155.322.HIT1.transcript"; gene_name "LOCXPOR155.322.HIT1.OR.2R.308.7tm_4.exons1.BOUD01000169.1.Thunnus_orientalis";
BOUD01000169.1	exonerate:protein2genome:local	exon	109341	110264	.	-	.	gene_id "LOCXPOR156.324.HIT1"; transcript_id "LOCXPOR156.324.HIT1.transcript"; gene_name "LOCXPOR156.324.HIT1.OR.2R.308.7tm_4.exons1.BOUD01000169.1.Thunnus_orientalis";
BOUD01000169.1	exonerate:protein2genome:local	exon	120894	121814	.	+	.	gene_id "LOCXPOR157.325.HIT1"; transcript_id "LOCXPOR157.325.HIT1.transcript"; gene_name "LOCXPOR157.325.HIT1.OR.2R.307.7tm_4.exons1.BOUD01000169.1.Thunnus_orientalis";
BOUD01000171.1	exonerate:protein2genome:local	exon	65609	66529	.	+	.	gene_id "LOCXPOR158.327.HIT1"; transcript_id "LOCXPOR158.327.HIT1.transcript"; gene_name "LOCXPOR158.327.HIT1.OR.2R.307.7tm_4.exons1.BOUD01000171.1.Thunnus_orientalis";
BOUD01000001.1	exonerate:protein2genome:local	exon	1128740	1128871	.	+	.	gene_id "LOCXPSichOR4.7-eta.324.239.HIT2"; transcript_id "LOCXPSichOR4.7-eta.324.239.HIT2.transcript"; gene_name "LOCXPSichOR4.7-eta.324.239.HIT2.OR.1R.308.7tm_4.exons2.BOUD01000001.1.Thunnus_orientalis";
BOUD01000001.1	exonerate:protein2genome:local	exon	1130056	1130847	.	+	.	gene_id "LOCXPSichOR4.7-eta.324.239.HIT2"; transcript_id "LOCXPSichOR4.7-eta.324.239.HIT2.transcript"; gene_name "LOCXPSichOR4.7-eta.324.239.HIT2.OR.1R.308.7tm_4.exons2.BOUD01000001.1.Thunnus_orientalis";
BOUD01000001.1	exonerate:protein2genome:local	exon	1136061	1136171	.	+	.	gene_id "LOCXPTilORs.W240.305.253.HIT1"; transcript_id "LOCXPTilORs.W240.305.253.HIT1.transcript"; gene_name "LOCXPTilORs.W240.305.253.HIT1.OR.1R.280.7tm_1.exons2.BOUD01000001.1.Thunnus_orientalis";
BOUD01000001.1	exonerate:protein2genome:local	exon	1136335	1137083	.	+	.	gene_id "LOCXPTilORs.W240.305.253.HIT1"; transcript_id "LOCXPTilORs.W240.305.253.HIT1.transcript"; gene_name "LOCXPTilORs.W240.305.253.HIT1.OR.1R.280.7tm_1.exons2.BOUD01000001.1.Thunnus_orientalis";
BOUD01000001.1	exonerate:protein2genome:local	exon	1182637	1182783	.	+	.	gene_id "LOCXPCyseOR11.7-eta.308.265.HIT1"; transcript_id "LOCXPCyseOR11.7-eta.308.265.HIT1.transcript"; gene_name "LOCXPCyseOR11.7-eta.308.265.HIT1.OR.1R.300.7tm_1.exons2.BOUD01000001.1.Thunnus_orientalis";
BOUD01000001.1	exonerate:protein2genome:local	exon	1183608	1184360	.	+	.	gene_id "LOCXPCyseOR11.7-eta.308.265.HIT1"; transcript_id "LOCXPCyseOR11.7-eta.308.265.HIT1.transcript"; gene_name "LOCXPCyseOR11.7-eta.308.265.HIT1.OR.1R.300.7tm_1.exons2.BOUD01000001.1.Thunnus_orientalis";
BOUD01000001.1	exonerate:protein2genome:local	exon	1201217	1201362	.	+	.	gene_id "LOCXPDareOR11.15-eta.311.320.HIT1"; transcript_id "LOCXPDareOR11.15-eta.311.320.HIT1.transcript"; gene_name "LOCXPDareOR11.15-eta.311.320.HIT1.OR.1R.295.7tm_1.exons4.BOUD01000001.1.Thunnus_orientalis";
BOUD01000001.1	exonerate:protein2genome:local	exon	1201662	1201802	.	+	.	gene_id "LOCXPDareOR11.15-eta.311.320.HIT1"; transcript_id "LOCXPDareOR11.15-eta.311.320.HIT1.transcript"; gene_name "LOCXPDareOR11.15-eta.311.320.HIT1.OR.1R.295.7tm_1.exons4.BOUD01000001.1.Thunnus_orientalis";
BOUD01000001.1	exonerate:protein2genome:local	exon	1203049	1203313	.	+	.	gene_id "LOCXPDareOR11.15-eta.311.320.HIT1"; transcript_id "LOCXPDareOR11.15-eta.311.320.HIT1.transcript"; gene_name "LOCXPDareOR11.15-eta.311.320.HIT1.OR.1R.295.7tm_1.exons4.BOUD01000001.1.Thunnus_orientalis";
BOUD01000001.1	exonerate:protein2genome:local	exon	1203460	1203796	.	+	.	gene_id "LOCXPDareOR11.15-eta.311.320.HIT1"; transcript_id "LOCXPDareOR11.15-eta.311.320.HIT1.transcript"; gene_name "LOCXPDareOR11.15-eta.311.320.HIT1.OR.1R.295.7tm_1.exons4.BOUD01000001.1.Thunnus_orientalis";
BOUD01000012.1	exonerate:protein2genome:local	exon	2829188	2829433	.	-	.	gene_id "LOCXPDareOR10.31-epsilon.328.390.HIT1"; transcript_id "LOCXPDareOR10.31-epsilon.328.390.HIT1.transcript"; gene_name "LOCXPDareOR10.31-epsilon.328.390.HIT1.OR.1R.313.7tm_4.exons4.BOUD01000012.1.Thunnus_orientalis";
BOUD01000012.1	exonerate:protein2genome:local	exon	2829658	2829961	.	-	.	gene_id "LOCXPDareOR10.31-epsilon.328.390.HIT1"; transcript_id "LOCXPDareOR10.31-epsilon.328.390.HIT1.transcript"; gene_name "LOCXPDareOR10.31-epsilon.328.390.HIT1.OR.1R.313.7tm_4.exons4.BOUD01000012.1.Thunnus_orientalis";
BOUD01000012.1	exonerate:protein2genome:local	exon	2830087	2830264	.	-	.	gene_id "LOCXPDareOR10.31-epsilon.328.390.HIT1"; transcript_id "LOCXPDareOR10.31-epsilon.328.390.HIT1.transcript"; gene_name "LOCXPDareOR10.31-epsilon.328.390.HIT1.OR.1R.313.7tm_4.exons4.BOUD01000012.1.Thunnus_orientalis";
BOUD01000012.1	exonerate:protein2genome:local	exon	2830837	2831047	.	-	.	gene_id "LOCXPDareOR10.31-epsilon.328.390.HIT1"; transcript_id "LOCXPDareOR10.31-epsilon.328.390.HIT1.transcript"; gene_name "LOCXPDareOR10.31-epsilon.328.390.HIT1.OR.1R.313.7tm_4.exons4.BOUD01000012.1.Thunnus_orientalis";
BOUD01000012.1	exonerate:protein2genome:local	exon	2871259	2872264	.	+	.	gene_id "LOCXPDilaOR14.8-zeta.334.399.HIT1"; transcript_id "LOCXPDilaOR14.8-zeta.334.399.HIT1.transcript"; gene_name "LOCXPDilaOR14.8-zeta.334.399.HIT1.OR.1R.277.7tm_4.exons1.BOUD01000012.1.Thunnus_orientalis";
BOUD01000044.1	exonerate:protein2genome:local	exon	1708598	1709395	.	+	.	gene_id "LOCXPLeocOR16.1-lambda.380.314.HIT1"; transcript_id "LOCXPLeocOR16.1-lambda.380.314.HIT1.transcript"; gene_name "LOCXPLeocOR16.1-lambda.380.314.HIT1.OR.1R.285.7tm_1.exons2.BOUD01000044.1.Thunnus_orientalis";
BOUD01000044.1	exonerate:protein2genome:local	exon	1709442	1709581	.	+	.	gene_id "LOCXPLeocOR16.1-lambda.380.314.HIT1"; transcript_id "LOCXPLeocOR16.1-lambda.380.314.HIT1.transcript"; gene_name "LOCXPLeocOR16.1-lambda.380.314.HIT1.OR.1R.285.7tm_1.exons2.BOUD01000044.1.Thunnus_orientalis";
BOUD01000006.1	exonerate:protein2genome:local	exon	933103	933231	.	+	.	gene_id "LOCXPTAAR1.90.HIT1"; transcript_id "LOCXPTAAR1.90.HIT1.transcript"; gene_name "LOCXPTAAR1.90.HIT1.TAAR.2R.331.7tm_1.exons3.BOUD01000006.1.Thunnus_orientalis";
BOUD01000006.1	exonerate:protein2genome:local	exon	933282	933328	.	+	.	gene_id "LOCXPTAAR1.90.HIT1"; transcript_id "LOCXPTAAR1.90.HIT1.transcript"; gene_name "LOCXPTAAR1.90.HIT1.TAAR.2R.331.7tm_1.exons3.BOUD01000006.1.Thunnus_orientalis";
BOUD01000006.1	exonerate:protein2genome:local	exon	933683	934499	.	+	.	gene_id "LOCXPTAAR1.90.HIT1"; transcript_id "LOCXPTAAR1.90.HIT1.transcript"; gene_name "LOCXPTAAR1.90.HIT1.TAAR.2R.331.7tm_1.exons3.BOUD01000006.1.Thunnus_orientalis";
BOUD01000006.1	exonerate:protein2genome:local	exon	942632	943435	.	-	.	gene_id "LOCXPTAAR8.140.HIT1"; transcript_id "LOCXPTAAR8.140.HIT1.transcript"; gene_name "LOCXPTAAR8.140.HIT1.TAAR.2R.325.7tm_1.exons2.BOUD01000006.1.Thunnus_orientalis";
BOUD01000006.1	exonerate:protein2genome:local	exon	943654	943824	.	-	.	gene_id "LOCXPTAAR8.140.HIT1"; transcript_id "LOCXPTAAR8.140.HIT1.transcript"; gene_name "LOCXPTAAR8.140.HIT1.TAAR.2R.325.7tm_1.exons2.BOUD01000006.1.Thunnus_orientalis";
BOUD01000006.1	exonerate:protein2genome:local	exon	951193	952003	.	-	.	gene_id "LOCXPTAAR6.142.HIT1"; transcript_id "LOCXPTAAR6.142.HIT1.transcript"; gene_name "LOCXPTAAR6.142.HIT1.TAAR.2R.325.7tm_1.exons2.BOUD01000006.1.Thunnus_orientalis";
BOUD01000006.1	exonerate:protein2genome:local	exon	952136	952299	.	-	.	gene_id "LOCXPTAAR6.142.HIT1"; transcript_id "LOCXPTAAR6.142.HIT1.transcript"; gene_name "LOCXPTAAR6.142.HIT1.TAAR.2R.325.7tm_1.exons2.BOUD01000006.1.Thunnus_orientalis";
BOUD01000006.1	exonerate:protein2genome:local	exon	960066	960869	.	-	.	gene_id "LOCXPTAAR4.144.HIT1"; transcript_id "LOCXPTAAR4.144.HIT1.transcript"; gene_name "LOCXPTAAR4.144.HIT1.TAAR.2R.326.7tm_1.exons3.BOUD01000006.1.Thunnus_orientalis";
BOUD01000006.1	exonerate:protein2genome:local	exon	960951	960977	.	-	.	gene_id "LOCXPTAAR4.144.HIT1"; transcript_id "LOCXPTAAR4.144.HIT1.transcript"; gene_name "LOCXPTAAR4.144.HIT1.TAAR.2R.326.7tm_1.exons3.BOUD01000006.1.Thunnus_orientalis";
BOUD01000006.1	exonerate:protein2genome:local	exon	961138	961284	.	-	.	gene_id "LOCXPTAAR4.144.HIT1"; transcript_id "LOCXPTAAR4.144.HIT1.transcript"; gene_name "LOCXPTAAR4.144.HIT1.TAAR.2R.326.7tm_1.exons3.BOUD01000006.1.Thunnus_orientalis";
BOUD01000006.1	exonerate:protein2genome:local	exon	970978	971781	.	-	.	gene_id "LOCXPTAAR5.65.HIT1"; transcript_id "LOCXPTAAR5.65.HIT1.transcript"; gene_name "LOCXPTAAR5.65.HIT1.TAAR.2R.325.7tm_1.exons2.BOUD01000006.1.Thunnus_orientalis";
BOUD01000006.1	exonerate:protein2genome:local	exon	971999	972169	.	-	.	gene_id "LOCXPTAAR5.65.HIT1"; transcript_id "LOCXPTAAR5.65.HIT1.transcript"; gene_name "LOCXPTAAR5.65.HIT1.TAAR.2R.325.7tm_1.exons2.BOUD01000006.1.Thunnus_orientalis";
BOUD01000006.1	exonerate:protein2genome:local	exon	979324	980134	.	-	.	gene_id "LOCXPTAAR6.66.HIT1"; transcript_id "LOCXPTAAR6.66.HIT1.transcript"; gene_name "LOCXPTAAR6.66.HIT1.TAAR.2R.325.7tm_1.exons2.BOUD01000006.1.Thunnus_orientalis";
BOUD01000006.1	exonerate:protein2genome:local	exon	980267	980430	.	-	.	gene_id "LOCXPTAAR6.66.HIT1"; transcript_id "LOCXPTAAR6.66.HIT1.transcript"; gene_name "LOCXPTAAR6.66.HIT1.TAAR.2R.325.7tm_1.exons2.BOUD01000006.1.Thunnus_orientalis";
BOUD01000006.1	exonerate:protein2genome:local	exon	987704	988533	.	-	.	gene_id "LOCXPTAAR7.70.HIT1"; transcript_id "LOCXPTAAR7.70.HIT1.transcript"; gene_name "LOCXPTAAR7.70.HIT1.TAAR.2R.327.7tm_1.exons3.BOUD01000006.1.Thunnus_orientalis";
BOUD01000006.1	exonerate:protein2genome:local	exon	988679	988682	.	-	.	gene_id "LOCXPTAAR7.70.HIT1"; transcript_id "LOCXPTAAR7.70.HIT1.transcript"; gene_name "LOCXPTAAR7.70.HIT1.TAAR.2R.327.7tm_1.exons3.BOUD01000006.1.Thunnus_orientalis";
BOUD01000006.1	exonerate:protein2genome:local	exon	988765	988911	.	-	.	gene_id "LOCXPTAAR7.70.HIT1"; transcript_id "LOCXPTAAR7.70.HIT1.transcript"; gene_name "LOCXPTAAR7.70.HIT1.TAAR.2R.327.7tm_1.exons3.BOUD01000006.1.Thunnus_orientalis";
BOUD01000006.1	exonerate:protein2genome:local	exon	999071	999874	.	-	.	gene_id "LOCXPTAAR8.71.HIT1"; transcript_id "LOCXPTAAR8.71.HIT1.transcript"; gene_name "LOCXPTAAR8.71.HIT1.TAAR.2R.325.7tm_1.exons2.BOUD01000006.1.Thunnus_orientalis";
BOUD01000006.1	exonerate:protein2genome:local	exon	1000092	1000262	.	-	.	gene_id "LOCXPTAAR8.71.HIT1"; transcript_id "LOCXPTAAR8.71.HIT1.transcript"; gene_name "LOCXPTAAR8.71.HIT1.TAAR.2R.325.7tm_1.exons2.BOUD01000006.1.Thunnus_orientalis";
BOUD01000006.1	exonerate:protein2genome:local	exon	1026577	1026740	.	+	.	gene_id "LOCXPTAAR9.73.HIT1"; transcript_id "LOCXPTAAR9.73.HIT1.transcript"; gene_name "LOCXPTAAR9.73.HIT1.TAAR.2R.321.7tm_1.exons2.BOUD01000006.1.Thunnus_orientalis";
BOUD01000006.1	exonerate:protein2genome:local	exon	1026824	1027622	.	+	.	gene_id "LOCXPTAAR9.73.HIT1"; transcript_id "LOCXPTAAR9.73.HIT1.transcript"; gene_name "LOCXPTAAR9.73.HIT1.TAAR.2R.321.7tm_1.exons2.BOUD01000006.1.Thunnus_orientalis";
BOUD01000006.1	exonerate:protein2genome:local	exon	1053542	1054358	.	-	.	gene_id "LOCXPTAAR1.76.HIT1"; transcript_id "LOCXPTAAR1.76.HIT1.transcript"; gene_name "LOCXPTAAR1.76.HIT1.TAAR.2R.329.7tm_1.exons3.BOUD01000006.1.Thunnus_orientalis";
BOUD01000006.1	exonerate:protein2genome:local	exon	1054440	1054462	.	-	.	gene_id "LOCXPTAAR1.76.HIT1"; transcript_id "LOCXPTAAR1.76.HIT1.transcript"; gene_name "LOCXPTAAR1.76.HIT1.TAAR.2R.329.7tm_1.exons3.BOUD01000006.1.Thunnus_orientalis";
BOUD01000006.1	exonerate:protein2genome:local	exon	1054655	1054801	.	-	.	gene_id "LOCXPTAAR1.76.HIT1"; transcript_id "LOCXPTAAR1.76.HIT1.transcript"; gene_name "LOCXPTAAR1.76.HIT1.TAAR.2R.329.7tm_1.exons3.BOUD01000006.1.Thunnus_orientalis";
BOUD01000010.1	exonerate:protein2genome:local	exon	5107815	5108792	.	-	.	gene_id "LOCXPTAAR10.81.HIT1"; transcript_id "LOCXPTAAR10.81.HIT1.transcript"; gene_name "LOCXPTAAR10.81.HIT1.TAAR.2R.326.7tm_1.exons1.BOUD01000010.1.Thunnus_orientalis";
BOUD01000010.1	exonerate:protein2genome:local	exon	5112150	5113094	.	-	.	gene_id "LOCXPTAAR11.82.HIT1"; transcript_id "LOCXPTAAR11.82.HIT1.transcript"; gene_name "LOCXPTAAR11.82.HIT1.TAAR.2R.315.7tm_1.exons1.BOUD01000010.1.Thunnus_orientalis";
BOUD01000010.1	exonerate:protein2genome:local	exon	5119747	5120691	.	-	.	gene_id "LOCXPTAAR11.83.HIT1"; transcript_id "LOCXPTAAR11.83.HIT1.transcript"; gene_name "LOCXPTAAR11.83.HIT1.TAAR.2R.315.7tm_1.exons1.BOUD01000010.1.Thunnus_orientalis";
BOUD01000010.1	exonerate:protein2genome:local	exon	5409790	5410737	.	+	.	gene_id "LOCXPTAAR12.84.HIT1"; transcript_id "LOCXPTAAR12.84.HIT1.transcript"; gene_name "LOCXPTAAR12.84.HIT1.TAAR.2R.316.7tm_1.exons1.BOUD01000010.1.Thunnus_orientalis";
BOUD01000010.1	exonerate:protein2genome:local	exon	5416411	5417358	.	+	.	gene_id "LOCXPTAAR13.85.HIT1"; transcript_id "LOCXPTAAR13.85.HIT1.transcript"; gene_name "LOCXPTAAR13.85.HIT1.TAAR.2R.316.7tm_1.exons1.BOUD01000010.1.Thunnus_orientalis";
BOUD01000013.1	exonerate:protein2genome:local	exon	16743816	16744658	.	-	.	gene_id "LOCXPTAAR15.87.HIT1"; transcript_id "LOCXPTAAR15.87.HIT1.transcript"; gene_name "LOCXPTAAR15.87.HIT1.TAAR.2R.281.7tm_1.exons1.BOUD01000013.1.Thunnus_orientalis";
BOUD01000013.1	exonerate:protein2genome:local	exon	16747130	16747975	.	-	.	gene_id "LOCXPTAAR15.89.HIT1"; transcript_id "LOCXPTAAR15.89.HIT1.transcript"; gene_name "LOCXPTAAR15.89.HIT1.TAAR.2R.282.7tm_1.exons1.BOUD01000013.1.Thunnus_orientalis";
BOUD01000013.1	exonerate:protein2genome:local	exon	16751373	16752180	.	-	.	gene_id "LOCXPTAAR14.97.HIT1"; transcript_id "LOCXPTAAR14.97.HIT1.transcript"; gene_name "LOCXPTAAR14.97.HIT1.TAAR.2R.325.7tm_1.exons2.BOUD01000013.1.Thunnus_orientalis";
BOUD01000013.1	exonerate:protein2genome:local	exon	16752669	16752835	.	-	.	gene_id "LOCXPTAAR14.97.HIT1"; transcript_id "LOCXPTAAR14.97.HIT1.transcript"; gene_name "LOCXPTAAR14.97.HIT1.TAAR.2R.325.7tm_1.exons2.BOUD01000013.1.Thunnus_orientalis";
BOUD01000013.1	exonerate:protein2genome:local	exon	16755616	16756458	.	-	.	gene_id "LOCXPTAAR15.100.HIT1"; transcript_id "LOCXPTAAR15.100.HIT1.transcript"; gene_name "LOCXPTAAR15.100.HIT1.TAAR.2R.281.7tm_1.exons1.BOUD01000013.1.Thunnus_orientalis";
BOUD01000013.1	exonerate:protein2genome:local	exon	16763134	16763979	.	-	.	gene_id "LOCXPTAAR15.102.HIT1"; transcript_id "LOCXPTAAR15.102.HIT1.transcript"; gene_name "LOCXPTAAR15.102.HIT1.TAAR.2R.282.7tm_1.exons1.BOUD01000013.1.Thunnus_orientalis";
BOUD01000013.1	exonerate:protein2genome:local	exon	16775383	16776228	.	-	.	gene_id "LOCXPTAAR15.107.HIT1"; transcript_id "LOCXPTAAR15.107.HIT1.transcript"; gene_name "LOCXPTAAR15.107.HIT1.TAAR.2R.282.7tm_1.exons1.BOUD01000013.1.Thunnus_orientalis";
BOUD01000013.1	exonerate:protein2genome:local	exon	16779235	16780080	.	-	.	gene_id "LOCXPTAAR15.109.HIT1"; transcript_id "LOCXPTAAR15.109.HIT1.transcript"; gene_name "LOCXPTAAR15.109.HIT1.TAAR.2R.282.7tm_1.exons1.BOUD01000013.1.Thunnus_orientalis";
BOUD01000031.1	exonerate:protein2genome:local	exon	1649302	1650294	.	-	.	gene_id "LOCXPTAAR16.111.HIT1"; transcript_id "LOCXPTAAR16.111.HIT1.transcript"; gene_name "LOCXPTAAR16.111.HIT1.TAAR.2R.331.7tm_1.exons1.BOUD01000031.1.Thunnus_orientalis";
BOUD01000035.1	exonerate:protein2genome:local	exon	6162187	6163170	.	+	.	gene_id "LOCXPTAAR17.114.HIT1"; transcript_id "LOCXPTAAR17.114.HIT1.transcript"; gene_name "LOCXPTAAR17.114.HIT1.TAAR.2R.328.7tm_1.exons1.BOUD01000035.1.Thunnus_orientalis";
BOUD01000035.1	exonerate:protein2genome:local	exon	6169602	6170585	.	+	.	gene_id "LOCXPTAAR18.118.HIT1"; transcript_id "LOCXPTAAR18.118.HIT1.transcript"; gene_name "LOCXPTAAR18.118.HIT1.TAAR.2R.328.7tm_1.exons1.BOUD01000035.1.Thunnus_orientalis";
BOUD01000037.1	exonerate:protein2genome:local	exon	4097470	4097628	.	+	.	gene_id "LOCXPTAAR19.124.HIT1"; transcript_id "LOCXPTAAR19.124.HIT1.transcript"; gene_name "LOCXPTAAR19.124.HIT1.TAAR.2R.330.7tm_1.exons3.BOUD01000037.1.Thunnus_orientalis";
BOUD01000037.1	exonerate:protein2genome:local	exon	4097751	4097764	.	+	.	gene_id "LOCXPTAAR19.124.HIT1"; transcript_id "LOCXPTAAR19.124.HIT1.transcript"; gene_name "LOCXPTAAR19.124.HIT1.TAAR.2R.330.7tm_1.exons3.BOUD01000037.1.Thunnus_orientalis";
BOUD01000037.1	exonerate:protein2genome:local	exon	4098034	4098850	.	+	.	gene_id "LOCXPTAAR19.124.HIT1"; transcript_id "LOCXPTAAR19.124.HIT1.transcript"; gene_name "LOCXPTAAR19.124.HIT1.TAAR.2R.330.7tm_1.exons3.BOUD01000037.1.Thunnus_orientalis";
BOUD01000037.1	exonerate:protein2genome:local	exon	4106017	4106058	.	+	.	gene_id "LOCXPTAAR20.127.HIT1"; transcript_id "LOCXPTAAR20.127.HIT1.transcript"; gene_name "LOCXPTAAR20.127.HIT1.TAAR.2R.291.7tm_1.exons3.BOUD01000037.1.Thunnus_orientalis";
BOUD01000037.1	exonerate:protein2genome:local	exon	4106259	4106272	.	+	.	gene_id "LOCXPTAAR20.127.HIT1"; transcript_id "LOCXPTAAR20.127.HIT1.transcript"; gene_name "LOCXPTAAR20.127.HIT1.TAAR.2R.291.7tm_1.exons3.BOUD01000037.1.Thunnus_orientalis";
BOUD01000037.1	exonerate:protein2genome:local	exon	4106457	4107273	.	+	.	gene_id "LOCXPTAAR20.127.HIT1"; transcript_id "LOCXPTAAR20.127.HIT1.transcript"; gene_name "LOCXPTAAR20.127.HIT1.TAAR.2R.291.7tm_1.exons3.BOUD01000037.1.Thunnus_orientalis";
BOUD01000037.1	exonerate:protein2genome:local	exon	4123455	4124268	.	-	.	gene_id "LOCXPTAAR21.132.HIT1"; transcript_id "LOCXPTAAR21.132.HIT1.transcript"; gene_name "LOCXPTAAR21.132.HIT1.TAAR.2R.329.7tm_1.exons3.BOUD01000037.1.Thunnus_orientalis";
BOUD01000037.1	exonerate:protein2genome:local	exon	4126237	4126250	.	-	.	gene_id "LOCXPTAAR21.132.HIT1"; transcript_id "LOCXPTAAR21.132.HIT1.transcript"; gene_name "LOCXPTAAR21.132.HIT1.TAAR.2R.329.7tm_1.exons3.BOUD01000037.1.Thunnus_orientalis";
BOUD01000037.1	exonerate:protein2genome:local	exon	4128549	4128707	.	-	.	gene_id "LOCXPTAAR21.132.HIT1"; transcript_id "LOCXPTAAR21.132.HIT1.transcript"; gene_name "LOCXPTAAR21.132.HIT1.TAAR.2R.329.7tm_1.exons3.BOUD01000037.1.Thunnus_orientalis";
BOUD01000037.1	exonerate:protein2genome:local	exon	4145218	4146031	.	-	.	gene_id "LOCXPTAAR22.135.HIT1"; transcript_id "LOCXPTAAR22.135.HIT1.transcript"; gene_name "LOCXPTAAR22.135.HIT1.TAAR.2R.329.7tm_1.exons2.BOUD01000037.1.Thunnus_orientalis";
BOUD01000037.1	exonerate:protein2genome:local	exon	4146422	4146594	.	-	.	gene_id "LOCXPTAAR22.135.HIT1"; transcript_id "LOCXPTAAR22.135.HIT1.transcript"; gene_name "LOCXPTAAR22.135.HIT1.TAAR.2R.329.7tm_1.exons2.BOUD01000037.1.Thunnus_orientalis";
BOUD01000054.1	exonerate:protein2genome:local	exon	2251166	2252092	.	+	.	gene_id "LOCXPTAAR23.141.HIT1"; transcript_id "LOCXPTAAR23.141.HIT1.transcript"; gene_name "LOCXPTAAR23.141.HIT1.TAAR.2R.309.7tm_1.exons1.BOUD01000054.1.Thunnus_orientalis";
BOUD01000013.1	exonerate:protein2genome:local	exon	16750234	16751061	.	-	.	gene_id "LOCXPMedTARs.017.84.HIT1"; transcript_id "LOCXPMedTARs.017.84.HIT1.transcript"; gene_name "LOCXPMedTARs.017.84.HIT1.TAAR.1R.276.7tm_1.exons1.BOUD01000013.1.Thunnus_orientalis";
BOUD01000013.1	exonerate:protein2genome:local	exon	16768329	16769171	.	-	.	gene_id "LOCXPTilTARs.A056.93.HIT1"; transcript_id "LOCXPTilTARs.A056.93.HIT1.transcript"; gene_name "LOCXPTilTARs.A056.93.HIT1.TAAR.1R.281.7tm_1.exons1.BOUD01000013.1.Thunnus_orientalis";
BOUD01000001.1	exonerate:protein2genome:local	exon	16842124	16842210	.	+	.	gene_id "LOCXPOra1.3.HIT1"; transcript_id "LOCXPOra1.3.HIT1.transcript"; gene_name "LOCXPOra1.3.HIT1.Ora.2R.369.7tm_1.exons2.BOUD01000001.1.Thunnus_orientalis";
BOUD01000001.1	exonerate:protein2genome:local	exon	16842308	16843327	.	+	.	gene_id "LOCXPOra1.3.HIT1"; transcript_id "LOCXPOra1.3.HIT1.transcript"; gene_name "LOCXPOra1.3.HIT1.Ora.2R.369.7tm_1.exons2.BOUD01000001.1.Thunnus_orientalis";
BOUD01000010.1	exonerate:protein2genome:local	exon	18575009	18575920	.	+	.	gene_id "LOCXPOra2.4.HIT1"; transcript_id "LOCXPOra2.4.HIT1.transcript"; gene_name "LOCXPOra2.4.HIT1.Ora.2R.304.7tm_1.exons1.BOUD01000010.1.Thunnus_orientalis";
BOUD01000001.1	exonerate:protein2genome:local	exon	16844224	16844433	.	-	.	gene_id "LOCXPENSSMAP00000000471.1.14.HIT1"; transcript_id "LOCXPENSSMAP00000000471.1.14.HIT1.transcript"; gene_name "LOCXPENSSMAP00000000471.1.14.HIT1.Ora.1R.284.7tm_1.exons4.BOUD01000001.1.Thunnus_orientalis";
BOUD01000001.1	exonerate:protein2genome:local	exon	16844662	16844908	.	-	.	gene_id "LOCXPENSSMAP00000000471.1.14.HIT1"; transcript_id "LOCXPENSSMAP00000000471.1.14.HIT1.transcript"; gene_name "LOCXPENSSMAP00000000471.1.14.HIT1.Ora.1R.284.7tm_1.exons4.BOUD01000001.1.Thunnus_orientalis";
BOUD01000001.1	exonerate:protein2genome:local	exon	16845727	16845990	.	-	.	gene_id "LOCXPENSSMAP00000000471.1.14.HIT1"; transcript_id "LOCXPENSSMAP00000000471.1.14.HIT1.transcript"; gene_name "LOCXPENSSMAP00000000471.1.14.HIT1.Ora.1R.284.7tm_1.exons4.BOUD01000001.1.Thunnus_orientalis";
BOUD01000001.1	exonerate:protein2genome:local	exon	16846303	16846551	.	-	.	gene_id "LOCXPENSSMAP00000000471.1.14.HIT1"; transcript_id "LOCXPENSSMAP00000000471.1.14.HIT1.transcript"; gene_name "LOCXPENSSMAP00000000471.1.14.HIT1.Ora.1R.284.7tm_1.exons4.BOUD01000001.1.Thunnus_orientalis";
BOUD01000015.1	exonerate:protein2genome:local	exon	8521556	8521761	.	+	.	gene_id "LOCXPOlfC22.98.HIT1"; transcript_id "LOCXPOlfC22.98.HIT1.transcript"; gene_name "LOCXPOlfC22.98.HIT1.OlfC.2R.796.ANF_receptor.exons12.BOUD01000015.1.Thunnus_orientalis";
BOUD01000015.1	exonerate:protein2genome:local	exon	8522170	8522408	.	+	.	gene_id "LOCXPOlfC22.98.HIT1"; transcript_id "LOCXPOlfC22.98.HIT1.transcript"; gene_name "LOCXPOlfC22.98.HIT1.OlfC.2R.796.ANF_receptor.exons12.BOUD01000015.1.Thunnus_orientalis";
BOUD01000015.1	exonerate:protein2genome:local	exon	8522526	8522617	.	+	.	gene_id "LOCXPOlfC22.98.HIT1"; transcript_id "LOCXPOlfC22.98.HIT1.transcript"; gene_name "LOCXPOlfC22.98.HIT1.OlfC.2R.796.ANF_receptor.exons12.BOUD01000015.1.Thunnus_orientalis";
BOUD01000015.1	exonerate:protein2genome:local	exon	8522763	8522942	.	+	.	gene_id "LOCXPOlfC22.98.HIT1"; transcript_id "LOCXPOlfC22.98.HIT1.transcript"; gene_name "LOCXPOlfC22.98.HIT1.OlfC.2R.796.ANF_receptor.exons12.BOUD01000015.1.Thunnus_orientalis";
BOUD01000015.1	exonerate:protein2genome:local	exon	8523054	8523242	.	+	.	gene_id "LOCXPOlfC22.98.HIT1"; transcript_id "LOCXPOlfC22.98.HIT1.transcript"; gene_name "LOCXPOlfC22.98.HIT1.OlfC.2R.796.ANF_receptor.exons12.BOUD01000015.1.Thunnus_orientalis";
BOUD01000015.1	exonerate:protein2genome:local	exon	8523371	8523610	.	+	.	gene_id "LOCXPOlfC22.98.HIT1"; transcript_id "LOCXPOlfC22.98.HIT1.transcript"; gene_name "LOCXPOlfC22.98.HIT1.OlfC.2R.796.ANF_receptor.exons12.BOUD01000015.1.Thunnus_orientalis";
BOUD01000015.1	exonerate:protein2genome:local	exon	8523698	8523928	.	+	.	gene_id "LOCXPOlfC22.98.HIT1"; transcript_id "LOCXPOlfC22.98.HIT1.transcript"; gene_name "LOCXPOlfC22.98.HIT1.OlfC.2R.796.ANF_receptor.exons12.BOUD01000015.1.Thunnus_orientalis";
BOUD01000015.1	exonerate:protein2genome:local	exon	8524050	8524259	.	+	.	gene_id "LOCXPOlfC22.98.HIT1"; transcript_id "LOCXPOlfC22.98.HIT1.transcript"; gene_name "LOCXPOlfC22.98.HIT1.OlfC.2R.796.ANF_receptor.exons12.BOUD01000015.1.Thunnus_orientalis";
BOUD01000015.1	exonerate:protein2genome:local	exon	8524373	8524496	.	+	.	gene_id "LOCXPOlfC22.98.HIT1"; transcript_id "LOCXPOlfC22.98.HIT1.transcript"; gene_name "LOCXPOlfC22.98.HIT1.OlfC.2R.796.ANF_receptor.exons12.BOUD01000015.1.Thunnus_orientalis";
BOUD01000015.1	exonerate:protein2genome:local	exon	8524602	8524795	.	+	.	gene_id "LOCXPOlfC22.98.HIT1"; transcript_id "LOCXPOlfC22.98.HIT1.transcript"; gene_name "LOCXPOlfC22.98.HIT1.OlfC.2R.796.ANF_receptor.exons12.BOUD01000015.1.Thunnus_orientalis";
BOUD01000015.1	exonerate:protein2genome:local	exon	8524942	8525223	.	+	.	gene_id "LOCXPOlfC22.98.HIT1"; transcript_id "LOCXPOlfC22.98.HIT1.transcript"; gene_name "LOCXPOlfC22.98.HIT1.OlfC.2R.796.ANF_receptor.exons12.BOUD01000015.1.Thunnus_orientalis";
BOUD01000015.1	exonerate:protein2genome:local	exon	8525330	8525750	.	+	.	gene_id "LOCXPOlfC22.98.HIT1"; transcript_id "LOCXPOlfC22.98.HIT1.transcript"; gene_name "LOCXPOlfC22.98.HIT1.OlfC.2R.796.ANF_receptor.exons12.BOUD01000015.1.Thunnus_orientalis";
BOUD01000015.1	exonerate:protein2genome:local	exon	8535089	8535294	.	+	.	gene_id "LOCXPOlfC1.99.HIT1"; transcript_id "LOCXPOlfC1.99.HIT1.transcript"; gene_name "LOCXPOlfC1.99.HIT1.OlfC.2R.869.ANF_receptor.exons12.BOUD01000015.1.Thunnus_orientalis";
BOUD01000015.1	exonerate:protein2genome:local	exon	8535715	8535953	.	+	.	gene_id "LOCXPOlfC1.99.HIT1"; transcript_id "LOCXPOlfC1.99.HIT1.transcript"; gene_name "LOCXPOlfC1.99.HIT1.OlfC.2R.869.ANF_receptor.exons12.BOUD01000015.1.Thunnus_orientalis";
BOUD01000015.1	exonerate:protein2genome:local	exon	8536071	8536162	.	+	.	gene_id "LOCXPOlfC1.99.HIT1"; transcript_id "LOCXPOlfC1.99.HIT1.transcript"; gene_name "LOCXPOlfC1.99.HIT1.OlfC.2R.869.ANF_receptor.exons12.BOUD01000015.1.Thunnus_orientalis";
BOUD01000015.1	exonerate:protein2genome:local	exon	8536306	8536485	.	+	.	gene_id "LOCXPOlfC1.99.HIT1"; transcript_id "LOCXPOlfC1.99.HIT1.transcript"; gene_name "LOCXPOlfC1.99.HIT1.OlfC.2R.869.ANF_receptor.exons12.BOUD01000015.1.Thunnus_orientalis";
BOUD01000015.1	exonerate:protein2genome:local	exon	8536619	8536807	.	+	.	gene_id "LOCXPOlfC1.99.HIT1"; transcript_id "LOCXPOlfC1.99.HIT1.transcript"; gene_name "LOCXPOlfC1.99.HIT1.OlfC.2R.869.ANF_receptor.exons12.BOUD01000015.1.Thunnus_orientalis";
BOUD01000015.1	exonerate:protein2genome:local	exon	8536936	8537175	.	+	.	gene_id "LOCXPOlfC1.99.HIT1"; transcript_id "LOCXPOlfC1.99.HIT1.transcript"; gene_name "LOCXPOlfC1.99.HIT1.OlfC.2R.869.ANF_receptor.exons12.BOUD01000015.1.Thunnus_orientalis";
BOUD01000015.1	exonerate:protein2genome:local	exon	8537263	8537493	.	+	.	gene_id "LOCXPOlfC1.99.HIT1"; transcript_id "LOCXPOlfC1.99.HIT1.transcript"; gene_name "LOCXPOlfC1.99.HIT1.OlfC.2R.869.ANF_receptor.exons12.BOUD01000015.1.Thunnus_orientalis";
BOUD01000015.1	exonerate:protein2genome:local	exon	8537616	8537825	.	+	.	gene_id "LOCXPOlfC1.99.HIT1"; transcript_id "LOCXPOlfC1.99.HIT1.transcript"; gene_name "LOCXPOlfC1.99.HIT1.OlfC.2R.869.ANF_receptor.exons12.BOUD01000015.1.Thunnus_orientalis";
BOUD01000015.1	exonerate:protein2genome:local	exon	8537939	8538062	.	+	.	gene_id "LOCXPOlfC1.99.HIT1"; transcript_id "LOCXPOlfC1.99.HIT1.transcript"; gene_name "LOCXPOlfC1.99.HIT1.OlfC.2R.869.ANF_receptor.exons12.BOUD01000015.1.Thunnus_orientalis";
BOUD01000015.1	exonerate:protein2genome:local	exon	8538169	8538362	.	+	.	gene_id "LOCXPOlfC1.99.HIT1"; transcript_id "LOCXPOlfC1.99.HIT1.transcript"; gene_name "LOCXPOlfC1.99.HIT1.OlfC.2R.869.ANF_receptor.exons12.BOUD01000015.1.Thunnus_orientalis";
BOUD01000015.1	exonerate:protein2genome:local	exon	8538514	8538795	.	+	.	gene_id "LOCXPOlfC1.99.HIT1"; transcript_id "LOCXPOlfC1.99.HIT1.transcript"; gene_name "LOCXPOlfC1.99.HIT1.OlfC.2R.869.ANF_receptor.exons12.BOUD01000015.1.Thunnus_orientalis";
BOUD01000015.1	exonerate:protein2genome:local	exon	8538902	8539321	.	+	.	gene_id "LOCXPOlfC1.99.HIT1"; transcript_id "LOCXPOlfC1.99.HIT1.transcript"; gene_name "LOCXPOlfC1.99.HIT1.OlfC.2R.869.ANF_receptor.exons12.BOUD01000015.1.Thunnus_orientalis";
BOUD01000015.1	exonerate:protein2genome:local	exon	8549502	8549707	.	+	.	gene_id "LOCXPOlfC2.102.HIT1"; transcript_id "LOCXPOlfC2.102.HIT1.transcript"; gene_name "LOCXPOlfC2.102.HIT1.OlfC.2R.869.ANF_receptor.exons12.BOUD01000015.1.Thunnus_orientalis";
BOUD01000015.1	exonerate:protein2genome:local	exon	8550121	8550359	.	+	.	gene_id "LOCXPOlfC2.102.HIT1"; transcript_id "LOCXPOlfC2.102.HIT1.transcript"; gene_name "LOCXPOlfC2.102.HIT1.OlfC.2R.869.ANF_receptor.exons12.BOUD01000015.1.Thunnus_orientalis";
BOUD01000015.1	exonerate:protein2genome:local	exon	8550477	8550568	.	+	.	gene_id "LOCXPOlfC2.102.HIT1"; transcript_id "LOCXPOlfC2.102.HIT1.transcript"; gene_name "LOCXPOlfC2.102.HIT1.OlfC.2R.869.ANF_receptor.exons12.BOUD01000015.1.Thunnus_orientalis";
BOUD01000015.1	exonerate:protein2genome:local	exon	8550712	8550891	.	+	.	gene_id "LOCXPOlfC2.102.HIT1"; transcript_id "LOCXPOlfC2.102.HIT1.transcript"; gene_name "LOCXPOlfC2.102.HIT1.OlfC.2R.869.ANF_receptor.exons12.BOUD01000015.1.Thunnus_orientalis";
BOUD01000015.1	exonerate:protein2genome:local	exon	8551004	8551192	.	+	.	gene_id "LOCXPOlfC2.102.HIT1"; transcript_id "LOCXPOlfC2.102.HIT1.transcript"; gene_name "LOCXPOlfC2.102.HIT1.OlfC.2R.869.ANF_receptor.exons12.BOUD01000015.1.Thunnus_orientalis";
BOUD01000015.1	exonerate:protein2genome:local	exon	8551321	8551560	.	+	.	gene_id "LOCXPOlfC2.102.HIT1"; transcript_id "LOCXPOlfC2.102.HIT1.transcript"; gene_name "LOCXPOlfC2.102.HIT1.OlfC.2R.869.ANF_receptor.exons12.BOUD01000015.1.Thunnus_orientalis";
BOUD01000015.1	exonerate:protein2genome:local	exon	8551648	8551878	.	+	.	gene_id "LOCXPOlfC2.102.HIT1"; transcript_id "LOCXPOlfC2.102.HIT1.transcript"; gene_name "LOCXPOlfC2.102.HIT1.OlfC.2R.869.ANF_receptor.exons12.BOUD01000015.1.Thunnus_orientalis";
BOUD01000015.1	exonerate:protein2genome:local	exon	8552001	8552210	.	+	.	gene_id "LOCXPOlfC2.102.HIT1"; transcript_id "LOCXPOlfC2.102.HIT1.transcript"; gene_name "LOCXPOlfC2.102.HIT1.OlfC.2R.869.ANF_receptor.exons12.BOUD01000015.1.Thunnus_orientalis";
BOUD01000015.1	exonerate:protein2genome:local	exon	8552324	8552447	.	+	.	gene_id "LOCXPOlfC2.102.HIT1"; transcript_id "LOCXPOlfC2.102.HIT1.transcript"; gene_name "LOCXPOlfC2.102.HIT1.OlfC.2R.869.ANF_receptor.exons12.BOUD01000015.1.Thunnus_orientalis";
BOUD01000015.1	exonerate:protein2genome:local	exon	8552554	8552747	.	+	.	gene_id "LOCXPOlfC2.102.HIT1"; transcript_id "LOCXPOlfC2.102.HIT1.transcript"; gene_name "LOCXPOlfC2.102.HIT1.OlfC.2R.869.ANF_receptor.exons12.BOUD01000015.1.Thunnus_orientalis";
BOUD01000015.1	exonerate:protein2genome:local	exon	8552876	8553157	.	+	.	gene_id "LOCXPOlfC2.102.HIT1"; transcript_id "LOCXPOlfC2.102.HIT1.transcript"; gene_name "LOCXPOlfC2.102.HIT1.OlfC.2R.869.ANF_receptor.exons12.BOUD01000015.1.Thunnus_orientalis";
BOUD01000015.1	exonerate:protein2genome:local	exon	8553272	8553691	.	+	.	gene_id "LOCXPOlfC2.102.HIT1"; transcript_id "LOCXPOlfC2.102.HIT1.transcript"; gene_name "LOCXPOlfC2.102.HIT1.OlfC.2R.869.ANF_receptor.exons12.BOUD01000015.1.Thunnus_orientalis";
BOUD01000015.1	exonerate:protein2genome:local	exon	8563225	8563490	.	+	.	gene_id "LOCXPOlfC3.106.HIT1"; transcript_id "LOCXPOlfC3.106.HIT1.transcript"; gene_name "LOCXPOlfC3.106.HIT1.OlfC.2R.914.ANF_receptor.exons11.BOUD01000015.1.Thunnus_orientalis";
BOUD01000015.1	exonerate:protein2genome:local	exon	8563645	8563886	.	+	.	gene_id "LOCXPOlfC3.106.HIT1"; transcript_id "LOCXPOlfC3.106.HIT1.transcript"; gene_name "LOCXPOlfC3.106.HIT1.OlfC.2R.914.ANF_receptor.exons11.BOUD01000015.1.Thunnus_orientalis";
BOUD01000015.1	exonerate:protein2genome:local	exon	8564037	8564128	.	+	.	gene_id "LOCXPOlfC3.106.HIT1"; transcript_id "LOCXPOlfC3.106.HIT1.transcript"; gene_name "LOCXPOlfC3.106.HIT1.OlfC.2R.914.ANF_receptor.exons11.BOUD01000015.1.Thunnus_orientalis";
BOUD01000015.1	exonerate:protein2genome:local	exon	8564367	8564546	.	+	.	gene_id "LOCXPOlfC3.106.HIT1"; transcript_id "LOCXPOlfC3.106.HIT1.transcript"; gene_name "LOCXPOlfC3.106.HIT1.OlfC.2R.914.ANF_receptor.exons11.BOUD01000015.1.Thunnus_orientalis";
BOUD01000015.1	exonerate:protein2genome:local	exon	8564676	8564864	.	+	.	gene_id "LOCXPOlfC3.106.HIT1"; transcript_id "LOCXPOlfC3.106.HIT1.transcript"; gene_name "LOCXPOlfC3.106.HIT1.OlfC.2R.914.ANF_receptor.exons11.BOUD01000015.1.Thunnus_orientalis";
BOUD01000015.1	exonerate:protein2genome:local	exon	8564975	8565517	.	+	.	gene_id "LOCXPOlfC3.106.HIT1"; transcript_id "LOCXPOlfC3.106.HIT1.transcript"; gene_name "LOCXPOlfC3.106.HIT1.OlfC.2R.914.ANF_receptor.exons11.BOUD01000015.1.Thunnus_orientalis";
BOUD01000015.1	exonerate:protein2genome:local	exon	8565700	8565909	.	+	.	gene_id "LOCXPOlfC3.106.HIT1"; transcript_id "LOCXPOlfC3.106.HIT1.transcript"; gene_name "LOCXPOlfC3.106.HIT1.OlfC.2R.914.ANF_receptor.exons11.BOUD01000015.1.Thunnus_orientalis";
BOUD01000015.1	exonerate:protein2genome:local	exon	8566025	8566148	.	+	.	gene_id "LOCXPOlfC3.106.HIT1"; transcript_id "LOCXPOlfC3.106.HIT1.transcript"; gene_name "LOCXPOlfC3.106.HIT1.OlfC.2R.914.ANF_receptor.exons11.BOUD01000015.1.Thunnus_orientalis";
BOUD01000015.1	exonerate:protein2genome:local	exon	8566478	8566671	.	+	.	gene_id "LOCXPOlfC3.106.HIT1"; transcript_id "LOCXPOlfC3.106.HIT1.transcript"; gene_name "LOCXPOlfC3.106.HIT1.OlfC.2R.914.ANF_receptor.exons11.BOUD01000015.1.Thunnus_orientalis";
BOUD01000015.1	exonerate:protein2genome:local	exon	8566818	8567099	.	+	.	gene_id "LOCXPOlfC3.106.HIT1"; transcript_id "LOCXPOlfC3.106.HIT1.transcript"; gene_name "LOCXPOlfC3.106.HIT1.OlfC.2R.914.ANF_receptor.exons11.BOUD01000015.1.Thunnus_orientalis";
BOUD01000015.1	exonerate:protein2genome:local	exon	8567202	8567621	.	+	.	gene_id "LOCXPOlfC3.106.HIT1"; transcript_id "LOCXPOlfC3.106.HIT1.transcript"; gene_name "LOCXPOlfC3.106.HIT1.OlfC.2R.914.ANF_receptor.exons11.BOUD01000015.1.Thunnus_orientalis";
BOUD01000015.1	exonerate:protein2genome:local	exon	8568814	8569709	.	-	.	gene_id "LOCXPOlfC4.110.HIT1"; transcript_id "LOCXPOlfC4.110.HIT1.transcript"; gene_name "LOCXPOlfC4.110.HIT1.OlfC.2R.873.ANF_receptor.exons9.BOUD01000015.1.Thunnus_orientalis";
BOUD01000015.1	exonerate:protein2genome:local	exon	8569776	8569899	.	-	.	gene_id "LOCXPOlfC4.110.HIT1"; transcript_id "LOCXPOlfC4.110.HIT1.transcript"; gene_name "LOCXPOlfC4.110.HIT1.OlfC.2R.873.ANF_receptor.exons9.BOUD01000015.1.Thunnus_orientalis";
BOUD01000015.1	exonerate:protein2genome:local	exon	8570009	8570236	.	-	.	gene_id "LOCXPOlfC4.110.HIT1"; transcript_id "LOCXPOlfC4.110.HIT1.transcript"; gene_name "LOCXPOlfC4.110.HIT1.OlfC.2R.873.ANF_receptor.exons9.BOUD01000015.1.Thunnus_orientalis";
BOUD01000015.1	exonerate:protein2genome:local	exon	8570456	8570731	.	-	.	gene_id "LOCXPOlfC4.110.HIT1"; transcript_id "LOCXPOlfC4.110.HIT1.transcript"; gene_name "LOCXPOlfC4.110.HIT1.OlfC.2R.873.ANF_receptor.exons9.BOUD01000015.1.Thunnus_orientalis";
BOUD01000015.1	exonerate:protein2genome:local	exon	8570818	8571021	.	-	.	gene_id "LOCXPOlfC4.110.HIT1"; transcript_id "LOCXPOlfC4.110.HIT1.transcript"; gene_name "LOCXPOlfC4.110.HIT1.OlfC.2R.873.ANF_receptor.exons9.BOUD01000015.1.Thunnus_orientalis";
BOUD01000015.1	exonerate:protein2genome:local	exon	8571129	8571398	.	-	.	gene_id "LOCXPOlfC4.110.HIT1"; transcript_id "LOCXPOlfC4.110.HIT1.transcript"; gene_name "LOCXPOlfC4.110.HIT1.OlfC.2R.873.ANF_receptor.exons9.BOUD01000015.1.Thunnus_orientalis";
BOUD01000015.1	exonerate:protein2genome:local	exon	8571649	8571735	.	-	.	gene_id "LOCXPOlfC4.110.HIT1"; transcript_id "LOCXPOlfC4.110.HIT1.transcript"; gene_name "LOCXPOlfC4.110.HIT1.OlfC.2R.873.ANF_receptor.exons9.BOUD01000015.1.Thunnus_orientalis";
BOUD01000015.1	exonerate:protein2genome:local	exon	8571885	8572179	.	-	.	gene_id "LOCXPOlfC4.110.HIT1"; transcript_id "LOCXPOlfC4.110.HIT1.transcript"; gene_name "LOCXPOlfC4.110.HIT1.OlfC.2R.873.ANF_receptor.exons9.BOUD01000015.1.Thunnus_orientalis";
BOUD01000015.1	exonerate:protein2genome:local	exon	8572419	8572657	.	-	.	gene_id "LOCXPOlfC4.110.HIT1"; transcript_id "LOCXPOlfC4.110.HIT1.transcript"; gene_name "LOCXPOlfC4.110.HIT1.OlfC.2R.873.ANF_receptor.exons9.BOUD01000015.1.Thunnus_orientalis";
BOUD01000015.1	exonerate:protein2genome:local	exon	8575094	8575992	.	-	.	gene_id "LOCXPOlfC5.114.HIT1"; transcript_id "LOCXPOlfC5.114.HIT1.transcript"; gene_name "LOCXPOlfC5.114.HIT1.OlfC.2R.869.ANF_receptor.exons9.BOUD01000015.1.Thunnus_orientalis";
BOUD01000015.1	exonerate:protein2genome:local	exon	8576071	8576194	.	-	.	gene_id "LOCXPOlfC5.114.HIT1"; transcript_id "LOCXPOlfC5.114.HIT1.transcript"; gene_name "LOCXPOlfC5.114.HIT1.OlfC.2R.869.ANF_receptor.exons9.BOUD01000015.1.Thunnus_orientalis";
BOUD01000015.1	exonerate:protein2genome:local	exon	8576282	8576509	.	-	.	gene_id "LOCXPOlfC5.114.HIT1"; transcript_id "LOCXPOlfC5.114.HIT1.transcript"; gene_name "LOCXPOlfC5.114.HIT1.OlfC.2R.869.ANF_receptor.exons9.BOUD01000015.1.Thunnus_orientalis";
BOUD01000015.1	exonerate:protein2genome:local	exon	8576733	8577008	.	-	.	gene_id "LOCXPOlfC5.114.HIT1"; transcript_id "LOCXPOlfC5.114.HIT1.transcript"; gene_name "LOCXPOlfC5.114.HIT1.OlfC.2R.869.ANF_receptor.exons9.BOUD01000015.1.Thunnus_orientalis";
BOUD01000015.1	exonerate:protein2genome:local	exon	8577098	8577304	.	-	.	gene_id "LOCXPOlfC5.114.HIT1"; transcript_id "LOCXPOlfC5.114.HIT1.transcript"; gene_name "LOCXPOlfC5.114.HIT1.OlfC.2R.869.ANF_receptor.exons9.BOUD01000015.1.Thunnus_orientalis";
BOUD01000015.1	exonerate:protein2genome:local	exon	8577412	8577681	.	-	.	gene_id "LOCXPOlfC5.114.HIT1"; transcript_id "LOCXPOlfC5.114.HIT1.transcript"; gene_name "LOCXPOlfC5.114.HIT1.OlfC.2R.869.ANF_receptor.exons9.BOUD01000015.1.Thunnus_orientalis";
BOUD01000015.1	exonerate:protein2genome:local	exon	8577940	8578026	.	-	.	gene_id "LOCXPOlfC5.114.HIT1"; transcript_id "LOCXPOlfC5.114.HIT1.transcript"; gene_name "LOCXPOlfC5.114.HIT1.OlfC.2R.869.ANF_receptor.exons9.BOUD01000015.1.Thunnus_orientalis";
BOUD01000015.1	exonerate:protein2genome:local	exon	8578188	8578482	.	-	.	gene_id "LOCXPOlfC5.114.HIT1"; transcript_id "LOCXPOlfC5.114.HIT1.transcript"; gene_name "LOCXPOlfC5.114.HIT1.OlfC.2R.869.ANF_receptor.exons9.BOUD01000015.1.Thunnus_orientalis";
BOUD01000015.1	exonerate:protein2genome:local	exon	8578743	8578963	.	-	.	gene_id "LOCXPOlfC5.114.HIT1"; transcript_id "LOCXPOlfC5.114.HIT1.transcript"; gene_name "LOCXPOlfC5.114.HIT1.OlfC.2R.869.ANF_receptor.exons9.BOUD01000015.1.Thunnus_orientalis";
BOUD01000015.1	exonerate:protein2genome:local	exon	8582697	8583598	.	-	.	gene_id "LOCXPOlfC25.119.HIT1"; transcript_id "LOCXPOlfC25.119.HIT1.transcript"; gene_name "LOCXPOlfC25.119.HIT1.OlfC.2R.876.ANF_receptor.exons9.BOUD01000015.1.Thunnus_orientalis";
BOUD01000015.1	exonerate:protein2genome:local	exon	8583667	8583790	.	-	.	gene_id "LOCXPOlfC25.119.HIT1"; transcript_id "LOCXPOlfC25.119.HIT1.transcript"; gene_name "LOCXPOlfC25.119.HIT1.OlfC.2R.876.ANF_receptor.exons9.BOUD01000015.1.Thunnus_orientalis";
BOUD01000015.1	exonerate:protein2genome:local	exon	8583887	8584114	.	-	.	gene_id "LOCXPOlfC25.119.HIT1"; transcript_id "LOCXPOlfC25.119.HIT1.transcript"; gene_name "LOCXPOlfC25.119.HIT1.OlfC.2R.876.ANF_receptor.exons9.BOUD01000015.1.Thunnus_orientalis";
BOUD01000015.1	exonerate:protein2genome:local	exon	8584488	8584754	.	-	.	gene_id "LOCXPOlfC25.119.HIT1"; transcript_id "LOCXPOlfC25.119.HIT1.transcript"; gene_name "LOCXPOlfC25.119.HIT1.OlfC.2R.876.ANF_receptor.exons9.BOUD01000015.1.Thunnus_orientalis";
BOUD01000015.1	exonerate:protein2genome:local	exon	8584835	8585041	.	-	.	gene_id "LOCXPOlfC25.119.HIT1"; transcript_id "LOCXPOlfC25.119.HIT1.transcript"; gene_name "LOCXPOlfC25.119.HIT1.OlfC.2R.876.ANF_receptor.exons9.BOUD01000015.1.Thunnus_orientalis";
BOUD01000015.1	exonerate:protein2genome:local	exon	8585733	8586002	.	-	.	gene_id "LOCXPOlfC25.119.HIT1"; transcript_id "LOCXPOlfC25.119.HIT1.transcript"; gene_name "LOCXPOlfC25.119.HIT1.OlfC.2R.876.ANF_receptor.exons9.BOUD01000015.1.Thunnus_orientalis";
BOUD01000015.1	exonerate:protein2genome:local	exon	8587028	8587114	.	-	.	gene_id "LOCXPOlfC25.119.HIT1"; transcript_id "LOCXPOlfC25.119.HIT1.transcript"; gene_name "LOCXPOlfC25.119.HIT1.OlfC.2R.876.ANF_receptor.exons9.BOUD01000015.1.Thunnus_orientalis";
BOUD01000015.1	exonerate:protein2genome:local	exon	8587274	8587568	.	-	.	gene_id "LOCXPOlfC25.119.HIT1"; transcript_id "LOCXPOlfC25.119.HIT1.transcript"; gene_name "LOCXPOlfC25.119.HIT1.OlfC.2R.876.ANF_receptor.exons9.BOUD01000015.1.Thunnus_orientalis";
BOUD01000015.1	exonerate:protein2genome:local	exon	8587843	8588090	.	-	.	gene_id "LOCXPOlfC25.119.HIT1"; transcript_id "LOCXPOlfC25.119.HIT1.transcript"; gene_name "LOCXPOlfC25.119.HIT1.OlfC.2R.876.ANF_receptor.exons9.BOUD01000015.1.Thunnus_orientalis";
BOUD01000015.1	exonerate:protein2genome:local	exon	8599905	8600800	.	-	.	gene_id "LOCXPOlfC7.127.HIT1"; transcript_id "LOCXPOlfC7.127.HIT1.transcript"; gene_name "LOCXPOlfC7.127.HIT1.OlfC.2R.877.ANF_receptor.exons9.BOUD01000015.1.Thunnus_orientalis";
BOUD01000015.1	exonerate:protein2genome:local	exon	8600869	8600992	.	-	.	gene_id "LOCXPOlfC7.127.HIT1"; transcript_id "LOCXPOlfC7.127.HIT1.transcript"; gene_name "LOCXPOlfC7.127.HIT1.OlfC.2R.877.ANF_receptor.exons9.BOUD01000015.1.Thunnus_orientalis";
BOUD01000015.1	exonerate:protein2genome:local	exon	8601093	8601320	.	-	.	gene_id "LOCXPOlfC7.127.HIT1"; transcript_id "LOCXPOlfC7.127.HIT1.transcript"; gene_name "LOCXPOlfC7.127.HIT1.OlfC.2R.877.ANF_receptor.exons9.BOUD01000015.1.Thunnus_orientalis";
BOUD01000015.1	exonerate:protein2genome:local	exon	8601756	8602031	.	-	.	gene_id "LOCXPOlfC7.127.HIT1"; transcript_id "LOCXPOlfC7.127.HIT1.transcript"; gene_name "LOCXPOlfC7.127.HIT1.OlfC.2R.877.ANF_receptor.exons9.BOUD01000015.1.Thunnus_orientalis";
BOUD01000015.1	exonerate:protein2genome:local	exon	8602118	8602324	.	-	.	gene_id "LOCXPOlfC7.127.HIT1"; transcript_id "LOCXPOlfC7.127.HIT1.transcript"; gene_name "LOCXPOlfC7.127.HIT1.OlfC.2R.877.ANF_receptor.exons9.BOUD01000015.1.Thunnus_orientalis";
BOUD01000015.1	exonerate:protein2genome:local	exon	8602952	8603221	.	-	.	gene_id "LOCXPOlfC7.127.HIT1"; transcript_id "LOCXPOlfC7.127.HIT1.transcript"; gene_name "LOCXPOlfC7.127.HIT1.OlfC.2R.877.ANF_receptor.exons9.BOUD01000015.1.Thunnus_orientalis";
BOUD01000015.1	exonerate:protein2genome:local	exon	8603471	8603557	.	-	.	gene_id "LOCXPOlfC7.127.HIT1"; transcript_id "LOCXPOlfC7.127.HIT1.transcript"; gene_name "LOCXPOlfC7.127.HIT1.OlfC.2R.877.ANF_receptor.exons9.BOUD01000015.1.Thunnus_orientalis";
BOUD01000015.1	exonerate:protein2genome:local	exon	8603722	8604016	.	-	.	gene_id "LOCXPOlfC7.127.HIT1"; transcript_id "LOCXPOlfC7.127.HIT1.transcript"; gene_name "LOCXPOlfC7.127.HIT1.OlfC.2R.877.ANF_receptor.exons9.BOUD01000015.1.Thunnus_orientalis";
BOUD01000015.1	exonerate:protein2genome:local	exon	8604291	8604538	.	-	.	gene_id "LOCXPOlfC7.127.HIT1"; transcript_id "LOCXPOlfC7.127.HIT1.transcript"; gene_name "LOCXPOlfC7.127.HIT1.OlfC.2R.877.ANF_receptor.exons9.BOUD01000015.1.Thunnus_orientalis";
BOUD01000015.1	exonerate:protein2genome:local	exon	8607095	8607993	.	-	.	gene_id "LOCXPOlfC8.132.HIT1"; transcript_id "LOCXPOlfC8.132.HIT1.transcript"; gene_name "LOCXPOlfC8.132.HIT1.OlfC.2R.866.ANF_receptor.exons8.BOUD01000015.1.Thunnus_orientalis";
BOUD01000015.1	exonerate:protein2genome:local	exon	8608130	8608244	.	-	.	gene_id "LOCXPOlfC8.132.HIT1"; transcript_id "LOCXPOlfC8.132.HIT1.transcript"; gene_name "LOCXPOlfC8.132.HIT1.OlfC.2R.866.ANF_receptor.exons8.BOUD01000015.1.Thunnus_orientalis";
BOUD01000015.1	exonerate:protein2genome:local	exon	8609148	8609390	.	-	.	gene_id "LOCXPOlfC8.132.HIT1"; transcript_id "LOCXPOlfC8.132.HIT1.transcript"; gene_name "LOCXPOlfC8.132.HIT1.OlfC.2R.866.ANF_receptor.exons8.BOUD01000015.1.Thunnus_orientalis";
BOUD01000015.1	exonerate:protein2genome:local	exon	8609468	8610001	.	-	.	gene_id "LOCXPOlfC8.132.HIT1"; transcript_id "LOCXPOlfC8.132.HIT1.transcript"; gene_name "LOCXPOlfC8.132.HIT1.OlfC.2R.866.ANF_receptor.exons8.BOUD01000015.1.Thunnus_orientalis";
BOUD01000015.1	exonerate:protein2genome:local	exon	8610286	8610477	.	-	.	gene_id "LOCXPOlfC8.132.HIT1"; transcript_id "LOCXPOlfC8.132.HIT1.transcript"; gene_name "LOCXPOlfC8.132.HIT1.OlfC.2R.866.ANF_receptor.exons8.BOUD01000015.1.Thunnus_orientalis";
BOUD01000015.1	exonerate:protein2genome:local	exon	8610932	8611018	.	-	.	gene_id "LOCXPOlfC8.132.HIT1"; transcript_id "LOCXPOlfC8.132.HIT1.transcript"; gene_name "LOCXPOlfC8.132.HIT1.OlfC.2R.866.ANF_receptor.exons8.BOUD01000015.1.Thunnus_orientalis";
BOUD01000015.1	exonerate:protein2genome:local	exon	8611118	8611406	.	-	.	gene_id "LOCXPOlfC8.132.HIT1"; transcript_id "LOCXPOlfC8.132.HIT1.transcript"; gene_name "LOCXPOlfC8.132.HIT1.OlfC.2R.866.ANF_receptor.exons8.BOUD01000015.1.Thunnus_orientalis";
BOUD01000015.1	exonerate:protein2genome:local	exon	8612580	8612818	.	-	.	gene_id "LOCXPOlfC8.132.HIT1"; transcript_id "LOCXPOlfC8.132.HIT1.transcript"; gene_name "LOCXPOlfC8.132.HIT1.OlfC.2R.866.ANF_receptor.exons8.BOUD01000015.1.Thunnus_orientalis";
BOUD01000015.1	exonerate:protein2genome:local	exon	8632523	8633433	.	-	.	gene_id "LOCXPOlfC9.146.HIT1"; transcript_id "LOCXPOlfC9.146.HIT1.transcript"; gene_name "LOCXPOlfC9.146.HIT1.OlfC.2R.876.ANF_receptor.exons9.BOUD01000015.1.Thunnus_orientalis";
BOUD01000015.1	exonerate:protein2genome:local	exon	8633880	8634003	.	-	.	gene_id "LOCXPOlfC9.146.HIT1"; transcript_id "LOCXPOlfC9.146.HIT1.transcript"; gene_name "LOCXPOlfC9.146.HIT1.OlfC.2R.876.ANF_receptor.exons9.BOUD01000015.1.Thunnus_orientalis";
BOUD01000015.1	exonerate:protein2genome:local	exon	8634092	8634328	.	-	.	gene_id "LOCXPOlfC9.146.HIT1"; transcript_id "LOCXPOlfC9.146.HIT1.transcript"; gene_name "LOCXPOlfC9.146.HIT1.OlfC.2R.876.ANF_receptor.exons9.BOUD01000015.1.Thunnus_orientalis";
BOUD01000015.1	exonerate:protein2genome:local	exon	8634723	8634998	.	-	.	gene_id "LOCXPOlfC9.146.HIT1"; transcript_id "LOCXPOlfC9.146.HIT1.transcript"; gene_name "LOCXPOlfC9.146.HIT1.OlfC.2R.876.ANF_receptor.exons9.BOUD01000015.1.Thunnus_orientalis";
BOUD01000015.1	exonerate:protein2genome:local	exon	8635095	8635301	.	-	.	gene_id "LOCXPOlfC9.146.HIT1"; transcript_id "LOCXPOlfC9.146.HIT1.transcript"; gene_name "LOCXPOlfC9.146.HIT1.OlfC.2R.876.ANF_receptor.exons9.BOUD01000015.1.Thunnus_orientalis";
BOUD01000015.1	exonerate:protein2genome:local	exon	8635748	8636017	.	-	.	gene_id "LOCXPOlfC9.146.HIT1"; transcript_id "LOCXPOlfC9.146.HIT1.transcript"; gene_name "LOCXPOlfC9.146.HIT1.OlfC.2R.876.ANF_receptor.exons9.BOUD01000015.1.Thunnus_orientalis";
BOUD01000015.1	exonerate:protein2genome:local	exon	8636257	8636343	.	-	.	gene_id "LOCXPOlfC9.146.HIT1"; transcript_id "LOCXPOlfC9.146.HIT1.transcript"; gene_name "LOCXPOlfC9.146.HIT1.OlfC.2R.876.ANF_receptor.exons9.BOUD01000015.1.Thunnus_orientalis";
BOUD01000015.1	exonerate:protein2genome:local	exon	8636575	8636869	.	-	.	gene_id "LOCXPOlfC9.146.HIT1"; transcript_id "LOCXPOlfC9.146.HIT1.transcript"; gene_name "LOCXPOlfC9.146.HIT1.OlfC.2R.876.ANF_receptor.exons9.BOUD01000015.1.Thunnus_orientalis";
BOUD01000015.1	exonerate:protein2genome:local	exon	8636967	8637187	.	-	.	gene_id "LOCXPOlfC9.146.HIT1"; transcript_id "LOCXPOlfC9.146.HIT1.transcript"; gene_name "LOCXPOlfC9.146.HIT1.OlfC.2R.876.ANF_receptor.exons9.BOUD01000015.1.Thunnus_orientalis";
BOUD01000015.1	exonerate:protein2genome:local	exon	8641840	8642750	.	-	.	gene_id "LOCXPOlfC10.149.HIT1"; transcript_id "LOCXPOlfC10.149.HIT1.transcript"; gene_name "LOCXPOlfC10.149.HIT1.OlfC.2R.876.ANF_receptor.exons9.BOUD01000015.1.Thunnus_orientalis";
BOUD01000015.1	exonerate:protein2genome:local	exon	8643187	8643310	.	-	.	gene_id "LOCXPOlfC10.149.HIT1"; transcript_id "LOCXPOlfC10.149.HIT1.transcript"; gene_name "LOCXPOlfC10.149.HIT1.OlfC.2R.876.ANF_receptor.exons9.BOUD01000015.1.Thunnus_orientalis";
BOUD01000015.1	exonerate:protein2genome:local	exon	8643399	8643635	.	-	.	gene_id "LOCXPOlfC10.149.HIT1"; transcript_id "LOCXPOlfC10.149.HIT1.transcript"; gene_name "LOCXPOlfC10.149.HIT1.OlfC.2R.876.ANF_receptor.exons9.BOUD01000015.1.Thunnus_orientalis";
BOUD01000015.1	exonerate:protein2genome:local	exon	8643837	8644112	.	-	.	gene_id "LOCXPOlfC10.149.HIT1"; transcript_id "LOCXPOlfC10.149.HIT1.transcript"; gene_name "LOCXPOlfC10.149.HIT1.OlfC.2R.876.ANF_receptor.exons9.BOUD01000015.1.Thunnus_orientalis";
BOUD01000015.1	exonerate:protein2genome:local	exon	8644218	8644424	.	-	.	gene_id "LOCXPOlfC10.149.HIT1"; transcript_id "LOCXPOlfC10.149.HIT1.transcript"; gene_name "LOCXPOlfC10.149.HIT1.OlfC.2R.876.ANF_receptor.exons9.BOUD01000015.1.Thunnus_orientalis";
BOUD01000015.1	exonerate:protein2genome:local	exon	8644705	8644974	.	-	.	gene_id "LOCXPOlfC10.149.HIT1"; transcript_id "LOCXPOlfC10.149.HIT1.transcript"; gene_name "LOCXPOlfC10.149.HIT1.OlfC.2R.876.ANF_receptor.exons9.BOUD01000015.1.Thunnus_orientalis";
BOUD01000015.1	exonerate:protein2genome:local	exon	8645245	8645331	.	-	.	gene_id "LOCXPOlfC10.149.HIT1"; transcript_id "LOCXPOlfC10.149.HIT1.transcript"; gene_name "LOCXPOlfC10.149.HIT1.OlfC.2R.876.ANF_receptor.exons9.BOUD01000015.1.Thunnus_orientalis";
BOUD01000015.1	exonerate:protein2genome:local	exon	8645578	8645872	.	-	.	gene_id "LOCXPOlfC10.149.HIT1"; transcript_id "LOCXPOlfC10.149.HIT1.transcript"; gene_name "LOCXPOlfC10.149.HIT1.OlfC.2R.876.ANF_receptor.exons9.BOUD01000015.1.Thunnus_orientalis";
BOUD01000015.1	exonerate:protein2genome:local	exon	8645972	8646192	.	-	.	gene_id "LOCXPOlfC10.149.HIT1"; transcript_id "LOCXPOlfC10.149.HIT1.transcript"; gene_name "LOCXPOlfC10.149.HIT1.OlfC.2R.876.ANF_receptor.exons9.BOUD01000015.1.Thunnus_orientalis";
BOUD01000015.1	exonerate:protein2genome:local	exon	8649724	8650634	.	-	.	gene_id "LOCXPOlfC11.153.HIT1"; transcript_id "LOCXPOlfC11.153.HIT1.transcript"; gene_name "LOCXPOlfC11.153.HIT1.OlfC.2R.879.ANF_receptor.exons9.BOUD01000015.1.Thunnus_orientalis";
BOUD01000015.1	exonerate:protein2genome:local	exon	8651604	8651727	.	-	.	gene_id "LOCXPOlfC11.153.HIT1"; transcript_id "LOCXPOlfC11.153.HIT1.transcript"; gene_name "LOCXPOlfC11.153.HIT1.OlfC.2R.879.ANF_receptor.exons9.BOUD01000015.1.Thunnus_orientalis";
BOUD01000015.1	exonerate:protein2genome:local	exon	8651830	8652054	.	-	.	gene_id "LOCXPOlfC11.153.HIT1"; transcript_id "LOCXPOlfC11.153.HIT1.transcript"; gene_name "LOCXPOlfC11.153.HIT1.OlfC.2R.879.ANF_receptor.exons9.BOUD01000015.1.Thunnus_orientalis";
BOUD01000015.1	exonerate:protein2genome:local	exon	8652613	8652888	.	-	.	gene_id "LOCXPOlfC11.153.HIT1"; transcript_id "LOCXPOlfC11.153.HIT1.transcript"; gene_name "LOCXPOlfC11.153.HIT1.OlfC.2R.879.ANF_receptor.exons9.BOUD01000015.1.Thunnus_orientalis";
BOUD01000015.1	exonerate:protein2genome:local	exon	8652982	8653185	.	-	.	gene_id "LOCXPOlfC11.153.HIT1"; transcript_id "LOCXPOlfC11.153.HIT1.transcript"; gene_name "LOCXPOlfC11.153.HIT1.OlfC.2R.879.ANF_receptor.exons9.BOUD01000015.1.Thunnus_orientalis";
BOUD01000015.1	exonerate:protein2genome:local	exon	8653494	8653763	.	-	.	gene_id "LOCXPOlfC11.153.HIT1"; transcript_id "LOCXPOlfC11.153.HIT1.transcript"; gene_name "LOCXPOlfC11.153.HIT1.OlfC.2R.879.ANF_receptor.exons9.BOUD01000015.1.Thunnus_orientalis";
BOUD01000015.1	exonerate:protein2genome:local	exon	8653971	8654057	.	-	.	gene_id "LOCXPOlfC11.153.HIT1"; transcript_id "LOCXPOlfC11.153.HIT1.transcript"; gene_name "LOCXPOlfC11.153.HIT1.OlfC.2R.879.ANF_receptor.exons9.BOUD01000015.1.Thunnus_orientalis";
BOUD01000015.1	exonerate:protein2genome:local	exon	8654199	8654490	.	-	.	gene_id "LOCXPOlfC11.153.HIT1"; transcript_id "LOCXPOlfC11.153.HIT1.transcript"; gene_name "LOCXPOlfC11.153.HIT1.OlfC.2R.879.ANF_receptor.exons9.BOUD01000015.1.Thunnus_orientalis";
BOUD01000015.1	exonerate:protein2genome:local	exon	8654780	8655027	.	-	.	gene_id "LOCXPOlfC11.153.HIT1"; transcript_id "LOCXPOlfC11.153.HIT1.transcript"; gene_name "LOCXPOlfC11.153.HIT1.OlfC.2R.879.ANF_receptor.exons9.BOUD01000015.1.Thunnus_orientalis";
BOUD01000015.1	exonerate:protein2genome:local	exon	8657292	8657599	.	+	.	gene_id "LOCXPOlfC12.155.HIT1"; transcript_id "LOCXPOlfC12.155.HIT1.transcript"; gene_name "LOCXPOlfC12.155.HIT1.OlfC.2R.881.ANF_receptor.exons8.BOUD01000015.1.Thunnus_orientalis";
BOUD01000015.1	exonerate:protein2genome:local	exon	8657911	8658205	.	+	.	gene_id "LOCXPOlfC12.155.HIT1"; transcript_id "LOCXPOlfC12.155.HIT1.transcript"; gene_name "LOCXPOlfC12.155.HIT1.OlfC.2R.881.ANF_receptor.exons8.BOUD01000015.1.Thunnus_orientalis";
BOUD01000015.1	exonerate:protein2genome:local	exon	8658315	8658604	.	+	.	gene_id "LOCXPOlfC12.155.HIT1"; transcript_id "LOCXPOlfC12.155.HIT1.transcript"; gene_name "LOCXPOlfC12.155.HIT1.OlfC.2R.881.ANF_receptor.exons8.BOUD01000015.1.Thunnus_orientalis";
BOUD01000015.1	exonerate:protein2genome:local	exon	8658823	8659118	.	+	.	gene_id "LOCXPOlfC12.155.HIT1"; transcript_id "LOCXPOlfC12.155.HIT1.transcript"; gene_name "LOCXPOlfC12.155.HIT1.OlfC.2R.881.ANF_receptor.exons8.BOUD01000015.1.Thunnus_orientalis";
BOUD01000015.1	exonerate:protein2genome:local	exon	8659899	8660104	.	+	.	gene_id "LOCXPOlfC12.155.HIT1"; transcript_id "LOCXPOlfC12.155.HIT1.transcript"; gene_name "LOCXPOlfC12.155.HIT1.OlfC.2R.881.ANF_receptor.exons8.BOUD01000015.1.Thunnus_orientalis";
BOUD01000015.1	exonerate:protein2genome:local	exon	8660233	8660454	.	+	.	gene_id "LOCXPOlfC12.155.HIT1"; transcript_id "LOCXPOlfC12.155.HIT1.transcript"; gene_name "LOCXPOlfC12.155.HIT1.OlfC.2R.881.ANF_receptor.exons8.BOUD01000015.1.Thunnus_orientalis";
BOUD01000015.1	exonerate:protein2genome:local	exon	8660554	8660677	.	+	.	gene_id "LOCXPOlfC12.155.HIT1"; transcript_id "LOCXPOlfC12.155.HIT1.transcript"; gene_name "LOCXPOlfC12.155.HIT1.OlfC.2R.881.ANF_receptor.exons8.BOUD01000015.1.Thunnus_orientalis";
BOUD01000015.1	exonerate:protein2genome:local	exon	8660772	8661673	.	+	.	gene_id "LOCXPOlfC12.155.HIT1"; transcript_id "LOCXPOlfC12.155.HIT1.transcript"; gene_name "LOCXPOlfC12.155.HIT1.OlfC.2R.881.ANF_receptor.exons8.BOUD01000015.1.Thunnus_orientalis";
BOUD01000015.1	exonerate:protein2genome:local	exon	8666854	8667062	.	+	.	gene_id "LOCXPOlfC13.158.HIT1"; transcript_id "LOCXPOlfC13.158.HIT1.transcript"; gene_name "LOCXPOlfC13.158.HIT1.OlfC.2R.866.ANF_receptor.exons13.BOUD01000015.1.Thunnus_orientalis";
BOUD01000015.1	exonerate:protein2genome:local	exon	8667312	8667481	.	+	.	gene_id "LOCXPOlfC13.158.HIT1"; transcript_id "LOCXPOlfC13.158.HIT1.transcript"; gene_name "LOCXPOlfC13.158.HIT1.OlfC.2R.866.ANF_receptor.exons13.BOUD01000015.1.Thunnus_orientalis";
BOUD01000015.1	exonerate:protein2genome:local	exon	8667524	8667660	.	+	.	gene_id "LOCXPOlfC13.158.HIT1"; transcript_id "LOCXPOlfC13.158.HIT1.transcript"; gene_name "LOCXPOlfC13.158.HIT1.OlfC.2R.866.ANF_receptor.exons13.BOUD01000015.1.Thunnus_orientalis";
BOUD01000015.1	exonerate:protein2genome:local	exon	8667788	8667940	.	+	.	gene_id "LOCXPOlfC13.158.HIT1"; transcript_id "LOCXPOlfC13.158.HIT1.transcript"; gene_name "LOCXPOlfC13.158.HIT1.OlfC.2R.866.ANF_receptor.exons13.BOUD01000015.1.Thunnus_orientalis";
BOUD01000015.1	exonerate:protein2genome:local	exon	8668020	8668220	.	+	.	gene_id "LOCXPOlfC13.158.HIT1"; transcript_id "LOCXPOlfC13.158.HIT1.transcript"; gene_name "LOCXPOlfC13.158.HIT1.OlfC.2R.866.ANF_receptor.exons13.BOUD01000015.1.Thunnus_orientalis";
BOUD01000015.1	exonerate:protein2genome:local	exon	8668357	8668592	.	+	.	gene_id "LOCXPOlfC13.158.HIT1"; transcript_id "LOCXPOlfC13.158.HIT1.transcript"; gene_name "LOCXPOlfC13.158.HIT1.OlfC.2R.866.ANF_receptor.exons13.BOUD01000015.1.Thunnus_orientalis";
BOUD01000015.1	exonerate:protein2genome:local	exon	8668692	8668923	.	+	.	gene_id "LOCXPOlfC13.158.HIT1"; transcript_id "LOCXPOlfC13.158.HIT1.transcript"; gene_name "LOCXPOlfC13.158.HIT1.OlfC.2R.866.ANF_receptor.exons13.BOUD01000015.1.Thunnus_orientalis";
BOUD01000015.1	exonerate:protein2genome:local	exon	8669062	8669192	.	+	.	gene_id "LOCXPOlfC13.158.HIT1"; transcript_id "LOCXPOlfC13.158.HIT1.transcript"; gene_name "LOCXPOlfC13.158.HIT1.OlfC.2R.866.ANF_receptor.exons13.BOUD01000015.1.Thunnus_orientalis";
BOUD01000015.1	exonerate:protein2genome:local	exon	8669373	8669469	.	+	.	gene_id "LOCXPOlfC13.158.HIT1"; transcript_id "LOCXPOlfC13.158.HIT1.transcript"; gene_name "LOCXPOlfC13.158.HIT1.OlfC.2R.866.ANF_receptor.exons13.BOUD01000015.1.Thunnus_orientalis";
BOUD01000015.1	exonerate:protein2genome:local	exon	8669588	8669711	.	+	.	gene_id "LOCXPOlfC13.158.HIT1"; transcript_id "LOCXPOlfC13.158.HIT1.transcript"; gene_name "LOCXPOlfC13.158.HIT1.OlfC.2R.866.ANF_receptor.exons13.BOUD01000015.1.Thunnus_orientalis";
BOUD01000015.1	exonerate:protein2genome:local	exon	8669866	8670338	.	+	.	gene_id "LOCXPOlfC13.158.HIT1"; transcript_id "LOCXPOlfC13.158.HIT1.transcript"; gene_name "LOCXPOlfC13.158.HIT1.OlfC.2R.866.ANF_receptor.exons13.BOUD01000015.1.Thunnus_orientalis";
BOUD01000015.1	exonerate:protein2genome:local	exon	8670465	8670545	.	+	.	gene_id "LOCXPOlfC13.158.HIT1"; transcript_id "LOCXPOlfC13.158.HIT1.transcript"; gene_name "LOCXPOlfC13.158.HIT1.OlfC.2R.866.ANF_receptor.exons13.BOUD01000015.1.Thunnus_orientalis";
BOUD01000015.1	exonerate:protein2genome:local	exon	8670727	8671080	.	+	.	gene_id "LOCXPOlfC13.158.HIT1"; transcript_id "LOCXPOlfC13.158.HIT1.transcript"; gene_name "LOCXPOlfC13.158.HIT1.OlfC.2R.866.ANF_receptor.exons13.BOUD01000015.1.Thunnus_orientalis";
BOUD01000015.1	exonerate:protein2genome:local	exon	8673277	8674175	.	-	.	gene_id "LOCXPOlfC14.160.HIT1"; transcript_id "LOCXPOlfC14.160.HIT1.transcript"; gene_name "LOCXPOlfC14.160.HIT1.OlfC.2R.866.ANF_receptor.exons8.BOUD01000015.1.Thunnus_orientalis";
BOUD01000015.1	exonerate:protein2genome:local	exon	8674308	8674422	.	-	.	gene_id "LOCXPOlfC14.160.HIT1"; transcript_id "LOCXPOlfC14.160.HIT1.transcript"; gene_name "LOCXPOlfC14.160.HIT1.OlfC.2R.866.ANF_receptor.exons8.BOUD01000015.1.Thunnus_orientalis";
BOUD01000015.1	exonerate:protein2genome:local	exon	8675257	8675499	.	-	.	gene_id "LOCXPOlfC14.160.HIT1"; transcript_id "LOCXPOlfC14.160.HIT1.transcript"; gene_name "LOCXPOlfC14.160.HIT1.OlfC.2R.866.ANF_receptor.exons8.BOUD01000015.1.Thunnus_orientalis";
BOUD01000015.1	exonerate:protein2genome:local	exon	8675577	8676110	.	-	.	gene_id "LOCXPOlfC14.160.HIT1"; transcript_id "LOCXPOlfC14.160.HIT1.transcript"; gene_name "LOCXPOlfC14.160.HIT1.OlfC.2R.866.ANF_receptor.exons8.BOUD01000015.1.Thunnus_orientalis";
BOUD01000015.1	exonerate:protein2genome:local	exon	8676377	8676568	.	-	.	gene_id "LOCXPOlfC14.160.HIT1"; transcript_id "LOCXPOlfC14.160.HIT1.transcript"; gene_name "LOCXPOlfC14.160.HIT1.OlfC.2R.866.ANF_receptor.exons8.BOUD01000015.1.Thunnus_orientalis";
BOUD01000015.1	exonerate:protein2genome:local	exon	8676810	8676896	.	-	.	gene_id "LOCXPOlfC14.160.HIT1"; transcript_id "LOCXPOlfC14.160.HIT1.transcript"; gene_name "LOCXPOlfC14.160.HIT1.OlfC.2R.866.ANF_receptor.exons8.BOUD01000015.1.Thunnus_orientalis";
BOUD01000015.1	exonerate:protein2genome:local	exon	8676996	8677284	.	-	.	gene_id "LOCXPOlfC14.160.HIT1"; transcript_id "LOCXPOlfC14.160.HIT1.transcript"; gene_name "LOCXPOlfC14.160.HIT1.OlfC.2R.866.ANF_receptor.exons8.BOUD01000015.1.Thunnus_orientalis";
BOUD01000015.1	exonerate:protein2genome:local	exon	8678127	8678365	.	-	.	gene_id "LOCXPOlfC14.160.HIT1"; transcript_id "LOCXPOlfC14.160.HIT1.transcript"; gene_name "LOCXPOlfC14.160.HIT1.OlfC.2R.866.ANF_receptor.exons8.BOUD01000015.1.Thunnus_orientalis";
BOUD01000015.1	exonerate:protein2genome:local	exon	8710487	8711391	.	-	.	gene_id "LOCXPOlfC15.181.HIT1"; transcript_id "LOCXPOlfC15.181.HIT1.transcript"; gene_name "LOCXPOlfC15.181.HIT1.OlfC.2R.843.ANF_receptor.exons6.BOUD01000015.1.Thunnus_orientalis";
BOUD01000015.1	exonerate:protein2genome:local	exon	8711540	8711663	.	-	.	gene_id "LOCXPOlfC15.181.HIT1"; transcript_id "LOCXPOlfC15.181.HIT1.transcript"; gene_name "LOCXPOlfC15.181.HIT1.OlfC.2R.843.ANF_receptor.exons6.BOUD01000015.1.Thunnus_orientalis";
BOUD01000015.1	exonerate:protein2genome:local	exon	8711801	8712031	.	-	.	gene_id "LOCXPOlfC15.181.HIT1"; transcript_id "LOCXPOlfC15.181.HIT1.transcript"; gene_name "LOCXPOlfC15.181.HIT1.OlfC.2R.843.ANF_receptor.exons6.BOUD01000015.1.Thunnus_orientalis";
BOUD01000015.1	exonerate:protein2genome:local	exon	8712202	8713005	.	-	.	gene_id "LOCXPOlfC15.181.HIT1"; transcript_id "LOCXPOlfC15.181.HIT1.transcript"; gene_name "LOCXPOlfC15.181.HIT1.OlfC.2R.843.ANF_receptor.exons6.BOUD01000015.1.Thunnus_orientalis";
BOUD01000015.1	exonerate:protein2genome:local	exon	8713135	8713405	.	-	.	gene_id "LOCXPOlfC15.181.HIT1"; transcript_id "LOCXPOlfC15.181.HIT1.transcript"; gene_name "LOCXPOlfC15.181.HIT1.OlfC.2R.843.ANF_receptor.exons6.BOUD01000015.1.Thunnus_orientalis";
BOUD01000015.1	exonerate:protein2genome:local	exon	8713534	8713727	.	-	.	gene_id "LOCXPOlfC15.181.HIT1"; transcript_id "LOCXPOlfC15.181.HIT1.transcript"; gene_name "LOCXPOlfC15.181.HIT1.OlfC.2R.843.ANF_receptor.exons6.BOUD01000015.1.Thunnus_orientalis";
BOUD01000015.1	exonerate:protein2genome:local	exon	8733396	8734294	.	-	.	gene_id "LOCXPOlfC18.185.HIT1"; transcript_id "LOCXPOlfC18.185.HIT1.transcript"; gene_name "LOCXPOlfC18.185.HIT1.OlfC.2R.846.ANF_receptor.exons6.BOUD01000015.1.Thunnus_orientalis";
BOUD01000015.1	exonerate:protein2genome:local	exon	8734451	8734574	.	-	.	gene_id "LOCXPOlfC18.185.HIT1"; transcript_id "LOCXPOlfC18.185.HIT1.transcript"; gene_name "LOCXPOlfC18.185.HIT1.OlfC.2R.846.ANF_receptor.exons6.BOUD01000015.1.Thunnus_orientalis";
BOUD01000015.1	exonerate:protein2genome:local	exon	8734706	8734933	.	-	.	gene_id "LOCXPOlfC18.185.HIT1"; transcript_id "LOCXPOlfC18.185.HIT1.transcript"; gene_name "LOCXPOlfC18.185.HIT1.OlfC.2R.846.ANF_receptor.exons6.BOUD01000015.1.Thunnus_orientalis";
BOUD01000015.1	exonerate:protein2genome:local	exon	8735013	8735825	.	-	.	gene_id "LOCXPOlfC18.185.HIT1"; transcript_id "LOCXPOlfC18.185.HIT1.transcript"; gene_name "LOCXPOlfC18.185.HIT1.OlfC.2R.846.ANF_receptor.exons6.BOUD01000015.1.Thunnus_orientalis";
BOUD01000015.1	exonerate:protein2genome:local	exon	8735963	8736251	.	-	.	gene_id "LOCXPOlfC18.185.HIT1"; transcript_id "LOCXPOlfC18.185.HIT1.transcript"; gene_name "LOCXPOlfC18.185.HIT1.OlfC.2R.846.ANF_receptor.exons6.BOUD01000015.1.Thunnus_orientalis";
BOUD01000015.1	exonerate:protein2genome:local	exon	8736379	8736563	.	-	.	gene_id "LOCXPOlfC18.185.HIT1"; transcript_id "LOCXPOlfC18.185.HIT1.transcript"; gene_name "LOCXPOlfC18.185.HIT1.OlfC.2R.846.ANF_receptor.exons6.BOUD01000015.1.Thunnus_orientalis";
BOUD01000015.1	exonerate:protein2genome:local	exon	8737107	8738002	.	-	.	gene_id "LOCXPOlfC16.188.HIT1"; transcript_id "LOCXPOlfC16.188.HIT1.transcript"; gene_name "LOCXPOlfC16.188.HIT1.OlfC.2R.858.ANF_receptor.exons6.BOUD01000015.1.Thunnus_orientalis";
BOUD01000015.1	exonerate:protein2genome:local	exon	8739036	8739159	.	-	.	gene_id "LOCXPOlfC16.188.HIT1"; transcript_id "LOCXPOlfC16.188.HIT1.transcript"; gene_name "LOCXPOlfC16.188.HIT1.OlfC.2R.858.ANF_receptor.exons6.BOUD01000015.1.Thunnus_orientalis";
BOUD01000015.1	exonerate:protein2genome:local	exon	8739256	8739483	.	-	.	gene_id "LOCXPOlfC16.188.HIT1"; transcript_id "LOCXPOlfC16.188.HIT1.transcript"; gene_name "LOCXPOlfC16.188.HIT1.OlfC.2R.858.ANF_receptor.exons6.BOUD01000015.1.Thunnus_orientalis";
BOUD01000015.1	exonerate:protein2genome:local	exon	8739579	8740373	.	-	.	gene_id "LOCXPOlfC16.188.HIT1"; transcript_id "LOCXPOlfC16.188.HIT1.transcript"; gene_name "LOCXPOlfC16.188.HIT1.OlfC.2R.858.ANF_receptor.exons6.BOUD01000015.1.Thunnus_orientalis";
BOUD01000015.1	exonerate:protein2genome:local	exon	8740511	8740808	.	-	.	gene_id "LOCXPOlfC16.188.HIT1"; transcript_id "LOCXPOlfC16.188.HIT1.transcript"; gene_name "LOCXPOlfC16.188.HIT1.OlfC.2R.858.ANF_receptor.exons6.BOUD01000015.1.Thunnus_orientalis";
BOUD01000015.1	exonerate:protein2genome:local	exon	8741002	8741234	.	-	.	gene_id "LOCXPOlfC16.188.HIT1"; transcript_id "LOCXPOlfC16.188.HIT1.transcript"; gene_name "LOCXPOlfC16.188.HIT1.OlfC.2R.858.ANF_receptor.exons6.BOUD01000015.1.Thunnus_orientalis";
BOUD01000015.1	exonerate:protein2genome:local	exon	8742470	8743365	.	-	.	gene_id "LOCXPOlfC17.191.HIT1"; transcript_id "LOCXPOlfC17.191.HIT1.transcript"; gene_name "LOCXPOlfC17.191.HIT1.OlfC.2R.858.ANF_receptor.exons6.BOUD01000015.1.Thunnus_orientalis";
BOUD01000015.1	exonerate:protein2genome:local	exon	8744280	8744403	.	-	.	gene_id "LOCXPOlfC17.191.HIT1"; transcript_id "LOCXPOlfC17.191.HIT1.transcript"; gene_name "LOCXPOlfC17.191.HIT1.OlfC.2R.858.ANF_receptor.exons6.BOUD01000015.1.Thunnus_orientalis";
BOUD01000015.1	exonerate:protein2genome:local	exon	8744500	8744727	.	-	.	gene_id "LOCXPOlfC17.191.HIT1"; transcript_id "LOCXPOlfC17.191.HIT1.transcript"; gene_name "LOCXPOlfC17.191.HIT1.OlfC.2R.858.ANF_receptor.exons6.BOUD01000015.1.Thunnus_orientalis";
BOUD01000015.1	exonerate:protein2genome:local	exon	8744823	8745617	.	-	.	gene_id "LOCXPOlfC17.191.HIT1"; transcript_id "LOCXPOlfC17.191.HIT1.transcript"; gene_name "LOCXPOlfC17.191.HIT1.OlfC.2R.858.ANF_receptor.exons6.BOUD01000015.1.Thunnus_orientalis";
BOUD01000015.1	exonerate:protein2genome:local	exon	8745755	8746052	.	-	.	gene_id "LOCXPOlfC17.191.HIT1"; transcript_id "LOCXPOlfC17.191.HIT1.transcript"; gene_name "LOCXPOlfC17.191.HIT1.OlfC.2R.858.ANF_receptor.exons6.BOUD01000015.1.Thunnus_orientalis";
BOUD01000015.1	exonerate:protein2genome:local	exon	8746247	8746479	.	-	.	gene_id "LOCXPOlfC17.191.HIT1"; transcript_id "LOCXPOlfC17.191.HIT1.transcript"; gene_name "LOCXPOlfC17.191.HIT1.OlfC.2R.858.ANF_receptor.exons6.BOUD01000015.1.Thunnus_orientalis";
BOUD01000015.1	exonerate:protein2genome:local	exon	8750494	8751404	.	-	.	gene_id "LOCXPOlfC18.194.HIT1"; transcript_id "LOCXPOlfC18.194.HIT1.transcript"; gene_name "LOCXPOlfC18.194.HIT1.OlfC.2R.857.ANF_receptor.exons6.BOUD01000015.1.Thunnus_orientalis";
BOUD01000015.1	exonerate:protein2genome:local	exon	8751537	8751660	.	-	.	gene_id "LOCXPOlfC18.194.HIT1"; transcript_id "LOCXPOlfC18.194.HIT1.transcript"; gene_name "LOCXPOlfC18.194.HIT1.OlfC.2R.857.ANF_receptor.exons6.BOUD01000015.1.Thunnus_orientalis";
BOUD01000015.1	exonerate:protein2genome:local	exon	8751851	8752081	.	-	.	gene_id "LOCXPOlfC18.194.HIT1"; transcript_id "LOCXPOlfC18.194.HIT1.transcript"; gene_name "LOCXPOlfC18.194.HIT1.OlfC.2R.857.ANF_receptor.exons6.BOUD01000015.1.Thunnus_orientalis";
BOUD01000015.1	exonerate:protein2genome:local	exon	8752171	8752983	.	-	.	gene_id "LOCXPOlfC18.194.HIT1"; transcript_id "LOCXPOlfC18.194.HIT1.transcript"; gene_name "LOCXPOlfC18.194.HIT1.OlfC.2R.857.ANF_receptor.exons6.BOUD01000015.1.Thunnus_orientalis";
BOUD01000015.1	exonerate:protein2genome:local	exon	8753145	8753430	.	-	.	gene_id "LOCXPOlfC18.194.HIT1"; transcript_id "LOCXPOlfC18.194.HIT1.transcript"; gene_name "LOCXPOlfC18.194.HIT1.OlfC.2R.857.ANF_receptor.exons6.BOUD01000015.1.Thunnus_orientalis";
BOUD01000015.1	exonerate:protein2genome:local	exon	8753585	8753790	.	-	.	gene_id "LOCXPOlfC18.194.HIT1"; transcript_id "LOCXPOlfC18.194.HIT1.transcript"; gene_name "LOCXPOlfC18.194.HIT1.OlfC.2R.857.ANF_receptor.exons6.BOUD01000015.1.Thunnus_orientalis";
BOUD01000015.1	exonerate:protein2genome:local	exon	8754710	8755602	.	-	.	gene_id "LOCXPOlfC19.196.HIT1"; transcript_id "LOCXPOlfC19.196.HIT1.transcript"; gene_name "LOCXPOlfC19.196.HIT1.OlfC.2R.854.ANF_receptor.exons6.BOUD01000015.1.Thunnus_orientalis";
BOUD01000015.1	exonerate:protein2genome:local	exon	8755782	8755905	.	-	.	gene_id "LOCXPOlfC19.196.HIT1"; transcript_id "LOCXPOlfC19.196.HIT1.transcript"; gene_name "LOCXPOlfC19.196.HIT1.OlfC.2R.854.ANF_receptor.exons6.BOUD01000015.1.Thunnus_orientalis";
BOUD01000015.1	exonerate:protein2genome:local	exon	8756506	8756733	.	-	.	gene_id "LOCXPOlfC19.196.HIT1"; transcript_id "LOCXPOlfC19.196.HIT1.transcript"; gene_name "LOCXPOlfC19.196.HIT1.OlfC.2R.854.ANF_receptor.exons6.BOUD01000015.1.Thunnus_orientalis";
BOUD01000015.1	exonerate:protein2genome:local	exon	8756832	8757638	.	-	.	gene_id "LOCXPOlfC19.196.HIT1"; transcript_id "LOCXPOlfC19.196.HIT1.transcript"; gene_name "LOCXPOlfC19.196.HIT1.OlfC.2R.854.ANF_receptor.exons6.BOUD01000015.1.Thunnus_orientalis";
BOUD01000015.1	exonerate:protein2genome:local	exon	8757948	8758236	.	-	.	gene_id "LOCXPOlfC19.196.HIT1"; transcript_id "LOCXPOlfC19.196.HIT1.transcript"; gene_name "LOCXPOlfC19.196.HIT1.OlfC.2R.854.ANF_receptor.exons6.BOUD01000015.1.Thunnus_orientalis";
BOUD01000015.1	exonerate:protein2genome:local	exon	8758336	8758556	.	-	.	gene_id "LOCXPOlfC19.196.HIT1"; transcript_id "LOCXPOlfC19.196.HIT1.transcript"; gene_name "LOCXPOlfC19.196.HIT1.OlfC.2R.854.ANF_receptor.exons6.BOUD01000015.1.Thunnus_orientalis";
BOUD01000015.1	exonerate:protein2genome:local	exon	8760879	8761771	.	-	.	gene_id "LOCXPOlfC20.197.HIT1"; transcript_id "LOCXPOlfC20.197.HIT1.transcript"; gene_name "LOCXPOlfC20.197.HIT1.OlfC.2R.839.ANF_receptor.exons6.BOUD01000015.1.Thunnus_orientalis";
BOUD01000015.1	exonerate:protein2genome:local	exon	8761926	8762049	.	-	.	gene_id "LOCXPOlfC20.197.HIT1"; transcript_id "LOCXPOlfC20.197.HIT1.transcript"; gene_name "LOCXPOlfC20.197.HIT1.OlfC.2R.839.ANF_receptor.exons6.BOUD01000015.1.Thunnus_orientalis";
BOUD01000015.1	exonerate:protein2genome:local	exon	8762143	8762379	.	-	.	gene_id "LOCXPOlfC20.197.HIT1"; transcript_id "LOCXPOlfC20.197.HIT1.transcript"; gene_name "LOCXPOlfC20.197.HIT1.OlfC.2R.839.ANF_receptor.exons6.BOUD01000015.1.Thunnus_orientalis";
BOUD01000015.1	exonerate:protein2genome:local	exon	8762459	8763211	.	-	.	gene_id "LOCXPOlfC20.197.HIT1"; transcript_id "LOCXPOlfC20.197.HIT1.transcript"; gene_name "LOCXPOlfC20.197.HIT1.OlfC.2R.839.ANF_receptor.exons6.BOUD01000015.1.Thunnus_orientalis";
BOUD01000015.1	exonerate:protein2genome:local	exon	8763287	8763575	.	-	.	gene_id "LOCXPOlfC20.197.HIT1"; transcript_id "LOCXPOlfC20.197.HIT1.transcript"; gene_name "LOCXPOlfC20.197.HIT1.OlfC.2R.839.ANF_receptor.exons6.BOUD01000015.1.Thunnus_orientalis";
BOUD01000015.1	exonerate:protein2genome:local	exon	8763671	8763891	.	-	.	gene_id "LOCXPOlfC20.197.HIT1"; transcript_id "LOCXPOlfC20.197.HIT1.transcript"; gene_name "LOCXPOlfC20.197.HIT1.OlfC.2R.839.ANF_receptor.exons6.BOUD01000015.1.Thunnus_orientalis";
BOUD01000015.1	exonerate:protein2genome:local	exon	8775177	8775424	.	+	.	gene_id "LOCXPOlfC21.199.HIT1"; transcript_id "LOCXPOlfC21.199.HIT1.transcript"; gene_name "LOCXPOlfC21.199.HIT1.OlfC.2R.885.ANF_receptor.exons10.BOUD01000015.1.Thunnus_orientalis";
BOUD01000015.1	exonerate:protein2genome:local	exon	8775645	8775948	.	+	.	gene_id "LOCXPOlfC21.199.HIT1"; transcript_id "LOCXPOlfC21.199.HIT1.transcript"; gene_name "LOCXPOlfC21.199.HIT1.OlfC.2R.885.ANF_receptor.exons10.BOUD01000015.1.Thunnus_orientalis";
BOUD01000015.1	exonerate:protein2genome:local	exon	8776258	8776344	.	+	.	gene_id "LOCXPOlfC21.199.HIT1"; transcript_id "LOCXPOlfC21.199.HIT1.transcript"; gene_name "LOCXPOlfC21.199.HIT1.OlfC.2R.885.ANF_receptor.exons10.BOUD01000015.1.Thunnus_orientalis";
BOUD01000015.1	exonerate:protein2genome:local	exon	8776485	8776592	.	+	.	gene_id "LOCXPOlfC21.199.HIT1"; transcript_id "LOCXPOlfC21.199.HIT1.transcript"; gene_name "LOCXPOlfC21.199.HIT1.OlfC.2R.885.ANF_receptor.exons10.BOUD01000015.1.Thunnus_orientalis";
BOUD01000015.1	exonerate:protein2genome:local	exon	8776731	8776919	.	+	.	gene_id "LOCXPOlfC21.199.HIT1"; transcript_id "LOCXPOlfC21.199.HIT1.transcript"; gene_name "LOCXPOlfC21.199.HIT1.OlfC.2R.885.ANF_receptor.exons10.BOUD01000015.1.Thunnus_orientalis";
BOUD01000015.1	exonerate:protein2genome:local	exon	8777089	8777544	.	+	.	gene_id "LOCXPOlfC21.199.HIT1"; transcript_id "LOCXPOlfC21.199.HIT1.transcript"; gene_name "LOCXPOlfC21.199.HIT1.OlfC.2R.885.ANF_receptor.exons10.BOUD01000015.1.Thunnus_orientalis";
BOUD01000015.1	exonerate:protein2genome:local	exon	8777649	8777879	.	+	.	gene_id "LOCXPOlfC21.199.HIT1"; transcript_id "LOCXPOlfC21.199.HIT1.transcript"; gene_name "LOCXPOlfC21.199.HIT1.OlfC.2R.885.ANF_receptor.exons10.BOUD01000015.1.Thunnus_orientalis";
BOUD01000015.1	exonerate:protein2genome:local	exon	8777987	8778110	.	+	.	gene_id "LOCXPOlfC21.199.HIT1"; transcript_id "LOCXPOlfC21.199.HIT1.transcript"; gene_name "LOCXPOlfC21.199.HIT1.OlfC.2R.885.ANF_receptor.exons10.BOUD01000015.1.Thunnus_orientalis";
BOUD01000015.1	exonerate:protein2genome:local	exon	8778205	8778677	.	+	.	gene_id "LOCXPOlfC21.199.HIT1"; transcript_id "LOCXPOlfC21.199.HIT1.transcript"; gene_name "LOCXPOlfC21.199.HIT1.OlfC.2R.885.ANF_receptor.exons10.BOUD01000015.1.Thunnus_orientalis";
BOUD01000015.1	exonerate:protein2genome:local	exon	8778762	8779196	.	+	.	gene_id "LOCXPOlfC21.199.HIT1"; transcript_id "LOCXPOlfC21.199.HIT1.transcript"; gene_name "LOCXPOlfC21.199.HIT1.OlfC.2R.885.ANF_receptor.exons10.BOUD01000015.1.Thunnus_orientalis";
BOUD01000015.1	exonerate:protein2genome:local	exon	8782599	8783024	.	-	.	gene_id "LOCXPOlfC14.207.HIT1"; transcript_id "LOCXPOlfC14.207.HIT1.transcript"; gene_name "LOCXPOlfC14.207.HIT1.OlfC.2R.798.ANF_receptor.exons11.BOUD01000015.1.Thunnus_orientalis";
BOUD01000015.1	exonerate:protein2genome:local	exon	8783557	8783835	.	-	.	gene_id "LOCXPOlfC14.207.HIT1"; transcript_id "LOCXPOlfC14.207.HIT1.transcript"; gene_name "LOCXPOlfC14.207.HIT1.OlfC.2R.798.ANF_receptor.exons11.BOUD01000015.1.Thunnus_orientalis";
BOUD01000015.1	exonerate:protein2genome:local	exon	8783951	8784144	.	-	.	gene_id "LOCXPOlfC14.207.HIT1"; transcript_id "LOCXPOlfC14.207.HIT1.transcript"; gene_name "LOCXPOlfC14.207.HIT1.OlfC.2R.798.ANF_receptor.exons11.BOUD01000015.1.Thunnus_orientalis";
BOUD01000015.1	exonerate:protein2genome:local	exon	8785162	8785285	.	-	.	gene_id "LOCXPOlfC14.207.HIT1"; transcript_id "LOCXPOlfC14.207.HIT1.transcript"; gene_name "LOCXPOlfC14.207.HIT1.OlfC.2R.798.ANF_receptor.exons11.BOUD01000015.1.Thunnus_orientalis";
BOUD01000015.1	exonerate:protein2genome:local	exon	8785393	8785629	.	-	.	gene_id "LOCXPOlfC14.207.HIT1"; transcript_id "LOCXPOlfC14.207.HIT1.transcript"; gene_name "LOCXPOlfC14.207.HIT1.OlfC.2R.798.ANF_receptor.exons11.BOUD01000015.1.Thunnus_orientalis";
BOUD01000015.1	exonerate:protein2genome:local	exon	8785715	8785887	.	-	.	gene_id "LOCXPOlfC14.207.HIT1"; transcript_id "LOCXPOlfC14.207.HIT1.transcript"; gene_name "LOCXPOlfC14.207.HIT1.OlfC.2R.798.ANF_receptor.exons11.BOUD01000015.1.Thunnus_orientalis";
BOUD01000015.1	exonerate:protein2genome:local	exon	8786052	8786352	.	-	.	gene_id "LOCXPOlfC14.207.HIT1"; transcript_id "LOCXPOlfC14.207.HIT1.transcript"; gene_name "LOCXPOlfC14.207.HIT1.OlfC.2R.798.ANF_receptor.exons11.BOUD01000015.1.Thunnus_orientalis";
BOUD01000015.1	exonerate:protein2genome:local	exon	8786467	8786562	.	-	.	gene_id "LOCXPOlfC14.207.HIT1"; transcript_id "LOCXPOlfC14.207.HIT1.transcript"; gene_name "LOCXPOlfC14.207.HIT1.OlfC.2R.798.ANF_receptor.exons11.BOUD01000015.1.Thunnus_orientalis";
BOUD01000015.1	exonerate:protein2genome:local	exon	8786692	8786934	.	-	.	gene_id "LOCXPOlfC14.207.HIT1"; transcript_id "LOCXPOlfC14.207.HIT1.transcript"; gene_name "LOCXPOlfC14.207.HIT1.OlfC.2R.798.ANF_receptor.exons11.BOUD01000015.1.Thunnus_orientalis";
BOUD01000015.1	exonerate:protein2genome:local	exon	8787355	8787646	.	-	.	gene_id "LOCXPOlfC14.207.HIT1"; transcript_id "LOCXPOlfC14.207.HIT1.transcript"; gene_name "LOCXPOlfC14.207.HIT1.OlfC.2R.798.ANF_receptor.exons11.BOUD01000015.1.Thunnus_orientalis";
BOUD01000015.1	exonerate:protein2genome:local	exon	8787788	8787931	.	-	.	gene_id "LOCXPOlfC14.207.HIT1"; transcript_id "LOCXPOlfC14.207.HIT1.transcript"; gene_name "LOCXPOlfC14.207.HIT1.OlfC.2R.798.ANF_receptor.exons11.BOUD01000015.1.Thunnus_orientalis";
BOUD01000393.1	exonerate:protein2genome:local	exon	17059	17264	.	+	.	gene_id "LOCXPOlfC22.216.HIT1"; transcript_id "LOCXPOlfC22.216.HIT1.transcript"; gene_name "LOCXPOlfC22.216.HIT1.OlfC.2R.869.ANF_receptor.exons12.BOUD01000393.1.Thunnus_orientalis";
BOUD01000393.1	exonerate:protein2genome:local	exon	17678	17916	.	+	.	gene_id "LOCXPOlfC22.216.HIT1"; transcript_id "LOCXPOlfC22.216.HIT1.transcript"; gene_name "LOCXPOlfC22.216.HIT1.OlfC.2R.869.ANF_receptor.exons12.BOUD01000393.1.Thunnus_orientalis";
BOUD01000393.1	exonerate:protein2genome:local	exon	18034	18125	.	+	.	gene_id "LOCXPOlfC22.216.HIT1"; transcript_id "LOCXPOlfC22.216.HIT1.transcript"; gene_name "LOCXPOlfC22.216.HIT1.OlfC.2R.869.ANF_receptor.exons12.BOUD01000393.1.Thunnus_orientalis";
BOUD01000393.1	exonerate:protein2genome:local	exon	18269	18448	.	+	.	gene_id "LOCXPOlfC22.216.HIT1"; transcript_id "LOCXPOlfC22.216.HIT1.transcript"; gene_name "LOCXPOlfC22.216.HIT1.OlfC.2R.869.ANF_receptor.exons12.BOUD01000393.1.Thunnus_orientalis";
BOUD01000393.1	exonerate:protein2genome:local	exon	18561	18749	.	+	.	gene_id "LOCXPOlfC22.216.HIT1"; transcript_id "LOCXPOlfC22.216.HIT1.transcript"; gene_name "LOCXPOlfC22.216.HIT1.OlfC.2R.869.ANF_receptor.exons12.BOUD01000393.1.Thunnus_orientalis";
BOUD01000393.1	exonerate:protein2genome:local	exon	18877	19116	.	+	.	gene_id "LOCXPOlfC22.216.HIT1"; transcript_id "LOCXPOlfC22.216.HIT1.transcript"; gene_name "LOCXPOlfC22.216.HIT1.OlfC.2R.869.ANF_receptor.exons12.BOUD01000393.1.Thunnus_orientalis";
BOUD01000393.1	exonerate:protein2genome:local	exon	19204	19434	.	+	.	gene_id "LOCXPOlfC22.216.HIT1"; transcript_id "LOCXPOlfC22.216.HIT1.transcript"; gene_name "LOCXPOlfC22.216.HIT1.OlfC.2R.869.ANF_receptor.exons12.BOUD01000393.1.Thunnus_orientalis";
BOUD01000393.1	exonerate:protein2genome:local	exon	19557	19766	.	+	.	gene_id "LOCXPOlfC22.216.HIT1"; transcript_id "LOCXPOlfC22.216.HIT1.transcript"; gene_name "LOCXPOlfC22.216.HIT1.OlfC.2R.869.ANF_receptor.exons12.BOUD01000393.1.Thunnus_orientalis";
BOUD01000393.1	exonerate:protein2genome:local	exon	19880	20003	.	+	.	gene_id "LOCXPOlfC22.216.HIT1"; transcript_id "LOCXPOlfC22.216.HIT1.transcript"; gene_name "LOCXPOlfC22.216.HIT1.OlfC.2R.869.ANF_receptor.exons12.BOUD01000393.1.Thunnus_orientalis";
BOUD01000393.1	exonerate:protein2genome:local	exon	20110	20303	.	+	.	gene_id "LOCXPOlfC22.216.HIT1"; transcript_id "LOCXPOlfC22.216.HIT1.transcript"; gene_name "LOCXPOlfC22.216.HIT1.OlfC.2R.869.ANF_receptor.exons12.BOUD01000393.1.Thunnus_orientalis";
BOUD01000393.1	exonerate:protein2genome:local	exon	20431	20712	.	+	.	gene_id "LOCXPOlfC22.216.HIT1"; transcript_id "LOCXPOlfC22.216.HIT1.transcript"; gene_name "LOCXPOlfC22.216.HIT1.OlfC.2R.869.ANF_receptor.exons12.BOUD01000393.1.Thunnus_orientalis";
BOUD01000393.1	exonerate:protein2genome:local	exon	20827	21246	.	+	.	gene_id "LOCXPOlfC22.216.HIT1"; transcript_id "LOCXPOlfC22.216.HIT1.transcript"; gene_name "LOCXPOlfC22.216.HIT1.OlfC.2R.869.ANF_receptor.exons12.BOUD01000393.1.Thunnus_orientalis";
BOUD01000393.1	exonerate:protein2genome:local	exon	30523	30788	.	+	.	gene_id "LOCXPOlfC23.221.HIT1"; transcript_id "LOCXPOlfC23.221.HIT1.transcript"; gene_name "LOCXPOlfC23.221.HIT1.OlfC.2R.914.ANF_receptor.exons11.BOUD01000393.1.Thunnus_orientalis";
BOUD01000393.1	exonerate:protein2genome:local	exon	30943	31184	.	+	.	gene_id "LOCXPOlfC23.221.HIT1"; transcript_id "LOCXPOlfC23.221.HIT1.transcript"; gene_name "LOCXPOlfC23.221.HIT1.OlfC.2R.914.ANF_receptor.exons11.BOUD01000393.1.Thunnus_orientalis";
BOUD01000393.1	exonerate:protein2genome:local	exon	31335	31426	.	+	.	gene_id "LOCXPOlfC23.221.HIT1"; transcript_id "LOCXPOlfC23.221.HIT1.transcript"; gene_name "LOCXPOlfC23.221.HIT1.OlfC.2R.914.ANF_receptor.exons11.BOUD01000393.1.Thunnus_orientalis";
BOUD01000393.1	exonerate:protein2genome:local	exon	31665	31844	.	+	.	gene_id "LOCXPOlfC23.221.HIT1"; transcript_id "LOCXPOlfC23.221.HIT1.transcript"; gene_name "LOCXPOlfC23.221.HIT1.OlfC.2R.914.ANF_receptor.exons11.BOUD01000393.1.Thunnus_orientalis";
BOUD01000393.1	exonerate:protein2genome:local	exon	31974	32162	.	+	.	gene_id "LOCXPOlfC23.221.HIT1"; transcript_id "LOCXPOlfC23.221.HIT1.transcript"; gene_name "LOCXPOlfC23.221.HIT1.OlfC.2R.914.ANF_receptor.exons11.BOUD01000393.1.Thunnus_orientalis";
BOUD01000393.1	exonerate:protein2genome:local	exon	32273	32815	.	+	.	gene_id "LOCXPOlfC23.221.HIT1"; transcript_id "LOCXPOlfC23.221.HIT1.transcript"; gene_name "LOCXPOlfC23.221.HIT1.OlfC.2R.914.ANF_receptor.exons11.BOUD01000393.1.Thunnus_orientalis";
BOUD01000393.1	exonerate:protein2genome:local	exon	32998	33207	.	+	.	gene_id "LOCXPOlfC23.221.HIT1"; transcript_id "LOCXPOlfC23.221.HIT1.transcript"; gene_name "LOCXPOlfC23.221.HIT1.OlfC.2R.914.ANF_receptor.exons11.BOUD01000393.1.Thunnus_orientalis";
BOUD01000393.1	exonerate:protein2genome:local	exon	33323	33446	.	+	.	gene_id "LOCXPOlfC23.221.HIT1"; transcript_id "LOCXPOlfC23.221.HIT1.transcript"; gene_name "LOCXPOlfC23.221.HIT1.OlfC.2R.914.ANF_receptor.exons11.BOUD01000393.1.Thunnus_orientalis";
BOUD01000393.1	exonerate:protein2genome:local	exon	33666	33859	.	+	.	gene_id "LOCXPOlfC23.221.HIT1"; transcript_id "LOCXPOlfC23.221.HIT1.transcript"; gene_name "LOCXPOlfC23.221.HIT1.OlfC.2R.914.ANF_receptor.exons11.BOUD01000393.1.Thunnus_orientalis";
BOUD01000393.1	exonerate:protein2genome:local	exon	34006	34287	.	+	.	gene_id "LOCXPOlfC23.221.HIT1"; transcript_id "LOCXPOlfC23.221.HIT1.transcript"; gene_name "LOCXPOlfC23.221.HIT1.OlfC.2R.914.ANF_receptor.exons11.BOUD01000393.1.Thunnus_orientalis";
BOUD01000393.1	exonerate:protein2genome:local	exon	34390	34809	.	+	.	gene_id "LOCXPOlfC23.221.HIT1"; transcript_id "LOCXPOlfC23.221.HIT1.transcript"; gene_name "LOCXPOlfC23.221.HIT1.OlfC.2R.914.ANF_receptor.exons11.BOUD01000393.1.Thunnus_orientalis";
BOUD01000393.1	exonerate:protein2genome:local	exon	37889	38787	.	-	.	gene_id "LOCXPOlfC24.226.HIT1"; transcript_id "LOCXPOlfC24.226.HIT1.transcript"; gene_name "LOCXPOlfC24.226.HIT1.OlfC.2R.869.ANF_receptor.exons9.BOUD01000393.1.Thunnus_orientalis";
BOUD01000393.1	exonerate:protein2genome:local	exon	38866	38989	.	-	.	gene_id "LOCXPOlfC24.226.HIT1"; transcript_id "LOCXPOlfC24.226.HIT1.transcript"; gene_name "LOCXPOlfC24.226.HIT1.OlfC.2R.869.ANF_receptor.exons9.BOUD01000393.1.Thunnus_orientalis";
BOUD01000393.1	exonerate:protein2genome:local	exon	39077	39304	.	-	.	gene_id "LOCXPOlfC24.226.HIT1"; transcript_id "LOCXPOlfC24.226.HIT1.transcript"; gene_name "LOCXPOlfC24.226.HIT1.OlfC.2R.869.ANF_receptor.exons9.BOUD01000393.1.Thunnus_orientalis";
BOUD01000393.1	exonerate:protein2genome:local	exon	39528	39803	.	-	.	gene_id "LOCXPOlfC24.226.HIT1"; transcript_id "LOCXPOlfC24.226.HIT1.transcript"; gene_name "LOCXPOlfC24.226.HIT1.OlfC.2R.869.ANF_receptor.exons9.BOUD01000393.1.Thunnus_orientalis";
BOUD01000393.1	exonerate:protein2genome:local	exon	39893	40099	.	-	.	gene_id "LOCXPOlfC24.226.HIT1"; transcript_id "LOCXPOlfC24.226.HIT1.transcript"; gene_name "LOCXPOlfC24.226.HIT1.OlfC.2R.869.ANF_receptor.exons9.BOUD01000393.1.Thunnus_orientalis";
BOUD01000393.1	exonerate:protein2genome:local	exon	40207	40476	.	-	.	gene_id "LOCXPOlfC24.226.HIT1"; transcript_id "LOCXPOlfC24.226.HIT1.transcript"; gene_name "LOCXPOlfC24.226.HIT1.OlfC.2R.869.ANF_receptor.exons9.BOUD01000393.1.Thunnus_orientalis";
BOUD01000393.1	exonerate:protein2genome:local	exon	40735	40821	.	-	.	gene_id "LOCXPOlfC24.226.HIT1"; transcript_id "LOCXPOlfC24.226.HIT1.transcript"; gene_name "LOCXPOlfC24.226.HIT1.OlfC.2R.869.ANF_receptor.exons9.BOUD01000393.1.Thunnus_orientalis";
BOUD01000393.1	exonerate:protein2genome:local	exon	40983	41277	.	-	.	gene_id "LOCXPOlfC24.226.HIT1"; transcript_id "LOCXPOlfC24.226.HIT1.transcript"; gene_name "LOCXPOlfC24.226.HIT1.OlfC.2R.869.ANF_receptor.exons9.BOUD01000393.1.Thunnus_orientalis";
BOUD01000393.1	exonerate:protein2genome:local	exon	41538	41758	.	-	.	gene_id "LOCXPOlfC24.226.HIT1"; transcript_id "LOCXPOlfC24.226.HIT1.transcript"; gene_name "LOCXPOlfC24.226.HIT1.OlfC.2R.869.ANF_receptor.exons9.BOUD01000393.1.Thunnus_orientalis";
BOUD01000393.1	exonerate:protein2genome:local	exon	45471	46372	.	-	.	gene_id "LOCXPOlfC25.230.HIT1"; transcript_id "LOCXPOlfC25.230.HIT1.transcript"; gene_name "LOCXPOlfC25.230.HIT1.OlfC.2R.876.ANF_receptor.exons9.BOUD01000393.1.Thunnus_orientalis";
BOUD01000393.1	exonerate:protein2genome:local	exon	46441	46564	.	-	.	gene_id "LOCXPOlfC25.230.HIT1"; transcript_id "LOCXPOlfC25.230.HIT1.transcript"; gene_name "LOCXPOlfC25.230.HIT1.OlfC.2R.876.ANF_receptor.exons9.BOUD01000393.1.Thunnus_orientalis";
BOUD01000393.1	exonerate:protein2genome:local	exon	46665	46892	.	-	.	gene_id "LOCXPOlfC25.230.HIT1"; transcript_id "LOCXPOlfC25.230.HIT1.transcript"; gene_name "LOCXPOlfC25.230.HIT1.OlfC.2R.876.ANF_receptor.exons9.BOUD01000393.1.Thunnus_orientalis";
BOUD01000393.1	exonerate:protein2genome:local	exon	47277	47543	.	-	.	gene_id "LOCXPOlfC25.230.HIT1"; transcript_id "LOCXPOlfC25.230.HIT1.transcript"; gene_name "LOCXPOlfC25.230.HIT1.OlfC.2R.876.ANF_receptor.exons9.BOUD01000393.1.Thunnus_orientalis";
BOUD01000393.1	exonerate:protein2genome:local	exon	47624	47830	.	-	.	gene_id "LOCXPOlfC25.230.HIT1"; transcript_id "LOCXPOlfC25.230.HIT1.transcript"; gene_name "LOCXPOlfC25.230.HIT1.OlfC.2R.876.ANF_receptor.exons9.BOUD01000393.1.Thunnus_orientalis";
BOUD01000393.1	exonerate:protein2genome:local	exon	48501	48770	.	-	.	gene_id "LOCXPOlfC25.230.HIT1"; transcript_id "LOCXPOlfC25.230.HIT1.transcript"; gene_name "LOCXPOlfC25.230.HIT1.OlfC.2R.876.ANF_receptor.exons9.BOUD01000393.1.Thunnus_orientalis";
BOUD01000393.1	exonerate:protein2genome:local	exon	49779	49865	.	-	.	gene_id "LOCXPOlfC25.230.HIT1"; transcript_id "LOCXPOlfC25.230.HIT1.transcript"; gene_name "LOCXPOlfC25.230.HIT1.OlfC.2R.876.ANF_receptor.exons9.BOUD01000393.1.Thunnus_orientalis";
BOUD01000393.1	exonerate:protein2genome:local	exon	50026	50320	.	-	.	gene_id "LOCXPOlfC25.230.HIT1"; transcript_id "LOCXPOlfC25.230.HIT1.transcript"; gene_name "LOCXPOlfC25.230.HIT1.OlfC.2R.876.ANF_receptor.exons9.BOUD01000393.1.Thunnus_orientalis";
BOUD01000393.1	exonerate:protein2genome:local	exon	50595	50842	.	-	.	gene_id "LOCXPOlfC25.230.HIT1"; transcript_id "LOCXPOlfC25.230.HIT1.transcript"; gene_name "LOCXPOlfC25.230.HIT1.OlfC.2R.876.ANF_receptor.exons9.BOUD01000393.1.Thunnus_orientalis";
BOUD01000393.1	exonerate:protein2genome:local	exon	52056	52954	.	-	.	gene_id "LOCXPOlfC26.234.HIT1"; transcript_id "LOCXPOlfC26.234.HIT1.transcript"; gene_name "LOCXPOlfC26.234.HIT1.OlfC.2R.866.ANF_receptor.exons9.BOUD01000393.1.Thunnus_orientalis";
BOUD01000393.1	exonerate:protein2genome:local	exon	53027	53150	.	-	.	gene_id "LOCXPOlfC26.234.HIT1"; transcript_id "LOCXPOlfC26.234.HIT1.transcript"; gene_name "LOCXPOlfC26.234.HIT1.OlfC.2R.866.ANF_receptor.exons9.BOUD01000393.1.Thunnus_orientalis";
BOUD01000393.1	exonerate:protein2genome:local	exon	53259	53486	.	-	.	gene_id "LOCXPOlfC26.234.HIT1"; transcript_id "LOCXPOlfC26.234.HIT1.transcript"; gene_name "LOCXPOlfC26.234.HIT1.OlfC.2R.866.ANF_receptor.exons9.BOUD01000393.1.Thunnus_orientalis";
BOUD01000393.1	exonerate:protein2genome:local	exon	53855	54121	.	-	.	gene_id "LOCXPOlfC26.234.HIT1"; transcript_id "LOCXPOlfC26.234.HIT1.transcript"; gene_name "LOCXPOlfC26.234.HIT1.OlfC.2R.866.ANF_receptor.exons9.BOUD01000393.1.Thunnus_orientalis";
BOUD01000393.1	exonerate:protein2genome:local	exon	54206	54412	.	-	.	gene_id "LOCXPOlfC26.234.HIT1"; transcript_id "LOCXPOlfC26.234.HIT1.transcript"; gene_name "LOCXPOlfC26.234.HIT1.OlfC.2R.866.ANF_receptor.exons9.BOUD01000393.1.Thunnus_orientalis";
BOUD01000393.1	exonerate:protein2genome:local	exon	54862	55131	.	-	.	gene_id "LOCXPOlfC26.234.HIT1"; transcript_id "LOCXPOlfC26.234.HIT1.transcript"; gene_name "LOCXPOlfC26.234.HIT1.OlfC.2R.866.ANF_receptor.exons9.BOUD01000393.1.Thunnus_orientalis";
BOUD01000393.1	exonerate:protein2genome:local	exon	55382	55468	.	-	.	gene_id "LOCXPOlfC26.234.HIT1"; transcript_id "LOCXPOlfC26.234.HIT1.transcript"; gene_name "LOCXPOlfC26.234.HIT1.OlfC.2R.866.ANF_receptor.exons9.BOUD01000393.1.Thunnus_orientalis";
BOUD01000393.1	exonerate:protein2genome:local	exon	55629	55923	.	-	.	gene_id "LOCXPOlfC26.234.HIT1"; transcript_id "LOCXPOlfC26.234.HIT1.transcript"; gene_name "LOCXPOlfC26.234.HIT1.OlfC.2R.866.ANF_receptor.exons9.BOUD01000393.1.Thunnus_orientalis";
BOUD01000393.1	exonerate:protein2genome:local	exon	56214	56434	.	-	.	gene_id "LOCXPOlfC26.234.HIT1"; transcript_id "LOCXPOlfC26.234.HIT1.transcript"; gene_name "LOCXPOlfC26.234.HIT1.OlfC.2R.866.ANF_receptor.exons9.BOUD01000393.1.Thunnus_orientalis";
```
