## Supplementary Data 1 for "Expanded olfactory system in fishes capable of terrestrial exploration": Thymallus_thymallus.OLF_genes.gff

```
CM015000.1	exonerate:protein2genome:local	exon	5449852	5450781	.	-	.	gene_id "LOCXPOR1.62.HIT1"; transcript_id "LOCXPOR1.62.HIT1.transcript"; gene_name "LOCXPOR1.62.HIT1.OR.2R.310.7tm_4.exons1.CM015000.1.Thymallus_thymallus";
CM015000.1	exonerate:protein2genome:local	exon	5459122	5460048	.	+	.	gene_id "LOCXPOR2.73.HIT1"; transcript_id "LOCXPOR2.73.HIT1.transcript"; gene_name "LOCXPOR2.73.HIT1.OR.2R.309.7tm_4.exons1.CM015000.1.Thymallus_thymallus";
CM015000.1	exonerate:protein2genome:local	exon	5515618	5516544	.	+	.	gene_id "LOCXPOR3.84.HIT1"; transcript_id "LOCXPOR3.84.HIT1.transcript"; gene_name "LOCXPOR3.84.HIT1.OR.2R.309.7tm_4.exons1.CM015000.1.Thymallus_thymallus";
CM015005.1	exonerate:protein2genome:local	exon	3379358	3380224	.	+	.	gene_id "LOCXPOR4.95.HIT1"; transcript_id "LOCXPOR4.95.HIT1.transcript"; gene_name "LOCXPOR4.95.HIT1.OR.2R.289.7tm_1.exons1.CM015005.1.Thymallus_thymallus";
CM015006.1	exonerate:protein2genome:local	exon	2607811	2608674	.	+	.	gene_id "LOCXPOR4.107.HIT1"; transcript_id "LOCXPOR4.107.HIT1.transcript"; gene_name "LOCXPOR4.107.HIT1.OR.2R.288.7tm_1.exons1.CM015006.1.Thymallus_thymallus";
CM015006.1	exonerate:protein2genome:local	exon	2620104	2621114	.	+	.	gene_id "LOCXPOR4.117.HIT1"; transcript_id "LOCXPOR4.117.HIT1.transcript"; gene_name "LOCXPOR4.117.HIT1.OR.2R.337.7tm_1.exons1.CM015006.1.Thymallus_thymallus";
CM015011.1	exonerate:protein2genome:local	exon	14420760	14421680	.	+	.	gene_id "LOCXPOR5.120.HIT1"; transcript_id "LOCXPOR5.120.HIT1.transcript"; gene_name "LOCXPOR5.120.HIT1.OR.2R.307.7tm_1.exons1.CM015011.1.Thymallus_thymallus";
CM015011.1	exonerate:protein2genome:local	exon	23900427	23901326	.	-	.	gene_id "LOCXPOR6.121.HIT1"; transcript_id "LOCXPOR6.121.HIT1.transcript"; gene_name "LOCXPOR6.121.HIT1.OR.2R.300.7tm_4.exons1.CM015011.1.Thymallus_thymallus";
CM015011.1	exonerate:protein2genome:local	exon	23907098	23908030	.	-	.	gene_id "LOCXPOR7.122.HIT1"; transcript_id "LOCXPOR7.122.HIT1.transcript"; gene_name "LOCXPOR7.122.HIT1.OR.2R.311.7tm_4.exons1.CM015011.1.Thymallus_thymallus";
CM015011.1	exonerate:protein2genome:local	exon	23917254	23918177	.	+	.	gene_id "LOCXPOR8.63.HIT1"; transcript_id "LOCXPOR8.63.HIT1.transcript"; gene_name "LOCXPOR8.63.HIT1.OR.2R.308.7tm_4.exons1.CM015011.1.Thymallus_thymallus";
CM015011.1	exonerate:protein2genome:local	exon	23938684	23939625	.	-	.	gene_id "LOCXPOR9.64.HIT1"; transcript_id "LOCXPOR9.64.HIT1.transcript"; gene_name "LOCXPOR9.64.HIT1.OR.2R.314.7tm_4.exons1.CM015011.1.Thymallus_thymallus";
CM015011.1	exonerate:protein2genome:local	exon	23943079	23944017	.	-	.	gene_id "LOCXPOR10.66.HIT1"; transcript_id "LOCXPOR10.66.HIT1.transcript"; gene_name "LOCXPOR10.66.HIT1.OR.2R.313.7tm_4.exons1.CM015011.1.Thymallus_thymallus";
CM015011.1	exonerate:protein2genome:local	exon	23954755	23955696	.	+	.	gene_id "LOCXPOR10.68.HIT1"; transcript_id "LOCXPOR10.68.HIT1.transcript"; gene_name "LOCXPOR10.68.HIT1.OR.2R.314.7tm_4.exons1.CM015011.1.Thymallus_thymallus";
CM015011.1	exonerate:protein2genome:local	exon	23961591	23962556	.	+	.	gene_id "LOCXPOR11.69.HIT1"; transcript_id "LOCXPOR11.69.HIT1.transcript"; gene_name "LOCXPOR11.69.HIT1.OR.2R.322.7tm_4.exons1.CM015011.1.Thymallus_thymallus";
CM015012.1	exonerate:protein2genome:local	exon	1281934	1282863	.	+	.	gene_id "LOCXPOR12.70.HIT1"; transcript_id "LOCXPOR12.70.HIT1.transcript"; gene_name "LOCXPOR12.70.HIT1.OR.2R.310.7tm_4.exons1.CM015012.1.Thymallus_thymallus";
CM015012.1	exonerate:protein2genome:local	exon	1293444	1294373	.	+	.	gene_id "LOCXPOR12.71.HIT1"; transcript_id "LOCXPOR12.71.HIT1.transcript"; gene_name "LOCXPOR12.71.HIT1.OR.2R.310.7tm_4.exons1.CM015012.1.Thymallus_thymallus";
CM015012.1	exonerate:protein2genome:local	exon	1298830	1299795	.	+	.	gene_id "LOCXPOR14.72.HIT1"; transcript_id "LOCXPOR14.72.HIT1.transcript"; gene_name "LOCXPOR14.72.HIT1.OR.2R.322.7tm_4.exons1.CM015012.1.Thymallus_thymallus";
CM015012.1	exonerate:protein2genome:local	exon	4749621	4750568	.	-	.	gene_id "LOCXPOR15.74.HIT1"; transcript_id "LOCXPOR15.74.HIT1.transcript"; gene_name "LOCXPOR15.74.HIT1.OR.2R.316.7tm_4.exons1.CM015012.1.Thymallus_thymallus";
CM015012.1	exonerate:protein2genome:local	exon	4752192	4753169	.	-	.	gene_id "LOCXPOR16.75.HIT1"; transcript_id "LOCXPOR16.75.HIT1.transcript"; gene_name "LOCXPOR16.75.HIT1.OR.2R.326.7tm_4.exons1.CM015012.1.Thymallus_thymallus";
CM015012.1	exonerate:protein2genome:local	exon	4766558	4766709	.	-	.	gene_id "LOCXPOR17.77.HIT1"; transcript_id "LOCXPOR17.77.HIT1.transcript"; gene_name "LOCXPOR17.77.HIT1.OR.2R.317.7tm_4.exons2.CM015012.1.Thymallus_thymallus";
CM015012.1	exonerate:protein2genome:local	exon	4767235	4768033	.	-	.	gene_id "LOCXPOR17.77.HIT1"; transcript_id "LOCXPOR17.77.HIT1.transcript"; gene_name "LOCXPOR17.77.HIT1.OR.2R.317.7tm_4.exons2.CM015012.1.Thymallus_thymallus";
CM015012.1	exonerate:protein2genome:local	exon	4790231	4791169	.	-	.	gene_id "LOCXPOR18.78.HIT1"; transcript_id "LOCXPOR18.78.HIT1.transcript"; gene_name "LOCXPOR18.78.HIT1.OR.2R.313.7tm_4.exons1.CM015012.1.Thymallus_thymallus";
CM015012.1	exonerate:protein2genome:local	exon	4827143	4828048	.	+	.	gene_id "LOCXPOR19.79.HIT1"; transcript_id "LOCXPOR19.79.HIT1.transcript"; gene_name "LOCXPOR19.79.HIT1.OR.2R.302.7tm_4.exons1.CM015012.1.Thymallus_thymallus";
CM015012.1	exonerate:protein2genome:local	exon	4843563	4843572	.	+	.	gene_id "LOCXPOR20.81.HIT1"; transcript_id "LOCXPOR20.81.HIT1.transcript"; gene_name "LOCXPOR20.81.HIT1.OR.2R.304.7tm_4.exons2.CM015012.1.Thymallus_thymallus";
CM015012.1	exonerate:protein2genome:local	exon	4843949	4844850	.	+	.	gene_id "LOCXPOR20.81.HIT1"; transcript_id "LOCXPOR20.81.HIT1.transcript"; gene_name "LOCXPOR20.81.HIT1.OR.2R.304.7tm_4.exons2.CM015012.1.Thymallus_thymallus";
CM015012.1	exonerate:protein2genome:local	exon	18193039	18193959	.	+	.	gene_id "LOCXPOR21.87.HIT1"; transcript_id "LOCXPOR21.87.HIT1.transcript"; gene_name "LOCXPOR21.87.HIT1.OR.2R.307.7tm_4.exons1.CM015012.1.Thymallus_thymallus";
CM015012.1	exonerate:protein2genome:local	exon	18240540	18241445	.	+	.	gene_id "LOCXPOR24.91.HIT1"; transcript_id "LOCXPOR24.91.HIT1.transcript"; gene_name "LOCXPOR24.91.HIT1.OR.2R.302.7tm_4.exons1.CM015012.1.Thymallus_thymallus";
CM015012.1	exonerate:protein2genome:local	exon	18265618	18266535	.	-	.	gene_id "LOCXPOR22.92.HIT1"; transcript_id "LOCXPOR22.92.HIT1.transcript"; gene_name "LOCXPOR22.92.HIT1.OR.2R.306.7tm_4.exons1.CM015012.1.Thymallus_thymallus";
CM015012.1	exonerate:protein2genome:local	exon	18272879	18273787	.	-	.	gene_id "LOCXPOR23.93.HIT1"; transcript_id "LOCXPOR23.93.HIT1.transcript"; gene_name "LOCXPOR23.93.HIT1.OR.2R.303.7tm_4.exons1.CM015012.1.Thymallus_thymallus";
CM015012.1	exonerate:protein2genome:local	exon	18283270	18284181	.	-	.	gene_id "LOCXPOR24.94.HIT1"; transcript_id "LOCXPOR24.94.HIT1.transcript"; gene_name "LOCXPOR24.94.HIT1.OR.2R.304.7tm_4.exons1.CM015012.1.Thymallus_thymallus";
CM015035.1	exonerate:protein2genome:local	exon	19141272	19142207	.	-	.	gene_id "LOCXPOR25.96.HIT1"; transcript_id "LOCXPOR25.96.HIT1.transcript"; gene_name "LOCXPOR25.96.HIT1.OR.2R.312.7tm_4.exons1.CM015035.1.Thymallus_thymallus";
CM015035.1	exonerate:protein2genome:local	exon	19149370	19150272	.	-	.	gene_id "LOCXPOR29.97.HIT1"; transcript_id "LOCXPOR29.97.HIT1.transcript"; gene_name "LOCXPOR29.97.HIT1.OR.2R.301.7tm_4.exons1.CM015035.1.Thymallus_thymallus";
CM015036.1	exonerate:protein2genome:local	exon	610348	610600	.	-	.	gene_id "LOCXPOR26.98.HIT1"; transcript_id "LOCXPOR26.98.HIT1.transcript"; gene_name "LOCXPOR26.98.HIT1.OR.2R.330.7tm_4.exons6.CM015036.1.Thymallus_thymallus";
CM015036.1	exonerate:protein2genome:local	exon	610942	611139	.	-	.	gene_id "LOCXPOR26.98.HIT1"; transcript_id "LOCXPOR26.98.HIT1.transcript"; gene_name "LOCXPOR26.98.HIT1.OR.2R.330.7tm_4.exons6.CM015036.1.Thymallus_thymallus";
CM015036.1	exonerate:protein2genome:local	exon	611481	611597	.	-	.	gene_id "LOCXPOR26.98.HIT1"; transcript_id "LOCXPOR26.98.HIT1.transcript"; gene_name "LOCXPOR26.98.HIT1.OR.2R.330.7tm_4.exons6.CM015036.1.Thymallus_thymallus";
CM015036.1	exonerate:protein2genome:local	exon	612055	612276	.	-	.	gene_id "LOCXPOR26.98.HIT1"; transcript_id "LOCXPOR26.98.HIT1.transcript"; gene_name "LOCXPOR26.98.HIT1.OR.2R.330.7tm_4.exons6.CM015036.1.Thymallus_thymallus";
CM015036.1	exonerate:protein2genome:local	exon	612453	612505	.	-	.	gene_id "LOCXPOR26.98.HIT1"; transcript_id "LOCXPOR26.98.HIT1.transcript"; gene_name "LOCXPOR26.98.HIT1.OR.2R.330.7tm_4.exons6.CM015036.1.Thymallus_thymallus";
CM015036.1	exonerate:protein2genome:local	exon	612799	612945	.	-	.	gene_id "LOCXPOR26.98.HIT1"; transcript_id "LOCXPOR26.98.HIT1.transcript"; gene_name "LOCXPOR26.98.HIT1.OR.2R.330.7tm_4.exons6.CM015036.1.Thymallus_thymallus";
CM015036.1	exonerate:protein2genome:local	exon	21804722	21804898	.	+	.	gene_id "LOCXPOR27.100.HIT1"; transcript_id "LOCXPOR27.100.HIT1.transcript"; gene_name "LOCXPOR27.100.HIT1.OR.2R.320.7tm_4.exons3.CM015036.1.Thymallus_thymallus";
CM015036.1	exonerate:protein2genome:local	exon	21805208	21805870	.	+	.	gene_id "LOCXPOR27.100.HIT1"; transcript_id "LOCXPOR27.100.HIT1.transcript"; gene_name "LOCXPOR27.100.HIT1.OR.2R.320.7tm_4.exons3.CM015036.1.Thymallus_thymallus";
CM015036.1	exonerate:protein2genome:local	exon	21806549	21806668	.	+	.	gene_id "LOCXPOR27.100.HIT1"; transcript_id "LOCXPOR27.100.HIT1.transcript"; gene_name "LOCXPOR27.100.HIT1.OR.2R.320.7tm_4.exons3.CM015036.1.Thymallus_thymallus";
CM015036.1	exonerate:protein2genome:local	exon	39461791	39462702	.	-	.	gene_id "LOCXPOR28.102.HIT1"; transcript_id "LOCXPOR28.102.HIT1.transcript"; gene_name "LOCXPOR28.102.HIT1.OR.2R.304.7tm_4.exons1.CM015036.1.Thymallus_thymallus";
CM015036.1	exonerate:protein2genome:local	exon	40309771	40310673	.	+	.	gene_id "LOCXPOR29.103.HIT1"; transcript_id "LOCXPOR29.103.HIT1.transcript"; gene_name "LOCXPOR29.103.HIT1.OR.2R.301.7tm_4.exons1.CM015036.1.Thymallus_thymallus";
QMII01000063.1	exonerate:protein2genome:local	exon	5509	6429	.	-	.	gene_id "LOCXPOR32.104.HIT1"; transcript_id "LOCXPOR32.104.HIT1.transcript"; gene_name "LOCXPOR32.104.HIT1.OR.2R.307.7tm_4.exons1.QMII01000063.1.Thymallus_thymallus";
QMII01000063.1	exonerate:protein2genome:local	exon	20349	21251	.	-	.	gene_id "LOCXPOR33.105.HIT1"; transcript_id "LOCXPOR33.105.HIT1.transcript"; gene_name "LOCXPOR33.105.HIT1.OR.2R.301.7tm_4.exons1.QMII01000063.1.Thymallus_thymallus";
QMII01000325.1	exonerate:protein2genome:local	exon	1230	2141	.	-	.	gene_id "LOCXPOR30.108.HIT1"; transcript_id "LOCXPOR30.108.HIT1.transcript"; gene_name "LOCXPOR30.108.HIT1.OR.2R.304.7tm_4.exons1.QMII01000325.1.Thymallus_thymallus";
QMII01000458.1	exonerate:protein2genome:local	exon	21206	22108	.	+	.	gene_id "LOCXPOR31.109.HIT1"; transcript_id "LOCXPOR31.109.HIT1.transcript"; gene_name "LOCXPOR31.109.HIT1.OR.2R.301.7tm_4.exons1.QMII01000458.1.Thymallus_thymallus";
QMII01001418.1	exonerate:protein2genome:local	exon	25120	26022	.	-	.	gene_id "LOCXPOR34.113.HIT1"; transcript_id "LOCXPOR34.113.HIT1.transcript"; gene_name "LOCXPOR34.113.HIT1.OR.2R.301.7tm_4.exons1.QMII01001418.1.Thymallus_thymallus";
QMII01001613.1	exonerate:protein2genome:local	exon	15558	15701	.	-	.	gene_id "LOCXPOR35.114.HIT1"; transcript_id "LOCXPOR35.114.HIT1.transcript"; gene_name "LOCXPOR35.114.HIT1.OR.2R.328.7tm_4.exons3.QMII01001613.1.Thymallus_thymallus";
QMII01001613.1	exonerate:protein2genome:local	exon	16405	17067	.	-	.	gene_id "LOCXPOR35.114.HIT1"; transcript_id "LOCXPOR35.114.HIT1.transcript"; gene_name "LOCXPOR35.114.HIT1.OR.2R.328.7tm_4.exons3.QMII01001613.1.Thymallus_thymallus";
QMII01001613.1	exonerate:protein2genome:local	exon	17370	17546	.	-	.	gene_id "LOCXPOR35.114.HIT1"; transcript_id "LOCXPOR35.114.HIT1.transcript"; gene_name "LOCXPOR35.114.HIT1.OR.2R.328.7tm_4.exons3.QMII01001613.1.Thymallus_thymallus";
CM015011.1	exonerate:protein2genome:local	exon	14405265	14405640	.	+	.	gene_id "LOCXPTilOR.S218.307.79.HIT1"; transcript_id "LOCXPTilOR.S218.307.79.HIT1.transcript"; gene_name "LOCXPTilOR.S218.307.79.HIT1.OR.1R.284.7tm_1.exons3.CM015011.1.Thymallus_thymallus";
CM015011.1	exonerate:protein2genome:local	exon	14405674	14405729	.	+	.	gene_id "LOCXPTilOR.S218.307.79.HIT1"; transcript_id "LOCXPTilOR.S218.307.79.HIT1.transcript"; gene_name "LOCXPTilOR.S218.307.79.HIT1.OR.1R.284.7tm_1.exons3.CM015011.1.Thymallus_thymallus";
CM015011.1	exonerate:protein2genome:local	exon	14406588	14407032	.	+	.	gene_id "LOCXPTilOR.S218.307.79.HIT1"; transcript_id "LOCXPTilOR.S218.307.79.HIT1.transcript"; gene_name "LOCXPTilOR.S218.307.79.HIT1.OR.1R.284.7tm_1.exons3.CM015011.1.Thymallus_thymallus";
CM015011.1	exonerate:protein2genome:local	exon	14417799	14418677	.	+	.	gene_id "LOCXPDilaORUN.13-eta.308.81.HIT1"; transcript_id "LOCXPDilaORUN.13-eta.308.81.HIT1.transcript"; gene_name "LOCXPDilaORUN.13-eta.308.81.HIT1.OR.1R.293.7tm_1.exons1.CM015011.1.Thymallus_thymallus";
CM015012.1	exonerate:protein2genome:local	exon	6876761	6877624	.	-	.	gene_id "LOCXPTilOR.S228.310.106.HIT1"; transcript_id "LOCXPTilOR.S228.310.106.HIT1.transcript"; gene_name "LOCXPTilOR.S228.310.106.HIT1.OR.1R.288.7tm_4.exons1.CM015012.1.Thymallus_thymallus";
CM015021.1	exonerate:protein2genome:local	exon	25616352	25617242	.	-	.	gene_id "LOCXPSichOR6.1-kappa.319.118.HIT1"; transcript_id "LOCXPSichOR6.1-kappa.319.118.HIT1.transcript"; gene_name "LOCXPSichOR6.1-kappa.319.118.HIT1.OR.1R.297.7tm_1.exons1.CM015021.1.Thymallus_thymallus";
CM015022.1	exonerate:protein2genome:local	exon	12164627	12165484	.	-	.	gene_id "LOCXPSichOR6.1-kappa.319.119.HIT1"; transcript_id "LOCXPSichOR6.1-kappa.319.119.HIT1.transcript"; gene_name "LOCXPSichOR6.1-kappa.319.119.HIT1.OR.1R.286.7tm_1.exons1.CM015022.1.Thymallus_thymallus";
CM015036.1	exonerate:protein2genome:local	exon	22110861	22111443	.	-	.	gene_id "LOCXPDilaOR14.1-eta.309.131.HIT1"; transcript_id "LOCXPDilaOR14.1-eta.309.131.HIT1.transcript"; gene_name "LOCXPDilaOR14.1-eta.309.131.HIT1.OR.1R.288.7tm_1.exons3.CM015036.1.Thymallus_thymallus";
CM015036.1	exonerate:protein2genome:local	exon	22111599	22111767	.	-	.	gene_id "LOCXPDilaOR14.1-eta.309.131.HIT1"; transcript_id "LOCXPDilaOR14.1-eta.309.131.HIT1.transcript"; gene_name "LOCXPDilaOR14.1-eta.309.131.HIT1.OR.1R.288.7tm_1.exons3.CM015036.1.Thymallus_thymallus";
CM015036.1	exonerate:protein2genome:local	exon	22112232	22112343	.	-	.	gene_id "LOCXPDilaOR14.1-eta.309.131.HIT1"; transcript_id "LOCXPDilaOR14.1-eta.309.131.HIT1.transcript"; gene_name "LOCXPDilaOR14.1-eta.309.131.HIT1.OR.1R.288.7tm_1.exons3.CM015036.1.Thymallus_thymallus";
CM015036.1	exonerate:protein2genome:local	exon	38311383	38312243	.	+	.	gene_id "LOCXPDareOR21.35-eta.324.133.HIT1"; transcript_id "LOCXPDareOR21.35-eta.324.133.HIT1.transcript"; gene_name "LOCXPDareOR21.35-eta.324.133.HIT1.OR.1R.287.7tm_1.exons1.CM015036.1.Thymallus_thymallus";
CM014994.1	blast_hit	exon	31395285	31396142	.	-	.	gene_id "XPLOC_1"; transcript_id "XPLOC_1"; exon_number "1"; gene_name "XPLOC_1.1.OR.1R.286.7tm_1.exons1.CM014994.1.Thymallus_thymallus";
CM015003.1	exonerate:protein2genome:local	exon	36356474	36357418	.	+	.	gene_id "LOCXPTAAR1.49.HIT1"; transcript_id "LOCXPTAAR1.49.HIT1.transcript"; gene_name "LOCXPTAAR1.49.HIT1.TAAR.2R.315.7tm_1.exons1.CM015003.1.Thymallus_thymallus";
CM015003.1	exonerate:protein2genome:local	exon	36358704	36359564	.	+	.	gene_id "LOCXPTAAR1.50.HIT1"; transcript_id "LOCXPTAAR1.50.HIT1.transcript"; gene_name "LOCXPTAAR1.50.HIT1.TAAR.2R.287.7tm_1.exons1.CM015003.1.Thymallus_thymallus";
CM015003.1	exonerate:protein2genome:local	exon	36393269	36393502	.	-	.	gene_id "LOCXPTAAR2.52.HIT1"; transcript_id "LOCXPTAAR2.52.HIT1.transcript"; gene_name "LOCXPTAAR2.52.HIT1.TAAR.2R.303.7tm_1.exons2.CM015003.1.Thymallus_thymallus";
CM015003.1	exonerate:protein2genome:local	exon	36393533	36394207	.	-	.	gene_id "LOCXPTAAR2.52.HIT1"; transcript_id "LOCXPTAAR2.52.HIT1.transcript"; gene_name "LOCXPTAAR2.52.HIT1.TAAR.2R.303.7tm_1.exons2.CM015003.1.Thymallus_thymallus";
CM015003.1	exonerate:protein2genome:local	exon	37182395	37183342	.	+	.	gene_id "LOCXPTAAR1.53.HIT1"; transcript_id "LOCXPTAAR1.53.HIT1.transcript"; gene_name "LOCXPTAAR1.53.HIT1.TAAR.2R.316.7tm_1.exons1.CM015003.1.Thymallus_thymallus";
CM015007.1	exonerate:protein2genome:local	exon	14102144	14103121	.	-	.	gene_id "LOCXPTAAR4.31.HIT1"; transcript_id "LOCXPTAAR4.31.HIT1.transcript"; gene_name "LOCXPTAAR4.31.HIT1.TAAR.2R.326.7tm_1.exons1.CM015007.1.Thymallus_thymallus";
CM015007.1	exonerate:protein2genome:local	exon	14126019	14127029	.	-	.	gene_id "LOCXPTAAR5.32.HIT1"; transcript_id "LOCXPTAAR5.32.HIT1.transcript"; gene_name "LOCXPTAAR5.32.HIT1.TAAR.2R.337.7tm_1.exons1.CM015007.1.Thymallus_thymallus";
CM015007.1	exonerate:protein2genome:local	exon	14127608	14128585	.	-	.	gene_id "LOCXPTAAR6.33.HIT1"; transcript_id "LOCXPTAAR6.33.HIT1.transcript"; gene_name "LOCXPTAAR6.33.HIT1.TAAR.2R.326.7tm_1.exons1.CM015007.1.Thymallus_thymallus";
CM015008.1	exonerate:protein2genome:local	exon	8315651	8316622	.	+	.	gene_id "LOCXPTAAR7.34.HIT1"; transcript_id "LOCXPTAAR7.34.HIT1.transcript"; gene_name "LOCXPTAAR7.34.HIT1.TAAR.2R.324.7tm_1.exons1.CM015008.1.Thymallus_thymallus";
CM015008.1	exonerate:protein2genome:local	exon	8333262	8334233	.	+	.	gene_id "LOCXPTAAR8.35.HIT1"; transcript_id "LOCXPTAAR8.35.HIT1.transcript"; gene_name "LOCXPTAAR8.35.HIT1.TAAR.2R.324.7tm_1.exons1.CM015008.1.Thymallus_thymallus";
CM015008.1	exonerate:protein2genome:local	exon	8349135	8350106	.	+	.	gene_id "LOCXPTAAR9.36.HIT1"; transcript_id "LOCXPTAAR9.36.HIT1.transcript"; gene_name "LOCXPTAAR9.36.HIT1.TAAR.2R.324.7tm_1.exons1.CM015008.1.Thymallus_thymallus";
CM015035.1	exonerate:protein2genome:local	exon	25217901	25218830	.	+	.	gene_id "LOCXPTAAR13.38.HIT1"; transcript_id "LOCXPTAAR13.38.HIT1.transcript"; gene_name "LOCXPTAAR13.38.HIT1.TAAR.2R.310.7tm_1.exons1.CM015035.1.Thymallus_thymallus";
CM015035.1	exonerate:protein2genome:local	exon	25227019	25227945	.	+	.	gene_id "LOCXPTAAR10.40.HIT1"; transcript_id "LOCXPTAAR10.40.HIT1.transcript"; gene_name "LOCXPTAAR10.40.HIT1.TAAR.2R.309.7tm_1.exons1.CM015035.1.Thymallus_thymallus";
CM015035.1	exonerate:protein2genome:local	exon	25244581	25245510	.	+	.	gene_id "LOCXPTAAR11.42.HIT1"; transcript_id "LOCXPTAAR11.42.HIT1.transcript"; gene_name "LOCXPTAAR11.42.HIT1.TAAR.2R.310.7tm_1.exons1.CM015035.1.Thymallus_thymallus";
CM015035.1	exonerate:protein2genome:local	exon	25293539	25294459	.	+	.	gene_id "LOCXPTAAR14.44.HIT1"; transcript_id "LOCXPTAAR14.44.HIT1.transcript"; gene_name "LOCXPTAAR14.44.HIT1.TAAR.2R.307.7tm_1.exons1.CM015035.1.Thymallus_thymallus";
CM015035.1	exonerate:protein2genome:local	exon	25303416	25304351	.	+	.	gene_id "LOCXPTAAR12.46.HIT1"; transcript_id "LOCXPTAAR12.46.HIT1.transcript"; gene_name "LOCXPTAAR12.46.HIT1.TAAR.2R.312.7tm_1.exons1.CM015035.1.Thymallus_thymallus";
QMII01002848.1	exonerate:protein2genome:local	exon	1771	2607	.	+	.	gene_id "LOCXPTAAR1.48.HIT1"; transcript_id "LOCXPTAAR1.48.HIT1.transcript"; gene_name "LOCXPTAAR1.48.HIT1.TAAR.2R.279.7tm_1.exons1.QMII01002848.1.Thymallus_thymallus";
CM015005.1	exonerate:protein2genome:local	exon	20490312	20490398	.	+	.	gene_id "LOCXPOra1.10.HIT1"; transcript_id "LOCXPOra1.10.HIT1.transcript"; gene_name "LOCXPOra1.10.HIT1.Ora.2R.361.7tm_1.exons2.CM015005.1.Thymallus_thymallus";
CM015005.1	exonerate:protein2genome:local	exon	20490533	20491528	.	+	.	gene_id "LOCXPOra1.10.HIT1"; transcript_id "LOCXPOra1.10.HIT1.transcript"; gene_name "LOCXPOra1.10.HIT1.Ora.2R.361.7tm_1.exons2.CM015005.1.Thymallus_thymallus";
CM015005.1	exonerate:protein2genome:local	exon	25018110	25019063	.	-	.	gene_id "LOCXPOra2.12.HIT1"; transcript_id "LOCXPOra2.12.HIT1.transcript"; gene_name "LOCXPOra2.12.HIT1.Ora.2R.318.V1R.exons1.CM015005.1.Thymallus_thymallus";
CM015005.1	exonerate:protein2genome:local	exon	25025146	25026099	.	+	.	gene_id "LOCXPOra3.13.HIT1"; transcript_id "LOCXPOra3.13.HIT1.transcript"; gene_name "LOCXPOra3.13.HIT1.Ora.2R.318.V1R.exons1.CM015005.1.Thymallus_thymallus";
CM015006.1	exonerate:protein2genome:local	exon	21555823	21556032	.	-	.	gene_id "LOCXPOra4.16.HIT1"; transcript_id "LOCXPOra4.16.HIT1.transcript"; gene_name "LOCXPOra4.16.HIT1.Ora.2R.335.7tm_1.exons4.CM015006.1.Thymallus_thymallus";
CM015006.1	exonerate:protein2genome:local	exon	21556180	21556434	.	-	.	gene_id "LOCXPOra4.16.HIT1"; transcript_id "LOCXPOra4.16.HIT1.transcript"; gene_name "LOCXPOra4.16.HIT1.Ora.2R.335.7tm_1.exons4.CM015006.1.Thymallus_thymallus";
CM015006.1	exonerate:protein2genome:local	exon	21556591	21556854	.	-	.	gene_id "LOCXPOra4.16.HIT1"; transcript_id "LOCXPOra4.16.HIT1.transcript"; gene_name "LOCXPOra4.16.HIT1.Ora.2R.335.7tm_1.exons4.CM015006.1.Thymallus_thymallus";
CM015006.1	exonerate:protein2genome:local	exon	21557189	21557464	.	-	.	gene_id "LOCXPOra4.16.HIT1"; transcript_id "LOCXPOra4.16.HIT1.transcript"; gene_name "LOCXPOra4.16.HIT1.Ora.2R.335.7tm_1.exons4.CM015006.1.Thymallus_thymallus";
CM015006.1	exonerate:protein2genome:local	exon	21565013	21565288	.	+	.	gene_id "LOCXPOra4.17.HIT1"; transcript_id "LOCXPOra4.17.HIT1.transcript"; gene_name "LOCXPOra4.17.HIT1.Ora.2R.300.7tm_1.exons4.CM015006.1.Thymallus_thymallus";
CM015006.1	exonerate:protein2genome:local	exon	21565631	21565894	.	+	.	gene_id "LOCXPOra4.17.HIT1"; transcript_id "LOCXPOra4.17.HIT1.transcript"; gene_name "LOCXPOra4.17.HIT1.Ora.2R.300.7tm_1.exons4.CM015006.1.Thymallus_thymallus";
CM015006.1	exonerate:protein2genome:local	exon	21566056	21566310	.	+	.	gene_id "LOCXPOra4.17.HIT1"; transcript_id "LOCXPOra4.17.HIT1.transcript"; gene_name "LOCXPOra4.17.HIT1.Ora.2R.300.7tm_1.exons4.CM015006.1.Thymallus_thymallus";
CM015006.1	exonerate:protein2genome:local	exon	21566598	21566806	.	+	.	gene_id "LOCXPOra4.17.HIT1"; transcript_id "LOCXPOra4.17.HIT1.transcript"; gene_name "LOCXPOra4.17.HIT1.Ora.2R.300.7tm_1.exons4.CM015006.1.Thymallus_thymallus";
CM015011.1	exonerate:protein2genome:local	exon	27703676	27703920	.	+	.	gene_id "LOCXPOlfC1.64.HIT1"; transcript_id "LOCXPOlfC1.64.HIT1.transcript"; gene_name "LOCXPOlfC1.64.HIT1.OlfC.2R.845.ANF_receptor.exons11.CM015011.1.Thymallus_thymallus";
CM015011.1	exonerate:protein2genome:local	exon	27704903	27705081	.	+	.	gene_id "LOCXPOlfC1.64.HIT1"; transcript_id "LOCXPOlfC1.64.HIT1.transcript"; gene_name "LOCXPOlfC1.64.HIT1.OlfC.2R.845.ANF_receptor.exons11.CM015011.1.Thymallus_thymallus";
CM015011.1	exonerate:protein2genome:local	exon	27705296	27705399	.	+	.	gene_id "LOCXPOlfC1.64.HIT1"; transcript_id "LOCXPOlfC1.64.HIT1.transcript"; gene_name "LOCXPOlfC1.64.HIT1.OlfC.2R.845.ANF_receptor.exons11.CM015011.1.Thymallus_thymallus";
CM015011.1	exonerate:protein2genome:local	exon	27706107	27706286	.	+	.	gene_id "LOCXPOlfC1.64.HIT1"; transcript_id "LOCXPOlfC1.64.HIT1.transcript"; gene_name "LOCXPOlfC1.64.HIT1.OlfC.2R.845.ANF_receptor.exons11.CM015011.1.Thymallus_thymallus";
CM015011.1	exonerate:protein2genome:local	exon	27706378	27706778	.	+	.	gene_id "LOCXPOlfC1.64.HIT1"; transcript_id "LOCXPOlfC1.64.HIT1.transcript"; gene_name "LOCXPOlfC1.64.HIT1.OlfC.2R.845.ANF_receptor.exons11.CM015011.1.Thymallus_thymallus";
CM015011.1	exonerate:protein2genome:local	exon	27706857	27707052	.	+	.	gene_id "LOCXPOlfC1.64.HIT1"; transcript_id "LOCXPOlfC1.64.HIT1.transcript"; gene_name "LOCXPOlfC1.64.HIT1.OlfC.2R.845.ANF_receptor.exons11.CM015011.1.Thymallus_thymallus";
CM015011.1	exonerate:protein2genome:local	exon	27707400	27707609	.	+	.	gene_id "LOCXPOlfC1.64.HIT1"; transcript_id "LOCXPOlfC1.64.HIT1.transcript"; gene_name "LOCXPOlfC1.64.HIT1.OlfC.2R.845.ANF_receptor.exons11.CM015011.1.Thymallus_thymallus";
CM015011.1	exonerate:protein2genome:local	exon	27707974	27708097	.	+	.	gene_id "LOCXPOlfC1.64.HIT1"; transcript_id "LOCXPOlfC1.64.HIT1.transcript"; gene_name "LOCXPOlfC1.64.HIT1.OlfC.2R.845.ANF_receptor.exons11.CM015011.1.Thymallus_thymallus";
CM015011.1	exonerate:protein2genome:local	exon	27708250	27708443	.	+	.	gene_id "LOCXPOlfC1.64.HIT1"; transcript_id "LOCXPOlfC1.64.HIT1.transcript"; gene_name "LOCXPOlfC1.64.HIT1.OlfC.2R.845.ANF_receptor.exons11.CM015011.1.Thymallus_thymallus";
CM015011.1	exonerate:protein2genome:local	exon	27708529	27708810	.	+	.	gene_id "LOCXPOlfC1.64.HIT1"; transcript_id "LOCXPOlfC1.64.HIT1.transcript"; gene_name "LOCXPOlfC1.64.HIT1.OlfC.2R.845.ANF_receptor.exons11.CM015011.1.Thymallus_thymallus";
CM015011.1	exonerate:protein2genome:local	exon	27709122	27709541	.	+	.	gene_id "LOCXPOlfC1.64.HIT1"; transcript_id "LOCXPOlfC1.64.HIT1.transcript"; gene_name "LOCXPOlfC1.64.HIT1.OlfC.2R.845.ANF_receptor.exons11.CM015011.1.Thymallus_thymallus";
CM015011.1	exonerate:protein2genome:local	exon	27710948	27711843	.	-	.	gene_id "LOCXPOlfC5.66.HIT1"; transcript_id "LOCXPOlfC5.66.HIT1.transcript"; gene_name "LOCXPOlfC5.66.HIT1.OlfC.2R.831.ANF_receptor.exons11.CM015011.1.Thymallus_thymallus";
CM015011.1	exonerate:protein2genome:local	exon	27711938	27712061	.	-	.	gene_id "LOCXPOlfC5.66.HIT1"; transcript_id "LOCXPOlfC5.66.HIT1.transcript"; gene_name "LOCXPOlfC5.66.HIT1.OlfC.2R.831.ANF_receptor.exons11.CM015011.1.Thymallus_thymallus";
CM015011.1	exonerate:protein2genome:local	exon	27712233	27712460	.	-	.	gene_id "LOCXPOlfC5.66.HIT1"; transcript_id "LOCXPOlfC5.66.HIT1.transcript"; gene_name "LOCXPOlfC5.66.HIT1.OlfC.2R.831.ANF_receptor.exons11.CM015011.1.Thymallus_thymallus";
CM015011.1	exonerate:protein2genome:local	exon	27712800	27712801	.	-	.	gene_id "LOCXPOlfC5.66.HIT1"; transcript_id "LOCXPOlfC5.66.HIT1.transcript"; gene_name "LOCXPOlfC5.66.HIT1.OlfC.2R.831.ANF_receptor.exons11.CM015011.1.Thymallus_thymallus";
CM015011.1	exonerate:protein2genome:local	exon	27712907	27713177	.	-	.	gene_id "LOCXPOlfC5.66.HIT1"; transcript_id "LOCXPOlfC5.66.HIT1.transcript"; gene_name "LOCXPOlfC5.66.HIT1.OlfC.2R.831.ANF_receptor.exons11.CM015011.1.Thymallus_thymallus";
CM015011.1	exonerate:protein2genome:local	exon	27713327	27713533	.	-	.	gene_id "LOCXPOlfC5.66.HIT1"; transcript_id "LOCXPOlfC5.66.HIT1.transcript"; gene_name "LOCXPOlfC5.66.HIT1.OlfC.2R.831.ANF_receptor.exons11.CM015011.1.Thymallus_thymallus";
CM015011.1	exonerate:protein2genome:local	exon	27713954	27714046	.	-	.	gene_id "LOCXPOlfC5.66.HIT1"; transcript_id "LOCXPOlfC5.66.HIT1.transcript"; gene_name "LOCXPOlfC5.66.HIT1.OlfC.2R.831.ANF_receptor.exons11.CM015011.1.Thymallus_thymallus";
CM015011.1	exonerate:protein2genome:local	exon	27714077	27714220	.	-	.	gene_id "LOCXPOlfC5.66.HIT1"; transcript_id "LOCXPOlfC5.66.HIT1.transcript"; gene_name "LOCXPOlfC5.66.HIT1.OlfC.2R.831.ANF_receptor.exons11.CM015011.1.Thymallus_thymallus";
CM015011.1	exonerate:protein2genome:local	exon	27714405	27714491	.	-	.	gene_id "LOCXPOlfC5.66.HIT1"; transcript_id "LOCXPOlfC5.66.HIT1.transcript"; gene_name "LOCXPOlfC5.66.HIT1.OlfC.2R.831.ANF_receptor.exons11.CM015011.1.Thymallus_thymallus";
CM015011.1	exonerate:protein2genome:local	exon	27714674	27714968	.	-	.	gene_id "LOCXPOlfC5.66.HIT1"; transcript_id "LOCXPOlfC5.66.HIT1.transcript"; gene_name "LOCXPOlfC5.66.HIT1.OlfC.2R.831.ANF_receptor.exons11.CM015011.1.Thymallus_thymallus";
CM015011.1	exonerate:protein2genome:local	exon	27715343	27715488	.	-	.	gene_id "LOCXPOlfC5.66.HIT1"; transcript_id "LOCXPOlfC5.66.HIT1.transcript"; gene_name "LOCXPOlfC5.66.HIT1.OlfC.2R.831.ANF_receptor.exons11.CM015011.1.Thymallus_thymallus";
CM015011.1	exonerate:protein2genome:local	exon	27727045	27727271	.	+	.	gene_id "LOCXPOlfC2.70.HIT1"; transcript_id "LOCXPOlfC2.70.HIT1.transcript"; gene_name "LOCXPOlfC2.70.HIT1.OlfC.2R.872.ANF_receptor.exons8.CM015011.1.Thymallus_thymallus";
CM015011.1	exonerate:protein2genome:local	exon	27727372	27727681	.	+	.	gene_id "LOCXPOlfC2.70.HIT1"; transcript_id "LOCXPOlfC2.70.HIT1.transcript"; gene_name "LOCXPOlfC2.70.HIT1.OlfC.2R.872.ANF_receptor.exons8.CM015011.1.Thymallus_thymallus";
CM015011.1	exonerate:protein2genome:local	exon	27728475	27728762	.	+	.	gene_id "LOCXPOlfC2.70.HIT1"; transcript_id "LOCXPOlfC2.70.HIT1.transcript"; gene_name "LOCXPOlfC2.70.HIT1.OlfC.2R.872.ANF_receptor.exons8.CM015011.1.Thymallus_thymallus";
CM015011.1	exonerate:protein2genome:local	exon	27728840	27729388	.	+	.	gene_id "LOCXPOlfC2.70.HIT1"; transcript_id "LOCXPOlfC2.70.HIT1.transcript"; gene_name "LOCXPOlfC2.70.HIT1.OlfC.2R.872.ANF_receptor.exons8.CM015011.1.Thymallus_thymallus";
CM015011.1	exonerate:protein2genome:local	exon	27729637	27729858	.	+	.	gene_id "LOCXPOlfC2.70.HIT1"; transcript_id "LOCXPOlfC2.70.HIT1.transcript"; gene_name "LOCXPOlfC2.70.HIT1.OlfC.2R.872.ANF_receptor.exons8.CM015011.1.Thymallus_thymallus";
CM015011.1	exonerate:protein2genome:local	exon	27730063	27730186	.	+	.	gene_id "LOCXPOlfC2.70.HIT1"; transcript_id "LOCXPOlfC2.70.HIT1.transcript"; gene_name "LOCXPOlfC2.70.HIT1.OlfC.2R.872.ANF_receptor.exons8.CM015011.1.Thymallus_thymallus";
CM015011.1	exonerate:protein2genome:local	exon	27730284	27730756	.	+	.	gene_id "LOCXPOlfC2.70.HIT1"; transcript_id "LOCXPOlfC2.70.HIT1.transcript"; gene_name "LOCXPOlfC2.70.HIT1.OlfC.2R.872.ANF_receptor.exons8.CM015011.1.Thymallus_thymallus";
CM015011.1	exonerate:protein2genome:local	exon	27730941	27731363	.	+	.	gene_id "LOCXPOlfC2.70.HIT1"; transcript_id "LOCXPOlfC2.70.HIT1.transcript"; gene_name "LOCXPOlfC2.70.HIT1.OlfC.2R.872.ANF_receptor.exons8.CM015011.1.Thymallus_thymallus";
CM015011.1	exonerate:protein2genome:local	exon	27735762	27736513	.	-	.	gene_id "LOCXPOlfC3.74.HIT1"; transcript_id "LOCXPOlfC3.74.HIT1.transcript"; gene_name "LOCXPOlfC3.74.HIT1.OlfC.2R.804.ANF_receptor.exons6.CM015011.1.Thymallus_thymallus";
CM015011.1	exonerate:protein2genome:local	exon	27736900	27737023	.	-	.	gene_id "LOCXPOlfC3.74.HIT1"; transcript_id "LOCXPOlfC3.74.HIT1.transcript"; gene_name "LOCXPOlfC3.74.HIT1.OlfC.2R.804.ANF_receptor.exons6.CM015011.1.Thymallus_thymallus";
CM015011.1	exonerate:protein2genome:local	exon	27737291	27737518	.	-	.	gene_id "LOCXPOlfC3.74.HIT1"; transcript_id "LOCXPOlfC3.74.HIT1.transcript"; gene_name "LOCXPOlfC3.74.HIT1.OlfC.2R.804.ANF_receptor.exons6.CM015011.1.Thymallus_thymallus";
CM015011.1	exonerate:protein2genome:local	exon	27737658	27738470	.	-	.	gene_id "LOCXPOlfC3.74.HIT1"; transcript_id "LOCXPOlfC3.74.HIT1.transcript"; gene_name "LOCXPOlfC3.74.HIT1.OlfC.2R.804.ANF_receptor.exons6.CM015011.1.Thymallus_thymallus";
CM015011.1	exonerate:protein2genome:local	exon	27738752	27739040	.	-	.	gene_id "LOCXPOlfC3.74.HIT1"; transcript_id "LOCXPOlfC3.74.HIT1.transcript"; gene_name "LOCXPOlfC3.74.HIT1.OlfC.2R.804.ANF_receptor.exons6.CM015011.1.Thymallus_thymallus";
CM015011.1	exonerate:protein2genome:local	exon	27739388	27739593	.	-	.	gene_id "LOCXPOlfC3.74.HIT1"; transcript_id "LOCXPOlfC3.74.HIT1.transcript"; gene_name "LOCXPOlfC3.74.HIT1.OlfC.2R.804.ANF_receptor.exons6.CM015011.1.Thymallus_thymallus";
CM015011.1	exonerate:protein2genome:local	exon	27762432	27763327	.	-	.	gene_id "LOCXPOlfC4.80.HIT1"; transcript_id "LOCXPOlfC4.80.HIT1.transcript"; gene_name "LOCXPOlfC4.80.HIT1.OlfC.2R.847.ANF_receptor.exons6.CM015011.1.Thymallus_thymallus";
CM015011.1	exonerate:protein2genome:local	exon	27763752	27763875	.	-	.	gene_id "LOCXPOlfC4.80.HIT1"; transcript_id "LOCXPOlfC4.80.HIT1.transcript"; gene_name "LOCXPOlfC4.80.HIT1.OlfC.2R.847.ANF_receptor.exons6.CM015011.1.Thymallus_thymallus";
CM015011.1	exonerate:protein2genome:local	exon	27764100	27764327	.	-	.	gene_id "LOCXPOlfC4.80.HIT1"; transcript_id "LOCXPOlfC4.80.HIT1.transcript"; gene_name "LOCXPOlfC4.80.HIT1.OlfC.2R.847.ANF_receptor.exons6.CM015011.1.Thymallus_thymallus";
CM015011.1	exonerate:protein2genome:local	exon	27764715	27765539	.	-	.	gene_id "LOCXPOlfC4.80.HIT1"; transcript_id "LOCXPOlfC4.80.HIT1.transcript"; gene_name "LOCXPOlfC4.80.HIT1.OlfC.2R.847.ANF_receptor.exons6.CM015011.1.Thymallus_thymallus";
CM015011.1	exonerate:protein2genome:local	exon	27765631	27765919	.	-	.	gene_id "LOCXPOlfC4.80.HIT1"; transcript_id "LOCXPOlfC4.80.HIT1.transcript"; gene_name "LOCXPOlfC4.80.HIT1.OlfC.2R.847.ANF_receptor.exons6.CM015011.1.Thymallus_thymallus";
CM015011.1	exonerate:protein2genome:local	exon	27766114	27766292	.	-	.	gene_id "LOCXPOlfC4.80.HIT1"; transcript_id "LOCXPOlfC4.80.HIT1.transcript"; gene_name "LOCXPOlfC4.80.HIT1.OlfC.2R.847.ANF_receptor.exons6.CM015011.1.Thymallus_thymallus";
CM015011.1	exonerate:protein2genome:local	exon	27798795	27799024	.	+	.	gene_id "LOCXPOlfC5.88.HIT1"; transcript_id "LOCXPOlfC5.88.HIT1.transcript"; gene_name "LOCXPOlfC5.88.HIT1.OlfC.2R.857.ANF_receptor.exons11.CM015011.1.Thymallus_thymallus";
CM015011.1	exonerate:protein2genome:local	exon	27799132	27799423	.	+	.	gene_id "LOCXPOlfC5.88.HIT1"; transcript_id "LOCXPOlfC5.88.HIT1.transcript"; gene_name "LOCXPOlfC5.88.HIT1.OlfC.2R.857.ANF_receptor.exons11.CM015011.1.Thymallus_thymallus";
CM015011.1	exonerate:protein2genome:local	exon	27799603	27799812	.	+	.	gene_id "LOCXPOlfC5.88.HIT1"; transcript_id "LOCXPOlfC5.88.HIT1.transcript"; gene_name "LOCXPOlfC5.88.HIT1.OlfC.2R.857.ANF_receptor.exons11.CM015011.1.Thymallus_thymallus";
CM015011.1	exonerate:protein2genome:local	exon	27799986	27800081	.	+	.	gene_id "LOCXPOlfC5.88.HIT1"; transcript_id "LOCXPOlfC5.88.HIT1.transcript"; gene_name "LOCXPOlfC5.88.HIT1.OlfC.2R.857.ANF_receptor.exons11.CM015011.1.Thymallus_thymallus";
CM015011.1	exonerate:protein2genome:local	exon	27800246	27800561	.	+	.	gene_id "LOCXPOlfC5.88.HIT1"; transcript_id "LOCXPOlfC5.88.HIT1.transcript"; gene_name "LOCXPOlfC5.88.HIT1.OlfC.2R.857.ANF_receptor.exons11.CM015011.1.Thymallus_thymallus";
CM015011.1	exonerate:protein2genome:local	exon	27800649	27800821	.	+	.	gene_id "LOCXPOlfC5.88.HIT1"; transcript_id "LOCXPOlfC5.88.HIT1.transcript"; gene_name "LOCXPOlfC5.88.HIT1.OlfC.2R.857.ANF_receptor.exons11.CM015011.1.Thymallus_thymallus";
CM015011.1	exonerate:protein2genome:local	exon	27802362	27802592	.	+	.	gene_id "LOCXPOlfC5.88.HIT1"; transcript_id "LOCXPOlfC5.88.HIT1.transcript"; gene_name "LOCXPOlfC5.88.HIT1.OlfC.2R.857.ANF_receptor.exons11.CM015011.1.Thymallus_thymallus";
CM015011.1	exonerate:protein2genome:local	exon	27802755	27802878	.	+	.	gene_id "LOCXPOlfC5.88.HIT1"; transcript_id "LOCXPOlfC5.88.HIT1.transcript"; gene_name "LOCXPOlfC5.88.HIT1.OlfC.2R.857.ANF_receptor.exons11.CM015011.1.Thymallus_thymallus";
CM015011.1	exonerate:protein2genome:local	exon	27802973	27803166	.	+	.	gene_id "LOCXPOlfC5.88.HIT1"; transcript_id "LOCXPOlfC5.88.HIT1.transcript"; gene_name "LOCXPOlfC5.88.HIT1.OlfC.2R.857.ANF_receptor.exons11.CM015011.1.Thymallus_thymallus";
CM015011.1	exonerate:protein2genome:local	exon	27803279	27803557	.	+	.	gene_id "LOCXPOlfC5.88.HIT1"; transcript_id "LOCXPOlfC5.88.HIT1.transcript"; gene_name "LOCXPOlfC5.88.HIT1.OlfC.2R.857.ANF_receptor.exons11.CM015011.1.Thymallus_thymallus";
CM015011.1	exonerate:protein2genome:local	exon	27805317	27805742	.	+	.	gene_id "LOCXPOlfC5.88.HIT1"; transcript_id "LOCXPOlfC5.88.HIT1.transcript"; gene_name "LOCXPOlfC5.88.HIT1.OlfC.2R.857.ANF_receptor.exons11.CM015011.1.Thymallus_thymallus";
CM015011.1	exonerate:protein2genome:local	exon	27817208	27817633	.	-	.	gene_id "LOCXPOlfC5.93.HIT1"; transcript_id "LOCXPOlfC5.93.HIT1.transcript"; gene_name "LOCXPOlfC5.93.HIT1.OlfC.2R.858.ANF_receptor.exons11.CM015011.1.Thymallus_thymallus";
CM015011.1	exonerate:protein2genome:local	exon	27817754	27818032	.	-	.	gene_id "LOCXPOlfC5.93.HIT1"; transcript_id "LOCXPOlfC5.93.HIT1.transcript"; gene_name "LOCXPOlfC5.93.HIT1.OlfC.2R.858.ANF_receptor.exons11.CM015011.1.Thymallus_thymallus";
CM015011.1	exonerate:protein2genome:local	exon	27818150	27818343	.	-	.	gene_id "LOCXPOlfC5.93.HIT1"; transcript_id "LOCXPOlfC5.93.HIT1.transcript"; gene_name "LOCXPOlfC5.93.HIT1.OlfC.2R.858.ANF_receptor.exons11.CM015011.1.Thymallus_thymallus";
CM015011.1	exonerate:protein2genome:local	exon	27818438	27818561	.	-	.	gene_id "LOCXPOlfC5.93.HIT1"; transcript_id "LOCXPOlfC5.93.HIT1.transcript"; gene_name "LOCXPOlfC5.93.HIT1.OlfC.2R.858.ANF_receptor.exons11.CM015011.1.Thymallus_thymallus";
CM015011.1	exonerate:protein2genome:local	exon	27820208	27820438	.	-	.	gene_id "LOCXPOlfC5.93.HIT1"; transcript_id "LOCXPOlfC5.93.HIT1.transcript"; gene_name "LOCXPOlfC5.93.HIT1.OlfC.2R.858.ANF_receptor.exons11.CM015011.1.Thymallus_thymallus";
CM015011.1	exonerate:protein2genome:local	exon	27820592	27820764	.	-	.	gene_id "LOCXPOlfC5.93.HIT1"; transcript_id "LOCXPOlfC5.93.HIT1.transcript"; gene_name "LOCXPOlfC5.93.HIT1.OlfC.2R.858.ANF_receptor.exons11.CM015011.1.Thymallus_thymallus";
CM015011.1	exonerate:protein2genome:local	exon	27820852	27821167	.	-	.	gene_id "LOCXPOlfC5.93.HIT1"; transcript_id "LOCXPOlfC5.93.HIT1.transcript"; gene_name "LOCXPOlfC5.93.HIT1.OlfC.2R.858.ANF_receptor.exons11.CM015011.1.Thymallus_thymallus";
CM015011.1	exonerate:protein2genome:local	exon	27821892	27821990	.	-	.	gene_id "LOCXPOlfC5.93.HIT1"; transcript_id "LOCXPOlfC5.93.HIT1.transcript"; gene_name "LOCXPOlfC5.93.HIT1.OlfC.2R.858.ANF_receptor.exons11.CM015011.1.Thymallus_thymallus";
CM015011.1	exonerate:protein2genome:local	exon	27822164	27822373	.	-	.	gene_id "LOCXPOlfC5.93.HIT1"; transcript_id "LOCXPOlfC5.93.HIT1.transcript"; gene_name "LOCXPOlfC5.93.HIT1.OlfC.2R.858.ANF_receptor.exons11.CM015011.1.Thymallus_thymallus";
CM015011.1	exonerate:protein2genome:local	exon	27822570	27822861	.	-	.	gene_id "LOCXPOlfC5.93.HIT1"; transcript_id "LOCXPOlfC5.93.HIT1.transcript"; gene_name "LOCXPOlfC5.93.HIT1.OlfC.2R.858.ANF_receptor.exons11.CM015011.1.Thymallus_thymallus";
CM015011.1	exonerate:protein2genome:local	exon	27822969	27823198	.	-	.	gene_id "LOCXPOlfC5.93.HIT1"; transcript_id "LOCXPOlfC5.93.HIT1.transcript"; gene_name "LOCXPOlfC5.93.HIT1.OlfC.2R.858.ANF_receptor.exons11.CM015011.1.Thymallus_thymallus";
CM015012.1	exonerate:protein2genome:local	exon	2033662	2034575	.	-	.	gene_id "LOCXPOlfC6.99.HIT1"; transcript_id "LOCXPOlfC6.99.HIT1.transcript"; gene_name "LOCXPOlfC6.99.HIT1.OlfC.2R.873.ANF_receptor.exons7.CM015012.1.Thymallus_thymallus";
CM015012.1	exonerate:protein2genome:local	exon	2034847	2035192	.	-	.	gene_id "LOCXPOlfC6.99.HIT1"; transcript_id "LOCXPOlfC6.99.HIT1.transcript"; gene_name "LOCXPOlfC6.99.HIT1.OlfC.2R.873.ANF_receptor.exons7.CM015012.1.Thymallus_thymallus";
CM015012.1	exonerate:protein2genome:local	exon	2035449	2035657	.	-	.	gene_id "LOCXPOlfC6.99.HIT1"; transcript_id "LOCXPOlfC6.99.HIT1.transcript"; gene_name "LOCXPOlfC6.99.HIT1.OlfC.2R.873.ANF_receptor.exons7.CM015012.1.Thymallus_thymallus";
CM015012.1	exonerate:protein2genome:local	exon	2036173	2036453	.	-	.	gene_id "LOCXPOlfC6.99.HIT1"; transcript_id "LOCXPOlfC6.99.HIT1.transcript"; gene_name "LOCXPOlfC6.99.HIT1.OlfC.2R.873.ANF_receptor.exons7.CM015012.1.Thymallus_thymallus";
CM015012.1	exonerate:protein2genome:local	exon	2036698	2036987	.	-	.	gene_id "LOCXPOlfC6.99.HIT1"; transcript_id "LOCXPOlfC6.99.HIT1.transcript"; gene_name "LOCXPOlfC6.99.HIT1.OlfC.2R.873.ANF_receptor.exons7.CM015012.1.Thymallus_thymallus";
CM015012.1	exonerate:protein2genome:local	exon	2037533	2037827	.	-	.	gene_id "LOCXPOlfC6.99.HIT1"; transcript_id "LOCXPOlfC6.99.HIT1.transcript"; gene_name "LOCXPOlfC6.99.HIT1.OlfC.2R.873.ANF_receptor.exons7.CM015012.1.Thymallus_thymallus";
CM015012.1	exonerate:protein2genome:local	exon	2038355	2038638	.	-	.	gene_id "LOCXPOlfC6.99.HIT1"; transcript_id "LOCXPOlfC6.99.HIT1.transcript"; gene_name "LOCXPOlfC6.99.HIT1.OlfC.2R.873.ANF_receptor.exons7.CM015012.1.Thymallus_thymallus";
CM015012.1	exonerate:protein2genome:local	exon	2043029	2043924	.	-	.	gene_id "LOCXPOlfC7.101.HIT1"; transcript_id "LOCXPOlfC7.101.HIT1.transcript"; gene_name "LOCXPOlfC7.101.HIT1.OlfC.2R.849.ANF_receptor.exons6.CM015012.1.Thymallus_thymallus";
CM015012.1	exonerate:protein2genome:local	exon	2044127	2044250	.	-	.	gene_id "LOCXPOlfC7.101.HIT1"; transcript_id "LOCXPOlfC7.101.HIT1.transcript"; gene_name "LOCXPOlfC7.101.HIT1.OlfC.2R.849.ANF_receptor.exons6.CM015012.1.Thymallus_thymallus";
CM015012.1	exonerate:protein2genome:local	exon	2044365	2044586	.	-	.	gene_id "LOCXPOlfC7.101.HIT1"; transcript_id "LOCXPOlfC7.101.HIT1.transcript"; gene_name "LOCXPOlfC7.101.HIT1.OlfC.2R.849.ANF_receptor.exons6.CM015012.1.Thymallus_thymallus";
CM015012.1	exonerate:protein2genome:local	exon	2044677	2045495	.	-	.	gene_id "LOCXPOlfC7.101.HIT1"; transcript_id "LOCXPOlfC7.101.HIT1.transcript"; gene_name "LOCXPOlfC7.101.HIT1.OlfC.2R.849.ANF_receptor.exons6.CM015012.1.Thymallus_thymallus";
CM015012.1	exonerate:protein2genome:local	exon	2045724	2046009	.	-	.	gene_id "LOCXPOlfC7.101.HIT1"; transcript_id "LOCXPOlfC7.101.HIT1.transcript"; gene_name "LOCXPOlfC7.101.HIT1.OlfC.2R.849.ANF_receptor.exons6.CM015012.1.Thymallus_thymallus";
CM015012.1	exonerate:protein2genome:local	exon	2046087	2046286	.	-	.	gene_id "LOCXPOlfC7.101.HIT1"; transcript_id "LOCXPOlfC7.101.HIT1.transcript"; gene_name "LOCXPOlfC7.101.HIT1.OlfC.2R.849.ANF_receptor.exons6.CM015012.1.Thymallus_thymallus";
CM015012.1	exonerate:protein2genome:local	exon	2062778	2063495	.	-	.	gene_id "LOCXPOlfC8.103.HIT1"; transcript_id "LOCXPOlfC8.103.HIT1.transcript"; gene_name "LOCXPOlfC8.103.HIT1.OlfC.2R.799.ANF_receptor.exons7.CM015012.1.Thymallus_thymallus";
CM015012.1	exonerate:protein2genome:local	exon	2063658	2063676	.	-	.	gene_id "LOCXPOlfC8.103.HIT1"; transcript_id "LOCXPOlfC8.103.HIT1.transcript"; gene_name "LOCXPOlfC8.103.HIT1.OlfC.2R.799.ANF_receptor.exons7.CM015012.1.Thymallus_thymallus";
CM015012.1	exonerate:protein2genome:local	exon	2063839	2063962	.	-	.	gene_id "LOCXPOlfC8.103.HIT1"; transcript_id "LOCXPOlfC8.103.HIT1.transcript"; gene_name "LOCXPOlfC8.103.HIT1.OlfC.2R.799.ANF_receptor.exons7.CM015012.1.Thymallus_thymallus";
CM015012.1	exonerate:protein2genome:local	exon	2064117	2064344	.	-	.	gene_id "LOCXPOlfC8.103.HIT1"; transcript_id "LOCXPOlfC8.103.HIT1.transcript"; gene_name "LOCXPOlfC8.103.HIT1.OlfC.2R.799.ANF_receptor.exons7.CM015012.1.Thymallus_thymallus";
CM015012.1	exonerate:protein2genome:local	exon	2064478	2065290	.	-	.	gene_id "LOCXPOlfC8.103.HIT1"; transcript_id "LOCXPOlfC8.103.HIT1.transcript"; gene_name "LOCXPOlfC8.103.HIT1.OlfC.2R.799.ANF_receptor.exons7.CM015012.1.Thymallus_thymallus";
CM015012.1	exonerate:protein2genome:local	exon	2065700	2065988	.	-	.	gene_id "LOCXPOlfC8.103.HIT1"; transcript_id "LOCXPOlfC8.103.HIT1.transcript"; gene_name "LOCXPOlfC8.103.HIT1.OlfC.2R.799.ANF_receptor.exons7.CM015012.1.Thymallus_thymallus";
CM015012.1	exonerate:protein2genome:local	exon	2066087	2066292	.	-	.	gene_id "LOCXPOlfC8.103.HIT1"; transcript_id "LOCXPOlfC8.103.HIT1.transcript"; gene_name "LOCXPOlfC8.103.HIT1.OlfC.2R.799.ANF_receptor.exons7.CM015012.1.Thymallus_thymallus";
CM015012.1	exonerate:protein2genome:local	exon	2066809	2067687	.	-	.	gene_id "LOCXPOlfC4.105.HIT1"; transcript_id "LOCXPOlfC4.105.HIT1.transcript"; gene_name "LOCXPOlfC4.105.HIT1.OlfC.2R.752.ANF_receptor.exons6.CM015012.1.Thymallus_thymallus";
CM015012.1	exonerate:protein2genome:local	exon	2067780	2067903	.	-	.	gene_id "LOCXPOlfC4.105.HIT1"; transcript_id "LOCXPOlfC4.105.HIT1.transcript"; gene_name "LOCXPOlfC4.105.HIT1.OlfC.2R.752.ANF_receptor.exons6.CM015012.1.Thymallus_thymallus";
CM015012.1	exonerate:protein2genome:local	exon	2068025	2068252	.	-	.	gene_id "LOCXPOlfC4.105.HIT1"; transcript_id "LOCXPOlfC4.105.HIT1.transcript"; gene_name "LOCXPOlfC4.105.HIT1.OlfC.2R.752.ANF_receptor.exons6.CM015012.1.Thymallus_thymallus";
CM015012.1	exonerate:protein2genome:local	exon	2068437	2069249	.	-	.	gene_id "LOCXPOlfC4.105.HIT1"; transcript_id "LOCXPOlfC4.105.HIT1.transcript"; gene_name "LOCXPOlfC4.105.HIT1.OlfC.2R.752.ANF_receptor.exons6.CM015012.1.Thymallus_thymallus";
CM015012.1	exonerate:protein2genome:local	exon	2069424	2069718	.	-	.	gene_id "LOCXPOlfC4.105.HIT1"; transcript_id "LOCXPOlfC4.105.HIT1.transcript"; gene_name "LOCXPOlfC4.105.HIT1.OlfC.2R.752.ANF_receptor.exons6.CM015012.1.Thymallus_thymallus";
CM015012.1	exonerate:protein2genome:local	exon	2069943	2070085	.	-	.	gene_id "LOCXPOlfC4.105.HIT1"; transcript_id "LOCXPOlfC4.105.HIT1.transcript"; gene_name "LOCXPOlfC4.105.HIT1.OlfC.2R.752.ANF_receptor.exons6.CM015012.1.Thymallus_thymallus";
CM015012.1	exonerate:protein2genome:local	exon	2090139	2091031	.	-	.	gene_id "LOCXPOlfC9.111.HIT1"; transcript_id "LOCXPOlfC9.111.HIT1.transcript"; gene_name "LOCXPOlfC9.111.HIT1.OlfC.2R.830.ANF_receptor.exons6.CM015012.1.Thymallus_thymallus";
CM015012.1	exonerate:protein2genome:local	exon	2091197	2091320	.	-	.	gene_id "LOCXPOlfC9.111.HIT1"; transcript_id "LOCXPOlfC9.111.HIT1.transcript"; gene_name "LOCXPOlfC9.111.HIT1.OlfC.2R.830.ANF_receptor.exons6.CM015012.1.Thymallus_thymallus";
CM015012.1	exonerate:protein2genome:local	exon	2091890	2092117	.	-	.	gene_id "LOCXPOlfC9.111.HIT1"; transcript_id "LOCXPOlfC9.111.HIT1.transcript"; gene_name "LOCXPOlfC9.111.HIT1.OlfC.2R.830.ANF_receptor.exons6.CM015012.1.Thymallus_thymallus";
CM015012.1	exonerate:protein2genome:local	exon	2092624	2093382	.	-	.	gene_id "LOCXPOlfC9.111.HIT1"; transcript_id "LOCXPOlfC9.111.HIT1.transcript"; gene_name "LOCXPOlfC9.111.HIT1.OlfC.2R.830.ANF_receptor.exons6.CM015012.1.Thymallus_thymallus";
CM015012.1	exonerate:protein2genome:local	exon	2093662	2093950	.	-	.	gene_id "LOCXPOlfC9.111.HIT1"; transcript_id "LOCXPOlfC9.111.HIT1.transcript"; gene_name "LOCXPOlfC9.111.HIT1.OlfC.2R.830.ANF_receptor.exons6.CM015012.1.Thymallus_thymallus";
CM015012.1	exonerate:protein2genome:local	exon	2094059	2094255	.	-	.	gene_id "LOCXPOlfC9.111.HIT1"; transcript_id "LOCXPOlfC9.111.HIT1.transcript"; gene_name "LOCXPOlfC9.111.HIT1.OlfC.2R.830.ANF_receptor.exons6.CM015012.1.Thymallus_thymallus";
CM015012.1	exonerate:protein2genome:local	exon	2109625	2109854	.	+	.	gene_id "LOCXPOlfC5.114.HIT1"; transcript_id "LOCXPOlfC5.114.HIT1.transcript"; gene_name "LOCXPOlfC5.114.HIT1.OlfC.2R.857.ANF_receptor.exons11.CM015012.1.Thymallus_thymallus";
CM015012.1	exonerate:protein2genome:local	exon	2109953	2110244	.	+	.	gene_id "LOCXPOlfC5.114.HIT1"; transcript_id "LOCXPOlfC5.114.HIT1.transcript"; gene_name "LOCXPOlfC5.114.HIT1.OlfC.2R.857.ANF_receptor.exons11.CM015012.1.Thymallus_thymallus";
CM015012.1	exonerate:protein2genome:local	exon	2110378	2110587	.	+	.	gene_id "LOCXPOlfC5.114.HIT1"; transcript_id "LOCXPOlfC5.114.HIT1.transcript"; gene_name "LOCXPOlfC5.114.HIT1.OlfC.2R.857.ANF_receptor.exons11.CM015012.1.Thymallus_thymallus";
CM015012.1	exonerate:protein2genome:local	exon	2110755	2110850	.	+	.	gene_id "LOCXPOlfC5.114.HIT1"; transcript_id "LOCXPOlfC5.114.HIT1.transcript"; gene_name "LOCXPOlfC5.114.HIT1.OlfC.2R.857.ANF_receptor.exons11.CM015012.1.Thymallus_thymallus";
CM015012.1	exonerate:protein2genome:local	exon	2110999	2111314	.	+	.	gene_id "LOCXPOlfC5.114.HIT1"; transcript_id "LOCXPOlfC5.114.HIT1.transcript"; gene_name "LOCXPOlfC5.114.HIT1.OlfC.2R.857.ANF_receptor.exons11.CM015012.1.Thymallus_thymallus";
CM015012.1	exonerate:protein2genome:local	exon	2111399	2111571	.	+	.	gene_id "LOCXPOlfC5.114.HIT1"; transcript_id "LOCXPOlfC5.114.HIT1.transcript"; gene_name "LOCXPOlfC5.114.HIT1.OlfC.2R.857.ANF_receptor.exons11.CM015012.1.Thymallus_thymallus";
CM015012.1	exonerate:protein2genome:local	exon	2111703	2111933	.	+	.	gene_id "LOCXPOlfC5.114.HIT1"; transcript_id "LOCXPOlfC5.114.HIT1.transcript"; gene_name "LOCXPOlfC5.114.HIT1.OlfC.2R.857.ANF_receptor.exons11.CM015012.1.Thymallus_thymallus";
CM015012.1	exonerate:protein2genome:local	exon	2112725	2112848	.	+	.	gene_id "LOCXPOlfC5.114.HIT1"; transcript_id "LOCXPOlfC5.114.HIT1.transcript"; gene_name "LOCXPOlfC5.114.HIT1.OlfC.2R.857.ANF_receptor.exons11.CM015012.1.Thymallus_thymallus";
CM015012.1	exonerate:protein2genome:local	exon	2113091	2113284	.	+	.	gene_id "LOCXPOlfC5.114.HIT1"; transcript_id "LOCXPOlfC5.114.HIT1.transcript"; gene_name "LOCXPOlfC5.114.HIT1.OlfC.2R.857.ANF_receptor.exons11.CM015012.1.Thymallus_thymallus";
CM015012.1	exonerate:protein2genome:local	exon	2114633	2114911	.	+	.	gene_id "LOCXPOlfC5.114.HIT1"; transcript_id "LOCXPOlfC5.114.HIT1.transcript"; gene_name "LOCXPOlfC5.114.HIT1.OlfC.2R.857.ANF_receptor.exons11.CM015012.1.Thymallus_thymallus";
CM015012.1	exonerate:protein2genome:local	exon	2115026	2115451	.	+	.	gene_id "LOCXPOlfC5.114.HIT1"; transcript_id "LOCXPOlfC5.114.HIT1.transcript"; gene_name "LOCXPOlfC5.114.HIT1.OlfC.2R.857.ANF_receptor.exons11.CM015012.1.Thymallus_thymallus";
CM015014.1	exonerate:protein2genome:local	exon	13524585	13524625	.	+	.	gene_id "LOCXPOlfC10.119.HIT1"; transcript_id "LOCXPOlfC10.119.HIT1.transcript"; gene_name "LOCXPOlfC10.119.HIT1.OlfC.2R.799.ANF_receptor.exons8.CM015014.1.Thymallus_thymallus";
CM015014.1	exonerate:protein2genome:local	exon	13524875	13525040	.	+	.	gene_id "LOCXPOlfC10.119.HIT1"; transcript_id "LOCXPOlfC10.119.HIT1.transcript"; gene_name "LOCXPOlfC10.119.HIT1.OlfC.2R.799.ANF_receptor.exons8.CM015014.1.Thymallus_thymallus";
CM015014.1	exonerate:protein2genome:local	exon	13525186	13525317	.	+	.	gene_id "LOCXPOlfC10.119.HIT1"; transcript_id "LOCXPOlfC10.119.HIT1.transcript"; gene_name "LOCXPOlfC10.119.HIT1.OlfC.2R.799.ANF_receptor.exons8.CM015014.1.Thymallus_thymallus";
CM015014.1	exonerate:protein2genome:local	exon	13526408	13527187	.	+	.	gene_id "LOCXPOlfC10.119.HIT1"; transcript_id "LOCXPOlfC10.119.HIT1.transcript"; gene_name "LOCXPOlfC10.119.HIT1.OlfC.2R.799.ANF_receptor.exons8.CM015014.1.Thymallus_thymallus";
CM015014.1	exonerate:protein2genome:local	exon	13527314	13527526	.	+	.	gene_id "LOCXPOlfC10.119.HIT1"; transcript_id "LOCXPOlfC10.119.HIT1.transcript"; gene_name "LOCXPOlfC10.119.HIT1.OlfC.2R.799.ANF_receptor.exons8.CM015014.1.Thymallus_thymallus";
CM015014.1	exonerate:protein2genome:local	exon	13528189	13528312	.	+	.	gene_id "LOCXPOlfC10.119.HIT1"; transcript_id "LOCXPOlfC10.119.HIT1.transcript"; gene_name "LOCXPOlfC10.119.HIT1.OlfC.2R.799.ANF_receptor.exons8.CM015014.1.Thymallus_thymallus";
CM015014.1	exonerate:protein2genome:local	exon	13528558	13528871	.	+	.	gene_id "LOCXPOlfC10.119.HIT1"; transcript_id "LOCXPOlfC10.119.HIT1.transcript"; gene_name "LOCXPOlfC10.119.HIT1.OlfC.2R.799.ANF_receptor.exons8.CM015014.1.Thymallus_thymallus";
CM015014.1	exonerate:protein2genome:local	exon	13529192	13529818	.	+	.	gene_id "LOCXPOlfC10.119.HIT1"; transcript_id "LOCXPOlfC10.119.HIT1.transcript"; gene_name "LOCXPOlfC10.119.HIT1.OlfC.2R.799.ANF_receptor.exons8.CM015014.1.Thymallus_thymallus";
CM015011.1	exonerate:protein2genome:local	exon	27744917	27745825	.	-	.	gene_id "LOCXPSalmoOlfC.17.3.6786.HIT1"; transcript_id "LOCXPSalmoOlfC.17.3.6786.HIT1.transcript"; gene_name "LOCXPSalmoOlfC.17.3.6786.HIT1.OlfC.1R.716.ANF_receptor.exons6.CM015011.1.Thymallus_thymallus";
CM015011.1	exonerate:protein2genome:local	exon	27745965	27746088	.	-	.	gene_id "LOCXPSalmoOlfC.17.3.6786.HIT1"; transcript_id "LOCXPSalmoOlfC.17.3.6786.HIT1.transcript"; gene_name "LOCXPSalmoOlfC.17.3.6786.HIT1.OlfC.1R.716.ANF_receptor.exons6.CM015011.1.Thymallus_thymallus";
CM015011.1	exonerate:protein2genome:local	exon	27747306	27747533	.	-	.	gene_id "LOCXPSalmoOlfC.17.3.6786.HIT1"; transcript_id "LOCXPSalmoOlfC.17.3.6786.HIT1.transcript"; gene_name "LOCXPSalmoOlfC.17.3.6786.HIT1.OlfC.1R.716.ANF_receptor.exons6.CM015011.1.Thymallus_thymallus";
CM015011.1	exonerate:protein2genome:local	exon	27748210	27749013	.	-	.	gene_id "LOCXPSalmoOlfC.17.3.6786.HIT1"; transcript_id "LOCXPSalmoOlfC.17.3.6786.HIT1.transcript"; gene_name "LOCXPSalmoOlfC.17.3.6786.HIT1.OlfC.1R.716.ANF_receptor.exons6.CM015011.1.Thymallus_thymallus";
CM015011.1	exonerate:protein2genome:local	exon	27749111	27749411	.	-	.	gene_id "LOCXPSalmoOlfC.17.3.6786.HIT1"; transcript_id "LOCXPSalmoOlfC.17.3.6786.HIT1.transcript"; gene_name "LOCXPSalmoOlfC.17.3.6786.HIT1.OlfC.1R.716.ANF_receptor.exons6.CM015011.1.Thymallus_thymallus";
CM015011.1	exonerate:protein2genome:local	exon	27749648	27749811	.	-	.	gene_id "LOCXPSalmoOlfC.17.3.6786.HIT1"; transcript_id "LOCXPSalmoOlfC.17.3.6786.HIT1.transcript"; gene_name "LOCXPSalmoOlfC.17.3.6786.HIT1.OlfC.1R.716.ANF_receptor.exons6.CM015011.1.Thymallus_thymallus";
CM015011.1	exonerate:protein2genome:local	exon	27784433	27784488	.	+	.	gene_id "LOCXPSalmoOlfC.12.1.6791.HIT1"; transcript_id "LOCXPSalmoOlfC.12.1.6791.HIT1.transcript"; gene_name "LOCXPSalmoOlfC.12.1.6791.HIT1.OlfC.1R.793.ANF_receptor.exons10.CM015011.1.Thymallus_thymallus";
CM015011.1	exonerate:protein2genome:local	exon	27784581	27784878	.	+	.	gene_id "LOCXPSalmoOlfC.12.1.6791.HIT1"; transcript_id "LOCXPSalmoOlfC.12.1.6791.HIT1.transcript"; gene_name "LOCXPSalmoOlfC.12.1.6791.HIT1.OlfC.1R.793.ANF_receptor.exons10.CM015011.1.Thymallus_thymallus";
CM015011.1	exonerate:protein2genome:local	exon	27785128	27785214	.	+	.	gene_id "LOCXPSalmoOlfC.12.1.6791.HIT1"; transcript_id "LOCXPSalmoOlfC.12.1.6791.HIT1.transcript"; gene_name "LOCXPSalmoOlfC.12.1.6791.HIT1.OlfC.1R.793.ANF_receptor.exons10.CM015011.1.Thymallus_thymallus";
CM015011.1	exonerate:protein2genome:local	exon	27785341	27785448	.	+	.	gene_id "LOCXPSalmoOlfC.12.1.6791.HIT1"; transcript_id "LOCXPSalmoOlfC.12.1.6791.HIT1.transcript"; gene_name "LOCXPSalmoOlfC.12.1.6791.HIT1.OlfC.1R.793.ANF_receptor.exons10.CM015011.1.Thymallus_thymallus";
CM015011.1	exonerate:protein2genome:local	exon	27785554	27785736	.	+	.	gene_id "LOCXPSalmoOlfC.12.1.6791.HIT1"; transcript_id "LOCXPSalmoOlfC.12.1.6791.HIT1.transcript"; gene_name "LOCXPSalmoOlfC.12.1.6791.HIT1.OlfC.1R.793.ANF_receptor.exons10.CM015011.1.Thymallus_thymallus";
CM015011.1	exonerate:protein2genome:local	exon	27785815	27786195	.	+	.	gene_id "LOCXPSalmoOlfC.12.1.6791.HIT1"; transcript_id "LOCXPSalmoOlfC.12.1.6791.HIT1.transcript"; gene_name "LOCXPSalmoOlfC.12.1.6791.HIT1.OlfC.1R.793.ANF_receptor.exons10.CM015011.1.Thymallus_thymallus";
CM015011.1	exonerate:protein2genome:local	exon	27786338	27786568	.	+	.	gene_id "LOCXPSalmoOlfC.12.1.6791.HIT1"; transcript_id "LOCXPSalmoOlfC.12.1.6791.HIT1.transcript"; gene_name "LOCXPSalmoOlfC.12.1.6791.HIT1.OlfC.1R.793.ANF_receptor.exons10.CM015011.1.Thymallus_thymallus";
CM015011.1	exonerate:protein2genome:local	exon	27787091	27787214	.	+	.	gene_id "LOCXPSalmoOlfC.12.1.6791.HIT1"; transcript_id "LOCXPSalmoOlfC.12.1.6791.HIT1.transcript"; gene_name "LOCXPSalmoOlfC.12.1.6791.HIT1.OlfC.1R.793.ANF_receptor.exons10.CM015011.1.Thymallus_thymallus";
CM015011.1	exonerate:protein2genome:local	exon	27787310	27787782	.	+	.	gene_id "LOCXPSalmoOlfC.12.1.6791.HIT1"; transcript_id "LOCXPSalmoOlfC.12.1.6791.HIT1.transcript"; gene_name "LOCXPSalmoOlfC.12.1.6791.HIT1.OlfC.1R.793.ANF_receptor.exons10.CM015011.1.Thymallus_thymallus";
CM015011.1	exonerate:protein2genome:local	exon	27787887	27788324	.	+	.	gene_id "LOCXPSalmoOlfC.12.1.6791.HIT1"; transcript_id "LOCXPSalmoOlfC.12.1.6791.HIT1.transcript"; gene_name "LOCXPSalmoOlfC.12.1.6791.HIT1.OlfC.1R.793.ANF_receptor.exons10.CM015011.1.Thymallus_thymallus";
```
