## Supplementary Data 1 for "Expanded olfactory system in fishes capable of terrestrial exploration": Toxotes_chatareus.OLF_genes.gff

```
CM028883.1	exonerate:protein2genome:local	exon	1797446	1797595	.	+	.	gene_id "LOCXPOR2.220.HIT1"; transcript_id "LOCXPOR2.220.HIT1.transcript"; gene_name "LOCXPOR2.220.HIT1.OR.2R.303.7tm_1.exons2.CM028883.1.Toxotes_chatareus";
CM028883.1	exonerate:protein2genome:local	exon	1798039	1798797	.	+	.	gene_id "LOCXPOR2.220.HIT1"; transcript_id "LOCXPOR2.220.HIT1.transcript"; gene_name "LOCXPOR2.220.HIT1.OR.2R.303.7tm_1.exons2.CM028883.1.Toxotes_chatareus";
CM028883.1	exonerate:protein2genome:local	exon	1803566	1803721	.	+	.	gene_id "LOCXPOR6.262.HIT2"; transcript_id "LOCXPOR6.262.HIT2.transcript"; gene_name "LOCXPOR6.262.HIT2.OR.2R.306.7tm_4.exons2.CM028883.1.Toxotes_chatareus";
CM028883.1	exonerate:protein2genome:local	exon	1804501	1805262	.	+	.	gene_id "LOCXPOR6.262.HIT2"; transcript_id "LOCXPOR6.262.HIT2.transcript"; gene_name "LOCXPOR6.262.HIT2.OR.2R.306.7tm_4.exons2.CM028883.1.Toxotes_chatareus";
CM028883.1	exonerate:protein2genome:local	exon	1806184	1806339	.	+	.	gene_id "LOCXPOR5.259.HIT1"; transcript_id "LOCXPOR5.259.HIT1.transcript"; gene_name "LOCXPOR5.259.HIT1.OR.2R.300.7tm_4.exons2.CM028883.1.Toxotes_chatareus";
CM028883.1	exonerate:protein2genome:local	exon	1806888	1807631	.	+	.	gene_id "LOCXPOR5.259.HIT1"; transcript_id "LOCXPOR5.259.HIT1.transcript"; gene_name "LOCXPOR5.259.HIT1.OR.2R.300.7tm_4.exons2.CM028883.1.Toxotes_chatareus";
CM028883.1	exonerate:protein2genome:local	exon	1815193	1815348	.	+	.	gene_id "LOCXPOR6.275.HIT1"; transcript_id "LOCXPOR6.275.HIT1.transcript"; gene_name "LOCXPOR6.275.HIT1.OR.2R.306.7tm_4.exons2.CM028883.1.Toxotes_chatareus";
CM028883.1	exonerate:protein2genome:local	exon	1816113	1816874	.	+	.	gene_id "LOCXPOR6.275.HIT1"; transcript_id "LOCXPOR6.275.HIT1.transcript"; gene_name "LOCXPOR6.275.HIT1.OR.2R.306.7tm_4.exons2.CM028883.1.Toxotes_chatareus";
CM028883.1	exonerate:protein2genome:local	exon	1817996	1818133	.	+	.	gene_id "LOCXPOR7.287.HIT1"; transcript_id "LOCXPOR7.287.HIT1.transcript"; gene_name "LOCXPOR7.287.HIT1.OR.2R.315.7tm_1.exons2.CM028883.1.Toxotes_chatareus";
CM028883.1	exonerate:protein2genome:local	exon	1818271	1819077	.	+	.	gene_id "LOCXPOR7.287.HIT1"; transcript_id "LOCXPOR7.287.HIT1.transcript"; gene_name "LOCXPOR7.287.HIT1.OR.2R.315.7tm_1.exons2.CM028883.1.Toxotes_chatareus";
CM028883.1	exonerate:protein2genome:local	exon	1820675	1820797	.	+	.	gene_id "LOCXPOR8.299.HIT2"; transcript_id "LOCXPOR8.299.HIT2.transcript"; gene_name "LOCXPOR8.299.HIT2.OR.2R.293.7tm_4.exons2.CM028883.1.Toxotes_chatareus";
CM028883.1	exonerate:protein2genome:local	exon	1820916	1821671	.	+	.	gene_id "LOCXPOR8.299.HIT2"; transcript_id "LOCXPOR8.299.HIT2.transcript"; gene_name "LOCXPOR8.299.HIT2.OR.2R.293.7tm_4.exons2.CM028883.1.Toxotes_chatareus";
CM028883.1	exonerate:protein2genome:local	exon	1823599	1823745	.	+	.	gene_id "LOCXPOR8.311.HIT1"; transcript_id "LOCXPOR8.311.HIT1.transcript"; gene_name "LOCXPOR8.311.HIT1.OR.2R.301.7tm_1.exons3.CM028883.1.Toxotes_chatareus";
CM028883.1	exonerate:protein2genome:local	exon	1824044	1824796	.	+	.	gene_id "LOCXPOR8.311.HIT1"; transcript_id "LOCXPOR8.311.HIT1.transcript"; gene_name "LOCXPOR8.311.HIT1.OR.2R.301.7tm_1.exons3.CM028883.1.Toxotes_chatareus";
CM028883.1	exonerate:protein2genome:local	exon	1825630	1825632	.	+	.	gene_id "LOCXPOR8.311.HIT1"; transcript_id "LOCXPOR8.311.HIT1.transcript"; gene_name "LOCXPOR8.311.HIT1.OR.2R.301.7tm_1.exons3.CM028883.1.Toxotes_chatareus";
CM028883.1	exonerate:protein2genome:local	exon	1827666	1827773	.	+	.	gene_id "LOCXPOR9.169.HIT2"; transcript_id "LOCXPOR9.169.HIT2.transcript"; gene_name "LOCXPOR9.169.HIT2.OR.2R.287.7tm_1.exons2.CM028883.1.Toxotes_chatareus";
CM028883.1	exonerate:protein2genome:local	exon	1828212	1828964	.	+	.	gene_id "LOCXPOR9.169.HIT2"; transcript_id "LOCXPOR9.169.HIT2.transcript"; gene_name "LOCXPOR9.169.HIT2.OR.2R.287.7tm_1.exons2.CM028883.1.Toxotes_chatareus";
CM028883.1	exonerate:protein2genome:local	exon	1830433	1830623	.	+	.	gene_id "LOCXPOR9.168.HIT1"; transcript_id "LOCXPOR9.168.HIT1.transcript"; gene_name "LOCXPOR9.168.HIT1.OR.2R.336.7TM_GPCR_Srx.exons4.CM028883.1.Toxotes_chatareus";
CM028883.1	exonerate:protein2genome:local	exon	1830846	1830984	.	+	.	gene_id "LOCXPOR9.168.HIT1"; transcript_id "LOCXPOR9.168.HIT1.transcript"; gene_name "LOCXPOR9.168.HIT1.OR.2R.336.7TM_GPCR_Srx.exons4.CM028883.1.Toxotes_chatareus";
CM028883.1	exonerate:protein2genome:local	exon	1831253	1831678	.	+	.	gene_id "LOCXPOR9.168.HIT1"; transcript_id "LOCXPOR9.168.HIT1.transcript"; gene_name "LOCXPOR9.168.HIT1.OR.2R.336.7TM_GPCR_Srx.exons4.CM028883.1.Toxotes_chatareus";
CM028883.1	exonerate:protein2genome:local	exon	1832324	1832575	.	+	.	gene_id "LOCXPOR9.168.HIT1"; transcript_id "LOCXPOR9.168.HIT1.transcript"; gene_name "LOCXPOR9.168.HIT1.OR.2R.336.7TM_GPCR_Srx.exons4.CM028883.1.Toxotes_chatareus";
CM028885.1	exonerate:protein2genome:local	exon	869472	870395	.	-	.	gene_id "LOCXPOR10.198.HIT1"; transcript_id "LOCXPOR10.198.HIT1.transcript"; gene_name "LOCXPOR10.198.HIT1.OR.2R.308.7tm_4.exons1.CM028885.1.Toxotes_chatareus";
CM028885.1	exonerate:protein2genome:local	exon	881284	882207	.	-	.	gene_id "LOCXPOR11.216.HIT1"; transcript_id "LOCXPOR11.216.HIT1.transcript"; gene_name "LOCXPOR11.216.HIT1.OR.2R.308.7tm_4.exons1.CM028885.1.Toxotes_chatareus";
CM028885.1	exonerate:protein2genome:local	exon	890412	891335	.	-	.	gene_id "LOCXPOR12.217.HIT1"; transcript_id "LOCXPOR12.217.HIT1.transcript"; gene_name "LOCXPOR12.217.HIT1.OR.2R.308.7tm_4.exons1.CM028885.1.Toxotes_chatareus";
CM028885.1	exonerate:protein2genome:local	exon	893860	894783	.	-	.	gene_id "LOCXPOR13.218.HIT1"; transcript_id "LOCXPOR13.218.HIT1.transcript"; gene_name "LOCXPOR13.218.HIT1.OR.2R.308.7tm_4.exons1.CM028885.1.Toxotes_chatareus";
CM028885.1	exonerate:protein2genome:local	exon	920774	921691	.	-	.	gene_id "LOCXPOR14.219.HIT1"; transcript_id "LOCXPOR14.219.HIT1.transcript"; gene_name "LOCXPOR14.219.HIT1.OR.2R.306.7tm_4.exons1.CM028885.1.Toxotes_chatareus";
CM028885.1	exonerate:protein2genome:local	exon	925480	926400	.	-	.	gene_id "LOCXPOR10.222.HIT1"; transcript_id "LOCXPOR10.222.HIT1.transcript"; gene_name "LOCXPOR10.222.HIT1.OR.2R.284.7tm_4.exons1.CM028885.1.Toxotes_chatareus";
CM028885.1	exonerate:protein2genome:local	exon	934889	935812	.	-	.	gene_id "LOCXPOR15.223.HIT1"; transcript_id "LOCXPOR15.223.HIT1.transcript"; gene_name "LOCXPOR15.223.HIT1.OR.2R.308.7tm_4.exons1.CM028885.1.Toxotes_chatareus";
CM028885.1	exonerate:protein2genome:local	exon	945478	946401	.	-	.	gene_id "LOCXPOR15.224.HIT1"; transcript_id "LOCXPOR15.224.HIT1.transcript"; gene_name "LOCXPOR15.224.HIT1.OR.2R.308.7tm_4.exons1.CM028885.1.Toxotes_chatareus";
CM028885.1	exonerate:protein2genome:local	exon	950484	951407	.	-	.	gene_id "LOCXPOR17.225.HIT1"; transcript_id "LOCXPOR17.225.HIT1.transcript"; gene_name "LOCXPOR17.225.HIT1.OR.2R.308.7tm_4.exons1.CM028885.1.Toxotes_chatareus";
CM028885.1	exonerate:protein2genome:local	exon	969500	970423	.	+	.	gene_id "LOCXPOR18.227.HIT1"; transcript_id "LOCXPOR18.227.HIT1.transcript"; gene_name "LOCXPOR18.227.HIT1.OR.2R.308.7tm_4.exons1.CM028885.1.Toxotes_chatareus";
CM028885.1	exonerate:protein2genome:local	exon	1041144	1042067	.	-	.	gene_id "LOCXPOR19.228.HIT1"; transcript_id "LOCXPOR19.228.HIT1.transcript"; gene_name "LOCXPOR19.228.HIT1.OR.2R.308.7tm_4.exons1.CM028885.1.Toxotes_chatareus";
CM028885.1	exonerate:protein2genome:local	exon	1074849	1075754	.	+	.	gene_id "LOCXPOR20.230.HIT1"; transcript_id "LOCXPOR20.230.HIT1.transcript"; gene_name "LOCXPOR20.230.HIT1.OR.2R.302.7tm_4.exons1.CM028885.1.Toxotes_chatareus";
CM028888.1	exonerate:protein2genome:local	exon	556272	557171	.	-	.	gene_id "LOCXPOR21.231.HIT1"; transcript_id "LOCXPOR21.231.HIT1.transcript"; gene_name "LOCXPOR21.231.HIT1.OR.2R.300.7tm_1.exons1.CM028888.1.Toxotes_chatareus";
CM028888.1	exonerate:protein2genome:local	exon	562035	562961	.	-	.	gene_id "LOCXPOR22.239.HIT1"; transcript_id "LOCXPOR22.239.HIT1.transcript"; gene_name "LOCXPOR22.239.HIT1.OR.2R.309.7tm_1.exons1.CM028888.1.Toxotes_chatareus";
CM028888.1	exonerate:protein2genome:local	exon	566242	567192	.	+	.	gene_id "LOCXPOR23.240.HIT1"; transcript_id "LOCXPOR23.240.HIT1.transcript"; gene_name "LOCXPOR23.240.HIT1.OR.2R.317.7tm_1.exons1.CM028888.1.Toxotes_chatareus";
CM028888.1	exonerate:protein2genome:local	exon	569217	570176	.	+	.	gene_id "LOCXPOR24.241.HIT1"; transcript_id "LOCXPOR24.241.HIT1.transcript"; gene_name "LOCXPOR24.241.HIT1.OR.2R.320.7tm_1.exons1.CM028888.1.Toxotes_chatareus";
CM028888.1	exonerate:protein2genome:local	exon	721273	722208	.	+	.	gene_id "LOCXPOR25.242.HIT1"; transcript_id "LOCXPOR25.242.HIT1.transcript"; gene_name "LOCXPOR25.242.HIT1.OR.2R.312.7tm_4.exons1.CM028888.1.Toxotes_chatareus";
CM028888.1	exonerate:protein2genome:local	exon	724610	725554	.	+	.	gene_id "LOCXPOR26.244.HIT1"; transcript_id "LOCXPOR26.244.HIT1.transcript"; gene_name "LOCXPOR26.244.HIT1.OR.2R.315.7tm_4.exons1.CM028888.1.Toxotes_chatareus";
CM028888.1	exonerate:protein2genome:local	exon	729145	730074	.	+	.	gene_id "LOCXPOR27.245.HIT1"; transcript_id "LOCXPOR27.245.HIT1.transcript"; gene_name "LOCXPOR27.245.HIT1.OR.2R.310.7tm_4.exons1.CM028888.1.Toxotes_chatareus";
CM028888.1	exonerate:protein2genome:local	exon	731156	732001	.	+	.	gene_id "LOCXPOR27.246.HIT1"; transcript_id "LOCXPOR27.246.HIT1.transcript"; gene_name "LOCXPOR27.246.HIT1.OR.2R.282.7tm_4.exons1.CM028888.1.Toxotes_chatareus";
CM028888.1	exonerate:protein2genome:local	exon	735876	736028	.	-	.	gene_id "LOCXPOR28.250.HIT1"; transcript_id "LOCXPOR28.250.HIT1.transcript"; gene_name "LOCXPOR28.250.HIT1.OR.2R.349.7tm_4.exons4.CM028888.1.Toxotes_chatareus";
CM028888.1	exonerate:protein2genome:local	exon	736381	737043	.	-	.	gene_id "LOCXPOR28.250.HIT1"; transcript_id "LOCXPOR28.250.HIT1.transcript"; gene_name "LOCXPOR28.250.HIT1.OR.2R.349.7tm_4.exons4.CM028888.1.Toxotes_chatareus";
CM028888.1	exonerate:protein2genome:local	exon	737142	737329	.	-	.	gene_id "LOCXPOR28.250.HIT1"; transcript_id "LOCXPOR28.250.HIT1.transcript"; gene_name "LOCXPOR28.250.HIT1.OR.2R.349.7tm_4.exons4.CM028888.1.Toxotes_chatareus";
CM028888.1	exonerate:protein2genome:local	exon	739257	739299	.	-	.	gene_id "LOCXPOR28.250.HIT1"; transcript_id "LOCXPOR28.250.HIT1.transcript"; gene_name "LOCXPOR28.250.HIT1.OR.2R.349.7tm_4.exons4.CM028888.1.Toxotes_chatareus";
CM028888.1	exonerate:protein2genome:local	exon	741265	742233	.	-	.	gene_id "LOCXPOR29.251.HIT1"; transcript_id "LOCXPOR29.251.HIT1.transcript"; gene_name "LOCXPOR29.251.HIT1.OR.2R.323.7tm_4.exons1.CM028888.1.Toxotes_chatareus";
CM028888.1	exonerate:protein2genome:local	exon	744644	745642	.	-	.	gene_id "LOCXPOR30.252.HIT1"; transcript_id "LOCXPOR30.252.HIT1.transcript"; gene_name "LOCXPOR30.252.HIT1.OR.2R.333.7tm_4.exons1.CM028888.1.Toxotes_chatareus";
CM028888.1	exonerate:protein2genome:local	exon	747514	748449	.	-	.	gene_id "LOCXPOR31.253.HIT1"; transcript_id "LOCXPOR31.253.HIT1.transcript"; gene_name "LOCXPOR31.253.HIT1.OR.2R.312.7tm_4.exons1.CM028888.1.Toxotes_chatareus";
CM028888.1	exonerate:protein2genome:local	exon	754917	755897	.	-	.	gene_id "LOCXPOR32.254.HIT1"; transcript_id "LOCXPOR32.254.HIT1.transcript"; gene_name "LOCXPOR32.254.HIT1.OR.2R.327.7tm_4.exons1.CM028888.1.Toxotes_chatareus";
CM028888.1	exonerate:protein2genome:local	exon	757659	758639	.	-	.	gene_id "LOCXPOR33.255.HIT1"; transcript_id "LOCXPOR33.255.HIT1.transcript"; gene_name "LOCXPOR33.255.HIT1.OR.2R.327.7tm_4.exons1.CM028888.1.Toxotes_chatareus";
CM028888.1	exonerate:protein2genome:local	exon	760556	761512	.	-	.	gene_id "LOCXPOR34.256.HIT1"; transcript_id "LOCXPOR34.256.HIT1.transcript"; gene_name "LOCXPOR34.256.HIT1.OR.2R.319.7tm_4.exons1.CM028888.1.Toxotes_chatareus";
CM028888.1	exonerate:protein2genome:local	exon	6399945	6400910	.	+	.	gene_id "LOCXPOR35.257.HIT1"; transcript_id "LOCXPOR35.257.HIT1.transcript"; gene_name "LOCXPOR35.257.HIT1.OR.2R.322.7tm_4.exons1.CM028888.1.Toxotes_chatareus";
CM028888.1	exonerate:protein2genome:local	exon	6402288	6403253	.	+	.	gene_id "LOCXPOR36.258.HIT1"; transcript_id "LOCXPOR36.258.HIT1.transcript"; gene_name "LOCXPOR36.258.HIT1.OR.2R.322.7tm_4.exons1.CM028888.1.Toxotes_chatareus";
CM028888.1	exonerate:protein2genome:local	exon	6405108	6406076	.	+	.	gene_id "LOCXPOR37.263.HIT1"; transcript_id "LOCXPOR37.263.HIT1.transcript"; gene_name "LOCXPOR37.263.HIT1.OR.2R.323.7tm_4.exons1.CM028888.1.Toxotes_chatareus";
CM028888.1	exonerate:protein2genome:local	exon	6408269	6409228	.	+	.	gene_id "LOCXPOR38.264.HIT1"; transcript_id "LOCXPOR38.264.HIT1.transcript"; gene_name "LOCXPOR38.264.HIT1.OR.2R.320.7tm_4.exons1.CM028888.1.Toxotes_chatareus";
CM028888.1	exonerate:protein2genome:local	exon	6411000	6411965	.	+	.	gene_id "LOCXPOR39.265.HIT1"; transcript_id "LOCXPOR39.265.HIT1.transcript"; gene_name "LOCXPOR39.265.HIT1.OR.2R.322.7tm_4.exons1.CM028888.1.Toxotes_chatareus";
CM028888.1	exonerate:protein2genome:local	exon	6418437	6419390	.	-	.	gene_id "LOCXPOR40.267.HIT1"; transcript_id "LOCXPOR40.267.HIT1.transcript"; gene_name "LOCXPOR40.267.HIT1.OR.2R.318.7tm_4.exons1.CM028888.1.Toxotes_chatareus";
CM028888.1	exonerate:protein2genome:local	exon	6420183	6421166	.	-	.	gene_id "LOCXPOR41.268.HIT1"; transcript_id "LOCXPOR41.268.HIT1.transcript"; gene_name "LOCXPOR41.268.HIT1.OR.2R.328.7tm_4.exons1.CM028888.1.Toxotes_chatareus";
CM028888.1	exonerate:protein2genome:local	exon	6425023	6426003	.	-	.	gene_id "LOCXPOR42.269.HIT1"; transcript_id "LOCXPOR42.269.HIT1.transcript"; gene_name "LOCXPOR42.269.HIT1.OR.2R.327.7tm_4.exons1.CM028888.1.Toxotes_chatareus";
CM028888.1	exonerate:protein2genome:local	exon	6428549	6429508	.	-	.	gene_id "LOCXPOR43.270.HIT1"; transcript_id "LOCXPOR43.270.HIT1.transcript"; gene_name "LOCXPOR43.270.HIT1.OR.2R.320.7tm_4.exons1.CM028888.1.Toxotes_chatareus";
CM028888.1	exonerate:protein2genome:local	exon	15058348	15059271	.	+	.	gene_id "LOCXPOR44.271.HIT1"; transcript_id "LOCXPOR44.271.HIT1.transcript"; gene_name "LOCXPOR44.271.HIT1.OR.2R.308.7tm_4.exons1.CM028888.1.Toxotes_chatareus";
CM028888.1	exonerate:protein2genome:local	exon	15062646	15063566	.	+	.	gene_id "LOCXPOR45.272.HIT1"; transcript_id "LOCXPOR45.272.HIT1.transcript"; gene_name "LOCXPOR45.272.HIT1.OR.2R.307.7tm_4.exons1.CM028888.1.Toxotes_chatareus";
CM028888.1	exonerate:protein2genome:local	exon	15588317	15589234	.	+	.	gene_id "LOCXPOR46.277.HIT1"; transcript_id "LOCXPOR46.277.HIT1.transcript"; gene_name "LOCXPOR46.277.HIT1.OR.2R.306.7tm_1.exons1.CM028888.1.Toxotes_chatareus";
CM028893.1	exonerate:protein2genome:local	exon	9293741	9294679	.	-	.	gene_id "LOCXPOR47.278.HIT1"; transcript_id "LOCXPOR47.278.HIT1.transcript"; gene_name "LOCXPOR47.278.HIT1.OR.2R.313.7tm_1.exons1.CM028893.1.Toxotes_chatareus";
CM028900.1	exonerate:protein2genome:local	exon	427009	427926	.	+	.	gene_id "LOCXPOR48.279.HIT1"; transcript_id "LOCXPOR48.279.HIT1.transcript"; gene_name "LOCXPOR48.279.HIT1.OR.2R.306.7tm_4.exons1.CM028900.1.Toxotes_chatareus";
CM028900.1	exonerate:protein2genome:local	exon	847990	848937	.	-	.	gene_id "LOCXPOR50.280.HIT1"; transcript_id "LOCXPOR50.280.HIT1.transcript"; gene_name "LOCXPOR50.280.HIT1.OR.2R.316.7tm_4.exons1.CM028900.1.Toxotes_chatareus";
CM028900.1	exonerate:protein2genome:local	exon	849985	850926	.	-	.	gene_id "LOCXPOR51.281.HIT1"; transcript_id "LOCXPOR51.281.HIT1.transcript"; gene_name "LOCXPOR51.281.HIT1.OR.2R.314.7tm_4.exons1.CM028900.1.Toxotes_chatareus";
CM028900.1	exonerate:protein2genome:local	exon	853012	853932	.	-	.	gene_id "LOCXPOR52.282.HIT1"; transcript_id "LOCXPOR52.282.HIT1.transcript"; gene_name "LOCXPOR52.282.HIT1.OR.2R.307.7tm_4.exons1.CM028900.1.Toxotes_chatareus";
CM028900.1	exonerate:protein2genome:local	exon	863413	864336	.	-	.	gene_id "LOCXPOR53.288.HIT1"; transcript_id "LOCXPOR53.288.HIT1.transcript"; gene_name "LOCXPOR53.288.HIT1.OR.2R.308.7tm_4.exons1.CM028900.1.Toxotes_chatareus";
CM028900.1	exonerate:protein2genome:local	exon	867700	868619	.	-	.	gene_id "LOCXPOR54.289.HIT1"; transcript_id "LOCXPOR54.289.HIT1.transcript"; gene_name "LOCXPOR54.289.HIT1.OR.2R.280.7tm_4.exons1.CM028900.1.Toxotes_chatareus";
CM028900.1	exonerate:protein2genome:local	exon	871385	872302	.	-	.	gene_id "LOCXPOR54.290.HIT1"; transcript_id "LOCXPOR54.290.HIT1.transcript"; gene_name "LOCXPOR54.290.HIT1.OR.2R.306.7tm_4.exons1.CM028900.1.Toxotes_chatareus";
CM028900.1	exonerate:protein2genome:local	exon	874835	875758	.	-	.	gene_id "LOCXPOR55.291.HIT1"; transcript_id "LOCXPOR55.291.HIT1.transcript"; gene_name "LOCXPOR55.291.HIT1.OR.2R.308.7tm_4.exons1.CM028900.1.Toxotes_chatareus";
CM028900.1	exonerate:protein2genome:local	exon	879362	880285	.	+	.	gene_id "LOCXPOR56.293.HIT1"; transcript_id "LOCXPOR56.293.HIT1.transcript"; gene_name "LOCXPOR56.293.HIT1.OR.2R.308.7tm_4.exons1.CM028900.1.Toxotes_chatareus";
CM028900.1	exonerate:protein2genome:local	exon	885272	886168	.	+	.	gene_id "LOCXPOR57.295.HIT1"; transcript_id "LOCXPOR57.295.HIT1.transcript"; gene_name "LOCXPOR57.295.HIT1.OR.2R.299.7tm_4.exons1.CM028900.1.Toxotes_chatareus";
CM028900.1	exonerate:protein2genome:local	exon	3000338	3001258	.	-	.	gene_id "LOCXPOR58.296.HIT1"; transcript_id "LOCXPOR58.296.HIT1.transcript"; gene_name "LOCXPOR58.296.HIT1.OR.2R.307.7tm_4.exons1.CM028900.1.Toxotes_chatareus";
CM028900.1	exonerate:protein2genome:local	exon	16895208	16896131	.	+	.	gene_id "LOCXPOR59.297.HIT1"; transcript_id "LOCXPOR59.297.HIT1.transcript"; gene_name "LOCXPOR59.297.HIT1.OR.2R.308.7tm_4.exons1.CM028900.1.Toxotes_chatareus";
CM028900.1	exonerate:protein2genome:local	exon	16898725	16899669	.	+	.	gene_id "LOCXPOR60.301.HIT1"; transcript_id "LOCXPOR60.301.HIT1.transcript"; gene_name "LOCXPOR60.301.HIT1.OR.2R.315.7tm_4.exons1.CM028900.1.Toxotes_chatareus";
CM028900.1	exonerate:protein2genome:local	exon	16900860	16901222	.	+	.	gene_id "LOCXPOR61.302.HIT1"; transcript_id "LOCXPOR61.302.HIT1.transcript"; gene_name "LOCXPOR61.302.HIT1.OR.2R.315.7tm_4.exons2.CM028900.1.Toxotes_chatareus";
CM028900.1	exonerate:protein2genome:local	exon	16901394	16901975	.	+	.	gene_id "LOCXPOR61.302.HIT1"; transcript_id "LOCXPOR61.302.HIT1.transcript"; gene_name "LOCXPOR61.302.HIT1.OR.2R.315.7tm_4.exons2.CM028900.1.Toxotes_chatareus";
CM028900.1	exonerate:protein2genome:local	exon	16905725	16906690	.	+	.	gene_id "LOCXPOR62.303.HIT1"; transcript_id "LOCXPOR62.303.HIT1.transcript"; gene_name "LOCXPOR62.303.HIT1.OR.2R.322.7tm_4.exons1.CM028900.1.Toxotes_chatareus";
CM028900.1	exonerate:protein2genome:local	exon	16911400	16912329	.	+	.	gene_id "LOCXPOR63.305.HIT1"; transcript_id "LOCXPOR63.305.HIT1.transcript"; gene_name "LOCXPOR63.305.HIT1.OR.2R.310.7tm_4.exons1.CM028900.1.Toxotes_chatareus";
CM028900.1	exonerate:protein2genome:local	exon	16915748	16916650	.	+	.	gene_id "LOCXPOR64.306.HIT1"; transcript_id "LOCXPOR64.306.HIT1.transcript"; gene_name "LOCXPOR64.306.HIT1.OR.2R.301.7tm_4.exons1.CM028900.1.Toxotes_chatareus";
CM028900.1	exonerate:protein2genome:local	exon	16919408	16920334	.	-	.	gene_id "LOCXPOR65.307.HIT1"; transcript_id "LOCXPOR65.307.HIT1.transcript"; gene_name "LOCXPOR65.307.HIT1.OR.2R.309.7tm_4.exons1.CM028900.1.Toxotes_chatareus";
CM028900.1	exonerate:protein2genome:local	exon	16922753	16923679	.	+	.	gene_id "LOCXPOR65.308.HIT1"; transcript_id "LOCXPOR65.308.HIT1.transcript"; gene_name "LOCXPOR65.308.HIT1.OR.2R.309.7tm_4.exons1.CM028900.1.Toxotes_chatareus";
CM028900.1	exonerate:protein2genome:local	exon	19412271	19413209	.	+	.	gene_id "LOCXPOR67.309.HIT1"; transcript_id "LOCXPOR67.309.HIT1.transcript"; gene_name "LOCXPOR67.309.HIT1.OR.2R.313.7tm_4.exons1.CM028900.1.Toxotes_chatareus";
CM028900.1	exonerate:protein2genome:local	exon	19444928	19445854	.	+	.	gene_id "LOCXPOR68.310.HIT1"; transcript_id "LOCXPOR68.310.HIT1.transcript"; gene_name "LOCXPOR68.310.HIT1.OR.2R.309.7tm_4.exons1.CM028900.1.Toxotes_chatareus";
CM028900.1	exonerate:protein2genome:local	exon	19447619	19448515	.	+	.	gene_id "LOCXPOR69.313.HIT1"; transcript_id "LOCXPOR69.313.HIT1.transcript"; gene_name "LOCXPOR69.313.HIT1.OR.2R.299.7tm_4.exons1.CM028900.1.Toxotes_chatareus";
CM028900.1	exonerate:protein2genome:local	exon	19451379	19452302	.	+	.	gene_id "LOCXPOR70.314.HIT1"; transcript_id "LOCXPOR70.314.HIT1.transcript"; gene_name "LOCXPOR70.314.HIT1.OR.2R.308.7tm_4.exons1.CM028900.1.Toxotes_chatareus";
CM028903.1	exonerate:protein2genome:local	exon	3242855	3243838	.	-	.	gene_id "LOCXPOR71.315.HIT1"; transcript_id "LOCXPOR71.315.HIT1.transcript"; gene_name "LOCXPOR71.315.HIT1.OR.2R.328.7tm_4.exons1.CM028903.1.Toxotes_chatareus";
CM028903.1	exonerate:protein2genome:local	exon	3264758	3265699	.	-	.	gene_id "LOCXPOR72.316.HIT1"; transcript_id "LOCXPOR72.316.HIT1.transcript"; gene_name "LOCXPOR72.316.HIT1.OR.2R.314.7tm_4.exons1.CM028903.1.Toxotes_chatareus";
CM028903.1	exonerate:protein2genome:local	exon	3269524	3270477	.	-	.	gene_id "LOCXPOR73.317.HIT1"; transcript_id "LOCXPOR73.317.HIT1.transcript"; gene_name "LOCXPOR73.317.HIT1.OR.2R.318.7tm_4.exons1.CM028903.1.Toxotes_chatareus";
CM028903.1	exonerate:protein2genome:local	exon	3272908	3273822	.	-	.	gene_id "LOCXPOR74.318.HIT1"; transcript_id "LOCXPOR74.318.HIT1.transcript"; gene_name "LOCXPOR74.318.HIT1.OR.2R.305.7tm_4.exons1.CM028903.1.Toxotes_chatareus";
CM028903.1	exonerate:protein2genome:local	exon	3277609	3278526	.	-	.	gene_id "LOCXPOR75.319.HIT1"; transcript_id "LOCXPOR75.319.HIT1.transcript"; gene_name "LOCXPOR75.319.HIT1.OR.2R.306.7tm_4.exons1.CM028903.1.Toxotes_chatareus";
CM028903.1	exonerate:protein2genome:local	exon	3283508	3284419	.	+	.	gene_id "LOCXPOR76.320.HIT1"; transcript_id "LOCXPOR76.320.HIT1.transcript"; gene_name "LOCXPOR76.320.HIT1.OR.2R.304.7tm_4.exons1.CM028903.1.Toxotes_chatareus";
CM028903.1	exonerate:protein2genome:local	exon	3286141	3287061	.	-	.	gene_id "LOCXPOR77.321.HIT1"; transcript_id "LOCXPOR77.321.HIT1.transcript"; gene_name "LOCXPOR77.321.HIT1.OR.2R.307.7tm_4.exons1.CM028903.1.Toxotes_chatareus";
CM028903.1	exonerate:protein2genome:local	exon	3288661	3289584	.	-	.	gene_id "LOCXPOR78.322.HIT1"; transcript_id "LOCXPOR78.322.HIT1.transcript"; gene_name "LOCXPOR78.322.HIT1.OR.2R.308.7tm_4.exons1.CM028903.1.Toxotes_chatareus";
CM028903.1	exonerate:protein2genome:local	exon	3291594	3292505	.	-	.	gene_id "LOCXPOR79.158.HIT1"; transcript_id "LOCXPOR79.158.HIT1.transcript"; gene_name "LOCXPOR79.158.HIT1.OR.2R.304.7tm_4.exons1.CM028903.1.Toxotes_chatareus";
CM028903.1	exonerate:protein2genome:local	exon	3294572	3295495	.	-	.	gene_id "LOCXPOR80.159.HIT1"; transcript_id "LOCXPOR80.159.HIT1.transcript"; gene_name "LOCXPOR80.159.HIT1.OR.2R.308.7tm_4.exons1.CM028903.1.Toxotes_chatareus";
CM028903.1	exonerate:protein2genome:local	exon	3296808	3297722	.	-	.	gene_id "LOCXPOR81.160.HIT1"; transcript_id "LOCXPOR81.160.HIT1.transcript"; gene_name "LOCXPOR81.160.HIT1.OR.2R.305.7tm_4.exons1.CM028903.1.Toxotes_chatareus";
CM028903.1	exonerate:protein2genome:local	exon	3299563	3300483	.	+	.	gene_id "LOCXPOR82.161.HIT1"; transcript_id "LOCXPOR82.161.HIT1.transcript"; gene_name "LOCXPOR82.161.HIT1.OR.2R.307.7tm_4.exons1.CM028903.1.Toxotes_chatareus";
CM028903.1	exonerate:protein2genome:local	exon	3301977	3302898	.	-	.	gene_id "LOCXPOR99.162.HIT1"; transcript_id "LOCXPOR99.162.HIT1.transcript"; gene_name "LOCXPOR99.162.HIT1.OR.2R.294.7tm_4.exons1.CM028903.1.Toxotes_chatareus";
CM028903.1	exonerate:protein2genome:local	exon	3305048	3306001	.	-	.	gene_id "LOCXPOR83.163.HIT1"; transcript_id "LOCXPOR83.163.HIT1.transcript"; gene_name "LOCXPOR83.163.HIT1.OR.2R.318.7tm_4.exons1.CM028903.1.Toxotes_chatareus";
CM028903.1	exonerate:protein2genome:local	exon	3307060	3308013	.	-	.	gene_id "LOCXPOR83.164.HIT1"; transcript_id "LOCXPOR83.164.HIT1.transcript"; gene_name "LOCXPOR83.164.HIT1.OR.2R.318.7tm_4.exons1.CM028903.1.Toxotes_chatareus";
CM028903.1	exonerate:protein2genome:local	exon	3309036	3309971	.	-	.	gene_id "LOCXPOR85.165.HIT1"; transcript_id "LOCXPOR85.165.HIT1.transcript"; gene_name "LOCXPOR85.165.HIT1.OR.2R.312.7tm_4.exons1.CM028903.1.Toxotes_chatareus";
CM028903.1	exonerate:protein2genome:local	exon	3311642	3312571	.	-	.	gene_id "LOCXPOR86.166.HIT1"; transcript_id "LOCXPOR86.166.HIT1.transcript"; gene_name "LOCXPOR86.166.HIT1.OR.2R.310.7tm_4.exons1.CM028903.1.Toxotes_chatareus";
CM028903.1	exonerate:protein2genome:local	exon	3313453	3314397	.	-	.	gene_id "LOCXPOR87.167.HIT1"; transcript_id "LOCXPOR87.167.HIT1.transcript"; gene_name "LOCXPOR87.167.HIT1.OR.2R.315.7tm_4.exons1.CM028903.1.Toxotes_chatareus";
CM028903.1	exonerate:protein2genome:local	exon	3315328	3316281	.	-	.	gene_id "LOCXPOR88.170.HIT1"; transcript_id "LOCXPOR88.170.HIT1.transcript"; gene_name "LOCXPOR88.170.HIT1.OR.2R.318.7tm_4.exons1.CM028903.1.Toxotes_chatareus";
CM028903.1	exonerate:protein2genome:local	exon	3324150	3325085	.	+	.	gene_id "LOCXPOR89.171.HIT1"; transcript_id "LOCXPOR89.171.HIT1.transcript"; gene_name "LOCXPOR89.171.HIT1.OR.2R.312.7tm_4.exons1.CM028903.1.Toxotes_chatareus";
CM028903.1	exonerate:protein2genome:local	exon	3366607	3367533	.	-	.	gene_id "LOCXPOR90.172.HIT1"; transcript_id "LOCXPOR90.172.HIT1.transcript"; gene_name "LOCXPOR90.172.HIT1.OR.2R.309.7tm_4.exons1.CM028903.1.Toxotes_chatareus";
CM028903.1	exonerate:protein2genome:local	exon	3371044	3371991	.	+	.	gene_id "LOCXPOR91.173.HIT1"; transcript_id "LOCXPOR91.173.HIT1.transcript"; gene_name "LOCXPOR91.173.HIT1.OR.2R.316.7tm_4.exons1.CM028903.1.Toxotes_chatareus";
CM028903.1	exonerate:protein2genome:local	exon	3373551	3374459	.	-	.	gene_id "LOCXPOR92.174.HIT1"; transcript_id "LOCXPOR92.174.HIT1.transcript"; gene_name "LOCXPOR92.174.HIT1.OR.2R.303.7tm_4.exons1.CM028903.1.Toxotes_chatareus";
CM028903.1	exonerate:protein2genome:local	exon	3378793	3379719	.	-	.	gene_id "LOCXPOR93.176.HIT1"; transcript_id "LOCXPOR93.176.HIT1.transcript"; gene_name "LOCXPOR93.176.HIT1.OR.2R.309.7tm_4.exons1.CM028903.1.Toxotes_chatareus";
CM028903.1	exonerate:protein2genome:local	exon	3380901	3381800	.	+	.	gene_id "LOCXPOR94.177.HIT1"; transcript_id "LOCXPOR94.177.HIT1.transcript"; gene_name "LOCXPOR94.177.HIT1.OR.2R.300.7tm_4.exons1.CM028903.1.Toxotes_chatareus";
CM028903.1	exonerate:protein2genome:local	exon	3383093	3383992	.	+	.	gene_id "LOCXPOR95.178.HIT1"; transcript_id "LOCXPOR95.178.HIT1.transcript"; gene_name "LOCXPOR95.178.HIT1.OR.2R.300.7tm_4.exons1.CM028903.1.Toxotes_chatareus";
CM028903.1	exonerate:protein2genome:local	exon	3385785	3386711	.	-	.	gene_id "LOCXPOR96.179.HIT1"; transcript_id "LOCXPOR96.179.HIT1.transcript"; gene_name "LOCXPOR96.179.HIT1.OR.2R.309.7tm_4.exons1.CM028903.1.Toxotes_chatareus";
CM028903.1	exonerate:protein2genome:local	exon	3387493	3388419	.	-	.	gene_id "LOCXPOR97.180.HIT1"; transcript_id "LOCXPOR97.180.HIT1.transcript"; gene_name "LOCXPOR97.180.HIT1.OR.2R.309.7tm_4.exons1.CM028903.1.Toxotes_chatareus";
CM028903.1	exonerate:protein2genome:local	exon	3391329	3392249	.	-	.	gene_id "LOCXPOR98.181.HIT1"; transcript_id "LOCXPOR98.181.HIT1.transcript"; gene_name "LOCXPOR98.181.HIT1.OR.2R.307.7tm_4.exons1.CM028903.1.Toxotes_chatareus";
CM028903.1	exonerate:protein2genome:local	exon	3393700	3394626	.	+	.	gene_id "LOCXPOR99.182.HIT1"; transcript_id "LOCXPOR99.182.HIT1.transcript"; gene_name "LOCXPOR99.182.HIT1.OR.2R.309.7tm_4.exons1.CM028903.1.Toxotes_chatareus";
CM028903.1	exonerate:protein2genome:local	exon	3395477	3396403	.	+	.	gene_id "LOCXPOR100.183.HIT1"; transcript_id "LOCXPOR100.183.HIT1.transcript"; gene_name "LOCXPOR100.183.HIT1.OR.2R.309.7tm_4.exons1.CM028903.1.Toxotes_chatareus";
CM028903.1	exonerate:protein2genome:local	exon	3397267	3398157	.	+	.	gene_id "LOCXPOR99.184.HIT1"; transcript_id "LOCXPOR99.184.HIT1.transcript"; gene_name "LOCXPOR99.184.HIT1.OR.2R.297.7tm_4.exons1.CM028903.1.Toxotes_chatareus";
CM028903.1	exonerate:protein2genome:local	exon	4818622	4819536	.	-	.	gene_id "LOCXPOR101.185.HIT1"; transcript_id "LOCXPOR101.185.HIT1.transcript"; gene_name "LOCXPOR101.185.HIT1.OR.2R.305.7tm_1.exons1.CM028903.1.Toxotes_chatareus";
CM028903.1	exonerate:protein2genome:local	exon	4824869	4825789	.	-	.	gene_id "LOCXPOR103.186.HIT1"; transcript_id "LOCXPOR103.186.HIT1.transcript"; gene_name "LOCXPOR103.186.HIT1.OR.2R.307.7tm_1.exons1.CM028903.1.Toxotes_chatareus";
CM028903.1	exonerate:protein2genome:local	exon	4827653	4828573	.	-	.	gene_id "LOCXPOR103.187.HIT1"; transcript_id "LOCXPOR103.187.HIT1.transcript"; gene_name "LOCXPOR103.187.HIT1.OR.2R.307.7tm_1.exons1.CM028903.1.Toxotes_chatareus";
CM028903.1	exonerate:protein2genome:local	exon	4829467	4830381	.	-	.	gene_id "LOCXPOR103.188.HIT1"; transcript_id "LOCXPOR103.188.HIT1.transcript"; gene_name "LOCXPOR103.188.HIT1.OR.2R.305.7tm_1.exons1.CM028903.1.Toxotes_chatareus";
CM028903.1	exonerate:protein2genome:local	exon	4832017	4832937	.	-	.	gene_id "LOCXPOR103.189.HIT1"; transcript_id "LOCXPOR103.189.HIT1.transcript"; gene_name "LOCXPOR103.189.HIT1.OR.2R.307.7tm_1.exons1.CM028903.1.Toxotes_chatareus";
CM028903.1	exonerate:protein2genome:local	exon	4834835	4835749	.	-	.	gene_id "LOCXPOR103.191.HIT1"; transcript_id "LOCXPOR103.191.HIT1.transcript"; gene_name "LOCXPOR103.191.HIT1.OR.2R.305.7tm_1.exons1.CM028903.1.Toxotes_chatareus";
CM028903.1	exonerate:protein2genome:local	exon	4838067	4838972	.	-	.	gene_id "LOCXPOR104.192.HIT1"; transcript_id "LOCXPOR104.192.HIT1.transcript"; gene_name "LOCXPOR104.192.HIT1.OR.2R.302.7tm_1.exons1.CM028903.1.Toxotes_chatareus";
CM028903.1	exonerate:protein2genome:local	exon	4840758	4841663	.	-	.	gene_id "LOCXPOR104.193.HIT1"; transcript_id "LOCXPOR104.193.HIT1.transcript"; gene_name "LOCXPOR104.193.HIT1.OR.2R.302.7tm_1.exons1.CM028903.1.Toxotes_chatareus";
CM028903.1	exonerate:protein2genome:local	exon	4843692	4844597	.	-	.	gene_id "LOCXPOR104.194.HIT1"; transcript_id "LOCXPOR104.194.HIT1.transcript"; gene_name "LOCXPOR104.194.HIT1.OR.2R.302.7tm_1.exons1.CM028903.1.Toxotes_chatareus";
CM028903.1	exonerate:protein2genome:local	exon	4846013	4846921	.	-	.	gene_id "LOCXPOR105.195.HIT1"; transcript_id "LOCXPOR105.195.HIT1.transcript"; gene_name "LOCXPOR105.195.HIT1.OR.2R.303.7tm_1.exons1.CM028903.1.Toxotes_chatareus";
CM028903.1	exonerate:protein2genome:local	exon	4848444	4849352	.	-	.	gene_id "LOCXPOR105.196.HIT1"; transcript_id "LOCXPOR105.196.HIT1.transcript"; gene_name "LOCXPOR105.196.HIT1.OR.2R.303.7tm_1.exons1.CM028903.1.Toxotes_chatareus";
CM028903.1	exonerate:protein2genome:local	exon	4850720	4851625	.	-	.	gene_id "LOCXPOR104.197.HIT1"; transcript_id "LOCXPOR104.197.HIT1.transcript"; gene_name "LOCXPOR104.197.HIT1.OR.2R.302.7tm_1.exons1.CM028903.1.Toxotes_chatareus";
CM028903.1	exonerate:protein2genome:local	exon	4854813	4855721	.	-	.	gene_id "LOCXPOR105.199.HIT1"; transcript_id "LOCXPOR105.199.HIT1.transcript"; gene_name "LOCXPOR105.199.HIT1.OR.2R.303.7tm_1.exons1.CM028903.1.Toxotes_chatareus";
CM028903.1	exonerate:protein2genome:local	exon	4868315	4869181	.	-	.	gene_id "LOCXPOR106.201.HIT1"; transcript_id "LOCXPOR106.201.HIT1.transcript"; gene_name "LOCXPOR106.201.HIT1.OR.2R.289.7tm_1.exons1.CM028903.1.Toxotes_chatareus";
CM028903.1	exonerate:protein2genome:local	exon	4873024	4873935	.	-	.	gene_id "LOCXPOR106.202.HIT1"; transcript_id "LOCXPOR106.202.HIT1.transcript"; gene_name "LOCXPOR106.202.HIT1.OR.2R.304.7tm_1.exons1.CM028903.1.Toxotes_chatareus";
CM028903.1	exonerate:protein2genome:local	exon	5669795	5670683	.	-	.	gene_id "LOCXPOR25.203.HIT1"; transcript_id "LOCXPOR25.203.HIT1.transcript"; gene_name "LOCXPOR25.203.HIT1.OR.2R.296.7tm_4.exons1.CM028903.1.Toxotes_chatareus";
CM028903.1	exonerate:protein2genome:local	exon	5673641	5674561	.	+	.	gene_id "LOCXPOR107.204.HIT1"; transcript_id "LOCXPOR107.204.HIT1.transcript"; gene_name "LOCXPOR107.204.HIT1.OR.2R.307.7tm_4.exons1.CM028903.1.Toxotes_chatareus";
CM028903.1	exonerate:protein2genome:local	exon	5676621	5677559	.	+	.	gene_id "LOCXPOR108.205.HIT1"; transcript_id "LOCXPOR108.205.HIT1.transcript"; gene_name "LOCXPOR108.205.HIT1.OR.2R.313.7tm_4.exons1.CM028903.1.Toxotes_chatareus";
CM028903.1	exonerate:protein2genome:local	exon	5679172	5680110	.	+	.	gene_id "LOCXPOR109.206.HIT1"; transcript_id "LOCXPOR109.206.HIT1.transcript"; gene_name "LOCXPOR109.206.HIT1.OR.2R.313.7tm_4.exons1.CM028903.1.Toxotes_chatareus";
CM028903.1	exonerate:protein2genome:local	exon	5682963	5683925	.	+	.	gene_id "LOCXPOR110.207.HIT1"; transcript_id "LOCXPOR110.207.HIT1.transcript"; gene_name "LOCXPOR110.207.HIT1.OR.2R.321.7tm_4.exons1.CM028903.1.Toxotes_chatareus";
CM028903.1	exonerate:protein2genome:local	exon	5690371	5691285	.	-	.	gene_id "LOCXPOR111.208.HIT1"; transcript_id "LOCXPOR111.208.HIT1.transcript"; gene_name "LOCXPOR111.208.HIT1.OR.2R.305.7tm_4.exons1.CM028903.1.Toxotes_chatareus";
CM028903.1	exonerate:protein2genome:local	exon	5693819	5694850	.	+	.	gene_id "LOCXPOR112.210.HIT1"; transcript_id "LOCXPOR112.210.HIT1.transcript"; gene_name "LOCXPOR112.210.HIT1.OR.2R.344.7tm_4.exons1.CM028903.1.Toxotes_chatareus";
CM028903.1	exonerate:protein2genome:local	exon	5698208	5699239	.	+	.	gene_id "LOCXPOR113.211.HIT1"; transcript_id "LOCXPOR113.211.HIT1.transcript"; gene_name "LOCXPOR113.211.HIT1.OR.2R.344.7tm_4.exons1.CM028903.1.Toxotes_chatareus";
CM028903.1	exonerate:protein2genome:local	exon	5704231	5705190	.	+	.	gene_id "LOCXPOR114.213.HIT1"; transcript_id "LOCXPOR114.213.HIT1.transcript"; gene_name "LOCXPOR114.213.HIT1.OR.2R.320.7tm_4.exons1.CM028903.1.Toxotes_chatareus";
CM028903.1	exonerate:protein2genome:local	exon	5706062	5707018	.	+	.	gene_id "LOCXPOR115.214.HIT1"; transcript_id "LOCXPOR115.214.HIT1.transcript"; gene_name "LOCXPOR115.214.HIT1.OR.2R.319.7tm_4.exons1.CM028903.1.Toxotes_chatareus";
CM028903.1	exonerate:protein2genome:local	exon	5708768	5709748	.	+	.	gene_id "LOCXPOR116.215.HIT1"; transcript_id "LOCXPOR116.215.HIT1.transcript"; gene_name "LOCXPOR116.215.HIT1.OR.2R.327.7tm_4.exons1.CM028903.1.Toxotes_chatareus";
CM028883.1	exonerate:protein2genome:local	exon	1793842	1793991	.	+	.	gene_id "LOCXPSichOR4.1-eta.305.162.HIT1"; transcript_id "LOCXPSichOR4.1-eta.305.162.HIT1.transcript"; gene_name "LOCXPSichOR4.1-eta.305.162.HIT1.OR.1R.305.7tm_1.exons2.CM028883.1.Toxotes_chatareus";
CM028883.1	exonerate:protein2genome:local	exon	1794569	1795333	.	+	.	gene_id "LOCXPSichOR4.1-eta.305.162.HIT1"; transcript_id "LOCXPSichOR4.1-eta.305.162.HIT1.transcript"; gene_name "LOCXPSichOR4.1-eta.305.162.HIT1.OR.1R.305.7tm_1.exons2.CM028883.1.Toxotes_chatareus";
CM028883.1	exonerate:protein2genome:local	exon	1801086	1801235	.	+	.	gene_id "LOCXPSichOR4.2-eta.305.251.HIT1"; transcript_id "LOCXPSichOR4.2-eta.305.251.HIT1.transcript"; gene_name "LOCXPSichOR4.2-eta.305.251.HIT1.OR.1R.300.7tm_1.exons2.CM028883.1.Toxotes_chatareus";
CM028883.1	exonerate:protein2genome:local	exon	1801729	1802478	.	+	.	gene_id "LOCXPSichOR4.2-eta.305.251.HIT1"; transcript_id "LOCXPSichOR4.2-eta.305.251.HIT1.transcript"; gene_name "LOCXPSichOR4.2-eta.305.251.HIT1.OR.1R.300.7tm_1.exons2.CM028883.1.Toxotes_chatareus";
CM028883.1	exonerate:protein2genome:local	exon	1833604	1833749	.	+	.	gene_id "LOCXPDareOR11.15-eta.311.222.HIT1"; transcript_id "LOCXPDareOR11.15-eta.311.222.HIT1.transcript"; gene_name "LOCXPDareOR11.15-eta.311.222.HIT1.OR.1R.296.7tm_1.exons4.CM028883.1.Toxotes_chatareus";
CM028883.1	exonerate:protein2genome:local	exon	1833913	1834053	.	+	.	gene_id "LOCXPDareOR11.15-eta.311.222.HIT1"; transcript_id "LOCXPDareOR11.15-eta.311.222.HIT1.transcript"; gene_name "LOCXPDareOR11.15-eta.311.222.HIT1.OR.1R.296.7tm_1.exons4.CM028883.1.Toxotes_chatareus";
CM028883.1	exonerate:protein2genome:local	exon	1837552	1837816	.	+	.	gene_id "LOCXPDareOR11.15-eta.311.222.HIT1"; transcript_id "LOCXPDareOR11.15-eta.311.222.HIT1.transcript"; gene_name "LOCXPDareOR11.15-eta.311.222.HIT1.OR.1R.296.7tm_1.exons4.CM028883.1.Toxotes_chatareus";
CM028883.1	exonerate:protein2genome:local	exon	1838214	1838549	.	+	.	gene_id "LOCXPDareOR11.15-eta.311.222.HIT1"; transcript_id "LOCXPDareOR11.15-eta.311.222.HIT1.transcript"; gene_name "LOCXPDareOR11.15-eta.311.222.HIT1.OR.1R.296.7tm_1.exons4.CM028883.1.Toxotes_chatareus";
CM028888.1	exonerate:protein2genome:local	exon	558894	559915	.	-	.	gene_id "LOCXPDilaORUN.104-eta.364.256.HIT1"; transcript_id "LOCXPDilaORUN.104-eta.364.256.HIT1.transcript"; gene_name "LOCXPDilaORUN.104-eta.364.256.HIT1.OR.1R.280.7tm_1.exons1.CM028888.1.Toxotes_chatareus";
CM028885.1	exonerate:protein2genome:local	exon	2667881	2668065	.	+	.	gene_id "LOCXPTAAR1.92.HIT1"; transcript_id "LOCXPTAAR1.92.HIT1.transcript"; gene_name "LOCXPTAAR1.92.HIT1.TAAR.2R.331.7tm_1.exons2.CM028885.1.Toxotes_chatareus";
CM028885.1	exonerate:protein2genome:local	exon	2668274	2669081	.	+	.	gene_id "LOCXPTAAR1.92.HIT1"; transcript_id "LOCXPTAAR1.92.HIT1.transcript"; gene_name "LOCXPTAAR1.92.HIT1.TAAR.2R.331.7tm_1.exons2.CM028885.1.Toxotes_chatareus";
CM028885.1	exonerate:protein2genome:local	exon	2675340	2676147	.	-	.	gene_id "LOCXPTAAR2.129.HIT1"; transcript_id "LOCXPTAAR2.129.HIT1.transcript"; gene_name "LOCXPTAAR2.129.HIT1.TAAR.2R.331.7tm_1.exons2.CM028885.1.Toxotes_chatareus";
CM028885.1	exonerate:protein2genome:local	exon	2676356	2676540	.	-	.	gene_id "LOCXPTAAR2.129.HIT1"; transcript_id "LOCXPTAAR2.129.HIT1.transcript"; gene_name "LOCXPTAAR2.129.HIT1.TAAR.2R.331.7tm_1.exons2.CM028885.1.Toxotes_chatareus";
CM028885.1	exonerate:protein2genome:local	exon	2682508	2682674	.	+	.	gene_id "LOCXPTAAR3.158.HIT1"; transcript_id "LOCXPTAAR3.158.HIT1.transcript"; gene_name "LOCXPTAAR3.158.HIT1.TAAR.2R.328.7tm_1.exons3.CM028885.1.Toxotes_chatareus";
CM028885.1	exonerate:protein2genome:local	exon	2682884	2683285	.	+	.	gene_id "LOCXPTAAR3.158.HIT1"; transcript_id "LOCXPTAAR3.158.HIT1.transcript"; gene_name "LOCXPTAAR3.158.HIT1.TAAR.2R.328.7tm_1.exons3.CM028885.1.Toxotes_chatareus";
CM028885.1	exonerate:protein2genome:local	exon	2684273	2684687	.	+	.	gene_id "LOCXPTAAR3.158.HIT1"; transcript_id "LOCXPTAAR3.158.HIT1.transcript"; gene_name "LOCXPTAAR3.158.HIT1.TAAR.2R.328.7tm_1.exons3.CM028885.1.Toxotes_chatareus";
CM028885.1	exonerate:protein2genome:local	exon	2692173	2692623	.	-	.	gene_id "LOCXPTAAR4.189.HIT1"; transcript_id "LOCXPTAAR4.189.HIT1.transcript"; gene_name "LOCXPTAAR4.189.HIT1.TAAR.2R.329.7tm_1.exons3.CM028885.1.Toxotes_chatareus";
CM028885.1	exonerate:protein2genome:local	exon	2693023	2693373	.	-	.	gene_id "LOCXPTAAR4.189.HIT1"; transcript_id "LOCXPTAAR4.189.HIT1.transcript"; gene_name "LOCXPTAAR4.189.HIT1.TAAR.2R.329.7tm_1.exons3.CM028885.1.Toxotes_chatareus";
CM028885.1	exonerate:protein2genome:local	exon	2693583	2693767	.	-	.	gene_id "LOCXPTAAR4.189.HIT1"; transcript_id "LOCXPTAAR4.189.HIT1.transcript"; gene_name "LOCXPTAAR4.189.HIT1.TAAR.2R.329.7tm_1.exons3.CM028885.1.Toxotes_chatareus";
CM028885.1	exonerate:protein2genome:local	exon	2712303	2712487	.	+	.	gene_id "LOCXPTAAR5.212.HIT1"; transcript_id "LOCXPTAAR5.212.HIT1.transcript"; gene_name "LOCXPTAAR5.212.HIT1.TAAR.2R.331.7tm_1.exons2.CM028885.1.Toxotes_chatareus";
CM028885.1	exonerate:protein2genome:local	exon	2712695	2713502	.	+	.	gene_id "LOCXPTAAR5.212.HIT1"; transcript_id "LOCXPTAAR5.212.HIT1.transcript"; gene_name "LOCXPTAAR5.212.HIT1.TAAR.2R.331.7tm_1.exons2.CM028885.1.Toxotes_chatareus";
CM028885.1	exonerate:protein2genome:local	exon	2725463	2725647	.	+	.	gene_id "LOCXPTAAR6.73.HIT1"; transcript_id "LOCXPTAAR6.73.HIT1.transcript"; gene_name "LOCXPTAAR6.73.HIT1.TAAR.2R.331.7tm_1.exons2.CM028885.1.Toxotes_chatareus";
CM028885.1	exonerate:protein2genome:local	exon	2725858	2726665	.	+	.	gene_id "LOCXPTAAR6.73.HIT1"; transcript_id "LOCXPTAAR6.73.HIT1.transcript"; gene_name "LOCXPTAAR6.73.HIT1.TAAR.2R.331.7tm_1.exons2.CM028885.1.Toxotes_chatareus";
CM028887.1	exonerate:protein2genome:local	exon	18288233	18289225	.	-	.	gene_id "LOCXPTAAR7.74.HIT1"; transcript_id "LOCXPTAAR7.74.HIT1.transcript"; gene_name "LOCXPTAAR7.74.HIT1.TAAR.2R.331.7tm_1.exons1.CM028887.1.Toxotes_chatareus";
CM028895.1	exonerate:protein2genome:local	exon	17749052	17750023	.	+	.	gene_id "LOCXPTAAR8.80.HIT1"; transcript_id "LOCXPTAAR8.80.HIT1.transcript"; gene_name "LOCXPTAAR8.80.HIT1.TAAR.2R.324.7tm_1.exons1.CM028895.1.Toxotes_chatareus";
CM028895.1	exonerate:protein2genome:local	exon	17756209	17757177	.	+	.	gene_id "LOCXPTAAR9.81.HIT1"; transcript_id "LOCXPTAAR9.81.HIT1.transcript"; gene_name "LOCXPTAAR9.81.HIT1.TAAR.2R.323.7tm_1.exons1.CM028895.1.Toxotes_chatareus";
CM028895.1	exonerate:protein2genome:local	exon	17758721	17759689	.	+	.	gene_id "LOCXPTAAR10.82.HIT1"; transcript_id "LOCXPTAAR10.82.HIT1.transcript"; gene_name "LOCXPTAAR10.82.HIT1.TAAR.2R.323.7tm_1.exons1.CM028895.1.Toxotes_chatareus";
CM028895.1	exonerate:protein2genome:local	exon	17764810	17765769	.	+	.	gene_id "LOCXPTAAR11.84.HIT1"; transcript_id "LOCXPTAAR11.84.HIT1.transcript"; gene_name "LOCXPTAAR11.84.HIT1.TAAR.2R.320.7tm_1.exons1.CM028895.1.Toxotes_chatareus";
CM028895.1	exonerate:protein2genome:local	exon	17771999	17772967	.	+	.	gene_id "LOCXPTAAR12.85.HIT1"; transcript_id "LOCXPTAAR12.85.HIT1.transcript"; gene_name "LOCXPTAAR12.85.HIT1.TAAR.2R.323.7tm_1.exons1.CM028895.1.Toxotes_chatareus";
CM028895.1	exonerate:protein2genome:local	exon	17776214	17777176	.	+	.	gene_id "LOCXPTAAR13.86.HIT1"; transcript_id "LOCXPTAAR13.86.HIT1.transcript"; gene_name "LOCXPTAAR13.86.HIT1.TAAR.2R.321.7tm_1.exons1.CM028895.1.Toxotes_chatareus";
CM028895.1	exonerate:protein2genome:local	exon	17780612	17781574	.	+	.	gene_id "LOCXPTAAR13.87.HIT1"; transcript_id "LOCXPTAAR13.87.HIT1.transcript"; gene_name "LOCXPTAAR13.87.HIT1.TAAR.2R.321.7tm_1.exons1.CM028895.1.Toxotes_chatareus";
CM028895.1	exonerate:protein2genome:local	exon	17785066	17785974	.	+	.	gene_id "LOCXPTAAR15.88.HIT1"; transcript_id "LOCXPTAAR15.88.HIT1.transcript"; gene_name "LOCXPTAAR15.88.HIT1.TAAR.2R.303.7tm_1.exons1.CM028895.1.Toxotes_chatareus";
CM028895.1	exonerate:protein2genome:local	exon	17787485	17788477	.	+	.	gene_id "LOCXPTAAR16.89.HIT1"; transcript_id "LOCXPTAAR16.89.HIT1.transcript"; gene_name "LOCXPTAAR16.89.HIT1.TAAR.2R.331.7tm_1.exons1.CM028895.1.Toxotes_chatareus";
CM028895.1	exonerate:protein2genome:local	exon	17794612	17795616	.	+	.	gene_id "LOCXPTAAR17.91.HIT1"; transcript_id "LOCXPTAAR17.91.HIT1.transcript"; gene_name "LOCXPTAAR17.91.HIT1.TAAR.2R.335.7tm_1.exons1.CM028895.1.Toxotes_chatareus";
CM028900.1	exonerate:protein2genome:local	exon	469416	469582	.	+	.	gene_id "LOCXPTAAR2.93.HIT1"; transcript_id "LOCXPTAAR2.93.HIT1.transcript"; gene_name "LOCXPTAAR2.93.HIT1.TAAR.2R.328.7tm_1.exons3.CM028900.1.Toxotes_chatareus";
CM028900.1	exonerate:protein2genome:local	exon	469637	469646	.	+	.	gene_id "LOCXPTAAR2.93.HIT1"; transcript_id "LOCXPTAAR2.93.HIT1.transcript"; gene_name "LOCXPTAAR2.93.HIT1.TAAR.2R.328.7tm_1.exons3.CM028900.1.Toxotes_chatareus";
CM028900.1	exonerate:protein2genome:local	exon	469793	470599	.	+	.	gene_id "LOCXPTAAR2.93.HIT1"; transcript_id "LOCXPTAAR2.93.HIT1.transcript"; gene_name "LOCXPTAAR2.93.HIT1.TAAR.2R.328.7tm_1.exons3.CM028900.1.Toxotes_chatareus";
CM028900.1	exonerate:protein2genome:local	exon	1200371	1200523	.	+	.	gene_id "LOCXPTAAR18.97.HIT1"; transcript_id "LOCXPTAAR18.97.HIT1.transcript"; gene_name "LOCXPTAAR18.97.HIT1.TAAR.2R.327.7tm_1.exons3.CM028900.1.Toxotes_chatareus";
CM028900.1	exonerate:protein2genome:local	exon	1200583	1200596	.	+	.	gene_id "LOCXPTAAR18.97.HIT1"; transcript_id "LOCXPTAAR18.97.HIT1.transcript"; gene_name "LOCXPTAAR18.97.HIT1.TAAR.2R.327.7tm_1.exons3.CM028900.1.Toxotes_chatareus";
CM028900.1	exonerate:protein2genome:local	exon	1200786	1201599	.	+	.	gene_id "LOCXPTAAR18.97.HIT1"; transcript_id "LOCXPTAAR18.97.HIT1.transcript"; gene_name "LOCXPTAAR18.97.HIT1.TAAR.2R.327.7tm_1.exons3.CM028900.1.Toxotes_chatareus";
CM028900.1	exonerate:protein2genome:local	exon	1203773	1203919	.	+	.	gene_id "LOCXPTAAR19.102.HIT1"; transcript_id "LOCXPTAAR19.102.HIT1.transcript"; gene_name "LOCXPTAAR19.102.HIT1.TAAR.2R.325.7tm_1.exons3.CM028900.1.Toxotes_chatareus";
CM028900.1	exonerate:protein2genome:local	exon	1204075	1204088	.	+	.	gene_id "LOCXPTAAR19.102.HIT1"; transcript_id "LOCXPTAAR19.102.HIT1.transcript"; gene_name "LOCXPTAAR19.102.HIT1.TAAR.2R.325.7tm_1.exons3.CM028900.1.Toxotes_chatareus";
CM028900.1	exonerate:protein2genome:local	exon	1204188	1205001	.	+	.	gene_id "LOCXPTAAR19.102.HIT1"; transcript_id "LOCXPTAAR19.102.HIT1.transcript"; gene_name "LOCXPTAAR19.102.HIT1.TAAR.2R.325.7tm_1.exons3.CM028900.1.Toxotes_chatareus";
CM028900.1	exonerate:protein2genome:local	exon	1211813	1211959	.	+	.	gene_id "LOCXPTAAR20.116.HIT1"; transcript_id "LOCXPTAAR20.116.HIT1.transcript"; gene_name "LOCXPTAAR20.116.HIT1.TAAR.2R.328.7tm_1.exons3.CM028900.1.Toxotes_chatareus";
CM028900.1	exonerate:protein2genome:local	exon	1212095	1212117	.	+	.	gene_id "LOCXPTAAR20.116.HIT1"; transcript_id "LOCXPTAAR20.116.HIT1.transcript"; gene_name "LOCXPTAAR20.116.HIT1.TAAR.2R.328.7tm_1.exons3.CM028900.1.Toxotes_chatareus";
CM028900.1	exonerate:protein2genome:local	exon	1212204	1213017	.	+	.	gene_id "LOCXPTAAR20.116.HIT1"; transcript_id "LOCXPTAAR20.116.HIT1.transcript"; gene_name "LOCXPTAAR20.116.HIT1.TAAR.2R.328.7tm_1.exons3.CM028900.1.Toxotes_chatareus";
CM028900.1	exonerate:protein2genome:local	exon	2883590	2883753	.	+	.	gene_id "LOCXPTAAR21.120.HIT1"; transcript_id "LOCXPTAAR21.120.HIT1.transcript"; gene_name "LOCXPTAAR21.120.HIT1.TAAR.2R.320.7tm_1.exons2.CM028900.1.Toxotes_chatareus";
CM028900.1	exonerate:protein2genome:local	exon	2883933	2884728	.	+	.	gene_id "LOCXPTAAR21.120.HIT1"; transcript_id "LOCXPTAAR21.120.HIT1.transcript"; gene_name "LOCXPTAAR21.120.HIT1.TAAR.2R.320.7tm_1.exons2.CM028900.1.Toxotes_chatareus";
CM028900.1	exonerate:protein2genome:local	exon	2889613	2890423	.	-	.	gene_id "LOCXPTAAR22.131.HIT1"; transcript_id "LOCXPTAAR22.131.HIT1.transcript"; gene_name "LOCXPTAAR22.131.HIT1.TAAR.2R.328.7tm_1.exons2.CM028900.1.Toxotes_chatareus";
CM028900.1	exonerate:protein2genome:local	exon	2890614	2890786	.	-	.	gene_id "LOCXPTAAR22.131.HIT1"; transcript_id "LOCXPTAAR22.131.HIT1.transcript"; gene_name "LOCXPTAAR22.131.HIT1.TAAR.2R.328.7tm_1.exons2.CM028900.1.Toxotes_chatareus";
CM028900.1	exonerate:protein2genome:local	exon	2900462	2900619	.	+	.	gene_id "LOCXPTAAR23.134.HIT1"; transcript_id "LOCXPTAAR23.134.HIT1.transcript"; gene_name "LOCXPTAAR23.134.HIT1.TAAR.2R.323.7tm_1.exons2.CM028900.1.Toxotes_chatareus";
CM028900.1	exonerate:protein2genome:local	exon	2900778	2901588	.	+	.	gene_id "LOCXPTAAR23.134.HIT1"; transcript_id "LOCXPTAAR23.134.HIT1.transcript"; gene_name "LOCXPTAAR23.134.HIT1.TAAR.2R.323.7tm_1.exons2.CM028900.1.Toxotes_chatareus";
CM028900.1	exonerate:protein2genome:local	exon	2904081	2904244	.	+	.	gene_id "LOCXPTAAR24.140.HIT1"; transcript_id "LOCXPTAAR24.140.HIT1.transcript"; gene_name "LOCXPTAAR24.140.HIT1.TAAR.2R.325.7tm_1.exons2.CM028900.1.Toxotes_chatareus";
CM028900.1	exonerate:protein2genome:local	exon	2909048	2909858	.	+	.	gene_id "LOCXPTAAR24.140.HIT1"; transcript_id "LOCXPTAAR24.140.HIT1.transcript"; gene_name "LOCXPTAAR24.140.HIT1.TAAR.2R.325.7tm_1.exons2.CM028900.1.Toxotes_chatareus";
CM028900.1	exonerate:protein2genome:local	exon	2915731	2915874	.	+	.	gene_id "LOCXPTAAR25.147.HIT1"; transcript_id "LOCXPTAAR25.147.HIT1.transcript"; gene_name "LOCXPTAAR25.147.HIT1.TAAR.2R.329.7tm_1.exons2.CM028900.1.Toxotes_chatareus";
CM028900.1	exonerate:protein2genome:local	exon	2916127	2916969	.	+	.	gene_id "LOCXPTAAR25.147.HIT1"; transcript_id "LOCXPTAAR25.147.HIT1.transcript"; gene_name "LOCXPTAAR25.147.HIT1.TAAR.2R.329.7tm_1.exons2.CM028900.1.Toxotes_chatareus";
CM028900.1	exonerate:protein2genome:local	exon	2920091	2920948	.	+	.	gene_id "LOCXPTAAR26.150.HIT1"; transcript_id "LOCXPTAAR26.150.HIT1.transcript"; gene_name "LOCXPTAAR26.150.HIT1.TAAR.2R.286.7tm_1.exons1.CM028900.1.Toxotes_chatareus";
CM028900.1	exonerate:protein2genome:local	exon	2922796	2922930	.	+	.	gene_id "LOCXPTAAR27.155.HIT1"; transcript_id "LOCXPTAAR27.155.HIT1.transcript"; gene_name "LOCXPTAAR27.155.HIT1.TAAR.2R.325.7tm_1.exons3.CM028900.1.Toxotes_chatareus";
CM028900.1	exonerate:protein2genome:local	exon	2923063	2923066	.	+	.	gene_id "LOCXPTAAR27.155.HIT1"; transcript_id "LOCXPTAAR27.155.HIT1.transcript"; gene_name "LOCXPTAAR27.155.HIT1.TAAR.2R.325.7tm_1.exons3.CM028900.1.Toxotes_chatareus";
CM028900.1	exonerate:protein2genome:local	exon	2923400	2924235	.	+	.	gene_id "LOCXPTAAR27.155.HIT1"; transcript_id "LOCXPTAAR27.155.HIT1.transcript"; gene_name "LOCXPTAAR27.155.HIT1.TAAR.2R.325.7tm_1.exons3.CM028900.1.Toxotes_chatareus";
CM028900.1	exonerate:protein2genome:local	exon	2935807	2935929	.	+	.	gene_id "LOCXPTAAR28.168.HIT1"; transcript_id "LOCXPTAAR28.168.HIT1.transcript"; gene_name "LOCXPTAAR28.168.HIT1.TAAR.2R.321.7tm_1.exons3.CM028900.1.Toxotes_chatareus";
CM028900.1	exonerate:protein2genome:local	exon	2936189	2936192	.	+	.	gene_id "LOCXPTAAR28.168.HIT1"; transcript_id "LOCXPTAAR28.168.HIT1.transcript"; gene_name "LOCXPTAAR28.168.HIT1.TAAR.2R.321.7tm_1.exons3.CM028900.1.Toxotes_chatareus";
CM028900.1	exonerate:protein2genome:local	exon	2936276	2937111	.	+	.	gene_id "LOCXPTAAR28.168.HIT1"; transcript_id "LOCXPTAAR28.168.HIT1.transcript"; gene_name "LOCXPTAAR28.168.HIT1.TAAR.2R.321.7tm_1.exons3.CM028900.1.Toxotes_chatareus";
CM028900.1	exonerate:protein2genome:local	exon	2940130	2940258	.	+	.	gene_id "LOCXPTAAR29.172.HIT1"; transcript_id "LOCXPTAAR29.172.HIT1.transcript"; gene_name "LOCXPTAAR29.172.HIT1.TAAR.2R.324.7tm_1.exons3.CM028900.1.Toxotes_chatareus";
CM028900.1	exonerate:protein2genome:local	exon	2940524	2940527	.	+	.	gene_id "LOCXPTAAR29.172.HIT1"; transcript_id "LOCXPTAAR29.172.HIT1.transcript"; gene_name "LOCXPTAAR29.172.HIT1.TAAR.2R.324.7tm_1.exons3.CM028900.1.Toxotes_chatareus";
CM028900.1	exonerate:protein2genome:local	exon	2940611	2941449	.	+	.	gene_id "LOCXPTAAR29.172.HIT1"; transcript_id "LOCXPTAAR29.172.HIT1.transcript"; gene_name "LOCXPTAAR29.172.HIT1.TAAR.2R.324.7tm_1.exons3.CM028900.1.Toxotes_chatareus";
CM028900.1	exonerate:protein2genome:local	exon	2944554	2944685	.	+	.	gene_id "LOCXPTAAR29.175.HIT1"; transcript_id "LOCXPTAAR29.175.HIT1.transcript"; gene_name "LOCXPTAAR29.175.HIT1.TAAR.2R.325.7tm_1.exons3.CM028900.1.Toxotes_chatareus";
CM028900.1	exonerate:protein2genome:local	exon	2944945	2944948	.	+	.	gene_id "LOCXPTAAR29.175.HIT1"; transcript_id "LOCXPTAAR29.175.HIT1.transcript"; gene_name "LOCXPTAAR29.175.HIT1.TAAR.2R.325.7tm_1.exons3.CM028900.1.Toxotes_chatareus";
CM028900.1	exonerate:protein2genome:local	exon	2945032	2945870	.	+	.	gene_id "LOCXPTAAR29.175.HIT1"; transcript_id "LOCXPTAAR29.175.HIT1.transcript"; gene_name "LOCXPTAAR29.175.HIT1.TAAR.2R.325.7tm_1.exons3.CM028900.1.Toxotes_chatareus";
CM028900.1	exonerate:protein2genome:local	exon	2947451	2947564	.	+	.	gene_id "LOCXPTAAR30.177.HIT1"; transcript_id "LOCXPTAAR30.177.HIT1.transcript"; gene_name "LOCXPTAAR30.177.HIT1.TAAR.2R.318.7tm_1.exons3.CM028900.1.Toxotes_chatareus";
CM028900.1	exonerate:protein2genome:local	exon	2947855	2947858	.	+	.	gene_id "LOCXPTAAR30.177.HIT1"; transcript_id "LOCXPTAAR30.177.HIT1.transcript"; gene_name "LOCXPTAAR30.177.HIT1.TAAR.2R.318.7tm_1.exons3.CM028900.1.Toxotes_chatareus";
CM028900.1	exonerate:protein2genome:local	exon	2947914	2948749	.	+	.	gene_id "LOCXPTAAR30.177.HIT1"; transcript_id "LOCXPTAAR30.177.HIT1.transcript"; gene_name "LOCXPTAAR30.177.HIT1.TAAR.2R.318.7tm_1.exons3.CM028900.1.Toxotes_chatareus";
CM028900.1	exonerate:protein2genome:local	exon	2958032	2958160	.	+	.	gene_id "LOCXPTAAR31.179.HIT1"; transcript_id "LOCXPTAAR31.179.HIT1.transcript"; gene_name "LOCXPTAAR31.179.HIT1.TAAR.2R.323.7tm_1.exons3.CM028900.1.Toxotes_chatareus";
CM028900.1	exonerate:protein2genome:local	exon	2958429	2958432	.	+	.	gene_id "LOCXPTAAR31.179.HIT1"; transcript_id "LOCXPTAAR31.179.HIT1.transcript"; gene_name "LOCXPTAAR31.179.HIT1.TAAR.2R.323.7tm_1.exons3.CM028900.1.Toxotes_chatareus";
CM028900.1	exonerate:protein2genome:local	exon	2958516	2959351	.	+	.	gene_id "LOCXPTAAR31.179.HIT1"; transcript_id "LOCXPTAAR31.179.HIT1.transcript"; gene_name "LOCXPTAAR31.179.HIT1.TAAR.2R.323.7tm_1.exons3.CM028900.1.Toxotes_chatareus";
CM028900.1	exonerate:protein2genome:local	exon	2963179	2963292	.	+	.	gene_id "LOCXPTAAR32.182.HIT1"; transcript_id "LOCXPTAAR32.182.HIT1.transcript"; gene_name "LOCXPTAAR32.182.HIT1.TAAR.2R.319.7tm_1.exons3.CM028900.1.Toxotes_chatareus";
CM028900.1	exonerate:protein2genome:local	exon	2963523	2963526	.	+	.	gene_id "LOCXPTAAR32.182.HIT1"; transcript_id "LOCXPTAAR32.182.HIT1.transcript"; gene_name "LOCXPTAAR32.182.HIT1.TAAR.2R.319.7tm_1.exons3.CM028900.1.Toxotes_chatareus";
CM028900.1	exonerate:protein2genome:local	exon	2963606	2964444	.	+	.	gene_id "LOCXPTAAR32.182.HIT1"; transcript_id "LOCXPTAAR32.182.HIT1.transcript"; gene_name "LOCXPTAAR32.182.HIT1.TAAR.2R.319.7tm_1.exons3.CM028900.1.Toxotes_chatareus";
CM028900.1	exonerate:protein2genome:local	exon	2968723	2968857	.	+	.	gene_id "LOCXPTAAR33.185.HIT1"; transcript_id "LOCXPTAAR33.185.HIT1.transcript"; gene_name "LOCXPTAAR33.185.HIT1.TAAR.2R.325.7tm_1.exons3.CM028900.1.Toxotes_chatareus";
CM028900.1	exonerate:protein2genome:local	exon	2969121	2969124	.	+	.	gene_id "LOCXPTAAR33.185.HIT1"; transcript_id "LOCXPTAAR33.185.HIT1.transcript"; gene_name "LOCXPTAAR33.185.HIT1.TAAR.2R.325.7tm_1.exons3.CM028900.1.Toxotes_chatareus";
CM028900.1	exonerate:protein2genome:local	exon	2969208	2970043	.	+	.	gene_id "LOCXPTAAR33.185.HIT1"; transcript_id "LOCXPTAAR33.185.HIT1.transcript"; gene_name "LOCXPTAAR33.185.HIT1.TAAR.2R.325.7tm_1.exons3.CM028900.1.Toxotes_chatareus";
CM028900.1	exonerate:protein2genome:local	exon	2976606	2976728	.	+	.	gene_id "LOCXPTAAR34.191.HIT1"; transcript_id "LOCXPTAAR34.191.HIT1.transcript"; gene_name "LOCXPTAAR34.191.HIT1.TAAR.2R.323.7tm_1.exons2.CM028900.1.Toxotes_chatareus";
CM028900.1	exonerate:protein2genome:local	exon	2977076	2977921	.	+	.	gene_id "LOCXPTAAR34.191.HIT1"; transcript_id "LOCXPTAAR34.191.HIT1.transcript"; gene_name "LOCXPTAAR34.191.HIT1.TAAR.2R.323.7tm_1.exons2.CM028900.1.Toxotes_chatareus";
CM028900.1	exonerate:protein2genome:local	exon	2980678	2980791	.	+	.	gene_id "LOCXPTAAR35.193.HIT1"; transcript_id "LOCXPTAAR35.193.HIT1.transcript"; gene_name "LOCXPTAAR35.193.HIT1.TAAR.2R.319.7tm_1.exons3.CM028900.1.Toxotes_chatareus";
CM028900.1	exonerate:protein2genome:local	exon	2980974	2980977	.	+	.	gene_id "LOCXPTAAR35.193.HIT1"; transcript_id "LOCXPTAAR35.193.HIT1.transcript"; gene_name "LOCXPTAAR35.193.HIT1.TAAR.2R.319.7tm_1.exons3.CM028900.1.Toxotes_chatareus";
CM028900.1	exonerate:protein2genome:local	exon	2981032	2981870	.	+	.	gene_id "LOCXPTAAR35.193.HIT1"; transcript_id "LOCXPTAAR35.193.HIT1.transcript"; gene_name "LOCXPTAAR35.193.HIT1.TAAR.2R.319.7tm_1.exons3.CM028900.1.Toxotes_chatareus";
CM028900.1	exonerate:protein2genome:local	exon	2983825	2984637	.	-	.	gene_id "LOCXPTAAR36.198.HIT1"; transcript_id "LOCXPTAAR36.198.HIT1.transcript"; gene_name "LOCXPTAAR36.198.HIT1.TAAR.2R.335.7tm_1.exons2.CM028900.1.Toxotes_chatareus";
CM028900.1	exonerate:protein2genome:local	exon	2985039	2985230	.	-	.	gene_id "LOCXPTAAR36.198.HIT1"; transcript_id "LOCXPTAAR36.198.HIT1.transcript"; gene_name "LOCXPTAAR36.198.HIT1.TAAR.2R.335.7tm_1.exons2.CM028900.1.Toxotes_chatareus";
CM028900.1	exonerate:protein2genome:local	exon	2986972	2987784	.	-	.	gene_id "LOCXPTAAR37.205.HIT1"; transcript_id "LOCXPTAAR37.205.HIT1.transcript"; gene_name "LOCXPTAAR37.205.HIT1.TAAR.2R.334.7tm_1.exons2.CM028900.1.Toxotes_chatareus";
CM028900.1	exonerate:protein2genome:local	exon	2988097	2988285	.	-	.	gene_id "LOCXPTAAR37.205.HIT1"; transcript_id "LOCXPTAAR37.205.HIT1.transcript"; gene_name "LOCXPTAAR37.205.HIT1.TAAR.2R.334.7tm_1.exons2.CM028900.1.Toxotes_chatareus";
CM028900.1	exonerate:protein2genome:local	exon	2996921	2997084	.	+	.	gene_id "LOCXPTAAR38.208.HIT1"; transcript_id "LOCXPTAAR38.208.HIT1.transcript"; gene_name "LOCXPTAAR38.208.HIT1.TAAR.2R.325.7tm_1.exons2.CM028900.1.Toxotes_chatareus";
CM028900.1	exonerate:protein2genome:local	exon	2997218	2998028	.	+	.	gene_id "LOCXPTAAR38.208.HIT1"; transcript_id "LOCXPTAAR38.208.HIT1.transcript"; gene_name "LOCXPTAAR38.208.HIT1.TAAR.2R.325.7tm_1.exons2.CM028900.1.Toxotes_chatareus";
CM028903.1	exonerate:protein2genome:local	exon	24574049	24575035	.	+	.	gene_id "LOCXPTAAR39.209.HIT1"; transcript_id "LOCXPTAAR39.209.HIT1.transcript"; gene_name "LOCXPTAAR39.209.HIT1.TAAR.2R.329.7tm_1.exons1.CM028903.1.Toxotes_chatareus";
CM028903.1	exonerate:protein2genome:local	exon	24582901	24583890	.	-	.	gene_id "LOCXPTAAR40.211.HIT1"; transcript_id "LOCXPTAAR40.211.HIT1.transcript"; gene_name "LOCXPTAAR40.211.HIT1.TAAR.2R.330.7tm_1.exons1.CM028903.1.Toxotes_chatareus";
CM028883.1	exonerate:protein2genome:local	exon	5980634	5981572	.	-	.	gene_id "LOCXPOra1.5.HIT1"; transcript_id "LOCXPOra1.5.HIT1.transcript"; gene_name "LOCXPOra1.5.HIT1.Ora.2R.313.V1R.exons1.CM028883.1.Toxotes_chatareus";
CM028883.1	exonerate:protein2genome:local	exon	5985988	5986890	.	+	.	gene_id "LOCXPOra2.6.HIT1"; transcript_id "LOCXPOra2.6.HIT1.transcript"; gene_name "LOCXPOra2.6.HIT1.Ora.2R.301.V1R.exons1.CM028883.1.Toxotes_chatareus";
CM028883.1	exonerate:protein2genome:local	exon	14391281	14391367	.	+	.	gene_id "LOCXPOra3.7.HIT1"; transcript_id "LOCXPOra3.7.HIT1.transcript"; gene_name "LOCXPOra3.7.HIT1.Ora.2R.342.7tm_1.exons2.CM028883.1.Toxotes_chatareus";
CM028883.1	exonerate:protein2genome:local	exon	14391456	14392394	.	+	.	gene_id "LOCXPOra3.7.HIT1"; transcript_id "LOCXPOra3.7.HIT1.transcript"; gene_name "LOCXPOra3.7.HIT1.Ora.2R.342.7tm_1.exons2.CM028883.1.Toxotes_chatareus";
CM028895.1	exonerate:protein2genome:local	exon	14171260	14172177	.	+	.	gene_id "LOCXPOra5.8.HIT1"; transcript_id "LOCXPOra5.8.HIT1.transcript"; gene_name "LOCXPOra5.8.HIT1.Ora.2R.306.7tm_1.exons1.CM028895.1.Toxotes_chatareus";
CM028883.1	exonerate:protein2genome:local	exon	14393652	14393861	.	-	.	gene_id "LOCXPENSHCOP00000004191.1.11.HIT1"; transcript_id "LOCXPENSHCOP00000004191.1.11.HIT1.transcript"; gene_name "LOCXPENSHCOP00000004191.1.11.HIT1.Ora.1R.324.TAS2R.exons4.CM028883.1.Toxotes_chatareus";
CM028883.1	exonerate:protein2genome:local	exon	14394061	14394306	.	-	.	gene_id "LOCXPENSHCOP00000004191.1.11.HIT1"; transcript_id "LOCXPENSHCOP00000004191.1.11.HIT1.transcript"; gene_name "LOCXPENSHCOP00000004191.1.11.HIT1.Ora.1R.324.TAS2R.exons4.CM028883.1.Toxotes_chatareus";
CM028883.1	exonerate:protein2genome:local	exon	14394925	14395188	.	-	.	gene_id "LOCXPENSHCOP00000004191.1.11.HIT1"; transcript_id "LOCXPENSHCOP00000004191.1.11.HIT1.transcript"; gene_name "LOCXPENSHCOP00000004191.1.11.HIT1.Ora.1R.324.TAS2R.exons4.CM028883.1.Toxotes_chatareus";
CM028883.1	exonerate:protein2genome:local	exon	14395480	14395731	.	-	.	gene_id "LOCXPENSHCOP00000004191.1.11.HIT1"; transcript_id "LOCXPENSHCOP00000004191.1.11.HIT1.transcript"; gene_name "LOCXPENSHCOP00000004191.1.11.HIT1.Ora.1R.324.TAS2R.exons4.CM028883.1.Toxotes_chatareus";
CM028886.1	exonerate:protein2genome:local	exon	26544377	26545356	.	-	.	gene_id "LOCXPOlfC1.446.HIT1"; transcript_id "LOCXPOlfC1.446.HIT1.transcript"; gene_name "LOCXPOlfC1.446.HIT1.OlfC.2R.864.ANF_receptor.exons6.CM028886.1.Toxotes_chatareus";
CM028886.1	exonerate:protein2genome:local	exon	26545607	26545730	.	-	.	gene_id "LOCXPOlfC1.446.HIT1"; transcript_id "LOCXPOlfC1.446.HIT1.transcript"; gene_name "LOCXPOlfC1.446.HIT1.OlfC.2R.864.ANF_receptor.exons6.CM028886.1.Toxotes_chatareus";
CM028886.1	exonerate:protein2genome:local	exon	26546413	26546628	.	-	.	gene_id "LOCXPOlfC1.446.HIT1"; transcript_id "LOCXPOlfC1.446.HIT1.transcript"; gene_name "LOCXPOlfC1.446.HIT1.OlfC.2R.864.ANF_receptor.exons6.CM028886.1.Toxotes_chatareus";
CM028886.1	exonerate:protein2genome:local	exon	26547203	26548009	.	-	.	gene_id "LOCXPOlfC1.446.HIT1"; transcript_id "LOCXPOlfC1.446.HIT1.transcript"; gene_name "LOCXPOlfC1.446.HIT1.OlfC.2R.864.ANF_receptor.exons6.CM028886.1.Toxotes_chatareus";
CM028886.1	exonerate:protein2genome:local	exon	26548991	26549285	.	-	.	gene_id "LOCXPOlfC1.446.HIT1"; transcript_id "LOCXPOlfC1.446.HIT1.transcript"; gene_name "LOCXPOlfC1.446.HIT1.OlfC.2R.864.ANF_receptor.exons6.CM028886.1.Toxotes_chatareus";
CM028886.1	exonerate:protein2genome:local	exon	26550768	26550937	.	-	.	gene_id "LOCXPOlfC1.446.HIT1"; transcript_id "LOCXPOlfC1.446.HIT1.transcript"; gene_name "LOCXPOlfC1.446.HIT1.OlfC.2R.864.ANF_receptor.exons6.CM028886.1.Toxotes_chatareus";
CM028903.1	exonerate:protein2genome:local	exon	80108	80340	.	+	.	gene_id "LOCXPOlfC2.472.HIT1"; transcript_id "LOCXPOlfC2.472.HIT1.transcript"; gene_name "LOCXPOlfC2.472.HIT1.OlfC.2R.852.ANF_receptor.exons6.CM028903.1.Toxotes_chatareus";
CM028903.1	exonerate:protein2genome:local	exon	80557	80854	.	+	.	gene_id "LOCXPOlfC2.472.HIT1"; transcript_id "LOCXPOlfC2.472.HIT1.transcript"; gene_name "LOCXPOlfC2.472.HIT1.OlfC.2R.852.ANF_receptor.exons6.CM028903.1.Toxotes_chatareus";
CM028903.1	exonerate:protein2genome:local	exon	80971	81765	.	+	.	gene_id "LOCXPOlfC2.472.HIT1"; transcript_id "LOCXPOlfC2.472.HIT1.transcript"; gene_name "LOCXPOlfC2.472.HIT1.OlfC.2R.852.ANF_receptor.exons6.CM028903.1.Toxotes_chatareus";
CM028903.1	exonerate:protein2genome:local	exon	81928	82155	.	+	.	gene_id "LOCXPOlfC2.472.HIT1"; transcript_id "LOCXPOlfC2.472.HIT1.transcript"; gene_name "LOCXPOlfC2.472.HIT1.OlfC.2R.852.ANF_receptor.exons6.CM028903.1.Toxotes_chatareus";
CM028903.1	exonerate:protein2genome:local	exon	82290	82413	.	+	.	gene_id "LOCXPOlfC2.472.HIT1"; transcript_id "LOCXPOlfC2.472.HIT1.transcript"; gene_name "LOCXPOlfC2.472.HIT1.OlfC.2R.852.ANF_receptor.exons6.CM028903.1.Toxotes_chatareus";
CM028903.1	exonerate:protein2genome:local	exon	82543	83420	.	+	.	gene_id "LOCXPOlfC2.472.HIT1"; transcript_id "LOCXPOlfC2.472.HIT1.transcript"; gene_name "LOCXPOlfC2.472.HIT1.OlfC.2R.852.ANF_receptor.exons6.CM028903.1.Toxotes_chatareus";
CM028903.1	exonerate:protein2genome:local	exon	86697	86929	.	+	.	gene_id "LOCXPOlfC3.473.HIT1"; transcript_id "LOCXPOlfC3.473.HIT1.transcript"; gene_name "LOCXPOlfC3.473.HIT1.OlfC.2R.862.ANF_receptor.exons6.CM028903.1.Toxotes_chatareus";
CM028903.1	exonerate:protein2genome:local	exon	87146	87443	.	+	.	gene_id "LOCXPOlfC3.473.HIT1"; transcript_id "LOCXPOlfC3.473.HIT1.transcript"; gene_name "LOCXPOlfC3.473.HIT1.OlfC.2R.862.ANF_receptor.exons6.CM028903.1.Toxotes_chatareus";
CM028903.1	exonerate:protein2genome:local	exon	87552	88346	.	+	.	gene_id "LOCXPOlfC3.473.HIT1"; transcript_id "LOCXPOlfC3.473.HIT1.transcript"; gene_name "LOCXPOlfC3.473.HIT1.OlfC.2R.862.ANF_receptor.exons6.CM028903.1.Toxotes_chatareus";
CM028903.1	exonerate:protein2genome:local	exon	88508	88735	.	+	.	gene_id "LOCXPOlfC3.473.HIT1"; transcript_id "LOCXPOlfC3.473.HIT1.transcript"; gene_name "LOCXPOlfC3.473.HIT1.OlfC.2R.862.ANF_receptor.exons6.CM028903.1.Toxotes_chatareus";
CM028903.1	exonerate:protein2genome:local	exon	88894	89017	.	+	.	gene_id "LOCXPOlfC3.473.HIT1"; transcript_id "LOCXPOlfC3.473.HIT1.transcript"; gene_name "LOCXPOlfC3.473.HIT1.OlfC.2R.862.ANF_receptor.exons6.CM028903.1.Toxotes_chatareus";
CM028903.1	exonerate:protein2genome:local	exon	89665	90572	.	+	.	gene_id "LOCXPOlfC3.473.HIT1"; transcript_id "LOCXPOlfC3.473.HIT1.transcript"; gene_name "LOCXPOlfC3.473.HIT1.OlfC.2R.862.ANF_receptor.exons6.CM028903.1.Toxotes_chatareus";
CM028903.1	exonerate:protein2genome:local	exon	105000	105233	.	+	.	gene_id "LOCXPOlfC2.485.HIT1"; transcript_id "LOCXPOlfC2.485.HIT1.transcript"; gene_name "LOCXPOlfC2.485.HIT1.OlfC.2R.785.ANF_receptor.exons6.CM028903.1.Toxotes_chatareus";
CM028903.1	exonerate:protein2genome:local	exon	105450	105747	.	+	.	gene_id "LOCXPOlfC2.485.HIT1"; transcript_id "LOCXPOlfC2.485.HIT1.transcript"; gene_name "LOCXPOlfC2.485.HIT1.OlfC.2R.785.ANF_receptor.exons6.CM028903.1.Toxotes_chatareus";
CM028903.1	exonerate:protein2genome:local	exon	105864	106658	.	+	.	gene_id "LOCXPOlfC2.485.HIT1"; transcript_id "LOCXPOlfC2.485.HIT1.transcript"; gene_name "LOCXPOlfC2.485.HIT1.OlfC.2R.785.ANF_receptor.exons6.CM028903.1.Toxotes_chatareus";
CM028903.1	exonerate:protein2genome:local	exon	106821	107048	.	+	.	gene_id "LOCXPOlfC2.485.HIT1"; transcript_id "LOCXPOlfC2.485.HIT1.transcript"; gene_name "LOCXPOlfC2.485.HIT1.OlfC.2R.785.ANF_receptor.exons6.CM028903.1.Toxotes_chatareus";
CM028903.1	exonerate:protein2genome:local	exon	107183	107306	.	+	.	gene_id "LOCXPOlfC2.485.HIT1"; transcript_id "LOCXPOlfC2.485.HIT1.transcript"; gene_name "LOCXPOlfC2.485.HIT1.OlfC.2R.785.ANF_receptor.exons6.CM028903.1.Toxotes_chatareus";
CM028903.1	exonerate:protein2genome:local	exon	107422	108299	.	+	.	gene_id "LOCXPOlfC2.485.HIT1"; transcript_id "LOCXPOlfC2.485.HIT1.transcript"; gene_name "LOCXPOlfC2.485.HIT1.OlfC.2R.785.ANF_receptor.exons6.CM028903.1.Toxotes_chatareus";
CM028903.1	exonerate:protein2genome:local	exon	126351	126583	.	+	.	gene_id "LOCXPOlfC4.499.HIT1"; transcript_id "LOCXPOlfC4.499.HIT1.transcript"; gene_name "LOCXPOlfC4.499.HIT1.OlfC.2R.857.ANF_receptor.exons6.CM028903.1.Toxotes_chatareus";
CM028903.1	exonerate:protein2genome:local	exon	126815	127112	.	+	.	gene_id "LOCXPOlfC4.499.HIT1"; transcript_id "LOCXPOlfC4.499.HIT1.transcript"; gene_name "LOCXPOlfC4.499.HIT1.OlfC.2R.857.ANF_receptor.exons6.CM028903.1.Toxotes_chatareus";
CM028903.1	exonerate:protein2genome:local	exon	127221	128015	.	+	.	gene_id "LOCXPOlfC4.499.HIT1"; transcript_id "LOCXPOlfC4.499.HIT1.transcript"; gene_name "LOCXPOlfC4.499.HIT1.OlfC.2R.857.ANF_receptor.exons6.CM028903.1.Toxotes_chatareus";
CM028903.1	exonerate:protein2genome:local	exon	128178	128405	.	+	.	gene_id "LOCXPOlfC4.499.HIT1"; transcript_id "LOCXPOlfC4.499.HIT1.transcript"; gene_name "LOCXPOlfC4.499.HIT1.OlfC.2R.857.ANF_receptor.exons6.CM028903.1.Toxotes_chatareus";
CM028903.1	exonerate:protein2genome:local	exon	128520	128643	.	+	.	gene_id "LOCXPOlfC4.499.HIT1"; transcript_id "LOCXPOlfC4.499.HIT1.transcript"; gene_name "LOCXPOlfC4.499.HIT1.OlfC.2R.857.ANF_receptor.exons6.CM028903.1.Toxotes_chatareus";
CM028903.1	exonerate:protein2genome:local	exon	128871	129763	.	+	.	gene_id "LOCXPOlfC4.499.HIT1"; transcript_id "LOCXPOlfC4.499.HIT1.transcript"; gene_name "LOCXPOlfC4.499.HIT1.OlfC.2R.857.ANF_receptor.exons6.CM028903.1.Toxotes_chatareus";
CM028903.1	exonerate:protein2genome:local	exon	155263	156155	.	-	.	gene_id "LOCXPOlfC5.518.HIT1"; transcript_id "LOCXPOlfC5.518.HIT1.transcript"; gene_name "LOCXPOlfC5.518.HIT1.OlfC.2R.854.ANF_receptor.exons6.CM028903.1.Toxotes_chatareus";
CM028903.1	exonerate:protein2genome:local	exon	156298	156421	.	-	.	gene_id "LOCXPOlfC5.518.HIT1"; transcript_id "LOCXPOlfC5.518.HIT1.transcript"; gene_name "LOCXPOlfC5.518.HIT1.OlfC.2R.854.ANF_receptor.exons6.CM028903.1.Toxotes_chatareus";
CM028903.1	exonerate:protein2genome:local	exon	156580	156807	.	-	.	gene_id "LOCXPOlfC5.518.HIT1"; transcript_id "LOCXPOlfC5.518.HIT1.transcript"; gene_name "LOCXPOlfC5.518.HIT1.OlfC.2R.854.ANF_receptor.exons6.CM028903.1.Toxotes_chatareus";
CM028903.1	exonerate:protein2genome:local	exon	156970	157764	.	-	.	gene_id "LOCXPOlfC5.518.HIT1"; transcript_id "LOCXPOlfC5.518.HIT1.transcript"; gene_name "LOCXPOlfC5.518.HIT1.OlfC.2R.854.ANF_receptor.exons6.CM028903.1.Toxotes_chatareus";
CM028903.1	exonerate:protein2genome:local	exon	157869	158166	.	-	.	gene_id "LOCXPOlfC5.518.HIT1"; transcript_id "LOCXPOlfC5.518.HIT1.transcript"; gene_name "LOCXPOlfC5.518.HIT1.OlfC.2R.854.ANF_receptor.exons6.CM028903.1.Toxotes_chatareus";
CM028903.1	exonerate:protein2genome:local	exon	158356	158579	.	-	.	gene_id "LOCXPOlfC5.518.HIT1"; transcript_id "LOCXPOlfC5.518.HIT1.transcript"; gene_name "LOCXPOlfC5.518.HIT1.OlfC.2R.854.ANF_receptor.exons6.CM028903.1.Toxotes_chatareus";
CM028903.1	exonerate:protein2genome:local	exon	162102	162994	.	-	.	gene_id "LOCXPOlfC6.524.HIT1"; transcript_id "LOCXPOlfC6.524.HIT1.transcript"; gene_name "LOCXPOlfC6.524.HIT1.OlfC.2R.857.ANF_receptor.exons6.CM028903.1.Toxotes_chatareus";
CM028903.1	exonerate:protein2genome:local	exon	163138	163261	.	-	.	gene_id "LOCXPOlfC6.524.HIT1"; transcript_id "LOCXPOlfC6.524.HIT1.transcript"; gene_name "LOCXPOlfC6.524.HIT1.OlfC.2R.857.ANF_receptor.exons6.CM028903.1.Toxotes_chatareus";
CM028903.1	exonerate:protein2genome:local	exon	163425	163652	.	-	.	gene_id "LOCXPOlfC6.524.HIT1"; transcript_id "LOCXPOlfC6.524.HIT1.transcript"; gene_name "LOCXPOlfC6.524.HIT1.OlfC.2R.857.ANF_receptor.exons6.CM028903.1.Toxotes_chatareus";
CM028903.1	exonerate:protein2genome:local	exon	163815	164609	.	-	.	gene_id "LOCXPOlfC6.524.HIT1"; transcript_id "LOCXPOlfC6.524.HIT1.transcript"; gene_name "LOCXPOlfC6.524.HIT1.OlfC.2R.857.ANF_receptor.exons6.CM028903.1.Toxotes_chatareus";
CM028903.1	exonerate:protein2genome:local	exon	164941	165238	.	-	.	gene_id "LOCXPOlfC6.524.HIT1"; transcript_id "LOCXPOlfC6.524.HIT1.transcript"; gene_name "LOCXPOlfC6.524.HIT1.OlfC.2R.857.ANF_receptor.exons6.CM028903.1.Toxotes_chatareus";
CM028903.1	exonerate:protein2genome:local	exon	165429	165661	.	-	.	gene_id "LOCXPOlfC6.524.HIT1"; transcript_id "LOCXPOlfC6.524.HIT1.transcript"; gene_name "LOCXPOlfC6.524.HIT1.OlfC.2R.857.ANF_receptor.exons6.CM028903.1.Toxotes_chatareus";
CM028903.1	exonerate:protein2genome:local	exon	170412	170644	.	+	.	gene_id "LOCXPOlfC7.527.HIT1"; transcript_id "LOCXPOlfC7.527.HIT1.transcript"; gene_name "LOCXPOlfC7.527.HIT1.OlfC.2R.812.ANF_receptor.exons6.CM028903.1.Toxotes_chatareus";
CM028903.1	exonerate:protein2genome:local	exon	170863	171160	.	+	.	gene_id "LOCXPOlfC7.527.HIT1"; transcript_id "LOCXPOlfC7.527.HIT1.transcript"; gene_name "LOCXPOlfC7.527.HIT1.OlfC.2R.812.ANF_receptor.exons6.CM028903.1.Toxotes_chatareus";
CM028903.1	exonerate:protein2genome:local	exon	171288	172082	.	+	.	gene_id "LOCXPOlfC7.527.HIT1"; transcript_id "LOCXPOlfC7.527.HIT1.transcript"; gene_name "LOCXPOlfC7.527.HIT1.OlfC.2R.812.ANF_receptor.exons6.CM028903.1.Toxotes_chatareus";
CM028903.1	exonerate:protein2genome:local	exon	172245	172472	.	+	.	gene_id "LOCXPOlfC7.527.HIT1"; transcript_id "LOCXPOlfC7.527.HIT1.transcript"; gene_name "LOCXPOlfC7.527.HIT1.OlfC.2R.812.ANF_receptor.exons6.CM028903.1.Toxotes_chatareus";
CM028903.1	exonerate:protein2genome:local	exon	172604	172727	.	+	.	gene_id "LOCXPOlfC7.527.HIT1"; transcript_id "LOCXPOlfC7.527.HIT1.transcript"; gene_name "LOCXPOlfC7.527.HIT1.OlfC.2R.812.ANF_receptor.exons6.CM028903.1.Toxotes_chatareus";
CM028903.1	exonerate:protein2genome:local	exon	173148	173905	.	+	.	gene_id "LOCXPOlfC7.527.HIT1"; transcript_id "LOCXPOlfC7.527.HIT1.transcript"; gene_name "LOCXPOlfC7.527.HIT1.OlfC.2R.812.ANF_receptor.exons6.CM028903.1.Toxotes_chatareus";
CM028903.1	exonerate:protein2genome:local	exon	269561	269727	.	+	.	gene_id "LOCXPOlfC8.552.HIT1"; transcript_id "LOCXPOlfC8.552.HIT1.transcript"; gene_name "LOCXPOlfC8.552.HIT1.OlfC.2R.854.ANF_receptor.exons9.CM028903.1.Toxotes_chatareus";
CM028903.1	exonerate:protein2genome:local	exon	269977	270271	.	+	.	gene_id "LOCXPOlfC8.552.HIT1"; transcript_id "LOCXPOlfC8.552.HIT1.transcript"; gene_name "LOCXPOlfC8.552.HIT1.OlfC.2R.854.ANF_receptor.exons9.CM028903.1.Toxotes_chatareus";
CM028903.1	exonerate:protein2genome:local	exon	270407	270493	.	+	.	gene_id "LOCXPOlfC8.552.HIT1"; transcript_id "LOCXPOlfC8.552.HIT1.transcript"; gene_name "LOCXPOlfC8.552.HIT1.OlfC.2R.854.ANF_receptor.exons9.CM028903.1.Toxotes_chatareus";
CM028903.1	exonerate:protein2genome:local	exon	270743	271012	.	+	.	gene_id "LOCXPOlfC8.552.HIT1"; transcript_id "LOCXPOlfC8.552.HIT1.transcript"; gene_name "LOCXPOlfC8.552.HIT1.OlfC.2R.854.ANF_receptor.exons9.CM028903.1.Toxotes_chatareus";
CM028903.1	exonerate:protein2genome:local	exon	271151	271357	.	+	.	gene_id "LOCXPOlfC8.552.HIT1"; transcript_id "LOCXPOlfC8.552.HIT1.transcript"; gene_name "LOCXPOlfC8.552.HIT1.OlfC.2R.854.ANF_receptor.exons9.CM028903.1.Toxotes_chatareus";
CM028903.1	exonerate:protein2genome:local	exon	271454	271729	.	+	.	gene_id "LOCXPOlfC8.552.HIT1"; transcript_id "LOCXPOlfC8.552.HIT1.transcript"; gene_name "LOCXPOlfC8.552.HIT1.OlfC.2R.854.ANF_receptor.exons9.CM028903.1.Toxotes_chatareus";
CM028903.1	exonerate:protein2genome:local	exon	272049	272276	.	+	.	gene_id "LOCXPOlfC8.552.HIT1"; transcript_id "LOCXPOlfC8.552.HIT1.transcript"; gene_name "LOCXPOlfC8.552.HIT1.OlfC.2R.854.ANF_receptor.exons9.CM028903.1.Toxotes_chatareus";
CM028903.1	exonerate:protein2genome:local	exon	272383	272506	.	+	.	gene_id "LOCXPOlfC8.552.HIT1"; transcript_id "LOCXPOlfC8.552.HIT1.transcript"; gene_name "LOCXPOlfC8.552.HIT1.OlfC.2R.854.ANF_receptor.exons9.CM028903.1.Toxotes_chatareus";
CM028903.1	exonerate:protein2genome:local	exon	272581	273488	.	+	.	gene_id "LOCXPOlfC8.552.HIT1"; transcript_id "LOCXPOlfC8.552.HIT1.transcript"; gene_name "LOCXPOlfC8.552.HIT1.OlfC.2R.854.ANF_receptor.exons9.CM028903.1.Toxotes_chatareus";
CM028903.1	exonerate:protein2genome:local	exon	287578	287744	.	+	.	gene_id "LOCXPOlfC24.562.HIT1"; transcript_id "LOCXPOlfC24.562.HIT1.transcript"; gene_name "LOCXPOlfC24.562.HIT1.OlfC.2R.740.ANF_receptor.exons13.CM028903.1.Toxotes_chatareus";
CM028903.1	exonerate:protein2genome:local	exon	287980	288154	.	+	.	gene_id "LOCXPOlfC24.562.HIT1"; transcript_id "LOCXPOlfC24.562.HIT1.transcript"; gene_name "LOCXPOlfC24.562.HIT1.OlfC.2R.740.ANF_receptor.exons13.CM028903.1.Toxotes_chatareus";
CM028903.1	exonerate:protein2genome:local	exon	288371	288481	.	+	.	gene_id "LOCXPOlfC24.562.HIT1"; transcript_id "LOCXPOlfC24.562.HIT1.transcript"; gene_name "LOCXPOlfC24.562.HIT1.OlfC.2R.740.ANF_receptor.exons13.CM028903.1.Toxotes_chatareus";
CM028903.1	exonerate:protein2genome:local	exon	288661	288813	.	+	.	gene_id "LOCXPOlfC24.562.HIT1"; transcript_id "LOCXPOlfC24.562.HIT1.transcript"; gene_name "LOCXPOlfC24.562.HIT1.OlfC.2R.740.ANF_receptor.exons13.CM028903.1.Toxotes_chatareus";
CM028903.1	exonerate:protein2genome:local	exon	288912	289112	.	+	.	gene_id "LOCXPOlfC24.562.HIT1"; transcript_id "LOCXPOlfC24.562.HIT1.transcript"; gene_name "LOCXPOlfC24.562.HIT1.OlfC.2R.740.ANF_receptor.exons13.CM028903.1.Toxotes_chatareus";
CM028903.1	exonerate:protein2genome:local	exon	289228	289467	.	+	.	gene_id "LOCXPOlfC24.562.HIT1"; transcript_id "LOCXPOlfC24.562.HIT1.transcript"; gene_name "LOCXPOlfC24.562.HIT1.OlfC.2R.740.ANF_receptor.exons13.CM028903.1.Toxotes_chatareus";
CM028903.1	exonerate:protein2genome:local	exon	289594	289803	.	+	.	gene_id "LOCXPOlfC24.562.HIT1"; transcript_id "LOCXPOlfC24.562.HIT1.transcript"; gene_name "LOCXPOlfC24.562.HIT1.OlfC.2R.740.ANF_receptor.exons13.CM028903.1.Toxotes_chatareus";
CM028903.1	exonerate:protein2genome:local	exon	289913	290043	.	+	.	gene_id "LOCXPOlfC24.562.HIT1"; transcript_id "LOCXPOlfC24.562.HIT1.transcript"; gene_name "LOCXPOlfC24.562.HIT1.OlfC.2R.740.ANF_receptor.exons13.CM028903.1.Toxotes_chatareus";
CM028903.1	exonerate:protein2genome:local	exon	290237	290333	.	+	.	gene_id "LOCXPOlfC24.562.HIT1"; transcript_id "LOCXPOlfC24.562.HIT1.transcript"; gene_name "LOCXPOlfC24.562.HIT1.OlfC.2R.740.ANF_receptor.exons13.CM028903.1.Toxotes_chatareus";
CM028903.1	exonerate:protein2genome:local	exon	290483	290606	.	+	.	gene_id "LOCXPOlfC24.562.HIT1"; transcript_id "LOCXPOlfC24.562.HIT1.transcript"; gene_name "LOCXPOlfC24.562.HIT1.OlfC.2R.740.ANF_receptor.exons13.CM028903.1.Toxotes_chatareus";
CM028903.1	exonerate:protein2genome:local	exon	290716	291188	.	+	.	gene_id "LOCXPOlfC24.562.HIT1"; transcript_id "LOCXPOlfC24.562.HIT1.transcript"; gene_name "LOCXPOlfC24.562.HIT1.OlfC.2R.740.ANF_receptor.exons13.CM028903.1.Toxotes_chatareus";
CM028903.1	exonerate:protein2genome:local	exon	291274	291353	.	+	.	gene_id "LOCXPOlfC24.562.HIT1"; transcript_id "LOCXPOlfC24.562.HIT1.transcript"; gene_name "LOCXPOlfC24.562.HIT1.OlfC.2R.740.ANF_receptor.exons13.CM028903.1.Toxotes_chatareus";
CM028903.1	exonerate:protein2genome:local	exon	291550	291894	.	+	.	gene_id "LOCXPOlfC24.562.HIT1"; transcript_id "LOCXPOlfC24.562.HIT1.transcript"; gene_name "LOCXPOlfC24.562.HIT1.OlfC.2R.740.ANF_receptor.exons13.CM028903.1.Toxotes_chatareus";
CM028903.1	exonerate:protein2genome:local	exon	299223	299446	.	+	.	gene_id "LOCXPOlfC9.568.HIT1"; transcript_id "LOCXPOlfC9.568.HIT1.transcript"; gene_name "LOCXPOlfC9.568.HIT1.OlfC.2R.882.ANF_receptor.exons8.CM028903.1.Toxotes_chatareus";
CM028903.1	exonerate:protein2genome:local	exon	299580	299925	.	+	.	gene_id "LOCXPOlfC9.568.HIT1"; transcript_id "LOCXPOlfC9.568.HIT1.transcript"; gene_name "LOCXPOlfC9.568.HIT1.OlfC.2R.882.ANF_receptor.exons8.CM028903.1.Toxotes_chatareus";
CM028903.1	exonerate:protein2genome:local	exon	300193	300480	.	+	.	gene_id "LOCXPOlfC9.568.HIT1"; transcript_id "LOCXPOlfC9.568.HIT1.transcript"; gene_name "LOCXPOlfC9.568.HIT1.OlfC.2R.882.ANF_receptor.exons8.CM028903.1.Toxotes_chatareus";
CM028903.1	exonerate:protein2genome:local	exon	301284	301835	.	+	.	gene_id "LOCXPOlfC9.568.HIT1"; transcript_id "LOCXPOlfC9.568.HIT1.transcript"; gene_name "LOCXPOlfC9.568.HIT1.OlfC.2R.882.ANF_receptor.exons8.CM028903.1.Toxotes_chatareus";
CM028903.1	exonerate:protein2genome:local	exon	301945	302166	.	+	.	gene_id "LOCXPOlfC9.568.HIT1"; transcript_id "LOCXPOlfC9.568.HIT1.transcript"; gene_name "LOCXPOlfC9.568.HIT1.OlfC.2R.882.ANF_receptor.exons8.CM028903.1.Toxotes_chatareus";
CM028903.1	exonerate:protein2genome:local	exon	302524	302647	.	+	.	gene_id "LOCXPOlfC9.568.HIT1"; transcript_id "LOCXPOlfC9.568.HIT1.transcript"; gene_name "LOCXPOlfC9.568.HIT1.OlfC.2R.882.ANF_receptor.exons8.CM028903.1.Toxotes_chatareus";
CM028903.1	exonerate:protein2genome:local	exon	302763	303235	.	+	.	gene_id "LOCXPOlfC9.568.HIT1"; transcript_id "LOCXPOlfC9.568.HIT1.transcript"; gene_name "LOCXPOlfC9.568.HIT1.OlfC.2R.882.ANF_receptor.exons8.CM028903.1.Toxotes_chatareus";
CM028903.1	exonerate:protein2genome:local	exon	303340	303756	.	+	.	gene_id "LOCXPOlfC9.568.HIT1"; transcript_id "LOCXPOlfC9.568.HIT1.transcript"; gene_name "LOCXPOlfC9.568.HIT1.OlfC.2R.882.ANF_receptor.exons8.CM028903.1.Toxotes_chatareus";
CM028903.1	exonerate:protein2genome:local	exon	318432	318679	.	+	.	gene_id "LOCXPOlfC10.589.HIT1"; transcript_id "LOCXPOlfC10.589.HIT1.transcript"; gene_name "LOCXPOlfC10.589.HIT1.OlfC.2R.877.ANF_receptor.exons9.CM028903.1.Toxotes_chatareus";
CM028903.1	exonerate:protein2genome:local	exon	318970	319264	.	+	.	gene_id "LOCXPOlfC10.589.HIT1"; transcript_id "LOCXPOlfC10.589.HIT1.transcript"; gene_name "LOCXPOlfC10.589.HIT1.OlfC.2R.877.ANF_receptor.exons9.CM028903.1.Toxotes_chatareus";
CM028903.1	exonerate:protein2genome:local	exon	319419	319505	.	+	.	gene_id "LOCXPOlfC10.589.HIT1"; transcript_id "LOCXPOlfC10.589.HIT1.transcript"; gene_name "LOCXPOlfC10.589.HIT1.OlfC.2R.877.ANF_receptor.exons9.CM028903.1.Toxotes_chatareus";
CM028903.1	exonerate:protein2genome:local	exon	319711	319980	.	+	.	gene_id "LOCXPOlfC10.589.HIT1"; transcript_id "LOCXPOlfC10.589.HIT1.transcript"; gene_name "LOCXPOlfC10.589.HIT1.OlfC.2R.877.ANF_receptor.exons9.CM028903.1.Toxotes_chatareus";
CM028903.1	exonerate:protein2genome:local	exon	320261	320464	.	+	.	gene_id "LOCXPOlfC10.589.HIT1"; transcript_id "LOCXPOlfC10.589.HIT1.transcript"; gene_name "LOCXPOlfC10.589.HIT1.OlfC.2R.877.ANF_receptor.exons9.CM028903.1.Toxotes_chatareus";
CM028903.1	exonerate:protein2genome:local	exon	320566	320841	.	+	.	gene_id "LOCXPOlfC10.589.HIT1"; transcript_id "LOCXPOlfC10.589.HIT1.transcript"; gene_name "LOCXPOlfC10.589.HIT1.OlfC.2R.877.ANF_receptor.exons9.CM028903.1.Toxotes_chatareus";
CM028903.1	exonerate:protein2genome:local	exon	321673	321897	.	+	.	gene_id "LOCXPOlfC10.589.HIT1"; transcript_id "LOCXPOlfC10.589.HIT1.transcript"; gene_name "LOCXPOlfC10.589.HIT1.OlfC.2R.877.ANF_receptor.exons9.CM028903.1.Toxotes_chatareus";
CM028903.1	exonerate:protein2genome:local	exon	321990	322113	.	+	.	gene_id "LOCXPOlfC10.589.HIT1"; transcript_id "LOCXPOlfC10.589.HIT1.transcript"; gene_name "LOCXPOlfC10.589.HIT1.OlfC.2R.877.ANF_receptor.exons9.CM028903.1.Toxotes_chatareus";
CM028903.1	exonerate:protein2genome:local	exon	322556	323457	.	+	.	gene_id "LOCXPOlfC10.589.HIT1"; transcript_id "LOCXPOlfC10.589.HIT1.transcript"; gene_name "LOCXPOlfC10.589.HIT1.OlfC.2R.877.ANF_receptor.exons9.CM028903.1.Toxotes_chatareus";
CM028903.1	exonerate:protein2genome:local	exon	324758	325005	.	+	.	gene_id "LOCXPOlfC11.591.HIT1"; transcript_id "LOCXPOlfC11.591.HIT1.transcript"; gene_name "LOCXPOlfC11.591.HIT1.OlfC.2R.883.ANF_receptor.exons9.CM028903.1.Toxotes_chatareus";
CM028903.1	exonerate:protein2genome:local	exon	325099	325393	.	+	.	gene_id "LOCXPOlfC11.591.HIT1"; transcript_id "LOCXPOlfC11.591.HIT1.transcript"; gene_name "LOCXPOlfC11.591.HIT1.OlfC.2R.883.ANF_receptor.exons9.CM028903.1.Toxotes_chatareus";
CM028903.1	exonerate:protein2genome:local	exon	325805	325891	.	+	.	gene_id "LOCXPOlfC11.591.HIT1"; transcript_id "LOCXPOlfC11.591.HIT1.transcript"; gene_name "LOCXPOlfC11.591.HIT1.OlfC.2R.883.ANF_receptor.exons9.CM028903.1.Toxotes_chatareus";
CM028903.1	exonerate:protein2genome:local	exon	326137	326406	.	+	.	gene_id "LOCXPOlfC11.591.HIT1"; transcript_id "LOCXPOlfC11.591.HIT1.transcript"; gene_name "LOCXPOlfC11.591.HIT1.OlfC.2R.883.ANF_receptor.exons9.CM028903.1.Toxotes_chatareus";
CM028903.1	exonerate:protein2genome:local	exon	326674	326874	.	+	.	gene_id "LOCXPOlfC11.591.HIT1"; transcript_id "LOCXPOlfC11.591.HIT1.transcript"; gene_name "LOCXPOlfC11.591.HIT1.OlfC.2R.883.ANF_receptor.exons9.CM028903.1.Toxotes_chatareus";
CM028903.1	exonerate:protein2genome:local	exon	326961	327236	.	+	.	gene_id "LOCXPOlfC11.591.HIT1"; transcript_id "LOCXPOlfC11.591.HIT1.transcript"; gene_name "LOCXPOlfC11.591.HIT1.OlfC.2R.883.ANF_receptor.exons9.CM028903.1.Toxotes_chatareus";
CM028903.1	exonerate:protein2genome:local	exon	327334	327570	.	+	.	gene_id "LOCXPOlfC11.591.HIT1"; transcript_id "LOCXPOlfC11.591.HIT1.transcript"; gene_name "LOCXPOlfC11.591.HIT1.OlfC.2R.883.ANF_receptor.exons9.CM028903.1.Toxotes_chatareus";
CM028903.1	exonerate:protein2genome:local	exon	327654	327777	.	+	.	gene_id "LOCXPOlfC11.591.HIT1"; transcript_id "LOCXPOlfC11.591.HIT1.transcript"; gene_name "LOCXPOlfC11.591.HIT1.OlfC.2R.883.ANF_receptor.exons9.CM028903.1.Toxotes_chatareus";
CM028903.1	exonerate:protein2genome:local	exon	328183	329093	.	+	.	gene_id "LOCXPOlfC11.591.HIT1"; transcript_id "LOCXPOlfC11.591.HIT1.transcript"; gene_name "LOCXPOlfC11.591.HIT1.OlfC.2R.883.ANF_receptor.exons9.CM028903.1.Toxotes_chatareus";
CM028903.1	exonerate:protein2genome:local	exon	330568	330809	.	+	.	gene_id "LOCXPOlfC12.598.HIT1"; transcript_id "LOCXPOlfC12.598.HIT1.transcript"; gene_name "LOCXPOlfC12.598.HIT1.OlfC.2R.879.ANF_receptor.exons9.CM028903.1.Toxotes_chatareus";
CM028903.1	exonerate:protein2genome:local	exon	330889	331183	.	+	.	gene_id "LOCXPOlfC12.598.HIT1"; transcript_id "LOCXPOlfC12.598.HIT1.transcript"; gene_name "LOCXPOlfC12.598.HIT1.OlfC.2R.879.ANF_receptor.exons9.CM028903.1.Toxotes_chatareus";
CM028903.1	exonerate:protein2genome:local	exon	331326	331412	.	+	.	gene_id "LOCXPOlfC12.598.HIT1"; transcript_id "LOCXPOlfC12.598.HIT1.transcript"; gene_name "LOCXPOlfC12.598.HIT1.OlfC.2R.879.ANF_receptor.exons9.CM028903.1.Toxotes_chatareus";
CM028903.1	exonerate:protein2genome:local	exon	331625	331894	.	+	.	gene_id "LOCXPOlfC12.598.HIT1"; transcript_id "LOCXPOlfC12.598.HIT1.transcript"; gene_name "LOCXPOlfC12.598.HIT1.OlfC.2R.879.ANF_receptor.exons9.CM028903.1.Toxotes_chatareus";
CM028903.1	exonerate:protein2genome:local	exon	332418	332624	.	+	.	gene_id "LOCXPOlfC12.598.HIT1"; transcript_id "LOCXPOlfC12.598.HIT1.transcript"; gene_name "LOCXPOlfC12.598.HIT1.OlfC.2R.879.ANF_receptor.exons9.CM028903.1.Toxotes_chatareus";
CM028903.1	exonerate:protein2genome:local	exon	332719	332994	.	+	.	gene_id "LOCXPOlfC12.598.HIT1"; transcript_id "LOCXPOlfC12.598.HIT1.transcript"; gene_name "LOCXPOlfC12.598.HIT1.OlfC.2R.879.ANF_receptor.exons9.CM028903.1.Toxotes_chatareus";
CM028903.1	exonerate:protein2genome:local	exon	333250	333477	.	+	.	gene_id "LOCXPOlfC12.598.HIT1"; transcript_id "LOCXPOlfC12.598.HIT1.transcript"; gene_name "LOCXPOlfC12.598.HIT1.OlfC.2R.879.ANF_receptor.exons9.CM028903.1.Toxotes_chatareus";
CM028903.1	exonerate:protein2genome:local	exon	333576	333699	.	+	.	gene_id "LOCXPOlfC12.598.HIT1"; transcript_id "LOCXPOlfC12.598.HIT1.transcript"; gene_name "LOCXPOlfC12.598.HIT1.OlfC.2R.879.ANF_receptor.exons9.CM028903.1.Toxotes_chatareus";
CM028903.1	exonerate:protein2genome:local	exon	333982	334889	.	+	.	gene_id "LOCXPOlfC12.598.HIT1"; transcript_id "LOCXPOlfC12.598.HIT1.transcript"; gene_name "LOCXPOlfC12.598.HIT1.OlfC.2R.879.ANF_receptor.exons9.CM028903.1.Toxotes_chatareus";
CM028903.1	exonerate:protein2genome:local	exon	336512	336759	.	+	.	gene_id "LOCXPOlfC13.606.HIT1"; transcript_id "LOCXPOlfC13.606.HIT1.transcript"; gene_name "LOCXPOlfC13.606.HIT1.OlfC.2R.879.ANF_receptor.exons9.CM028903.1.Toxotes_chatareus";
CM028903.1	exonerate:protein2genome:local	exon	337010	337304	.	+	.	gene_id "LOCXPOlfC13.606.HIT1"; transcript_id "LOCXPOlfC13.606.HIT1.transcript"; gene_name "LOCXPOlfC13.606.HIT1.OlfC.2R.879.ANF_receptor.exons9.CM028903.1.Toxotes_chatareus";
CM028903.1	exonerate:protein2genome:local	exon	337460	337546	.	+	.	gene_id "LOCXPOlfC13.606.HIT1"; transcript_id "LOCXPOlfC13.606.HIT1.transcript"; gene_name "LOCXPOlfC13.606.HIT1.OlfC.2R.879.ANF_receptor.exons9.CM028903.1.Toxotes_chatareus";
CM028903.1	exonerate:protein2genome:local	exon	337730	337999	.	+	.	gene_id "LOCXPOlfC13.606.HIT1"; transcript_id "LOCXPOlfC13.606.HIT1.transcript"; gene_name "LOCXPOlfC13.606.HIT1.OlfC.2R.879.ANF_receptor.exons9.CM028903.1.Toxotes_chatareus";
CM028903.1	exonerate:protein2genome:local	exon	338276	338482	.	+	.	gene_id "LOCXPOlfC13.606.HIT1"; transcript_id "LOCXPOlfC13.606.HIT1.transcript"; gene_name "LOCXPOlfC13.606.HIT1.OlfC.2R.879.ANF_receptor.exons9.CM028903.1.Toxotes_chatareus";
CM028903.1	exonerate:protein2genome:local	exon	338950	339225	.	+	.	gene_id "LOCXPOlfC13.606.HIT1"; transcript_id "LOCXPOlfC13.606.HIT1.transcript"; gene_name "LOCXPOlfC13.606.HIT1.OlfC.2R.879.ANF_receptor.exons9.CM028903.1.Toxotes_chatareus";
CM028903.1	exonerate:protein2genome:local	exon	339559	339786	.	+	.	gene_id "LOCXPOlfC13.606.HIT1"; transcript_id "LOCXPOlfC13.606.HIT1.transcript"; gene_name "LOCXPOlfC13.606.HIT1.OlfC.2R.879.ANF_receptor.exons9.CM028903.1.Toxotes_chatareus";
CM028903.1	exonerate:protein2genome:local	exon	339877	340000	.	+	.	gene_id "LOCXPOlfC13.606.HIT1"; transcript_id "LOCXPOlfC13.606.HIT1.transcript"; gene_name "LOCXPOlfC13.606.HIT1.OlfC.2R.879.ANF_receptor.exons9.CM028903.1.Toxotes_chatareus";
CM028903.1	exonerate:protein2genome:local	exon	340085	340986	.	+	.	gene_id "LOCXPOlfC13.606.HIT1"; transcript_id "LOCXPOlfC13.606.HIT1.transcript"; gene_name "LOCXPOlfC13.606.HIT1.OlfC.2R.879.ANF_receptor.exons9.CM028903.1.Toxotes_chatareus";
CM028903.1	exonerate:protein2genome:local	exon	352525	352763	.	+	.	gene_id "LOCXPOlfC14.616.HIT1"; transcript_id "LOCXPOlfC14.616.HIT1.transcript"; gene_name "LOCXPOlfC14.616.HIT1.OlfC.2R.875.ANF_receptor.exons9.CM028903.1.Toxotes_chatareus";
CM028903.1	exonerate:protein2genome:local	exon	353053	353347	.	+	.	gene_id "LOCXPOlfC14.616.HIT1"; transcript_id "LOCXPOlfC14.616.HIT1.transcript"; gene_name "LOCXPOlfC14.616.HIT1.OlfC.2R.875.ANF_receptor.exons9.CM028903.1.Toxotes_chatareus";
CM028903.1	exonerate:protein2genome:local	exon	353504	353590	.	+	.	gene_id "LOCXPOlfC14.616.HIT1"; transcript_id "LOCXPOlfC14.616.HIT1.transcript"; gene_name "LOCXPOlfC14.616.HIT1.OlfC.2R.875.ANF_receptor.exons9.CM028903.1.Toxotes_chatareus";
CM028903.1	exonerate:protein2genome:local	exon	354381	354650	.	+	.	gene_id "LOCXPOlfC14.616.HIT1"; transcript_id "LOCXPOlfC14.616.HIT1.transcript"; gene_name "LOCXPOlfC14.616.HIT1.OlfC.2R.875.ANF_receptor.exons9.CM028903.1.Toxotes_chatareus";
CM028903.1	exonerate:protein2genome:local	exon	354908	355114	.	+	.	gene_id "LOCXPOlfC14.616.HIT1"; transcript_id "LOCXPOlfC14.616.HIT1.transcript"; gene_name "LOCXPOlfC14.616.HIT1.OlfC.2R.875.ANF_receptor.exons9.CM028903.1.Toxotes_chatareus";
CM028903.1	exonerate:protein2genome:local	exon	355204	355476	.	+	.	gene_id "LOCXPOlfC14.616.HIT1"; transcript_id "LOCXPOlfC14.616.HIT1.transcript"; gene_name "LOCXPOlfC14.616.HIT1.OlfC.2R.875.ANF_receptor.exons9.CM028903.1.Toxotes_chatareus";
CM028903.1	exonerate:protein2genome:local	exon	355871	356098	.	+	.	gene_id "LOCXPOlfC14.616.HIT1"; transcript_id "LOCXPOlfC14.616.HIT1.transcript"; gene_name "LOCXPOlfC14.616.HIT1.OlfC.2R.875.ANF_receptor.exons9.CM028903.1.Toxotes_chatareus";
CM028903.1	exonerate:protein2genome:local	exon	356206	356329	.	+	.	gene_id "LOCXPOlfC14.616.HIT1"; transcript_id "LOCXPOlfC14.616.HIT1.transcript"; gene_name "LOCXPOlfC14.616.HIT1.OlfC.2R.875.ANF_receptor.exons9.CM028903.1.Toxotes_chatareus";
CM028903.1	exonerate:protein2genome:local	exon	356403	357304	.	+	.	gene_id "LOCXPOlfC14.616.HIT1"; transcript_id "LOCXPOlfC14.616.HIT1.transcript"; gene_name "LOCXPOlfC14.616.HIT1.OlfC.2R.875.ANF_receptor.exons9.CM028903.1.Toxotes_chatareus";
CM028903.1	exonerate:protein2genome:local	exon	359116	359354	.	+	.	gene_id "LOCXPOlfC15.622.HIT1"; transcript_id "LOCXPOlfC15.622.HIT1.transcript"; gene_name "LOCXPOlfC15.622.HIT1.OlfC.2R.828.ANF_receptor.exons9.CM028903.1.Toxotes_chatareus";
CM028903.1	exonerate:protein2genome:local	exon	359656	359950	.	+	.	gene_id "LOCXPOlfC15.622.HIT1"; transcript_id "LOCXPOlfC15.622.HIT1.transcript"; gene_name "LOCXPOlfC15.622.HIT1.OlfC.2R.828.ANF_receptor.exons9.CM028903.1.Toxotes_chatareus";
CM028903.1	exonerate:protein2genome:local	exon	360112	360198	.	+	.	gene_id "LOCXPOlfC15.622.HIT1"; transcript_id "LOCXPOlfC15.622.HIT1.transcript"; gene_name "LOCXPOlfC15.622.HIT1.OlfC.2R.828.ANF_receptor.exons9.CM028903.1.Toxotes_chatareus";
CM028903.1	exonerate:protein2genome:local	exon	360733	361002	.	+	.	gene_id "LOCXPOlfC15.622.HIT1"; transcript_id "LOCXPOlfC15.622.HIT1.transcript"; gene_name "LOCXPOlfC15.622.HIT1.OlfC.2R.828.ANF_receptor.exons9.CM028903.1.Toxotes_chatareus";
CM028903.1	exonerate:protein2genome:local	exon	361182	361388	.	+	.	gene_id "LOCXPOlfC15.622.HIT1"; transcript_id "LOCXPOlfC15.622.HIT1.transcript"; gene_name "LOCXPOlfC15.622.HIT1.OlfC.2R.828.ANF_receptor.exons9.CM028903.1.Toxotes_chatareus";
CM028903.1	exonerate:protein2genome:local	exon	361478	361753	.	+	.	gene_id "LOCXPOlfC15.622.HIT1"; transcript_id "LOCXPOlfC15.622.HIT1.transcript"; gene_name "LOCXPOlfC15.622.HIT1.OlfC.2R.828.ANF_receptor.exons9.CM028903.1.Toxotes_chatareus";
CM028903.1	exonerate:protein2genome:local	exon	362182	362409	.	+	.	gene_id "LOCXPOlfC15.622.HIT1"; transcript_id "LOCXPOlfC15.622.HIT1.transcript"; gene_name "LOCXPOlfC15.622.HIT1.OlfC.2R.828.ANF_receptor.exons9.CM028903.1.Toxotes_chatareus";
CM028903.1	exonerate:protein2genome:local	exon	362547	362670	.	+	.	gene_id "LOCXPOlfC15.622.HIT1"; transcript_id "LOCXPOlfC15.622.HIT1.transcript"; gene_name "LOCXPOlfC15.622.HIT1.OlfC.2R.828.ANF_receptor.exons9.CM028903.1.Toxotes_chatareus";
CM028903.1	exonerate:protein2genome:local	exon	362814	363571	.	+	.	gene_id "LOCXPOlfC15.622.HIT1"; transcript_id "LOCXPOlfC15.622.HIT1.transcript"; gene_name "LOCXPOlfC15.622.HIT1.OlfC.2R.828.ANF_receptor.exons9.CM028903.1.Toxotes_chatareus";
CM028903.1	exonerate:protein2genome:local	exon	378124	378362	.	+	.	gene_id "LOCXPOlfC16.202.HIT1"; transcript_id "LOCXPOlfC16.202.HIT1.transcript"; gene_name "LOCXPOlfC16.202.HIT1.OlfC.2R.878.ANF_receptor.exons9.CM028903.1.Toxotes_chatareus";
CM028903.1	exonerate:protein2genome:local	exon	378664	378958	.	+	.	gene_id "LOCXPOlfC16.202.HIT1"; transcript_id "LOCXPOlfC16.202.HIT1.transcript"; gene_name "LOCXPOlfC16.202.HIT1.OlfC.2R.878.ANF_receptor.exons9.CM028903.1.Toxotes_chatareus";
CM028903.1	exonerate:protein2genome:local	exon	379121	379207	.	+	.	gene_id "LOCXPOlfC16.202.HIT1"; transcript_id "LOCXPOlfC16.202.HIT1.transcript"; gene_name "LOCXPOlfC16.202.HIT1.OlfC.2R.878.ANF_receptor.exons9.CM028903.1.Toxotes_chatareus";
CM028903.1	exonerate:protein2genome:local	exon	379480	379749	.	+	.	gene_id "LOCXPOlfC16.202.HIT1"; transcript_id "LOCXPOlfC16.202.HIT1.transcript"; gene_name "LOCXPOlfC16.202.HIT1.OlfC.2R.878.ANF_receptor.exons9.CM028903.1.Toxotes_chatareus";
CM028903.1	exonerate:protein2genome:local	exon	379934	380140	.	+	.	gene_id "LOCXPOlfC16.202.HIT1"; transcript_id "LOCXPOlfC16.202.HIT1.transcript"; gene_name "LOCXPOlfC16.202.HIT1.OlfC.2R.878.ANF_receptor.exons9.CM028903.1.Toxotes_chatareus";
CM028903.1	exonerate:protein2genome:local	exon	380230	380505	.	+	.	gene_id "LOCXPOlfC16.202.HIT1"; transcript_id "LOCXPOlfC16.202.HIT1.transcript"; gene_name "LOCXPOlfC16.202.HIT1.OlfC.2R.878.ANF_receptor.exons9.CM028903.1.Toxotes_chatareus";
CM028903.1	exonerate:protein2genome:local	exon	380855	381082	.	+	.	gene_id "LOCXPOlfC16.202.HIT1"; transcript_id "LOCXPOlfC16.202.HIT1.transcript"; gene_name "LOCXPOlfC16.202.HIT1.OlfC.2R.878.ANF_receptor.exons9.CM028903.1.Toxotes_chatareus";
CM028903.1	exonerate:protein2genome:local	exon	381220	381343	.	+	.	gene_id "LOCXPOlfC16.202.HIT1"; transcript_id "LOCXPOlfC16.202.HIT1.transcript"; gene_name "LOCXPOlfC16.202.HIT1.OlfC.2R.878.ANF_receptor.exons9.CM028903.1.Toxotes_chatareus";
CM028903.1	exonerate:protein2genome:local	exon	381487	382394	.	+	.	gene_id "LOCXPOlfC16.202.HIT1"; transcript_id "LOCXPOlfC16.202.HIT1.transcript"; gene_name "LOCXPOlfC16.202.HIT1.OlfC.2R.878.ANF_receptor.exons9.CM028903.1.Toxotes_chatareus";
CM028903.1	exonerate:protein2genome:local	exon	388731	388969	.	+	.	gene_id "LOCXPOlfC17.213.HIT1"; transcript_id "LOCXPOlfC17.213.HIT1.transcript"; gene_name "LOCXPOlfC17.213.HIT1.OlfC.2R.874.ANF_receptor.exons9.CM028903.1.Toxotes_chatareus";
CM028903.1	exonerate:protein2genome:local	exon	389182	389476	.	+	.	gene_id "LOCXPOlfC17.213.HIT1"; transcript_id "LOCXPOlfC17.213.HIT1.transcript"; gene_name "LOCXPOlfC17.213.HIT1.OlfC.2R.874.ANF_receptor.exons9.CM028903.1.Toxotes_chatareus";
CM028903.1	exonerate:protein2genome:local	exon	389642	389728	.	+	.	gene_id "LOCXPOlfC17.213.HIT1"; transcript_id "LOCXPOlfC17.213.HIT1.transcript"; gene_name "LOCXPOlfC17.213.HIT1.OlfC.2R.874.ANF_receptor.exons9.CM028903.1.Toxotes_chatareus";
CM028903.1	exonerate:protein2genome:local	exon	389978	390247	.	+	.	gene_id "LOCXPOlfC17.213.HIT1"; transcript_id "LOCXPOlfC17.213.HIT1.transcript"; gene_name "LOCXPOlfC17.213.HIT1.OlfC.2R.874.ANF_receptor.exons9.CM028903.1.Toxotes_chatareus";
CM028903.1	exonerate:protein2genome:local	exon	390527	390733	.	+	.	gene_id "LOCXPOlfC17.213.HIT1"; transcript_id "LOCXPOlfC17.213.HIT1.transcript"; gene_name "LOCXPOlfC17.213.HIT1.OlfC.2R.874.ANF_receptor.exons9.CM028903.1.Toxotes_chatareus";
CM028903.1	exonerate:protein2genome:local	exon	390864	391139	.	+	.	gene_id "LOCXPOlfC17.213.HIT1"; transcript_id "LOCXPOlfC17.213.HIT1.transcript"; gene_name "LOCXPOlfC17.213.HIT1.OlfC.2R.874.ANF_receptor.exons9.CM028903.1.Toxotes_chatareus";
CM028903.1	exonerate:protein2genome:local	exon	391494	391721	.	+	.	gene_id "LOCXPOlfC17.213.HIT1"; transcript_id "LOCXPOlfC17.213.HIT1.transcript"; gene_name "LOCXPOlfC17.213.HIT1.OlfC.2R.874.ANF_receptor.exons9.CM028903.1.Toxotes_chatareus";
CM028903.1	exonerate:protein2genome:local	exon	391830	391953	.	+	.	gene_id "LOCXPOlfC17.213.HIT1"; transcript_id "LOCXPOlfC17.213.HIT1.transcript"; gene_name "LOCXPOlfC17.213.HIT1.OlfC.2R.874.ANF_receptor.exons9.CM028903.1.Toxotes_chatareus";
CM028903.1	exonerate:protein2genome:local	exon	392097	392992	.	+	.	gene_id "LOCXPOlfC17.213.HIT1"; transcript_id "LOCXPOlfC17.213.HIT1.transcript"; gene_name "LOCXPOlfC17.213.HIT1.OlfC.2R.874.ANF_receptor.exons9.CM028903.1.Toxotes_chatareus";
CM028903.1	exonerate:protein2genome:local	exon	393952	394190	.	+	.	gene_id "LOCXPOlfC18.227.HIT1"; transcript_id "LOCXPOlfC18.227.HIT1.transcript"; gene_name "LOCXPOlfC18.227.HIT1.OlfC.2R.874.ANF_receptor.exons9.CM028903.1.Toxotes_chatareus";
CM028903.1	exonerate:protein2genome:local	exon	394403	394697	.	+	.	gene_id "LOCXPOlfC18.227.HIT1"; transcript_id "LOCXPOlfC18.227.HIT1.transcript"; gene_name "LOCXPOlfC18.227.HIT1.OlfC.2R.874.ANF_receptor.exons9.CM028903.1.Toxotes_chatareus";
CM028903.1	exonerate:protein2genome:local	exon	394863	394949	.	+	.	gene_id "LOCXPOlfC18.227.HIT1"; transcript_id "LOCXPOlfC18.227.HIT1.transcript"; gene_name "LOCXPOlfC18.227.HIT1.OlfC.2R.874.ANF_receptor.exons9.CM028903.1.Toxotes_chatareus";
CM028903.1	exonerate:protein2genome:local	exon	395227	395496	.	+	.	gene_id "LOCXPOlfC18.227.HIT1"; transcript_id "LOCXPOlfC18.227.HIT1.transcript"; gene_name "LOCXPOlfC18.227.HIT1.OlfC.2R.874.ANF_receptor.exons9.CM028903.1.Toxotes_chatareus";
CM028903.1	exonerate:protein2genome:local	exon	395776	395982	.	+	.	gene_id "LOCXPOlfC18.227.HIT1"; transcript_id "LOCXPOlfC18.227.HIT1.transcript"; gene_name "LOCXPOlfC18.227.HIT1.OlfC.2R.874.ANF_receptor.exons9.CM028903.1.Toxotes_chatareus";
CM028903.1	exonerate:protein2genome:local	exon	396128	396403	.	+	.	gene_id "LOCXPOlfC18.227.HIT1"; transcript_id "LOCXPOlfC18.227.HIT1.transcript"; gene_name "LOCXPOlfC18.227.HIT1.OlfC.2R.874.ANF_receptor.exons9.CM028903.1.Toxotes_chatareus";
CM028903.1	exonerate:protein2genome:local	exon	396758	396985	.	+	.	gene_id "LOCXPOlfC18.227.HIT1"; transcript_id "LOCXPOlfC18.227.HIT1.transcript"; gene_name "LOCXPOlfC18.227.HIT1.OlfC.2R.874.ANF_receptor.exons9.CM028903.1.Toxotes_chatareus";
CM028903.1	exonerate:protein2genome:local	exon	397090	397213	.	+	.	gene_id "LOCXPOlfC18.227.HIT1"; transcript_id "LOCXPOlfC18.227.HIT1.transcript"; gene_name "LOCXPOlfC18.227.HIT1.OlfC.2R.874.ANF_receptor.exons9.CM028903.1.Toxotes_chatareus";
CM028903.1	exonerate:protein2genome:local	exon	397357	398252	.	+	.	gene_id "LOCXPOlfC18.227.HIT1"; transcript_id "LOCXPOlfC18.227.HIT1.transcript"; gene_name "LOCXPOlfC18.227.HIT1.OlfC.2R.874.ANF_receptor.exons9.CM028903.1.Toxotes_chatareus";
CM028903.1	exonerate:protein2genome:local	exon	400224	400462	.	+	.	gene_id "LOCXPOlfC19.230.HIT1"; transcript_id "LOCXPOlfC19.230.HIT1.transcript"; gene_name "LOCXPOlfC19.230.HIT1.OlfC.2R.878.ANF_receptor.exons9.CM028903.1.Toxotes_chatareus";
CM028903.1	exonerate:protein2genome:local	exon	400690	400984	.	+	.	gene_id "LOCXPOlfC19.230.HIT1"; transcript_id "LOCXPOlfC19.230.HIT1.transcript"; gene_name "LOCXPOlfC19.230.HIT1.OlfC.2R.878.ANF_receptor.exons9.CM028903.1.Toxotes_chatareus";
CM028903.1	exonerate:protein2genome:local	exon	401154	401240	.	+	.	gene_id "LOCXPOlfC19.230.HIT1"; transcript_id "LOCXPOlfC19.230.HIT1.transcript"; gene_name "LOCXPOlfC19.230.HIT1.OlfC.2R.878.ANF_receptor.exons9.CM028903.1.Toxotes_chatareus";
CM028903.1	exonerate:protein2genome:local	exon	401497	401766	.	+	.	gene_id "LOCXPOlfC19.230.HIT1"; transcript_id "LOCXPOlfC19.230.HIT1.transcript"; gene_name "LOCXPOlfC19.230.HIT1.OlfC.2R.878.ANF_receptor.exons9.CM028903.1.Toxotes_chatareus";
CM028903.1	exonerate:protein2genome:local	exon	402046	402252	.	+	.	gene_id "LOCXPOlfC19.230.HIT1"; transcript_id "LOCXPOlfC19.230.HIT1.transcript"; gene_name "LOCXPOlfC19.230.HIT1.OlfC.2R.878.ANF_receptor.exons9.CM028903.1.Toxotes_chatareus";
CM028903.1	exonerate:protein2genome:local	exon	402385	402660	.	+	.	gene_id "LOCXPOlfC19.230.HIT1"; transcript_id "LOCXPOlfC19.230.HIT1.transcript"; gene_name "LOCXPOlfC19.230.HIT1.OlfC.2R.878.ANF_receptor.exons9.CM028903.1.Toxotes_chatareus";
CM028903.1	exonerate:protein2genome:local	exon	403013	403240	.	+	.	gene_id "LOCXPOlfC19.230.HIT1"; transcript_id "LOCXPOlfC19.230.HIT1.transcript"; gene_name "LOCXPOlfC19.230.HIT1.OlfC.2R.878.ANF_receptor.exons9.CM028903.1.Toxotes_chatareus";
CM028903.1	exonerate:protein2genome:local	exon	403349	403472	.	+	.	gene_id "LOCXPOlfC19.230.HIT1"; transcript_id "LOCXPOlfC19.230.HIT1.transcript"; gene_name "LOCXPOlfC19.230.HIT1.OlfC.2R.878.ANF_receptor.exons9.CM028903.1.Toxotes_chatareus";
CM028903.1	exonerate:protein2genome:local	exon	403551	404458	.	+	.	gene_id "LOCXPOlfC19.230.HIT1"; transcript_id "LOCXPOlfC19.230.HIT1.transcript"; gene_name "LOCXPOlfC19.230.HIT1.OlfC.2R.878.ANF_receptor.exons9.CM028903.1.Toxotes_chatareus";
CM028903.1	exonerate:protein2genome:local	exon	416435	416673	.	+	.	gene_id "LOCXPOlfC20.257.HIT1"; transcript_id "LOCXPOlfC20.257.HIT1.transcript"; gene_name "LOCXPOlfC20.257.HIT1.OlfC.2R.873.ANF_receptor.exons9.CM028903.1.Toxotes_chatareus";
CM028903.1	exonerate:protein2genome:local	exon	416971	417262	.	+	.	gene_id "LOCXPOlfC20.257.HIT1"; transcript_id "LOCXPOlfC20.257.HIT1.transcript"; gene_name "LOCXPOlfC20.257.HIT1.OlfC.2R.873.ANF_receptor.exons9.CM028903.1.Toxotes_chatareus";
CM028903.1	exonerate:protein2genome:local	exon	417425	417511	.	+	.	gene_id "LOCXPOlfC20.257.HIT1"; transcript_id "LOCXPOlfC20.257.HIT1.transcript"; gene_name "LOCXPOlfC20.257.HIT1.OlfC.2R.873.ANF_receptor.exons9.CM028903.1.Toxotes_chatareus";
CM028903.1	exonerate:protein2genome:local	exon	417772	418041	.	+	.	gene_id "LOCXPOlfC20.257.HIT1"; transcript_id "LOCXPOlfC20.257.HIT1.transcript"; gene_name "LOCXPOlfC20.257.HIT1.OlfC.2R.873.ANF_receptor.exons9.CM028903.1.Toxotes_chatareus";
CM028903.1	exonerate:protein2genome:local	exon	418377	418583	.	+	.	gene_id "LOCXPOlfC20.257.HIT1"; transcript_id "LOCXPOlfC20.257.HIT1.transcript"; gene_name "LOCXPOlfC20.257.HIT1.OlfC.2R.873.ANF_receptor.exons9.CM028903.1.Toxotes_chatareus";
CM028903.1	exonerate:protein2genome:local	exon	418693	418968	.	+	.	gene_id "LOCXPOlfC20.257.HIT1"; transcript_id "LOCXPOlfC20.257.HIT1.transcript"; gene_name "LOCXPOlfC20.257.HIT1.OlfC.2R.873.ANF_receptor.exons9.CM028903.1.Toxotes_chatareus";
CM028903.1	exonerate:protein2genome:local	exon	419348	419575	.	+	.	gene_id "LOCXPOlfC20.257.HIT1"; transcript_id "LOCXPOlfC20.257.HIT1.transcript"; gene_name "LOCXPOlfC20.257.HIT1.OlfC.2R.873.ANF_receptor.exons9.CM028903.1.Toxotes_chatareus";
CM028903.1	exonerate:protein2genome:local	exon	419680	419803	.	+	.	gene_id "LOCXPOlfC20.257.HIT1"; transcript_id "LOCXPOlfC20.257.HIT1.transcript"; gene_name "LOCXPOlfC20.257.HIT1.OlfC.2R.873.ANF_receptor.exons9.CM028903.1.Toxotes_chatareus";
CM028903.1	exonerate:protein2genome:local	exon	419939	420834	.	+	.	gene_id "LOCXPOlfC20.257.HIT1"; transcript_id "LOCXPOlfC20.257.HIT1.transcript"; gene_name "LOCXPOlfC20.257.HIT1.OlfC.2R.873.ANF_receptor.exons9.CM028903.1.Toxotes_chatareus";
CM028903.1	exonerate:protein2genome:local	exon	429911	430119	.	+	.	gene_id "LOCXPOlfC21.272.HIT1"; transcript_id "LOCXPOlfC21.272.HIT1.transcript"; gene_name "LOCXPOlfC21.272.HIT1.OlfC.2R.868.ANF_receptor.exons9.CM028903.1.Toxotes_chatareus";
CM028903.1	exonerate:protein2genome:local	exon	430421	430715	.	+	.	gene_id "LOCXPOlfC21.272.HIT1"; transcript_id "LOCXPOlfC21.272.HIT1.transcript"; gene_name "LOCXPOlfC21.272.HIT1.OlfC.2R.868.ANF_receptor.exons9.CM028903.1.Toxotes_chatareus";
CM028903.1	exonerate:protein2genome:local	exon	430878	430964	.	+	.	gene_id "LOCXPOlfC21.272.HIT1"; transcript_id "LOCXPOlfC21.272.HIT1.transcript"; gene_name "LOCXPOlfC21.272.HIT1.OlfC.2R.868.ANF_receptor.exons9.CM028903.1.Toxotes_chatareus";
CM028903.1	exonerate:protein2genome:local	exon	431057	431326	.	+	.	gene_id "LOCXPOlfC21.272.HIT1"; transcript_id "LOCXPOlfC21.272.HIT1.transcript"; gene_name "LOCXPOlfC21.272.HIT1.OlfC.2R.868.ANF_receptor.exons9.CM028903.1.Toxotes_chatareus";
CM028903.1	exonerate:protein2genome:local	exon	431614	431820	.	+	.	gene_id "LOCXPOlfC21.272.HIT1"; transcript_id "LOCXPOlfC21.272.HIT1.transcript"; gene_name "LOCXPOlfC21.272.HIT1.OlfC.2R.868.ANF_receptor.exons9.CM028903.1.Toxotes_chatareus";
CM028903.1	exonerate:protein2genome:local	exon	431911	432186	.	+	.	gene_id "LOCXPOlfC21.272.HIT1"; transcript_id "LOCXPOlfC21.272.HIT1.transcript"; gene_name "LOCXPOlfC21.272.HIT1.OlfC.2R.868.ANF_receptor.exons9.CM028903.1.Toxotes_chatareus";
CM028903.1	exonerate:protein2genome:local	exon	432497	432724	.	+	.	gene_id "LOCXPOlfC21.272.HIT1"; transcript_id "LOCXPOlfC21.272.HIT1.transcript"; gene_name "LOCXPOlfC21.272.HIT1.OlfC.2R.868.ANF_receptor.exons9.CM028903.1.Toxotes_chatareus";
CM028903.1	exonerate:protein2genome:local	exon	432827	432950	.	+	.	gene_id "LOCXPOlfC21.272.HIT1"; transcript_id "LOCXPOlfC21.272.HIT1.transcript"; gene_name "LOCXPOlfC21.272.HIT1.OlfC.2R.868.ANF_receptor.exons9.CM028903.1.Toxotes_chatareus";
CM028903.1	exonerate:protein2genome:local	exon	433074	433981	.	+	.	gene_id "LOCXPOlfC21.272.HIT1"; transcript_id "LOCXPOlfC21.272.HIT1.transcript"; gene_name "LOCXPOlfC21.272.HIT1.OlfC.2R.868.ANF_receptor.exons9.CM028903.1.Toxotes_chatareus";
CM028903.1	exonerate:protein2genome:local	exon	455543	455751	.	+	.	gene_id "LOCXPOlfC22.299.HIT1"; transcript_id "LOCXPOlfC22.299.HIT1.transcript"; gene_name "LOCXPOlfC22.299.HIT1.OlfC.2R.786.ANF_receptor.exons9.CM028903.1.Toxotes_chatareus";
CM028903.1	exonerate:protein2genome:local	exon	456044	456335	.	+	.	gene_id "LOCXPOlfC22.299.HIT1"; transcript_id "LOCXPOlfC22.299.HIT1.transcript"; gene_name "LOCXPOlfC22.299.HIT1.OlfC.2R.786.ANF_receptor.exons9.CM028903.1.Toxotes_chatareus";
CM028903.1	exonerate:protein2genome:local	exon	456499	456585	.	+	.	gene_id "LOCXPOlfC22.299.HIT1"; transcript_id "LOCXPOlfC22.299.HIT1.transcript"; gene_name "LOCXPOlfC22.299.HIT1.OlfC.2R.786.ANF_receptor.exons9.CM028903.1.Toxotes_chatareus";
CM028903.1	exonerate:protein2genome:local	exon	456846	457115	.	+	.	gene_id "LOCXPOlfC22.299.HIT1"; transcript_id "LOCXPOlfC22.299.HIT1.transcript"; gene_name "LOCXPOlfC22.299.HIT1.OlfC.2R.786.ANF_receptor.exons9.CM028903.1.Toxotes_chatareus";
CM028903.1	exonerate:protein2genome:local	exon	457477	457683	.	+	.	gene_id "LOCXPOlfC22.299.HIT1"; transcript_id "LOCXPOlfC22.299.HIT1.transcript"; gene_name "LOCXPOlfC22.299.HIT1.OlfC.2R.786.ANF_receptor.exons9.CM028903.1.Toxotes_chatareus";
CM028903.1	exonerate:protein2genome:local	exon	457773	458048	.	+	.	gene_id "LOCXPOlfC22.299.HIT1"; transcript_id "LOCXPOlfC22.299.HIT1.transcript"; gene_name "LOCXPOlfC22.299.HIT1.OlfC.2R.786.ANF_receptor.exons9.CM028903.1.Toxotes_chatareus";
CM028903.1	exonerate:protein2genome:local	exon	458439	458666	.	+	.	gene_id "LOCXPOlfC22.299.HIT1"; transcript_id "LOCXPOlfC22.299.HIT1.transcript"; gene_name "LOCXPOlfC22.299.HIT1.OlfC.2R.786.ANF_receptor.exons9.CM028903.1.Toxotes_chatareus";
CM028903.1	exonerate:protein2genome:local	exon	458770	458893	.	+	.	gene_id "LOCXPOlfC22.299.HIT1"; transcript_id "LOCXPOlfC22.299.HIT1.transcript"; gene_name "LOCXPOlfC22.299.HIT1.OlfC.2R.786.ANF_receptor.exons9.CM028903.1.Toxotes_chatareus";
CM028903.1	exonerate:protein2genome:local	exon	458972	459879	.	+	.	gene_id "LOCXPOlfC22.299.HIT1"; transcript_id "LOCXPOlfC22.299.HIT1.transcript"; gene_name "LOCXPOlfC22.299.HIT1.OlfC.2R.786.ANF_receptor.exons9.CM028903.1.Toxotes_chatareus";
CM028903.1	exonerate:protein2genome:local	exon	467358	467569	.	+	.	gene_id "LOCXPOlfC22.310.HIT1"; transcript_id "LOCXPOlfC22.310.HIT1.transcript"; gene_name "LOCXPOlfC22.310.HIT1.OlfC.2R.868.ANF_receptor.exons9.CM028903.1.Toxotes_chatareus";
CM028903.1	exonerate:protein2genome:local	exon	467862	468153	.	+	.	gene_id "LOCXPOlfC22.310.HIT1"; transcript_id "LOCXPOlfC22.310.HIT1.transcript"; gene_name "LOCXPOlfC22.310.HIT1.OlfC.2R.868.ANF_receptor.exons9.CM028903.1.Toxotes_chatareus";
CM028903.1	exonerate:protein2genome:local	exon	468299	468385	.	+	.	gene_id "LOCXPOlfC22.310.HIT1"; transcript_id "LOCXPOlfC22.310.HIT1.transcript"; gene_name "LOCXPOlfC22.310.HIT1.OlfC.2R.868.ANF_receptor.exons9.CM028903.1.Toxotes_chatareus";
CM028903.1	exonerate:protein2genome:local	exon	468650	468919	.	+	.	gene_id "LOCXPOlfC22.310.HIT1"; transcript_id "LOCXPOlfC22.310.HIT1.transcript"; gene_name "LOCXPOlfC22.310.HIT1.OlfC.2R.868.ANF_receptor.exons9.CM028903.1.Toxotes_chatareus";
CM028903.1	exonerate:protein2genome:local	exon	469116	469322	.	+	.	gene_id "LOCXPOlfC22.310.HIT1"; transcript_id "LOCXPOlfC22.310.HIT1.transcript"; gene_name "LOCXPOlfC22.310.HIT1.OlfC.2R.868.ANF_receptor.exons9.CM028903.1.Toxotes_chatareus";
CM028903.1	exonerate:protein2genome:local	exon	469412	469687	.	+	.	gene_id "LOCXPOlfC22.310.HIT1"; transcript_id "LOCXPOlfC22.310.HIT1.transcript"; gene_name "LOCXPOlfC22.310.HIT1.OlfC.2R.868.ANF_receptor.exons9.CM028903.1.Toxotes_chatareus";
CM028903.1	exonerate:protein2genome:local	exon	469859	470086	.	+	.	gene_id "LOCXPOlfC22.310.HIT1"; transcript_id "LOCXPOlfC22.310.HIT1.transcript"; gene_name "LOCXPOlfC22.310.HIT1.OlfC.2R.868.ANF_receptor.exons9.CM028903.1.Toxotes_chatareus";
CM028903.1	exonerate:protein2genome:local	exon	470183	470306	.	+	.	gene_id "LOCXPOlfC22.310.HIT1"; transcript_id "LOCXPOlfC22.310.HIT1.transcript"; gene_name "LOCXPOlfC22.310.HIT1.OlfC.2R.868.ANF_receptor.exons9.CM028903.1.Toxotes_chatareus";
CM028903.1	exonerate:protein2genome:local	exon	470381	471288	.	+	.	gene_id "LOCXPOlfC22.310.HIT1"; transcript_id "LOCXPOlfC22.310.HIT1.transcript"; gene_name "LOCXPOlfC22.310.HIT1.OlfC.2R.868.ANF_receptor.exons9.CM028903.1.Toxotes_chatareus";
CM028903.1	exonerate:protein2genome:local	exon	472761	472969	.	+	.	gene_id "LOCXPOlfC21.320.HIT1"; transcript_id "LOCXPOlfC21.320.HIT1.transcript"; gene_name "LOCXPOlfC21.320.HIT1.OlfC.2R.701.ANF_receptor.exons9.CM028903.1.Toxotes_chatareus";
CM028903.1	exonerate:protein2genome:local	exon	473265	473557	.	+	.	gene_id "LOCXPOlfC21.320.HIT1"; transcript_id "LOCXPOlfC21.320.HIT1.transcript"; gene_name "LOCXPOlfC21.320.HIT1.OlfC.2R.701.ANF_receptor.exons9.CM028903.1.Toxotes_chatareus";
CM028903.1	exonerate:protein2genome:local	exon	473723	473809	.	+	.	gene_id "LOCXPOlfC21.320.HIT1"; transcript_id "LOCXPOlfC21.320.HIT1.transcript"; gene_name "LOCXPOlfC21.320.HIT1.OlfC.2R.701.ANF_receptor.exons9.CM028903.1.Toxotes_chatareus";
CM028903.1	exonerate:protein2genome:local	exon	474377	474646	.	+	.	gene_id "LOCXPOlfC21.320.HIT1"; transcript_id "LOCXPOlfC21.320.HIT1.transcript"; gene_name "LOCXPOlfC21.320.HIT1.OlfC.2R.701.ANF_receptor.exons9.CM028903.1.Toxotes_chatareus";
CM028903.1	exonerate:protein2genome:local	exon	474843	475049	.	+	.	gene_id "LOCXPOlfC21.320.HIT1"; transcript_id "LOCXPOlfC21.320.HIT1.transcript"; gene_name "LOCXPOlfC21.320.HIT1.OlfC.2R.701.ANF_receptor.exons9.CM028903.1.Toxotes_chatareus";
CM028903.1	exonerate:protein2genome:local	exon	475135	475410	.	+	.	gene_id "LOCXPOlfC21.320.HIT1"; transcript_id "LOCXPOlfC21.320.HIT1.transcript"; gene_name "LOCXPOlfC21.320.HIT1.OlfC.2R.701.ANF_receptor.exons9.CM028903.1.Toxotes_chatareus";
CM028903.1	exonerate:protein2genome:local	exon	475770	475997	.	+	.	gene_id "LOCXPOlfC21.320.HIT1"; transcript_id "LOCXPOlfC21.320.HIT1.transcript"; gene_name "LOCXPOlfC21.320.HIT1.OlfC.2R.701.ANF_receptor.exons9.CM028903.1.Toxotes_chatareus";
CM028903.1	exonerate:protein2genome:local	exon	476096	476219	.	+	.	gene_id "LOCXPOlfC21.320.HIT1"; transcript_id "LOCXPOlfC21.320.HIT1.transcript"; gene_name "LOCXPOlfC21.320.HIT1.OlfC.2R.701.ANF_receptor.exons9.CM028903.1.Toxotes_chatareus";
CM028903.1	exonerate:protein2genome:local	exon	476294	477201	.	+	.	gene_id "LOCXPOlfC21.320.HIT1"; transcript_id "LOCXPOlfC21.320.HIT1.transcript"; gene_name "LOCXPOlfC21.320.HIT1.OlfC.2R.701.ANF_receptor.exons9.CM028903.1.Toxotes_chatareus";
JAFBJY010000604.1	exonerate:protein2genome:local	exon	3463	4355	.	-	.	gene_id "LOCXPOlfC24.396.HIT1"; transcript_id "LOCXPOlfC24.396.HIT1.transcript"; gene_name "LOCXPOlfC24.396.HIT1.OlfC.2R.854.ANF_receptor.exons6.JAFBJY010000604.1.Toxotes_chatareus";
JAFBJY010000604.1	exonerate:protein2genome:local	exon	4497	4620	.	-	.	gene_id "LOCXPOlfC24.396.HIT1"; transcript_id "LOCXPOlfC24.396.HIT1.transcript"; gene_name "LOCXPOlfC24.396.HIT1.OlfC.2R.854.ANF_receptor.exons6.JAFBJY010000604.1.Toxotes_chatareus";
JAFBJY010000604.1	exonerate:protein2genome:local	exon	4975	5202	.	-	.	gene_id "LOCXPOlfC24.396.HIT1"; transcript_id "LOCXPOlfC24.396.HIT1.transcript"; gene_name "LOCXPOlfC24.396.HIT1.OlfC.2R.854.ANF_receptor.exons6.JAFBJY010000604.1.Toxotes_chatareus";
JAFBJY010000604.1	exonerate:protein2genome:local	exon	5295	6101	.	-	.	gene_id "LOCXPOlfC24.396.HIT1"; transcript_id "LOCXPOlfC24.396.HIT1.transcript"; gene_name "LOCXPOlfC24.396.HIT1.OlfC.2R.854.ANF_receptor.exons6.JAFBJY010000604.1.Toxotes_chatareus";
JAFBJY010000604.1	exonerate:protein2genome:local	exon	6431	6719	.	-	.	gene_id "LOCXPOlfC24.396.HIT1"; transcript_id "LOCXPOlfC24.396.HIT1.transcript"; gene_name "LOCXPOlfC24.396.HIT1.OlfC.2R.854.ANF_receptor.exons6.JAFBJY010000604.1.Toxotes_chatareus";
JAFBJY010000604.1	exonerate:protein2genome:local	exon	6806	7026	.	-	.	gene_id "LOCXPOlfC24.396.HIT1"; transcript_id "LOCXPOlfC24.396.HIT1.transcript"; gene_name "LOCXPOlfC24.396.HIT1.OlfC.2R.854.ANF_receptor.exons6.JAFBJY010000604.1.Toxotes_chatareus";
JAFBJY010001001.1	exonerate:protein2genome:local	exon	666	1558	.	-	.	gene_id "LOCXPOlfC23.434.HIT1"; transcript_id "LOCXPOlfC23.434.HIT1.transcript"; gene_name "LOCXPOlfC23.434.HIT1.OlfC.2R.838.ANF_receptor.exons6.JAFBJY010001001.1.Toxotes_chatareus";
JAFBJY010001001.1	exonerate:protein2genome:local	exon	1710	1820	.	-	.	gene_id "LOCXPOlfC23.434.HIT1"; transcript_id "LOCXPOlfC23.434.HIT1.transcript"; gene_name "LOCXPOlfC23.434.HIT1.OlfC.2R.838.ANF_receptor.exons6.JAFBJY010001001.1.Toxotes_chatareus";
JAFBJY010001001.1	exonerate:protein2genome:local	exon	1940	2186	.	-	.	gene_id "LOCXPOlfC23.434.HIT1"; transcript_id "LOCXPOlfC23.434.HIT1.transcript"; gene_name "LOCXPOlfC23.434.HIT1.OlfC.2R.838.ANF_receptor.exons6.JAFBJY010001001.1.Toxotes_chatareus";
JAFBJY010001001.1	exonerate:protein2genome:local	exon	2273	3025	.	-	.	gene_id "LOCXPOlfC23.434.HIT1"; transcript_id "LOCXPOlfC23.434.HIT1.transcript"; gene_name "LOCXPOlfC23.434.HIT1.OlfC.2R.838.ANF_receptor.exons6.JAFBJY010001001.1.Toxotes_chatareus";
JAFBJY010001001.1	exonerate:protein2genome:local	exon	3105	3393	.	-	.	gene_id "LOCXPOlfC23.434.HIT1"; transcript_id "LOCXPOlfC23.434.HIT1.transcript"; gene_name "LOCXPOlfC23.434.HIT1.OlfC.2R.838.ANF_receptor.exons6.JAFBJY010001001.1.Toxotes_chatareus";
JAFBJY010001001.1	exonerate:protein2genome:local	exon	3479	3699	.	-	.	gene_id "LOCXPOlfC23.434.HIT1"; transcript_id "LOCXPOlfC23.434.HIT1.transcript"; gene_name "LOCXPOlfC23.434.HIT1.OlfC.2R.838.ANF_receptor.exons6.JAFBJY010001001.1.Toxotes_chatareus";
CM028903.1	exonerate:protein2genome:local	exon	309980	310870	.	-	.	gene_id "LOCXPHaplo3.1aa.318.HIT1"; transcript_id "LOCXPHaplo3.1aa.318.HIT1.transcript"; gene_name "LOCXPHaplo3.1aa.318.HIT1.OlfC.1R.717.ANF_receptor.exons6.CM028903.1.Toxotes_chatareus";
CM028903.1	exonerate:protein2genome:local	exon	311066	311189	.	-	.	gene_id "LOCXPHaplo3.1aa.318.HIT1"; transcript_id "LOCXPHaplo3.1aa.318.HIT1.transcript"; gene_name "LOCXPHaplo3.1aa.318.HIT1.OlfC.1R.717.ANF_receptor.exons6.CM028903.1.Toxotes_chatareus";
CM028903.1	exonerate:protein2genome:local	exon	311274	311495	.	-	.	gene_id "LOCXPHaplo3.1aa.318.HIT1"; transcript_id "LOCXPHaplo3.1aa.318.HIT1.transcript"; gene_name "LOCXPHaplo3.1aa.318.HIT1.OlfC.1R.717.ANF_receptor.exons6.CM028903.1.Toxotes_chatareus";
CM028903.1	exonerate:protein2genome:local	exon	311579	312403	.	-	.	gene_id "LOCXPHaplo3.1aa.318.HIT1"; transcript_id "LOCXPHaplo3.1aa.318.HIT1.transcript"; gene_name "LOCXPHaplo3.1aa.318.HIT1.OlfC.1R.717.ANF_receptor.exons6.CM028903.1.Toxotes_chatareus";
CM028903.1	exonerate:protein2genome:local	exon	312531	312816	.	-	.	gene_id "LOCXPHaplo3.1aa.318.HIT1"; transcript_id "LOCXPHaplo3.1aa.318.HIT1.transcript"; gene_name "LOCXPHaplo3.1aa.318.HIT1.OlfC.1R.717.ANF_receptor.exons6.CM028903.1.Toxotes_chatareus";
CM028903.1	exonerate:protein2genome:local	exon	312950	313149	.	-	.	gene_id "LOCXPHaplo3.1aa.318.HIT1"; transcript_id "LOCXPHaplo3.1aa.318.HIT1.transcript"; gene_name "LOCXPHaplo3.1aa.318.HIT1.OlfC.1R.717.ANF_receptor.exons6.CM028903.1.Toxotes_chatareus";
```
