## Supplementary Data 1 for "Expanded olfactory system in fishes capable of terrestrial exploration": Toxotes_jaculatrix.OLF_genes.gff

```
CM030681.1	exonerate:protein2genome:local	exon	3566443	3567366	.	-	.	gene_id "LOCXPOR1.198.HIT1"; transcript_id "LOCXPOR1.198.HIT1.transcript"; gene_name "LOCXPOR1.198.HIT1.OR.2R.308.7tm_4.exons1.CM030681.1.Toxotes_jaculatrix";
CM030681.1	exonerate:protein2genome:local	exon	3570728	3571648	.	-	.	gene_id "LOCXPOR2.368.HIT1"; transcript_id "LOCXPOR2.368.HIT1.transcript"; gene_name "LOCXPOR2.368.HIT1.OR.2R.307.7tm_4.exons1.CM030681.1.Toxotes_jaculatrix";
CM030681.1	exonerate:protein2genome:local	exon	3576783	3577706	.	-	.	gene_id "LOCXPOR3.386.HIT1"; transcript_id "LOCXPOR3.386.HIT1.transcript"; gene_name "LOCXPOR3.386.HIT1.OR.2R.308.7tm_4.exons1.CM030681.1.Toxotes_jaculatrix";
CM030681.1	exonerate:protein2genome:local	exon	3580908	3581831	.	-	.	gene_id "LOCXPOR4.397.HIT1"; transcript_id "LOCXPOR4.397.HIT1.transcript"; gene_name "LOCXPOR4.397.HIT1.OR.2R.308.7tm_4.exons1.CM030681.1.Toxotes_jaculatrix";
CM030681.1	exonerate:protein2genome:local	exon	3593861	3594784	.	-	.	gene_id "LOCXPOR5.408.HIT1"; transcript_id "LOCXPOR5.408.HIT1.transcript"; gene_name "LOCXPOR5.408.HIT1.OR.2R.308.7tm_4.exons1.CM030681.1.Toxotes_jaculatrix";
CM030681.1	exonerate:protein2genome:local	exon	3596642	3597565	.	-	.	gene_id "LOCXPOR6.419.HIT1"; transcript_id "LOCXPOR6.419.HIT1.transcript"; gene_name "LOCXPOR6.419.HIT1.OR.2R.308.7tm_4.exons1.CM030681.1.Toxotes_jaculatrix";
CM030681.1	exonerate:protein2genome:local	exon	3608022	3608945	.	-	.	gene_id "LOCXPOR7.431.HIT1"; transcript_id "LOCXPOR7.431.HIT1.transcript"; gene_name "LOCXPOR7.431.HIT1.OR.2R.308.7tm_4.exons1.CM030681.1.Toxotes_jaculatrix";
CM030681.1	exonerate:protein2genome:local	exon	3612510	3613427	.	-	.	gene_id "LOCXPOR8.442.HIT1"; transcript_id "LOCXPOR8.442.HIT1.transcript"; gene_name "LOCXPOR8.442.HIT1.OR.2R.306.7tm_4.exons1.CM030681.1.Toxotes_jaculatrix";
CM030681.1	exonerate:protein2genome:local	exon	3622322	3623245	.	-	.	gene_id "LOCXPOR9.455.HIT1"; transcript_id "LOCXPOR9.455.HIT1.transcript"; gene_name "LOCXPOR9.455.HIT1.OR.2R.308.7tm_4.exons1.CM030681.1.Toxotes_jaculatrix";
CM030681.1	exonerate:protein2genome:local	exon	3631881	3632804	.	-	.	gene_id "LOCXPOR9.199.HIT1"; transcript_id "LOCXPOR9.199.HIT1.transcript"; gene_name "LOCXPOR9.199.HIT1.OR.2R.308.7tm_4.exons1.CM030681.1.Toxotes_jaculatrix";
CM030681.1	exonerate:protein2genome:local	exon	3637239	3638162	.	-	.	gene_id "LOCXPOR11.211.HIT1"; transcript_id "LOCXPOR11.211.HIT1.transcript"; gene_name "LOCXPOR11.211.HIT1.OR.2R.308.7tm_4.exons1.CM030681.1.Toxotes_jaculatrix";
CM030681.1	exonerate:protein2genome:local	exon	3649974	3650888	.	+	.	gene_id "LOCXPOR12.223.HIT1"; transcript_id "LOCXPOR12.223.HIT1.transcript"; gene_name "LOCXPOR12.223.HIT1.OR.2R.305.7tm_4.exons1.CM030681.1.Toxotes_jaculatrix";
CM030681.1	exonerate:protein2genome:local	exon	3658817	3659740	.	+	.	gene_id "LOCXPOR13.234.HIT1"; transcript_id "LOCXPOR13.234.HIT1.transcript"; gene_name "LOCXPOR13.234.HIT1.OR.2R.308.7tm_4.exons1.CM030681.1.Toxotes_jaculatrix";
CM030681.1	exonerate:protein2genome:local	exon	3746655	3747578	.	-	.	gene_id "LOCXPOR138.246.HIT1"; transcript_id "LOCXPOR138.246.HIT1.transcript"; gene_name "LOCXPOR138.246.HIT1.OR.2R.308.7tm_4.exons1.CM030681.1.Toxotes_jaculatrix";
CM030681.1	exonerate:protein2genome:local	exon	3752480	3753403	.	+	.	gene_id "LOCXPOR15.265.HIT1"; transcript_id "LOCXPOR15.265.HIT1.transcript"; gene_name "LOCXPOR15.265.HIT1.OR.2R.308.7tm_4.exons1.CM030681.1.Toxotes_jaculatrix";
CM030681.1	exonerate:protein2genome:local	exon	3761855	3762772	.	+	.	gene_id "LOCXPOR16.288.HIT1"; transcript_id "LOCXPOR16.288.HIT1.transcript"; gene_name "LOCXPOR16.288.HIT1.OR.2R.306.7tm_4.exons1.CM030681.1.Toxotes_jaculatrix";
CM030682.1	exonerate:protein2genome:local	exon	29050401	29051177	.	-	.	gene_id "LOCXPOR18.299.HIT1"; transcript_id "LOCXPOR18.299.HIT1.transcript"; gene_name "LOCXPOR18.299.HIT1.OR.2R.276.7tm_1.exons2.CM030682.1.Toxotes_jaculatrix";
CM030682.1	exonerate:protein2genome:local	exon	29051629	29051679	.	-	.	gene_id "LOCXPOR18.299.HIT1"; transcript_id "LOCXPOR18.299.HIT1.transcript"; gene_name "LOCXPOR18.299.HIT1.OR.2R.276.7tm_1.exons2.CM030682.1.Toxotes_jaculatrix";
CM030682.1	exonerate:protein2genome:local	exon	29053769	29053771	.	-	.	gene_id "LOCXPOR19.323.HIT1"; transcript_id "LOCXPOR19.323.HIT1.transcript"; gene_name "LOCXPOR19.323.HIT1.OR.2R.301.7tm_1.exons3.CM030682.1.Toxotes_jaculatrix";
CM030682.1	exonerate:protein2genome:local	exon	29054593	29055345	.	-	.	gene_id "LOCXPOR19.323.HIT1"; transcript_id "LOCXPOR19.323.HIT1.transcript"; gene_name "LOCXPOR19.323.HIT1.OR.2R.301.7tm_1.exons3.CM030682.1.Toxotes_jaculatrix";
CM030682.1	exonerate:protein2genome:local	exon	29055489	29055635	.	-	.	gene_id "LOCXPOR19.323.HIT1"; transcript_id "LOCXPOR19.323.HIT1.transcript"; gene_name "LOCXPOR19.323.HIT1.OR.2R.301.7tm_1.exons3.CM030682.1.Toxotes_jaculatrix";
CM030682.1	exonerate:protein2genome:local	exon	29060186	29060992	.	-	.	gene_id "LOCXPOR20.369.HIT1"; transcript_id "LOCXPOR20.369.HIT1.transcript"; gene_name "LOCXPOR20.369.HIT1.OR.2R.321.7tm_1.exons2.CM030682.1.Toxotes_jaculatrix";
CM030682.1	exonerate:protein2genome:local	exon	29061130	29061285	.	-	.	gene_id "LOCXPOR20.369.HIT1"; transcript_id "LOCXPOR20.369.HIT1.transcript"; gene_name "LOCXPOR20.369.HIT1.OR.2R.321.7tm_1.exons2.CM030682.1.Toxotes_jaculatrix";
CM030682.1	exonerate:protein2genome:local	exon	29071212	29071955	.	-	.	gene_id "LOCXPOR22.375.HIT1"; transcript_id "LOCXPOR22.375.HIT1.transcript"; gene_name "LOCXPOR22.375.HIT1.OR.2R.300.7tm_4.exons2.CM030682.1.Toxotes_jaculatrix";
CM030682.1	exonerate:protein2genome:local	exon	29072442	29072597	.	-	.	gene_id "LOCXPOR22.375.HIT1"; transcript_id "LOCXPOR22.375.HIT1.transcript"; gene_name "LOCXPOR22.375.HIT1.OR.2R.300.7tm_4.exons2.CM030682.1.Toxotes_jaculatrix";
CM030682.1	exonerate:protein2genome:local	exon	29073515	29074276	.	-	.	gene_id "LOCXPOR23.377.HIT1"; transcript_id "LOCXPOR23.377.HIT1.transcript"; gene_name "LOCXPOR23.377.HIT1.OR.2R.306.7tm_4.exons2.CM030682.1.Toxotes_jaculatrix";
CM030682.1	exonerate:protein2genome:local	exon	29075026	29075181	.	-	.	gene_id "LOCXPOR23.377.HIT1"; transcript_id "LOCXPOR23.377.HIT1.transcript"; gene_name "LOCXPOR23.377.HIT1.OR.2R.306.7tm_4.exons2.CM030682.1.Toxotes_jaculatrix";
CM030682.1	exonerate:protein2genome:local	exon	29080164	29080922	.	-	.	gene_id "LOCXPOR25.381.HIT1"; transcript_id "LOCXPOR25.381.HIT1.transcript"; gene_name "LOCXPOR25.381.HIT1.OR.2R.276.7tm_1.exons2.CM030682.1.Toxotes_jaculatrix";
CM030682.1	exonerate:protein2genome:local	exon	29081368	29081436	.	-	.	gene_id "LOCXPOR25.381.HIT1"; transcript_id "LOCXPOR25.381.HIT1.transcript"; gene_name "LOCXPOR25.381.HIT1.OR.2R.276.7tm_1.exons2.CM030682.1.Toxotes_jaculatrix";
CM030688.1	exonerate:protein2genome:local	exon	2767944	2768927	.	-	.	gene_id "LOCXPOR28.383.HIT1"; transcript_id "LOCXPOR28.383.HIT1.transcript"; gene_name "LOCXPOR28.383.HIT1.OR.2R.328.7tm_4.exons1.CM030688.1.Toxotes_jaculatrix";
CM030688.1	exonerate:protein2genome:local	exon	2792914	2793855	.	-	.	gene_id "LOCXPOR29.384.HIT1"; transcript_id "LOCXPOR29.384.HIT1.transcript"; gene_name "LOCXPOR29.384.HIT1.OR.2R.314.7tm_4.exons1.CM030688.1.Toxotes_jaculatrix";
CM030688.1	exonerate:protein2genome:local	exon	2796865	2797806	.	-	.	gene_id "LOCXPOR30.385.HIT1"; transcript_id "LOCXPOR30.385.HIT1.transcript"; gene_name "LOCXPOR30.385.HIT1.OR.2R.314.7tm_4.exons1.CM030688.1.Toxotes_jaculatrix";
CM030688.1	exonerate:protein2genome:local	exon	2800339	2801292	.	-	.	gene_id "LOCXPOR31.387.HIT1"; transcript_id "LOCXPOR31.387.HIT1.transcript"; gene_name "LOCXPOR31.387.HIT1.OR.2R.318.7tm_4.exons1.CM030688.1.Toxotes_jaculatrix";
CM030688.1	exonerate:protein2genome:local	exon	2804115	2805032	.	-	.	gene_id "LOCXPOR32.388.HIT1"; transcript_id "LOCXPOR32.388.HIT1.transcript"; gene_name "LOCXPOR32.388.HIT1.OR.2R.306.7tm_4.exons1.CM030688.1.Toxotes_jaculatrix";
CM030688.1	exonerate:protein2genome:local	exon	2808789	2809706	.	-	.	gene_id "LOCXPOR33.389.HIT1"; transcript_id "LOCXPOR33.389.HIT1.transcript"; gene_name "LOCXPOR33.389.HIT1.OR.2R.306.7tm_4.exons1.CM030688.1.Toxotes_jaculatrix";
CM030688.1	exonerate:protein2genome:local	exon	2814506	2815423	.	-	.	gene_id "LOCXPOR34.390.HIT1"; transcript_id "LOCXPOR34.390.HIT1.transcript"; gene_name "LOCXPOR34.390.HIT1.OR.2R.306.7tm_4.exons1.CM030688.1.Toxotes_jaculatrix";
CM030688.1	exonerate:protein2genome:local	exon	2817865	2818782	.	-	.	gene_id "LOCXPOR35.391.HIT1"; transcript_id "LOCXPOR35.391.HIT1.transcript"; gene_name "LOCXPOR35.391.HIT1.OR.2R.306.7tm_4.exons1.CM030688.1.Toxotes_jaculatrix";
CM030688.1	exonerate:protein2genome:local	exon	2821537	2822454	.	-	.	gene_id "LOCXPOR36.392.HIT1"; transcript_id "LOCXPOR36.392.HIT1.transcript"; gene_name "LOCXPOR36.392.HIT1.OR.2R.306.7tm_4.exons1.CM030688.1.Toxotes_jaculatrix";
CM030688.1	exonerate:protein2genome:local	exon	2827342	2828253	.	+	.	gene_id "LOCXPOR37.393.HIT1"; transcript_id "LOCXPOR37.393.HIT1.transcript"; gene_name "LOCXPOR37.393.HIT1.OR.2R.304.7tm_4.exons1.CM030688.1.Toxotes_jaculatrix";
CM030688.1	exonerate:protein2genome:local	exon	2829841	2830761	.	-	.	gene_id "LOCXPOR38.394.HIT1"; transcript_id "LOCXPOR38.394.HIT1.transcript"; gene_name "LOCXPOR38.394.HIT1.OR.2R.307.7tm_4.exons1.CM030688.1.Toxotes_jaculatrix";
CM030688.1	exonerate:protein2genome:local	exon	2832005	2832928	.	-	.	gene_id "LOCXPOR39.395.HIT1"; transcript_id "LOCXPOR39.395.HIT1.transcript"; gene_name "LOCXPOR39.395.HIT1.OR.2R.308.7tm_4.exons1.CM030688.1.Toxotes_jaculatrix";
CM030688.1	exonerate:protein2genome:local	exon	2834873	2835784	.	-	.	gene_id "LOCXPOR40.396.HIT1"; transcript_id "LOCXPOR40.396.HIT1.transcript"; gene_name "LOCXPOR40.396.HIT1.OR.2R.304.7tm_4.exons1.CM030688.1.Toxotes_jaculatrix";
CM030688.1	exonerate:protein2genome:local	exon	2837838	2838761	.	-	.	gene_id "LOCXPOR41.398.HIT1"; transcript_id "LOCXPOR41.398.HIT1.transcript"; gene_name "LOCXPOR41.398.HIT1.OR.2R.308.7tm_4.exons1.CM030688.1.Toxotes_jaculatrix";
CM030688.1	exonerate:protein2genome:local	exon	2840082	2841002	.	-	.	gene_id "LOCXPOR42.399.HIT1"; transcript_id "LOCXPOR42.399.HIT1.transcript"; gene_name "LOCXPOR42.399.HIT1.OR.2R.307.7tm_4.exons1.CM030688.1.Toxotes_jaculatrix";
CM030688.1	exonerate:protein2genome:local	exon	2842747	2843661	.	-	.	gene_id "LOCXPOR43.400.HIT1"; transcript_id "LOCXPOR43.400.HIT1.transcript"; gene_name "LOCXPOR43.400.HIT1.OR.2R.305.7tm_4.exons1.CM030688.1.Toxotes_jaculatrix";
CM030688.1	exonerate:protein2genome:local	exon	2844668	2845582	.	-	.	gene_id "LOCXPOR43.401.HIT1"; transcript_id "LOCXPOR43.401.HIT1.transcript"; gene_name "LOCXPOR43.401.HIT1.OR.2R.305.7tm_4.exons1.CM030688.1.Toxotes_jaculatrix";
CM030688.1	exonerate:protein2genome:local	exon	2846619	2847533	.	-	.	gene_id "LOCXPOR45.402.HIT1"; transcript_id "LOCXPOR45.402.HIT1.transcript"; gene_name "LOCXPOR45.402.HIT1.OR.2R.305.7tm_4.exons1.CM030688.1.Toxotes_jaculatrix";
CM030688.1	exonerate:protein2genome:local	exon	2849305	2850225	.	+	.	gene_id "LOCXPOR46.403.HIT1"; transcript_id "LOCXPOR46.403.HIT1.transcript"; gene_name "LOCXPOR46.403.HIT1.OR.2R.307.7tm_4.exons1.CM030688.1.Toxotes_jaculatrix";
CM030688.1	exonerate:protein2genome:local	exon	2851847	2852770	.	-	.	gene_id "LOCXPOR47.404.HIT1"; transcript_id "LOCXPOR47.404.HIT1.transcript"; gene_name "LOCXPOR47.404.HIT1.OR.2R.308.7tm_4.exons1.CM030688.1.Toxotes_jaculatrix";
CM030688.1	exonerate:protein2genome:local	exon	2854848	2855801	.	-	.	gene_id "LOCXPOR48.405.HIT1"; transcript_id "LOCXPOR48.405.HIT1.transcript"; gene_name "LOCXPOR48.405.HIT1.OR.2R.318.7tm_4.exons1.CM030688.1.Toxotes_jaculatrix";
CM030688.1	exonerate:protein2genome:local	exon	2856869	2857768	.	-	.	gene_id "LOCXPOR49.406.HIT1"; transcript_id "LOCXPOR49.406.HIT1.transcript"; gene_name "LOCXPOR49.406.HIT1.OR.2R.300.7tm_4.exons1.CM030688.1.Toxotes_jaculatrix";
CM030688.1	exonerate:protein2genome:local	exon	2858797	2859732	.	-	.	gene_id "LOCXPOR50.407.HIT1"; transcript_id "LOCXPOR50.407.HIT1.transcript"; gene_name "LOCXPOR50.407.HIT1.OR.2R.312.7tm_4.exons1.CM030688.1.Toxotes_jaculatrix";
CM030688.1	exonerate:protein2genome:local	exon	2861339	2862268	.	-	.	gene_id "LOCXPOR51.409.HIT1"; transcript_id "LOCXPOR51.409.HIT1.transcript"; gene_name "LOCXPOR51.409.HIT1.OR.2R.310.7tm_4.exons1.CM030688.1.Toxotes_jaculatrix";
CM030688.1	exonerate:protein2genome:local	exon	2863293	2864237	.	-	.	gene_id "LOCXPOR52.410.HIT1"; transcript_id "LOCXPOR52.410.HIT1.transcript"; gene_name "LOCXPOR52.410.HIT1.OR.2R.315.7tm_4.exons1.CM030688.1.Toxotes_jaculatrix";
CM030688.1	exonerate:protein2genome:local	exon	2864761	2865714	.	-	.	gene_id "LOCXPOR53.411.HIT1"; transcript_id "LOCXPOR53.411.HIT1.transcript"; gene_name "LOCXPOR53.411.HIT1.OR.2R.318.7tm_4.exons1.CM030688.1.Toxotes_jaculatrix";
CM030688.1	exonerate:protein2genome:local	exon	2873900	2874835	.	+	.	gene_id "LOCXPOR54.412.HIT1"; transcript_id "LOCXPOR54.412.HIT1.transcript"; gene_name "LOCXPOR54.412.HIT1.OR.2R.312.7tm_4.exons1.CM030688.1.Toxotes_jaculatrix";
CM030688.1	exonerate:protein2genome:local	exon	2914792	2915718	.	-	.	gene_id "LOCXPOR55.413.HIT1"; transcript_id "LOCXPOR55.413.HIT1.transcript"; gene_name "LOCXPOR55.413.HIT1.OR.2R.309.7tm_4.exons1.CM030688.1.Toxotes_jaculatrix";
CM030688.1	exonerate:protein2genome:local	exon	2918898	2919845	.	+	.	gene_id "LOCXPOR56.414.HIT1"; transcript_id "LOCXPOR56.414.HIT1.transcript"; gene_name "LOCXPOR56.414.HIT1.OR.2R.316.7tm_4.exons1.CM030688.1.Toxotes_jaculatrix";
CM030688.1	exonerate:protein2genome:local	exon	2921402	2922346	.	-	.	gene_id "LOCXPOR57.415.HIT1"; transcript_id "LOCXPOR57.415.HIT1.transcript"; gene_name "LOCXPOR57.415.HIT1.OR.2R.315.7tm_4.exons1.CM030688.1.Toxotes_jaculatrix";
CM030688.1	exonerate:protein2genome:local	exon	2923823	2924728	.	+	.	gene_id "LOCXPOR58.416.HIT1"; transcript_id "LOCXPOR58.416.HIT1.transcript"; gene_name "LOCXPOR58.416.HIT1.OR.2R.302.7tm_4.exons1.CM030688.1.Toxotes_jaculatrix";
CM030688.1	exonerate:protein2genome:local	exon	2926419	2927354	.	-	.	gene_id "LOCXPOR59.417.HIT1"; transcript_id "LOCXPOR59.417.HIT1.transcript"; gene_name "LOCXPOR59.417.HIT1.OR.2R.312.7tm_4.exons1.CM030688.1.Toxotes_jaculatrix";
CM030688.1	exonerate:protein2genome:local	exon	2928810	2929736	.	-	.	gene_id "LOCXPOR60.418.HIT1"; transcript_id "LOCXPOR60.418.HIT1.transcript"; gene_name "LOCXPOR60.418.HIT1.OR.2R.309.7tm_4.exons1.CM030688.1.Toxotes_jaculatrix";
CM030688.1	exonerate:protein2genome:local	exon	2930991	2931890	.	+	.	gene_id "LOCXPOR61.420.HIT1"; transcript_id "LOCXPOR61.420.HIT1.transcript"; gene_name "LOCXPOR61.420.HIT1.OR.2R.300.7tm_4.exons1.CM030688.1.Toxotes_jaculatrix";
CM030688.1	exonerate:protein2genome:local	exon	2933788	2934714	.	-	.	gene_id "LOCXPOR62.422.HIT1"; transcript_id "LOCXPOR62.422.HIT1.transcript"; gene_name "LOCXPOR62.422.HIT1.OR.2R.309.7tm_4.exons1.CM030688.1.Toxotes_jaculatrix";
CM030688.1	exonerate:protein2genome:local	exon	2935504	2936424	.	-	.	gene_id "LOCXPOR63.423.HIT1"; transcript_id "LOCXPOR63.423.HIT1.transcript"; gene_name "LOCXPOR63.423.HIT1.OR.2R.307.7tm_4.exons1.CM030688.1.Toxotes_jaculatrix";
CM030688.1	exonerate:protein2genome:local	exon	2938642	2939562	.	-	.	gene_id "LOCXPOR64.424.HIT1"; transcript_id "LOCXPOR64.424.HIT1.transcript"; gene_name "LOCXPOR64.424.HIT1.OR.2R.307.7tm_4.exons1.CM030688.1.Toxotes_jaculatrix";
CM030688.1	exonerate:protein2genome:local	exon	2940802	2941728	.	+	.	gene_id "LOCXPOR65.425.HIT1"; transcript_id "LOCXPOR65.425.HIT1.transcript"; gene_name "LOCXPOR65.425.HIT1.OR.2R.309.7tm_4.exons1.CM030688.1.Toxotes_jaculatrix";
CM030688.1	exonerate:protein2genome:local	exon	2942616	2943542	.	+	.	gene_id "LOCXPOR66.426.HIT1"; transcript_id "LOCXPOR66.426.HIT1.transcript"; gene_name "LOCXPOR66.426.HIT1.OR.2R.309.7tm_4.exons1.CM030688.1.Toxotes_jaculatrix";
CM030688.1	exonerate:protein2genome:local	exon	2945940	2946866	.	+	.	gene_id "LOCXPOR67.427.HIT1"; transcript_id "LOCXPOR67.427.HIT1.transcript"; gene_name "LOCXPOR67.427.HIT1.OR.2R.309.7tm_4.exons1.CM030688.1.Toxotes_jaculatrix";
CM030688.1	exonerate:protein2genome:local	exon	2948303	2949223	.	+	.	gene_id "LOCXPOR68.428.HIT1"; transcript_id "LOCXPOR68.428.HIT1.transcript"; gene_name "LOCXPOR68.428.HIT1.OR.2R.307.7tm_4.exons1.CM030688.1.Toxotes_jaculatrix";
CM030688.1	exonerate:protein2genome:local	exon	2950863	2951792	.	+	.	gene_id "LOCXPOR69.429.HIT1"; transcript_id "LOCXPOR69.429.HIT1.transcript"; gene_name "LOCXPOR69.429.HIT1.OR.2R.310.7tm_4.exons1.CM030688.1.Toxotes_jaculatrix";
CM030688.1	exonerate:protein2genome:local	exon	5583657	5584619	.	-	.	gene_id "LOCXPOR70.430.HIT1"; transcript_id "LOCXPOR70.430.HIT1.transcript"; gene_name "LOCXPOR70.430.HIT1.OR.2R.321.7tm_1.exons1.CM030688.1.Toxotes_jaculatrix";
CM030688.1	exonerate:protein2genome:local	exon	5593776	5594696	.	-	.	gene_id "LOCXPOR71.432.HIT1"; transcript_id "LOCXPOR71.432.HIT1.transcript"; gene_name "LOCXPOR71.432.HIT1.OR.2R.307.7tm_1.exons1.CM030688.1.Toxotes_jaculatrix";
CM030688.1	exonerate:protein2genome:local	exon	5596949	5597869	.	-	.	gene_id "LOCXPOR71.433.HIT1"; transcript_id "LOCXPOR71.433.HIT1.transcript"; gene_name "LOCXPOR71.433.HIT1.OR.2R.307.7tm_1.exons1.CM030688.1.Toxotes_jaculatrix";
CM030688.1	exonerate:protein2genome:local	exon	5599933	5600853	.	-	.	gene_id "LOCXPOR73.434.HIT1"; transcript_id "LOCXPOR73.434.HIT1.transcript"; gene_name "LOCXPOR73.434.HIT1.OR.2R.307.7tm_1.exons1.CM030688.1.Toxotes_jaculatrix";
CM030688.1	exonerate:protein2genome:local	exon	5601749	5602663	.	-	.	gene_id "LOCXPOR71.435.HIT1"; transcript_id "LOCXPOR71.435.HIT1.transcript"; gene_name "LOCXPOR71.435.HIT1.OR.2R.305.7tm_1.exons1.CM030688.1.Toxotes_jaculatrix";
CM030688.1	exonerate:protein2genome:local	exon	5604383	5605297	.	-	.	gene_id "LOCXPOR71.436.HIT1"; transcript_id "LOCXPOR71.436.HIT1.transcript"; gene_name "LOCXPOR71.436.HIT1.OR.2R.305.7tm_1.exons1.CM030688.1.Toxotes_jaculatrix";
CM030688.1	exonerate:protein2genome:local	exon	5606536	5607450	.	-	.	gene_id "LOCXPOR71.437.HIT1"; transcript_id "LOCXPOR71.437.HIT1.transcript"; gene_name "LOCXPOR71.437.HIT1.OR.2R.305.7tm_1.exons1.CM030688.1.Toxotes_jaculatrix";
CM030688.1	exonerate:protein2genome:local	exon	5609776	5610681	.	-	.	gene_id "LOCXPOR74.438.HIT1"; transcript_id "LOCXPOR74.438.HIT1.transcript"; gene_name "LOCXPOR74.438.HIT1.OR.2R.302.7tm_1.exons1.CM030688.1.Toxotes_jaculatrix";
CM030688.1	exonerate:protein2genome:local	exon	5612560	5613468	.	-	.	gene_id "LOCXPOR75.439.HIT1"; transcript_id "LOCXPOR75.439.HIT1.transcript"; gene_name "LOCXPOR75.439.HIT1.OR.2R.303.7tm_1.exons1.CM030688.1.Toxotes_jaculatrix";
CM030688.1	exonerate:protein2genome:local	exon	5615820	5616728	.	-	.	gene_id "LOCXPOR75.440.HIT1"; transcript_id "LOCXPOR75.440.HIT1.transcript"; gene_name "LOCXPOR75.440.HIT1.OR.2R.303.7tm_1.exons1.CM030688.1.Toxotes_jaculatrix";
CM030688.1	exonerate:protein2genome:local	exon	5618196	5619104	.	-	.	gene_id "LOCXPOR75.441.HIT1"; transcript_id "LOCXPOR75.441.HIT1.transcript"; gene_name "LOCXPOR75.441.HIT1.OR.2R.303.7tm_1.exons1.CM030688.1.Toxotes_jaculatrix";
CM030688.1	exonerate:protein2genome:local	exon	5620205	5621113	.	-	.	gene_id "LOCXPOR75.443.HIT1"; transcript_id "LOCXPOR75.443.HIT1.transcript"; gene_name "LOCXPOR75.443.HIT1.OR.2R.303.7tm_1.exons1.CM030688.1.Toxotes_jaculatrix";
CM030688.1	exonerate:protein2genome:local	exon	5622222	5623130	.	-	.	gene_id "LOCXPOR75.444.HIT1"; transcript_id "LOCXPOR75.444.HIT1.transcript"; gene_name "LOCXPOR75.444.HIT1.OR.2R.303.7tm_1.exons1.CM030688.1.Toxotes_jaculatrix";
CM030688.1	exonerate:protein2genome:local	exon	5624239	5625147	.	-	.	gene_id "LOCXPOR75.445.HIT1"; transcript_id "LOCXPOR75.445.HIT1.transcript"; gene_name "LOCXPOR75.445.HIT1.OR.2R.303.7tm_1.exons1.CM030688.1.Toxotes_jaculatrix";
CM030688.1	exonerate:protein2genome:local	exon	5630567	5631475	.	-	.	gene_id "LOCXPOR76.449.HIT1"; transcript_id "LOCXPOR76.449.HIT1.transcript"; gene_name "LOCXPOR76.449.HIT1.OR.2R.303.7tm_1.exons1.CM030688.1.Toxotes_jaculatrix";
CM030688.1	exonerate:protein2genome:local	exon	5634552	5635460	.	-	.	gene_id "LOCXPOR75.450.HIT1"; transcript_id "LOCXPOR75.450.HIT1.transcript"; gene_name "LOCXPOR75.450.HIT1.OR.2R.303.7tm_1.exons1.CM030688.1.Toxotes_jaculatrix";
CM030688.1	exonerate:protein2genome:local	exon	5638313	5639206	.	-	.	gene_id "LOCXPOR75.451.HIT1"; transcript_id "LOCXPOR75.451.HIT1.transcript"; gene_name "LOCXPOR75.451.HIT1.OR.2R.298.7tm_1.exons1.CM030688.1.Toxotes_jaculatrix";
CM030688.1	exonerate:protein2genome:local	exon	5641043	5641951	.	-	.	gene_id "LOCXPOR75.452.HIT1"; transcript_id "LOCXPOR75.452.HIT1.transcript"; gene_name "LOCXPOR75.452.HIT1.OR.2R.303.7tm_1.exons1.CM030688.1.Toxotes_jaculatrix";
CM030688.1	exonerate:protein2genome:local	exon	5646197	5647105	.	-	.	gene_id "LOCXPOR75.453.HIT1"; transcript_id "LOCXPOR75.453.HIT1.transcript"; gene_name "LOCXPOR75.453.HIT1.OR.2R.303.7tm_1.exons1.CM030688.1.Toxotes_jaculatrix";
CM030688.1	exonerate:protein2genome:local	exon	5648737	5649678	.	-	.	gene_id "LOCXPOR77.454.HIT1"; transcript_id "LOCXPOR77.454.HIT1.transcript"; gene_name "LOCXPOR77.454.HIT1.OR.2R.314.7tm_1.exons1.CM030688.1.Toxotes_jaculatrix";
CM030688.1	exonerate:protein2genome:local	exon	5651621	5652487	.	-	.	gene_id "LOCXPOR78.456.HIT1"; transcript_id "LOCXPOR78.456.HIT1.transcript"; gene_name "LOCXPOR78.456.HIT1.OR.2R.289.7tm_1.exons1.CM030688.1.Toxotes_jaculatrix";
CM030688.1	exonerate:protein2genome:local	exon	5654706	5655617	.	-	.	gene_id "LOCXPOR78.457.HIT1"; transcript_id "LOCXPOR78.457.HIT1.transcript"; gene_name "LOCXPOR78.457.HIT1.OR.2R.304.7tm_1.exons1.CM030688.1.Toxotes_jaculatrix";
CM030688.1	exonerate:protein2genome:local	exon	6475442	6476368	.	-	.	gene_id "LOCXPOR79.458.HIT1"; transcript_id "LOCXPOR79.458.HIT1.transcript"; gene_name "LOCXPOR79.458.HIT1.OR.2R.309.7tm_4.exons1.CM030688.1.Toxotes_jaculatrix";
CM030688.1	exonerate:protein2genome:local	exon	6480825	6481760	.	+	.	gene_id "LOCXPOR80.459.HIT1"; transcript_id "LOCXPOR80.459.HIT1.transcript"; gene_name "LOCXPOR80.459.HIT1.OR.2R.312.7tm_4.exons1.CM030688.1.Toxotes_jaculatrix";
CM030688.1	exonerate:protein2genome:local	exon	6483041	6483961	.	+	.	gene_id "LOCXPOR81.460.HIT1"; transcript_id "LOCXPOR81.460.HIT1.transcript"; gene_name "LOCXPOR81.460.HIT1.OR.2R.307.7tm_4.exons1.CM030688.1.Toxotes_jaculatrix";
CM030688.1	exonerate:protein2genome:local	exon	6486035	6486970	.	+	.	gene_id "LOCXPOR82.461.HIT1"; transcript_id "LOCXPOR82.461.HIT1.transcript"; gene_name "LOCXPOR82.461.HIT1.OR.2R.312.7tm_4.exons1.CM030688.1.Toxotes_jaculatrix";
CM030688.1	exonerate:protein2genome:local	exon	6488621	6489559	.	+	.	gene_id "LOCXPOR83.462.HIT1"; transcript_id "LOCXPOR83.462.HIT1.transcript"; gene_name "LOCXPOR83.462.HIT1.OR.2R.313.7tm_4.exons1.CM030688.1.Toxotes_jaculatrix";
CM030688.1	exonerate:protein2genome:local	exon	6494765	6495694	.	+	.	gene_id "LOCXPOR84.463.HIT1"; transcript_id "LOCXPOR84.463.HIT1.transcript"; gene_name "LOCXPOR84.463.HIT1.OR.2R.310.7tm_4.exons1.CM030688.1.Toxotes_jaculatrix";
CM030688.1	exonerate:protein2genome:local	exon	6502212	6503126	.	-	.	gene_id "LOCXPOR85.464.HIT1"; transcript_id "LOCXPOR85.464.HIT1.transcript"; gene_name "LOCXPOR85.464.HIT1.OR.2R.305.7tm_4.exons1.CM030688.1.Toxotes_jaculatrix";
CM030688.1	exonerate:protein2genome:local	exon	6505636	6506667	.	+	.	gene_id "LOCXPOR86.465.HIT1"; transcript_id "LOCXPOR86.465.HIT1.transcript"; gene_name "LOCXPOR86.465.HIT1.OR.2R.344.7tm_4.exons1.CM030688.1.Toxotes_jaculatrix";
CM030688.1	exonerate:protein2genome:local	exon	6510030	6511061	.	+	.	gene_id "LOCXPOR87.200.HIT1"; transcript_id "LOCXPOR87.200.HIT1.transcript"; gene_name "LOCXPOR87.200.HIT1.OR.2R.344.7tm_4.exons1.CM030688.1.Toxotes_jaculatrix";
CM030688.1	exonerate:protein2genome:local	exon	6512595	6513557	.	+	.	gene_id "LOCXPOR88.201.HIT1"; transcript_id "LOCXPOR88.201.HIT1.transcript"; gene_name "LOCXPOR88.201.HIT1.OR.2R.321.7tm_4.exons1.CM030688.1.Toxotes_jaculatrix";
CM030688.1	exonerate:protein2genome:local	exon	6515885	6516844	.	+	.	gene_id "LOCXPOR89.202.HIT1"; transcript_id "LOCXPOR89.202.HIT1.transcript"; gene_name "LOCXPOR89.202.HIT1.OR.2R.320.7tm_4.exons1.CM030688.1.Toxotes_jaculatrix";
CM030688.1	exonerate:protein2genome:local	exon	6517715	6518671	.	+	.	gene_id "LOCXPOR90.203.HIT1"; transcript_id "LOCXPOR90.203.HIT1.transcript"; gene_name "LOCXPOR90.203.HIT1.OR.2R.319.7tm_4.exons1.CM030688.1.Toxotes_jaculatrix";
CM030688.1	exonerate:protein2genome:local	exon	6520532	6521512	.	+	.	gene_id "LOCXPOR91.204.HIT1"; transcript_id "LOCXPOR91.204.HIT1.transcript"; gene_name "LOCXPOR91.204.HIT1.OR.2R.327.7tm_4.exons1.CM030688.1.Toxotes_jaculatrix";
CM030691.1	exonerate:protein2genome:local	exon	10810194	10811111	.	-	.	gene_id "LOCXPOR92.205.HIT1"; transcript_id "LOCXPOR92.205.HIT1.transcript"; gene_name "LOCXPOR92.205.HIT1.OR.2R.306.7tm_1.exons1.CM030691.1.Toxotes_jaculatrix";
CM030691.1	exonerate:protein2genome:local	exon	11332414	11333334	.	-	.	gene_id "LOCXPOR93.206.HIT1"; transcript_id "LOCXPOR93.206.HIT1.transcript"; gene_name "LOCXPOR93.206.HIT1.OR.2R.307.7tm_4.exons1.CM030691.1.Toxotes_jaculatrix";
CM030691.1	exonerate:protein2genome:local	exon	11337472	11338395	.	-	.	gene_id "LOCXPOR94.207.HIT1"; transcript_id "LOCXPOR94.207.HIT1.transcript"; gene_name "LOCXPOR94.207.HIT1.OR.2R.308.7tm_4.exons1.CM030691.1.Toxotes_jaculatrix";
CM030691.1	exonerate:protein2genome:local	exon	20349239	20350198	.	+	.	gene_id "LOCXPOR95.208.HIT1"; transcript_id "LOCXPOR95.208.HIT1.transcript"; gene_name "LOCXPOR95.208.HIT1.OR.2R.320.7tm_4.exons1.CM030691.1.Toxotes_jaculatrix";
CM030691.1	exonerate:protein2genome:local	exon	20352402	20353406	.	+	.	gene_id "LOCXPOR96.209.HIT1"; transcript_id "LOCXPOR96.209.HIT1.transcript"; gene_name "LOCXPOR96.209.HIT1.OR.2R.335.7tm_4.exons1.CM030691.1.Toxotes_jaculatrix";
CM030691.1	exonerate:protein2genome:local	exon	20357779	20358762	.	+	.	gene_id "LOCXPOR97.212.HIT1"; transcript_id "LOCXPOR97.212.HIT1.transcript"; gene_name "LOCXPOR97.212.HIT1.OR.2R.328.7tm_4.exons1.CM030691.1.Toxotes_jaculatrix";
CM030691.1	exonerate:protein2genome:local	exon	20362992	20363966	.	-	.	gene_id "LOCXPOR98.213.HIT1"; transcript_id "LOCXPOR98.213.HIT1.transcript"; gene_name "LOCXPOR98.213.HIT1.OR.2R.325.7tm_4.exons1.CM030691.1.Toxotes_jaculatrix";
CM030691.1	exonerate:protein2genome:local	exon	20368875	20369846	.	-	.	gene_id "LOCXPOR99.215.HIT1"; transcript_id "LOCXPOR99.215.HIT1.transcript"; gene_name "LOCXPOR99.215.HIT1.OR.2R.324.7tm_4.exons1.CM030691.1.Toxotes_jaculatrix";
CM030691.1	exonerate:protein2genome:local	exon	20371657	20372628	.	-	.	gene_id "LOCXPOR100.216.HIT1"; transcript_id "LOCXPOR100.216.HIT1.transcript"; gene_name "LOCXPOR100.216.HIT1.OR.2R.324.7tm_4.exons1.CM030691.1.Toxotes_jaculatrix";
CM030691.1	exonerate:protein2genome:local	exon	20374572	20375570	.	-	.	gene_id "LOCXPOR101.217.HIT1"; transcript_id "LOCXPOR101.217.HIT1.transcript"; gene_name "LOCXPOR101.217.HIT1.OR.2R.333.7tm_4.exons1.CM030691.1.Toxotes_jaculatrix";
CM030691.1	exonerate:protein2genome:local	exon	20377980	20378981	.	-	.	gene_id "LOCXPOR101.218.HIT1"; transcript_id "LOCXPOR101.218.HIT1.transcript"; gene_name "LOCXPOR101.218.HIT1.OR.2R.331.7tm_4.exons1.CM030691.1.Toxotes_jaculatrix";
CM030691.1	exonerate:protein2genome:local	exon	20380734	20381699	.	-	.	gene_id "LOCXPOR103.219.HIT1"; transcript_id "LOCXPOR103.219.HIT1.transcript"; gene_name "LOCXPOR103.219.HIT1.OR.2R.322.7tm_4.exons1.CM030691.1.Toxotes_jaculatrix";
CM030691.1	exonerate:protein2genome:local	exon	20382998	20383957	.	-	.	gene_id "LOCXPOR104.220.HIT1"; transcript_id "LOCXPOR104.220.HIT1.transcript"; gene_name "LOCXPOR104.220.HIT1.OR.2R.320.7tm_4.exons1.CM030691.1.Toxotes_jaculatrix";
CM030691.1	exonerate:protein2genome:local	exon	20386220	20387188	.	-	.	gene_id "LOCXPOR105.221.HIT1"; transcript_id "LOCXPOR105.221.HIT1.transcript"; gene_name "LOCXPOR105.221.HIT1.OR.2R.323.7tm_4.exons1.CM030691.1.Toxotes_jaculatrix";
CM030691.1	exonerate:protein2genome:local	exon	20389244	20390212	.	-	.	gene_id "LOCXPOR106.224.HIT1"; transcript_id "LOCXPOR106.224.HIT1.transcript"; gene_name "LOCXPOR106.224.HIT1.OR.2R.323.7tm_4.exons1.CM030691.1.Toxotes_jaculatrix";
CM030691.1	exonerate:protein2genome:local	exon	20391593	20392558	.	-	.	gene_id "LOCXPOR107.225.HIT1"; transcript_id "LOCXPOR107.225.HIT1.transcript"; gene_name "LOCXPOR107.225.HIT1.OR.2R.322.7tm_4.exons1.CM030691.1.Toxotes_jaculatrix";
CM030691.1	exonerate:protein2genome:local	exon	26011150	26012106	.	+	.	gene_id "LOCXPOR108.226.HIT1"; transcript_id "LOCXPOR108.226.HIT1.transcript"; gene_name "LOCXPOR108.226.HIT1.OR.2R.319.7tm_4.exons1.CM030691.1.Toxotes_jaculatrix";
CM030691.1	exonerate:protein2genome:local	exon	26013798	26014754	.	+	.	gene_id "LOCXPOR108.227.HIT1"; transcript_id "LOCXPOR108.227.HIT1.transcript"; gene_name "LOCXPOR108.227.HIT1.OR.2R.319.7tm_4.exons1.CM030691.1.Toxotes_jaculatrix";
CM030691.1	exonerate:protein2genome:local	exon	26016239	26017219	.	+	.	gene_id "LOCXPOR110.228.HIT1"; transcript_id "LOCXPOR110.228.HIT1.transcript"; gene_name "LOCXPOR110.228.HIT1.OR.2R.327.7tm_4.exons1.CM030691.1.Toxotes_jaculatrix";
CM030691.1	exonerate:protein2genome:local	exon	26018695	26019654	.	+	.	gene_id "LOCXPOR111.229.HIT1"; transcript_id "LOCXPOR111.229.HIT1.transcript"; gene_name "LOCXPOR111.229.HIT1.OR.2R.320.7tm_4.exons1.CM030691.1.Toxotes_jaculatrix";
CM030691.1	exonerate:protein2genome:local	exon	26021172	26022146	.	+	.	gene_id "LOCXPOR112.230.HIT1"; transcript_id "LOCXPOR112.230.HIT1.transcript"; gene_name "LOCXPOR112.230.HIT1.OR.2R.325.7tm_4.exons1.CM030691.1.Toxotes_jaculatrix";
CM030691.1	exonerate:protein2genome:local	exon	26027486	26028433	.	+	.	gene_id "LOCXPOR113.231.HIT1"; transcript_id "LOCXPOR113.231.HIT1.transcript"; gene_name "LOCXPOR113.231.HIT1.OR.2R.316.7tm_4.exons1.CM030691.1.Toxotes_jaculatrix";
CM030691.1	exonerate:protein2genome:local	exon	26030140	26031102	.	+	.	gene_id "LOCXPOR114.232.HIT1"; transcript_id "LOCXPOR114.232.HIT1.transcript"; gene_name "LOCXPOR114.232.HIT1.OR.2R.321.7tm_4.exons1.CM030691.1.Toxotes_jaculatrix";
CM030691.1	exonerate:protein2genome:local	exon	26033537	26034502	.	+	.	gene_id "LOCXPOR115.233.HIT1"; transcript_id "LOCXPOR115.233.HIT1.transcript"; gene_name "LOCXPOR115.233.HIT1.OR.2R.322.7tm_4.exons1.CM030691.1.Toxotes_jaculatrix";
CM030691.1	exonerate:protein2genome:local	exon	26038520	26038702	.	+	.	gene_id "LOCXPOR116.235.HIT1"; transcript_id "LOCXPOR116.235.HIT1.transcript"; gene_name "LOCXPOR116.235.HIT1.OR.2R.336.7tm_4.exons3.CM030691.1.Toxotes_jaculatrix";
CM030691.1	exonerate:protein2genome:local	exon	26038801	26039463	.	+	.	gene_id "LOCXPOR116.235.HIT1"; transcript_id "LOCXPOR116.235.HIT1.transcript"; gene_name "LOCXPOR116.235.HIT1.OR.2R.336.7tm_4.exons3.CM030691.1.Toxotes_jaculatrix";
CM030691.1	exonerate:protein2genome:local	exon	26039829	26039990	.	+	.	gene_id "LOCXPOR116.235.HIT1"; transcript_id "LOCXPOR116.235.HIT1.transcript"; gene_name "LOCXPOR116.235.HIT1.OR.2R.336.7tm_4.exons3.CM030691.1.Toxotes_jaculatrix";
CM030691.1	exonerate:protein2genome:local	exon	26041156	26042091	.	-	.	gene_id "LOCXPOR117.236.HIT1"; transcript_id "LOCXPOR117.236.HIT1.transcript"; gene_name "LOCXPOR117.236.HIT1.OR.2R.312.7tm_4.exons1.CM030691.1.Toxotes_jaculatrix";
CM030691.1	exonerate:protein2genome:local	exon	26043922	26044851	.	-	.	gene_id "LOCXPOR118.237.HIT1"; transcript_id "LOCXPOR118.237.HIT1.transcript"; gene_name "LOCXPOR118.237.HIT1.OR.2R.310.7tm_4.exons1.CM030691.1.Toxotes_jaculatrix";
CM030691.1	exonerate:protein2genome:local	exon	26048265	26049212	.	-	.	gene_id "LOCXPOR119.238.HIT1"; transcript_id "LOCXPOR119.238.HIT1.transcript"; gene_name "LOCXPOR119.238.HIT1.OR.2R.316.7tm_4.exons1.CM030691.1.Toxotes_jaculatrix";
CM030691.1	exonerate:protein2genome:local	exon	26051280	26052215	.	-	.	gene_id "LOCXPOR120.239.HIT1"; transcript_id "LOCXPOR120.239.HIT1.transcript"; gene_name "LOCXPOR120.239.HIT1.OR.2R.312.7tm_4.exons1.CM030691.1.Toxotes_jaculatrix";
CM030691.1	exonerate:protein2genome:local	exon	26213239	26214192	.	-	.	gene_id "LOCXPOR121.240.HIT1"; transcript_id "LOCXPOR121.240.HIT1.transcript"; gene_name "LOCXPOR121.240.HIT1.OR.2R.318.7tm_1.exons1.CM030691.1.Toxotes_jaculatrix";
CM030691.1	exonerate:protein2genome:local	exon	26216246	26217199	.	-	.	gene_id "LOCXPOR122.241.HIT1"; transcript_id "LOCXPOR122.241.HIT1.transcript"; gene_name "LOCXPOR122.241.HIT1.OR.2R.318.7tm_1.exons1.CM030691.1.Toxotes_jaculatrix";
CM030691.1	exonerate:protein2genome:local	exon	26223038	26224054	.	+	.	gene_id "LOCXPOR123.242.HIT1"; transcript_id "LOCXPOR123.242.HIT1.transcript"; gene_name "LOCXPOR123.242.HIT1.OR.2R.339.7tm_1.exons1.CM030691.1.Toxotes_jaculatrix";
CM030691.1	exonerate:protein2genome:local	exon	26225820	26226719	.	+	.	gene_id "LOCXPOR124.243.HIT1"; transcript_id "LOCXPOR124.243.HIT1.transcript"; gene_name "LOCXPOR124.243.HIT1.OR.2R.300.7tm_1.exons1.CM030691.1.Toxotes_jaculatrix";
CM030691.1	exonerate:protein2genome:local	exon	26229606	26230559	.	+	.	gene_id "LOCXPOR125.244.HIT1"; transcript_id "LOCXPOR125.244.HIT1.transcript"; gene_name "LOCXPOR125.244.HIT1.OR.2R.318.7tm_1.exons1.CM030691.1.Toxotes_jaculatrix";
CM030691.1	exonerate:protein2genome:local	exon	26232332	26233270	.	+	.	gene_id "LOCXPOR126.247.HIT1"; transcript_id "LOCXPOR126.247.HIT1.transcript"; gene_name "LOCXPOR126.247.HIT1.OR.2R.313.7tm_1.exons1.CM030691.1.Toxotes_jaculatrix";
CM030691.1	exonerate:protein2genome:local	exon	26235433	26236386	.	+	.	gene_id "LOCXPOR127.248.HIT1"; transcript_id "LOCXPOR127.248.HIT1.transcript"; gene_name "LOCXPOR127.248.HIT1.OR.2R.318.7tm_1.exons1.CM030691.1.Toxotes_jaculatrix";
CM030694.1	exonerate:protein2genome:local	exon	488711	489628	.	+	.	gene_id "LOCXPOR128.251.HIT1"; transcript_id "LOCXPOR128.251.HIT1.transcript"; gene_name "LOCXPOR128.251.HIT1.OR.2R.306.7tm_4.exons1.CM030694.1.Toxotes_jaculatrix";
CM030694.1	exonerate:protein2genome:local	exon	927182	928129	.	-	.	gene_id "LOCXPOR130.252.HIT1"; transcript_id "LOCXPOR130.252.HIT1.transcript"; gene_name "LOCXPOR130.252.HIT1.OR.2R.316.7tm_4.exons1.CM030694.1.Toxotes_jaculatrix";
CM030694.1	exonerate:protein2genome:local	exon	929141	930082	.	-	.	gene_id "LOCXPOR131.253.HIT1"; transcript_id "LOCXPOR131.253.HIT1.transcript"; gene_name "LOCXPOR131.253.HIT1.OR.2R.314.7tm_4.exons1.CM030694.1.Toxotes_jaculatrix";
CM030694.1	exonerate:protein2genome:local	exon	932135	933055	.	-	.	gene_id "LOCXPOR132.255.HIT1"; transcript_id "LOCXPOR132.255.HIT1.transcript"; gene_name "LOCXPOR132.255.HIT1.OR.2R.307.7tm_4.exons1.CM030694.1.Toxotes_jaculatrix";
CM030694.1	exonerate:protein2genome:local	exon	934824	935744	.	-	.	gene_id "LOCXPOR133.257.HIT1"; transcript_id "LOCXPOR133.257.HIT1.transcript"; gene_name "LOCXPOR133.257.HIT1.OR.2R.307.7tm_4.exons1.CM030694.1.Toxotes_jaculatrix";
CM030694.1	exonerate:protein2genome:local	exon	936514	937431	.	-	.	gene_id "LOCXPOR134.259.HIT1"; transcript_id "LOCXPOR134.259.HIT1.transcript"; gene_name "LOCXPOR134.259.HIT1.OR.2R.306.7tm_4.exons1.CM030694.1.Toxotes_jaculatrix";
CM030694.1	exonerate:protein2genome:local	exon	941794	942717	.	-	.	gene_id "LOCXPOR135.261.HIT1"; transcript_id "LOCXPOR135.261.HIT1.transcript"; gene_name "LOCXPOR135.261.HIT1.OR.2R.308.7tm_4.exons1.CM030694.1.Toxotes_jaculatrix";
CM030694.1	exonerate:protein2genome:local	exon	945657	946574	.	-	.	gene_id "LOCXPOR136.263.HIT1"; transcript_id "LOCXPOR136.263.HIT1.transcript"; gene_name "LOCXPOR136.263.HIT1.OR.2R.306.7tm_4.exons1.CM030694.1.Toxotes_jaculatrix";
CM030694.1	exonerate:protein2genome:local	exon	949010	949933	.	-	.	gene_id "LOCXPOR137.267.HIT1"; transcript_id "LOCXPOR137.267.HIT1.transcript"; gene_name "LOCXPOR137.267.HIT1.OR.2R.308.7tm_4.exons1.CM030694.1.Toxotes_jaculatrix";
CM030694.1	exonerate:protein2genome:local	exon	952244	953167	.	-	.	gene_id "LOCXPOR138.269.HIT1"; transcript_id "LOCXPOR138.269.HIT1.transcript"; gene_name "LOCXPOR138.269.HIT1.OR.2R.308.7tm_4.exons1.CM030694.1.Toxotes_jaculatrix";
CM030694.1	exonerate:protein2genome:local	exon	955588	956514	.	-	.	gene_id "LOCXPOR139.271.HIT1"; transcript_id "LOCXPOR139.271.HIT1.transcript"; gene_name "LOCXPOR139.271.HIT1.OR.2R.309.7tm_4.exons1.CM030694.1.Toxotes_jaculatrix";
CM030694.1	exonerate:protein2genome:local	exon	959317	960243	.	-	.	gene_id "LOCXPOR140.274.HIT1"; transcript_id "LOCXPOR140.274.HIT1.transcript"; gene_name "LOCXPOR140.274.HIT1.OR.2R.309.7tm_4.exons1.CM030694.1.Toxotes_jaculatrix";
CM030694.1	exonerate:protein2genome:local	exon	961993	962907	.	+	.	gene_id "LOCXPOR141.277.HIT1"; transcript_id "LOCXPOR141.277.HIT1.transcript"; gene_name "LOCXPOR141.277.HIT1.OR.2R.305.7tm_4.exons1.CM030694.1.Toxotes_jaculatrix";
CM030694.1	exonerate:protein2genome:local	exon	965164	966081	.	+	.	gene_id "LOCXPOR142.280.HIT1"; transcript_id "LOCXPOR142.280.HIT1.transcript"; gene_name "LOCXPOR142.280.HIT1.OR.2R.306.7tm_4.exons1.CM030694.1.Toxotes_jaculatrix";
CM030694.1	exonerate:protein2genome:local	exon	967712	968632	.	+	.	gene_id "LOCXPOR143.283.HIT1"; transcript_id "LOCXPOR143.283.HIT1.transcript"; gene_name "LOCXPOR143.283.HIT1.OR.2R.307.7tm_4.exons1.CM030694.1.Toxotes_jaculatrix";
CM030694.1	exonerate:protein2genome:local	exon	3126489	3127400	.	+	.	gene_id "LOCXPOR144.284.HIT1"; transcript_id "LOCXPOR144.284.HIT1.transcript"; gene_name "LOCXPOR144.284.HIT1.OR.2R.304.7tm_4.exons1.CM030694.1.Toxotes_jaculatrix";
CM030694.1	exonerate:protein2genome:local	exon	3132347	3133267	.	-	.	gene_id "LOCXPOR145.285.HIT1"; transcript_id "LOCXPOR145.285.HIT1.transcript"; gene_name "LOCXPOR145.285.HIT1.OR.2R.307.7tm_4.exons1.CM030694.1.Toxotes_jaculatrix";
CM030694.1	exonerate:protein2genome:local	exon	17111685	17112608	.	+	.	gene_id "LOCXPOR146.286.HIT1"; transcript_id "LOCXPOR146.286.HIT1.transcript"; gene_name "LOCXPOR146.286.HIT1.OR.2R.308.7tm_4.exons1.CM030694.1.Toxotes_jaculatrix";
CM030694.1	exonerate:protein2genome:local	exon	17115172	17116116	.	+	.	gene_id "LOCXPOR147.289.HIT1"; transcript_id "LOCXPOR147.289.HIT1.transcript"; gene_name "LOCXPOR147.289.HIT1.OR.2R.315.7tm_4.exons1.CM030694.1.Toxotes_jaculatrix";
CM030694.1	exonerate:protein2genome:local	exon	17117318	17118262	.	+	.	gene_id "LOCXPOR148.290.HIT1"; transcript_id "LOCXPOR148.290.HIT1.transcript"; gene_name "LOCXPOR148.290.HIT1.OR.2R.315.7tm_4.exons1.CM030694.1.Toxotes_jaculatrix";
CM030694.1	exonerate:protein2genome:local	exon	17122337	17123302	.	+	.	gene_id "LOCXPOR149.291.HIT1"; transcript_id "LOCXPOR149.291.HIT1.transcript"; gene_name "LOCXPOR149.291.HIT1.OR.2R.322.7tm_4.exons1.CM030694.1.Toxotes_jaculatrix";
CM030694.1	exonerate:protein2genome:local	exon	17125227	17126138	.	+	.	gene_id "LOCXPOR150.292.HIT1"; transcript_id "LOCXPOR150.292.HIT1.transcript"; gene_name "LOCXPOR150.292.HIT1.OR.2R.304.7tm_4.exons1.CM030694.1.Toxotes_jaculatrix";
CM030694.1	exonerate:protein2genome:local	exon	17128088	17129002	.	+	.	gene_id "LOCXPOR151.293.HIT1"; transcript_id "LOCXPOR151.293.HIT1.transcript"; gene_name "LOCXPOR151.293.HIT1.OR.2R.305.7tm_4.exons1.CM030694.1.Toxotes_jaculatrix";
CM030694.1	exonerate:protein2genome:local	exon	17131238	17132140	.	+	.	gene_id "LOCXPOR152.294.HIT1"; transcript_id "LOCXPOR152.294.HIT1.transcript"; gene_name "LOCXPOR152.294.HIT1.OR.2R.301.7tm_4.exons1.CM030694.1.Toxotes_jaculatrix";
CM030694.1	exonerate:protein2genome:local	exon	17134863	17135789	.	-	.	gene_id "LOCXPOR153.295.HIT1"; transcript_id "LOCXPOR153.295.HIT1.transcript"; gene_name "LOCXPOR153.295.HIT1.OR.2R.309.7tm_4.exons1.CM030694.1.Toxotes_jaculatrix";
CM030694.1	exonerate:protein2genome:local	exon	17138147	17139073	.	+	.	gene_id "LOCXPOR153.296.HIT1"; transcript_id "LOCXPOR153.296.HIT1.transcript"; gene_name "LOCXPOR153.296.HIT1.OR.2R.309.7tm_4.exons1.CM030694.1.Toxotes_jaculatrix";
CM030694.1	exonerate:protein2genome:local	exon	19711379	19712287	.	+	.	gene_id "LOCXPOR155.297.HIT1"; transcript_id "LOCXPOR155.297.HIT1.transcript"; gene_name "LOCXPOR155.297.HIT1.OR.2R.303.7tm_4.exons1.CM030694.1.Toxotes_jaculatrix";
CM030694.1	exonerate:protein2genome:local	exon	19730019	19730945	.	+	.	gene_id "LOCXPOR156.298.HIT1"; transcript_id "LOCXPOR156.298.HIT1.transcript"; gene_name "LOCXPOR156.298.HIT1.OR.2R.309.7tm_4.exons1.CM030694.1.Toxotes_jaculatrix";
CM030694.1	exonerate:protein2genome:local	exon	19732706	19733632	.	+	.	gene_id "LOCXPOR157.300.HIT1"; transcript_id "LOCXPOR157.300.HIT1.transcript"; gene_name "LOCXPOR157.300.HIT1.OR.2R.309.7tm_4.exons1.CM030694.1.Toxotes_jaculatrix";
CM030694.1	exonerate:protein2genome:local	exon	19735842	19736765	.	+	.	gene_id "LOCXPOR158.301.HIT1"; transcript_id "LOCXPOR158.301.HIT1.transcript"; gene_name "LOCXPOR158.301.HIT1.OR.2R.308.7tm_4.exons1.CM030694.1.Toxotes_jaculatrix";
CM030694.1	exonerate:protein2genome:local	exon	25411709	25412611	.	-	.	gene_id "LOCXPOR159.304.HIT1"; transcript_id "LOCXPOR159.304.HIT1.transcript"; gene_name "LOCXPOR159.304.HIT1.OR.2R.301.7tm_4.exons1.CM030694.1.Toxotes_jaculatrix";
CM030694.1	exonerate:protein2genome:local	exon	25419224	25420120	.	-	.	gene_id "LOCXPOR160.307.HIT1"; transcript_id "LOCXPOR160.307.HIT1.transcript"; gene_name "LOCXPOR160.307.HIT1.OR.2R.299.7tm_4.exons1.CM030694.1.Toxotes_jaculatrix";
CM030694.1	exonerate:protein2genome:local	exon	25427335	25428258	.	-	.	gene_id "LOCXPOR161.312.HIT1"; transcript_id "LOCXPOR161.312.HIT1.transcript"; gene_name "LOCXPOR161.312.HIT1.OR.2R.308.7tm_4.exons1.CM030694.1.Toxotes_jaculatrix";
CM030694.1	exonerate:protein2genome:local	exon	25446697	25447620	.	+	.	gene_id "LOCXPOR162.315.HIT1"; transcript_id "LOCXPOR162.315.HIT1.transcript"; gene_name "LOCXPOR162.315.HIT1.OR.2R.308.7tm_4.exons1.CM030694.1.Toxotes_jaculatrix";
CM030694.1	exonerate:protein2genome:local	exon	25462982	25463905	.	+	.	gene_id "LOCXPOR163.318.HIT1"; transcript_id "LOCXPOR163.318.HIT1.transcript"; gene_name "LOCXPOR163.318.HIT1.OR.2R.308.7tm_4.exons1.CM030694.1.Toxotes_jaculatrix";
CM030694.1	exonerate:protein2genome:local	exon	25477668	25478585	.	+	.	gene_id "LOCXPOR164.322.HIT1"; transcript_id "LOCXPOR164.322.HIT1.transcript"; gene_name "LOCXPOR164.322.HIT1.OR.2R.306.7tm_4.exons1.CM030694.1.Toxotes_jaculatrix";
CM030694.1	exonerate:protein2genome:local	exon	25484053	25484976	.	+	.	gene_id "LOCXPOR165.327.HIT1"; transcript_id "LOCXPOR165.327.HIT1.transcript"; gene_name "LOCXPOR165.327.HIT1.OR.2R.308.7tm_4.exons1.CM030694.1.Toxotes_jaculatrix";
CM030694.1	exonerate:protein2genome:local	exon	25520170	25521090	.	+	.	gene_id "LOCXPOR166.332.HIT1"; transcript_id "LOCXPOR166.332.HIT1.transcript"; gene_name "LOCXPOR166.332.HIT1.OR.2R.307.7tm_4.exons1.CM030694.1.Toxotes_jaculatrix";
CM030694.1	exonerate:protein2genome:local	exon	25528389	25529312	.	+	.	gene_id "LOCXPOR167.335.HIT1"; transcript_id "LOCXPOR167.335.HIT1.transcript"; gene_name "LOCXPOR167.335.HIT1.OR.2R.308.7tm_4.exons1.CM030694.1.Toxotes_jaculatrix";
CM030694.1	exonerate:protein2genome:local	exon	25533316	25534233	.	+	.	gene_id "LOCXPOR164.338.HIT1"; transcript_id "LOCXPOR164.338.HIT1.transcript"; gene_name "LOCXPOR164.338.HIT1.OR.2R.306.7tm_4.exons1.CM030694.1.Toxotes_jaculatrix";
CM030694.1	exonerate:protein2genome:local	exon	25543508	25544431	.	+	.	gene_id "LOCXPOR169.341.HIT1"; transcript_id "LOCXPOR169.341.HIT1.transcript"; gene_name "LOCXPOR169.341.HIT1.OR.2R.308.7tm_4.exons1.CM030694.1.Toxotes_jaculatrix";
CM030694.1	exonerate:protein2genome:local	exon	25554173	25555075	.	+	.	gene_id "LOCXPOR170.343.HIT1"; transcript_id "LOCXPOR170.343.HIT1.transcript"; gene_name "LOCXPOR170.343.HIT1.OR.2R.301.7tm_4.exons1.CM030694.1.Toxotes_jaculatrix";
CM030694.1	exonerate:protein2genome:local	exon	25567378	25568301	.	+	.	gene_id "LOCXPOR171.345.HIT1"; transcript_id "LOCXPOR171.345.HIT1.transcript"; gene_name "LOCXPOR171.345.HIT1.OR.2R.308.7tm_4.exons1.CM030694.1.Toxotes_jaculatrix";
CM030694.1	exonerate:protein2genome:local	exon	25575149	25576072	.	+	.	gene_id "LOCXPOR172.347.HIT1"; transcript_id "LOCXPOR172.347.HIT1.transcript"; gene_name "LOCXPOR172.347.HIT1.OR.2R.308.7tm_4.exons1.CM030694.1.Toxotes_jaculatrix";
CM030694.1	exonerate:protein2genome:local	exon	25581834	25582751	.	+	.	gene_id "LOCXPOR164.350.HIT1"; transcript_id "LOCXPOR164.350.HIT1.transcript"; gene_name "LOCXPOR164.350.HIT1.OR.2R.306.7tm_4.exons1.CM030694.1.Toxotes_jaculatrix";
CM030694.1	exonerate:protein2genome:local	exon	25597140	25598057	.	+	.	gene_id "LOCXPOR174.353.HIT1"; transcript_id "LOCXPOR174.353.HIT1.transcript"; gene_name "LOCXPOR174.353.HIT1.OR.2R.306.7tm_4.exons1.CM030694.1.Toxotes_jaculatrix";
CM030694.1	exonerate:protein2genome:local	exon	25602748	25603671	.	+	.	gene_id "LOCXPOR175.355.HIT1"; transcript_id "LOCXPOR175.355.HIT1.transcript"; gene_name "LOCXPOR175.355.HIT1.OR.2R.308.7tm_4.exons1.CM030694.1.Toxotes_jaculatrix";
CM030694.1	exonerate:protein2genome:local	exon	25617030	25617953	.	+	.	gene_id "LOCXPOR176.357.HIT1"; transcript_id "LOCXPOR176.357.HIT1.transcript"; gene_name "LOCXPOR176.357.HIT1.OR.2R.308.7tm_4.exons1.CM030694.1.Toxotes_jaculatrix";
CM030694.1	exonerate:protein2genome:local	exon	25626086	25626997	.	+	.	gene_id "LOCXPOR177.359.HIT1"; transcript_id "LOCXPOR177.359.HIT1.transcript"; gene_name "LOCXPOR177.359.HIT1.OR.2R.304.7tm_4.exons1.CM030694.1.Toxotes_jaculatrix";
CM030694.1	exonerate:protein2genome:local	exon	25631904	25632806	.	+	.	gene_id "LOCXPOR178.361.HIT1"; transcript_id "LOCXPOR178.361.HIT1.transcript"; gene_name "LOCXPOR178.361.HIT1.OR.2R.301.7tm_4.exons1.CM030694.1.Toxotes_jaculatrix";
CM030694.1	exonerate:protein2genome:local	exon	25638487	25639410	.	+	.	gene_id "LOCXPOR179.363.HIT1"; transcript_id "LOCXPOR179.363.HIT1.transcript"; gene_name "LOCXPOR179.363.HIT1.OR.2R.308.7tm_4.exons1.CM030694.1.Toxotes_jaculatrix";
CM030694.1	exonerate:protein2genome:local	exon	25642812	25643726	.	+	.	gene_id "LOCXPOR164.366.HIT1"; transcript_id "LOCXPOR164.366.HIT1.transcript"; gene_name "LOCXPOR164.366.HIT1.OR.2R.305.7tm_4.exons1.CM030694.1.Toxotes_jaculatrix";
CM030702.1	exonerate:protein2genome:local	exon	6170845	6171798	.	+	.	gene_id "LOCXPOR181.367.HIT1"; transcript_id "LOCXPOR181.367.HIT1.transcript"; gene_name "LOCXPOR181.367.HIT1.OR.2R.318.7tm_1.exons1.CM030702.1.Toxotes_jaculatrix";
CM030682.1	exonerate:protein2genome:local	exon	29040881	29041213	.	-	.	gene_id "LOCXPDareOR11.4-eta.308.329.HIT1"; transcript_id "LOCXPDareOR11.4-eta.308.329.HIT1.transcript"; gene_name "LOCXPDareOR11.4-eta.308.329.HIT1.OR.1R.289.7tm_1.exons4.CM030682.1.Toxotes_jaculatrix";
CM030682.1	exonerate:protein2genome:local	exon	29041600	29041864	.	-	.	gene_id "LOCXPDareOR11.4-eta.308.329.HIT1"; transcript_id "LOCXPDareOR11.4-eta.308.329.HIT1.transcript"; gene_name "LOCXPDareOR11.4-eta.308.329.HIT1.OR.1R.289.7tm_1.exons4.CM030682.1.Toxotes_jaculatrix";
CM030682.1	exonerate:protein2genome:local	exon	29045358	29045498	.	-	.	gene_id "LOCXPDareOR11.4-eta.308.329.HIT1"; transcript_id "LOCXPDareOR11.4-eta.308.329.HIT1.transcript"; gene_name "LOCXPDareOR11.4-eta.308.329.HIT1.OR.1R.289.7tm_1.exons4.CM030682.1.Toxotes_jaculatrix";
CM030682.1	exonerate:protein2genome:local	exon	29045653	29045780	.	-	.	gene_id "LOCXPDareOR11.4-eta.308.329.HIT1"; transcript_id "LOCXPDareOR11.4-eta.308.329.HIT1.transcript"; gene_name "LOCXPDareOR11.4-eta.308.329.HIT1.OR.1R.289.7tm_1.exons4.CM030682.1.Toxotes_jaculatrix";
CM030682.1	exonerate:protein2genome:local	exon	29046838	29047080	.	-	.	gene_id "LOCXPTilORs.V262.335.345.HIT1"; transcript_id "LOCXPTilORs.V262.335.345.HIT1.transcript"; gene_name "LOCXPTilORs.V262.335.345.HIT1.OR.1R.333.7tm_1.exons4.CM030682.1.Toxotes_jaculatrix";
CM030682.1	exonerate:protein2genome:local	exon	29047640	29048065	.	-	.	gene_id "LOCXPTilORs.V262.335.345.HIT1"; transcript_id "LOCXPTilORs.V262.335.345.HIT1.transcript"; gene_name "LOCXPTilORs.V262.335.345.HIT1.OR.1R.333.7tm_1.exons4.CM030682.1.Toxotes_jaculatrix";
CM030682.1	exonerate:protein2genome:local	exon	29048373	29048511	.	-	.	gene_id "LOCXPTilORs.V262.335.345.HIT1"; transcript_id "LOCXPTilORs.V262.335.345.HIT1.transcript"; gene_name "LOCXPTilORs.V262.335.345.HIT1.OR.1R.333.7tm_1.exons4.CM030682.1.Toxotes_jaculatrix";
CM030682.1	exonerate:protein2genome:local	exon	29048709	29048899	.	-	.	gene_id "LOCXPTilORs.V262.335.345.HIT1"; transcript_id "LOCXPTilORs.V262.335.345.HIT1.transcript"; gene_name "LOCXPTilORs.V262.335.345.HIT1.OR.1R.333.7tm_1.exons4.CM030682.1.Toxotes_jaculatrix";
CM030682.1	exonerate:protein2genome:local	exon	29062424	29063191	.	-	.	gene_id "LOCXPDilaORUN.68-eta.315.364.HIT1"; transcript_id "LOCXPDilaORUN.68-eta.315.364.HIT1.transcript"; gene_name "LOCXPDilaORUN.68-eta.315.364.HIT1.OR.1R.306.7tm_4.exons2.CM030682.1.Toxotes_jaculatrix";
CM030682.1	exonerate:protein2genome:local	exon	29063932	29064087	.	-	.	gene_id "LOCXPDilaORUN.68-eta.315.364.HIT1"; transcript_id "LOCXPDilaORUN.68-eta.315.364.HIT1.transcript"; gene_name "LOCXPDilaORUN.68-eta.315.364.HIT1.OR.1R.306.7tm_4.exons2.CM030682.1.Toxotes_jaculatrix";
CM030682.1	exonerate:protein2genome:local	exon	29076307	29077056	.	-	.	gene_id "LOCXPSichOR4.2-eta.305.370.HIT1"; transcript_id "LOCXPSichOR4.2-eta.305.370.HIT1.transcript"; gene_name "LOCXPSichOR4.2-eta.305.370.HIT1.OR.1R.300.7tm_1.exons2.CM030682.1.Toxotes_jaculatrix";
CM030682.1	exonerate:protein2genome:local	exon	29077576	29077725	.	-	.	gene_id "LOCXPSichOR4.2-eta.305.370.HIT1"; transcript_id "LOCXPSichOR4.2-eta.305.370.HIT1.transcript"; gene_name "LOCXPSichOR4.2-eta.305.370.HIT1.OR.1R.300.7tm_1.exons2.CM030682.1.Toxotes_jaculatrix";
CM030682.1	exonerate:protein2genome:local	exon	29083698	29084462	.	-	.	gene_id "LOCXPSichOR4.1-eta.305.373.HIT1"; transcript_id "LOCXPSichOR4.1-eta.305.373.HIT1.transcript"; gene_name "LOCXPSichOR4.1-eta.305.373.HIT1.OR.1R.305.7tm_1.exons2.CM030682.1.Toxotes_jaculatrix";
CM030682.1	exonerate:protein2genome:local	exon	29085072	29085221	.	-	.	gene_id "LOCXPSichOR4.1-eta.305.373.HIT1"; transcript_id "LOCXPSichOR4.1-eta.305.373.HIT1.transcript"; gene_name "LOCXPSichOR4.1-eta.305.373.HIT1.OR.1R.305.7tm_1.exons2.CM030682.1.Toxotes_jaculatrix";
CM030682.1	blast_hit	exon	29057509	29058285	.	-	.	gene_id "XPLOC_27"; transcript_id "XPLOC_27"; exon_number "1"; gene_name "XPLOC_27.1.OR.1R.311.7tm_4.exons2.CM030682.1.Toxotes_jaculatrix";
CM030682.1	blast_hit	exon	29058374	29058529	.	-	.	gene_id "XPLOC_27"; transcript_id "XPLOC_27"; exon_number "2"; gene_name "XPLOC_27.1.OR.1R.311.7tm_4.exons2.CM030682.1.Toxotes_jaculatrix";
CM030681.1	exonerate:protein2genome:local	exon	5338726	5339533	.	-	.	gene_id "LOCXPTAAR1.94.HIT1"; transcript_id "LOCXPTAAR1.94.HIT1.transcript"; gene_name "LOCXPTAAR1.94.HIT1.TAAR.2R.331.7tm_1.exons2.CM030681.1.Toxotes_jaculatrix";
CM030681.1	exonerate:protein2genome:local	exon	5339743	5339927	.	-	.	gene_id "LOCXPTAAR1.94.HIT1"; transcript_id "LOCXPTAAR1.94.HIT1.transcript"; gene_name "LOCXPTAAR1.94.HIT1.TAAR.2R.331.7tm_1.exons2.CM030681.1.Toxotes_jaculatrix";
CM030681.1	exonerate:protein2genome:local	exon	5344753	5344937	.	+	.	gene_id "LOCXPTAAR2.138.HIT1"; transcript_id "LOCXPTAAR2.138.HIT1.transcript"; gene_name "LOCXPTAAR2.138.HIT1.TAAR.2R.331.7tm_1.exons2.CM030681.1.Toxotes_jaculatrix";
CM030681.1	exonerate:protein2genome:local	exon	5345147	5345954	.	+	.	gene_id "LOCXPTAAR2.138.HIT1"; transcript_id "LOCXPTAAR2.138.HIT1.transcript"; gene_name "LOCXPTAAR2.138.HIT1.TAAR.2R.331.7tm_1.exons2.CM030681.1.Toxotes_jaculatrix";
CM030681.1	exonerate:protein2genome:local	exon	5353126	5353933	.	-	.	gene_id "LOCXPTAAR3.163.HIT1"; transcript_id "LOCXPTAAR3.163.HIT1.transcript"; gene_name "LOCXPTAAR3.163.HIT1.TAAR.2R.331.7tm_1.exons2.CM030681.1.Toxotes_jaculatrix";
CM030681.1	exonerate:protein2genome:local	exon	5354143	5354327	.	-	.	gene_id "LOCXPTAAR3.163.HIT1"; transcript_id "LOCXPTAAR3.163.HIT1.transcript"; gene_name "LOCXPTAAR3.163.HIT1.TAAR.2R.331.7tm_1.exons2.CM030681.1.Toxotes_jaculatrix";
CM030681.1	exonerate:protein2genome:local	exon	5374006	5374905	.	-	.	gene_id "LOCXPTAAR2.220.HIT1"; transcript_id "LOCXPTAAR2.220.HIT1.transcript"; gene_name "LOCXPTAAR2.220.HIT1.TAAR.2R.300.7tm_1.exons1.CM030681.1.Toxotes_jaculatrix";
CM030681.1	exonerate:protein2genome:local	exon	5379868	5380052	.	+	.	gene_id "LOCXPTAAR4.222.HIT1"; transcript_id "LOCXPTAAR4.222.HIT1.transcript"; gene_name "LOCXPTAAR4.222.HIT1.TAAR.2R.331.7tm_1.exons2.CM030681.1.Toxotes_jaculatrix";
CM030681.1	exonerate:protein2genome:local	exon	5380262	5381069	.	+	.	gene_id "LOCXPTAAR4.222.HIT1"; transcript_id "LOCXPTAAR4.222.HIT1.transcript"; gene_name "LOCXPTAAR4.222.HIT1.TAAR.2R.331.7tm_1.exons2.CM030681.1.Toxotes_jaculatrix";
CM030683.1	exonerate:protein2genome:local	exon	18848559	18849551	.	-	.	gene_id "LOCXPTAAR5.62.HIT1"; transcript_id "LOCXPTAAR5.62.HIT1.transcript"; gene_name "LOCXPTAAR5.62.HIT1.TAAR.2R.331.7tm_1.exons1.CM030683.1.Toxotes_jaculatrix";
CM030688.1	exonerate:protein2genome:local	exon	28468355	28469341	.	+	.	gene_id "LOCXPTAAR6.64.HIT1"; transcript_id "LOCXPTAAR6.64.HIT1.transcript"; gene_name "LOCXPTAAR6.64.HIT1.TAAR.2R.329.7tm_1.exons1.CM030688.1.Toxotes_jaculatrix";
CM030688.1	exonerate:protein2genome:local	exon	28473096	28474085	.	-	.	gene_id "LOCXPTAAR7.65.HIT1"; transcript_id "LOCXPTAAR7.65.HIT1.transcript"; gene_name "LOCXPTAAR7.65.HIT1.TAAR.2R.330.7tm_1.exons1.CM030688.1.Toxotes_jaculatrix";
CM030688.1	exonerate:protein2genome:local	exon	28476149	28477129	.	-	.	gene_id "LOCXPTAAR8.66.HIT1"; transcript_id "LOCXPTAAR8.66.HIT1.transcript"; gene_name "LOCXPTAAR8.66.HIT1.TAAR.2R.327.7tm_1.exons1.CM030688.1.Toxotes_jaculatrix";
CM030694.1	exonerate:protein2genome:local	exon	531072	531238	.	+	.	gene_id "LOCXPTAAR9.68.HIT1"; transcript_id "LOCXPTAAR9.68.HIT1.transcript"; gene_name "LOCXPTAAR9.68.HIT1.TAAR.2R.325.7tm_1.exons2.CM030694.1.Toxotes_jaculatrix";
CM030694.1	exonerate:protein2genome:local	exon	531442	532249	.	+	.	gene_id "LOCXPTAAR9.68.HIT1"; transcript_id "LOCXPTAAR9.68.HIT1.transcript"; gene_name "LOCXPTAAR9.68.HIT1.TAAR.2R.325.7tm_1.exons2.CM030694.1.Toxotes_jaculatrix";
CM030694.1	exonerate:protein2genome:local	exon	1302409	1302534	.	+	.	gene_id "LOCXPTAAR10.74.HIT1"; transcript_id "LOCXPTAAR10.74.HIT1.transcript"; gene_name "LOCXPTAAR10.74.HIT1.TAAR.2R.322.7tm_1.exons3.CM030694.1.Toxotes_jaculatrix";
CM030694.1	exonerate:protein2genome:local	exon	1302567	1302592	.	+	.	gene_id "LOCXPTAAR10.74.HIT1"; transcript_id "LOCXPTAAR10.74.HIT1.transcript"; gene_name "LOCXPTAAR10.74.HIT1.TAAR.2R.322.7tm_1.exons3.CM030694.1.Toxotes_jaculatrix";
CM030694.1	exonerate:protein2genome:local	exon	1302810	1303623	.	+	.	gene_id "LOCXPTAAR10.74.HIT1"; transcript_id "LOCXPTAAR10.74.HIT1.transcript"; gene_name "LOCXPTAAR10.74.HIT1.TAAR.2R.322.7tm_1.exons3.CM030694.1.Toxotes_jaculatrix";
CM030694.1	exonerate:protein2genome:local	exon	1311354	1311476	.	+	.	gene_id "LOCXPTAAR11.88.HIT1"; transcript_id "LOCXPTAAR11.88.HIT1.transcript"; gene_name "LOCXPTAAR11.88.HIT1.TAAR.2R.324.7tm_1.exons3.CM030694.1.Toxotes_jaculatrix";
CM030694.1	exonerate:protein2genome:local	exon	1311521	1311558	.	+	.	gene_id "LOCXPTAAR11.88.HIT1"; transcript_id "LOCXPTAAR11.88.HIT1.transcript"; gene_name "LOCXPTAAR11.88.HIT1.TAAR.2R.324.7tm_1.exons3.CM030694.1.Toxotes_jaculatrix";
CM030694.1	exonerate:protein2genome:local	exon	1311819	1312629	.	+	.	gene_id "LOCXPTAAR11.88.HIT1"; transcript_id "LOCXPTAAR11.88.HIT1.transcript"; gene_name "LOCXPTAAR11.88.HIT1.TAAR.2R.324.7tm_1.exons3.CM030694.1.Toxotes_jaculatrix";
CM030694.1	exonerate:protein2genome:local	exon	1315813	1315953	.	+	.	gene_id "LOCXPTAAR12.92.HIT1"; transcript_id "LOCXPTAAR12.92.HIT1.transcript"; gene_name "LOCXPTAAR12.92.HIT1.TAAR.2R.325.7tm_1.exons3.CM030694.1.Toxotes_jaculatrix";
CM030694.1	exonerate:protein2genome:local	exon	1316119	1316144	.	+	.	gene_id "LOCXPTAAR12.92.HIT1"; transcript_id "LOCXPTAAR12.92.HIT1.transcript"; gene_name "LOCXPTAAR12.92.HIT1.TAAR.2R.325.7tm_1.exons3.CM030694.1.Toxotes_jaculatrix";
CM030694.1	exonerate:protein2genome:local	exon	1316249	1317056	.	+	.	gene_id "LOCXPTAAR12.92.HIT1"; transcript_id "LOCXPTAAR12.92.HIT1.transcript"; gene_name "LOCXPTAAR12.92.HIT1.TAAR.2R.325.7tm_1.exons3.CM030694.1.Toxotes_jaculatrix";
CM030694.1	exonerate:protein2genome:local	exon	1319488	1319634	.	+	.	gene_id "LOCXPTAAR13.98.HIT1"; transcript_id "LOCXPTAAR13.98.HIT1.transcript"; gene_name "LOCXPTAAR13.98.HIT1.TAAR.2R.328.7tm_1.exons3.CM030694.1.Toxotes_jaculatrix";
CM030694.1	exonerate:protein2genome:local	exon	1319794	1319822	.	+	.	gene_id "LOCXPTAAR13.98.HIT1"; transcript_id "LOCXPTAAR13.98.HIT1.transcript"; gene_name "LOCXPTAAR13.98.HIT1.TAAR.2R.328.7tm_1.exons3.CM030694.1.Toxotes_jaculatrix";
CM030694.1	exonerate:protein2genome:local	exon	1319930	1320737	.	+	.	gene_id "LOCXPTAAR13.98.HIT1"; transcript_id "LOCXPTAAR13.98.HIT1.transcript"; gene_name "LOCXPTAAR13.98.HIT1.TAAR.2R.328.7tm_1.exons3.CM030694.1.Toxotes_jaculatrix";
CM030694.1	exonerate:protein2genome:local	exon	3013662	3013825	.	+	.	gene_id "LOCXPTAAR14.101.HIT1"; transcript_id "LOCXPTAAR14.101.HIT1.transcript"; gene_name "LOCXPTAAR14.101.HIT1.TAAR.2R.320.7tm_1.exons2.CM030694.1.Toxotes_jaculatrix";
CM030694.1	exonerate:protein2genome:local	exon	3014011	3014806	.	+	.	gene_id "LOCXPTAAR14.101.HIT1"; transcript_id "LOCXPTAAR14.101.HIT1.transcript"; gene_name "LOCXPTAAR14.101.HIT1.TAAR.2R.320.7tm_1.exons2.CM030694.1.Toxotes_jaculatrix";
CM030694.1	exonerate:protein2genome:local	exon	3016258	3016421	.	+	.	gene_id "LOCXPTAAR15.106.HIT1"; transcript_id "LOCXPTAAR15.106.HIT1.transcript"; gene_name "LOCXPTAAR15.106.HIT1.TAAR.2R.325.7tm_1.exons2.CM030694.1.Toxotes_jaculatrix";
CM030694.1	exonerate:protein2genome:local	exon	3016615	3017425	.	+	.	gene_id "LOCXPTAAR15.106.HIT1"; transcript_id "LOCXPTAAR15.106.HIT1.transcript"; gene_name "LOCXPTAAR15.106.HIT1.TAAR.2R.325.7tm_1.exons2.CM030694.1.Toxotes_jaculatrix";
CM030694.1	exonerate:protein2genome:local	exon	3019435	3019581	.	+	.	gene_id "LOCXPTAAR16.112.HIT1"; transcript_id "LOCXPTAAR16.112.HIT1.transcript"; gene_name "LOCXPTAAR16.112.HIT1.TAAR.2R.330.7tm_1.exons3.CM030694.1.Toxotes_jaculatrix";
CM030694.1	exonerate:protein2genome:local	exon	3019739	3019764	.	+	.	gene_id "LOCXPTAAR16.112.HIT1"; transcript_id "LOCXPTAAR16.112.HIT1.transcript"; gene_name "LOCXPTAAR16.112.HIT1.TAAR.2R.330.7tm_1.exons3.CM030694.1.Toxotes_jaculatrix";
CM030694.1	exonerate:protein2genome:local	exon	3019862	3020678	.	+	.	gene_id "LOCXPTAAR16.112.HIT1"; transcript_id "LOCXPTAAR16.112.HIT1.transcript"; gene_name "LOCXPTAAR16.112.HIT1.TAAR.2R.330.7tm_1.exons3.CM030694.1.Toxotes_jaculatrix";
CM030694.1	exonerate:protein2genome:local	exon	3022885	3023695	.	-	.	gene_id "LOCXPTAAR17.116.HIT1"; transcript_id "LOCXPTAAR17.116.HIT1.transcript"; gene_name "LOCXPTAAR17.116.HIT1.TAAR.2R.328.7tm_1.exons2.CM030694.1.Toxotes_jaculatrix";
CM030694.1	exonerate:protein2genome:local	exon	3023883	3024055	.	-	.	gene_id "LOCXPTAAR17.116.HIT1"; transcript_id "LOCXPTAAR17.116.HIT1.transcript"; gene_name "LOCXPTAAR17.116.HIT1.TAAR.2R.328.7tm_1.exons2.CM030694.1.Toxotes_jaculatrix";
CM030694.1	exonerate:protein2genome:local	exon	3032866	3033026	.	+	.	gene_id "LOCXPTAAR18.118.HIT1"; transcript_id "LOCXPTAAR18.118.HIT1.transcript"; gene_name "LOCXPTAAR18.118.HIT1.TAAR.2R.325.7tm_1.exons2.CM030694.1.Toxotes_jaculatrix";
CM030694.1	exonerate:protein2genome:local	exon	3033194	3034007	.	+	.	gene_id "LOCXPTAAR18.118.HIT1"; transcript_id "LOCXPTAAR18.118.HIT1.transcript"; gene_name "LOCXPTAAR18.118.HIT1.TAAR.2R.325.7tm_1.exons2.CM030694.1.Toxotes_jaculatrix";
CM030694.1	exonerate:protein2genome:local	exon	3036526	3036689	.	+	.	gene_id "LOCXPTAAR19.124.HIT1"; transcript_id "LOCXPTAAR19.124.HIT1.transcript"; gene_name "LOCXPTAAR19.124.HIT1.TAAR.2R.321.7tm_1.exons4.CM030694.1.Toxotes_jaculatrix";
CM030694.1	exonerate:protein2genome:local	exon	3036856	3037360	.	+	.	gene_id "LOCXPTAAR19.124.HIT1"; transcript_id "LOCXPTAAR19.124.HIT1.transcript"; gene_name "LOCXPTAAR19.124.HIT1.TAAR.2R.321.7tm_1.exons4.CM030694.1.Toxotes_jaculatrix";
CM030694.1	exonerate:protein2genome:local	exon	3038374	3038388	.	+	.	gene_id "LOCXPTAAR19.124.HIT1"; transcript_id "LOCXPTAAR19.124.HIT1.transcript"; gene_name "LOCXPTAAR19.124.HIT1.TAAR.2R.321.7tm_1.exons4.CM030694.1.Toxotes_jaculatrix";
CM030694.1	exonerate:protein2genome:local	exon	3039537	3039815	.	+	.	gene_id "LOCXPTAAR19.124.HIT1"; transcript_id "LOCXPTAAR19.124.HIT1.transcript"; gene_name "LOCXPTAAR19.124.HIT1.TAAR.2R.321.7tm_1.exons4.CM030694.1.Toxotes_jaculatrix";
CM030694.1	exonerate:protein2genome:local	exon	3046021	3046164	.	+	.	gene_id "LOCXPTAAR20.130.HIT1"; transcript_id "LOCXPTAAR20.130.HIT1.transcript"; gene_name "LOCXPTAAR20.130.HIT1.TAAR.2R.329.7tm_1.exons2.CM030694.1.Toxotes_jaculatrix";
CM030694.1	exonerate:protein2genome:local	exon	3046424	3047266	.	+	.	gene_id "LOCXPTAAR20.130.HIT1"; transcript_id "LOCXPTAAR20.130.HIT1.transcript"; gene_name "LOCXPTAAR20.130.HIT1.TAAR.2R.329.7tm_1.exons2.CM030694.1.Toxotes_jaculatrix";
CM030694.1	exonerate:protein2genome:local	exon	3049713	3049856	.	+	.	gene_id "LOCXPTAAR28.135.HIT1"; transcript_id "LOCXPTAAR28.135.HIT1.transcript"; gene_name "LOCXPTAAR28.135.HIT1.TAAR.2R.329.7tm_1.exons2.CM030694.1.Toxotes_jaculatrix";
CM030694.1	exonerate:protein2genome:local	exon	3050344	3051186	.	+	.	gene_id "LOCXPTAAR28.135.HIT1"; transcript_id "LOCXPTAAR28.135.HIT1.transcript"; gene_name "LOCXPTAAR28.135.HIT1.TAAR.2R.329.7tm_1.exons2.CM030694.1.Toxotes_jaculatrix";
CM030694.1	exonerate:protein2genome:local	exon	3053631	3054470	.	+	.	gene_id "LOCXPTAAR28.141.HIT1"; transcript_id "LOCXPTAAR28.141.HIT1.transcript"; gene_name "LOCXPTAAR28.141.HIT1.TAAR.2R.280.7tm_1.exons1.CM030694.1.Toxotes_jaculatrix";
CM030694.1	exonerate:protein2genome:local	exon	3057043	3057879	.	+	.	gene_id "LOCXPTAAR21.143.HIT1"; transcript_id "LOCXPTAAR21.143.HIT1.transcript"; gene_name "LOCXPTAAR21.143.HIT1.TAAR.2R.279.7tm_1.exons1.CM030694.1.Toxotes_jaculatrix";
CM030694.1	exonerate:protein2genome:local	exon	3063872	3064000	.	+	.	gene_id "LOCXPTAAR21.147.HIT1"; transcript_id "LOCXPTAAR21.147.HIT1.transcript"; gene_name "LOCXPTAAR21.147.HIT1.TAAR.2R.323.7tm_1.exons3.CM030694.1.Toxotes_jaculatrix";
CM030694.1	exonerate:protein2genome:local	exon	3064264	3064267	.	+	.	gene_id "LOCXPTAAR21.147.HIT1"; transcript_id "LOCXPTAAR21.147.HIT1.transcript"; gene_name "LOCXPTAAR21.147.HIT1.TAAR.2R.323.7tm_1.exons3.CM030694.1.Toxotes_jaculatrix";
CM030694.1	exonerate:protein2genome:local	exon	3064351	3065186	.	+	.	gene_id "LOCXPTAAR21.147.HIT1"; transcript_id "LOCXPTAAR21.147.HIT1.transcript"; gene_name "LOCXPTAAR21.147.HIT1.TAAR.2R.323.7tm_1.exons3.CM030694.1.Toxotes_jaculatrix";
CM030694.1	exonerate:protein2genome:local	exon	3067521	3067661	.	+	.	gene_id "LOCXPTAAR22.149.HIT1"; transcript_id "LOCXPTAAR22.149.HIT1.transcript"; gene_name "LOCXPTAAR22.149.HIT1.TAAR.2R.328.7tm_1.exons3.CM030694.1.Toxotes_jaculatrix";
CM030694.1	exonerate:protein2genome:local	exon	3067925	3067928	.	+	.	gene_id "LOCXPTAAR22.149.HIT1"; transcript_id "LOCXPTAAR22.149.HIT1.transcript"; gene_name "LOCXPTAAR22.149.HIT1.TAAR.2R.328.7tm_1.exons3.CM030694.1.Toxotes_jaculatrix";
CM030694.1	exonerate:protein2genome:local	exon	3068012	3068850	.	+	.	gene_id "LOCXPTAAR22.149.HIT1"; transcript_id "LOCXPTAAR22.149.HIT1.transcript"; gene_name "LOCXPTAAR22.149.HIT1.TAAR.2R.328.7tm_1.exons3.CM030694.1.Toxotes_jaculatrix";
CM030694.1	exonerate:protein2genome:local	exon	3070264	3070407	.	+	.	gene_id "LOCXPTAAR23.152.HIT1"; transcript_id "LOCXPTAAR23.152.HIT1.transcript"; gene_name "LOCXPTAAR23.152.HIT1.TAAR.2R.327.7tm_1.exons3.CM030694.1.Toxotes_jaculatrix";
CM030694.1	exonerate:protein2genome:local	exon	3070482	3070504	.	+	.	gene_id "LOCXPTAAR23.152.HIT1"; transcript_id "LOCXPTAAR23.152.HIT1.transcript"; gene_name "LOCXPTAAR23.152.HIT1.TAAR.2R.327.7tm_1.exons3.CM030694.1.Toxotes_jaculatrix";
CM030694.1	exonerate:protein2genome:local	exon	3070748	3071561	.	+	.	gene_id "LOCXPTAAR23.152.HIT1"; transcript_id "LOCXPTAAR23.152.HIT1.transcript"; gene_name "LOCXPTAAR23.152.HIT1.TAAR.2R.327.7tm_1.exons3.CM030694.1.Toxotes_jaculatrix";
CM030694.1	exonerate:protein2genome:local	exon	3075422	3075550	.	+	.	gene_id "LOCXPTAAR24.155.HIT1"; transcript_id "LOCXPTAAR24.155.HIT1.transcript"; gene_name "LOCXPTAAR24.155.HIT1.TAAR.2R.323.7tm_1.exons3.CM030694.1.Toxotes_jaculatrix";
CM030694.1	exonerate:protein2genome:local	exon	3075836	3075839	.	+	.	gene_id "LOCXPTAAR24.155.HIT1"; transcript_id "LOCXPTAAR24.155.HIT1.transcript"; gene_name "LOCXPTAAR24.155.HIT1.TAAR.2R.323.7tm_1.exons3.CM030694.1.Toxotes_jaculatrix";
CM030694.1	exonerate:protein2genome:local	exon	3075894	3076729	.	+	.	gene_id "LOCXPTAAR24.155.HIT1"; transcript_id "LOCXPTAAR24.155.HIT1.transcript"; gene_name "LOCXPTAAR24.155.HIT1.TAAR.2R.323.7tm_1.exons3.CM030694.1.Toxotes_jaculatrix";
CM030694.1	exonerate:protein2genome:local	exon	3081311	3081397	.	+	.	gene_id "LOCXPTAAR25.157.HIT1"; transcript_id "LOCXPTAAR25.157.HIT1.transcript"; gene_name "LOCXPTAAR25.157.HIT1.TAAR.2R.308.7tm_1.exons3.CM030694.1.Toxotes_jaculatrix";
CM030694.1	exonerate:protein2genome:local	exon	3081472	3081494	.	+	.	gene_id "LOCXPTAAR25.157.HIT1"; transcript_id "LOCXPTAAR25.157.HIT1.transcript"; gene_name "LOCXPTAAR25.157.HIT1.TAAR.2R.308.7tm_1.exons3.CM030694.1.Toxotes_jaculatrix";
CM030694.1	exonerate:protein2genome:local	exon	3081768	3082581	.	+	.	gene_id "LOCXPTAAR25.157.HIT1"; transcript_id "LOCXPTAAR25.157.HIT1.transcript"; gene_name "LOCXPTAAR25.157.HIT1.TAAR.2R.308.7tm_1.exons3.CM030694.1.Toxotes_jaculatrix";
CM030694.1	exonerate:protein2genome:local	exon	3086677	3086808	.	+	.	gene_id "LOCXPTAAR26.159.HIT1"; transcript_id "LOCXPTAAR26.159.HIT1.transcript"; gene_name "LOCXPTAAR26.159.HIT1.TAAR.2R.325.7tm_1.exons3.CM030694.1.Toxotes_jaculatrix";
CM030694.1	exonerate:protein2genome:local	exon	3086982	3086985	.	+	.	gene_id "LOCXPTAAR26.159.HIT1"; transcript_id "LOCXPTAAR26.159.HIT1.transcript"; gene_name "LOCXPTAAR26.159.HIT1.TAAR.2R.325.7tm_1.exons3.CM030694.1.Toxotes_jaculatrix";
CM030694.1	exonerate:protein2genome:local	exon	3087040	3087878	.	+	.	gene_id "LOCXPTAAR26.159.HIT1"; transcript_id "LOCXPTAAR26.159.HIT1.transcript"; gene_name "LOCXPTAAR26.159.HIT1.TAAR.2R.325.7tm_1.exons3.CM030694.1.Toxotes_jaculatrix";
CM030694.1	exonerate:protein2genome:local	exon	3095135	3095275	.	+	.	gene_id "LOCXPTAAR28.166.HIT1"; transcript_id "LOCXPTAAR28.166.HIT1.transcript"; gene_name "LOCXPTAAR28.166.HIT1.TAAR.2R.328.7tm_1.exons3.CM030694.1.Toxotes_jaculatrix";
CM030694.1	exonerate:protein2genome:local	exon	3095540	3095543	.	+	.	gene_id "LOCXPTAAR28.166.HIT1"; transcript_id "LOCXPTAAR28.166.HIT1.transcript"; gene_name "LOCXPTAAR28.166.HIT1.TAAR.2R.328.7tm_1.exons3.CM030694.1.Toxotes_jaculatrix";
CM030694.1	exonerate:protein2genome:local	exon	3095627	3096465	.	+	.	gene_id "LOCXPTAAR28.166.HIT1"; transcript_id "LOCXPTAAR28.166.HIT1.transcript"; gene_name "LOCXPTAAR28.166.HIT1.TAAR.2R.328.7tm_1.exons3.CM030694.1.Toxotes_jaculatrix";
CM030694.1	exonerate:protein2genome:local	exon	3099742	3099882	.	+	.	gene_id "LOCXPTAAR28.168.HIT1"; transcript_id "LOCXPTAAR28.168.HIT1.transcript"; gene_name "LOCXPTAAR28.168.HIT1.TAAR.2R.327.7tm_1.exons3.CM030694.1.Toxotes_jaculatrix";
CM030694.1	exonerate:protein2genome:local	exon	3100144	3100147	.	+	.	gene_id "LOCXPTAAR28.168.HIT1"; transcript_id "LOCXPTAAR28.168.HIT1.transcript"; gene_name "LOCXPTAAR28.168.HIT1.TAAR.2R.327.7tm_1.exons3.CM030694.1.Toxotes_jaculatrix";
CM030694.1	exonerate:protein2genome:local	exon	3100234	3101069	.	+	.	gene_id "LOCXPTAAR28.168.HIT1"; transcript_id "LOCXPTAAR28.168.HIT1.transcript"; gene_name "LOCXPTAAR28.168.HIT1.TAAR.2R.327.7tm_1.exons3.CM030694.1.Toxotes_jaculatrix";
CM030694.1	exonerate:protein2genome:local	exon	3102215	3102343	.	+	.	gene_id "LOCXPTAAR29.170.HIT1"; transcript_id "LOCXPTAAR29.170.HIT1.transcript"; gene_name "LOCXPTAAR29.170.HIT1.TAAR.2R.324.7tm_1.exons3.CM030694.1.Toxotes_jaculatrix";
CM030694.1	exonerate:protein2genome:local	exon	3102523	3102526	.	+	.	gene_id "LOCXPTAAR29.170.HIT1"; transcript_id "LOCXPTAAR29.170.HIT1.transcript"; gene_name "LOCXPTAAR29.170.HIT1.TAAR.2R.324.7tm_1.exons3.CM030694.1.Toxotes_jaculatrix";
CM030694.1	exonerate:protein2genome:local	exon	3102581	3103419	.	+	.	gene_id "LOCXPTAAR29.170.HIT1"; transcript_id "LOCXPTAAR29.170.HIT1.transcript"; gene_name "LOCXPTAAR29.170.HIT1.TAAR.2R.324.7tm_1.exons3.CM030694.1.Toxotes_jaculatrix";
CM030694.1	exonerate:protein2genome:local	exon	3113633	3114478	.	-	.	gene_id "LOCXPTAAR30.191.HIT1"; transcript_id "LOCXPTAAR30.191.HIT1.transcript"; gene_name "LOCXPTAAR30.191.HIT1.TAAR.2R.331.7tm_1.exons2.CM030694.1.Toxotes_jaculatrix";
CM030694.1	exonerate:protein2genome:local	exon	3114929	3115075	.	-	.	gene_id "LOCXPTAAR30.191.HIT1"; transcript_id "LOCXPTAAR30.191.HIT1.transcript"; gene_name "LOCXPTAAR30.191.HIT1.TAAR.2R.331.7tm_1.exons2.CM030694.1.Toxotes_jaculatrix";
CM030694.1	exonerate:protein2genome:local	exon	3117394	3118245	.	-	.	gene_id "LOCXPTAAR30.201.HIT1"; transcript_id "LOCXPTAAR30.201.HIT1.transcript"; gene_name "LOCXPTAAR30.201.HIT1.TAAR.2R.333.7tm_1.exons2.CM030694.1.Toxotes_jaculatrix";
CM030694.1	exonerate:protein2genome:local	exon	3118539	3118685	.	-	.	gene_id "LOCXPTAAR30.201.HIT1"; transcript_id "LOCXPTAAR30.201.HIT1.transcript"; gene_name "LOCXPTAAR30.201.HIT1.TAAR.2R.333.7tm_1.exons2.CM030694.1.Toxotes_jaculatrix";
CM030694.1	exonerate:protein2genome:local	exon	3119846	3119950	.	+	.	gene_id "LOCXPTAAR28.203.HIT1"; transcript_id "LOCXPTAAR28.203.HIT1.transcript"; gene_name "LOCXPTAAR28.203.HIT1.TAAR.2R.279.7tm_1.exons2.CM030694.1.Toxotes_jaculatrix";
CM030694.1	exonerate:protein2genome:local	exon	3120331	3121173	.	+	.	gene_id "LOCXPTAAR28.203.HIT1"; transcript_id "LOCXPTAAR28.203.HIT1.transcript"; gene_name "LOCXPTAAR28.203.HIT1.TAAR.2R.279.7tm_1.exons2.CM030694.1.Toxotes_jaculatrix";
CM030694.1	exonerate:protein2genome:local	exon	3128764	3128927	.	+	.	gene_id "LOCXPTAAR31.207.HIT1"; transcript_id "LOCXPTAAR31.207.HIT1.transcript"; gene_name "LOCXPTAAR31.207.HIT1.TAAR.2R.325.7tm_1.exons2.CM030694.1.Toxotes_jaculatrix";
CM030694.1	exonerate:protein2genome:local	exon	3129066	3129876	.	+	.	gene_id "LOCXPTAAR31.207.HIT1"; transcript_id "LOCXPTAAR31.207.HIT1.transcript"; gene_name "LOCXPTAAR31.207.HIT1.TAAR.2R.325.7tm_1.exons2.CM030694.1.Toxotes_jaculatrix";
CM030698.1	exonerate:protein2genome:local	exon	17937481	17938452	.	+	.	gene_id "LOCXPTAAR33.208.HIT1"; transcript_id "LOCXPTAAR33.208.HIT1.transcript"; gene_name "LOCXPTAAR33.208.HIT1.TAAR.2R.324.7tm_1.exons1.CM030698.1.Toxotes_jaculatrix";
CM030698.1	exonerate:protein2genome:local	exon	17944353	17945321	.	+	.	gene_id "LOCXPTAAR34.209.HIT1"; transcript_id "LOCXPTAAR34.209.HIT1.transcript"; gene_name "LOCXPTAAR34.209.HIT1.TAAR.2R.323.7tm_1.exons1.CM030698.1.Toxotes_jaculatrix";
CM030698.1	exonerate:protein2genome:local	exon	17954686	17955657	.	+	.	gene_id "LOCXPTAAR35.210.HIT1"; transcript_id "LOCXPTAAR35.210.HIT1.transcript"; gene_name "LOCXPTAAR35.210.HIT1.TAAR.2R.324.7tm_1.exons1.CM030698.1.Toxotes_jaculatrix";
CM030698.1	exonerate:protein2genome:local	exon	17958091	17959059	.	+	.	gene_id "LOCXPTAAR36.211.HIT1"; transcript_id "LOCXPTAAR36.211.HIT1.transcript"; gene_name "LOCXPTAAR36.211.HIT1.TAAR.2R.323.7tm_1.exons1.CM030698.1.Toxotes_jaculatrix";
CM030698.1	exonerate:protein2genome:local	exon	17962843	17963754	.	+	.	gene_id "LOCXPTAAR37.212.HIT1"; transcript_id "LOCXPTAAR37.212.HIT1.transcript"; gene_name "LOCXPTAAR37.212.HIT1.TAAR.2R.304.7tm_1.exons1.CM030698.1.Toxotes_jaculatrix";
CM030698.1	exonerate:protein2genome:local	exon	17966971	17967966	.	+	.	gene_id "LOCXPTAAR38.213.HIT1"; transcript_id "LOCXPTAAR38.213.HIT1.transcript"; gene_name "LOCXPTAAR38.213.HIT1.TAAR.2R.332.7tm_1.exons1.CM030698.1.Toxotes_jaculatrix";
CM030698.1	exonerate:protein2genome:local	exon	17969770	17970774	.	+	.	gene_id "LOCXPTAAR39.214.HIT1"; transcript_id "LOCXPTAAR39.214.HIT1.transcript"; gene_name "LOCXPTAAR39.214.HIT1.TAAR.2R.335.7tm_1.exons1.CM030698.1.Toxotes_jaculatrix";
CM030703.1	exonerate:protein2genome:local	exon	3714977	3715960	.	-	.	gene_id "LOCXPTAAR40.216.HIT1"; transcript_id "LOCXPTAAR40.216.HIT1.transcript"; gene_name "LOCXPTAAR40.216.HIT1.TAAR.2R.328.7tm_1.exons1.CM030703.1.Toxotes_jaculatrix";
CM030703.1	exonerate:protein2genome:local	exon	3717637	3718620	.	-	.	gene_id "LOCXPTAAR41.218.HIT1"; transcript_id "LOCXPTAAR41.218.HIT1.transcript"; gene_name "LOCXPTAAR41.218.HIT1.TAAR.2R.328.7tm_1.exons1.CM030703.1.Toxotes_jaculatrix";
CM030694.1	exonerate:protein2genome:local	exon	3091293	3091421	.	+	.	gene_id "LOCXPstkTARs_021.161.HIT1"; transcript_id "LOCXPstkTARs_021.161.HIT1.transcript"; gene_name "LOCXPstkTARs_021.161.HIT1.TAAR.1R.325.7tm_1.exons3.CM030694.1.Toxotes_jaculatrix";
CM030694.1	exonerate:protein2genome:local	exon	3091693	3091721	.	+	.	gene_id "LOCXPstkTARs_021.161.HIT1"; transcript_id "LOCXPstkTARs_021.161.HIT1.transcript"; gene_name "LOCXPstkTARs_021.161.HIT1.TAAR.1R.325.7tm_1.exons3.CM030694.1.Toxotes_jaculatrix";
CM030694.1	exonerate:protein2genome:local	exon	3091796	3092612	.	+	.	gene_id "LOCXPstkTARs_021.161.HIT1"; transcript_id "LOCXPstkTARs_021.161.HIT1.transcript"; gene_name "LOCXPstkTARs_021.161.HIT1.TAAR.1R.325.7tm_1.exons3.CM030694.1.Toxotes_jaculatrix";
CM030694.1	blast_hit	exon	3105377	3106195	.	-	.	gene_id "XPLOC_56"; transcript_id "XPLOC_56"; exon_number "1"; gene_name "XPLOC_56.1.TAAR.1R.332.7tm_1.exons2.CM030694.1.Toxotes_jaculatrix";
CM030694.1	blast_hit	exon	3106608	3106784	.	-	.	gene_id "XPLOC_56"; transcript_id "XPLOC_56"; exon_number "2"; gene_name "XPLOC_56.1.TAAR.1R.332.7tm_1.exons2.CM030694.1.Toxotes_jaculatrix";
CM030682.1	exonerate:protein2genome:local	exon	16028370	16029368	.	-	.	gene_id "LOCXPOra3.5.HIT1"; transcript_id "LOCXPOra3.5.HIT1.transcript"; gene_name "LOCXPOra3.5.HIT1.Ora.2R.362.7tm_1.exons2.CM030682.1.Toxotes_jaculatrix";
CM030682.1	exonerate:protein2genome:local	exon	16029457	16029543	.	-	.	gene_id "LOCXPOra3.5.HIT1"; transcript_id "LOCXPOra3.5.HIT1.transcript"; gene_name "LOCXPOra3.5.HIT1.Ora.2R.362.7tm_1.exons2.CM030682.1.Toxotes_jaculatrix";
CM030682.1	exonerate:protein2genome:local	exon	24797045	24797947	.	-	.	gene_id "LOCXPOra4.6.HIT1"; transcript_id "LOCXPOra4.6.HIT1.transcript"; gene_name "LOCXPOra4.6.HIT1.Ora.2R.301.V1R.exons1.CM030682.1.Toxotes_jaculatrix";
CM030682.1	exonerate:protein2genome:local	exon	24802480	24803418	.	+	.	gene_id "LOCXPOra5.7.HIT1"; transcript_id "LOCXPOra5.7.HIT1.transcript"; gene_name "LOCXPOra5.7.HIT1.Ora.2R.313.V1R.exons1.CM030682.1.Toxotes_jaculatrix";
CM030698.1	exonerate:protein2genome:local	exon	14289466	14290377	.	+	.	gene_id "LOCXPOra6.8.HIT1"; transcript_id "LOCXPOra6.8.HIT1.transcript"; gene_name "LOCXPOra6.8.HIT1.Ora.2R.304.7tm_1.exons1.CM030698.1.Toxotes_jaculatrix";
CM030682.1	exonerate:protein2genome:local	exon	16019587	16019841	.	+	.	gene_id "LOCXPENSAPEP00000019928.1.7.HIT1"; transcript_id "LOCXPENSAPEP00000019928.1.7.HIT1.transcript"; gene_name "LOCXPENSAPEP00000019928.1.7.HIT1.Ora.1R.325.7tm_1.exons4.CM030682.1.Toxotes_jaculatrix";
CM030682.1	exonerate:protein2genome:local	exon	16020125	16020388	.	+	.	gene_id "LOCXPENSAPEP00000019928.1.7.HIT1"; transcript_id "LOCXPENSAPEP00000019928.1.7.HIT1.transcript"; gene_name "LOCXPENSAPEP00000019928.1.7.HIT1.Ora.1R.325.7tm_1.exons4.CM030682.1.Toxotes_jaculatrix";
CM030682.1	exonerate:protein2genome:local	exon	16021002	16021247	.	+	.	gene_id "LOCXPENSAPEP00000019928.1.7.HIT1"; transcript_id "LOCXPENSAPEP00000019928.1.7.HIT1.transcript"; gene_name "LOCXPENSAPEP00000019928.1.7.HIT1.Ora.1R.325.7tm_1.exons4.CM030682.1.Toxotes_jaculatrix";
CM030682.1	exonerate:protein2genome:local	exon	16021471	16021680	.	+	.	gene_id "LOCXPENSAPEP00000019928.1.7.HIT1"; transcript_id "LOCXPENSAPEP00000019928.1.7.HIT1.transcript"; gene_name "LOCXPENSAPEP00000019928.1.7.HIT1.Ora.1R.325.7tm_1.exons4.CM030682.1.Toxotes_jaculatrix";
CM030682.1	exonerate:protein2genome:local	exon	16025060	16025314	.	+	.	gene_id "LOCXPENSAPEP00000019928.1.10.HIT1"; transcript_id "LOCXPENSAPEP00000019928.1.10.HIT1.transcript"; gene_name "LOCXPENSAPEP00000019928.1.10.HIT1.Ora.1R.325.TAS2R.exons4.CM030682.1.Toxotes_jaculatrix";
CM030682.1	exonerate:protein2genome:local	exon	16025594	16025857	.	+	.	gene_id "LOCXPENSAPEP00000019928.1.10.HIT1"; transcript_id "LOCXPENSAPEP00000019928.1.10.HIT1.transcript"; gene_name "LOCXPENSAPEP00000019928.1.10.HIT1.Ora.1R.325.TAS2R.exons4.CM030682.1.Toxotes_jaculatrix";
CM030682.1	exonerate:protein2genome:local	exon	16026482	16026727	.	+	.	gene_id "LOCXPENSAPEP00000019928.1.10.HIT1"; transcript_id "LOCXPENSAPEP00000019928.1.10.HIT1.transcript"; gene_name "LOCXPENSAPEP00000019928.1.10.HIT1.Ora.1R.325.TAS2R.exons4.CM030682.1.Toxotes_jaculatrix";
CM030682.1	exonerate:protein2genome:local	exon	16026951	16027160	.	+	.	gene_id "LOCXPENSAPEP00000019928.1.10.HIT1"; transcript_id "LOCXPENSAPEP00000019928.1.10.HIT1.transcript"; gene_name "LOCXPENSAPEP00000019928.1.10.HIT1.Ora.1R.325.TAS2R.exons4.CM030682.1.Toxotes_jaculatrix";
CM030687.1	exonerate:protein2genome:local	exon	29014913	29015892	.	-	.	gene_id "LOCXPOlfC1.454.HIT1"; transcript_id "LOCXPOlfC1.454.HIT1.transcript"; gene_name "LOCXPOlfC1.454.HIT1.OlfC.2R.863.ANF_receptor.exons6.CM030687.1.Toxotes_jaculatrix";
CM030687.1	exonerate:protein2genome:local	exon	29016084	29016207	.	-	.	gene_id "LOCXPOlfC1.454.HIT1"; transcript_id "LOCXPOlfC1.454.HIT1.transcript"; gene_name "LOCXPOlfC1.454.HIT1.OlfC.2R.863.ANF_receptor.exons6.CM030687.1.Toxotes_jaculatrix";
CM030687.1	exonerate:protein2genome:local	exon	29016937	29017152	.	-	.	gene_id "LOCXPOlfC1.454.HIT1"; transcript_id "LOCXPOlfC1.454.HIT1.transcript"; gene_name "LOCXPOlfC1.454.HIT1.OlfC.2R.863.ANF_receptor.exons6.CM030687.1.Toxotes_jaculatrix";
CM030687.1	exonerate:protein2genome:local	exon	29017627	29018430	.	-	.	gene_id "LOCXPOlfC1.454.HIT1"; transcript_id "LOCXPOlfC1.454.HIT1.transcript"; gene_name "LOCXPOlfC1.454.HIT1.OlfC.2R.863.ANF_receptor.exons6.CM030687.1.Toxotes_jaculatrix";
CM030687.1	exonerate:protein2genome:local	exon	29019401	29019695	.	-	.	gene_id "LOCXPOlfC1.454.HIT1"; transcript_id "LOCXPOlfC1.454.HIT1.transcript"; gene_name "LOCXPOlfC1.454.HIT1.OlfC.2R.863.ANF_receptor.exons6.CM030687.1.Toxotes_jaculatrix";
CM030687.1	exonerate:protein2genome:local	exon	29021189	29021358	.	-	.	gene_id "LOCXPOlfC1.454.HIT1"; transcript_id "LOCXPOlfC1.454.HIT1.transcript"; gene_name "LOCXPOlfC1.454.HIT1.OlfC.2R.863.ANF_receptor.exons6.CM030687.1.Toxotes_jaculatrix";
CM030688.1	exonerate:protein2genome:local	exon	3223619	3224053	.	-	.	gene_id "LOCXPOlfC2.200.HIT1"; transcript_id "LOCXPOlfC2.200.HIT1.transcript"; gene_name "LOCXPOlfC2.200.HIT1.OlfC.2R.881.ANF_receptor.exons11.CM030688.1.Toxotes_jaculatrix";
CM030688.1	exonerate:protein2genome:local	exon	3224143	3224615	.	-	.	gene_id "LOCXPOlfC2.200.HIT1"; transcript_id "LOCXPOlfC2.200.HIT1.transcript"; gene_name "LOCXPOlfC2.200.HIT1.OlfC.2R.881.ANF_receptor.exons11.CM030688.1.Toxotes_jaculatrix";
CM030688.1	exonerate:protein2genome:local	exon	3224724	3224847	.	-	.	gene_id "LOCXPOlfC2.200.HIT1"; transcript_id "LOCXPOlfC2.200.HIT1.transcript"; gene_name "LOCXPOlfC2.200.HIT1.OlfC.2R.881.ANF_receptor.exons11.CM030688.1.Toxotes_jaculatrix";
CM030688.1	exonerate:protein2genome:local	exon	3224960	3225184	.	-	.	gene_id "LOCXPOlfC2.200.HIT1"; transcript_id "LOCXPOlfC2.200.HIT1.transcript"; gene_name "LOCXPOlfC2.200.HIT1.OlfC.2R.881.ANF_receptor.exons11.CM030688.1.Toxotes_jaculatrix";
CM030688.1	exonerate:protein2genome:local	exon	3225268	3225745	.	-	.	gene_id "LOCXPOlfC2.200.HIT1"; transcript_id "LOCXPOlfC2.200.HIT1.transcript"; gene_name "LOCXPOlfC2.200.HIT1.OlfC.2R.881.ANF_receptor.exons11.CM030688.1.Toxotes_jaculatrix";
CM030688.1	exonerate:protein2genome:local	exon	3225811	3225815	.	-	.	gene_id "LOCXPOlfC2.200.HIT1"; transcript_id "LOCXPOlfC2.200.HIT1.transcript"; gene_name "LOCXPOlfC2.200.HIT1.OlfC.2R.881.ANF_receptor.exons11.CM030688.1.Toxotes_jaculatrix";
CM030688.1	exonerate:protein2genome:local	exon	3225917	3226075	.	-	.	gene_id "LOCXPOlfC2.200.HIT1"; transcript_id "LOCXPOlfC2.200.HIT1.transcript"; gene_name "LOCXPOlfC2.200.HIT1.OlfC.2R.881.ANF_receptor.exons11.CM030688.1.Toxotes_jaculatrix";
CM030688.1	exonerate:protein2genome:local	exon	3226187	3226294	.	-	.	gene_id "LOCXPOlfC2.200.HIT1"; transcript_id "LOCXPOlfC2.200.HIT1.transcript"; gene_name "LOCXPOlfC2.200.HIT1.OlfC.2R.881.ANF_receptor.exons11.CM030688.1.Toxotes_jaculatrix";
CM030688.1	exonerate:protein2genome:local	exon	3226396	3226482	.	-	.	gene_id "LOCXPOlfC2.200.HIT1"; transcript_id "LOCXPOlfC2.200.HIT1.transcript"; gene_name "LOCXPOlfC2.200.HIT1.OlfC.2R.881.ANF_receptor.exons11.CM030688.1.Toxotes_jaculatrix";
CM030688.1	exonerate:protein2genome:local	exon	3226719	3227022	.	-	.	gene_id "LOCXPOlfC2.200.HIT1"; transcript_id "LOCXPOlfC2.200.HIT1.transcript"; gene_name "LOCXPOlfC2.200.HIT1.OlfC.2R.881.ANF_receptor.exons11.CM030688.1.Toxotes_jaculatrix";
CM030688.1	exonerate:protein2genome:local	exon	3227118	3227362	.	-	.	gene_id "LOCXPOlfC2.200.HIT1"; transcript_id "LOCXPOlfC2.200.HIT1.transcript"; gene_name "LOCXPOlfC2.200.HIT1.OlfC.2R.881.ANF_receptor.exons11.CM030688.1.Toxotes_jaculatrix";
CM030688.1	exonerate:protein2genome:local	exon	3238874	3239094	.	+	.	gene_id "LOCXPOlfC3.235.HIT1"; transcript_id "LOCXPOlfC3.235.HIT1.transcript"; gene_name "LOCXPOlfC3.235.HIT1.OlfC.2R.838.ANF_receptor.exons6.CM030688.1.Toxotes_jaculatrix";
CM030688.1	exonerate:protein2genome:local	exon	3239177	3239465	.	+	.	gene_id "LOCXPOlfC3.235.HIT1"; transcript_id "LOCXPOlfC3.235.HIT1.transcript"; gene_name "LOCXPOlfC3.235.HIT1.OlfC.2R.838.ANF_receptor.exons6.CM030688.1.Toxotes_jaculatrix";
CM030688.1	exonerate:protein2genome:local	exon	3239552	3240304	.	+	.	gene_id "LOCXPOlfC3.235.HIT1"; transcript_id "LOCXPOlfC3.235.HIT1.transcript"; gene_name "LOCXPOlfC3.235.HIT1.OlfC.2R.838.ANF_receptor.exons6.CM030688.1.Toxotes_jaculatrix";
CM030688.1	exonerate:protein2genome:local	exon	3240391	3240637	.	+	.	gene_id "LOCXPOlfC3.235.HIT1"; transcript_id "LOCXPOlfC3.235.HIT1.transcript"; gene_name "LOCXPOlfC3.235.HIT1.OlfC.2R.838.ANF_receptor.exons6.CM030688.1.Toxotes_jaculatrix";
CM030688.1	exonerate:protein2genome:local	exon	3240753	3240863	.	+	.	gene_id "LOCXPOlfC3.235.HIT1"; transcript_id "LOCXPOlfC3.235.HIT1.transcript"; gene_name "LOCXPOlfC3.235.HIT1.OlfC.2R.838.ANF_receptor.exons6.CM030688.1.Toxotes_jaculatrix";
CM030688.1	exonerate:protein2genome:local	exon	3241015	3241907	.	+	.	gene_id "LOCXPOlfC3.235.HIT1"; transcript_id "LOCXPOlfC3.235.HIT1.transcript"; gene_name "LOCXPOlfC3.235.HIT1.OlfC.2R.838.ANF_receptor.exons6.CM030688.1.Toxotes_jaculatrix";
CM030688.1	exonerate:protein2genome:local	exon	3243967	3244187	.	+	.	gene_id "LOCXPOlfC4.240.HIT1"; transcript_id "LOCXPOlfC4.240.HIT1.transcript"; gene_name "LOCXPOlfC4.240.HIT1.OlfC.2R.838.ANF_receptor.exons6.CM030688.1.Toxotes_jaculatrix";
CM030688.1	exonerate:protein2genome:local	exon	3244273	3244561	.	+	.	gene_id "LOCXPOlfC4.240.HIT1"; transcript_id "LOCXPOlfC4.240.HIT1.transcript"; gene_name "LOCXPOlfC4.240.HIT1.OlfC.2R.838.ANF_receptor.exons6.CM030688.1.Toxotes_jaculatrix";
CM030688.1	exonerate:protein2genome:local	exon	3244641	3245393	.	+	.	gene_id "LOCXPOlfC4.240.HIT1"; transcript_id "LOCXPOlfC4.240.HIT1.transcript"; gene_name "LOCXPOlfC4.240.HIT1.OlfC.2R.838.ANF_receptor.exons6.CM030688.1.Toxotes_jaculatrix";
CM030688.1	exonerate:protein2genome:local	exon	3245480	3245726	.	+	.	gene_id "LOCXPOlfC4.240.HIT1"; transcript_id "LOCXPOlfC4.240.HIT1.transcript"; gene_name "LOCXPOlfC4.240.HIT1.OlfC.2R.838.ANF_receptor.exons6.CM030688.1.Toxotes_jaculatrix";
CM030688.1	exonerate:protein2genome:local	exon	3245840	3245950	.	+	.	gene_id "LOCXPOlfC4.240.HIT1"; transcript_id "LOCXPOlfC4.240.HIT1.transcript"; gene_name "LOCXPOlfC4.240.HIT1.OlfC.2R.838.ANF_receptor.exons6.CM030688.1.Toxotes_jaculatrix";
CM030688.1	exonerate:protein2genome:local	exon	3246102	3246994	.	+	.	gene_id "LOCXPOlfC4.240.HIT1"; transcript_id "LOCXPOlfC4.240.HIT1.transcript"; gene_name "LOCXPOlfC4.240.HIT1.OlfC.2R.838.ANF_receptor.exons6.CM030688.1.Toxotes_jaculatrix";
CM030688.1	exonerate:protein2genome:local	exon	3249437	3249657	.	+	.	gene_id "LOCXPOlfC4.244.HIT1"; transcript_id "LOCXPOlfC4.244.HIT1.transcript"; gene_name "LOCXPOlfC4.244.HIT1.OlfC.2R.838.ANF_receptor.exons6.CM030688.1.Toxotes_jaculatrix";
CM030688.1	exonerate:protein2genome:local	exon	3249742	3250030	.	+	.	gene_id "LOCXPOlfC4.244.HIT1"; transcript_id "LOCXPOlfC4.244.HIT1.transcript"; gene_name "LOCXPOlfC4.244.HIT1.OlfC.2R.838.ANF_receptor.exons6.CM030688.1.Toxotes_jaculatrix";
CM030688.1	exonerate:protein2genome:local	exon	3250110	3250862	.	+	.	gene_id "LOCXPOlfC4.244.HIT1"; transcript_id "LOCXPOlfC4.244.HIT1.transcript"; gene_name "LOCXPOlfC4.244.HIT1.OlfC.2R.838.ANF_receptor.exons6.CM030688.1.Toxotes_jaculatrix";
CM030688.1	exonerate:protein2genome:local	exon	3250949	3251195	.	+	.	gene_id "LOCXPOlfC4.244.HIT1"; transcript_id "LOCXPOlfC4.244.HIT1.transcript"; gene_name "LOCXPOlfC4.244.HIT1.OlfC.2R.838.ANF_receptor.exons6.CM030688.1.Toxotes_jaculatrix";
CM030688.1	exonerate:protein2genome:local	exon	3251303	3251413	.	+	.	gene_id "LOCXPOlfC4.244.HIT1"; transcript_id "LOCXPOlfC4.244.HIT1.transcript"; gene_name "LOCXPOlfC4.244.HIT1.OlfC.2R.838.ANF_receptor.exons6.CM030688.1.Toxotes_jaculatrix";
CM030688.1	exonerate:protein2genome:local	exon	3251565	3252457	.	+	.	gene_id "LOCXPOlfC4.244.HIT1"; transcript_id "LOCXPOlfC4.244.HIT1.transcript"; gene_name "LOCXPOlfC4.244.HIT1.OlfC.2R.838.ANF_receptor.exons6.CM030688.1.Toxotes_jaculatrix";
CM030688.1	exonerate:protein2genome:local	exon	3254156	3254376	.	+	.	gene_id "LOCXPOlfC5.245.HIT1"; transcript_id "LOCXPOlfC5.245.HIT1.transcript"; gene_name "LOCXPOlfC5.245.HIT1.OlfC.2R.854.ANF_receptor.exons6.CM030688.1.Toxotes_jaculatrix";
CM030688.1	exonerate:protein2genome:local	exon	3254466	3254754	.	+	.	gene_id "LOCXPOlfC5.245.HIT1"; transcript_id "LOCXPOlfC5.245.HIT1.transcript"; gene_name "LOCXPOlfC5.245.HIT1.OlfC.2R.854.ANF_receptor.exons6.CM030688.1.Toxotes_jaculatrix";
CM030688.1	exonerate:protein2genome:local	exon	3255078	3255884	.	+	.	gene_id "LOCXPOlfC5.245.HIT1"; transcript_id "LOCXPOlfC5.245.HIT1.transcript"; gene_name "LOCXPOlfC5.245.HIT1.OlfC.2R.854.ANF_receptor.exons6.CM030688.1.Toxotes_jaculatrix";
CM030688.1	exonerate:protein2genome:local	exon	3255968	3256195	.	+	.	gene_id "LOCXPOlfC5.245.HIT1"; transcript_id "LOCXPOlfC5.245.HIT1.transcript"; gene_name "LOCXPOlfC5.245.HIT1.OlfC.2R.854.ANF_receptor.exons6.CM030688.1.Toxotes_jaculatrix";
CM030688.1	exonerate:protein2genome:local	exon	3256540	3256663	.	+	.	gene_id "LOCXPOlfC5.245.HIT1"; transcript_id "LOCXPOlfC5.245.HIT1.transcript"; gene_name "LOCXPOlfC5.245.HIT1.OlfC.2R.854.ANF_receptor.exons6.CM030688.1.Toxotes_jaculatrix";
CM030688.1	exonerate:protein2genome:local	exon	3256805	3257697	.	+	.	gene_id "LOCXPOlfC5.245.HIT1"; transcript_id "LOCXPOlfC5.245.HIT1.transcript"; gene_name "LOCXPOlfC5.245.HIT1.OlfC.2R.854.ANF_receptor.exons6.CM030688.1.Toxotes_jaculatrix";
CM030688.1	exonerate:protein2genome:local	exon	3258550	3258755	.	+	.	gene_id "LOCXPOlfC6.246.HIT1"; transcript_id "LOCXPOlfC6.246.HIT1.transcript"; gene_name "LOCXPOlfC6.246.HIT1.OlfC.2R.855.ANF_receptor.exons6.CM030688.1.Toxotes_jaculatrix";
CM030688.1	exonerate:protein2genome:local	exon	3258889	3259174	.	+	.	gene_id "LOCXPOlfC6.246.HIT1"; transcript_id "LOCXPOlfC6.246.HIT1.transcript"; gene_name "LOCXPOlfC6.246.HIT1.OlfC.2R.855.ANF_receptor.exons6.CM030688.1.Toxotes_jaculatrix";
CM030688.1	exonerate:protein2genome:local	exon	3259374	3260198	.	+	.	gene_id "LOCXPOlfC6.246.HIT1"; transcript_id "LOCXPOlfC6.246.HIT1.transcript"; gene_name "LOCXPOlfC6.246.HIT1.OlfC.2R.855.ANF_receptor.exons6.CM030688.1.Toxotes_jaculatrix";
CM030688.1	exonerate:protein2genome:local	exon	3260291	3260521	.	+	.	gene_id "LOCXPOlfC6.246.HIT1"; transcript_id "LOCXPOlfC6.246.HIT1.transcript"; gene_name "LOCXPOlfC6.246.HIT1.OlfC.2R.855.ANF_receptor.exons6.CM030688.1.Toxotes_jaculatrix";
CM030688.1	exonerate:protein2genome:local	exon	3260644	3260767	.	+	.	gene_id "LOCXPOlfC6.246.HIT1"; transcript_id "LOCXPOlfC6.246.HIT1.transcript"; gene_name "LOCXPOlfC6.246.HIT1.OlfC.2R.855.ANF_receptor.exons6.CM030688.1.Toxotes_jaculatrix";
CM030688.1	exonerate:protein2genome:local	exon	3260900	3261792	.	+	.	gene_id "LOCXPOlfC6.246.HIT1"; transcript_id "LOCXPOlfC6.246.HIT1.transcript"; gene_name "LOCXPOlfC6.246.HIT1.OlfC.2R.855.ANF_receptor.exons6.CM030688.1.Toxotes_jaculatrix";
CM030688.1	exonerate:protein2genome:local	exon	3263345	3263577	.	+	.	gene_id "LOCXPOlfC7.248.HIT1"; transcript_id "LOCXPOlfC7.248.HIT1.transcript"; gene_name "LOCXPOlfC7.248.HIT1.OlfC.2R.857.ANF_receptor.exons6.CM030688.1.Toxotes_jaculatrix";
CM030688.1	exonerate:protein2genome:local	exon	3263791	3264088	.	+	.	gene_id "LOCXPOlfC7.248.HIT1"; transcript_id "LOCXPOlfC7.248.HIT1.transcript"; gene_name "LOCXPOlfC7.248.HIT1.OlfC.2R.857.ANF_receptor.exons6.CM030688.1.Toxotes_jaculatrix";
CM030688.1	exonerate:protein2genome:local	exon	3264195	3264989	.	+	.	gene_id "LOCXPOlfC7.248.HIT1"; transcript_id "LOCXPOlfC7.248.HIT1.transcript"; gene_name "LOCXPOlfC7.248.HIT1.OlfC.2R.857.ANF_receptor.exons6.CM030688.1.Toxotes_jaculatrix";
CM030688.1	exonerate:protein2genome:local	exon	3265152	3265379	.	+	.	gene_id "LOCXPOlfC7.248.HIT1"; transcript_id "LOCXPOlfC7.248.HIT1.transcript"; gene_name "LOCXPOlfC7.248.HIT1.OlfC.2R.857.ANF_receptor.exons6.CM030688.1.Toxotes_jaculatrix";
CM030688.1	exonerate:protein2genome:local	exon	3265511	3265634	.	+	.	gene_id "LOCXPOlfC7.248.HIT1"; transcript_id "LOCXPOlfC7.248.HIT1.transcript"; gene_name "LOCXPOlfC7.248.HIT1.OlfC.2R.857.ANF_receptor.exons6.CM030688.1.Toxotes_jaculatrix";
CM030688.1	exonerate:protein2genome:local	exon	3266223	3267115	.	+	.	gene_id "LOCXPOlfC7.248.HIT1"; transcript_id "LOCXPOlfC7.248.HIT1.transcript"; gene_name "LOCXPOlfC7.248.HIT1.OlfC.2R.857.ANF_receptor.exons6.CM030688.1.Toxotes_jaculatrix";
CM030688.1	exonerate:protein2genome:local	exon	3268220	3268452	.	+	.	gene_id "LOCXPOlfC8.255.HIT1"; transcript_id "LOCXPOlfC8.255.HIT1.transcript"; gene_name "LOCXPOlfC8.255.HIT1.OlfC.2R.857.ANF_receptor.exons6.CM030688.1.Toxotes_jaculatrix";
CM030688.1	exonerate:protein2genome:local	exon	3268667	3268964	.	+	.	gene_id "LOCXPOlfC8.255.HIT1"; transcript_id "LOCXPOlfC8.255.HIT1.transcript"; gene_name "LOCXPOlfC8.255.HIT1.OlfC.2R.857.ANF_receptor.exons6.CM030688.1.Toxotes_jaculatrix";
CM030688.1	exonerate:protein2genome:local	exon	3269092	3269886	.	+	.	gene_id "LOCXPOlfC8.255.HIT1"; transcript_id "LOCXPOlfC8.255.HIT1.transcript"; gene_name "LOCXPOlfC8.255.HIT1.OlfC.2R.857.ANF_receptor.exons6.CM030688.1.Toxotes_jaculatrix";
CM030688.1	exonerate:protein2genome:local	exon	3270049	3270276	.	+	.	gene_id "LOCXPOlfC8.255.HIT1"; transcript_id "LOCXPOlfC8.255.HIT1.transcript"; gene_name "LOCXPOlfC8.255.HIT1.OlfC.2R.857.ANF_receptor.exons6.CM030688.1.Toxotes_jaculatrix";
CM030688.1	exonerate:protein2genome:local	exon	3270408	3270531	.	+	.	gene_id "LOCXPOlfC8.255.HIT1"; transcript_id "LOCXPOlfC8.255.HIT1.transcript"; gene_name "LOCXPOlfC8.255.HIT1.OlfC.2R.857.ANF_receptor.exons6.CM030688.1.Toxotes_jaculatrix";
CM030688.1	exonerate:protein2genome:local	exon	3270727	3271619	.	+	.	gene_id "LOCXPOlfC8.255.HIT1"; transcript_id "LOCXPOlfC8.255.HIT1.transcript"; gene_name "LOCXPOlfC8.255.HIT1.OlfC.2R.857.ANF_receptor.exons6.CM030688.1.Toxotes_jaculatrix";
CM030688.1	exonerate:protein2genome:local	exon	3274460	3274692	.	+	.	gene_id "LOCXPOlfC9.259.HIT1"; transcript_id "LOCXPOlfC9.259.HIT1.transcript"; gene_name "LOCXPOlfC9.259.HIT1.OlfC.2R.862.ANF_receptor.exons6.CM030688.1.Toxotes_jaculatrix";
CM030688.1	exonerate:protein2genome:local	exon	3274909	3275206	.	+	.	gene_id "LOCXPOlfC9.259.HIT1"; transcript_id "LOCXPOlfC9.259.HIT1.transcript"; gene_name "LOCXPOlfC9.259.HIT1.OlfC.2R.862.ANF_receptor.exons6.CM030688.1.Toxotes_jaculatrix";
CM030688.1	exonerate:protein2genome:local	exon	3275315	3276109	.	+	.	gene_id "LOCXPOlfC9.259.HIT1"; transcript_id "LOCXPOlfC9.259.HIT1.transcript"; gene_name "LOCXPOlfC9.259.HIT1.OlfC.2R.862.ANF_receptor.exons6.CM030688.1.Toxotes_jaculatrix";
CM030688.1	exonerate:protein2genome:local	exon	3276272	3276499	.	+	.	gene_id "LOCXPOlfC9.259.HIT1"; transcript_id "LOCXPOlfC9.259.HIT1.transcript"; gene_name "LOCXPOlfC9.259.HIT1.OlfC.2R.862.ANF_receptor.exons6.CM030688.1.Toxotes_jaculatrix";
CM030688.1	exonerate:protein2genome:local	exon	3276660	3276783	.	+	.	gene_id "LOCXPOlfC9.259.HIT1"; transcript_id "LOCXPOlfC9.259.HIT1.transcript"; gene_name "LOCXPOlfC9.259.HIT1.OlfC.2R.862.ANF_receptor.exons6.CM030688.1.Toxotes_jaculatrix";
CM030688.1	exonerate:protein2genome:local	exon	3277097	3278004	.	+	.	gene_id "LOCXPOlfC9.259.HIT1"; transcript_id "LOCXPOlfC9.259.HIT1.transcript"; gene_name "LOCXPOlfC9.259.HIT1.OlfC.2R.862.ANF_receptor.exons6.CM030688.1.Toxotes_jaculatrix";
CM030688.1	exonerate:protein2genome:local	exon	3279563	3279795	.	+	.	gene_id "LOCXPOlfC9.264.HIT1"; transcript_id "LOCXPOlfC9.264.HIT1.transcript"; gene_name "LOCXPOlfC9.264.HIT1.OlfC.2R.862.ANF_receptor.exons6.CM030688.1.Toxotes_jaculatrix";
CM030688.1	exonerate:protein2genome:local	exon	3279970	3280267	.	+	.	gene_id "LOCXPOlfC9.264.HIT1"; transcript_id "LOCXPOlfC9.264.HIT1.transcript"; gene_name "LOCXPOlfC9.264.HIT1.OlfC.2R.862.ANF_receptor.exons6.CM030688.1.Toxotes_jaculatrix";
CM030688.1	exonerate:protein2genome:local	exon	3280376	3281170	.	+	.	gene_id "LOCXPOlfC9.264.HIT1"; transcript_id "LOCXPOlfC9.264.HIT1.transcript"; gene_name "LOCXPOlfC9.264.HIT1.OlfC.2R.862.ANF_receptor.exons6.CM030688.1.Toxotes_jaculatrix";
CM030688.1	exonerate:protein2genome:local	exon	3281333	3281560	.	+	.	gene_id "LOCXPOlfC9.264.HIT1"; transcript_id "LOCXPOlfC9.264.HIT1.transcript"; gene_name "LOCXPOlfC9.264.HIT1.OlfC.2R.862.ANF_receptor.exons6.CM030688.1.Toxotes_jaculatrix";
CM030688.1	exonerate:protein2genome:local	exon	3281692	3281815	.	+	.	gene_id "LOCXPOlfC9.264.HIT1"; transcript_id "LOCXPOlfC9.264.HIT1.transcript"; gene_name "LOCXPOlfC9.264.HIT1.OlfC.2R.862.ANF_receptor.exons6.CM030688.1.Toxotes_jaculatrix";
CM030688.1	exonerate:protein2genome:local	exon	3282463	3283370	.	+	.	gene_id "LOCXPOlfC9.264.HIT1"; transcript_id "LOCXPOlfC9.264.HIT1.transcript"; gene_name "LOCXPOlfC9.264.HIT1.OlfC.2R.862.ANF_receptor.exons6.CM030688.1.Toxotes_jaculatrix";
CM030688.1	exonerate:protein2genome:local	exon	3285702	3285934	.	+	.	gene_id "LOCXPOlfC11.266.HIT1"; transcript_id "LOCXPOlfC11.266.HIT1.transcript"; gene_name "LOCXPOlfC11.266.HIT1.OlfC.2R.862.ANF_receptor.exons6.CM030688.1.Toxotes_jaculatrix";
CM030688.1	exonerate:protein2genome:local	exon	3286109	3286406	.	+	.	gene_id "LOCXPOlfC11.266.HIT1"; transcript_id "LOCXPOlfC11.266.HIT1.transcript"; gene_name "LOCXPOlfC11.266.HIT1.OlfC.2R.862.ANF_receptor.exons6.CM030688.1.Toxotes_jaculatrix";
CM030688.1	exonerate:protein2genome:local	exon	3286511	3287305	.	+	.	gene_id "LOCXPOlfC11.266.HIT1"; transcript_id "LOCXPOlfC11.266.HIT1.transcript"; gene_name "LOCXPOlfC11.266.HIT1.OlfC.2R.862.ANF_receptor.exons6.CM030688.1.Toxotes_jaculatrix";
CM030688.1	exonerate:protein2genome:local	exon	3287468	3287695	.	+	.	gene_id "LOCXPOlfC11.266.HIT1"; transcript_id "LOCXPOlfC11.266.HIT1.transcript"; gene_name "LOCXPOlfC11.266.HIT1.OlfC.2R.862.ANF_receptor.exons6.CM030688.1.Toxotes_jaculatrix";
CM030688.1	exonerate:protein2genome:local	exon	3287840	3287963	.	+	.	gene_id "LOCXPOlfC11.266.HIT1"; transcript_id "LOCXPOlfC11.266.HIT1.transcript"; gene_name "LOCXPOlfC11.266.HIT1.OlfC.2R.862.ANF_receptor.exons6.CM030688.1.Toxotes_jaculatrix";
CM030688.1	exonerate:protein2genome:local	exon	3288382	3289289	.	+	.	gene_id "LOCXPOlfC11.266.HIT1"; transcript_id "LOCXPOlfC11.266.HIT1.transcript"; gene_name "LOCXPOlfC11.266.HIT1.OlfC.2R.862.ANF_receptor.exons6.CM030688.1.Toxotes_jaculatrix";
CM030688.1	exonerate:protein2genome:local	exon	3292118	3292350	.	+	.	gene_id "LOCXPOlfC12.267.HIT1"; transcript_id "LOCXPOlfC12.267.HIT1.transcript"; gene_name "LOCXPOlfC12.267.HIT1.OlfC.2R.857.ANF_receptor.exons6.CM030688.1.Toxotes_jaculatrix";
CM030688.1	exonerate:protein2genome:local	exon	3292567	3292864	.	+	.	gene_id "LOCXPOlfC12.267.HIT1"; transcript_id "LOCXPOlfC12.267.HIT1.transcript"; gene_name "LOCXPOlfC12.267.HIT1.OlfC.2R.857.ANF_receptor.exons6.CM030688.1.Toxotes_jaculatrix";
CM030688.1	exonerate:protein2genome:local	exon	3292981	3293775	.	+	.	gene_id "LOCXPOlfC12.267.HIT1"; transcript_id "LOCXPOlfC12.267.HIT1.transcript"; gene_name "LOCXPOlfC12.267.HIT1.OlfC.2R.857.ANF_receptor.exons6.CM030688.1.Toxotes_jaculatrix";
CM030688.1	exonerate:protein2genome:local	exon	3293938	3294165	.	+	.	gene_id "LOCXPOlfC12.267.HIT1"; transcript_id "LOCXPOlfC12.267.HIT1.transcript"; gene_name "LOCXPOlfC12.267.HIT1.OlfC.2R.857.ANF_receptor.exons6.CM030688.1.Toxotes_jaculatrix";
CM030688.1	exonerate:protein2genome:local	exon	3294324	3294447	.	+	.	gene_id "LOCXPOlfC12.267.HIT1"; transcript_id "LOCXPOlfC12.267.HIT1.transcript"; gene_name "LOCXPOlfC12.267.HIT1.OlfC.2R.857.ANF_receptor.exons6.CM030688.1.Toxotes_jaculatrix";
CM030688.1	exonerate:protein2genome:local	exon	3294594	3295486	.	+	.	gene_id "LOCXPOlfC12.267.HIT1"; transcript_id "LOCXPOlfC12.267.HIT1.transcript"; gene_name "LOCXPOlfC12.267.HIT1.OlfC.2R.857.ANF_receptor.exons6.CM030688.1.Toxotes_jaculatrix";
CM030688.1	exonerate:protein2genome:local	exon	3304468	3304700	.	+	.	gene_id "LOCXPOlfC13.274.HIT1"; transcript_id "LOCXPOlfC13.274.HIT1.transcript"; gene_name "LOCXPOlfC13.274.HIT1.OlfC.2R.857.ANF_receptor.exons6.CM030688.1.Toxotes_jaculatrix";
CM030688.1	exonerate:protein2genome:local	exon	3304917	3305214	.	+	.	gene_id "LOCXPOlfC13.274.HIT1"; transcript_id "LOCXPOlfC13.274.HIT1.transcript"; gene_name "LOCXPOlfC13.274.HIT1.OlfC.2R.857.ANF_receptor.exons6.CM030688.1.Toxotes_jaculatrix";
CM030688.1	exonerate:protein2genome:local	exon	3305324	3306118	.	+	.	gene_id "LOCXPOlfC13.274.HIT1"; transcript_id "LOCXPOlfC13.274.HIT1.transcript"; gene_name "LOCXPOlfC13.274.HIT1.OlfC.2R.857.ANF_receptor.exons6.CM030688.1.Toxotes_jaculatrix";
CM030688.1	exonerate:protein2genome:local	exon	3306281	3306508	.	+	.	gene_id "LOCXPOlfC13.274.HIT1"; transcript_id "LOCXPOlfC13.274.HIT1.transcript"; gene_name "LOCXPOlfC13.274.HIT1.OlfC.2R.857.ANF_receptor.exons6.CM030688.1.Toxotes_jaculatrix";
CM030688.1	exonerate:protein2genome:local	exon	3306659	3306782	.	+	.	gene_id "LOCXPOlfC13.274.HIT1"; transcript_id "LOCXPOlfC13.274.HIT1.transcript"; gene_name "LOCXPOlfC13.274.HIT1.OlfC.2R.857.ANF_receptor.exons6.CM030688.1.Toxotes_jaculatrix";
CM030688.1	exonerate:protein2genome:local	exon	3307387	3308279	.	+	.	gene_id "LOCXPOlfC13.274.HIT1"; transcript_id "LOCXPOlfC13.274.HIT1.transcript"; gene_name "LOCXPOlfC13.274.HIT1.OlfC.2R.857.ANF_receptor.exons6.CM030688.1.Toxotes_jaculatrix";
CM030688.1	exonerate:protein2genome:local	exon	3310039	3310271	.	+	.	gene_id "LOCXPOlfC14.278.HIT1"; transcript_id "LOCXPOlfC14.278.HIT1.transcript"; gene_name "LOCXPOlfC14.278.HIT1.OlfC.2R.860.ANF_receptor.exons6.CM030688.1.Toxotes_jaculatrix";
CM030688.1	exonerate:protein2genome:local	exon	3310490	3310787	.	+	.	gene_id "LOCXPOlfC14.278.HIT1"; transcript_id "LOCXPOlfC14.278.HIT1.transcript"; gene_name "LOCXPOlfC14.278.HIT1.OlfC.2R.860.ANF_receptor.exons6.CM030688.1.Toxotes_jaculatrix";
CM030688.1	exonerate:protein2genome:local	exon	3310904	3311698	.	+	.	gene_id "LOCXPOlfC14.278.HIT1"; transcript_id "LOCXPOlfC14.278.HIT1.transcript"; gene_name "LOCXPOlfC14.278.HIT1.OlfC.2R.860.ANF_receptor.exons6.CM030688.1.Toxotes_jaculatrix";
CM030688.1	exonerate:protein2genome:local	exon	3311857	3312084	.	+	.	gene_id "LOCXPOlfC14.278.HIT1"; transcript_id "LOCXPOlfC14.278.HIT1.transcript"; gene_name "LOCXPOlfC14.278.HIT1.OlfC.2R.860.ANF_receptor.exons6.CM030688.1.Toxotes_jaculatrix";
CM030688.1	exonerate:protein2genome:local	exon	3312243	3312366	.	+	.	gene_id "LOCXPOlfC14.278.HIT1"; transcript_id "LOCXPOlfC14.278.HIT1.transcript"; gene_name "LOCXPOlfC14.278.HIT1.OlfC.2R.860.ANF_receptor.exons6.CM030688.1.Toxotes_jaculatrix";
CM030688.1	exonerate:protein2genome:local	exon	3312891	3313792	.	+	.	gene_id "LOCXPOlfC14.278.HIT1"; transcript_id "LOCXPOlfC14.278.HIT1.transcript"; gene_name "LOCXPOlfC14.278.HIT1.OlfC.2R.860.ANF_receptor.exons6.CM030688.1.Toxotes_jaculatrix";
CM030688.1	exonerate:protein2genome:local	exon	3315134	3315366	.	+	.	gene_id "LOCXPOlfC15.281.HIT1"; transcript_id "LOCXPOlfC15.281.HIT1.transcript"; gene_name "LOCXPOlfC15.281.HIT1.OlfC.2R.862.ANF_receptor.exons6.CM030688.1.Toxotes_jaculatrix";
CM030688.1	exonerate:protein2genome:local	exon	3315556	3315853	.	+	.	gene_id "LOCXPOlfC15.281.HIT1"; transcript_id "LOCXPOlfC15.281.HIT1.transcript"; gene_name "LOCXPOlfC15.281.HIT1.OlfC.2R.862.ANF_receptor.exons6.CM030688.1.Toxotes_jaculatrix";
CM030688.1	exonerate:protein2genome:local	exon	3316183	3316977	.	+	.	gene_id "LOCXPOlfC15.281.HIT1"; transcript_id "LOCXPOlfC15.281.HIT1.transcript"; gene_name "LOCXPOlfC15.281.HIT1.OlfC.2R.862.ANF_receptor.exons6.CM030688.1.Toxotes_jaculatrix";
CM030688.1	exonerate:protein2genome:local	exon	3317140	3317367	.	+	.	gene_id "LOCXPOlfC15.281.HIT1"; transcript_id "LOCXPOlfC15.281.HIT1.transcript"; gene_name "LOCXPOlfC15.281.HIT1.OlfC.2R.862.ANF_receptor.exons6.CM030688.1.Toxotes_jaculatrix";
CM030688.1	exonerate:protein2genome:local	exon	3317535	3317658	.	+	.	gene_id "LOCXPOlfC15.281.HIT1"; transcript_id "LOCXPOlfC15.281.HIT1.transcript"; gene_name "LOCXPOlfC15.281.HIT1.OlfC.2R.862.ANF_receptor.exons6.CM030688.1.Toxotes_jaculatrix";
CM030688.1	exonerate:protein2genome:local	exon	3317802	3318709	.	+	.	gene_id "LOCXPOlfC15.281.HIT1"; transcript_id "LOCXPOlfC15.281.HIT1.transcript"; gene_name "LOCXPOlfC15.281.HIT1.OlfC.2R.862.ANF_receptor.exons6.CM030688.1.Toxotes_jaculatrix";
CM030688.1	exonerate:protein2genome:local	exon	3320500	3320732	.	+	.	gene_id "LOCXPOlfC16.288.HIT1"; transcript_id "LOCXPOlfC16.288.HIT1.transcript"; gene_name "LOCXPOlfC16.288.HIT1.OlfC.2R.857.ANF_receptor.exons6.CM030688.1.Toxotes_jaculatrix";
CM030688.1	exonerate:protein2genome:local	exon	3320922	3321219	.	+	.	gene_id "LOCXPOlfC16.288.HIT1"; transcript_id "LOCXPOlfC16.288.HIT1.transcript"; gene_name "LOCXPOlfC16.288.HIT1.OlfC.2R.857.ANF_receptor.exons6.CM030688.1.Toxotes_jaculatrix";
CM030688.1	exonerate:protein2genome:local	exon	3321550	3322344	.	+	.	gene_id "LOCXPOlfC16.288.HIT1"; transcript_id "LOCXPOlfC16.288.HIT1.transcript"; gene_name "LOCXPOlfC16.288.HIT1.OlfC.2R.857.ANF_receptor.exons6.CM030688.1.Toxotes_jaculatrix";
CM030688.1	exonerate:protein2genome:local	exon	3322507	3322734	.	+	.	gene_id "LOCXPOlfC16.288.HIT1"; transcript_id "LOCXPOlfC16.288.HIT1.transcript"; gene_name "LOCXPOlfC16.288.HIT1.OlfC.2R.857.ANF_receptor.exons6.CM030688.1.Toxotes_jaculatrix";
CM030688.1	exonerate:protein2genome:local	exon	3322895	3323018	.	+	.	gene_id "LOCXPOlfC16.288.HIT1"; transcript_id "LOCXPOlfC16.288.HIT1.transcript"; gene_name "LOCXPOlfC16.288.HIT1.OlfC.2R.857.ANF_receptor.exons6.CM030688.1.Toxotes_jaculatrix";
CM030688.1	exonerate:protein2genome:local	exon	3323332	3324224	.	+	.	gene_id "LOCXPOlfC16.288.HIT1"; transcript_id "LOCXPOlfC16.288.HIT1.transcript"; gene_name "LOCXPOlfC16.288.HIT1.OlfC.2R.857.ANF_receptor.exons6.CM030688.1.Toxotes_jaculatrix";
CM030688.1	exonerate:protein2genome:local	exon	3325798	3326030	.	+	.	gene_id "LOCXPOlfC9.293.HIT1"; transcript_id "LOCXPOlfC9.293.HIT1.transcript"; gene_name "LOCXPOlfC9.293.HIT1.OlfC.2R.862.ANF_receptor.exons6.CM030688.1.Toxotes_jaculatrix";
CM030688.1	exonerate:protein2genome:local	exon	3326205	3326502	.	+	.	gene_id "LOCXPOlfC9.293.HIT1"; transcript_id "LOCXPOlfC9.293.HIT1.transcript"; gene_name "LOCXPOlfC9.293.HIT1.OlfC.2R.862.ANF_receptor.exons6.CM030688.1.Toxotes_jaculatrix";
CM030688.1	exonerate:protein2genome:local	exon	3326611	3327405	.	+	.	gene_id "LOCXPOlfC9.293.HIT1"; transcript_id "LOCXPOlfC9.293.HIT1.transcript"; gene_name "LOCXPOlfC9.293.HIT1.OlfC.2R.862.ANF_receptor.exons6.CM030688.1.Toxotes_jaculatrix";
CM030688.1	exonerate:protein2genome:local	exon	3327568	3327795	.	+	.	gene_id "LOCXPOlfC9.293.HIT1"; transcript_id "LOCXPOlfC9.293.HIT1.transcript"; gene_name "LOCXPOlfC9.293.HIT1.OlfC.2R.862.ANF_receptor.exons6.CM030688.1.Toxotes_jaculatrix";
CM030688.1	exonerate:protein2genome:local	exon	3327927	3328050	.	+	.	gene_id "LOCXPOlfC9.293.HIT1"; transcript_id "LOCXPOlfC9.293.HIT1.transcript"; gene_name "LOCXPOlfC9.293.HIT1.OlfC.2R.862.ANF_receptor.exons6.CM030688.1.Toxotes_jaculatrix";
CM030688.1	exonerate:protein2genome:local	exon	3328698	3329605	.	+	.	gene_id "LOCXPOlfC9.293.HIT1"; transcript_id "LOCXPOlfC9.293.HIT1.transcript"; gene_name "LOCXPOlfC9.293.HIT1.OlfC.2R.862.ANF_receptor.exons6.CM030688.1.Toxotes_jaculatrix";
CM030688.1	exonerate:protein2genome:local	exon	3331937	3332169	.	+	.	gene_id "LOCXPOlfC18.296.HIT1"; transcript_id "LOCXPOlfC18.296.HIT1.transcript"; gene_name "LOCXPOlfC18.296.HIT1.OlfC.2R.862.ANF_receptor.exons6.CM030688.1.Toxotes_jaculatrix";
CM030688.1	exonerate:protein2genome:local	exon	3332344	3332641	.	+	.	gene_id "LOCXPOlfC18.296.HIT1"; transcript_id "LOCXPOlfC18.296.HIT1.transcript"; gene_name "LOCXPOlfC18.296.HIT1.OlfC.2R.862.ANF_receptor.exons6.CM030688.1.Toxotes_jaculatrix";
CM030688.1	exonerate:protein2genome:local	exon	3332746	3333540	.	+	.	gene_id "LOCXPOlfC18.296.HIT1"; transcript_id "LOCXPOlfC18.296.HIT1.transcript"; gene_name "LOCXPOlfC18.296.HIT1.OlfC.2R.862.ANF_receptor.exons6.CM030688.1.Toxotes_jaculatrix";
CM030688.1	exonerate:protein2genome:local	exon	3333703	3333930	.	+	.	gene_id "LOCXPOlfC18.296.HIT1"; transcript_id "LOCXPOlfC18.296.HIT1.transcript"; gene_name "LOCXPOlfC18.296.HIT1.OlfC.2R.862.ANF_receptor.exons6.CM030688.1.Toxotes_jaculatrix";
CM030688.1	exonerate:protein2genome:local	exon	3334075	3334198	.	+	.	gene_id "LOCXPOlfC18.296.HIT1"; transcript_id "LOCXPOlfC18.296.HIT1.transcript"; gene_name "LOCXPOlfC18.296.HIT1.OlfC.2R.862.ANF_receptor.exons6.CM030688.1.Toxotes_jaculatrix";
CM030688.1	exonerate:protein2genome:local	exon	3334617	3335524	.	+	.	gene_id "LOCXPOlfC18.296.HIT1"; transcript_id "LOCXPOlfC18.296.HIT1.transcript"; gene_name "LOCXPOlfC18.296.HIT1.OlfC.2R.862.ANF_receptor.exons6.CM030688.1.Toxotes_jaculatrix";
CM030688.1	exonerate:protein2genome:local	exon	3338353	3338585	.	+	.	gene_id "LOCXPOlfC19.299.HIT1"; transcript_id "LOCXPOlfC19.299.HIT1.transcript"; gene_name "LOCXPOlfC19.299.HIT1.OlfC.2R.857.ANF_receptor.exons6.CM030688.1.Toxotes_jaculatrix";
CM030688.1	exonerate:protein2genome:local	exon	3338802	3339099	.	+	.	gene_id "LOCXPOlfC19.299.HIT1"; transcript_id "LOCXPOlfC19.299.HIT1.transcript"; gene_name "LOCXPOlfC19.299.HIT1.OlfC.2R.857.ANF_receptor.exons6.CM030688.1.Toxotes_jaculatrix";
CM030688.1	exonerate:protein2genome:local	exon	3339216	3340010	.	+	.	gene_id "LOCXPOlfC19.299.HIT1"; transcript_id "LOCXPOlfC19.299.HIT1.transcript"; gene_name "LOCXPOlfC19.299.HIT1.OlfC.2R.857.ANF_receptor.exons6.CM030688.1.Toxotes_jaculatrix";
CM030688.1	exonerate:protein2genome:local	exon	3340173	3340400	.	+	.	gene_id "LOCXPOlfC19.299.HIT1"; transcript_id "LOCXPOlfC19.299.HIT1.transcript"; gene_name "LOCXPOlfC19.299.HIT1.OlfC.2R.857.ANF_receptor.exons6.CM030688.1.Toxotes_jaculatrix";
CM030688.1	exonerate:protein2genome:local	exon	3340559	3340682	.	+	.	gene_id "LOCXPOlfC19.299.HIT1"; transcript_id "LOCXPOlfC19.299.HIT1.transcript"; gene_name "LOCXPOlfC19.299.HIT1.OlfC.2R.857.ANF_receptor.exons6.CM030688.1.Toxotes_jaculatrix";
CM030688.1	exonerate:protein2genome:local	exon	3340828	3341720	.	+	.	gene_id "LOCXPOlfC19.299.HIT1"; transcript_id "LOCXPOlfC19.299.HIT1.transcript"; gene_name "LOCXPOlfC19.299.HIT1.OlfC.2R.857.ANF_receptor.exons6.CM030688.1.Toxotes_jaculatrix";
CM030688.1	exonerate:protein2genome:local	exon	3344640	3344872	.	+	.	gene_id "LOCXPOlfC20.302.HIT1"; transcript_id "LOCXPOlfC20.302.HIT1.transcript"; gene_name "LOCXPOlfC20.302.HIT1.OlfC.2R.857.ANF_receptor.exons6.CM030688.1.Toxotes_jaculatrix";
CM030688.1	exonerate:protein2genome:local	exon	3345264	3345561	.	+	.	gene_id "LOCXPOlfC20.302.HIT1"; transcript_id "LOCXPOlfC20.302.HIT1.transcript"; gene_name "LOCXPOlfC20.302.HIT1.OlfC.2R.857.ANF_receptor.exons6.CM030688.1.Toxotes_jaculatrix";
CM030688.1	exonerate:protein2genome:local	exon	3345671	3346465	.	+	.	gene_id "LOCXPOlfC20.302.HIT1"; transcript_id "LOCXPOlfC20.302.HIT1.transcript"; gene_name "LOCXPOlfC20.302.HIT1.OlfC.2R.857.ANF_receptor.exons6.CM030688.1.Toxotes_jaculatrix";
CM030688.1	exonerate:protein2genome:local	exon	3346628	3346855	.	+	.	gene_id "LOCXPOlfC20.302.HIT1"; transcript_id "LOCXPOlfC20.302.HIT1.transcript"; gene_name "LOCXPOlfC20.302.HIT1.OlfC.2R.857.ANF_receptor.exons6.CM030688.1.Toxotes_jaculatrix";
CM030688.1	exonerate:protein2genome:local	exon	3346990	3347113	.	+	.	gene_id "LOCXPOlfC20.302.HIT1"; transcript_id "LOCXPOlfC20.302.HIT1.transcript"; gene_name "LOCXPOlfC20.302.HIT1.OlfC.2R.857.ANF_receptor.exons6.CM030688.1.Toxotes_jaculatrix";
CM030688.1	exonerate:protein2genome:local	exon	3347241	3348133	.	+	.	gene_id "LOCXPOlfC20.302.HIT1"; transcript_id "LOCXPOlfC20.302.HIT1.transcript"; gene_name "LOCXPOlfC20.302.HIT1.OlfC.2R.857.ANF_receptor.exons6.CM030688.1.Toxotes_jaculatrix";
CM030688.1	exonerate:protein2genome:local	exon	3350959	3351191	.	+	.	gene_id "LOCXPOlfC13.306.HIT1"; transcript_id "LOCXPOlfC13.306.HIT1.transcript"; gene_name "LOCXPOlfC13.306.HIT1.OlfC.2R.857.ANF_receptor.exons6.CM030688.1.Toxotes_jaculatrix";
CM030688.1	exonerate:protein2genome:local	exon	3351408	3351705	.	+	.	gene_id "LOCXPOlfC13.306.HIT1"; transcript_id "LOCXPOlfC13.306.HIT1.transcript"; gene_name "LOCXPOlfC13.306.HIT1.OlfC.2R.857.ANF_receptor.exons6.CM030688.1.Toxotes_jaculatrix";
CM030688.1	exonerate:protein2genome:local	exon	3351815	3352609	.	+	.	gene_id "LOCXPOlfC13.306.HIT1"; transcript_id "LOCXPOlfC13.306.HIT1.transcript"; gene_name "LOCXPOlfC13.306.HIT1.OlfC.2R.857.ANF_receptor.exons6.CM030688.1.Toxotes_jaculatrix";
CM030688.1	exonerate:protein2genome:local	exon	3352772	3352999	.	+	.	gene_id "LOCXPOlfC13.306.HIT1"; transcript_id "LOCXPOlfC13.306.HIT1.transcript"; gene_name "LOCXPOlfC13.306.HIT1.OlfC.2R.857.ANF_receptor.exons6.CM030688.1.Toxotes_jaculatrix";
CM030688.1	exonerate:protein2genome:local	exon	3353150	3353273	.	+	.	gene_id "LOCXPOlfC13.306.HIT1"; transcript_id "LOCXPOlfC13.306.HIT1.transcript"; gene_name "LOCXPOlfC13.306.HIT1.OlfC.2R.857.ANF_receptor.exons6.CM030688.1.Toxotes_jaculatrix";
CM030688.1	exonerate:protein2genome:local	exon	3353878	3354770	.	+	.	gene_id "LOCXPOlfC13.306.HIT1"; transcript_id "LOCXPOlfC13.306.HIT1.transcript"; gene_name "LOCXPOlfC13.306.HIT1.OlfC.2R.857.ANF_receptor.exons6.CM030688.1.Toxotes_jaculatrix";
CM030688.1	exonerate:protein2genome:local	exon	3356530	3356762	.	+	.	gene_id "LOCXPOlfC22.314.HIT1"; transcript_id "LOCXPOlfC22.314.HIT1.transcript"; gene_name "LOCXPOlfC22.314.HIT1.OlfC.2R.860.ANF_receptor.exons6.CM030688.1.Toxotes_jaculatrix";
CM030688.1	exonerate:protein2genome:local	exon	3356981	3357278	.	+	.	gene_id "LOCXPOlfC22.314.HIT1"; transcript_id "LOCXPOlfC22.314.HIT1.transcript"; gene_name "LOCXPOlfC22.314.HIT1.OlfC.2R.860.ANF_receptor.exons6.CM030688.1.Toxotes_jaculatrix";
CM030688.1	exonerate:protein2genome:local	exon	3357395	3358189	.	+	.	gene_id "LOCXPOlfC22.314.HIT1"; transcript_id "LOCXPOlfC22.314.HIT1.transcript"; gene_name "LOCXPOlfC22.314.HIT1.OlfC.2R.860.ANF_receptor.exons6.CM030688.1.Toxotes_jaculatrix";
CM030688.1	exonerate:protein2genome:local	exon	3358348	3358575	.	+	.	gene_id "LOCXPOlfC22.314.HIT1"; transcript_id "LOCXPOlfC22.314.HIT1.transcript"; gene_name "LOCXPOlfC22.314.HIT1.OlfC.2R.860.ANF_receptor.exons6.CM030688.1.Toxotes_jaculatrix";
CM030688.1	exonerate:protein2genome:local	exon	3358734	3358857	.	+	.	gene_id "LOCXPOlfC22.314.HIT1"; transcript_id "LOCXPOlfC22.314.HIT1.transcript"; gene_name "LOCXPOlfC22.314.HIT1.OlfC.2R.860.ANF_receptor.exons6.CM030688.1.Toxotes_jaculatrix";
CM030688.1	exonerate:protein2genome:local	exon	3359382	3360283	.	+	.	gene_id "LOCXPOlfC22.314.HIT1"; transcript_id "LOCXPOlfC22.314.HIT1.transcript"; gene_name "LOCXPOlfC22.314.HIT1.OlfC.2R.860.ANF_receptor.exons6.CM030688.1.Toxotes_jaculatrix";
CM030688.1	exonerate:protein2genome:local	exon	3361625	3361857	.	+	.	gene_id "LOCXPOlfC15.317.HIT1"; transcript_id "LOCXPOlfC15.317.HIT1.transcript"; gene_name "LOCXPOlfC15.317.HIT1.OlfC.2R.862.ANF_receptor.exons6.CM030688.1.Toxotes_jaculatrix";
CM030688.1	exonerate:protein2genome:local	exon	3362047	3362344	.	+	.	gene_id "LOCXPOlfC15.317.HIT1"; transcript_id "LOCXPOlfC15.317.HIT1.transcript"; gene_name "LOCXPOlfC15.317.HIT1.OlfC.2R.862.ANF_receptor.exons6.CM030688.1.Toxotes_jaculatrix";
CM030688.1	exonerate:protein2genome:local	exon	3362674	3363468	.	+	.	gene_id "LOCXPOlfC15.317.HIT1"; transcript_id "LOCXPOlfC15.317.HIT1.transcript"; gene_name "LOCXPOlfC15.317.HIT1.OlfC.2R.862.ANF_receptor.exons6.CM030688.1.Toxotes_jaculatrix";
CM030688.1	exonerate:protein2genome:local	exon	3363631	3363858	.	+	.	gene_id "LOCXPOlfC15.317.HIT1"; transcript_id "LOCXPOlfC15.317.HIT1.transcript"; gene_name "LOCXPOlfC15.317.HIT1.OlfC.2R.862.ANF_receptor.exons6.CM030688.1.Toxotes_jaculatrix";
CM030688.1	exonerate:protein2genome:local	exon	3364026	3364149	.	+	.	gene_id "LOCXPOlfC15.317.HIT1"; transcript_id "LOCXPOlfC15.317.HIT1.transcript"; gene_name "LOCXPOlfC15.317.HIT1.OlfC.2R.862.ANF_receptor.exons6.CM030688.1.Toxotes_jaculatrix";
CM030688.1	exonerate:protein2genome:local	exon	3364293	3365200	.	+	.	gene_id "LOCXPOlfC15.317.HIT1"; transcript_id "LOCXPOlfC15.317.HIT1.transcript"; gene_name "LOCXPOlfC15.317.HIT1.OlfC.2R.862.ANF_receptor.exons6.CM030688.1.Toxotes_jaculatrix";
CM030688.1	exonerate:protein2genome:local	exon	3366991	3367223	.	+	.	gene_id "LOCXPOlfC24.322.HIT1"; transcript_id "LOCXPOlfC24.322.HIT1.transcript"; gene_name "LOCXPOlfC24.322.HIT1.OlfC.2R.857.ANF_receptor.exons6.CM030688.1.Toxotes_jaculatrix";
CM030688.1	exonerate:protein2genome:local	exon	3367413	3367710	.	+	.	gene_id "LOCXPOlfC24.322.HIT1"; transcript_id "LOCXPOlfC24.322.HIT1.transcript"; gene_name "LOCXPOlfC24.322.HIT1.OlfC.2R.857.ANF_receptor.exons6.CM030688.1.Toxotes_jaculatrix";
CM030688.1	exonerate:protein2genome:local	exon	3368041	3368835	.	+	.	gene_id "LOCXPOlfC24.322.HIT1"; transcript_id "LOCXPOlfC24.322.HIT1.transcript"; gene_name "LOCXPOlfC24.322.HIT1.OlfC.2R.857.ANF_receptor.exons6.CM030688.1.Toxotes_jaculatrix";
CM030688.1	exonerate:protein2genome:local	exon	3368998	3369225	.	+	.	gene_id "LOCXPOlfC24.322.HIT1"; transcript_id "LOCXPOlfC24.322.HIT1.transcript"; gene_name "LOCXPOlfC24.322.HIT1.OlfC.2R.857.ANF_receptor.exons6.CM030688.1.Toxotes_jaculatrix";
CM030688.1	exonerate:protein2genome:local	exon	3369389	3369512	.	+	.	gene_id "LOCXPOlfC24.322.HIT1"; transcript_id "LOCXPOlfC24.322.HIT1.transcript"; gene_name "LOCXPOlfC24.322.HIT1.OlfC.2R.857.ANF_receptor.exons6.CM030688.1.Toxotes_jaculatrix";
CM030688.1	exonerate:protein2genome:local	exon	3369656	3370548	.	+	.	gene_id "LOCXPOlfC24.322.HIT1"; transcript_id "LOCXPOlfC24.322.HIT1.transcript"; gene_name "LOCXPOlfC24.322.HIT1.OlfC.2R.857.ANF_receptor.exons6.CM030688.1.Toxotes_jaculatrix";
CM030688.1	exonerate:protein2genome:local	exon	3373152	3373384	.	+	.	gene_id "LOCXPOlfC25.330.HIT1"; transcript_id "LOCXPOlfC25.330.HIT1.transcript"; gene_name "LOCXPOlfC25.330.HIT1.OlfC.2R.857.ANF_receptor.exons6.CM030688.1.Toxotes_jaculatrix";
CM030688.1	exonerate:protein2genome:local	exon	3373574	3373871	.	+	.	gene_id "LOCXPOlfC25.330.HIT1"; transcript_id "LOCXPOlfC25.330.HIT1.transcript"; gene_name "LOCXPOlfC25.330.HIT1.OlfC.2R.857.ANF_receptor.exons6.CM030688.1.Toxotes_jaculatrix";
CM030688.1	exonerate:protein2genome:local	exon	3373978	3374772	.	+	.	gene_id "LOCXPOlfC25.330.HIT1"; transcript_id "LOCXPOlfC25.330.HIT1.transcript"; gene_name "LOCXPOlfC25.330.HIT1.OlfC.2R.857.ANF_receptor.exons6.CM030688.1.Toxotes_jaculatrix";
CM030688.1	exonerate:protein2genome:local	exon	3374935	3375162	.	+	.	gene_id "LOCXPOlfC25.330.HIT1"; transcript_id "LOCXPOlfC25.330.HIT1.transcript"; gene_name "LOCXPOlfC25.330.HIT1.OlfC.2R.857.ANF_receptor.exons6.CM030688.1.Toxotes_jaculatrix";
CM030688.1	exonerate:protein2genome:local	exon	3375297	3375420	.	+	.	gene_id "LOCXPOlfC25.330.HIT1"; transcript_id "LOCXPOlfC25.330.HIT1.transcript"; gene_name "LOCXPOlfC25.330.HIT1.OlfC.2R.857.ANF_receptor.exons6.CM030688.1.Toxotes_jaculatrix";
CM030688.1	exonerate:protein2genome:local	exon	3375565	3376457	.	+	.	gene_id "LOCXPOlfC25.330.HIT1"; transcript_id "LOCXPOlfC25.330.HIT1.transcript"; gene_name "LOCXPOlfC25.330.HIT1.OlfC.2R.857.ANF_receptor.exons6.CM030688.1.Toxotes_jaculatrix";
CM030688.1	exonerate:protein2genome:local	exon	3378566	3378798	.	+	.	gene_id "LOCXPOlfC26.335.HIT1"; transcript_id "LOCXPOlfC26.335.HIT1.transcript"; gene_name "LOCXPOlfC26.335.HIT1.OlfC.2R.857.ANF_receptor.exons6.CM030688.1.Toxotes_jaculatrix";
CM030688.1	exonerate:protein2genome:local	exon	3378984	3379281	.	+	.	gene_id "LOCXPOlfC26.335.HIT1"; transcript_id "LOCXPOlfC26.335.HIT1.transcript"; gene_name "LOCXPOlfC26.335.HIT1.OlfC.2R.857.ANF_receptor.exons6.CM030688.1.Toxotes_jaculatrix";
CM030688.1	exonerate:protein2genome:local	exon	3379606	3380400	.	+	.	gene_id "LOCXPOlfC26.335.HIT1"; transcript_id "LOCXPOlfC26.335.HIT1.transcript"; gene_name "LOCXPOlfC26.335.HIT1.OlfC.2R.857.ANF_receptor.exons6.CM030688.1.Toxotes_jaculatrix";
CM030688.1	exonerate:protein2genome:local	exon	3380563	3380790	.	+	.	gene_id "LOCXPOlfC26.335.HIT1"; transcript_id "LOCXPOlfC26.335.HIT1.transcript"; gene_name "LOCXPOlfC26.335.HIT1.OlfC.2R.857.ANF_receptor.exons6.CM030688.1.Toxotes_jaculatrix";
CM030688.1	exonerate:protein2genome:local	exon	3380943	3381066	.	+	.	gene_id "LOCXPOlfC26.335.HIT1"; transcript_id "LOCXPOlfC26.335.HIT1.transcript"; gene_name "LOCXPOlfC26.335.HIT1.OlfC.2R.857.ANF_receptor.exons6.CM030688.1.Toxotes_jaculatrix";
CM030688.1	exonerate:protein2genome:local	exon	3381250	3382142	.	+	.	gene_id "LOCXPOlfC26.335.HIT1"; transcript_id "LOCXPOlfC26.335.HIT1.transcript"; gene_name "LOCXPOlfC26.335.HIT1.OlfC.2R.857.ANF_receptor.exons6.CM030688.1.Toxotes_jaculatrix";
CM030688.1	exonerate:protein2genome:local	exon	3383576	3383808	.	+	.	gene_id "LOCXPOlfC27.338.HIT1"; transcript_id "LOCXPOlfC27.338.HIT1.transcript"; gene_name "LOCXPOlfC27.338.HIT1.OlfC.2R.857.ANF_receptor.exons6.CM030688.1.Toxotes_jaculatrix";
CM030688.1	exonerate:protein2genome:local	exon	3384040	3384337	.	+	.	gene_id "LOCXPOlfC27.338.HIT1"; transcript_id "LOCXPOlfC27.338.HIT1.transcript"; gene_name "LOCXPOlfC27.338.HIT1.OlfC.2R.857.ANF_receptor.exons6.CM030688.1.Toxotes_jaculatrix";
CM030688.1	exonerate:protein2genome:local	exon	3384446	3385240	.	+	.	gene_id "LOCXPOlfC27.338.HIT1"; transcript_id "LOCXPOlfC27.338.HIT1.transcript"; gene_name "LOCXPOlfC27.338.HIT1.OlfC.2R.857.ANF_receptor.exons6.CM030688.1.Toxotes_jaculatrix";
CM030688.1	exonerate:protein2genome:local	exon	3385403	3385630	.	+	.	gene_id "LOCXPOlfC27.338.HIT1"; transcript_id "LOCXPOlfC27.338.HIT1.transcript"; gene_name "LOCXPOlfC27.338.HIT1.OlfC.2R.857.ANF_receptor.exons6.CM030688.1.Toxotes_jaculatrix";
CM030688.1	exonerate:protein2genome:local	exon	3385783	3385906	.	+	.	gene_id "LOCXPOlfC27.338.HIT1"; transcript_id "LOCXPOlfC27.338.HIT1.transcript"; gene_name "LOCXPOlfC27.338.HIT1.OlfC.2R.857.ANF_receptor.exons6.CM030688.1.Toxotes_jaculatrix";
CM030688.1	exonerate:protein2genome:local	exon	3386088	3386980	.	+	.	gene_id "LOCXPOlfC27.338.HIT1"; transcript_id "LOCXPOlfC27.338.HIT1.transcript"; gene_name "LOCXPOlfC27.338.HIT1.OlfC.2R.857.ANF_receptor.exons6.CM030688.1.Toxotes_jaculatrix";
CM030688.1	exonerate:protein2genome:local	exon	3393807	3394006	.	+	.	gene_id "LOCXPOlfC28.353.HIT1"; transcript_id "LOCXPOlfC28.353.HIT1.transcript"; gene_name "LOCXPOlfC28.353.HIT1.OlfC.2R.800.ANF_receptor.exons6.CM030688.1.Toxotes_jaculatrix";
CM030688.1	exonerate:protein2genome:local	exon	3394110	3394398	.	+	.	gene_id "LOCXPOlfC28.353.HIT1"; transcript_id "LOCXPOlfC28.353.HIT1.transcript"; gene_name "LOCXPOlfC28.353.HIT1.OlfC.2R.800.ANF_receptor.exons6.CM030688.1.Toxotes_jaculatrix";
CM030688.1	exonerate:protein2genome:local	exon	3394508	3395317	.	+	.	gene_id "LOCXPOlfC28.353.HIT1"; transcript_id "LOCXPOlfC28.353.HIT1.transcript"; gene_name "LOCXPOlfC28.353.HIT1.OlfC.2R.800.ANF_receptor.exons6.CM030688.1.Toxotes_jaculatrix";
CM030688.1	exonerate:protein2genome:local	exon	3395437	3395664	.	+	.	gene_id "LOCXPOlfC28.353.HIT1"; transcript_id "LOCXPOlfC28.353.HIT1.transcript"; gene_name "LOCXPOlfC28.353.HIT1.OlfC.2R.800.ANF_receptor.exons6.CM030688.1.Toxotes_jaculatrix";
CM030688.1	exonerate:protein2genome:local	exon	3395858	3395981	.	+	.	gene_id "LOCXPOlfC28.353.HIT1"; transcript_id "LOCXPOlfC28.353.HIT1.transcript"; gene_name "LOCXPOlfC28.353.HIT1.OlfC.2R.800.ANF_receptor.exons6.CM030688.1.Toxotes_jaculatrix";
CM030688.1	exonerate:protein2genome:local	exon	3396245	3396993	.	+	.	gene_id "LOCXPOlfC28.353.HIT1"; transcript_id "LOCXPOlfC28.353.HIT1.transcript"; gene_name "LOCXPOlfC28.353.HIT1.OlfC.2R.800.ANF_receptor.exons6.CM030688.1.Toxotes_jaculatrix";
CM030688.1	exonerate:protein2genome:local	exon	3401887	3402032	.	+	.	gene_id "LOCXPOlfC29.355.HIT1"; transcript_id "LOCXPOlfC29.355.HIT1.transcript"; gene_name "LOCXPOlfC29.355.HIT1.OlfC.2R.824.ANF_receptor.exons6.CM030688.1.Toxotes_jaculatrix";
CM030688.1	exonerate:protein2genome:local	exon	3402180	3402450	.	+	.	gene_id "LOCXPOlfC29.355.HIT1"; transcript_id "LOCXPOlfC29.355.HIT1.transcript"; gene_name "LOCXPOlfC29.355.HIT1.OlfC.2R.824.ANF_receptor.exons6.CM030688.1.Toxotes_jaculatrix";
CM030688.1	exonerate:protein2genome:local	exon	3402535	3403323	.	+	.	gene_id "LOCXPOlfC29.355.HIT1"; transcript_id "LOCXPOlfC29.355.HIT1.transcript"; gene_name "LOCXPOlfC29.355.HIT1.OlfC.2R.824.ANF_receptor.exons6.CM030688.1.Toxotes_jaculatrix";
CM030688.1	exonerate:protein2genome:local	exon	3403435	3403665	.	+	.	gene_id "LOCXPOlfC29.355.HIT1"; transcript_id "LOCXPOlfC29.355.HIT1.transcript"; gene_name "LOCXPOlfC29.355.HIT1.OlfC.2R.824.ANF_receptor.exons6.CM030688.1.Toxotes_jaculatrix";
CM030688.1	exonerate:protein2genome:local	exon	3403824	3403947	.	+	.	gene_id "LOCXPOlfC29.355.HIT1"; transcript_id "LOCXPOlfC29.355.HIT1.transcript"; gene_name "LOCXPOlfC29.355.HIT1.OlfC.2R.824.ANF_receptor.exons6.CM030688.1.Toxotes_jaculatrix";
CM030688.1	exonerate:protein2genome:local	exon	3404098	3405008	.	+	.	gene_id "LOCXPOlfC29.355.HIT1"; transcript_id "LOCXPOlfC29.355.HIT1.transcript"; gene_name "LOCXPOlfC29.355.HIT1.OlfC.2R.824.ANF_receptor.exons6.CM030688.1.Toxotes_jaculatrix";
CM030688.1	exonerate:protein2genome:local	exon	3408702	3408901	.	+	.	gene_id "LOCXPOlfC30.357.HIT1"; transcript_id "LOCXPOlfC30.357.HIT1.transcript"; gene_name "LOCXPOlfC30.357.HIT1.OlfC.2R.850.ANF_receptor.exons6.CM030688.1.Toxotes_jaculatrix";
CM030688.1	exonerate:protein2genome:local	exon	3409035	3409320	.	+	.	gene_id "LOCXPOlfC30.357.HIT1"; transcript_id "LOCXPOlfC30.357.HIT1.transcript"; gene_name "LOCXPOlfC30.357.HIT1.OlfC.2R.850.ANF_receptor.exons6.CM030688.1.Toxotes_jaculatrix";
CM030688.1	exonerate:protein2genome:local	exon	3409448	3410272	.	+	.	gene_id "LOCXPOlfC30.357.HIT1"; transcript_id "LOCXPOlfC30.357.HIT1.transcript"; gene_name "LOCXPOlfC30.357.HIT1.OlfC.2R.850.ANF_receptor.exons6.CM030688.1.Toxotes_jaculatrix";
CM030688.1	exonerate:protein2genome:local	exon	3410365	3410586	.	+	.	gene_id "LOCXPOlfC30.357.HIT1"; transcript_id "LOCXPOlfC30.357.HIT1.transcript"; gene_name "LOCXPOlfC30.357.HIT1.OlfC.2R.850.ANF_receptor.exons6.CM030688.1.Toxotes_jaculatrix";
CM030688.1	exonerate:protein2genome:local	exon	3410670	3410793	.	+	.	gene_id "LOCXPOlfC30.357.HIT1"; transcript_id "LOCXPOlfC30.357.HIT1.transcript"; gene_name "LOCXPOlfC30.357.HIT1.OlfC.2R.850.ANF_receptor.exons6.CM030688.1.Toxotes_jaculatrix";
CM030688.1	exonerate:protein2genome:local	exon	3410983	3411875	.	+	.	gene_id "LOCXPOlfC30.357.HIT1"; transcript_id "LOCXPOlfC30.357.HIT1.transcript"; gene_name "LOCXPOlfC30.357.HIT1.OlfC.2R.850.ANF_receptor.exons6.CM030688.1.Toxotes_jaculatrix";
CM030688.1	exonerate:protein2genome:local	exon	3413489	3413688	.	+	.	gene_id "LOCXPOlfC31.364.HIT1"; transcript_id "LOCXPOlfC31.364.HIT1.transcript"; gene_name "LOCXPOlfC31.364.HIT1.OlfC.2R.850.ANF_receptor.exons6.CM030688.1.Toxotes_jaculatrix";
CM030688.1	exonerate:protein2genome:local	exon	3413822	3414107	.	+	.	gene_id "LOCXPOlfC31.364.HIT1"; transcript_id "LOCXPOlfC31.364.HIT1.transcript"; gene_name "LOCXPOlfC31.364.HIT1.OlfC.2R.850.ANF_receptor.exons6.CM030688.1.Toxotes_jaculatrix";
CM030688.1	exonerate:protein2genome:local	exon	3414238	3415062	.	+	.	gene_id "LOCXPOlfC31.364.HIT1"; transcript_id "LOCXPOlfC31.364.HIT1.transcript"; gene_name "LOCXPOlfC31.364.HIT1.OlfC.2R.850.ANF_receptor.exons6.CM030688.1.Toxotes_jaculatrix";
CM030688.1	exonerate:protein2genome:local	exon	3415187	3415408	.	+	.	gene_id "LOCXPOlfC31.364.HIT1"; transcript_id "LOCXPOlfC31.364.HIT1.transcript"; gene_name "LOCXPOlfC31.364.HIT1.OlfC.2R.850.ANF_receptor.exons6.CM030688.1.Toxotes_jaculatrix";
CM030688.1	exonerate:protein2genome:local	exon	3415500	3415623	.	+	.	gene_id "LOCXPOlfC31.364.HIT1"; transcript_id "LOCXPOlfC31.364.HIT1.transcript"; gene_name "LOCXPOlfC31.364.HIT1.OlfC.2R.850.ANF_receptor.exons6.CM030688.1.Toxotes_jaculatrix";
CM030688.1	exonerate:protein2genome:local	exon	3415815	3416707	.	+	.	gene_id "LOCXPOlfC31.364.HIT1"; transcript_id "LOCXPOlfC31.364.HIT1.transcript"; gene_name "LOCXPOlfC31.364.HIT1.OlfC.2R.850.ANF_receptor.exons6.CM030688.1.Toxotes_jaculatrix";
CM030688.1	exonerate:protein2genome:local	exon	3417603	3418022	.	-	.	gene_id "LOCXPOlfC32.372.HIT1"; transcript_id "LOCXPOlfC32.372.HIT1.transcript"; gene_name "LOCXPOlfC32.372.HIT1.OlfC.2R.883.ANF_receptor.exons8.CM030688.1.Toxotes_jaculatrix";
CM030688.1	exonerate:protein2genome:local	exon	3418127	3418599	.	-	.	gene_id "LOCXPOlfC32.372.HIT1"; transcript_id "LOCXPOlfC32.372.HIT1.transcript"; gene_name "LOCXPOlfC32.372.HIT1.OlfC.2R.883.ANF_receptor.exons8.CM030688.1.Toxotes_jaculatrix";
CM030688.1	exonerate:protein2genome:local	exon	3418718	3418841	.	-	.	gene_id "LOCXPOlfC32.372.HIT1"; transcript_id "LOCXPOlfC32.372.HIT1.transcript"; gene_name "LOCXPOlfC32.372.HIT1.OlfC.2R.883.ANF_receptor.exons8.CM030688.1.Toxotes_jaculatrix";
CM030688.1	exonerate:protein2genome:local	exon	3419213	3419434	.	-	.	gene_id "LOCXPOlfC32.372.HIT1"; transcript_id "LOCXPOlfC32.372.HIT1.transcript"; gene_name "LOCXPOlfC32.372.HIT1.OlfC.2R.883.ANF_receptor.exons8.CM030688.1.Toxotes_jaculatrix";
CM030688.1	exonerate:protein2genome:local	exon	3419544	3420095	.	-	.	gene_id "LOCXPOlfC32.372.HIT1"; transcript_id "LOCXPOlfC32.372.HIT1.transcript"; gene_name "LOCXPOlfC32.372.HIT1.OlfC.2R.883.ANF_receptor.exons8.CM030688.1.Toxotes_jaculatrix";
CM030688.1	exonerate:protein2genome:local	exon	3420893	3421180	.	-	.	gene_id "LOCXPOlfC32.372.HIT1"; transcript_id "LOCXPOlfC32.372.HIT1.transcript"; gene_name "LOCXPOlfC32.372.HIT1.OlfC.2R.883.ANF_receptor.exons8.CM030688.1.Toxotes_jaculatrix";
CM030688.1	exonerate:protein2genome:local	exon	3421507	3421852	.	-	.	gene_id "LOCXPOlfC32.372.HIT1"; transcript_id "LOCXPOlfC32.372.HIT1.transcript"; gene_name "LOCXPOlfC32.372.HIT1.OlfC.2R.883.ANF_receptor.exons8.CM030688.1.Toxotes_jaculatrix";
CM030688.1	exonerate:protein2genome:local	exon	3421983	3422206	.	-	.	gene_id "LOCXPOlfC32.372.HIT1"; transcript_id "LOCXPOlfC32.372.HIT1.transcript"; gene_name "LOCXPOlfC32.372.HIT1.OlfC.2R.883.ANF_receptor.exons8.CM030688.1.Toxotes_jaculatrix";
CM030688.1	exonerate:protein2genome:local	exon	3423334	3423581	.	+	.	gene_id "LOCXPOlfC33.374.HIT1"; transcript_id "LOCXPOlfC33.374.HIT1.transcript"; gene_name "LOCXPOlfC33.374.HIT1.OlfC.2R.869.ANF_receptor.exons8.CM030688.1.Toxotes_jaculatrix";
CM030688.1	exonerate:protein2genome:local	exon	3423937	3424225	.	+	.	gene_id "LOCXPOlfC33.374.HIT1"; transcript_id "LOCXPOlfC33.374.HIT1.transcript"; gene_name "LOCXPOlfC33.374.HIT1.OlfC.2R.869.ANF_receptor.exons8.CM030688.1.Toxotes_jaculatrix";
CM030688.1	exonerate:protein2genome:local	exon	3424311	3424397	.	+	.	gene_id "LOCXPOlfC33.374.HIT1"; transcript_id "LOCXPOlfC33.374.HIT1.transcript"; gene_name "LOCXPOlfC33.374.HIT1.OlfC.2R.869.ANF_receptor.exons8.CM030688.1.Toxotes_jaculatrix";
CM030688.1	exonerate:protein2genome:local	exon	3424819	3425010	.	+	.	gene_id "LOCXPOlfC33.374.HIT1"; transcript_id "LOCXPOlfC33.374.HIT1.transcript"; gene_name "LOCXPOlfC33.374.HIT1.OlfC.2R.869.ANF_receptor.exons8.CM030688.1.Toxotes_jaculatrix";
CM030688.1	exonerate:protein2genome:local	exon	3425358	3425891	.	+	.	gene_id "LOCXPOlfC33.374.HIT1"; transcript_id "LOCXPOlfC33.374.HIT1.transcript"; gene_name "LOCXPOlfC33.374.HIT1.OlfC.2R.869.ANF_receptor.exons8.CM030688.1.Toxotes_jaculatrix";
CM030688.1	exonerate:protein2genome:local	exon	3425975	3426217	.	+	.	gene_id "LOCXPOlfC33.374.HIT1"; transcript_id "LOCXPOlfC33.374.HIT1.transcript"; gene_name "LOCXPOlfC33.374.HIT1.OlfC.2R.869.ANF_receptor.exons8.CM030688.1.Toxotes_jaculatrix";
CM030688.1	exonerate:protein2genome:local	exon	3426963	3427077	.	+	.	gene_id "LOCXPOlfC33.374.HIT1"; transcript_id "LOCXPOlfC33.374.HIT1.transcript"; gene_name "LOCXPOlfC33.374.HIT1.OlfC.2R.869.ANF_receptor.exons8.CM030688.1.Toxotes_jaculatrix";
CM030688.1	exonerate:protein2genome:local	exon	3427202	3428100	.	+	.	gene_id "LOCXPOlfC33.374.HIT1"; transcript_id "LOCXPOlfC33.374.HIT1.transcript"; gene_name "LOCXPOlfC33.374.HIT1.OlfC.2R.869.ANF_receptor.exons8.CM030688.1.Toxotes_jaculatrix";
CM030688.1	exonerate:protein2genome:local	exon	3435824	3435990	.	+	.	gene_id "LOCXPOlfC34.389.HIT1"; transcript_id "LOCXPOlfC34.389.HIT1.transcript"; gene_name "LOCXPOlfC34.389.HIT1.OlfC.2R.854.ANF_receptor.exons9.CM030688.1.Toxotes_jaculatrix";
CM030688.1	exonerate:protein2genome:local	exon	3436263	3436557	.	+	.	gene_id "LOCXPOlfC34.389.HIT1"; transcript_id "LOCXPOlfC34.389.HIT1.transcript"; gene_name "LOCXPOlfC34.389.HIT1.OlfC.2R.854.ANF_receptor.exons9.CM030688.1.Toxotes_jaculatrix";
CM030688.1	exonerate:protein2genome:local	exon	3436693	3436779	.	+	.	gene_id "LOCXPOlfC34.389.HIT1"; transcript_id "LOCXPOlfC34.389.HIT1.transcript"; gene_name "LOCXPOlfC34.389.HIT1.OlfC.2R.854.ANF_receptor.exons9.CM030688.1.Toxotes_jaculatrix";
CM030688.1	exonerate:protein2genome:local	exon	3437028	3437297	.	+	.	gene_id "LOCXPOlfC34.389.HIT1"; transcript_id "LOCXPOlfC34.389.HIT1.transcript"; gene_name "LOCXPOlfC34.389.HIT1.OlfC.2R.854.ANF_receptor.exons9.CM030688.1.Toxotes_jaculatrix";
CM030688.1	exonerate:protein2genome:local	exon	3437439	3437645	.	+	.	gene_id "LOCXPOlfC34.389.HIT1"; transcript_id "LOCXPOlfC34.389.HIT1.transcript"; gene_name "LOCXPOlfC34.389.HIT1.OlfC.2R.854.ANF_receptor.exons9.CM030688.1.Toxotes_jaculatrix";
CM030688.1	exonerate:protein2genome:local	exon	3437743	3438018	.	+	.	gene_id "LOCXPOlfC34.389.HIT1"; transcript_id "LOCXPOlfC34.389.HIT1.transcript"; gene_name "LOCXPOlfC34.389.HIT1.OlfC.2R.854.ANF_receptor.exons9.CM030688.1.Toxotes_jaculatrix";
CM030688.1	exonerate:protein2genome:local	exon	3438340	3438567	.	+	.	gene_id "LOCXPOlfC34.389.HIT1"; transcript_id "LOCXPOlfC34.389.HIT1.transcript"; gene_name "LOCXPOlfC34.389.HIT1.OlfC.2R.854.ANF_receptor.exons9.CM030688.1.Toxotes_jaculatrix";
CM030688.1	exonerate:protein2genome:local	exon	3438676	3438799	.	+	.	gene_id "LOCXPOlfC34.389.HIT1"; transcript_id "LOCXPOlfC34.389.HIT1.transcript"; gene_name "LOCXPOlfC34.389.HIT1.OlfC.2R.854.ANF_receptor.exons9.CM030688.1.Toxotes_jaculatrix";
CM030688.1	exonerate:protein2genome:local	exon	3438874	3439781	.	+	.	gene_id "LOCXPOlfC34.389.HIT1"; transcript_id "LOCXPOlfC34.389.HIT1.transcript"; gene_name "LOCXPOlfC34.389.HIT1.OlfC.2R.854.ANF_receptor.exons9.CM030688.1.Toxotes_jaculatrix";
CM030688.1	exonerate:protein2genome:local	exon	3441368	3441534	.	+	.	gene_id "LOCXPOlfC35.399.HIT1"; transcript_id "LOCXPOlfC35.399.HIT1.transcript"; gene_name "LOCXPOlfC35.399.HIT1.OlfC.2R.854.ANF_receptor.exons9.CM030688.1.Toxotes_jaculatrix";
CM030688.1	exonerate:protein2genome:local	exon	3441786	3442080	.	+	.	gene_id "LOCXPOlfC35.399.HIT1"; transcript_id "LOCXPOlfC35.399.HIT1.transcript"; gene_name "LOCXPOlfC35.399.HIT1.OlfC.2R.854.ANF_receptor.exons9.CM030688.1.Toxotes_jaculatrix";
CM030688.1	exonerate:protein2genome:local	exon	3442242	3442328	.	+	.	gene_id "LOCXPOlfC35.399.HIT1"; transcript_id "LOCXPOlfC35.399.HIT1.transcript"; gene_name "LOCXPOlfC35.399.HIT1.OlfC.2R.854.ANF_receptor.exons9.CM030688.1.Toxotes_jaculatrix";
CM030688.1	exonerate:protein2genome:local	exon	3442577	3442846	.	+	.	gene_id "LOCXPOlfC35.399.HIT1"; transcript_id "LOCXPOlfC35.399.HIT1.transcript"; gene_name "LOCXPOlfC35.399.HIT1.OlfC.2R.854.ANF_receptor.exons9.CM030688.1.Toxotes_jaculatrix";
CM030688.1	exonerate:protein2genome:local	exon	3442984	3443190	.	+	.	gene_id "LOCXPOlfC35.399.HIT1"; transcript_id "LOCXPOlfC35.399.HIT1.transcript"; gene_name "LOCXPOlfC35.399.HIT1.OlfC.2R.854.ANF_receptor.exons9.CM030688.1.Toxotes_jaculatrix";
CM030688.1	exonerate:protein2genome:local	exon	3443288	3443563	.	+	.	gene_id "LOCXPOlfC35.399.HIT1"; transcript_id "LOCXPOlfC35.399.HIT1.transcript"; gene_name "LOCXPOlfC35.399.HIT1.OlfC.2R.854.ANF_receptor.exons9.CM030688.1.Toxotes_jaculatrix";
CM030688.1	exonerate:protein2genome:local	exon	3443709	3443936	.	+	.	gene_id "LOCXPOlfC35.399.HIT1"; transcript_id "LOCXPOlfC35.399.HIT1.transcript"; gene_name "LOCXPOlfC35.399.HIT1.OlfC.2R.854.ANF_receptor.exons9.CM030688.1.Toxotes_jaculatrix";
CM030688.1	exonerate:protein2genome:local	exon	3444045	3444168	.	+	.	gene_id "LOCXPOlfC35.399.HIT1"; transcript_id "LOCXPOlfC35.399.HIT1.transcript"; gene_name "LOCXPOlfC35.399.HIT1.OlfC.2R.854.ANF_receptor.exons9.CM030688.1.Toxotes_jaculatrix";
CM030688.1	exonerate:protein2genome:local	exon	3444243	3445150	.	+	.	gene_id "LOCXPOlfC35.399.HIT1"; transcript_id "LOCXPOlfC35.399.HIT1.transcript"; gene_name "LOCXPOlfC35.399.HIT1.OlfC.2R.854.ANF_receptor.exons9.CM030688.1.Toxotes_jaculatrix";
CM030688.1	exonerate:protein2genome:local	exon	3446001	3446902	.	-	.	gene_id "LOCXPOlfC36.406.HIT1"; transcript_id "LOCXPOlfC36.406.HIT1.transcript"; gene_name "LOCXPOlfC36.406.HIT1.OlfC.2R.882.ANF_receptor.exons8.CM030688.1.Toxotes_jaculatrix";
CM030688.1	exonerate:protein2genome:local	exon	3446983	3447106	.	-	.	gene_id "LOCXPOlfC36.406.HIT1"; transcript_id "LOCXPOlfC36.406.HIT1.transcript"; gene_name "LOCXPOlfC36.406.HIT1.OlfC.2R.882.ANF_receptor.exons8.CM030688.1.Toxotes_jaculatrix";
CM030688.1	exonerate:protein2genome:local	exon	3447185	3447406	.	-	.	gene_id "LOCXPOlfC36.406.HIT1"; transcript_id "LOCXPOlfC36.406.HIT1.transcript"; gene_name "LOCXPOlfC36.406.HIT1.OlfC.2R.882.ANF_receptor.exons8.CM030688.1.Toxotes_jaculatrix";
CM030688.1	exonerate:protein2genome:local	exon	3447541	3447746	.	-	.	gene_id "LOCXPOlfC36.406.HIT1"; transcript_id "LOCXPOlfC36.406.HIT1.transcript"; gene_name "LOCXPOlfC36.406.HIT1.OlfC.2R.882.ANF_receptor.exons8.CM030688.1.Toxotes_jaculatrix";
CM030688.1	exonerate:protein2genome:local	exon	3448264	3448559	.	-	.	gene_id "LOCXPOlfC36.406.HIT1"; transcript_id "LOCXPOlfC36.406.HIT1.transcript"; gene_name "LOCXPOlfC36.406.HIT1.OlfC.2R.882.ANF_receptor.exons8.CM030688.1.Toxotes_jaculatrix";
CM030688.1	exonerate:protein2genome:local	exon	3448812	3449101	.	-	.	gene_id "LOCXPOlfC36.406.HIT1"; transcript_id "LOCXPOlfC36.406.HIT1.transcript"; gene_name "LOCXPOlfC36.406.HIT1.OlfC.2R.882.ANF_receptor.exons8.CM030688.1.Toxotes_jaculatrix";
CM030688.1	exonerate:protein2genome:local	exon	3449207	3449501	.	-	.	gene_id "LOCXPOlfC36.406.HIT1"; transcript_id "LOCXPOlfC36.406.HIT1.transcript"; gene_name "LOCXPOlfC36.406.HIT1.OlfC.2R.882.ANF_receptor.exons8.CM030688.1.Toxotes_jaculatrix";
CM030688.1	exonerate:protein2genome:local	exon	3449834	3450144	.	-	.	gene_id "LOCXPOlfC36.406.HIT1"; transcript_id "LOCXPOlfC36.406.HIT1.transcript"; gene_name "LOCXPOlfC36.406.HIT1.OlfC.2R.882.ANF_receptor.exons8.CM030688.1.Toxotes_jaculatrix";
CM030688.1	exonerate:protein2genome:local	exon	3452824	3453071	.	+	.	gene_id "LOCXPOlfC37.410.HIT1"; transcript_id "LOCXPOlfC37.410.HIT1.transcript"; gene_name "LOCXPOlfC37.410.HIT1.OlfC.2R.877.ANF_receptor.exons9.CM030688.1.Toxotes_jaculatrix";
CM030688.1	exonerate:protein2genome:local	exon	3453357	3453651	.	+	.	gene_id "LOCXPOlfC37.410.HIT1"; transcript_id "LOCXPOlfC37.410.HIT1.transcript"; gene_name "LOCXPOlfC37.410.HIT1.OlfC.2R.877.ANF_receptor.exons9.CM030688.1.Toxotes_jaculatrix";
CM030688.1	exonerate:protein2genome:local	exon	3453806	3453892	.	+	.	gene_id "LOCXPOlfC37.410.HIT1"; transcript_id "LOCXPOlfC37.410.HIT1.transcript"; gene_name "LOCXPOlfC37.410.HIT1.OlfC.2R.877.ANF_receptor.exons9.CM030688.1.Toxotes_jaculatrix";
CM030688.1	exonerate:protein2genome:local	exon	3454098	3454367	.	+	.	gene_id "LOCXPOlfC37.410.HIT1"; transcript_id "LOCXPOlfC37.410.HIT1.transcript"; gene_name "LOCXPOlfC37.410.HIT1.OlfC.2R.877.ANF_receptor.exons9.CM030688.1.Toxotes_jaculatrix";
CM030688.1	exonerate:protein2genome:local	exon	3454649	3454852	.	+	.	gene_id "LOCXPOlfC37.410.HIT1"; transcript_id "LOCXPOlfC37.410.HIT1.transcript"; gene_name "LOCXPOlfC37.410.HIT1.OlfC.2R.877.ANF_receptor.exons9.CM030688.1.Toxotes_jaculatrix";
CM030688.1	exonerate:protein2genome:local	exon	3454967	3455242	.	+	.	gene_id "LOCXPOlfC37.410.HIT1"; transcript_id "LOCXPOlfC37.410.HIT1.transcript"; gene_name "LOCXPOlfC37.410.HIT1.OlfC.2R.877.ANF_receptor.exons9.CM030688.1.Toxotes_jaculatrix";
CM030688.1	exonerate:protein2genome:local	exon	3456095	3456319	.	+	.	gene_id "LOCXPOlfC37.410.HIT1"; transcript_id "LOCXPOlfC37.410.HIT1.transcript"; gene_name "LOCXPOlfC37.410.HIT1.OlfC.2R.877.ANF_receptor.exons9.CM030688.1.Toxotes_jaculatrix";
CM030688.1	exonerate:protein2genome:local	exon	3456417	3456540	.	+	.	gene_id "LOCXPOlfC37.410.HIT1"; transcript_id "LOCXPOlfC37.410.HIT1.transcript"; gene_name "LOCXPOlfC37.410.HIT1.OlfC.2R.877.ANF_receptor.exons9.CM030688.1.Toxotes_jaculatrix";
CM030688.1	exonerate:protein2genome:local	exon	3456986	3457887	.	+	.	gene_id "LOCXPOlfC37.410.HIT1"; transcript_id "LOCXPOlfC37.410.HIT1.transcript"; gene_name "LOCXPOlfC37.410.HIT1.OlfC.2R.877.ANF_receptor.exons9.CM030688.1.Toxotes_jaculatrix";
CM030688.1	exonerate:protein2genome:local	exon	3459222	3459442	.	+	.	gene_id "LOCXPOlfC38.420.HIT1"; transcript_id "LOCXPOlfC38.420.HIT1.transcript"; gene_name "LOCXPOlfC38.420.HIT1.OlfC.2R.874.ANF_receptor.exons9.CM030688.1.Toxotes_jaculatrix";
CM030688.1	exonerate:protein2genome:local	exon	3459536	3459830	.	+	.	gene_id "LOCXPOlfC38.420.HIT1"; transcript_id "LOCXPOlfC38.420.HIT1.transcript"; gene_name "LOCXPOlfC38.420.HIT1.OlfC.2R.874.ANF_receptor.exons9.CM030688.1.Toxotes_jaculatrix";
CM030688.1	exonerate:protein2genome:local	exon	3460242	3460328	.	+	.	gene_id "LOCXPOlfC38.420.HIT1"; transcript_id "LOCXPOlfC38.420.HIT1.transcript"; gene_name "LOCXPOlfC38.420.HIT1.OlfC.2R.874.ANF_receptor.exons9.CM030688.1.Toxotes_jaculatrix";
CM030688.1	exonerate:protein2genome:local	exon	3460579	3460848	.	+	.	gene_id "LOCXPOlfC38.420.HIT1"; transcript_id "LOCXPOlfC38.420.HIT1.transcript"; gene_name "LOCXPOlfC38.420.HIT1.OlfC.2R.874.ANF_receptor.exons9.CM030688.1.Toxotes_jaculatrix";
CM030688.1	exonerate:protein2genome:local	exon	3461098	3461298	.	+	.	gene_id "LOCXPOlfC38.420.HIT1"; transcript_id "LOCXPOlfC38.420.HIT1.transcript"; gene_name "LOCXPOlfC38.420.HIT1.OlfC.2R.874.ANF_receptor.exons9.CM030688.1.Toxotes_jaculatrix";
CM030688.1	exonerate:protein2genome:local	exon	3461836	3462111	.	+	.	gene_id "LOCXPOlfC38.420.HIT1"; transcript_id "LOCXPOlfC38.420.HIT1.transcript"; gene_name "LOCXPOlfC38.420.HIT1.OlfC.2R.874.ANF_receptor.exons9.CM030688.1.Toxotes_jaculatrix";
CM030688.1	exonerate:protein2genome:local	exon	3462202	3462438	.	+	.	gene_id "LOCXPOlfC38.420.HIT1"; transcript_id "LOCXPOlfC38.420.HIT1.transcript"; gene_name "LOCXPOlfC38.420.HIT1.OlfC.2R.874.ANF_receptor.exons9.CM030688.1.Toxotes_jaculatrix";
CM030688.1	exonerate:protein2genome:local	exon	3462522	3462645	.	+	.	gene_id "LOCXPOlfC38.420.HIT1"; transcript_id "LOCXPOlfC38.420.HIT1.transcript"; gene_name "LOCXPOlfC38.420.HIT1.OlfC.2R.874.ANF_receptor.exons9.CM030688.1.Toxotes_jaculatrix";
CM030688.1	exonerate:protein2genome:local	exon	3463049	3463959	.	+	.	gene_id "LOCXPOlfC38.420.HIT1"; transcript_id "LOCXPOlfC38.420.HIT1.transcript"; gene_name "LOCXPOlfC38.420.HIT1.OlfC.2R.874.ANF_receptor.exons9.CM030688.1.Toxotes_jaculatrix";
CM030688.1	exonerate:protein2genome:local	exon	3465387	3465628	.	+	.	gene_id "LOCXPOlfC39.425.HIT1"; transcript_id "LOCXPOlfC39.425.HIT1.transcript"; gene_name "LOCXPOlfC39.425.HIT1.OlfC.2R.879.ANF_receptor.exons9.CM030688.1.Toxotes_jaculatrix";
CM030688.1	exonerate:protein2genome:local	exon	3465708	3466002	.	+	.	gene_id "LOCXPOlfC39.425.HIT1"; transcript_id "LOCXPOlfC39.425.HIT1.transcript"; gene_name "LOCXPOlfC39.425.HIT1.OlfC.2R.879.ANF_receptor.exons9.CM030688.1.Toxotes_jaculatrix";
CM030688.1	exonerate:protein2genome:local	exon	3466145	3466231	.	+	.	gene_id "LOCXPOlfC39.425.HIT1"; transcript_id "LOCXPOlfC39.425.HIT1.transcript"; gene_name "LOCXPOlfC39.425.HIT1.OlfC.2R.879.ANF_receptor.exons9.CM030688.1.Toxotes_jaculatrix";
CM030688.1	exonerate:protein2genome:local	exon	3466446	3466715	.	+	.	gene_id "LOCXPOlfC39.425.HIT1"; transcript_id "LOCXPOlfC39.425.HIT1.transcript"; gene_name "LOCXPOlfC39.425.HIT1.OlfC.2R.879.ANF_receptor.exons9.CM030688.1.Toxotes_jaculatrix";
CM030688.1	exonerate:protein2genome:local	exon	3467164	3467370	.	+	.	gene_id "LOCXPOlfC39.425.HIT1"; transcript_id "LOCXPOlfC39.425.HIT1.transcript"; gene_name "LOCXPOlfC39.425.HIT1.OlfC.2R.879.ANF_receptor.exons9.CM030688.1.Toxotes_jaculatrix";
CM030688.1	exonerate:protein2genome:local	exon	3467475	3467750	.	+	.	gene_id "LOCXPOlfC39.425.HIT1"; transcript_id "LOCXPOlfC39.425.HIT1.transcript"; gene_name "LOCXPOlfC39.425.HIT1.OlfC.2R.879.ANF_receptor.exons9.CM030688.1.Toxotes_jaculatrix";
CM030688.1	exonerate:protein2genome:local	exon	3468018	3468245	.	+	.	gene_id "LOCXPOlfC39.425.HIT1"; transcript_id "LOCXPOlfC39.425.HIT1.transcript"; gene_name "LOCXPOlfC39.425.HIT1.OlfC.2R.879.ANF_receptor.exons9.CM030688.1.Toxotes_jaculatrix";
CM030688.1	exonerate:protein2genome:local	exon	3468344	3468467	.	+	.	gene_id "LOCXPOlfC39.425.HIT1"; transcript_id "LOCXPOlfC39.425.HIT1.transcript"; gene_name "LOCXPOlfC39.425.HIT1.OlfC.2R.879.ANF_receptor.exons9.CM030688.1.Toxotes_jaculatrix";
CM030688.1	exonerate:protein2genome:local	exon	3468740	3469647	.	+	.	gene_id "LOCXPOlfC39.425.HIT1"; transcript_id "LOCXPOlfC39.425.HIT1.transcript"; gene_name "LOCXPOlfC39.425.HIT1.OlfC.2R.879.ANF_receptor.exons9.CM030688.1.Toxotes_jaculatrix";
CM030688.1	exonerate:protein2genome:local	exon	3471273	3471520	.	+	.	gene_id "LOCXPOlfC40.431.HIT1"; transcript_id "LOCXPOlfC40.431.HIT1.transcript"; gene_name "LOCXPOlfC40.431.HIT1.OlfC.2R.879.ANF_receptor.exons9.CM030688.1.Toxotes_jaculatrix";
CM030688.1	exonerate:protein2genome:local	exon	3471804	3472098	.	+	.	gene_id "LOCXPOlfC40.431.HIT1"; transcript_id "LOCXPOlfC40.431.HIT1.transcript"; gene_name "LOCXPOlfC40.431.HIT1.OlfC.2R.879.ANF_receptor.exons9.CM030688.1.Toxotes_jaculatrix";
CM030688.1	exonerate:protein2genome:local	exon	3472251	3472337	.	+	.	gene_id "LOCXPOlfC40.431.HIT1"; transcript_id "LOCXPOlfC40.431.HIT1.transcript"; gene_name "LOCXPOlfC40.431.HIT1.OlfC.2R.879.ANF_receptor.exons9.CM030688.1.Toxotes_jaculatrix";
CM030688.1	exonerate:protein2genome:local	exon	3472521	3472790	.	+	.	gene_id "LOCXPOlfC40.431.HIT1"; transcript_id "LOCXPOlfC40.431.HIT1.transcript"; gene_name "LOCXPOlfC40.431.HIT1.OlfC.2R.879.ANF_receptor.exons9.CM030688.1.Toxotes_jaculatrix";
CM030688.1	exonerate:protein2genome:local	exon	3473070	3473276	.	+	.	gene_id "LOCXPOlfC40.431.HIT1"; transcript_id "LOCXPOlfC40.431.HIT1.transcript"; gene_name "LOCXPOlfC40.431.HIT1.OlfC.2R.879.ANF_receptor.exons9.CM030688.1.Toxotes_jaculatrix";
CM030688.1	exonerate:protein2genome:local	exon	3473746	3474021	.	+	.	gene_id "LOCXPOlfC40.431.HIT1"; transcript_id "LOCXPOlfC40.431.HIT1.transcript"; gene_name "LOCXPOlfC40.431.HIT1.OlfC.2R.879.ANF_receptor.exons9.CM030688.1.Toxotes_jaculatrix";
CM030688.1	exonerate:protein2genome:local	exon	3474355	3474582	.	+	.	gene_id "LOCXPOlfC40.431.HIT1"; transcript_id "LOCXPOlfC40.431.HIT1.transcript"; gene_name "LOCXPOlfC40.431.HIT1.OlfC.2R.879.ANF_receptor.exons9.CM030688.1.Toxotes_jaculatrix";
CM030688.1	exonerate:protein2genome:local	exon	3474679	3474802	.	+	.	gene_id "LOCXPOlfC40.431.HIT1"; transcript_id "LOCXPOlfC40.431.HIT1.transcript"; gene_name "LOCXPOlfC40.431.HIT1.OlfC.2R.879.ANF_receptor.exons9.CM030688.1.Toxotes_jaculatrix";
CM030688.1	exonerate:protein2genome:local	exon	3474895	3475796	.	+	.	gene_id "LOCXPOlfC40.431.HIT1"; transcript_id "LOCXPOlfC40.431.HIT1.transcript"; gene_name "LOCXPOlfC40.431.HIT1.OlfC.2R.879.ANF_receptor.exons9.CM030688.1.Toxotes_jaculatrix";
CM030688.1	exonerate:protein2genome:local	exon	3477852	3478099	.	+	.	gene_id "LOCXPOlfC41.436.HIT1"; transcript_id "LOCXPOlfC41.436.HIT1.transcript"; gene_name "LOCXPOlfC41.436.HIT1.OlfC.2R.879.ANF_receptor.exons9.CM030688.1.Toxotes_jaculatrix";
CM030688.1	exonerate:protein2genome:local	exon	3478369	3478663	.	+	.	gene_id "LOCXPOlfC41.436.HIT1"; transcript_id "LOCXPOlfC41.436.HIT1.transcript"; gene_name "LOCXPOlfC41.436.HIT1.OlfC.2R.879.ANF_receptor.exons9.CM030688.1.Toxotes_jaculatrix";
CM030688.1	exonerate:protein2genome:local	exon	3478838	3478924	.	+	.	gene_id "LOCXPOlfC41.436.HIT1"; transcript_id "LOCXPOlfC41.436.HIT1.transcript"; gene_name "LOCXPOlfC41.436.HIT1.OlfC.2R.879.ANF_receptor.exons9.CM030688.1.Toxotes_jaculatrix";
CM030688.1	exonerate:protein2genome:local	exon	3479108	3479377	.	+	.	gene_id "LOCXPOlfC41.436.HIT1"; transcript_id "LOCXPOlfC41.436.HIT1.transcript"; gene_name "LOCXPOlfC41.436.HIT1.OlfC.2R.879.ANF_receptor.exons9.CM030688.1.Toxotes_jaculatrix";
CM030688.1	exonerate:protein2genome:local	exon	3479899	3480105	.	+	.	gene_id "LOCXPOlfC41.436.HIT1"; transcript_id "LOCXPOlfC41.436.HIT1.transcript"; gene_name "LOCXPOlfC41.436.HIT1.OlfC.2R.879.ANF_receptor.exons9.CM030688.1.Toxotes_jaculatrix";
CM030688.1	exonerate:protein2genome:local	exon	3480211	3480486	.	+	.	gene_id "LOCXPOlfC41.436.HIT1"; transcript_id "LOCXPOlfC41.436.HIT1.transcript"; gene_name "LOCXPOlfC41.436.HIT1.OlfC.2R.879.ANF_receptor.exons9.CM030688.1.Toxotes_jaculatrix";
CM030688.1	exonerate:protein2genome:local	exon	3480705	3480932	.	+	.	gene_id "LOCXPOlfC41.436.HIT1"; transcript_id "LOCXPOlfC41.436.HIT1.transcript"; gene_name "LOCXPOlfC41.436.HIT1.OlfC.2R.879.ANF_receptor.exons9.CM030688.1.Toxotes_jaculatrix";
CM030688.1	exonerate:protein2genome:local	exon	3481029	3481152	.	+	.	gene_id "LOCXPOlfC41.436.HIT1"; transcript_id "LOCXPOlfC41.436.HIT1.transcript"; gene_name "LOCXPOlfC41.436.HIT1.OlfC.2R.879.ANF_receptor.exons9.CM030688.1.Toxotes_jaculatrix";
CM030688.1	exonerate:protein2genome:local	exon	3481246	3482147	.	+	.	gene_id "LOCXPOlfC41.436.HIT1"; transcript_id "LOCXPOlfC41.436.HIT1.transcript"; gene_name "LOCXPOlfC41.436.HIT1.OlfC.2R.879.ANF_receptor.exons9.CM030688.1.Toxotes_jaculatrix";
CM030688.1	exonerate:protein2genome:local	exon	3483804	3483979	.	+	.	gene_id "LOCXPOlfC42.440.HIT1"; transcript_id "LOCXPOlfC42.440.HIT1.transcript"; gene_name "LOCXPOlfC42.440.HIT1.OlfC.2R.855.ANF_receptor.exons9.CM030688.1.Toxotes_jaculatrix";
CM030688.1	exonerate:protein2genome:local	exon	3484250	3484544	.	+	.	gene_id "LOCXPOlfC42.440.HIT1"; transcript_id "LOCXPOlfC42.440.HIT1.transcript"; gene_name "LOCXPOlfC42.440.HIT1.OlfC.2R.855.ANF_receptor.exons9.CM030688.1.Toxotes_jaculatrix";
CM030688.1	exonerate:protein2genome:local	exon	3484700	3484786	.	+	.	gene_id "LOCXPOlfC42.440.HIT1"; transcript_id "LOCXPOlfC42.440.HIT1.transcript"; gene_name "LOCXPOlfC42.440.HIT1.OlfC.2R.855.ANF_receptor.exons9.CM030688.1.Toxotes_jaculatrix";
CM030688.1	exonerate:protein2genome:local	exon	3484971	3485240	.	+	.	gene_id "LOCXPOlfC42.440.HIT1"; transcript_id "LOCXPOlfC42.440.HIT1.transcript"; gene_name "LOCXPOlfC42.440.HIT1.OlfC.2R.855.ANF_receptor.exons9.CM030688.1.Toxotes_jaculatrix";
CM030688.1	exonerate:protein2genome:local	exon	3485738	3485944	.	+	.	gene_id "LOCXPOlfC42.440.HIT1"; transcript_id "LOCXPOlfC42.440.HIT1.transcript"; gene_name "LOCXPOlfC42.440.HIT1.OlfC.2R.855.ANF_receptor.exons9.CM030688.1.Toxotes_jaculatrix";
CM030688.1	exonerate:protein2genome:local	exon	3486044	3486319	.	+	.	gene_id "LOCXPOlfC42.440.HIT1"; transcript_id "LOCXPOlfC42.440.HIT1.transcript"; gene_name "LOCXPOlfC42.440.HIT1.OlfC.2R.855.ANF_receptor.exons9.CM030688.1.Toxotes_jaculatrix";
CM030688.1	exonerate:protein2genome:local	exon	3486632	3486859	.	+	.	gene_id "LOCXPOlfC42.440.HIT1"; transcript_id "LOCXPOlfC42.440.HIT1.transcript"; gene_name "LOCXPOlfC42.440.HIT1.OlfC.2R.855.ANF_receptor.exons9.CM030688.1.Toxotes_jaculatrix";
CM030688.1	exonerate:protein2genome:local	exon	3486956	3487079	.	+	.	gene_id "LOCXPOlfC42.440.HIT1"; transcript_id "LOCXPOlfC42.440.HIT1.transcript"; gene_name "LOCXPOlfC42.440.HIT1.OlfC.2R.855.ANF_receptor.exons9.CM030688.1.Toxotes_jaculatrix";
CM030688.1	exonerate:protein2genome:local	exon	3487172	3488073	.	+	.	gene_id "LOCXPOlfC42.440.HIT1"; transcript_id "LOCXPOlfC42.440.HIT1.transcript"; gene_name "LOCXPOlfC42.440.HIT1.OlfC.2R.855.ANF_receptor.exons9.CM030688.1.Toxotes_jaculatrix";
CM030688.1	exonerate:protein2genome:local	exon	3496015	3496262	.	+	.	gene_id "LOCXPOlfC43.459.HIT1"; transcript_id "LOCXPOlfC43.459.HIT1.transcript"; gene_name "LOCXPOlfC43.459.HIT1.OlfC.2R.877.ANF_receptor.exons9.CM030688.1.Toxotes_jaculatrix";
CM030688.1	exonerate:protein2genome:local	exon	3496532	3496826	.	+	.	gene_id "LOCXPOlfC43.459.HIT1"; transcript_id "LOCXPOlfC43.459.HIT1.transcript"; gene_name "LOCXPOlfC43.459.HIT1.OlfC.2R.877.ANF_receptor.exons9.CM030688.1.Toxotes_jaculatrix";
CM030688.1	exonerate:protein2genome:local	exon	3496987	3497073	.	+	.	gene_id "LOCXPOlfC43.459.HIT1"; transcript_id "LOCXPOlfC43.459.HIT1.transcript"; gene_name "LOCXPOlfC43.459.HIT1.OlfC.2R.877.ANF_receptor.exons9.CM030688.1.Toxotes_jaculatrix";
CM030688.1	exonerate:protein2genome:local	exon	3497282	3497551	.	+	.	gene_id "LOCXPOlfC43.459.HIT1"; transcript_id "LOCXPOlfC43.459.HIT1.transcript"; gene_name "LOCXPOlfC43.459.HIT1.OlfC.2R.877.ANF_receptor.exons9.CM030688.1.Toxotes_jaculatrix";
CM030688.1	exonerate:protein2genome:local	exon	3498001	3498207	.	+	.	gene_id "LOCXPOlfC43.459.HIT1"; transcript_id "LOCXPOlfC43.459.HIT1.transcript"; gene_name "LOCXPOlfC43.459.HIT1.OlfC.2R.877.ANF_receptor.exons9.CM030688.1.Toxotes_jaculatrix";
CM030688.1	exonerate:protein2genome:local	exon	3498290	3498565	.	+	.	gene_id "LOCXPOlfC43.459.HIT1"; transcript_id "LOCXPOlfC43.459.HIT1.transcript"; gene_name "LOCXPOlfC43.459.HIT1.OlfC.2R.877.ANF_receptor.exons9.CM030688.1.Toxotes_jaculatrix";
CM030688.1	exonerate:protein2genome:local	exon	3498909	3499136	.	+	.	gene_id "LOCXPOlfC43.459.HIT1"; transcript_id "LOCXPOlfC43.459.HIT1.transcript"; gene_name "LOCXPOlfC43.459.HIT1.OlfC.2R.877.ANF_receptor.exons9.CM030688.1.Toxotes_jaculatrix";
CM030688.1	exonerate:protein2genome:local	exon	3499233	3499356	.	+	.	gene_id "LOCXPOlfC43.459.HIT1"; transcript_id "LOCXPOlfC43.459.HIT1.transcript"; gene_name "LOCXPOlfC43.459.HIT1.OlfC.2R.877.ANF_receptor.exons9.CM030688.1.Toxotes_jaculatrix";
CM030688.1	exonerate:protein2genome:local	exon	3499449	3500344	.	+	.	gene_id "LOCXPOlfC43.459.HIT1"; transcript_id "LOCXPOlfC43.459.HIT1.transcript"; gene_name "LOCXPOlfC43.459.HIT1.OlfC.2R.877.ANF_receptor.exons9.CM030688.1.Toxotes_jaculatrix";
CM030688.1	exonerate:protein2genome:local	exon	3501963	3502204	.	+	.	gene_id "LOCXPOlfC44.464.HIT1"; transcript_id "LOCXPOlfC44.464.HIT1.transcript"; gene_name "LOCXPOlfC44.464.HIT1.OlfC.2R.875.ANF_receptor.exons9.CM030688.1.Toxotes_jaculatrix";
CM030688.1	exonerate:protein2genome:local	exon	3502495	3502789	.	+	.	gene_id "LOCXPOlfC44.464.HIT1"; transcript_id "LOCXPOlfC44.464.HIT1.transcript"; gene_name "LOCXPOlfC44.464.HIT1.OlfC.2R.875.ANF_receptor.exons9.CM030688.1.Toxotes_jaculatrix";
CM030688.1	exonerate:protein2genome:local	exon	3502951	3503037	.	+	.	gene_id "LOCXPOlfC44.464.HIT1"; transcript_id "LOCXPOlfC44.464.HIT1.transcript"; gene_name "LOCXPOlfC44.464.HIT1.OlfC.2R.875.ANF_receptor.exons9.CM030688.1.Toxotes_jaculatrix";
CM030688.1	exonerate:protein2genome:local	exon	3503787	3504056	.	+	.	gene_id "LOCXPOlfC44.464.HIT1"; transcript_id "LOCXPOlfC44.464.HIT1.transcript"; gene_name "LOCXPOlfC44.464.HIT1.OlfC.2R.875.ANF_receptor.exons9.CM030688.1.Toxotes_jaculatrix";
CM030688.1	exonerate:protein2genome:local	exon	3504319	3504525	.	+	.	gene_id "LOCXPOlfC44.464.HIT1"; transcript_id "LOCXPOlfC44.464.HIT1.transcript"; gene_name "LOCXPOlfC44.464.HIT1.OlfC.2R.875.ANF_receptor.exons9.CM030688.1.Toxotes_jaculatrix";
CM030688.1	exonerate:protein2genome:local	exon	3504615	3504890	.	+	.	gene_id "LOCXPOlfC44.464.HIT1"; transcript_id "LOCXPOlfC44.464.HIT1.transcript"; gene_name "LOCXPOlfC44.464.HIT1.OlfC.2R.875.ANF_receptor.exons9.CM030688.1.Toxotes_jaculatrix";
CM030688.1	exonerate:protein2genome:local	exon	3505275	3505502	.	+	.	gene_id "LOCXPOlfC44.464.HIT1"; transcript_id "LOCXPOlfC44.464.HIT1.transcript"; gene_name "LOCXPOlfC44.464.HIT1.OlfC.2R.875.ANF_receptor.exons9.CM030688.1.Toxotes_jaculatrix";
CM030688.1	exonerate:protein2genome:local	exon	3505610	3505733	.	+	.	gene_id "LOCXPOlfC44.464.HIT1"; transcript_id "LOCXPOlfC44.464.HIT1.transcript"; gene_name "LOCXPOlfC44.464.HIT1.OlfC.2R.875.ANF_receptor.exons9.CM030688.1.Toxotes_jaculatrix";
CM030688.1	exonerate:protein2genome:local	exon	3505807	3506702	.	+	.	gene_id "LOCXPOlfC44.464.HIT1"; transcript_id "LOCXPOlfC44.464.HIT1.transcript"; gene_name "LOCXPOlfC44.464.HIT1.OlfC.2R.875.ANF_receptor.exons9.CM030688.1.Toxotes_jaculatrix";
CM030688.1	exonerate:protein2genome:local	exon	3508552	3508793	.	+	.	gene_id "LOCXPOlfC45.471.HIT1"; transcript_id "LOCXPOlfC45.471.HIT1.transcript"; gene_name "LOCXPOlfC45.471.HIT1.OlfC.2R.875.ANF_receptor.exons9.CM030688.1.Toxotes_jaculatrix";
CM030688.1	exonerate:protein2genome:local	exon	3509094	3509388	.	+	.	gene_id "LOCXPOlfC45.471.HIT1"; transcript_id "LOCXPOlfC45.471.HIT1.transcript"; gene_name "LOCXPOlfC45.471.HIT1.OlfC.2R.875.ANF_receptor.exons9.CM030688.1.Toxotes_jaculatrix";
CM030688.1	exonerate:protein2genome:local	exon	3509551	3509637	.	+	.	gene_id "LOCXPOlfC45.471.HIT1"; transcript_id "LOCXPOlfC45.471.HIT1.transcript"; gene_name "LOCXPOlfC45.471.HIT1.OlfC.2R.875.ANF_receptor.exons9.CM030688.1.Toxotes_jaculatrix";
CM030688.1	exonerate:protein2genome:local	exon	3510105	3510374	.	+	.	gene_id "LOCXPOlfC45.471.HIT1"; transcript_id "LOCXPOlfC45.471.HIT1.transcript"; gene_name "LOCXPOlfC45.471.HIT1.OlfC.2R.875.ANF_receptor.exons9.CM030688.1.Toxotes_jaculatrix";
CM030688.1	exonerate:protein2genome:local	exon	3510554	3510760	.	+	.	gene_id "LOCXPOlfC45.471.HIT1"; transcript_id "LOCXPOlfC45.471.HIT1.transcript"; gene_name "LOCXPOlfC45.471.HIT1.OlfC.2R.875.ANF_receptor.exons9.CM030688.1.Toxotes_jaculatrix";
CM030688.1	exonerate:protein2genome:local	exon	3510850	3511125	.	+	.	gene_id "LOCXPOlfC45.471.HIT1"; transcript_id "LOCXPOlfC45.471.HIT1.transcript"; gene_name "LOCXPOlfC45.471.HIT1.OlfC.2R.875.ANF_receptor.exons9.CM030688.1.Toxotes_jaculatrix";
CM030688.1	exonerate:protein2genome:local	exon	3511456	3511683	.	+	.	gene_id "LOCXPOlfC45.471.HIT1"; transcript_id "LOCXPOlfC45.471.HIT1.transcript"; gene_name "LOCXPOlfC45.471.HIT1.OlfC.2R.875.ANF_receptor.exons9.CM030688.1.Toxotes_jaculatrix";
CM030688.1	exonerate:protein2genome:local	exon	3511821	3511944	.	+	.	gene_id "LOCXPOlfC45.471.HIT1"; transcript_id "LOCXPOlfC45.471.HIT1.transcript"; gene_name "LOCXPOlfC45.471.HIT1.OlfC.2R.875.ANF_receptor.exons9.CM030688.1.Toxotes_jaculatrix";
CM030688.1	exonerate:protein2genome:local	exon	3512088	3512983	.	+	.	gene_id "LOCXPOlfC45.471.HIT1"; transcript_id "LOCXPOlfC45.471.HIT1.transcript"; gene_name "LOCXPOlfC45.471.HIT1.OlfC.2R.875.ANF_receptor.exons9.CM030688.1.Toxotes_jaculatrix";
CM030688.1	exonerate:protein2genome:local	exon	3514293	3514501	.	+	.	gene_id "LOCXPOlfC46.488.HIT1"; transcript_id "LOCXPOlfC46.488.HIT1.transcript"; gene_name "LOCXPOlfC46.488.HIT1.OlfC.2R.868.ANF_receptor.exons9.CM030688.1.Toxotes_jaculatrix";
CM030688.1	exonerate:protein2genome:local	exon	3514803	3515097	.	+	.	gene_id "LOCXPOlfC46.488.HIT1"; transcript_id "LOCXPOlfC46.488.HIT1.transcript"; gene_name "LOCXPOlfC46.488.HIT1.OlfC.2R.868.ANF_receptor.exons9.CM030688.1.Toxotes_jaculatrix";
CM030688.1	exonerate:protein2genome:local	exon	3515260	3515346	.	+	.	gene_id "LOCXPOlfC46.488.HIT1"; transcript_id "LOCXPOlfC46.488.HIT1.transcript"; gene_name "LOCXPOlfC46.488.HIT1.OlfC.2R.868.ANF_receptor.exons9.CM030688.1.Toxotes_jaculatrix";
CM030688.1	exonerate:protein2genome:local	exon	3515624	3515893	.	+	.	gene_id "LOCXPOlfC46.488.HIT1"; transcript_id "LOCXPOlfC46.488.HIT1.transcript"; gene_name "LOCXPOlfC46.488.HIT1.OlfC.2R.868.ANF_receptor.exons9.CM030688.1.Toxotes_jaculatrix";
CM030688.1	exonerate:protein2genome:local	exon	3516078	3516284	.	+	.	gene_id "LOCXPOlfC46.488.HIT1"; transcript_id "LOCXPOlfC46.488.HIT1.transcript"; gene_name "LOCXPOlfC46.488.HIT1.OlfC.2R.868.ANF_receptor.exons9.CM030688.1.Toxotes_jaculatrix";
CM030688.1	exonerate:protein2genome:local	exon	3516374	3516649	.	+	.	gene_id "LOCXPOlfC46.488.HIT1"; transcript_id "LOCXPOlfC46.488.HIT1.transcript"; gene_name "LOCXPOlfC46.488.HIT1.OlfC.2R.868.ANF_receptor.exons9.CM030688.1.Toxotes_jaculatrix";
CM030688.1	exonerate:protein2genome:local	exon	3517071	3517298	.	+	.	gene_id "LOCXPOlfC46.488.HIT1"; transcript_id "LOCXPOlfC46.488.HIT1.transcript"; gene_name "LOCXPOlfC46.488.HIT1.OlfC.2R.868.ANF_receptor.exons9.CM030688.1.Toxotes_jaculatrix";
CM030688.1	exonerate:protein2genome:local	exon	3517436	3517559	.	+	.	gene_id "LOCXPOlfC46.488.HIT1"; transcript_id "LOCXPOlfC46.488.HIT1.transcript"; gene_name "LOCXPOlfC46.488.HIT1.OlfC.2R.868.ANF_receptor.exons9.CM030688.1.Toxotes_jaculatrix";
CM030688.1	exonerate:protein2genome:local	exon	3517703	3518610	.	+	.	gene_id "LOCXPOlfC46.488.HIT1"; transcript_id "LOCXPOlfC46.488.HIT1.transcript"; gene_name "LOCXPOlfC46.488.HIT1.OlfC.2R.868.ANF_receptor.exons9.CM030688.1.Toxotes_jaculatrix";
CM030688.1	exonerate:protein2genome:local	exon	3520812	3521020	.	+	.	gene_id "LOCXPOlfC47.499.HIT1"; transcript_id "LOCXPOlfC47.499.HIT1.transcript"; gene_name "LOCXPOlfC47.499.HIT1.OlfC.2R.868.ANF_receptor.exons9.CM030688.1.Toxotes_jaculatrix";
CM030688.1	exonerate:protein2genome:local	exon	3521322	3521616	.	+	.	gene_id "LOCXPOlfC47.499.HIT1"; transcript_id "LOCXPOlfC47.499.HIT1.transcript"; gene_name "LOCXPOlfC47.499.HIT1.OlfC.2R.868.ANF_receptor.exons9.CM030688.1.Toxotes_jaculatrix";
CM030688.1	exonerate:protein2genome:local	exon	3521791	3521877	.	+	.	gene_id "LOCXPOlfC47.499.HIT1"; transcript_id "LOCXPOlfC47.499.HIT1.transcript"; gene_name "LOCXPOlfC47.499.HIT1.OlfC.2R.868.ANF_receptor.exons9.CM030688.1.Toxotes_jaculatrix";
CM030688.1	exonerate:protein2genome:local	exon	3522135	3522404	.	+	.	gene_id "LOCXPOlfC47.499.HIT1"; transcript_id "LOCXPOlfC47.499.HIT1.transcript"; gene_name "LOCXPOlfC47.499.HIT1.OlfC.2R.868.ANF_receptor.exons9.CM030688.1.Toxotes_jaculatrix";
CM030688.1	exonerate:protein2genome:local	exon	3522753	3522959	.	+	.	gene_id "LOCXPOlfC47.499.HIT1"; transcript_id "LOCXPOlfC47.499.HIT1.transcript"; gene_name "LOCXPOlfC47.499.HIT1.OlfC.2R.868.ANF_receptor.exons9.CM030688.1.Toxotes_jaculatrix";
CM030688.1	exonerate:protein2genome:local	exon	3523049	3523324	.	+	.	gene_id "LOCXPOlfC47.499.HIT1"; transcript_id "LOCXPOlfC47.499.HIT1.transcript"; gene_name "LOCXPOlfC47.499.HIT1.OlfC.2R.868.ANF_receptor.exons9.CM030688.1.Toxotes_jaculatrix";
CM030688.1	exonerate:protein2genome:local	exon	3523588	3523815	.	+	.	gene_id "LOCXPOlfC47.499.HIT1"; transcript_id "LOCXPOlfC47.499.HIT1.transcript"; gene_name "LOCXPOlfC47.499.HIT1.OlfC.2R.868.ANF_receptor.exons9.CM030688.1.Toxotes_jaculatrix";
CM030688.1	exonerate:protein2genome:local	exon	3523953	3524076	.	+	.	gene_id "LOCXPOlfC47.499.HIT1"; transcript_id "LOCXPOlfC47.499.HIT1.transcript"; gene_name "LOCXPOlfC47.499.HIT1.OlfC.2R.868.ANF_receptor.exons9.CM030688.1.Toxotes_jaculatrix";
CM030688.1	exonerate:protein2genome:local	exon	3524155	3525062	.	+	.	gene_id "LOCXPOlfC47.499.HIT1"; transcript_id "LOCXPOlfC47.499.HIT1.transcript"; gene_name "LOCXPOlfC47.499.HIT1.OlfC.2R.868.ANF_receptor.exons9.CM030688.1.Toxotes_jaculatrix";
CM030688.1	exonerate:protein2genome:local	exon	3526310	3526518	.	+	.	gene_id "LOCXPOlfC48.138.HIT1"; transcript_id "LOCXPOlfC48.138.HIT1.transcript"; gene_name "LOCXPOlfC48.138.HIT1.OlfC.2R.866.ANF_receptor.exons9.CM030688.1.Toxotes_jaculatrix";
CM030688.1	exonerate:protein2genome:local	exon	3526731	3527025	.	+	.	gene_id "LOCXPOlfC48.138.HIT1"; transcript_id "LOCXPOlfC48.138.HIT1.transcript"; gene_name "LOCXPOlfC48.138.HIT1.OlfC.2R.866.ANF_receptor.exons9.CM030688.1.Toxotes_jaculatrix";
CM030688.1	exonerate:protein2genome:local	exon	3527192	3527278	.	+	.	gene_id "LOCXPOlfC48.138.HIT1"; transcript_id "LOCXPOlfC48.138.HIT1.transcript"; gene_name "LOCXPOlfC48.138.HIT1.OlfC.2R.866.ANF_receptor.exons9.CM030688.1.Toxotes_jaculatrix";
CM030688.1	exonerate:protein2genome:local	exon	3527555	3527824	.	+	.	gene_id "LOCXPOlfC48.138.HIT1"; transcript_id "LOCXPOlfC48.138.HIT1.transcript"; gene_name "LOCXPOlfC48.138.HIT1.OlfC.2R.866.ANF_receptor.exons9.CM030688.1.Toxotes_jaculatrix";
CM030688.1	exonerate:protein2genome:local	exon	3528104	3528310	.	+	.	gene_id "LOCXPOlfC48.138.HIT1"; transcript_id "LOCXPOlfC48.138.HIT1.transcript"; gene_name "LOCXPOlfC48.138.HIT1.OlfC.2R.866.ANF_receptor.exons9.CM030688.1.Toxotes_jaculatrix";
CM030688.1	exonerate:protein2genome:local	exon	3528450	3528725	.	+	.	gene_id "LOCXPOlfC48.138.HIT1"; transcript_id "LOCXPOlfC48.138.HIT1.transcript"; gene_name "LOCXPOlfC48.138.HIT1.OlfC.2R.866.ANF_receptor.exons9.CM030688.1.Toxotes_jaculatrix";
CM030688.1	exonerate:protein2genome:local	exon	3529079	3529306	.	+	.	gene_id "LOCXPOlfC48.138.HIT1"; transcript_id "LOCXPOlfC48.138.HIT1.transcript"; gene_name "LOCXPOlfC48.138.HIT1.OlfC.2R.866.ANF_receptor.exons9.CM030688.1.Toxotes_jaculatrix";
CM030688.1	exonerate:protein2genome:local	exon	3529415	3529538	.	+	.	gene_id "LOCXPOlfC48.138.HIT1"; transcript_id "LOCXPOlfC48.138.HIT1.transcript"; gene_name "LOCXPOlfC48.138.HIT1.OlfC.2R.866.ANF_receptor.exons9.CM030688.1.Toxotes_jaculatrix";
CM030688.1	exonerate:protein2genome:local	exon	3529682	3530583	.	+	.	gene_id "LOCXPOlfC48.138.HIT1"; transcript_id "LOCXPOlfC48.138.HIT1.transcript"; gene_name "LOCXPOlfC48.138.HIT1.OlfC.2R.866.ANF_receptor.exons9.CM030688.1.Toxotes_jaculatrix";
CM030688.1	exonerate:protein2genome:local	exon	3532459	3532697	.	+	.	gene_id "LOCXPOlfC49.146.HIT1"; transcript_id "LOCXPOlfC49.146.HIT1.transcript"; gene_name "LOCXPOlfC49.146.HIT1.OlfC.2R.873.ANF_receptor.exons9.CM030688.1.Toxotes_jaculatrix";
CM030688.1	exonerate:protein2genome:local	exon	3532910	3533204	.	+	.	gene_id "LOCXPOlfC49.146.HIT1"; transcript_id "LOCXPOlfC49.146.HIT1.transcript"; gene_name "LOCXPOlfC49.146.HIT1.OlfC.2R.873.ANF_receptor.exons9.CM030688.1.Toxotes_jaculatrix";
CM030688.1	exonerate:protein2genome:local	exon	3533367	3533453	.	+	.	gene_id "LOCXPOlfC49.146.HIT1"; transcript_id "LOCXPOlfC49.146.HIT1.transcript"; gene_name "LOCXPOlfC49.146.HIT1.OlfC.2R.873.ANF_receptor.exons9.CM030688.1.Toxotes_jaculatrix";
CM030688.1	exonerate:protein2genome:local	exon	3533731	3534000	.	+	.	gene_id "LOCXPOlfC49.146.HIT1"; transcript_id "LOCXPOlfC49.146.HIT1.transcript"; gene_name "LOCXPOlfC49.146.HIT1.OlfC.2R.873.ANF_receptor.exons9.CM030688.1.Toxotes_jaculatrix";
CM030688.1	exonerate:protein2genome:local	exon	3534280	3534486	.	+	.	gene_id "LOCXPOlfC49.146.HIT1"; transcript_id "LOCXPOlfC49.146.HIT1.transcript"; gene_name "LOCXPOlfC49.146.HIT1.OlfC.2R.873.ANF_receptor.exons9.CM030688.1.Toxotes_jaculatrix";
CM030688.1	exonerate:protein2genome:local	exon	3534617	3534892	.	+	.	gene_id "LOCXPOlfC49.146.HIT1"; transcript_id "LOCXPOlfC49.146.HIT1.transcript"; gene_name "LOCXPOlfC49.146.HIT1.OlfC.2R.873.ANF_receptor.exons9.CM030688.1.Toxotes_jaculatrix";
CM030688.1	exonerate:protein2genome:local	exon	3535245	3535469	.	+	.	gene_id "LOCXPOlfC49.146.HIT1"; transcript_id "LOCXPOlfC49.146.HIT1.transcript"; gene_name "LOCXPOlfC49.146.HIT1.OlfC.2R.873.ANF_receptor.exons9.CM030688.1.Toxotes_jaculatrix";
CM030688.1	exonerate:protein2genome:local	exon	3535576	3535699	.	+	.	gene_id "LOCXPOlfC49.146.HIT1"; transcript_id "LOCXPOlfC49.146.HIT1.transcript"; gene_name "LOCXPOlfC49.146.HIT1.OlfC.2R.873.ANF_receptor.exons9.CM030688.1.Toxotes_jaculatrix";
CM030688.1	exonerate:protein2genome:local	exon	3535843	3536738	.	+	.	gene_id "LOCXPOlfC49.146.HIT1"; transcript_id "LOCXPOlfC49.146.HIT1.transcript"; gene_name "LOCXPOlfC49.146.HIT1.OlfC.2R.873.ANF_receptor.exons9.CM030688.1.Toxotes_jaculatrix";
CM030688.1	exonerate:protein2genome:local	exon	3538723	3538961	.	+	.	gene_id "LOCXPOlfC50.160.HIT1"; transcript_id "LOCXPOlfC50.160.HIT1.transcript"; gene_name "LOCXPOlfC50.160.HIT1.OlfC.2R.878.ANF_receptor.exons9.CM030688.1.Toxotes_jaculatrix";
CM030688.1	exonerate:protein2genome:local	exon	3539174	3539468	.	+	.	gene_id "LOCXPOlfC50.160.HIT1"; transcript_id "LOCXPOlfC50.160.HIT1.transcript"; gene_name "LOCXPOlfC50.160.HIT1.OlfC.2R.878.ANF_receptor.exons9.CM030688.1.Toxotes_jaculatrix";
CM030688.1	exonerate:protein2genome:local	exon	3539633	3539719	.	+	.	gene_id "LOCXPOlfC50.160.HIT1"; transcript_id "LOCXPOlfC50.160.HIT1.transcript"; gene_name "LOCXPOlfC50.160.HIT1.OlfC.2R.878.ANF_receptor.exons9.CM030688.1.Toxotes_jaculatrix";
CM030688.1	exonerate:protein2genome:local	exon	3539976	3540245	.	+	.	gene_id "LOCXPOlfC50.160.HIT1"; transcript_id "LOCXPOlfC50.160.HIT1.transcript"; gene_name "LOCXPOlfC50.160.HIT1.OlfC.2R.878.ANF_receptor.exons9.CM030688.1.Toxotes_jaculatrix";
CM030688.1	exonerate:protein2genome:local	exon	3540554	3540760	.	+	.	gene_id "LOCXPOlfC50.160.HIT1"; transcript_id "LOCXPOlfC50.160.HIT1.transcript"; gene_name "LOCXPOlfC50.160.HIT1.OlfC.2R.878.ANF_receptor.exons9.CM030688.1.Toxotes_jaculatrix";
CM030688.1	exonerate:protein2genome:local	exon	3540884	3541159	.	+	.	gene_id "LOCXPOlfC50.160.HIT1"; transcript_id "LOCXPOlfC50.160.HIT1.transcript"; gene_name "LOCXPOlfC50.160.HIT1.OlfC.2R.878.ANF_receptor.exons9.CM030688.1.Toxotes_jaculatrix";
CM030688.1	exonerate:protein2genome:local	exon	3541512	3541739	.	+	.	gene_id "LOCXPOlfC50.160.HIT1"; transcript_id "LOCXPOlfC50.160.HIT1.transcript"; gene_name "LOCXPOlfC50.160.HIT1.OlfC.2R.878.ANF_receptor.exons9.CM030688.1.Toxotes_jaculatrix";
CM030688.1	exonerate:protein2genome:local	exon	3541846	3541969	.	+	.	gene_id "LOCXPOlfC50.160.HIT1"; transcript_id "LOCXPOlfC50.160.HIT1.transcript"; gene_name "LOCXPOlfC50.160.HIT1.OlfC.2R.878.ANF_receptor.exons9.CM030688.1.Toxotes_jaculatrix";
CM030688.1	exonerate:protein2genome:local	exon	3542093	3543000	.	+	.	gene_id "LOCXPOlfC50.160.HIT1"; transcript_id "LOCXPOlfC50.160.HIT1.transcript"; gene_name "LOCXPOlfC50.160.HIT1.OlfC.2R.878.ANF_receptor.exons9.CM030688.1.Toxotes_jaculatrix";
CM030688.1	exonerate:protein2genome:local	exon	3543901	3544139	.	+	.	gene_id "LOCXPOlfC51.165.HIT1"; transcript_id "LOCXPOlfC51.165.HIT1.transcript"; gene_name "LOCXPOlfC51.165.HIT1.OlfC.2R.877.ANF_receptor.exons9.CM030688.1.Toxotes_jaculatrix";
CM030688.1	exonerate:protein2genome:local	exon	3544387	3544678	.	+	.	gene_id "LOCXPOlfC51.165.HIT1"; transcript_id "LOCXPOlfC51.165.HIT1.transcript"; gene_name "LOCXPOlfC51.165.HIT1.OlfC.2R.877.ANF_receptor.exons9.CM030688.1.Toxotes_jaculatrix";
CM030688.1	exonerate:protein2genome:local	exon	3544840	3544926	.	+	.	gene_id "LOCXPOlfC51.165.HIT1"; transcript_id "LOCXPOlfC51.165.HIT1.transcript"; gene_name "LOCXPOlfC51.165.HIT1.OlfC.2R.877.ANF_receptor.exons9.CM030688.1.Toxotes_jaculatrix";
CM030688.1	exonerate:protein2genome:local	exon	3545204	3545473	.	+	.	gene_id "LOCXPOlfC51.165.HIT1"; transcript_id "LOCXPOlfC51.165.HIT1.transcript"; gene_name "LOCXPOlfC51.165.HIT1.OlfC.2R.877.ANF_receptor.exons9.CM030688.1.Toxotes_jaculatrix";
CM030688.1	exonerate:protein2genome:local	exon	3545841	3546047	.	+	.	gene_id "LOCXPOlfC51.165.HIT1"; transcript_id "LOCXPOlfC51.165.HIT1.transcript"; gene_name "LOCXPOlfC51.165.HIT1.OlfC.2R.877.ANF_receptor.exons9.CM030688.1.Toxotes_jaculatrix";
CM030688.1	exonerate:protein2genome:local	exon	3546157	3546432	.	+	.	gene_id "LOCXPOlfC51.165.HIT1"; transcript_id "LOCXPOlfC51.165.HIT1.transcript"; gene_name "LOCXPOlfC51.165.HIT1.OlfC.2R.877.ANF_receptor.exons9.CM030688.1.Toxotes_jaculatrix";
CM030688.1	exonerate:protein2genome:local	exon	3546931	3547158	.	+	.	gene_id "LOCXPOlfC51.165.HIT1"; transcript_id "LOCXPOlfC51.165.HIT1.transcript"; gene_name "LOCXPOlfC51.165.HIT1.OlfC.2R.877.ANF_receptor.exons9.CM030688.1.Toxotes_jaculatrix";
CM030688.1	exonerate:protein2genome:local	exon	3547263	3547386	.	+	.	gene_id "LOCXPOlfC51.165.HIT1"; transcript_id "LOCXPOlfC51.165.HIT1.transcript"; gene_name "LOCXPOlfC51.165.HIT1.OlfC.2R.877.ANF_receptor.exons9.CM030688.1.Toxotes_jaculatrix";
CM030688.1	exonerate:protein2genome:local	exon	3547465	3548372	.	+	.	gene_id "LOCXPOlfC51.165.HIT1"; transcript_id "LOCXPOlfC51.165.HIT1.transcript"; gene_name "LOCXPOlfC51.165.HIT1.OlfC.2R.877.ANF_receptor.exons9.CM030688.1.Toxotes_jaculatrix";
CM030688.1	exonerate:protein2genome:local	exon	3549542	3549780	.	+	.	gene_id "LOCXPOlfC52.174.HIT1"; transcript_id "LOCXPOlfC52.174.HIT1.transcript"; gene_name "LOCXPOlfC52.174.HIT1.OlfC.2R.873.ANF_receptor.exons9.CM030688.1.Toxotes_jaculatrix";
CM030688.1	exonerate:protein2genome:local	exon	3550073	3550364	.	+	.	gene_id "LOCXPOlfC52.174.HIT1"; transcript_id "LOCXPOlfC52.174.HIT1.transcript"; gene_name "LOCXPOlfC52.174.HIT1.OlfC.2R.873.ANF_receptor.exons9.CM030688.1.Toxotes_jaculatrix";
CM030688.1	exonerate:protein2genome:local	exon	3550528	3550614	.	+	.	gene_id "LOCXPOlfC52.174.HIT1"; transcript_id "LOCXPOlfC52.174.HIT1.transcript"; gene_name "LOCXPOlfC52.174.HIT1.OlfC.2R.873.ANF_receptor.exons9.CM030688.1.Toxotes_jaculatrix";
CM030688.1	exonerate:protein2genome:local	exon	3550875	3551144	.	+	.	gene_id "LOCXPOlfC52.174.HIT1"; transcript_id "LOCXPOlfC52.174.HIT1.transcript"; gene_name "LOCXPOlfC52.174.HIT1.OlfC.2R.873.ANF_receptor.exons9.CM030688.1.Toxotes_jaculatrix";
CM030688.1	exonerate:protein2genome:local	exon	3551442	3551648	.	+	.	gene_id "LOCXPOlfC52.174.HIT1"; transcript_id "LOCXPOlfC52.174.HIT1.transcript"; gene_name "LOCXPOlfC52.174.HIT1.OlfC.2R.873.ANF_receptor.exons9.CM030688.1.Toxotes_jaculatrix";
CM030688.1	exonerate:protein2genome:local	exon	3551764	3552039	.	+	.	gene_id "LOCXPOlfC52.174.HIT1"; transcript_id "LOCXPOlfC52.174.HIT1.transcript"; gene_name "LOCXPOlfC52.174.HIT1.OlfC.2R.873.ANF_receptor.exons9.CM030688.1.Toxotes_jaculatrix";
CM030688.1	exonerate:protein2genome:local	exon	3552419	3552646	.	+	.	gene_id "LOCXPOlfC52.174.HIT1"; transcript_id "LOCXPOlfC52.174.HIT1.transcript"; gene_name "LOCXPOlfC52.174.HIT1.OlfC.2R.873.ANF_receptor.exons9.CM030688.1.Toxotes_jaculatrix";
CM030688.1	exonerate:protein2genome:local	exon	3552750	3552873	.	+	.	gene_id "LOCXPOlfC52.174.HIT1"; transcript_id "LOCXPOlfC52.174.HIT1.transcript"; gene_name "LOCXPOlfC52.174.HIT1.OlfC.2R.873.ANF_receptor.exons9.CM030688.1.Toxotes_jaculatrix";
CM030688.1	exonerate:protein2genome:local	exon	3552952	3553847	.	+	.	gene_id "LOCXPOlfC52.174.HIT1"; transcript_id "LOCXPOlfC52.174.HIT1.transcript"; gene_name "LOCXPOlfC52.174.HIT1.OlfC.2R.873.ANF_receptor.exons9.CM030688.1.Toxotes_jaculatrix";
CM030688.1	exonerate:protein2genome:local	exon	3554949	3555187	.	+	.	gene_id "LOCXPOlfC53.183.HIT1"; transcript_id "LOCXPOlfC53.183.HIT1.transcript"; gene_name "LOCXPOlfC53.183.HIT1.OlfC.2R.873.ANF_receptor.exons9.CM030688.1.Toxotes_jaculatrix";
CM030688.1	exonerate:protein2genome:local	exon	3555480	3555771	.	+	.	gene_id "LOCXPOlfC53.183.HIT1"; transcript_id "LOCXPOlfC53.183.HIT1.transcript"; gene_name "LOCXPOlfC53.183.HIT1.OlfC.2R.873.ANF_receptor.exons9.CM030688.1.Toxotes_jaculatrix";
CM030688.1	exonerate:protein2genome:local	exon	3555935	3556021	.	+	.	gene_id "LOCXPOlfC53.183.HIT1"; transcript_id "LOCXPOlfC53.183.HIT1.transcript"; gene_name "LOCXPOlfC53.183.HIT1.OlfC.2R.873.ANF_receptor.exons9.CM030688.1.Toxotes_jaculatrix";
CM030688.1	exonerate:protein2genome:local	exon	3556282	3556551	.	+	.	gene_id "LOCXPOlfC53.183.HIT1"; transcript_id "LOCXPOlfC53.183.HIT1.transcript"; gene_name "LOCXPOlfC53.183.HIT1.OlfC.2R.873.ANF_receptor.exons9.CM030688.1.Toxotes_jaculatrix";
CM030688.1	exonerate:protein2genome:local	exon	3556885	3557091	.	+	.	gene_id "LOCXPOlfC53.183.HIT1"; transcript_id "LOCXPOlfC53.183.HIT1.transcript"; gene_name "LOCXPOlfC53.183.HIT1.OlfC.2R.873.ANF_receptor.exons9.CM030688.1.Toxotes_jaculatrix";
CM030688.1	exonerate:protein2genome:local	exon	3557201	3557476	.	+	.	gene_id "LOCXPOlfC53.183.HIT1"; transcript_id "LOCXPOlfC53.183.HIT1.transcript"; gene_name "LOCXPOlfC53.183.HIT1.OlfC.2R.873.ANF_receptor.exons9.CM030688.1.Toxotes_jaculatrix";
CM030688.1	exonerate:protein2genome:local	exon	3557851	3558078	.	+	.	gene_id "LOCXPOlfC53.183.HIT1"; transcript_id "LOCXPOlfC53.183.HIT1.transcript"; gene_name "LOCXPOlfC53.183.HIT1.OlfC.2R.873.ANF_receptor.exons9.CM030688.1.Toxotes_jaculatrix";
CM030688.1	exonerate:protein2genome:local	exon	3558183	3558306	.	+	.	gene_id "LOCXPOlfC53.183.HIT1"; transcript_id "LOCXPOlfC53.183.HIT1.transcript"; gene_name "LOCXPOlfC53.183.HIT1.OlfC.2R.873.ANF_receptor.exons9.CM030688.1.Toxotes_jaculatrix";
CM030688.1	exonerate:protein2genome:local	exon	3558442	3559337	.	+	.	gene_id "LOCXPOlfC53.183.HIT1"; transcript_id "LOCXPOlfC53.183.HIT1.transcript"; gene_name "LOCXPOlfC53.183.HIT1.OlfC.2R.873.ANF_receptor.exons9.CM030688.1.Toxotes_jaculatrix";
CM030688.1	exonerate:protein2genome:local	exon	3560826	3561064	.	+	.	gene_id "LOCXPOlfC54.191.HIT1"; transcript_id "LOCXPOlfC54.191.HIT1.transcript"; gene_name "LOCXPOlfC54.191.HIT1.OlfC.2R.877.ANF_receptor.exons9.CM030688.1.Toxotes_jaculatrix";
CM030688.1	exonerate:protein2genome:local	exon	3561357	3561648	.	+	.	gene_id "LOCXPOlfC54.191.HIT1"; transcript_id "LOCXPOlfC54.191.HIT1.transcript"; gene_name "LOCXPOlfC54.191.HIT1.OlfC.2R.877.ANF_receptor.exons9.CM030688.1.Toxotes_jaculatrix";
CM030688.1	exonerate:protein2genome:local	exon	3561812	3561898	.	+	.	gene_id "LOCXPOlfC54.191.HIT1"; transcript_id "LOCXPOlfC54.191.HIT1.transcript"; gene_name "LOCXPOlfC54.191.HIT1.OlfC.2R.877.ANF_receptor.exons9.CM030688.1.Toxotes_jaculatrix";
CM030688.1	exonerate:protein2genome:local	exon	3562170	3562439	.	+	.	gene_id "LOCXPOlfC54.191.HIT1"; transcript_id "LOCXPOlfC54.191.HIT1.transcript"; gene_name "LOCXPOlfC54.191.HIT1.OlfC.2R.877.ANF_receptor.exons9.CM030688.1.Toxotes_jaculatrix";
CM030688.1	exonerate:protein2genome:local	exon	3562636	3562842	.	+	.	gene_id "LOCXPOlfC54.191.HIT1"; transcript_id "LOCXPOlfC54.191.HIT1.transcript"; gene_name "LOCXPOlfC54.191.HIT1.OlfC.2R.877.ANF_receptor.exons9.CM030688.1.Toxotes_jaculatrix";
CM030688.1	exonerate:protein2genome:local	exon	3562930	3563205	.	+	.	gene_id "LOCXPOlfC54.191.HIT1"; transcript_id "LOCXPOlfC54.191.HIT1.transcript"; gene_name "LOCXPOlfC54.191.HIT1.OlfC.2R.877.ANF_receptor.exons9.CM030688.1.Toxotes_jaculatrix";
CM030688.1	exonerate:protein2genome:local	exon	3563354	3563581	.	+	.	gene_id "LOCXPOlfC54.191.HIT1"; transcript_id "LOCXPOlfC54.191.HIT1.transcript"; gene_name "LOCXPOlfC54.191.HIT1.OlfC.2R.877.ANF_receptor.exons9.CM030688.1.Toxotes_jaculatrix";
CM030688.1	exonerate:protein2genome:local	exon	3563678	3563801	.	+	.	gene_id "LOCXPOlfC54.191.HIT1"; transcript_id "LOCXPOlfC54.191.HIT1.transcript"; gene_name "LOCXPOlfC54.191.HIT1.OlfC.2R.877.ANF_receptor.exons9.CM030688.1.Toxotes_jaculatrix";
CM030688.1	exonerate:protein2genome:local	exon	3563876	3564783	.	+	.	gene_id "LOCXPOlfC54.191.HIT1"; transcript_id "LOCXPOlfC54.191.HIT1.transcript"; gene_name "LOCXPOlfC54.191.HIT1.OlfC.2R.877.ANF_receptor.exons9.CM030688.1.Toxotes_jaculatrix";
CM030688.1	exonerate:protein2genome:local	exon	3572160	3572398	.	+	.	gene_id "LOCXPOlfC55.214.HIT1"; transcript_id "LOCXPOlfC55.214.HIT1.transcript"; gene_name "LOCXPOlfC55.214.HIT1.OlfC.2R.874.ANF_receptor.exons9.CM030688.1.Toxotes_jaculatrix";
CM030688.1	exonerate:protein2genome:local	exon	3572694	3572988	.	+	.	gene_id "LOCXPOlfC55.214.HIT1"; transcript_id "LOCXPOlfC55.214.HIT1.transcript"; gene_name "LOCXPOlfC55.214.HIT1.OlfC.2R.874.ANF_receptor.exons9.CM030688.1.Toxotes_jaculatrix";
CM030688.1	exonerate:protein2genome:local	exon	3573153	3573239	.	+	.	gene_id "LOCXPOlfC55.214.HIT1"; transcript_id "LOCXPOlfC55.214.HIT1.transcript"; gene_name "LOCXPOlfC55.214.HIT1.OlfC.2R.874.ANF_receptor.exons9.CM030688.1.Toxotes_jaculatrix";
CM030688.1	exonerate:protein2genome:local	exon	3573515	3573784	.	+	.	gene_id "LOCXPOlfC55.214.HIT1"; transcript_id "LOCXPOlfC55.214.HIT1.transcript"; gene_name "LOCXPOlfC55.214.HIT1.OlfC.2R.874.ANF_receptor.exons9.CM030688.1.Toxotes_jaculatrix";
CM030688.1	exonerate:protein2genome:local	exon	3574085	3574291	.	+	.	gene_id "LOCXPOlfC55.214.HIT1"; transcript_id "LOCXPOlfC55.214.HIT1.transcript"; gene_name "LOCXPOlfC55.214.HIT1.OlfC.2R.874.ANF_receptor.exons9.CM030688.1.Toxotes_jaculatrix";
CM030688.1	exonerate:protein2genome:local	exon	3574382	3574657	.	+	.	gene_id "LOCXPOlfC55.214.HIT1"; transcript_id "LOCXPOlfC55.214.HIT1.transcript"; gene_name "LOCXPOlfC55.214.HIT1.OlfC.2R.874.ANF_receptor.exons9.CM030688.1.Toxotes_jaculatrix";
CM030688.1	exonerate:protein2genome:local	exon	3575001	3575228	.	+	.	gene_id "LOCXPOlfC55.214.HIT1"; transcript_id "LOCXPOlfC55.214.HIT1.transcript"; gene_name "LOCXPOlfC55.214.HIT1.OlfC.2R.874.ANF_receptor.exons9.CM030688.1.Toxotes_jaculatrix";
CM030688.1	exonerate:protein2genome:local	exon	3575318	3575441	.	+	.	gene_id "LOCXPOlfC55.214.HIT1"; transcript_id "LOCXPOlfC55.214.HIT1.transcript"; gene_name "LOCXPOlfC55.214.HIT1.OlfC.2R.874.ANF_receptor.exons9.CM030688.1.Toxotes_jaculatrix";
CM030688.1	exonerate:protein2genome:local	exon	3575565	3576460	.	+	.	gene_id "LOCXPOlfC55.214.HIT1"; transcript_id "LOCXPOlfC55.214.HIT1.transcript"; gene_name "LOCXPOlfC55.214.HIT1.OlfC.2R.874.ANF_receptor.exons9.CM030688.1.Toxotes_jaculatrix";
CM030688.1	exonerate:protein2genome:local	exon	3577817	3578236	.	-	.	gene_id "LOCXPOlfC56.221.HIT1"; transcript_id "LOCXPOlfC56.221.HIT1.transcript"; gene_name "LOCXPOlfC56.221.HIT1.OlfC.2R.891.ANF_receptor.exons11.CM030688.1.Toxotes_jaculatrix";
CM030688.1	exonerate:protein2genome:local	exon	3578342	3578623	.	-	.	gene_id "LOCXPOlfC56.221.HIT1"; transcript_id "LOCXPOlfC56.221.HIT1.transcript"; gene_name "LOCXPOlfC56.221.HIT1.OlfC.2R.891.ANF_receptor.exons11.CM030688.1.Toxotes_jaculatrix";
CM030688.1	exonerate:protein2genome:local	exon	3578724	3578917	.	-	.	gene_id "LOCXPOlfC56.221.HIT1"; transcript_id "LOCXPOlfC56.221.HIT1.transcript"; gene_name "LOCXPOlfC56.221.HIT1.OlfC.2R.891.ANF_receptor.exons11.CM030688.1.Toxotes_jaculatrix";
CM030688.1	exonerate:protein2genome:local	exon	3579069	3579192	.	-	.	gene_id "LOCXPOlfC56.221.HIT1"; transcript_id "LOCXPOlfC56.221.HIT1.transcript"; gene_name "LOCXPOlfC56.221.HIT1.OlfC.2R.891.ANF_receptor.exons11.CM030688.1.Toxotes_jaculatrix";
CM030688.1	exonerate:protein2genome:local	exon	3579301	3579510	.	-	.	gene_id "LOCXPOlfC56.221.HIT1"; transcript_id "LOCXPOlfC56.221.HIT1.transcript"; gene_name "LOCXPOlfC56.221.HIT1.OlfC.2R.891.ANF_receptor.exons11.CM030688.1.Toxotes_jaculatrix";
CM030688.1	exonerate:protein2genome:local	exon	3579633	3580106	.	-	.	gene_id "LOCXPOlfC56.221.HIT1"; transcript_id "LOCXPOlfC56.221.HIT1.transcript"; gene_name "LOCXPOlfC56.221.HIT1.OlfC.2R.891.ANF_receptor.exons11.CM030688.1.Toxotes_jaculatrix";
CM030688.1	exonerate:protein2genome:local	exon	3580221	3580409	.	-	.	gene_id "LOCXPOlfC56.221.HIT1"; transcript_id "LOCXPOlfC56.221.HIT1.transcript"; gene_name "LOCXPOlfC56.221.HIT1.OlfC.2R.891.ANF_receptor.exons11.CM030688.1.Toxotes_jaculatrix";
CM030688.1	exonerate:protein2genome:local	exon	3580544	3580723	.	-	.	gene_id "LOCXPOlfC56.221.HIT1"; transcript_id "LOCXPOlfC56.221.HIT1.transcript"; gene_name "LOCXPOlfC56.221.HIT1.OlfC.2R.891.ANF_receptor.exons11.CM030688.1.Toxotes_jaculatrix";
CM030688.1	exonerate:protein2genome:local	exon	3580927	3581018	.	-	.	gene_id "LOCXPOlfC56.221.HIT1"; transcript_id "LOCXPOlfC56.221.HIT1.transcript"; gene_name "LOCXPOlfC56.221.HIT1.OlfC.2R.891.ANF_receptor.exons11.CM030688.1.Toxotes_jaculatrix";
CM030688.1	exonerate:protein2genome:local	exon	3581185	3581426	.	-	.	gene_id "LOCXPOlfC56.221.HIT1"; transcript_id "LOCXPOlfC56.221.HIT1.transcript"; gene_name "LOCXPOlfC56.221.HIT1.OlfC.2R.891.ANF_receptor.exons11.CM030688.1.Toxotes_jaculatrix";
CM030688.1	exonerate:protein2genome:local	exon	3581595	3581860	.	-	.	gene_id "LOCXPOlfC56.221.HIT1"; transcript_id "LOCXPOlfC56.221.HIT1.transcript"; gene_name "LOCXPOlfC56.221.HIT1.OlfC.2R.891.ANF_receptor.exons11.CM030688.1.Toxotes_jaculatrix";
CM030688.1	exonerate:protein2genome:local	exon	3583633	3584052	.	-	.	gene_id "LOCXPOlfC57.226.HIT1"; transcript_id "LOCXPOlfC57.226.HIT1.transcript"; gene_name "LOCXPOlfC57.226.HIT1.OlfC.2R.891.ANF_receptor.exons11.CM030688.1.Toxotes_jaculatrix";
CM030688.1	exonerate:protein2genome:local	exon	3584150	3584431	.	-	.	gene_id "LOCXPOlfC57.226.HIT1"; transcript_id "LOCXPOlfC57.226.HIT1.transcript"; gene_name "LOCXPOlfC57.226.HIT1.OlfC.2R.891.ANF_receptor.exons11.CM030688.1.Toxotes_jaculatrix";
CM030688.1	exonerate:protein2genome:local	exon	3584568	3584761	.	-	.	gene_id "LOCXPOlfC57.226.HIT1"; transcript_id "LOCXPOlfC57.226.HIT1.transcript"; gene_name "LOCXPOlfC57.226.HIT1.OlfC.2R.891.ANF_receptor.exons11.CM030688.1.Toxotes_jaculatrix";
CM030688.1	exonerate:protein2genome:local	exon	3584936	3585059	.	-	.	gene_id "LOCXPOlfC57.226.HIT1"; transcript_id "LOCXPOlfC57.226.HIT1.transcript"; gene_name "LOCXPOlfC57.226.HIT1.OlfC.2R.891.ANF_receptor.exons11.CM030688.1.Toxotes_jaculatrix";
CM030688.1	exonerate:protein2genome:local	exon	3585209	3585418	.	-	.	gene_id "LOCXPOlfC57.226.HIT1"; transcript_id "LOCXPOlfC57.226.HIT1.transcript"; gene_name "LOCXPOlfC57.226.HIT1.OlfC.2R.891.ANF_receptor.exons11.CM030688.1.Toxotes_jaculatrix";
CM030688.1	exonerate:protein2genome:local	exon	3585514	3585987	.	-	.	gene_id "LOCXPOlfC57.226.HIT1"; transcript_id "LOCXPOlfC57.226.HIT1.transcript"; gene_name "LOCXPOlfC57.226.HIT1.OlfC.2R.891.ANF_receptor.exons11.CM030688.1.Toxotes_jaculatrix";
CM030688.1	exonerate:protein2genome:local	exon	3586100	3586288	.	-	.	gene_id "LOCXPOlfC57.226.HIT1"; transcript_id "LOCXPOlfC57.226.HIT1.transcript"; gene_name "LOCXPOlfC57.226.HIT1.OlfC.2R.891.ANF_receptor.exons11.CM030688.1.Toxotes_jaculatrix";
CM030688.1	exonerate:protein2genome:local	exon	3586415	3586594	.	-	.	gene_id "LOCXPOlfC57.226.HIT1"; transcript_id "LOCXPOlfC57.226.HIT1.transcript"; gene_name "LOCXPOlfC57.226.HIT1.OlfC.2R.891.ANF_receptor.exons11.CM030688.1.Toxotes_jaculatrix";
CM030688.1	exonerate:protein2genome:local	exon	3586822	3586913	.	-	.	gene_id "LOCXPOlfC57.226.HIT1"; transcript_id "LOCXPOlfC57.226.HIT1.transcript"; gene_name "LOCXPOlfC57.226.HIT1.OlfC.2R.891.ANF_receptor.exons11.CM030688.1.Toxotes_jaculatrix";
CM030688.1	exonerate:protein2genome:local	exon	3587073	3587314	.	-	.	gene_id "LOCXPOlfC57.226.HIT1"; transcript_id "LOCXPOlfC57.226.HIT1.transcript"; gene_name "LOCXPOlfC57.226.HIT1.OlfC.2R.891.ANF_receptor.exons11.CM030688.1.Toxotes_jaculatrix";
CM030688.1	exonerate:protein2genome:local	exon	3587569	3587834	.	-	.	gene_id "LOCXPOlfC57.226.HIT1"; transcript_id "LOCXPOlfC57.226.HIT1.transcript"; gene_name "LOCXPOlfC57.226.HIT1.OlfC.2R.891.ANF_receptor.exons11.CM030688.1.Toxotes_jaculatrix";
CM030698.1	exonerate:protein2genome:local	exon	10519139	10520043	.	-	.	gene_id "LOCXPOlfC1.233.HIT1"; transcript_id "LOCXPOlfC1.233.HIT1.transcript"; gene_name "LOCXPOlfC1.233.HIT1.OlfC.2R.801.ANF_receptor.exons8.CM030698.1.Toxotes_jaculatrix";
CM030698.1	exonerate:protein2genome:local	exon	10520226	10520349	.	-	.	gene_id "LOCXPOlfC1.233.HIT1"; transcript_id "LOCXPOlfC1.233.HIT1.transcript"; gene_name "LOCXPOlfC1.233.HIT1.OlfC.2R.801.ANF_receptor.exons8.CM030698.1.Toxotes_jaculatrix";
CM030698.1	exonerate:protein2genome:local	exon	10520573	10520791	.	-	.	gene_id "LOCXPOlfC1.233.HIT1"; transcript_id "LOCXPOlfC1.233.HIT1.transcript"; gene_name "LOCXPOlfC1.233.HIT1.OlfC.2R.801.ANF_receptor.exons8.CM030698.1.Toxotes_jaculatrix";
CM030698.1	exonerate:protein2genome:local	exon	10520956	10521714	.	-	.	gene_id "LOCXPOlfC1.233.HIT1"; transcript_id "LOCXPOlfC1.233.HIT1.transcript"; gene_name "LOCXPOlfC1.233.HIT1.OlfC.2R.801.ANF_receptor.exons8.CM030698.1.Toxotes_jaculatrix";
CM030698.1	exonerate:protein2genome:local	exon	10522258	10522352	.	-	.	gene_id "LOCXPOlfC1.233.HIT1"; transcript_id "LOCXPOlfC1.233.HIT1.transcript"; gene_name "LOCXPOlfC1.233.HIT1.OlfC.2R.801.ANF_receptor.exons8.CM030698.1.Toxotes_jaculatrix";
CM030698.1	exonerate:protein2genome:local	exon	10522424	10522450	.	-	.	gene_id "LOCXPOlfC1.233.HIT1"; transcript_id "LOCXPOlfC1.233.HIT1.transcript"; gene_name "LOCXPOlfC1.233.HIT1.OlfC.2R.801.ANF_receptor.exons8.CM030698.1.Toxotes_jaculatrix";
CM030698.1	exonerate:protein2genome:local	exon	10522671	10522837	.	-	.	gene_id "LOCXPOlfC1.233.HIT1"; transcript_id "LOCXPOlfC1.233.HIT1.transcript"; gene_name "LOCXPOlfC1.233.HIT1.OlfC.2R.801.ANF_receptor.exons8.CM030698.1.Toxotes_jaculatrix";
CM030698.1	exonerate:protein2genome:local	exon	10522945	10523051	.	-	.	gene_id "LOCXPOlfC1.233.HIT1"; transcript_id "LOCXPOlfC1.233.HIT1.transcript"; gene_name "LOCXPOlfC1.233.HIT1.OlfC.2R.801.ANF_receptor.exons8.CM030698.1.Toxotes_jaculatrix";
```
