## Supplementary Data 1 for "Expanded olfactory system in fishes capable of terrestrial exploration": Trachinotus_ovatus.OLF_genes.gff

```
UWUD01000005.1	exonerate:protein2genome:local	exon	20636042	20636974	.	-	.	gene_id "LOCXPOR31.195.HIT1"; transcript_id "LOCXPOR31.195.HIT1.transcript"; gene_name "LOCXPOR31.195.HIT1.OR.2R.311.7tm_1.exons1.UWUD01000005.1.Trachinotus_ovatus";
UWUD01000005.1	exonerate:protein2genome:local	exon	20648677	20649588	.	-	.	gene_id "LOCXPOR32.321.HIT1"; transcript_id "LOCXPOR32.321.HIT1.transcript"; gene_name "LOCXPOR32.321.HIT1.OR.2R.304.7tm_1.exons1.UWUD01000005.1.Trachinotus_ovatus";
UWUD01000005.1	exonerate:protein2genome:local	exon	20659237	20660148	.	-	.	gene_id "LOCXPOR33.344.HIT1"; transcript_id "LOCXPOR33.344.HIT1.transcript"; gene_name "LOCXPOR33.344.HIT1.OR.2R.304.7tm_1.exons1.UWUD01000005.1.Trachinotus_ovatus";
UWUD01000005.1	exonerate:protein2genome:local	exon	20849074	20849985	.	-	.	gene_id "LOCXPOR33.378.HIT1"; transcript_id "LOCXPOR33.378.HIT1.transcript"; gene_name "LOCXPOR33.378.HIT1.OR.2R.287.7tm_1.exons1.UWUD01000005.1.Trachinotus_ovatus";
UWUD01000005.1	exonerate:protein2genome:local	exon	20851859	20852782	.	-	.	gene_id "LOCXPOR34.389.HIT1"; transcript_id "LOCXPOR34.389.HIT1.transcript"; gene_name "LOCXPOR34.389.HIT1.OR.2R.308.7tm_1.exons1.UWUD01000005.1.Trachinotus_ovatus";
UWUD01000005.1	exonerate:protein2genome:local	exon	20876201	20877124	.	-	.	gene_id "LOCXPOR35.215.HIT1"; transcript_id "LOCXPOR35.215.HIT1.transcript"; gene_name "LOCXPOR35.215.HIT1.OR.2R.308.7tm_1.exons1.UWUD01000005.1.Trachinotus_ovatus";
UWUD01000005.1	exonerate:protein2genome:local	exon	20896246	20897151	.	-	.	gene_id "LOCXPOR36.238.HIT1"; transcript_id "LOCXPOR36.238.HIT1.transcript"; gene_name "LOCXPOR36.238.HIT1.OR.2R.302.7tm_1.exons1.UWUD01000005.1.Trachinotus_ovatus";
UWUD01000005.1	exonerate:protein2genome:local	exon	20909819	20910724	.	-	.	gene_id "LOCXPOR36.260.HIT1"; transcript_id "LOCXPOR36.260.HIT1.transcript"; gene_name "LOCXPOR36.260.HIT1.OR.2R.276.7tm_1.exons1.UWUD01000005.1.Trachinotus_ovatus";
UWUD01000005.1	exonerate:protein2genome:local	exon	20917671	20918570	.	-	.	gene_id "LOCXPOR36.275.HIT1"; transcript_id "LOCXPOR36.275.HIT1.transcript"; gene_name "LOCXPOR36.275.HIT1.OR.2R.300.7tm_1.exons1.UWUD01000005.1.Trachinotus_ovatus";
UWUD01000005.1	exonerate:protein2genome:local	exon	20923772	20924680	.	-	.	gene_id "LOCXPOR37.289.HIT1"; transcript_id "LOCXPOR37.289.HIT1.transcript"; gene_name "LOCXPOR37.289.HIT1.OR.2R.303.7tm_1.exons1.UWUD01000005.1.Trachinotus_ovatus";
UWUD01000005.1	exonerate:protein2genome:local	exon	20936538	20937422	.	-	.	gene_id "LOCXPOR39.301.HIT1"; transcript_id "LOCXPOR39.301.HIT1.transcript"; gene_name "LOCXPOR39.301.HIT1.OR.2R.279.7tm_1.exons1.UWUD01000005.1.Trachinotus_ovatus";
UWUD01000005.1	exonerate:protein2genome:local	exon	20938568	20939476	.	-	.	gene_id "LOCXPOR38.311.HIT1"; transcript_id "LOCXPOR38.311.HIT1.transcript"; gene_name "LOCXPOR38.311.HIT1.OR.2R.303.7tm_1.exons1.UWUD01000005.1.Trachinotus_ovatus";
UWUD01000005.1	exonerate:protein2genome:local	exon	20955561	20956484	.	-	.	gene_id "LOCXPOR39.324.HIT1"; transcript_id "LOCXPOR39.324.HIT1.transcript"; gene_name "LOCXPOR39.324.HIT1.OR.2R.308.7tm_1.exons1.UWUD01000005.1.Trachinotus_ovatus";
UWUD01000005.1	exonerate:protein2genome:local	exon	21798922	21799848	.	-	.	gene_id "LOCXPOR40.326.HIT1"; transcript_id "LOCXPOR40.326.HIT1.transcript"; gene_name "LOCXPOR40.326.HIT1.OR.2R.309.7tm_4.exons1.UWUD01000005.1.Trachinotus_ovatus";
UWUD01000005.1	exonerate:protein2genome:local	exon	21803965	21804885	.	+	.	gene_id "LOCXPOR41.327.HIT1"; transcript_id "LOCXPOR41.327.HIT1.transcript"; gene_name "LOCXPOR41.327.HIT1.OR.2R.307.7tm_4.exons1.UWUD01000005.1.Trachinotus_ovatus";
UWUD01000005.1	exonerate:protein2genome:local	exon	21808555	21809493	.	+	.	gene_id "LOCXPOR42.328.HIT1"; transcript_id "LOCXPOR42.328.HIT1.transcript"; gene_name "LOCXPOR42.328.HIT1.OR.2R.313.7tm_4.exons1.UWUD01000005.1.Trachinotus_ovatus";
UWUD01000005.1	exonerate:protein2genome:local	exon	21813265	21814233	.	+	.	gene_id "LOCXPOR43.329.HIT1"; transcript_id "LOCXPOR43.329.HIT1.transcript"; gene_name "LOCXPOR43.329.HIT1.OR.2R.323.7tm_4.exons1.UWUD01000005.1.Trachinotus_ovatus";
UWUD01000005.1	exonerate:protein2genome:local	exon	21824907	21825875	.	-	.	gene_id "LOCXPOR44.330.HIT1"; transcript_id "LOCXPOR44.330.HIT1.transcript"; gene_name "LOCXPOR44.330.HIT1.OR.2R.323.7tm_4.exons1.UWUD01000005.1.Trachinotus_ovatus";
UWUD01000005.1	exonerate:protein2genome:local	exon	21843956	21844939	.	-	.	gene_id "LOCXPOR45.334.HIT1"; transcript_id "LOCXPOR45.334.HIT1.transcript"; gene_name "LOCXPOR45.334.HIT1.OR.2R.328.7tm_4.exons1.UWUD01000005.1.Trachinotus_ovatus";
UWUD01000005.1	exonerate:protein2genome:local	exon	21858704	21859666	.	+	.	gene_id "LOCXPOR46.335.HIT1"; transcript_id "LOCXPOR46.335.HIT1.transcript"; gene_name "LOCXPOR46.335.HIT1.OR.2R.321.7tm_4.exons1.UWUD01000005.1.Trachinotus_ovatus";
UWUD01000005.1	exonerate:protein2genome:local	exon	21863177	21864139	.	+	.	gene_id "LOCXPOR47.336.HIT1"; transcript_id "LOCXPOR47.336.HIT1.transcript"; gene_name "LOCXPOR47.336.HIT1.OR.2R.321.7tm_4.exons1.UWUD01000005.1.Trachinotus_ovatus";
UWUD01000005.1	exonerate:protein2genome:local	exon	21867782	21868741	.	+	.	gene_id "LOCXPOR48.337.HIT1"; transcript_id "LOCXPOR48.337.HIT1.transcript"; gene_name "LOCXPOR48.337.HIT1.OR.2R.320.7tm_4.exons1.UWUD01000005.1.Trachinotus_ovatus";
UWUD01000005.1	exonerate:protein2genome:local	exon	21872435	21873391	.	+	.	gene_id "LOCXPOR49.338.HIT1"; transcript_id "LOCXPOR49.338.HIT1.transcript"; gene_name "LOCXPOR49.338.HIT1.OR.2R.319.7tm_4.exons1.UWUD01000005.1.Trachinotus_ovatus";
UWUD01000005.1	exonerate:protein2genome:local	exon	26888166	26889092	.	-	.	gene_id "LOCXPOR50.339.HIT1"; transcript_id "LOCXPOR50.339.HIT1.transcript"; gene_name "LOCXPOR50.339.HIT1.OR.2R.309.7tm_4.exons1.UWUD01000005.1.Trachinotus_ovatus";
UWUD01000005.1	exonerate:protein2genome:local	exon	26916838	26917761	.	+	.	gene_id "LOCXPOR51.343.HIT1"; transcript_id "LOCXPOR51.343.HIT1.transcript"; gene_name "LOCXPOR51.343.HIT1.OR.2R.308.7tm_4.exons1.UWUD01000005.1.Trachinotus_ovatus";
UWUD01000005.1	exonerate:protein2genome:local	exon	26933301	26934227	.	+	.	gene_id "LOCXPOR52.345.HIT1"; transcript_id "LOCXPOR52.345.HIT1.transcript"; gene_name "LOCXPOR52.345.HIT1.OR.2R.309.7tm_4.exons1.UWUD01000005.1.Trachinotus_ovatus";
UWUD01000005.1	exonerate:protein2genome:local	exon	26956152	26957087	.	+	.	gene_id "LOCXPOR53.348.HIT1"; transcript_id "LOCXPOR53.348.HIT1.transcript"; gene_name "LOCXPOR53.348.HIT1.OR.2R.312.7tm_4.exons1.UWUD01000005.1.Trachinotus_ovatus";
UWUD01000005.1	exonerate:protein2genome:local	exon	27591187	27592113	.	+	.	gene_id "LOCXPOR54.349.HIT1"; transcript_id "LOCXPOR54.349.HIT1.transcript"; gene_name "LOCXPOR54.349.HIT1.OR.2R.309.7tm_4.exons1.UWUD01000005.1.Trachinotus_ovatus";
UWUD01000005.1	exonerate:protein2genome:local	exon	27620240	27621160	.	+	.	gene_id "LOCXPOR55.352.HIT1"; transcript_id "LOCXPOR55.352.HIT1.transcript"; gene_name "LOCXPOR55.352.HIT1.OR.2R.307.7tm_4.exons1.UWUD01000005.1.Trachinotus_ovatus";
UWUD01000005.1	exonerate:protein2genome:local	exon	27703550	27704485	.	+	.	gene_id "LOCXPOR56.354.HIT1"; transcript_id "LOCXPOR56.354.HIT1.transcript"; gene_name "LOCXPOR56.354.HIT1.OR.2R.312.7tm_4.exons1.UWUD01000005.1.Trachinotus_ovatus";
UWUD01000005.1	exonerate:protein2genome:local	exon	27726895	27727794	.	+	.	gene_id "LOCXPOR57.355.HIT1"; transcript_id "LOCXPOR57.355.HIT1.transcript"; gene_name "LOCXPOR57.355.HIT1.OR.2R.300.7tm_4.exons1.UWUD01000005.1.Trachinotus_ovatus";
UWUD01000005.1	exonerate:protein2genome:local	exon	27772877	27773797	.	-	.	gene_id "LOCXPOR58.358.HIT1"; transcript_id "LOCXPOR58.358.HIT1.transcript"; gene_name "LOCXPOR58.358.HIT1.OR.2R.307.7tm_4.exons1.UWUD01000005.1.Trachinotus_ovatus";
UWUD01000005.1	exonerate:protein2genome:local	exon	27776303	27777214	.	+	.	gene_id "LOCXPOR59.359.HIT1"; transcript_id "LOCXPOR59.359.HIT1.transcript"; gene_name "LOCXPOR59.359.HIT1.OR.2R.304.7tm_4.exons1.UWUD01000005.1.Trachinotus_ovatus";
UWUD01000005.1	exonerate:protein2genome:local	exon	27782440	27783354	.	+	.	gene_id "LOCXPOR60.360.HIT1"; transcript_id "LOCXPOR60.360.HIT1.transcript"; gene_name "LOCXPOR60.360.HIT1.OR.2R.305.7tm_4.exons1.UWUD01000005.1.Trachinotus_ovatus";
UWUD01000005.1	exonerate:protein2genome:local	exon	27816066	27816986	.	+	.	gene_id "LOCXPOR61.366.HIT1"; transcript_id "LOCXPOR61.366.HIT1.transcript"; gene_name "LOCXPOR61.366.HIT1.OR.2R.307.7tm_4.exons1.UWUD01000005.1.Trachinotus_ovatus";
UWUD01000005.1	exonerate:protein2genome:local	exon	27832338	27833252	.	-	.	gene_id "LOCXPOR62.368.HIT1"; transcript_id "LOCXPOR62.368.HIT1.transcript"; gene_name "LOCXPOR62.368.HIT1.OR.2R.305.7tm_4.exons1.UWUD01000005.1.Trachinotus_ovatus";
UWUD01000005.1	exonerate:protein2genome:local	exon	27848390	27849340	.	+	.	gene_id "LOCXPOR63.369.HIT1"; transcript_id "LOCXPOR63.369.HIT1.transcript"; gene_name "LOCXPOR63.369.HIT1.OR.2R.295.7tm_4.exons1.UWUD01000005.1.Trachinotus_ovatus";
UWUD01000005.1	exonerate:protein2genome:local	exon	27851827	27852783	.	+	.	gene_id "LOCXPOR63.370.HIT1"; transcript_id "LOCXPOR63.370.HIT1.transcript"; gene_name "LOCXPOR63.370.HIT1.OR.2R.319.7tm_4.exons1.UWUD01000005.1.Trachinotus_ovatus";
UWUD01000005.1	exonerate:protein2genome:local	exon	27858844	27859800	.	+	.	gene_id "LOCXPOR64.371.HIT1"; transcript_id "LOCXPOR64.371.HIT1.transcript"; gene_name "LOCXPOR64.371.HIT1.OR.2R.319.7tm_4.exons1.UWUD01000005.1.Trachinotus_ovatus";
UWUD01000005.1	exonerate:protein2genome:local	exon	27875169	27876155	.	+	.	gene_id "LOCXPOR65.372.HIT1"; transcript_id "LOCXPOR65.372.HIT1.transcript"; gene_name "LOCXPOR65.372.HIT1.OR.2R.329.7tm_4.exons1.UWUD01000005.1.Trachinotus_ovatus";
UWUD01000007.1	exonerate:protein2genome:local	exon	21025542	21026480	.	+	.	gene_id "LOCXPOR1.375.HIT1"; transcript_id "LOCXPOR1.375.HIT1.transcript"; gene_name "LOCXPOR1.375.HIT1.OR.2R.313.7tm_4.exons1.UWUD01000007.1.Trachinotus_ovatus";
UWUD01000007.1	exonerate:protein2genome:local	exon	21027691	21028629	.	+	.	gene_id "LOCXPOR2.376.HIT1"; transcript_id "LOCXPOR2.376.HIT1.transcript"; gene_name "LOCXPOR2.376.HIT1.OR.2R.313.7tm_4.exons1.UWUD01000007.1.Trachinotus_ovatus";
UWUD01000007.1	exonerate:protein2genome:local	exon	21032492	21033430	.	+	.	gene_id "LOCXPOR3.377.HIT1"; transcript_id "LOCXPOR3.377.HIT1.transcript"; gene_name "LOCXPOR3.377.HIT1.OR.2R.313.7tm_4.exons1.UWUD01000007.1.Trachinotus_ovatus";
UWUD01000007.1	exonerate:protein2genome:local	exon	21037198	21038109	.	+	.	gene_id "LOCXPOR4.379.HIT1"; transcript_id "LOCXPOR4.379.HIT1.transcript"; gene_name "LOCXPOR4.379.HIT1.OR.2R.304.7tm_4.exons1.UWUD01000007.1.Trachinotus_ovatus";
UWUD01000007.1	exonerate:protein2genome:local	exon	21047453	21048361	.	+	.	gene_id "LOCXPOR5.382.HIT1"; transcript_id "LOCXPOR5.382.HIT1.transcript"; gene_name "LOCXPOR5.382.HIT1.OR.2R.303.7tm_4.exons1.UWUD01000007.1.Trachinotus_ovatus";
UWUD01000007.1	exonerate:protein2genome:local	exon	21050536	21051432	.	+	.	gene_id "LOCXPOR5.383.HIT1"; transcript_id "LOCXPOR5.383.HIT1.transcript"; gene_name "LOCXPOR5.383.HIT1.OR.2R.299.7tm_4.exons1.UWUD01000007.1.Trachinotus_ovatus";
UWUD01000007.1	exonerate:protein2genome:local	exon	21057367	21058293	.	+	.	gene_id "LOCXPOR6.384.HIT1"; transcript_id "LOCXPOR6.384.HIT1.transcript"; gene_name "LOCXPOR6.384.HIT1.OR.2R.309.7tm_4.exons1.UWUD01000007.1.Trachinotus_ovatus";
UWUD01000007.1	exonerate:protein2genome:local	exon	21061436	21062362	.	+	.	gene_id "LOCXPOR7.385.HIT1"; transcript_id "LOCXPOR7.385.HIT1.transcript"; gene_name "LOCXPOR7.385.HIT1.OR.2R.309.7tm_4.exons1.UWUD01000007.1.Trachinotus_ovatus";
UWUD01000007.1	exonerate:protein2genome:local	exon	27257749	27258669	.	-	.	gene_id "LOCXPOR8.386.HIT1"; transcript_id "LOCXPOR8.386.HIT1.transcript"; gene_name "LOCXPOR8.386.HIT1.OR.2R.307.7tm_4.exons1.UWUD01000007.1.Trachinotus_ovatus";
UWUD01000007.1	exonerate:protein2genome:local	exon	28795914	28796855	.	-	.	gene_id "LOCXPOR9.390.HIT1"; transcript_id "LOCXPOR9.390.HIT1.transcript"; gene_name "LOCXPOR9.390.HIT1.OR.2R.314.7tm_4.exons1.UWUD01000007.1.Trachinotus_ovatus";
UWUD01000007.1	exonerate:protein2genome:local	exon	28810808	28811731	.	-	.	gene_id "LOCXPOR10.393.HIT1"; transcript_id "LOCXPOR10.393.HIT1.transcript"; gene_name "LOCXPOR10.393.HIT1.OR.2R.308.7tm_4.exons1.UWUD01000007.1.Trachinotus_ovatus";
UWUD01000007.1	exonerate:protein2genome:local	exon	28813904	28814821	.	-	.	gene_id "LOCXPOR11.394.HIT1"; transcript_id "LOCXPOR11.394.HIT1.transcript"; gene_name "LOCXPOR11.394.HIT1.OR.2R.306.7tm_4.exons1.UWUD01000007.1.Trachinotus_ovatus";
UWUD01000007.1	exonerate:protein2genome:local	exon	28816187	28817104	.	-	.	gene_id "LOCXPOR12.395.HIT1"; transcript_id "LOCXPOR12.395.HIT1.transcript"; gene_name "LOCXPOR12.395.HIT1.OR.2R.306.7tm_4.exons1.UWUD01000007.1.Trachinotus_ovatus";
UWUD01000007.1	exonerate:protein2genome:local	exon	28821092	28822000	.	-	.	gene_id "LOCXPOR13.396.HIT1"; transcript_id "LOCXPOR13.396.HIT1.transcript"; gene_name "LOCXPOR13.396.HIT1.OR.2R.303.7tm_4.exons1.UWUD01000007.1.Trachinotus_ovatus";
UWUD01000007.1	exonerate:protein2genome:local	exon	28827194	28828117	.	-	.	gene_id "LOCXPOR14.397.HIT1"; transcript_id "LOCXPOR14.397.HIT1.transcript"; gene_name "LOCXPOR14.397.HIT1.OR.2R.308.7tm_4.exons1.UWUD01000007.1.Trachinotus_ovatus";
UWUD01000007.1	exonerate:protein2genome:local	exon	28836770	28837678	.	-	.	gene_id "LOCXPOR15.398.HIT1"; transcript_id "LOCXPOR15.398.HIT1.transcript"; gene_name "LOCXPOR15.398.HIT1.OR.2R.303.7tm_4.exons1.UWUD01000007.1.Trachinotus_ovatus";
UWUD01000007.1	exonerate:protein2genome:local	exon	28842787	28843710	.	-	.	gene_id "LOCXPOR16.399.HIT1"; transcript_id "LOCXPOR16.399.HIT1.transcript"; gene_name "LOCXPOR16.399.HIT1.OR.2R.308.7tm_4.exons1.UWUD01000007.1.Trachinotus_ovatus";
UWUD01000007.1	exonerate:protein2genome:local	exon	28857041	28857958	.	+	.	gene_id "LOCXPOR17.404.HIT1"; transcript_id "LOCXPOR17.404.HIT1.transcript"; gene_name "LOCXPOR17.404.HIT1.OR.2R.306.7tm_4.exons1.UWUD01000007.1.Trachinotus_ovatus";
UWUD01000007.1	exonerate:protein2genome:local	exon	28861581	28862495	.	-	.	gene_id "LOCXPOR18.405.HIT1"; transcript_id "LOCXPOR18.405.HIT1.transcript"; gene_name "LOCXPOR18.405.HIT1.OR.2R.305.7tm_4.exons1.UWUD01000007.1.Trachinotus_ovatus";
UWUD01000007.1	exonerate:protein2genome:local	exon	28872337	28873260	.	-	.	gene_id "LOCXPOR19.410.HIT1"; transcript_id "LOCXPOR19.410.HIT1.transcript"; gene_name "LOCXPOR19.410.HIT1.OR.2R.308.7tm_4.exons1.UWUD01000007.1.Trachinotus_ovatus";
UWUD01000007.1	exonerate:protein2genome:local	exon	28876972	28877880	.	-	.	gene_id "LOCXPOR20.411.HIT1"; transcript_id "LOCXPOR20.411.HIT1.transcript"; gene_name "LOCXPOR20.411.HIT1.OR.2R.303.7tm_4.exons1.UWUD01000007.1.Trachinotus_ovatus";
UWUD01000007.1	exonerate:protein2genome:local	exon	28883207	28884115	.	+	.	gene_id "LOCXPOR21.200.HIT1"; transcript_id "LOCXPOR21.200.HIT1.transcript"; gene_name "LOCXPOR21.200.HIT1.OR.2R.303.7tm_4.exons1.UWUD01000007.1.Trachinotus_ovatus";
UWUD01000007.1	exonerate:protein2genome:local	exon	28889348	28890256	.	+	.	gene_id "LOCXPOR22.201.HIT1"; transcript_id "LOCXPOR22.201.HIT1.transcript"; gene_name "LOCXPOR22.201.HIT1.OR.2R.303.7tm_4.exons1.UWUD01000007.1.Trachinotus_ovatus";
UWUD01000007.1	exonerate:protein2genome:local	exon	28892724	28893641	.	+	.	gene_id "LOCXPOR23.202.HIT1"; transcript_id "LOCXPOR23.202.HIT1.transcript"; gene_name "LOCXPOR23.202.HIT1.OR.2R.306.7tm_4.exons1.UWUD01000007.1.Trachinotus_ovatus";
UWUD01000007.1	exonerate:protein2genome:local	exon	28901614	28902528	.	+	.	gene_id "LOCXPOR24.203.HIT1"; transcript_id "LOCXPOR24.203.HIT1.transcript"; gene_name "LOCXPOR24.203.HIT1.OR.2R.305.7tm_4.exons1.UWUD01000007.1.Trachinotus_ovatus";
UWUD01000007.1	exonerate:protein2genome:local	exon	28919371	28920294	.	+	.	gene_id "LOCXPOR25.209.HIT1"; transcript_id "LOCXPOR25.209.HIT1.transcript"; gene_name "LOCXPOR25.209.HIT1.OR.2R.308.7tm_4.exons1.UWUD01000007.1.Trachinotus_ovatus";
UWUD01000007.1	exonerate:protein2genome:local	exon	28922505	28923407	.	+	.	gene_id "LOCXPOR26.210.HIT1"; transcript_id "LOCXPOR26.210.HIT1.transcript"; gene_name "LOCXPOR26.210.HIT1.OR.2R.301.7tm_4.exons1.UWUD01000007.1.Trachinotus_ovatus";
UWUD01000007.1	exonerate:protein2genome:local	exon	28926901	28927818	.	+	.	gene_id "LOCXPOR27.212.HIT1"; transcript_id "LOCXPOR27.212.HIT1.transcript"; gene_name "LOCXPOR27.212.HIT1.OR.2R.306.7tm_4.exons1.UWUD01000007.1.Trachinotus_ovatus";
UWUD01000008.1	exonerate:protein2genome:local	exon	2837200	2837349	.	+	.	gene_id "LOCXPOR97.213.HIT1"; transcript_id "LOCXPOR97.213.HIT1.transcript"; gene_name "LOCXPOR97.213.HIT1.OR.2R.305.7tm_1.exons2.UWUD01000008.1.Trachinotus_ovatus";
UWUD01000008.1	exonerate:protein2genome:local	exon	2837550	2838314	.	+	.	gene_id "LOCXPOR97.213.HIT1"; transcript_id "LOCXPOR97.213.HIT1.transcript"; gene_name "LOCXPOR97.213.HIT1.OR.2R.305.7tm_1.exons2.UWUD01000008.1.Trachinotus_ovatus";
UWUD01000008.1	exonerate:protein2genome:local	exon	2847288	2847437	.	+	.	gene_id "LOCXPOR99.217.HIT1"; transcript_id "LOCXPOR99.217.HIT1.transcript"; gene_name "LOCXPOR99.217.HIT1.OR.2R.303.7tm_1.exons2.UWUD01000008.1.Trachinotus_ovatus";
UWUD01000008.1	exonerate:protein2genome:local	exon	2847794	2848552	.	+	.	gene_id "LOCXPOR99.217.HIT1"; transcript_id "LOCXPOR99.217.HIT1.transcript"; gene_name "LOCXPOR99.217.HIT1.OR.2R.303.7tm_1.exons2.UWUD01000008.1.Trachinotus_ovatus";
UWUD01000008.1	exonerate:protein2genome:local	exon	2852918	2853073	.	+	.	gene_id "LOCXPOR100.218.HIT1"; transcript_id "LOCXPOR100.218.HIT1.transcript"; gene_name "LOCXPOR100.218.HIT1.OR.2R.309.7tm_4.exons2.UWUD01000008.1.Trachinotus_ovatus";
UWUD01000008.1	exonerate:protein2genome:local	exon	2853450	2854220	.	+	.	gene_id "LOCXPOR100.218.HIT1"; transcript_id "LOCXPOR100.218.HIT1.transcript"; gene_name "LOCXPOR100.218.HIT1.OR.2R.309.7tm_4.exons2.UWUD01000008.1.Trachinotus_ovatus";
UWUD01000008.1	exonerate:protein2genome:local	exon	2857382	2857537	.	+	.	gene_id "LOCXPOR101.219.HIT1"; transcript_id "LOCXPOR101.219.HIT1.transcript"; gene_name "LOCXPOR101.219.HIT1.OR.2R.321.7tm_4.exons2.UWUD01000008.1.Trachinotus_ovatus";
UWUD01000008.1	exonerate:protein2genome:local	exon	2857680	2858486	.	+	.	gene_id "LOCXPOR101.219.HIT1"; transcript_id "LOCXPOR101.219.HIT1.transcript"; gene_name "LOCXPOR101.219.HIT1.OR.2R.321.7tm_4.exons2.UWUD01000008.1.Trachinotus_ovatus";
UWUD01000008.1	exonerate:protein2genome:local	exon	2869077	2869184	.	+	.	gene_id "LOCXPOR102.222.HIT1"; transcript_id "LOCXPOR102.222.HIT1.transcript"; gene_name "LOCXPOR102.222.HIT1.OR.2R.286.7tm_4.exons2.UWUD01000008.1.Trachinotus_ovatus";
UWUD01000008.1	exonerate:protein2genome:local	exon	2869351	2870100	.	+	.	gene_id "LOCXPOR102.222.HIT1"; transcript_id "LOCXPOR102.222.HIT1.transcript"; gene_name "LOCXPOR102.222.HIT1.OR.2R.286.7tm_4.exons2.UWUD01000008.1.Trachinotus_ovatus";
UWUD01000008.1	exonerate:protein2genome:local	exon	2875272	2875421	.	+	.	gene_id "LOCXPOR102.224.HIT1"; transcript_id "LOCXPOR102.224.HIT1.transcript"; gene_name "LOCXPOR102.224.HIT1.OR.2R.296.7tm_1.exons2.UWUD01000008.1.Trachinotus_ovatus";
UWUD01000008.1	exonerate:protein2genome:local	exon	2876052	2876789	.	+	.	gene_id "LOCXPOR102.224.HIT1"; transcript_id "LOCXPOR102.224.HIT1.transcript"; gene_name "LOCXPOR102.224.HIT1.OR.2R.296.7tm_1.exons2.UWUD01000008.1.Trachinotus_ovatus";
UWUD01000008.1	exonerate:protein2genome:local	exon	2886448	2886594	.	+	.	gene_id "LOCXPOR103.226.HIT1"; transcript_id "LOCXPOR103.226.HIT1.transcript"; gene_name "LOCXPOR103.226.HIT1.OR.2R.300.7tm_4.exons2.UWUD01000008.1.Trachinotus_ovatus";
UWUD01000008.1	exonerate:protein2genome:local	exon	2888153	2888905	.	+	.	gene_id "LOCXPOR103.226.HIT1"; transcript_id "LOCXPOR103.226.HIT1.transcript"; gene_name "LOCXPOR103.226.HIT1.OR.2R.300.7tm_4.exons2.UWUD01000008.1.Trachinotus_ovatus";
UWUD01000008.1	exonerate:protein2genome:local	exon	2892514	2893344	.	+	.	gene_id "LOCXPOR104.228.HIT1"; transcript_id "LOCXPOR104.228.HIT1.transcript"; gene_name "LOCXPOR104.228.HIT1.OR.2R.277.7tm_1.exons1.UWUD01000008.1.Trachinotus_ovatus";
UWUD01000008.1	exonerate:protein2genome:local	exon	2895929	2896149	.	+	.	gene_id "LOCXPOR105.229.HIT1"; transcript_id "LOCXPOR105.229.HIT1.transcript"; gene_name "LOCXPOR105.229.HIT1.OR.2R.344.7tm_4.exons4.UWUD01000008.1.Trachinotus_ovatus";
UWUD01000008.1	exonerate:protein2genome:local	exon	2896372	2896510	.	+	.	gene_id "LOCXPOR105.229.HIT1"; transcript_id "LOCXPOR105.229.HIT1.transcript"; gene_name "LOCXPOR105.229.HIT1.OR.2R.344.7tm_4.exons4.UWUD01000008.1.Trachinotus_ovatus";
UWUD01000008.1	exonerate:protein2genome:local	exon	2896971	2897396	.	+	.	gene_id "LOCXPOR105.229.HIT1"; transcript_id "LOCXPOR105.229.HIT1.transcript"; gene_name "LOCXPOR105.229.HIT1.OR.2R.344.7tm_4.exons4.UWUD01000008.1.Trachinotus_ovatus";
UWUD01000008.1	exonerate:protein2genome:local	exon	2898201	2898446	.	+	.	gene_id "LOCXPOR105.229.HIT1"; transcript_id "LOCXPOR105.229.HIT1.transcript"; gene_name "LOCXPOR105.229.HIT1.OR.2R.344.7tm_4.exons4.UWUD01000008.1.Trachinotus_ovatus";
UWUD01000017.1	exonerate:protein2genome:local	exon	8888237	8889154	.	+	.	gene_id "LOCXPOR106.230.HIT1"; transcript_id "LOCXPOR106.230.HIT1.transcript"; gene_name "LOCXPOR106.230.HIT1.OR.2R.306.7tm_1.exons1.UWUD01000017.1.Trachinotus_ovatus";
UWUD01000021.1	exonerate:protein2genome:local	exon	1081863	1082777	.	-	.	gene_id "LOCXPOR66.231.HIT1"; transcript_id "LOCXPOR66.231.HIT1.transcript"; gene_name "LOCXPOR66.231.HIT1.OR.2R.305.7tm_1.exons1.UWUD01000021.1.Trachinotus_ovatus";
UWUD01000021.1	exonerate:protein2genome:local	exon	1089330	1090238	.	-	.	gene_id "LOCXPOR67.232.HIT1"; transcript_id "LOCXPOR67.232.HIT1.transcript"; gene_name "LOCXPOR67.232.HIT1.OR.2R.303.7tm_1.exons1.UWUD01000021.1.Trachinotus_ovatus";
UWUD01000021.1	exonerate:protein2genome:local	exon	1231044	1231913	.	-	.	gene_id "LOCXPOR69.233.HIT1"; transcript_id "LOCXPOR69.233.HIT1.transcript"; gene_name "LOCXPOR69.233.HIT1.OR.2R.290.7tm_1.exons1.UWUD01000021.1.Trachinotus_ovatus";
UWUD01000021.1	exonerate:protein2genome:local	exon	1255693	1256619	.	-	.	gene_id "LOCXPOR68.236.HIT1"; transcript_id "LOCXPOR68.236.HIT1.transcript"; gene_name "LOCXPOR68.236.HIT1.OR.2R.309.7tm_1.exons1.UWUD01000021.1.Trachinotus_ovatus";
UWUD01000021.1	exonerate:protein2genome:local	exon	1267109	1267999	.	-	.	gene_id "LOCXPOR69.237.HIT1"; transcript_id "LOCXPOR69.237.HIT1.transcript"; gene_name "LOCXPOR69.237.HIT1.OR.2R.297.7tm_1.exons1.UWUD01000021.1.Trachinotus_ovatus";
UWUD01000021.1	exonerate:protein2genome:local	exon	1317878	1318804	.	+	.	gene_id "LOCXPOR70.242.HIT1"; transcript_id "LOCXPOR70.242.HIT1.transcript"; gene_name "LOCXPOR70.242.HIT1.OR.2R.309.7tm_1.exons1.UWUD01000021.1.Trachinotus_ovatus";
UWUD01000021.1	exonerate:protein2genome:local	exon	1337684	1338589	.	+	.	gene_id "LOCXPOR71.244.HIT1"; transcript_id "LOCXPOR71.244.HIT1.transcript"; gene_name "LOCXPOR71.244.HIT1.OR.2R.302.7tm_1.exons1.UWUD01000021.1.Trachinotus_ovatus";
UWUD01000021.1	exonerate:protein2genome:local	exon	3709967	3710893	.	+	.	gene_id "LOCXPOR85.245.HIT1"; transcript_id "LOCXPOR85.245.HIT1.transcript"; gene_name "LOCXPOR85.245.HIT1.OR.2R.309.7tm_4.exons1.UWUD01000021.1.Trachinotus_ovatus";
UWUD01000021.1	exonerate:protein2genome:local	exon	3713536	3714450	.	+	.	gene_id "LOCXPOR73.246.HIT1"; transcript_id "LOCXPOR73.246.HIT1.transcript"; gene_name "LOCXPOR73.246.HIT1.OR.2R.305.7tm_4.exons1.UWUD01000021.1.Trachinotus_ovatus";
UWUD01000021.1	exonerate:protein2genome:local	exon	3718430	3719368	.	+	.	gene_id "LOCXPOR74.247.HIT1"; transcript_id "LOCXPOR74.247.HIT1.transcript"; gene_name "LOCXPOR74.247.HIT1.OR.2R.313.7tm_4.exons1.UWUD01000021.1.Trachinotus_ovatus";
UWUD01000021.1	exonerate:protein2genome:local	exon	3724228	3725175	.	+	.	gene_id "LOCXPOR75.248.HIT1"; transcript_id "LOCXPOR75.248.HIT1.transcript"; gene_name "LOCXPOR75.248.HIT1.OR.2R.316.7tm_4.exons1.UWUD01000021.1.Trachinotus_ovatus";
UWUD01000021.1	exonerate:protein2genome:local	exon	3730883	3731800	.	-	.	gene_id "LOCXPOR76.251.HIT1"; transcript_id "LOCXPOR76.251.HIT1.transcript"; gene_name "LOCXPOR76.251.HIT1.OR.2R.306.7tm_4.exons1.UWUD01000021.1.Trachinotus_ovatus";
UWUD01000021.1	exonerate:protein2genome:local	exon	3733878	3734798	.	+	.	gene_id "LOCXPOR77.252.HIT1"; transcript_id "LOCXPOR77.252.HIT1.transcript"; gene_name "LOCXPOR77.252.HIT1.OR.2R.307.7tm_4.exons1.UWUD01000021.1.Trachinotus_ovatus";
UWUD01000021.1	exonerate:protein2genome:local	exon	3740594	3741538	.	+	.	gene_id "LOCXPOR78.253.HIT1"; transcript_id "LOCXPOR78.253.HIT1.transcript"; gene_name "LOCXPOR78.253.HIT1.OR.2R.315.7tm_4.exons1.UWUD01000021.1.Trachinotus_ovatus";
UWUD01000021.1	exonerate:protein2genome:local	exon	3761500	3762495	.	-	.	gene_id "LOCXPOR80.256.HIT1"; transcript_id "LOCXPOR80.256.HIT1.transcript"; gene_name "LOCXPOR80.256.HIT1.OR.2R.332.7tm_4.exons1.UWUD01000021.1.Trachinotus_ovatus";
UWUD01000021.1	exonerate:protein2genome:local	exon	3766985	3767884	.	-	.	gene_id "LOCXPOR81.257.HIT1"; transcript_id "LOCXPOR81.257.HIT1.transcript"; gene_name "LOCXPOR81.257.HIT1.OR.2R.300.7tm_4.exons1.UWUD01000021.1.Trachinotus_ovatus";
UWUD01000021.1	exonerate:protein2genome:local	exon	3770939	3771919	.	-	.	gene_id "LOCXPOR82.258.HIT1"; transcript_id "LOCXPOR82.258.HIT1.transcript"; gene_name "LOCXPOR82.258.HIT1.OR.2R.327.7tm_4.exons1.UWUD01000021.1.Trachinotus_ovatus";
UWUD01000021.1	exonerate:protein2genome:local	exon	3776909	3777832	.	-	.	gene_id "LOCXPOR83.259.HIT1"; transcript_id "LOCXPOR83.259.HIT1.transcript"; gene_name "LOCXPOR83.259.HIT1.OR.2R.308.7tm_4.exons1.UWUD01000021.1.Trachinotus_ovatus";
UWUD01000021.1	exonerate:protein2genome:local	exon	3780503	3781113	.	-	.	gene_id "LOCXPOR84.263.HIT1"; transcript_id "LOCXPOR84.263.HIT1.transcript"; gene_name "LOCXPOR84.263.HIT1.OR.2R.316.7tm_4.exons3.UWUD01000021.1.Trachinotus_ovatus";
UWUD01000021.1	exonerate:protein2genome:local	exon	3781545	3781547	.	-	.	gene_id "LOCXPOR84.263.HIT1"; transcript_id "LOCXPOR84.263.HIT1.transcript"; gene_name "LOCXPOR84.263.HIT1.OR.2R.316.7tm_4.exons3.UWUD01000021.1.Trachinotus_ovatus";
UWUD01000021.1	exonerate:protein2genome:local	exon	3783866	3784199	.	-	.	gene_id "LOCXPOR84.263.HIT1"; transcript_id "LOCXPOR84.263.HIT1.transcript"; gene_name "LOCXPOR84.263.HIT1.OR.2R.316.7tm_4.exons3.UWUD01000021.1.Trachinotus_ovatus";
UWUD01000021.1	exonerate:protein2genome:local	exon	3789958	3790884	.	-	.	gene_id "LOCXPOR85.265.HIT1"; transcript_id "LOCXPOR85.265.HIT1.transcript"; gene_name "LOCXPOR85.265.HIT1.OR.2R.309.7tm_4.exons1.UWUD01000021.1.Trachinotus_ovatus";
UWUD01000021.1	exonerate:protein2genome:local	exon	3801669	3802021	.	-	.	gene_id "LOCXPOR86.270.HIT1"; transcript_id "LOCXPOR86.270.HIT1.transcript"; gene_name "LOCXPOR86.270.HIT1.OR.2R.319.7tm_4.exons3.UWUD01000021.1.Trachinotus_ovatus";
UWUD01000021.1	exonerate:protein2genome:local	exon	3802427	3802653	.	-	.	gene_id "LOCXPOR86.270.HIT1"; transcript_id "LOCXPOR86.270.HIT1.transcript"; gene_name "LOCXPOR86.270.HIT1.OR.2R.319.7tm_4.exons3.UWUD01000021.1.Trachinotus_ovatus";
UWUD01000021.1	exonerate:protein2genome:local	exon	3803061	3803437	.	-	.	gene_id "LOCXPOR86.270.HIT1"; transcript_id "LOCXPOR86.270.HIT1.transcript"; gene_name "LOCXPOR86.270.HIT1.OR.2R.319.7tm_4.exons3.UWUD01000021.1.Trachinotus_ovatus";
UWUD01000021.1	exonerate:protein2genome:local	exon	7598536	7599492	.	+	.	gene_id "LOCXPOR87.276.HIT1"; transcript_id "LOCXPOR87.276.HIT1.transcript"; gene_name "LOCXPOR87.276.HIT1.OR.2R.319.7tm_4.exons1.UWUD01000021.1.Trachinotus_ovatus";
UWUD01000021.1	exonerate:protein2genome:local	exon	7613893	7614864	.	+	.	gene_id "LOCXPOR88.281.HIT1"; transcript_id "LOCXPOR88.281.HIT1.transcript"; gene_name "LOCXPOR88.281.HIT1.OR.2R.324.7tm_4.exons1.UWUD01000021.1.Trachinotus_ovatus";
UWUD01000021.1	exonerate:protein2genome:local	exon	7617347	7618336	.	+	.	gene_id "LOCXPOR89.282.HIT1"; transcript_id "LOCXPOR89.282.HIT1.transcript"; gene_name "LOCXPOR89.282.HIT1.OR.2R.330.7tm_4.exons1.UWUD01000021.1.Trachinotus_ovatus";
UWUD01000021.1	exonerate:protein2genome:local	exon	7623477	7624481	.	-	.	gene_id "LOCXPOR90.283.HIT1"; transcript_id "LOCXPOR90.283.HIT1.transcript"; gene_name "LOCXPOR90.283.HIT1.OR.2R.335.7tm_4.exons1.UWUD01000021.1.Trachinotus_ovatus";
UWUD01000021.1	exonerate:protein2genome:local	exon	7630305	7631243	.	-	.	gene_id "LOCXPOR91.286.HIT1"; transcript_id "LOCXPOR91.286.HIT1.transcript"; gene_name "LOCXPOR91.286.HIT1.OR.2R.313.7tm_4.exons1.UWUD01000021.1.Trachinotus_ovatus";
UWUD01000021.1	exonerate:protein2genome:local	exon	7634733	7635683	.	-	.	gene_id "LOCXPOR92.287.HIT1"; transcript_id "LOCXPOR92.287.HIT1.transcript"; gene_name "LOCXPOR92.287.HIT1.OR.2R.317.7tm_4.exons1.UWUD01000021.1.Trachinotus_ovatus";
UWUD01000021.1	exonerate:protein2genome:local	exon	7638588	7639556	.	-	.	gene_id "LOCXPOR93.288.HIT1"; transcript_id "LOCXPOR93.288.HIT1.transcript"; gene_name "LOCXPOR93.288.HIT1.OR.2R.323.7tm_4.exons1.UWUD01000021.1.Trachinotus_ovatus";
UWUD01000021.1	exonerate:protein2genome:local	exon	7664409	7664594	.	+	.	gene_id "LOCXPOR94.291.HIT1"; transcript_id "LOCXPOR94.291.HIT1.transcript"; gene_name "LOCXPOR94.291.HIT1.OR.2R.310.7tm_4.exons5.UWUD01000021.1.Trachinotus_ovatus";
UWUD01000021.1	exonerate:protein2genome:local	exon	7664653	7664678	.	+	.	gene_id "LOCXPOR94.291.HIT1"; transcript_id "LOCXPOR94.291.HIT1.transcript"; gene_name "LOCXPOR94.291.HIT1.OR.2R.310.7tm_4.exons5.UWUD01000021.1.Trachinotus_ovatus";
UWUD01000021.1	exonerate:protein2genome:local	exon	7665227	7665403	.	+	.	gene_id "LOCXPOR94.291.HIT1"; transcript_id "LOCXPOR94.291.HIT1.transcript"; gene_name "LOCXPOR94.291.HIT1.OR.2R.310.7tm_4.exons5.UWUD01000021.1.Trachinotus_ovatus";
UWUD01000021.1	exonerate:protein2genome:local	exon	7665531	7665834	.	+	.	gene_id "LOCXPOR94.291.HIT1"; transcript_id "LOCXPOR94.291.HIT1.transcript"; gene_name "LOCXPOR94.291.HIT1.OR.2R.310.7tm_4.exons5.UWUD01000021.1.Trachinotus_ovatus";
UWUD01000021.1	exonerate:protein2genome:local	exon	7666044	7666280	.	+	.	gene_id "LOCXPOR94.291.HIT1"; transcript_id "LOCXPOR94.291.HIT1.transcript"; gene_name "LOCXPOR94.291.HIT1.OR.2R.310.7tm_4.exons5.UWUD01000021.1.Trachinotus_ovatus";
UWUD01000021.1	exonerate:protein2genome:local	exon	16214085	16214990	.	-	.	gene_id "LOCXPOR95.293.HIT1"; transcript_id "LOCXPOR95.293.HIT1.transcript"; gene_name "LOCXPOR95.293.HIT1.OR.2R.302.7tm_4.exons1.UWUD01000021.1.Trachinotus_ovatus";
UWUD01000021.1	exonerate:protein2genome:local	exon	16218293	16219243	.	-	.	gene_id "LOCXPOR96.294.HIT1"; transcript_id "LOCXPOR96.294.HIT1.transcript"; gene_name "LOCXPOR96.294.HIT1.OR.2R.317.7tm_4.exons1.UWUD01000021.1.Trachinotus_ovatus";
UWUD01000080.1	exonerate:protein2genome:local	exon	17327	18307	.	+	.	gene_id "LOCXPOR29.307.HIT1"; transcript_id "LOCXPOR29.307.HIT1.transcript"; gene_name "LOCXPOR29.307.HIT1.OR.2R.327.7tm_4.exons1.UWUD01000080.1.Trachinotus_ovatus";
UWUD01000005.1	exonerate:protein2genome:local	exon	20903918	20904739	.	-	.	gene_id "LOCXPDilaOR13.6-eta.313.353.HIT1"; transcript_id "LOCXPDilaOR13.6-eta.313.353.HIT1.transcript"; gene_name "LOCXPDilaOR13.6-eta.313.353.HIT1.OR.1R.274.7tm_1.exons1.UWUD01000005.1.Trachinotus_ovatus";
UWUD01000005.1	exonerate:protein2genome:local	exon	27692101	27693059	.	+	.	gene_id "LOCXPSichOR9.36-delta.318.470.HIT1"; transcript_id "LOCXPSichOR9.36-delta.318.470.HIT1.transcript"; gene_name "LOCXPSichOR9.36-delta.318.470.HIT1.OR.1R.279.7tm_4.exons1.UWUD01000005.1.Trachinotus_ovatus";
UWUD01000007.1	exonerate:protein2genome:local	exon	29833479	29834385	.	+	.	gene_id "LOCXPTilOR.B045.321.280.HIT1"; transcript_id "LOCXPTilOR.B045.321.280.HIT1.transcript"; gene_name "LOCXPTilOR.B045.321.280.HIT1.OR.1R.302.7tm_4.exons1.UWUD01000007.1.Trachinotus_ovatus";
UWUD01000008.1	exonerate:protein2genome:local	exon	2840904	2841053	.	+	.	gene_id "LOCXPSichOR4.2-eta.305.289.HIT1"; transcript_id "LOCXPSichOR4.2-eta.305.289.HIT1.transcript"; gene_name "LOCXPSichOR4.2-eta.305.289.HIT1.OR.1R.304.7tm_1.exons2.UWUD01000008.1.Trachinotus_ovatus";
UWUD01000008.1	exonerate:protein2genome:local	exon	2842571	2843332	.	+	.	gene_id "LOCXPSichOR4.2-eta.305.289.HIT1"; transcript_id "LOCXPSichOR4.2-eta.305.289.HIT1.transcript"; gene_name "LOCXPSichOR4.2-eta.305.289.HIT1.OR.1R.304.7tm_1.exons2.UWUD01000008.1.Trachinotus_ovatus";
UWUD01000008.1	exonerate:protein2genome:local	exon	2881399	2881548	.	+	.	gene_id "LOCXPSichOR4.1-eta.305.304.HIT1"; transcript_id "LOCXPSichOR4.1-eta.305.304.HIT1.transcript"; gene_name "LOCXPSichOR4.1-eta.305.304.HIT1.OR.1R.303.7tm_1.exons2.UWUD01000008.1.Trachinotus_ovatus";
UWUD01000008.1	exonerate:protein2genome:local	exon	2882180	2882938	.	+	.	gene_id "LOCXPSichOR4.1-eta.305.304.HIT1"; transcript_id "LOCXPSichOR4.1-eta.305.304.HIT1.transcript"; gene_name "LOCXPSichOR4.1-eta.305.304.HIT1.OR.1R.303.7tm_1.exons2.UWUD01000008.1.Trachinotus_ovatus";
UWUD01000008.1	exonerate:protein2genome:local	exon	2900726	2900874	.	+	.	gene_id "LOCXPDareOR11.14-eta.379.314.HIT1"; transcript_id "LOCXPDareOR11.14-eta.379.314.HIT1.transcript"; gene_name "LOCXPDareOR11.14-eta.379.314.HIT1.OR.1R.297.7tm_1.exons4.UWUD01000008.1.Trachinotus_ovatus";
UWUD01000008.1	exonerate:protein2genome:local	exon	2901028	2901168	.	+	.	gene_id "LOCXPDareOR11.14-eta.379.314.HIT1"; transcript_id "LOCXPDareOR11.14-eta.379.314.HIT1.transcript"; gene_name "LOCXPDareOR11.14-eta.379.314.HIT1.OR.1R.297.7tm_1.exons4.UWUD01000008.1.Trachinotus_ovatus";
UWUD01000008.1	exonerate:protein2genome:local	exon	2906239	2906503	.	+	.	gene_id "LOCXPDareOR11.14-eta.379.314.HIT1"; transcript_id "LOCXPDareOR11.14-eta.379.314.HIT1.transcript"; gene_name "LOCXPDareOR11.14-eta.379.314.HIT1.OR.1R.297.7tm_1.exons4.UWUD01000008.1.Trachinotus_ovatus";
UWUD01000008.1	exonerate:protein2genome:local	exon	2907480	2907815	.	+	.	gene_id "LOCXPDareOR11.14-eta.379.314.HIT1"; transcript_id "LOCXPDareOR11.14-eta.379.314.HIT1.transcript"; gene_name "LOCXPDareOR11.14-eta.379.314.HIT1.OR.1R.297.7tm_1.exons4.UWUD01000008.1.Trachinotus_ovatus";
UWUD01000021.1	exonerate:protein2genome:local	exon	3742479	3742610	.	-	.	gene_id "LOCXPDilaORUN.23-gamma.350.356.HIT1"; transcript_id "LOCXPDilaORUN.23-gamma.350.356.HIT1.transcript"; gene_name "LOCXPDilaORUN.23-gamma.350.356.HIT1.OR.1R.325.7tm_4.exons3.UWUD01000021.1.Trachinotus_ovatus";
UWUD01000021.1	exonerate:protein2genome:local	exon	3743475	3744137	.	-	.	gene_id "LOCXPDilaORUN.23-gamma.350.356.HIT1"; transcript_id "LOCXPDilaORUN.23-gamma.350.356.HIT1.transcript"; gene_name "LOCXPDilaORUN.23-gamma.350.356.HIT1.OR.1R.325.7tm_4.exons3.UWUD01000021.1.Trachinotus_ovatus";
UWUD01000021.1	exonerate:protein2genome:local	exon	3744697	3744876	.	-	.	gene_id "LOCXPDilaORUN.23-gamma.350.356.HIT1"; transcript_id "LOCXPDilaORUN.23-gamma.350.356.HIT1.transcript"; gene_name "LOCXPDilaORUN.23-gamma.350.356.HIT1.OR.1R.325.7tm_4.exons3.UWUD01000021.1.Trachinotus_ovatus";
UWUD01000021.1	exonerate:protein2genome:local	exon	15672352	15673268	.	-	.	gene_id "LOCXPDilaOR14.1-eta.309.404.HIT1"; transcript_id "LOCXPDilaOR14.1-eta.309.404.HIT1.transcript"; gene_name "LOCXPDilaOR14.1-eta.309.404.HIT1.OR.1R.281.7tm_1.exons1.UWUD01000021.1.Trachinotus_ovatus";
UWUD01000080.1	exonerate:protein2genome:local	exon	21111	21786	.	+	.	gene_id "LOCXPDilaORUN.32-delta.312.425.HIT1"; transcript_id "LOCXPDilaORUN.32-delta.312.425.HIT1.transcript"; gene_name "LOCXPDilaORUN.32-delta.312.425.HIT1.OR.1R.307.7tm_4.exons2.UWUD01000080.1.Trachinotus_ovatus";
UWUD01000080.1	exonerate:protein2genome:local	exon	22184	22428	.	+	.	gene_id "LOCXPDilaORUN.32-delta.312.425.HIT1"; transcript_id "LOCXPDilaORUN.32-delta.312.425.HIT1.transcript"; gene_name "LOCXPDilaORUN.32-delta.312.425.HIT1.OR.1R.307.7tm_4.exons2.UWUD01000080.1.Trachinotus_ovatus";
UWUD01000002.1	exonerate:protein2genome:local	exon	33716221	33716355	.	+	.	gene_id "LOCXPTAAR10.228.HIT1"; transcript_id "LOCXPTAAR10.228.HIT1.transcript"; gene_name "LOCXPTAAR10.228.HIT1.TAAR.2R.322.7tm_1.exons2.UWUD01000002.1.Trachinotus_ovatus";
UWUD01000002.1	exonerate:protein2genome:local	exon	33716975	33717805	.	+	.	gene_id "LOCXPTAAR10.228.HIT1"; transcript_id "LOCXPTAAR10.228.HIT1.transcript"; gene_name "LOCXPTAAR10.228.HIT1.TAAR.2R.322.7tm_1.exons2.UWUD01000002.1.Trachinotus_ovatus";
UWUD01000002.1	exonerate:protein2genome:local	exon	33723886	33724020	.	+	.	gene_id "LOCXPTAAR10.93.HIT1"; transcript_id "LOCXPTAAR10.93.HIT1.transcript"; gene_name "LOCXPTAAR10.93.HIT1.TAAR.2R.291.7tm_1.exons3.UWUD01000002.1.Trachinotus_ovatus";
UWUD01000002.1	exonerate:protein2genome:local	exon	33724247	33724250	.	+	.	gene_id "LOCXPTAAR10.93.HIT1"; transcript_id "LOCXPTAAR10.93.HIT1.transcript"; gene_name "LOCXPTAAR10.93.HIT1.TAAR.2R.291.7tm_1.exons3.UWUD01000002.1.Trachinotus_ovatus";
UWUD01000002.1	exonerate:protein2genome:local	exon	33724333	33725170	.	+	.	gene_id "LOCXPTAAR10.93.HIT1"; transcript_id "LOCXPTAAR10.93.HIT1.transcript"; gene_name "LOCXPTAAR10.93.HIT1.TAAR.2R.291.7tm_1.exons3.UWUD01000002.1.Trachinotus_ovatus";
UWUD01000002.1	exonerate:protein2genome:local	exon	33733588	33734400	.	-	.	gene_id "LOCXPTAAR1.97.HIT1"; transcript_id "LOCXPTAAR1.97.HIT1.transcript"; gene_name "LOCXPTAAR1.97.HIT1.TAAR.2R.333.7tm_1.exons2.UWUD01000002.1.Trachinotus_ovatus";
UWUD01000002.1	exonerate:protein2genome:local	exon	33734845	33735030	.	-	.	gene_id "LOCXPTAAR1.97.HIT1"; transcript_id "LOCXPTAAR1.97.HIT1.transcript"; gene_name "LOCXPTAAR1.97.HIT1.TAAR.2R.333.7tm_1.exons2.UWUD01000002.1.Trachinotus_ovatus";
UWUD01000002.1	exonerate:protein2genome:local	exon	33764145	33764302	.	+	.	gene_id "LOCXPTAAR2.100.HIT1"; transcript_id "LOCXPTAAR2.100.HIT1.transcript"; gene_name "LOCXPTAAR2.100.HIT1.TAAR.2R.324.7tm_1.exons2.UWUD01000002.1.Trachinotus_ovatus";
UWUD01000002.1	exonerate:protein2genome:local	exon	33764661	33765474	.	+	.	gene_id "LOCXPTAAR2.100.HIT1"; transcript_id "LOCXPTAAR2.100.HIT1.transcript"; gene_name "LOCXPTAAR2.100.HIT1.TAAR.2R.324.7tm_1.exons2.UWUD01000002.1.Trachinotus_ovatus";
UWUD01000002.1	exonerate:protein2genome:local	exon	33776980	33777143	.	+	.	gene_id "LOCXPTAAR3.101.HIT1"; transcript_id "LOCXPTAAR3.101.HIT1.transcript"; gene_name "LOCXPTAAR3.101.HIT1.TAAR.2R.324.7tm_1.exons2.UWUD01000002.1.Trachinotus_ovatus";
UWUD01000002.1	exonerate:protein2genome:local	exon	33777307	33778114	.	+	.	gene_id "LOCXPTAAR3.101.HIT1"; transcript_id "LOCXPTAAR3.101.HIT1.transcript"; gene_name "LOCXPTAAR3.101.HIT1.TAAR.2R.324.7tm_1.exons2.UWUD01000002.1.Trachinotus_ovatus";
UWUD01000007.1	exonerate:protein2genome:local	exon	5466368	5466531	.	+	.	gene_id "LOCXPTAAR4.104.HIT1"; transcript_id "LOCXPTAAR4.104.HIT1.transcript"; gene_name "LOCXPTAAR4.104.HIT1.TAAR.2R.320.7tm_1.exons2.UWUD01000007.1.Trachinotus_ovatus";
UWUD01000007.1	exonerate:protein2genome:local	exon	5466748	5467543	.	+	.	gene_id "LOCXPTAAR4.104.HIT1"; transcript_id "LOCXPTAAR4.104.HIT1.transcript"; gene_name "LOCXPTAAR4.104.HIT1.TAAR.2R.320.7tm_1.exons2.UWUD01000007.1.Trachinotus_ovatus";
UWUD01000007.1	exonerate:protein2genome:local	exon	5474724	5474887	.	+	.	gene_id "LOCXPTAAR4.107.HIT1"; transcript_id "LOCXPTAAR4.107.HIT1.transcript"; gene_name "LOCXPTAAR4.107.HIT1.TAAR.2R.320.7tm_1.exons2.UWUD01000007.1.Trachinotus_ovatus";
UWUD01000007.1	exonerate:protein2genome:local	exon	5475138	5475933	.	+	.	gene_id "LOCXPTAAR4.107.HIT1"; transcript_id "LOCXPTAAR4.107.HIT1.transcript"; gene_name "LOCXPTAAR4.107.HIT1.TAAR.2R.320.7tm_1.exons2.UWUD01000007.1.Trachinotus_ovatus";
UWUD01000007.1	exonerate:protein2genome:local	exon	5491404	5491529	.	+	.	gene_id "LOCXPTAAR6.117.HIT1"; transcript_id "LOCXPTAAR6.117.HIT1.transcript"; gene_name "LOCXPTAAR6.117.HIT1.TAAR.2R.323.7tm_1.exons3.UWUD01000007.1.Trachinotus_ovatus";
UWUD01000007.1	exonerate:protein2genome:local	exon	5491623	5491649	.	+	.	gene_id "LOCXPTAAR6.117.HIT1"; transcript_id "LOCXPTAAR6.117.HIT1.transcript"; gene_name "LOCXPTAAR6.117.HIT1.TAAR.2R.323.7tm_1.exons3.UWUD01000007.1.Trachinotus_ovatus";
UWUD01000007.1	exonerate:protein2genome:local	exon	5491779	5492594	.	+	.	gene_id "LOCXPTAAR6.117.HIT1"; transcript_id "LOCXPTAAR6.117.HIT1.transcript"; gene_name "LOCXPTAAR6.117.HIT1.TAAR.2R.323.7tm_1.exons3.UWUD01000007.1.Trachinotus_ovatus";
UWUD01000007.1	exonerate:protein2genome:local	exon	5502778	5503588	.	-	.	gene_id "LOCXPTAAR7.119.HIT1"; transcript_id "LOCXPTAAR7.119.HIT1.transcript"; gene_name "LOCXPTAAR7.119.HIT1.TAAR.2R.328.7tm_1.exons2.UWUD01000007.1.Trachinotus_ovatus";
UWUD01000007.1	exonerate:protein2genome:local	exon	5503734	5503906	.	-	.	gene_id "LOCXPTAAR7.119.HIT1"; transcript_id "LOCXPTAAR7.119.HIT1.transcript"; gene_name "LOCXPTAAR7.119.HIT1.TAAR.2R.328.7tm_1.exons2.UWUD01000007.1.Trachinotus_ovatus";
UWUD01000007.1	exonerate:protein2genome:local	exon	5513816	5513979	.	+	.	gene_id "LOCXPTAAR8.121.HIT1"; transcript_id "LOCXPTAAR8.121.HIT1.transcript"; gene_name "LOCXPTAAR8.121.HIT1.TAAR.2R.323.7tm_1.exons2.UWUD01000007.1.Trachinotus_ovatus";
UWUD01000007.1	exonerate:protein2genome:local	exon	5514170	5514974	.	+	.	gene_id "LOCXPTAAR8.121.HIT1"; transcript_id "LOCXPTAAR8.121.HIT1.transcript"; gene_name "LOCXPTAAR8.121.HIT1.TAAR.2R.323.7tm_1.exons2.UWUD01000007.1.Trachinotus_ovatus";
UWUD01000007.1	exonerate:protein2genome:local	exon	5544332	5544511	.	+	.	gene_id "LOCXPTAAR9.130.HIT1"; transcript_id "LOCXPTAAR9.130.HIT1.transcript"; gene_name "LOCXPTAAR9.130.HIT1.TAAR.2R.328.7tm_1.exons2.UWUD01000007.1.Trachinotus_ovatus";
UWUD01000007.1	exonerate:protein2genome:local	exon	5544595	5545398	.	+	.	gene_id "LOCXPTAAR9.130.HIT1"; transcript_id "LOCXPTAAR9.130.HIT1.transcript"; gene_name "LOCXPTAAR9.130.HIT1.TAAR.2R.328.7tm_1.exons2.UWUD01000007.1.Trachinotus_ovatus";
UWUD01000007.1	exonerate:protein2genome:local	exon	5624927	5625772	.	+	.	gene_id "LOCXPTAAR10.147.HIT1"; transcript_id "LOCXPTAAR10.147.HIT1.transcript"; gene_name "LOCXPTAAR10.147.HIT1.TAAR.2R.282.7tm_1.exons1.UWUD01000007.1.Trachinotus_ovatus";
UWUD01000007.1	exonerate:protein2genome:local	exon	5692886	5692948	.	+	.	gene_id "LOCXPTAAR10.157.HIT1"; transcript_id "LOCXPTAAR10.157.HIT1.transcript"; gene_name "LOCXPTAAR10.157.HIT1.TAAR.2R.301.7tm_1.exons3.UWUD01000007.1.Trachinotus_ovatus";
UWUD01000007.1	exonerate:protein2genome:local	exon	5693326	5693329	.	+	.	gene_id "LOCXPTAAR10.157.HIT1"; transcript_id "LOCXPTAAR10.157.HIT1.transcript"; gene_name "LOCXPTAAR10.157.HIT1.TAAR.2R.301.7tm_1.exons3.UWUD01000007.1.Trachinotus_ovatus";
UWUD01000007.1	exonerate:protein2genome:local	exon	5693378	5694213	.	+	.	gene_id "LOCXPTAAR10.157.HIT1"; transcript_id "LOCXPTAAR10.157.HIT1.transcript"; gene_name "LOCXPTAAR10.157.HIT1.TAAR.2R.301.7tm_1.exons3.UWUD01000007.1.Trachinotus_ovatus";
UWUD01000007.1	exonerate:protein2genome:local	exon	28670526	28671410	.	-	.	gene_id "LOCXPTAAR11.163.HIT1"; transcript_id "LOCXPTAAR11.163.HIT1.transcript"; gene_name "LOCXPTAAR11.163.HIT1.TAAR.2R.295.7tm_1.exons1.UWUD01000007.1.Trachinotus_ovatus";
UWUD01000007.1	exonerate:protein2genome:local	exon	29302244	29302390	.	+	.	gene_id "LOCXPTAAR12.176.HIT1"; transcript_id "LOCXPTAAR12.176.HIT1.transcript"; gene_name "LOCXPTAAR12.176.HIT1.TAAR.2R.328.7tm_1.exons3.UWUD01000007.1.Trachinotus_ovatus";
UWUD01000007.1	exonerate:protein2genome:local	exon	29302548	29302574	.	+	.	gene_id "LOCXPTAAR12.176.HIT1"; transcript_id "LOCXPTAAR12.176.HIT1.transcript"; gene_name "LOCXPTAAR12.176.HIT1.TAAR.2R.328.7tm_1.exons3.UWUD01000007.1.Trachinotus_ovatus";
UWUD01000007.1	exonerate:protein2genome:local	exon	29302678	29303487	.	+	.	gene_id "LOCXPTAAR12.176.HIT1"; transcript_id "LOCXPTAAR12.176.HIT1.transcript"; gene_name "LOCXPTAAR12.176.HIT1.TAAR.2R.328.7tm_1.exons3.UWUD01000007.1.Trachinotus_ovatus";
UWUD01000007.1	exonerate:protein2genome:local	exon	29325363	29325509	.	+	.	gene_id "LOCXPTAAR12.185.HIT1"; transcript_id "LOCXPTAAR12.185.HIT1.transcript"; gene_name "LOCXPTAAR12.185.HIT1.TAAR.2R.328.7tm_1.exons3.UWUD01000007.1.Trachinotus_ovatus";
UWUD01000007.1	exonerate:protein2genome:local	exon	29325667	29325693	.	+	.	gene_id "LOCXPTAAR12.185.HIT1"; transcript_id "LOCXPTAAR12.185.HIT1.transcript"; gene_name "LOCXPTAAR12.185.HIT1.TAAR.2R.328.7tm_1.exons3.UWUD01000007.1.Trachinotus_ovatus";
UWUD01000007.1	exonerate:protein2genome:local	exon	29325788	29326597	.	+	.	gene_id "LOCXPTAAR12.185.HIT1"; transcript_id "LOCXPTAAR12.185.HIT1.transcript"; gene_name "LOCXPTAAR12.185.HIT1.TAAR.2R.328.7tm_1.exons3.UWUD01000007.1.Trachinotus_ovatus";
UWUD01000007.1	exonerate:protein2genome:local	exon	29354840	29355028	.	+	.	gene_id "LOCXPTAAR13.190.HIT1"; transcript_id "LOCXPTAAR13.190.HIT1.transcript"; gene_name "LOCXPTAAR13.190.HIT1.TAAR.2R.332.7tm_1.exons2.UWUD01000007.1.Trachinotus_ovatus";
UWUD01000007.1	exonerate:protein2genome:local	exon	29355262	29356068	.	+	.	gene_id "LOCXPTAAR13.190.HIT1"; transcript_id "LOCXPTAAR13.190.HIT1.transcript"; gene_name "LOCXPTAAR13.190.HIT1.TAAR.2R.332.7tm_1.exons2.UWUD01000007.1.Trachinotus_ovatus";
UWUD01000009.1	exonerate:protein2genome:local	exon	4110505	4111497	.	-	.	gene_id "LOCXPTAAR25.193.HIT1"; transcript_id "LOCXPTAAR25.193.HIT1.transcript"; gene_name "LOCXPTAAR25.193.HIT1.TAAR.2R.331.7tm_1.exons1.UWUD01000009.1.Trachinotus_ovatus";
UWUD01000013.1	exonerate:protein2genome:local	exon	23973198	23974166	.	+	.	gene_id "LOCXPTAAR18.199.HIT1"; transcript_id "LOCXPTAAR18.199.HIT1.transcript"; gene_name "LOCXPTAAR18.199.HIT1.TAAR.2R.323.7tm_1.exons1.UWUD01000013.1.Trachinotus_ovatus";
UWUD01000013.1	exonerate:protein2genome:local	exon	23978643	23979611	.	+	.	gene_id "LOCXPTAAR18.200.HIT1"; transcript_id "LOCXPTAAR18.200.HIT1.transcript"; gene_name "LOCXPTAAR18.200.HIT1.TAAR.2R.323.7tm_1.exons1.UWUD01000013.1.Trachinotus_ovatus";
UWUD01000013.1	exonerate:protein2genome:local	exon	23997768	23998724	.	+	.	gene_id "LOCXPTAAR20.202.HIT1"; transcript_id "LOCXPTAAR20.202.HIT1.transcript"; gene_name "LOCXPTAAR20.202.HIT1.TAAR.2R.319.7tm_1.exons1.UWUD01000013.1.Trachinotus_ovatus";
UWUD01000013.1	exonerate:protein2genome:local	exon	24033025	24034014	.	+	.	gene_id "LOCXPTAAR21.209.HIT1"; transcript_id "LOCXPTAAR21.209.HIT1.transcript"; gene_name "LOCXPTAAR21.209.HIT1.TAAR.2R.330.7tm_1.exons1.UWUD01000013.1.Trachinotus_ovatus";
UWUD01000013.1	exonerate:protein2genome:local	exon	24037917	24038915	.	+	.	gene_id "LOCXPTAAR22.210.HIT1"; transcript_id "LOCXPTAAR22.210.HIT1.transcript"; gene_name "LOCXPTAAR22.210.HIT1.TAAR.2R.333.7tm_1.exons1.UWUD01000013.1.Trachinotus_ovatus";
UWUD01000013.1	exonerate:protein2genome:local	exon	24042399	24043391	.	+	.	gene_id "LOCXPTAAR23.211.HIT1"; transcript_id "LOCXPTAAR23.211.HIT1.transcript"; gene_name "LOCXPTAAR23.211.HIT1.TAAR.2R.331.7tm_1.exons1.UWUD01000013.1.Trachinotus_ovatus";
UWUD01000013.1	exonerate:protein2genome:local	exon	24048645	24049601	.	+	.	gene_id "LOCXPTAAR24.212.HIT1"; transcript_id "LOCXPTAAR24.212.HIT1.transcript"; gene_name "LOCXPTAAR24.212.HIT1.TAAR.2R.319.7tm_1.exons1.UWUD01000013.1.Trachinotus_ovatus";
UWUD01000019.1	exonerate:protein2genome:local	exon	1974822	1975793	.	-	.	gene_id "LOCXPTAAR14.215.HIT1"; transcript_id "LOCXPTAAR14.215.HIT1.transcript"; gene_name "LOCXPTAAR14.215.HIT1.TAAR.2R.324.7tm_1.exons1.UWUD01000019.1.Trachinotus_ovatus";
UWUD01000019.1	exonerate:protein2genome:local	exon	2008884	2009891	.	+	.	gene_id "LOCXPTAAR15.220.HIT1"; transcript_id "LOCXPTAAR15.220.HIT1.transcript"; gene_name "LOCXPTAAR15.220.HIT1.TAAR.2R.336.7tm_1.exons1.UWUD01000019.1.Trachinotus_ovatus";
UWUD01000019.1	exonerate:protein2genome:local	exon	15357183	15358166	.	-	.	gene_id "LOCXPTAAR16.222.HIT1"; transcript_id "LOCXPTAAR16.222.HIT1.transcript"; gene_name "LOCXPTAAR16.222.HIT1.TAAR.2R.328.7tm_1.exons1.UWUD01000019.1.Trachinotus_ovatus";
UWUD01000019.1	exonerate:protein2genome:local	exon	15360411	15361394	.	-	.	gene_id "LOCXPTAAR17.224.HIT1"; transcript_id "LOCXPTAAR17.224.HIT1.transcript"; gene_name "LOCXPTAAR17.224.HIT1.TAAR.2R.328.7tm_1.exons1.UWUD01000019.1.Trachinotus_ovatus";
UWUD01000109.1	exonerate:protein2genome:local	exon	6829	7701	.	+	.	gene_id "LOCXPTAAR23.225.HIT1"; transcript_id "LOCXPTAAR23.225.HIT1.transcript"; gene_name "LOCXPTAAR23.225.HIT1.TAAR.2R.291.7tm_1.exons1.UWUD01000109.1.Trachinotus_ovatus";
UWUD01000001.1	exonerate:protein2genome:local	exon	20821981	20822814	.	+	.	gene_id "LOCXPTilTARs.A056.97.HIT1"; transcript_id "LOCXPTilTARs.A056.97.HIT1.transcript"; gene_name "LOCXPTilTARs.A056.97.HIT1.TAAR.1R.278.7tm_1.exons1.UWUD01000001.1.Trachinotus_ovatus";
UWUD01000001.1	exonerate:protein2genome:local	exon	20827217	20828053	.	+	.	gene_id "LOCXPMedTARs.017.116.HIT1"; transcript_id "LOCXPMedTARs.017.116.HIT1.transcript"; gene_name "LOCXPMedTARs.017.116.HIT1.TAAR.1R.279.7tm_1.exons1.UWUD01000001.1.Trachinotus_ovatus";
UWUD01000109.1	blast_hit	exon	27396	28268	.	+	.	gene_id "XPLOC_96"; transcript_id "XPLOC_96"; exon_number "1"; gene_name "XPLOC_96.1.TAAR.1R.291.7tm_1.exons1.UWUD01000109.1.Trachinotus_ovatus";
UWUD01000001.1	exonerate:protein2genome:local	exon	24747476	24748387	.	+	.	gene_id "LOCXPOra4.4.HIT1"; transcript_id "LOCXPOra4.4.HIT1.transcript"; gene_name "LOCXPOra4.4.HIT1.Ora.2R.304.V1R.exons1.UWUD01000001.1.Trachinotus_ovatus";
UWUD01000008.1	exonerate:protein2genome:local	exon	12797740	12797826	.	+	.	gene_id "LOCXPOra2.5.HIT1"; transcript_id "LOCXPOra2.5.HIT1.transcript"; gene_name "LOCXPOra2.5.HIT1.Ora.2R.369.7tm_1.exons2.UWUD01000008.1.Trachinotus_ovatus";
UWUD01000008.1	exonerate:protein2genome:local	exon	12797916	12798935	.	+	.	gene_id "LOCXPOra2.5.HIT1"; transcript_id "LOCXPOra2.5.HIT1.transcript"; gene_name "LOCXPOra2.5.HIT1.Ora.2R.369.7tm_1.exons2.UWUD01000008.1.Trachinotus_ovatus";
UWUD01000022.1	exonerate:protein2genome:local	exon	16911850	16912764	.	+	.	gene_id "LOCXPOra1.6.HIT1"; transcript_id "LOCXPOra1.6.HIT1.transcript"; gene_name "LOCXPOra1.6.HIT1.Ora.2R.305.7tm_1.exons1.UWUD01000022.1.Trachinotus_ovatus";
UWUD01000008.1	exonerate:protein2genome:local	exon	12800100	12800309	.	-	.	gene_id "LOCXPENSSDUP00000012016.1.13.HIT1"; transcript_id "LOCXPENSSDUP00000012016.1.13.HIT1.transcript"; gene_name "LOCXPENSSDUP00000012016.1.13.HIT1.Ora.1R.331.7tm_1.exons4.UWUD01000008.1.Trachinotus_ovatus";
UWUD01000008.1	exonerate:protein2genome:local	exon	12800541	12800786	.	-	.	gene_id "LOCXPENSSDUP00000012016.1.13.HIT1"; transcript_id "LOCXPENSSDUP00000012016.1.13.HIT1.transcript"; gene_name "LOCXPENSSDUP00000012016.1.13.HIT1.Ora.1R.331.7tm_1.exons4.UWUD01000008.1.Trachinotus_ovatus";
UWUD01000008.1	exonerate:protein2genome:local	exon	12801670	12801930	.	-	.	gene_id "LOCXPENSSDUP00000012016.1.13.HIT1"; transcript_id "LOCXPENSSDUP00000012016.1.13.HIT1.transcript"; gene_name "LOCXPENSSDUP00000012016.1.13.HIT1.Ora.1R.331.7tm_1.exons4.UWUD01000008.1.Trachinotus_ovatus";
UWUD01000008.1	exonerate:protein2genome:local	exon	12802139	12802414	.	-	.	gene_id "LOCXPENSSDUP00000012016.1.13.HIT1"; transcript_id "LOCXPENSSDUP00000012016.1.13.HIT1.transcript"; gene_name "LOCXPENSSDUP00000012016.1.13.HIT1.Ora.1R.331.7tm_1.exons4.UWUD01000008.1.Trachinotus_ovatus";
UWUD01000005.1	exonerate:protein2genome:local	exon	18146119	18146261	.	+	.	gene_id "LOCXPOlfC2.57.HIT1"; transcript_id "LOCXPOlfC2.57.HIT1.transcript"; gene_name "LOCXPOlfC2.57.HIT1.OlfC.2R.832.ANF_receptor.exons12.UWUD01000005.1.Trachinotus_ovatus";
UWUD01000005.1	exonerate:protein2genome:local	exon	18146398	18146689	.	+	.	gene_id "LOCXPOlfC2.57.HIT1"; transcript_id "LOCXPOlfC2.57.HIT1.transcript"; gene_name "LOCXPOlfC2.57.HIT1.OlfC.2R.832.ANF_receptor.exons12.UWUD01000005.1.Trachinotus_ovatus";
UWUD01000005.1	exonerate:protein2genome:local	exon	18147239	18147481	.	+	.	gene_id "LOCXPOlfC2.57.HIT1"; transcript_id "LOCXPOlfC2.57.HIT1.transcript"; gene_name "LOCXPOlfC2.57.HIT1.OlfC.2R.832.ANF_receptor.exons12.UWUD01000005.1.Trachinotus_ovatus";
UWUD01000005.1	exonerate:protein2genome:local	exon	18147599	18147694	.	+	.	gene_id "LOCXPOlfC2.57.HIT1"; transcript_id "LOCXPOlfC2.57.HIT1.transcript"; gene_name "LOCXPOlfC2.57.HIT1.OlfC.2R.832.ANF_receptor.exons12.UWUD01000005.1.Trachinotus_ovatus";
UWUD01000005.1	exonerate:protein2genome:local	exon	18147787	18148087	.	+	.	gene_id "LOCXPOlfC2.57.HIT1"; transcript_id "LOCXPOlfC2.57.HIT1.transcript"; gene_name "LOCXPOlfC2.57.HIT1.OlfC.2R.832.ANF_receptor.exons12.UWUD01000005.1.Trachinotus_ovatus";
UWUD01000005.1	exonerate:protein2genome:local	exon	18148240	18148412	.	+	.	gene_id "LOCXPOlfC2.57.HIT1"; transcript_id "LOCXPOlfC2.57.HIT1.transcript"; gene_name "LOCXPOlfC2.57.HIT1.OlfC.2R.832.ANF_receptor.exons12.UWUD01000005.1.Trachinotus_ovatus";
UWUD01000005.1	exonerate:protein2genome:local	exon	18148495	18148719	.	+	.	gene_id "LOCXPOlfC2.57.HIT1"; transcript_id "LOCXPOlfC2.57.HIT1.transcript"; gene_name "LOCXPOlfC2.57.HIT1.OlfC.2R.832.ANF_receptor.exons12.UWUD01000005.1.Trachinotus_ovatus";
UWUD01000005.1	exonerate:protein2genome:local	exon	18148807	18148929	.	+	.	gene_id "LOCXPOlfC2.57.HIT1"; transcript_id "LOCXPOlfC2.57.HIT1.transcript"; gene_name "LOCXPOlfC2.57.HIT1.OlfC.2R.832.ANF_receptor.exons12.UWUD01000005.1.Trachinotus_ovatus";
UWUD01000005.1	exonerate:protein2genome:local	exon	18149445	18149445	.	+	.	gene_id "LOCXPOlfC2.57.HIT1"; transcript_id "LOCXPOlfC2.57.HIT1.transcript"; gene_name "LOCXPOlfC2.57.HIT1.OlfC.2R.832.ANF_receptor.exons12.UWUD01000005.1.Trachinotus_ovatus";
UWUD01000005.1	exonerate:protein2genome:local	exon	18149513	18149706	.	+	.	gene_id "LOCXPOlfC2.57.HIT1"; transcript_id "LOCXPOlfC2.57.HIT1.transcript"; gene_name "LOCXPOlfC2.57.HIT1.OlfC.2R.832.ANF_receptor.exons12.UWUD01000005.1.Trachinotus_ovatus";
UWUD01000005.1	exonerate:protein2genome:local	exon	18149852	18150130	.	+	.	gene_id "LOCXPOlfC2.57.HIT1"; transcript_id "LOCXPOlfC2.57.HIT1.transcript"; gene_name "LOCXPOlfC2.57.HIT1.OlfC.2R.832.ANF_receptor.exons12.UWUD01000005.1.Trachinotus_ovatus";
UWUD01000005.1	exonerate:protein2genome:local	exon	18150361	18150786	.	+	.	gene_id "LOCXPOlfC2.57.HIT1"; transcript_id "LOCXPOlfC2.57.HIT1.transcript"; gene_name "LOCXPOlfC2.57.HIT1.OlfC.2R.832.ANF_receptor.exons12.UWUD01000005.1.Trachinotus_ovatus";
UWUD01000005.1	exonerate:protein2genome:local	exon	18153809	18154228	.	-	.	gene_id "LOCXPOlfC2.80.HIT1"; transcript_id "LOCXPOlfC2.80.HIT1.transcript"; gene_name "LOCXPOlfC2.80.HIT1.OlfC.2R.774.ANF_receptor.exons10.UWUD01000005.1.Trachinotus_ovatus";
UWUD01000005.1	exonerate:protein2genome:local	exon	18154311	18154783	.	-	.	gene_id "LOCXPOlfC2.80.HIT1"; transcript_id "LOCXPOlfC2.80.HIT1.transcript"; gene_name "LOCXPOlfC2.80.HIT1.OlfC.2R.774.ANF_receptor.exons10.UWUD01000005.1.Trachinotus_ovatus";
UWUD01000005.1	exonerate:protein2genome:local	exon	18154892	18155015	.	-	.	gene_id "LOCXPOlfC2.80.HIT1"; transcript_id "LOCXPOlfC2.80.HIT1.transcript"; gene_name "LOCXPOlfC2.80.HIT1.OlfC.2R.774.ANF_receptor.exons10.UWUD01000005.1.Trachinotus_ovatus";
UWUD01000005.1	exonerate:protein2genome:local	exon	18155126	18155350	.	-	.	gene_id "LOCXPOlfC2.80.HIT1"; transcript_id "LOCXPOlfC2.80.HIT1.transcript"; gene_name "LOCXPOlfC2.80.HIT1.OlfC.2R.774.ANF_receptor.exons10.UWUD01000005.1.Trachinotus_ovatus";
UWUD01000005.1	exonerate:protein2genome:local	exon	18155471	18155948	.	-	.	gene_id "LOCXPOlfC2.80.HIT1"; transcript_id "LOCXPOlfC2.80.HIT1.transcript"; gene_name "LOCXPOlfC2.80.HIT1.OlfC.2R.774.ANF_receptor.exons10.UWUD01000005.1.Trachinotus_ovatus";
UWUD01000005.1	exonerate:protein2genome:local	exon	18156059	18156225	.	-	.	gene_id "LOCXPOlfC2.80.HIT1"; transcript_id "LOCXPOlfC2.80.HIT1.transcript"; gene_name "LOCXPOlfC2.80.HIT1.OlfC.2R.774.ANF_receptor.exons10.UWUD01000005.1.Trachinotus_ovatus";
UWUD01000005.1	exonerate:protein2genome:local	exon	18156348	18156455	.	-	.	gene_id "LOCXPOlfC2.80.HIT1"; transcript_id "LOCXPOlfC2.80.HIT1.transcript"; gene_name "LOCXPOlfC2.80.HIT1.OlfC.2R.774.ANF_receptor.exons10.UWUD01000005.1.Trachinotus_ovatus";
UWUD01000005.1	exonerate:protein2genome:local	exon	18156574	18156660	.	-	.	gene_id "LOCXPOlfC2.80.HIT1"; transcript_id "LOCXPOlfC2.80.HIT1.transcript"; gene_name "LOCXPOlfC2.80.HIT1.OlfC.2R.774.ANF_receptor.exons10.UWUD01000005.1.Trachinotus_ovatus";
UWUD01000005.1	exonerate:protein2genome:local	exon	18156925	18157229	.	-	.	gene_id "LOCXPOlfC2.80.HIT1"; transcript_id "LOCXPOlfC2.80.HIT1.transcript"; gene_name "LOCXPOlfC2.80.HIT1.OlfC.2R.774.ANF_receptor.exons10.UWUD01000005.1.Trachinotus_ovatus";
UWUD01000005.1	exonerate:protein2genome:local	exon	18157412	18157542	.	-	.	gene_id "LOCXPOlfC2.80.HIT1"; transcript_id "LOCXPOlfC2.80.HIT1.transcript"; gene_name "LOCXPOlfC2.80.HIT1.OlfC.2R.774.ANF_receptor.exons10.UWUD01000005.1.Trachinotus_ovatus";
UWUD01000005.1	exonerate:protein2genome:local	exon	18175014	18175234	.	+	.	gene_id "LOCXPOlfC1.128.HIT1"; transcript_id "LOCXPOlfC1.128.HIT1.transcript"; gene_name "LOCXPOlfC1.128.HIT1.OlfC.2R.851.ANF_receptor.exons6.UWUD01000005.1.Trachinotus_ovatus";
UWUD01000005.1	exonerate:protein2genome:local	exon	18175320	18175608	.	+	.	gene_id "LOCXPOlfC1.128.HIT1"; transcript_id "LOCXPOlfC1.128.HIT1.transcript"; gene_name "LOCXPOlfC1.128.HIT1.OlfC.2R.851.ANF_receptor.exons6.UWUD01000005.1.Trachinotus_ovatus";
UWUD01000005.1	exonerate:protein2genome:local	exon	18175933	18176730	.	+	.	gene_id "LOCXPOlfC1.128.HIT1"; transcript_id "LOCXPOlfC1.128.HIT1.transcript"; gene_name "LOCXPOlfC1.128.HIT1.OlfC.2R.851.ANF_receptor.exons6.UWUD01000005.1.Trachinotus_ovatus";
UWUD01000005.1	exonerate:protein2genome:local	exon	18176823	18177050	.	+	.	gene_id "LOCXPOlfC1.128.HIT1"; transcript_id "LOCXPOlfC1.128.HIT1.transcript"; gene_name "LOCXPOlfC1.128.HIT1.OlfC.2R.851.ANF_receptor.exons6.UWUD01000005.1.Trachinotus_ovatus";
UWUD01000005.1	exonerate:protein2genome:local	exon	18177858	18177981	.	+	.	gene_id "LOCXPOlfC1.128.HIT1"; transcript_id "LOCXPOlfC1.128.HIT1.transcript"; gene_name "LOCXPOlfC1.128.HIT1.OlfC.2R.851.ANF_receptor.exons6.UWUD01000005.1.Trachinotus_ovatus";
UWUD01000005.1	exonerate:protein2genome:local	exon	18178145	18179037	.	+	.	gene_id "LOCXPOlfC1.128.HIT1"; transcript_id "LOCXPOlfC1.128.HIT1.transcript"; gene_name "LOCXPOlfC1.128.HIT1.OlfC.2R.851.ANF_receptor.exons6.UWUD01000005.1.Trachinotus_ovatus";
UWUD01000005.1	exonerate:protein2genome:local	exon	18198663	18198865	.	+	.	gene_id "LOCXPOlfC1.61.HIT1"; transcript_id "LOCXPOlfC1.61.HIT1.transcript"; gene_name "LOCXPOlfC1.61.HIT1.OlfC.2R.850.ANF_receptor.exons6.UWUD01000005.1.Trachinotus_ovatus";
UWUD01000005.1	exonerate:protein2genome:local	exon	18198965	18199253	.	+	.	gene_id "LOCXPOlfC1.61.HIT1"; transcript_id "LOCXPOlfC1.61.HIT1.transcript"; gene_name "LOCXPOlfC1.61.HIT1.OlfC.2R.850.ANF_receptor.exons6.UWUD01000005.1.Trachinotus_ovatus";
UWUD01000005.1	exonerate:protein2genome:local	exon	18199427	18200239	.	+	.	gene_id "LOCXPOlfC1.61.HIT1"; transcript_id "LOCXPOlfC1.61.HIT1.transcript"; gene_name "LOCXPOlfC1.61.HIT1.OlfC.2R.850.ANF_receptor.exons6.UWUD01000005.1.Trachinotus_ovatus";
UWUD01000005.1	exonerate:protein2genome:local	exon	18200320	18200547	.	+	.	gene_id "LOCXPOlfC1.61.HIT1"; transcript_id "LOCXPOlfC1.61.HIT1.transcript"; gene_name "LOCXPOlfC1.61.HIT1.OlfC.2R.850.ANF_receptor.exons6.UWUD01000005.1.Trachinotus_ovatus";
UWUD01000005.1	exonerate:protein2genome:local	exon	18200698	18200821	.	+	.	gene_id "LOCXPOlfC1.61.HIT1"; transcript_id "LOCXPOlfC1.61.HIT1.transcript"; gene_name "LOCXPOlfC1.61.HIT1.OlfC.2R.850.ANF_receptor.exons6.UWUD01000005.1.Trachinotus_ovatus";
UWUD01000005.1	exonerate:protein2genome:local	exon	18200919	18201811	.	+	.	gene_id "LOCXPOlfC1.61.HIT1"; transcript_id "LOCXPOlfC1.61.HIT1.transcript"; gene_name "LOCXPOlfC1.61.HIT1.OlfC.2R.850.ANF_receptor.exons6.UWUD01000005.1.Trachinotus_ovatus";
UWUD01000005.1	exonerate:protein2genome:local	exon	18218708	18218901	.	+	.	gene_id "LOCXPOlfC1.65.HIT1"; transcript_id "LOCXPOlfC1.65.HIT1.transcript"; gene_name "LOCXPOlfC1.65.HIT1.OlfC.2R.807.ANF_receptor.exons6.UWUD01000005.1.Trachinotus_ovatus";
UWUD01000005.1	exonerate:protein2genome:local	exon	18219051	18219321	.	+	.	gene_id "LOCXPOlfC1.65.HIT1"; transcript_id "LOCXPOlfC1.65.HIT1.transcript"; gene_name "LOCXPOlfC1.65.HIT1.OlfC.2R.807.ANF_receptor.exons6.UWUD01000005.1.Trachinotus_ovatus";
UWUD01000005.1	exonerate:protein2genome:local	exon	18219407	18220210	.	+	.	gene_id "LOCXPOlfC1.65.HIT1"; transcript_id "LOCXPOlfC1.65.HIT1.transcript"; gene_name "LOCXPOlfC1.65.HIT1.OlfC.2R.807.ANF_receptor.exons6.UWUD01000005.1.Trachinotus_ovatus";
UWUD01000005.1	exonerate:protein2genome:local	exon	18220394	18220624	.	+	.	gene_id "LOCXPOlfC1.65.HIT1"; transcript_id "LOCXPOlfC1.65.HIT1.transcript"; gene_name "LOCXPOlfC1.65.HIT1.OlfC.2R.807.ANF_receptor.exons6.UWUD01000005.1.Trachinotus_ovatus";
UWUD01000005.1	exonerate:protein2genome:local	exon	18220735	18220858	.	+	.	gene_id "LOCXPOlfC1.65.HIT1"; transcript_id "LOCXPOlfC1.65.HIT1.transcript"; gene_name "LOCXPOlfC1.65.HIT1.OlfC.2R.807.ANF_receptor.exons6.UWUD01000005.1.Trachinotus_ovatus";
UWUD01000005.1	exonerate:protein2genome:local	exon	18220996	18221891	.	+	.	gene_id "LOCXPOlfC1.65.HIT1"; transcript_id "LOCXPOlfC1.65.HIT1.transcript"; gene_name "LOCXPOlfC1.65.HIT1.OlfC.2R.807.ANF_receptor.exons6.UWUD01000005.1.Trachinotus_ovatus";
UWUD01000005.1	exonerate:protein2genome:local	exon	18225007	18225206	.	+	.	gene_id "LOCXPOlfC2.68.HIT1"; transcript_id "LOCXPOlfC2.68.HIT1.transcript"; gene_name "LOCXPOlfC2.68.HIT1.OlfC.2R.854.ANF_receptor.exons6.UWUD01000005.1.Trachinotus_ovatus";
UWUD01000005.1	exonerate:protein2genome:local	exon	18225328	18225613	.	+	.	gene_id "LOCXPOlfC2.68.HIT1"; transcript_id "LOCXPOlfC2.68.HIT1.transcript"; gene_name "LOCXPOlfC2.68.HIT1.OlfC.2R.854.ANF_receptor.exons6.UWUD01000005.1.Trachinotus_ovatus";
UWUD01000005.1	exonerate:protein2genome:local	exon	18225725	18226549	.	+	.	gene_id "LOCXPOlfC2.68.HIT1"; transcript_id "LOCXPOlfC2.68.HIT1.transcript"; gene_name "LOCXPOlfC2.68.HIT1.OlfC.2R.854.ANF_receptor.exons6.UWUD01000005.1.Trachinotus_ovatus";
UWUD01000005.1	exonerate:protein2genome:local	exon	18226640	18226861	.	+	.	gene_id "LOCXPOlfC2.68.HIT1"; transcript_id "LOCXPOlfC2.68.HIT1.transcript"; gene_name "LOCXPOlfC2.68.HIT1.OlfC.2R.854.ANF_receptor.exons6.UWUD01000005.1.Trachinotus_ovatus";
UWUD01000005.1	exonerate:protein2genome:local	exon	18226954	18227077	.	+	.	gene_id "LOCXPOlfC2.68.HIT1"; transcript_id "LOCXPOlfC2.68.HIT1.transcript"; gene_name "LOCXPOlfC2.68.HIT1.OlfC.2R.854.ANF_receptor.exons6.UWUD01000005.1.Trachinotus_ovatus";
UWUD01000005.1	exonerate:protein2genome:local	exon	18227307	18228211	.	+	.	gene_id "LOCXPOlfC2.68.HIT1"; transcript_id "LOCXPOlfC2.68.HIT1.transcript"; gene_name "LOCXPOlfC2.68.HIT1.OlfC.2R.854.ANF_receptor.exons6.UWUD01000005.1.Trachinotus_ovatus";
UWUD01000005.1	exonerate:protein2genome:local	exon	18300165	18300319	.	+	.	gene_id "LOCXPOlfC3.84.HIT1"; transcript_id "LOCXPOlfC3.84.HIT1.transcript"; gene_name "LOCXPOlfC3.84.HIT1.OlfC.2R.758.ANF_receptor.exons9.UWUD01000005.1.Trachinotus_ovatus";
UWUD01000005.1	exonerate:protein2genome:local	exon	18300602	18300896	.	+	.	gene_id "LOCXPOlfC3.84.HIT1"; transcript_id "LOCXPOlfC3.84.HIT1.transcript"; gene_name "LOCXPOlfC3.84.HIT1.OlfC.2R.758.ANF_receptor.exons9.UWUD01000005.1.Trachinotus_ovatus";
UWUD01000005.1	exonerate:protein2genome:local	exon	18301056	18301142	.	+	.	gene_id "LOCXPOlfC3.84.HIT1"; transcript_id "LOCXPOlfC3.84.HIT1.transcript"; gene_name "LOCXPOlfC3.84.HIT1.OlfC.2R.758.ANF_receptor.exons9.UWUD01000005.1.Trachinotus_ovatus";
UWUD01000005.1	exonerate:protein2genome:local	exon	18301258	18301527	.	+	.	gene_id "LOCXPOlfC3.84.HIT1"; transcript_id "LOCXPOlfC3.84.HIT1.transcript"; gene_name "LOCXPOlfC3.84.HIT1.OlfC.2R.758.ANF_receptor.exons9.UWUD01000005.1.Trachinotus_ovatus";
UWUD01000005.1	exonerate:protein2genome:local	exon	18301919	18302122	.	+	.	gene_id "LOCXPOlfC3.84.HIT1"; transcript_id "LOCXPOlfC3.84.HIT1.transcript"; gene_name "LOCXPOlfC3.84.HIT1.OlfC.2R.758.ANF_receptor.exons9.UWUD01000005.1.Trachinotus_ovatus";
UWUD01000005.1	exonerate:protein2genome:local	exon	18302208	18302483	.	+	.	gene_id "LOCXPOlfC3.84.HIT1"; transcript_id "LOCXPOlfC3.84.HIT1.transcript"; gene_name "LOCXPOlfC3.84.HIT1.OlfC.2R.758.ANF_receptor.exons9.UWUD01000005.1.Trachinotus_ovatus";
UWUD01000005.1	exonerate:protein2genome:local	exon	18303194	18303418	.	+	.	gene_id "LOCXPOlfC3.84.HIT1"; transcript_id "LOCXPOlfC3.84.HIT1.transcript"; gene_name "LOCXPOlfC3.84.HIT1.OlfC.2R.758.ANF_receptor.exons9.UWUD01000005.1.Trachinotus_ovatus";
UWUD01000005.1	exonerate:protein2genome:local	exon	18304066	18304189	.	+	.	gene_id "LOCXPOlfC3.84.HIT1"; transcript_id "LOCXPOlfC3.84.HIT1.transcript"; gene_name "LOCXPOlfC3.84.HIT1.OlfC.2R.758.ANF_receptor.exons9.UWUD01000005.1.Trachinotus_ovatus";
UWUD01000005.1	exonerate:protein2genome:local	exon	18304531	18305425	.	+	.	gene_id "LOCXPOlfC3.84.HIT1"; transcript_id "LOCXPOlfC3.84.HIT1.transcript"; gene_name "LOCXPOlfC3.84.HIT1.OlfC.2R.758.ANF_receptor.exons9.UWUD01000005.1.Trachinotus_ovatus";
UWUD01000005.1	exonerate:protein2genome:local	exon	18310008	18310204	.	+	.	gene_id "LOCXPOlfC3.88.HIT1"; transcript_id "LOCXPOlfC3.88.HIT1.transcript"; gene_name "LOCXPOlfC3.88.HIT1.OlfC.2R.736.ANF_receptor.exons9.UWUD01000005.1.Trachinotus_ovatus";
UWUD01000005.1	exonerate:protein2genome:local	exon	18310285	18310579	.	+	.	gene_id "LOCXPOlfC3.88.HIT1"; transcript_id "LOCXPOlfC3.88.HIT1.transcript"; gene_name "LOCXPOlfC3.88.HIT1.OlfC.2R.736.ANF_receptor.exons9.UWUD01000005.1.Trachinotus_ovatus";
UWUD01000005.1	exonerate:protein2genome:local	exon	18310790	18310876	.	+	.	gene_id "LOCXPOlfC3.88.HIT1"; transcript_id "LOCXPOlfC3.88.HIT1.transcript"; gene_name "LOCXPOlfC3.88.HIT1.OlfC.2R.736.ANF_receptor.exons9.UWUD01000005.1.Trachinotus_ovatus";
UWUD01000005.1	exonerate:protein2genome:local	exon	18311135	18311404	.	+	.	gene_id "LOCXPOlfC3.88.HIT1"; transcript_id "LOCXPOlfC3.88.HIT1.transcript"; gene_name "LOCXPOlfC3.88.HIT1.OlfC.2R.736.ANF_receptor.exons9.UWUD01000005.1.Trachinotus_ovatus";
UWUD01000005.1	exonerate:protein2genome:local	exon	18311795	18312001	.	+	.	gene_id "LOCXPOlfC3.88.HIT1"; transcript_id "LOCXPOlfC3.88.HIT1.transcript"; gene_name "LOCXPOlfC3.88.HIT1.OlfC.2R.736.ANF_receptor.exons9.UWUD01000005.1.Trachinotus_ovatus";
UWUD01000005.1	exonerate:protein2genome:local	exon	18312089	18312364	.	+	.	gene_id "LOCXPOlfC3.88.HIT1"; transcript_id "LOCXPOlfC3.88.HIT1.transcript"; gene_name "LOCXPOlfC3.88.HIT1.OlfC.2R.736.ANF_receptor.exons9.UWUD01000005.1.Trachinotus_ovatus";
UWUD01000005.1	exonerate:protein2genome:local	exon	18312711	18312938	.	+	.	gene_id "LOCXPOlfC3.88.HIT1"; transcript_id "LOCXPOlfC3.88.HIT1.transcript"; gene_name "LOCXPOlfC3.88.HIT1.OlfC.2R.736.ANF_receptor.exons9.UWUD01000005.1.Trachinotus_ovatus";
UWUD01000005.1	exonerate:protein2genome:local	exon	18313037	18313160	.	+	.	gene_id "LOCXPOlfC3.88.HIT1"; transcript_id "LOCXPOlfC3.88.HIT1.transcript"; gene_name "LOCXPOlfC3.88.HIT1.OlfC.2R.736.ANF_receptor.exons9.UWUD01000005.1.Trachinotus_ovatus";
UWUD01000005.1	exonerate:protein2genome:local	exon	18314727	18315638	.	+	.	gene_id "LOCXPOlfC3.88.HIT1"; transcript_id "LOCXPOlfC3.88.HIT1.transcript"; gene_name "LOCXPOlfC3.88.HIT1.OlfC.2R.736.ANF_receptor.exons9.UWUD01000005.1.Trachinotus_ovatus";
UWUD01000005.1	exonerate:protein2genome:local	exon	18317530	18317741	.	+	.	gene_id "LOCXPOlfC3.89.HIT1"; transcript_id "LOCXPOlfC3.89.HIT1.transcript"; gene_name "LOCXPOlfC3.89.HIT1.OlfC.2R.870.ANF_receptor.exons9.UWUD01000005.1.Trachinotus_ovatus";
UWUD01000005.1	exonerate:protein2genome:local	exon	18317821	18318115	.	+	.	gene_id "LOCXPOlfC3.89.HIT1"; transcript_id "LOCXPOlfC3.89.HIT1.transcript"; gene_name "LOCXPOlfC3.89.HIT1.OlfC.2R.870.ANF_receptor.exons9.UWUD01000005.1.Trachinotus_ovatus";
UWUD01000005.1	exonerate:protein2genome:local	exon	18318254	18318340	.	+	.	gene_id "LOCXPOlfC3.89.HIT1"; transcript_id "LOCXPOlfC3.89.HIT1.transcript"; gene_name "LOCXPOlfC3.89.HIT1.OlfC.2R.870.ANF_receptor.exons9.UWUD01000005.1.Trachinotus_ovatus";
UWUD01000005.1	exonerate:protein2genome:local	exon	18318588	18318857	.	+	.	gene_id "LOCXPOlfC3.89.HIT1"; transcript_id "LOCXPOlfC3.89.HIT1.transcript"; gene_name "LOCXPOlfC3.89.HIT1.OlfC.2R.870.ANF_receptor.exons9.UWUD01000005.1.Trachinotus_ovatus";
UWUD01000005.1	exonerate:protein2genome:local	exon	18319334	18319540	.	+	.	gene_id "LOCXPOlfC3.89.HIT1"; transcript_id "LOCXPOlfC3.89.HIT1.transcript"; gene_name "LOCXPOlfC3.89.HIT1.OlfC.2R.870.ANF_receptor.exons9.UWUD01000005.1.Trachinotus_ovatus";
UWUD01000005.1	exonerate:protein2genome:local	exon	18319643	18319918	.	+	.	gene_id "LOCXPOlfC3.89.HIT1"; transcript_id "LOCXPOlfC3.89.HIT1.transcript"; gene_name "LOCXPOlfC3.89.HIT1.OlfC.2R.870.ANF_receptor.exons9.UWUD01000005.1.Trachinotus_ovatus";
UWUD01000005.1	exonerate:protein2genome:local	exon	18320867	18321094	.	+	.	gene_id "LOCXPOlfC3.89.HIT1"; transcript_id "LOCXPOlfC3.89.HIT1.transcript"; gene_name "LOCXPOlfC3.89.HIT1.OlfC.2R.870.ANF_receptor.exons9.UWUD01000005.1.Trachinotus_ovatus";
UWUD01000005.1	exonerate:protein2genome:local	exon	18321193	18321316	.	+	.	gene_id "LOCXPOlfC3.89.HIT1"; transcript_id "LOCXPOlfC3.89.HIT1.transcript"; gene_name "LOCXPOlfC3.89.HIT1.OlfC.2R.870.ANF_receptor.exons9.UWUD01000005.1.Trachinotus_ovatus";
UWUD01000005.1	exonerate:protein2genome:local	exon	18321589	18322499	.	+	.	gene_id "LOCXPOlfC3.89.HIT1"; transcript_id "LOCXPOlfC3.89.HIT1.transcript"; gene_name "LOCXPOlfC3.89.HIT1.OlfC.2R.870.ANF_receptor.exons9.UWUD01000005.1.Trachinotus_ovatus";
UWUD01000005.1	exonerate:protein2genome:local	exon	18360328	18360560	.	+	.	gene_id "LOCXPOlfC4.102.HIT1"; transcript_id "LOCXPOlfC4.102.HIT1.transcript"; gene_name "LOCXPOlfC4.102.HIT1.OlfC.2R.794.ANF_receptor.exons9.UWUD01000005.1.Trachinotus_ovatus";
UWUD01000005.1	exonerate:protein2genome:local	exon	18360833	18361127	.	+	.	gene_id "LOCXPOlfC4.102.HIT1"; transcript_id "LOCXPOlfC4.102.HIT1.transcript"; gene_name "LOCXPOlfC4.102.HIT1.OlfC.2R.794.ANF_receptor.exons9.UWUD01000005.1.Trachinotus_ovatus";
UWUD01000005.1	exonerate:protein2genome:local	exon	18361290	18361376	.	+	.	gene_id "LOCXPOlfC4.102.HIT1"; transcript_id "LOCXPOlfC4.102.HIT1.transcript"; gene_name "LOCXPOlfC4.102.HIT1.OlfC.2R.794.ANF_receptor.exons9.UWUD01000005.1.Trachinotus_ovatus";
UWUD01000005.1	exonerate:protein2genome:local	exon	18361644	18361913	.	+	.	gene_id "LOCXPOlfC4.102.HIT1"; transcript_id "LOCXPOlfC4.102.HIT1.transcript"; gene_name "LOCXPOlfC4.102.HIT1.OlfC.2R.794.ANF_receptor.exons9.UWUD01000005.1.Trachinotus_ovatus";
UWUD01000005.1	exonerate:protein2genome:local	exon	18362216	18362422	.	+	.	gene_id "LOCXPOlfC4.102.HIT1"; transcript_id "LOCXPOlfC4.102.HIT1.transcript"; gene_name "LOCXPOlfC4.102.HIT1.OlfC.2R.794.ANF_receptor.exons9.UWUD01000005.1.Trachinotus_ovatus";
UWUD01000005.1	exonerate:protein2genome:local	exon	18362510	18362785	.	+	.	gene_id "LOCXPOlfC4.102.HIT1"; transcript_id "LOCXPOlfC4.102.HIT1.transcript"; gene_name "LOCXPOlfC4.102.HIT1.OlfC.2R.794.ANF_receptor.exons9.UWUD01000005.1.Trachinotus_ovatus";
UWUD01000005.1	exonerate:protein2genome:local	exon	18363745	18363972	.	+	.	gene_id "LOCXPOlfC4.102.HIT1"; transcript_id "LOCXPOlfC4.102.HIT1.transcript"; gene_name "LOCXPOlfC4.102.HIT1.OlfC.2R.794.ANF_receptor.exons9.UWUD01000005.1.Trachinotus_ovatus";
UWUD01000005.1	exonerate:protein2genome:local	exon	18364076	18364199	.	+	.	gene_id "LOCXPOlfC4.102.HIT1"; transcript_id "LOCXPOlfC4.102.HIT1.transcript"; gene_name "LOCXPOlfC4.102.HIT1.OlfC.2R.794.ANF_receptor.exons9.UWUD01000005.1.Trachinotus_ovatus";
UWUD01000005.1	exonerate:protein2genome:local	exon	18364278	18365121	.	+	.	gene_id "LOCXPOlfC4.102.HIT1"; transcript_id "LOCXPOlfC4.102.HIT1.transcript"; gene_name "LOCXPOlfC4.102.HIT1.OlfC.2R.794.ANF_receptor.exons9.UWUD01000005.1.Trachinotus_ovatus";
UWUD01000005.1	exonerate:protein2genome:local	exon	18403873	18404102	.	+	.	gene_id "LOCXPOlfC4.110.HIT1"; transcript_id "LOCXPOlfC4.110.HIT1.transcript"; gene_name "LOCXPOlfC4.110.HIT1.OlfC.2R.784.ANF_receptor.exons9.UWUD01000005.1.Trachinotus_ovatus";
UWUD01000005.1	exonerate:protein2genome:local	exon	18404404	18404698	.	+	.	gene_id "LOCXPOlfC4.110.HIT1"; transcript_id "LOCXPOlfC4.110.HIT1.transcript"; gene_name "LOCXPOlfC4.110.HIT1.OlfC.2R.784.ANF_receptor.exons9.UWUD01000005.1.Trachinotus_ovatus";
UWUD01000005.1	exonerate:protein2genome:local	exon	18404867	18404953	.	+	.	gene_id "LOCXPOlfC4.110.HIT1"; transcript_id "LOCXPOlfC4.110.HIT1.transcript"; gene_name "LOCXPOlfC4.110.HIT1.OlfC.2R.784.ANF_receptor.exons9.UWUD01000005.1.Trachinotus_ovatus";
UWUD01000005.1	exonerate:protein2genome:local	exon	18405212	18405481	.	+	.	gene_id "LOCXPOlfC4.110.HIT1"; transcript_id "LOCXPOlfC4.110.HIT1.transcript"; gene_name "LOCXPOlfC4.110.HIT1.OlfC.2R.784.ANF_receptor.exons9.UWUD01000005.1.Trachinotus_ovatus";
UWUD01000005.1	exonerate:protein2genome:local	exon	18405792	18405995	.	+	.	gene_id "LOCXPOlfC4.110.HIT1"; transcript_id "LOCXPOlfC4.110.HIT1.transcript"; gene_name "LOCXPOlfC4.110.HIT1.OlfC.2R.784.ANF_receptor.exons9.UWUD01000005.1.Trachinotus_ovatus";
UWUD01000005.1	exonerate:protein2genome:local	exon	18406084	18406359	.	+	.	gene_id "LOCXPOlfC4.110.HIT1"; transcript_id "LOCXPOlfC4.110.HIT1.transcript"; gene_name "LOCXPOlfC4.110.HIT1.OlfC.2R.784.ANF_receptor.exons9.UWUD01000005.1.Trachinotus_ovatus";
UWUD01000005.1	exonerate:protein2genome:local	exon	18406743	18406970	.	+	.	gene_id "LOCXPOlfC4.110.HIT1"; transcript_id "LOCXPOlfC4.110.HIT1.transcript"; gene_name "LOCXPOlfC4.110.HIT1.OlfC.2R.784.ANF_receptor.exons9.UWUD01000005.1.Trachinotus_ovatus";
UWUD01000005.1	exonerate:protein2genome:local	exon	18407059	18407182	.	+	.	gene_id "LOCXPOlfC4.110.HIT1"; transcript_id "LOCXPOlfC4.110.HIT1.transcript"; gene_name "LOCXPOlfC4.110.HIT1.OlfC.2R.784.ANF_receptor.exons9.UWUD01000005.1.Trachinotus_ovatus";
UWUD01000005.1	exonerate:protein2genome:local	exon	18407263	18408104	.	+	.	gene_id "LOCXPOlfC4.110.HIT1"; transcript_id "LOCXPOlfC4.110.HIT1.transcript"; gene_name "LOCXPOlfC4.110.HIT1.OlfC.2R.784.ANF_receptor.exons9.UWUD01000005.1.Trachinotus_ovatus";
UWUD01000005.1	exonerate:protein2genome:local	exon	18426025	18426260	.	+	.	gene_id "LOCXPOlfC4.117.HIT1"; transcript_id "LOCXPOlfC4.117.HIT1.transcript"; gene_name "LOCXPOlfC4.117.HIT1.OlfC.2R.856.ANF_receptor.exons9.UWUD01000005.1.Trachinotus_ovatus";
UWUD01000005.1	exonerate:protein2genome:local	exon	18426520	18426814	.	+	.	gene_id "LOCXPOlfC4.117.HIT1"; transcript_id "LOCXPOlfC4.117.HIT1.transcript"; gene_name "LOCXPOlfC4.117.HIT1.OlfC.2R.856.ANF_receptor.exons9.UWUD01000005.1.Trachinotus_ovatus";
UWUD01000005.1	exonerate:protein2genome:local	exon	18427083	18427169	.	+	.	gene_id "LOCXPOlfC4.117.HIT1"; transcript_id "LOCXPOlfC4.117.HIT1.transcript"; gene_name "LOCXPOlfC4.117.HIT1.OlfC.2R.856.ANF_receptor.exons9.UWUD01000005.1.Trachinotus_ovatus";
UWUD01000005.1	exonerate:protein2genome:local	exon	18427460	18427729	.	+	.	gene_id "LOCXPOlfC4.117.HIT1"; transcript_id "LOCXPOlfC4.117.HIT1.transcript"; gene_name "LOCXPOlfC4.117.HIT1.OlfC.2R.856.ANF_receptor.exons9.UWUD01000005.1.Trachinotus_ovatus";
UWUD01000005.1	exonerate:protein2genome:local	exon	18428084	18428290	.	+	.	gene_id "LOCXPOlfC4.117.HIT1"; transcript_id "LOCXPOlfC4.117.HIT1.transcript"; gene_name "LOCXPOlfC4.117.HIT1.OlfC.2R.856.ANF_receptor.exons9.UWUD01000005.1.Trachinotus_ovatus";
UWUD01000005.1	exonerate:protein2genome:local	exon	18428380	18428655	.	+	.	gene_id "LOCXPOlfC4.117.HIT1"; transcript_id "LOCXPOlfC4.117.HIT1.transcript"; gene_name "LOCXPOlfC4.117.HIT1.OlfC.2R.856.ANF_receptor.exons9.UWUD01000005.1.Trachinotus_ovatus";
UWUD01000005.1	exonerate:protein2genome:local	exon	18428882	18429109	.	+	.	gene_id "LOCXPOlfC4.117.HIT1"; transcript_id "LOCXPOlfC4.117.HIT1.transcript"; gene_name "LOCXPOlfC4.117.HIT1.OlfC.2R.856.ANF_receptor.exons9.UWUD01000005.1.Trachinotus_ovatus";
UWUD01000005.1	exonerate:protein2genome:local	exon	18429192	18429315	.	+	.	gene_id "LOCXPOlfC4.117.HIT1"; transcript_id "LOCXPOlfC4.117.HIT1.transcript"; gene_name "LOCXPOlfC4.117.HIT1.OlfC.2R.856.ANF_receptor.exons9.UWUD01000005.1.Trachinotus_ovatus";
UWUD01000005.1	exonerate:protein2genome:local	exon	18429410	18430254	.	+	.	gene_id "LOCXPOlfC4.117.HIT1"; transcript_id "LOCXPOlfC4.117.HIT1.transcript"; gene_name "LOCXPOlfC4.117.HIT1.OlfC.2R.856.ANF_receptor.exons9.UWUD01000005.1.Trachinotus_ovatus";
UWUD01000005.1	exonerate:protein2genome:local	exon	3703142	3703356	.	+	.	gene_id "LOCXPDreOlfCc1.148.HIT1"; transcript_id "LOCXPDreOlfCc1.148.HIT1.transcript"; gene_name "LOCXPDreOlfCc1.148.HIT1.OlfC.1R.733.ANF_receptor.exons16.UWUD01000005.1.Trachinotus_ovatus";
UWUD01000005.1	exonerate:protein2genome:local	exon	3703913	3704204	.	+	.	gene_id "LOCXPDreOlfCc1.148.HIT1"; transcript_id "LOCXPDreOlfCc1.148.HIT1.transcript"; gene_name "LOCXPDreOlfCc1.148.HIT1.OlfC.1R.733.ANF_receptor.exons16.UWUD01000005.1.Trachinotus_ovatus";
UWUD01000005.1	exonerate:protein2genome:local	exon	3704289	3704531	.	+	.	gene_id "LOCXPDreOlfCc1.148.HIT1"; transcript_id "LOCXPDreOlfCc1.148.HIT1.transcript"; gene_name "LOCXPDreOlfCc1.148.HIT1.OlfC.1R.733.ANF_receptor.exons16.UWUD01000005.1.Trachinotus_ovatus";
UWUD01000005.1	exonerate:protein2genome:local	exon	3704651	3704842	.	+	.	gene_id "LOCXPDreOlfCc1.148.HIT1"; transcript_id "LOCXPDreOlfCc1.148.HIT1.transcript"; gene_name "LOCXPDreOlfCc1.148.HIT1.OlfC.1R.733.ANF_receptor.exons16.UWUD01000005.1.Trachinotus_ovatus";
UWUD01000005.1	exonerate:protein2genome:local	exon	3705005	3705130	.	+	.	gene_id "LOCXPDreOlfCc1.148.HIT1"; transcript_id "LOCXPDreOlfCc1.148.HIT1.transcript"; gene_name "LOCXPDreOlfCc1.148.HIT1.OlfC.1R.733.ANF_receptor.exons16.UWUD01000005.1.Trachinotus_ovatus";
UWUD01000005.1	exonerate:protein2genome:local	exon	3705353	3705385	.	+	.	gene_id "LOCXPDreOlfCc1.148.HIT1"; transcript_id "LOCXPDreOlfCc1.148.HIT1.transcript"; gene_name "LOCXPDreOlfCc1.148.HIT1.OlfC.1R.733.ANF_receptor.exons16.UWUD01000005.1.Trachinotus_ovatus";
UWUD01000005.1	exonerate:protein2genome:local	exon	3705449	3705537	.	+	.	gene_id "LOCXPDreOlfCc1.148.HIT1"; transcript_id "LOCXPDreOlfCc1.148.HIT1.transcript"; gene_name "LOCXPDreOlfCc1.148.HIT1.OlfC.1R.733.ANF_receptor.exons16.UWUD01000005.1.Trachinotus_ovatus";
UWUD01000005.1	exonerate:protein2genome:local	exon	3705746	3705866	.	+	.	gene_id "LOCXPDreOlfCc1.148.HIT1"; transcript_id "LOCXPDreOlfCc1.148.HIT1.transcript"; gene_name "LOCXPDreOlfCc1.148.HIT1.OlfC.1R.733.ANF_receptor.exons16.UWUD01000005.1.Trachinotus_ovatus";
UWUD01000005.1	exonerate:protein2genome:local	exon	3706238	3706465	.	+	.	gene_id "LOCXPDreOlfCc1.148.HIT1"; transcript_id "LOCXPDreOlfCc1.148.HIT1.transcript"; gene_name "LOCXPDreOlfCc1.148.HIT1.OlfC.1R.733.ANF_receptor.exons16.UWUD01000005.1.Trachinotus_ovatus";
UWUD01000005.1	exonerate:protein2genome:local	exon	3706607	3706730	.	+	.	gene_id "LOCXPDreOlfCc1.148.HIT1"; transcript_id "LOCXPDreOlfCc1.148.HIT1.transcript"; gene_name "LOCXPDreOlfCc1.148.HIT1.OlfC.1R.733.ANF_receptor.exons16.UWUD01000005.1.Trachinotus_ovatus";
UWUD01000005.1	exonerate:protein2genome:local	exon	3707111	3707271	.	+	.	gene_id "LOCXPDreOlfCc1.148.HIT1"; transcript_id "LOCXPDreOlfCc1.148.HIT1.transcript"; gene_name "LOCXPDreOlfCc1.148.HIT1.OlfC.1R.733.ANF_receptor.exons16.UWUD01000005.1.Trachinotus_ovatus";
UWUD01000005.1	exonerate:protein2genome:local	exon	3707367	3707562	.	+	.	gene_id "LOCXPDreOlfCc1.148.HIT1"; transcript_id "LOCXPDreOlfCc1.148.HIT1.transcript"; gene_name "LOCXPDreOlfCc1.148.HIT1.OlfC.1R.733.ANF_receptor.exons16.UWUD01000005.1.Trachinotus_ovatus";
UWUD01000005.1	exonerate:protein2genome:local	exon	3707801	3707928	.	+	.	gene_id "LOCXPDreOlfCc1.148.HIT1"; transcript_id "LOCXPDreOlfCc1.148.HIT1.transcript"; gene_name "LOCXPDreOlfCc1.148.HIT1.OlfC.1R.733.ANF_receptor.exons16.UWUD01000005.1.Trachinotus_ovatus";
UWUD01000005.1	exonerate:protein2genome:local	exon	3707963	3708039	.	+	.	gene_id "LOCXPDreOlfCc1.148.HIT1"; transcript_id "LOCXPDreOlfCc1.148.HIT1.transcript"; gene_name "LOCXPDreOlfCc1.148.HIT1.OlfC.1R.733.ANF_receptor.exons16.UWUD01000005.1.Trachinotus_ovatus";
UWUD01000005.1	exonerate:protein2genome:local	exon	3708147	3708344	.	+	.	gene_id "LOCXPDreOlfCc1.148.HIT1"; transcript_id "LOCXPDreOlfCc1.148.HIT1.transcript"; gene_name "LOCXPDreOlfCc1.148.HIT1.OlfC.1R.733.ANF_receptor.exons16.UWUD01000005.1.Trachinotus_ovatus";
UWUD01000005.1	exonerate:protein2genome:local	exon	3708836	3709124	.	+	.	gene_id "LOCXPDreOlfCc1.148.HIT1"; transcript_id "LOCXPDreOlfCc1.148.HIT1.transcript"; gene_name "LOCXPDreOlfCc1.148.HIT1.OlfC.1R.733.ANF_receptor.exons16.UWUD01000005.1.Trachinotus_ovatus";
UWUD01000005.1	exonerate:protein2genome:local	exon	18453291	18453710	.	-	.	gene_id "LOCXPHaplo15.1aa.136.HIT1"; transcript_id "LOCXPHaplo15.1aa.136.HIT1.transcript"; gene_name "LOCXPHaplo15.1aa.136.HIT1.OlfC.1R.742.ANF_receptor.exons11.UWUD01000005.1.Trachinotus_ovatus";
UWUD01000005.1	exonerate:protein2genome:local	exon	18453819	18454097	.	-	.	gene_id "LOCXPHaplo15.1aa.136.HIT1"; transcript_id "LOCXPHaplo15.1aa.136.HIT1.transcript"; gene_name "LOCXPHaplo15.1aa.136.HIT1.OlfC.1R.742.ANF_receptor.exons11.UWUD01000005.1.Trachinotus_ovatus";
UWUD01000005.1	exonerate:protein2genome:local	exon	18454343	18454536	.	-	.	gene_id "LOCXPHaplo15.1aa.136.HIT1"; transcript_id "LOCXPHaplo15.1aa.136.HIT1.transcript"; gene_name "LOCXPHaplo15.1aa.136.HIT1.OlfC.1R.742.ANF_receptor.exons11.UWUD01000005.1.Trachinotus_ovatus";
UWUD01000005.1	exonerate:protein2genome:local	exon	18454665	18454788	.	-	.	gene_id "LOCXPHaplo15.1aa.136.HIT1"; transcript_id "LOCXPHaplo15.1aa.136.HIT1.transcript"; gene_name "LOCXPHaplo15.1aa.136.HIT1.OlfC.1R.742.ANF_receptor.exons11.UWUD01000005.1.Trachinotus_ovatus";
UWUD01000005.1	exonerate:protein2genome:local	exon	18454895	18455104	.	-	.	gene_id "LOCXPHaplo15.1aa.136.HIT1"; transcript_id "LOCXPHaplo15.1aa.136.HIT1.transcript"; gene_name "LOCXPHaplo15.1aa.136.HIT1.OlfC.1R.742.ANF_receptor.exons11.UWUD01000005.1.Trachinotus_ovatus";
UWUD01000005.1	exonerate:protein2genome:local	exon	18455224	18455781	.	-	.	gene_id "LOCXPHaplo15.1aa.136.HIT1"; transcript_id "LOCXPHaplo15.1aa.136.HIT1.transcript"; gene_name "LOCXPHaplo15.1aa.136.HIT1.OlfC.1R.742.ANF_receptor.exons11.UWUD01000005.1.Trachinotus_ovatus";
UWUD01000005.1	exonerate:protein2genome:local	exon	18455913	18456101	.	-	.	gene_id "LOCXPHaplo15.1aa.136.HIT1"; transcript_id "LOCXPHaplo15.1aa.136.HIT1.transcript"; gene_name "LOCXPHaplo15.1aa.136.HIT1.OlfC.1R.742.ANF_receptor.exons11.UWUD01000005.1.Trachinotus_ovatus";
UWUD01000005.1	exonerate:protein2genome:local	exon	18456192	18456371	.	-	.	gene_id "LOCXPHaplo15.1aa.136.HIT1"; transcript_id "LOCXPHaplo15.1aa.136.HIT1.transcript"; gene_name "LOCXPHaplo15.1aa.136.HIT1.OlfC.1R.742.ANF_receptor.exons11.UWUD01000005.1.Trachinotus_ovatus";
UWUD01000005.1	exonerate:protein2genome:local	exon	18456657	18456748	.	-	.	gene_id "LOCXPHaplo15.1aa.136.HIT1"; transcript_id "LOCXPHaplo15.1aa.136.HIT1.transcript"; gene_name "LOCXPHaplo15.1aa.136.HIT1.OlfC.1R.742.ANF_receptor.exons11.UWUD01000005.1.Trachinotus_ovatus";
UWUD01000005.1	exonerate:protein2genome:local	exon	18456923	18457164	.	-	.	gene_id "LOCXPHaplo15.1aa.136.HIT1"; transcript_id "LOCXPHaplo15.1aa.136.HIT1.transcript"; gene_name "LOCXPHaplo15.1aa.136.HIT1.OlfC.1R.742.ANF_receptor.exons11.UWUD01000005.1.Trachinotus_ovatus";
UWUD01000005.1	exonerate:protein2genome:local	exon	18457352	18457617	.	-	.	gene_id "LOCXPHaplo15.1aa.136.HIT1"; transcript_id "LOCXPHaplo15.1aa.136.HIT1.transcript"; gene_name "LOCXPHaplo15.1aa.136.HIT1.OlfC.1R.742.ANF_receptor.exons11.UWUD01000005.1.Trachinotus_ovatus";
```
