## Supplementary Data 1 for "Expanded olfactory system in fishes capable of terrestrial exploration": Trachurus_trachurus.OLF_genes.gff

```
LR991629.1	exonerate:protein2genome:local	exon	21794748	21795668	.	-	.	gene_id "LOCXPOR15.226.HIT1"; transcript_id "LOCXPOR15.226.HIT1.transcript"; gene_name "LOCXPOR15.226.HIT1.OR.2R.307.7tm_4.exons1.LR991629.1.Trachurus_trachurusv1.2";
LR991629.1	exonerate:protein2genome:local	exon	21806479	21807405	.	-	.	gene_id "LOCXPOR16.337.HIT1"; transcript_id "LOCXPOR16.337.HIT1.transcript"; gene_name "LOCXPOR16.337.HIT1.OR.2R.309.7tm_4.exons1.LR991629.1.Trachurus_trachurusv1.2";
LR991629.1	exonerate:protein2genome:local	exon	21817598	21818521	.	+	.	gene_id "LOCXPOR17.374.HIT1"; transcript_id "LOCXPOR17.374.HIT1.transcript"; gene_name "LOCXPOR17.374.HIT1.OR.2R.308.7tm_4.exons1.LR991629.1.Trachurus_trachurusv1.2";
LR991629.1	exonerate:protein2genome:local	exon	21834746	21835675	.	+	.	gene_id "LOCXPOR18.385.HIT1"; transcript_id "LOCXPOR18.385.HIT1.transcript"; gene_name "LOCXPOR18.385.HIT1.OR.2R.310.7tm_4.exons1.LR991629.1.Trachurus_trachurusv1.2";
LR991629.1	exonerate:protein2genome:local	exon	21844880	21845806	.	+	.	gene_id "LOCXPOR19.397.HIT1"; transcript_id "LOCXPOR19.397.HIT1.transcript"; gene_name "LOCXPOR19.397.HIT1.OR.2R.309.7tm_4.exons1.LR991629.1.Trachurus_trachurusv1.2";
LR991629.1	exonerate:protein2genome:local	exon	21852633	21853562	.	+	.	gene_id "LOCXPOR20.408.HIT1"; transcript_id "LOCXPOR20.408.HIT1.transcript"; gene_name "LOCXPOR20.408.HIT1.OR.2R.310.7tm_4.exons1.LR991629.1.Trachurus_trachurusv1.2";
LR991629.1	exonerate:protein2genome:local	exon	21858608	21859510	.	+	.	gene_id "LOCXPOR21.420.HIT1"; transcript_id "LOCXPOR21.420.HIT1.transcript"; gene_name "LOCXPOR21.420.HIT1.OR.2R.301.7tm_4.exons1.LR991629.1.Trachurus_trachurusv1.2";
LR991629.1	exonerate:protein2genome:local	exon	21924203	21925120	.	+	.	gene_id "LOCXPOR23.437.HIT1"; transcript_id "LOCXPOR23.437.HIT1.transcript"; gene_name "LOCXPOR23.437.HIT1.OR.2R.306.7tm_4.exons1.LR991629.1.Trachurus_trachurusv1.2";
LR991629.1	exonerate:protein2genome:local	exon	21934977	21935888	.	+	.	gene_id "LOCXPOR24.450.HIT1"; transcript_id "LOCXPOR24.450.HIT1.transcript"; gene_name "LOCXPOR24.450.HIT1.OR.2R.304.7tm_4.exons1.LR991629.1.Trachurus_trachurusv1.2";
LR991629.1	exonerate:protein2genome:local	exon	21937058	21937993	.	+	.	gene_id "LOCXPOR26.227.HIT1"; transcript_id "LOCXPOR26.227.HIT1.transcript"; gene_name "LOCXPOR26.227.HIT1.OR.2R.312.7tm_4.exons1.LR991629.1.Trachurus_trachurusv1.2";
LR991629.1	exonerate:protein2genome:local	exon	21941714	21942649	.	+	.	gene_id "LOCXPOR26.238.HIT1"; transcript_id "LOCXPOR26.238.HIT1.transcript"; gene_name "LOCXPOR26.238.HIT1.OR.2R.312.7tm_4.exons1.LR991629.1.Trachurus_trachurusv1.2";
LR991629.1	exonerate:protein2genome:local	exon	21993904	21994857	.	+	.	gene_id "LOCXPOR27.249.HIT1"; transcript_id "LOCXPOR27.249.HIT1.transcript"; gene_name "LOCXPOR27.249.HIT1.OR.2R.318.7tm_4.exons1.LR991629.1.Trachurus_trachurusv1.2";
LR991629.1	exonerate:protein2genome:local	exon	22051398	22052324	.	-	.	gene_id "LOCXPOR28.260.HIT1"; transcript_id "LOCXPOR28.260.HIT1.transcript"; gene_name "LOCXPOR28.260.HIT1.OR.2R.309.7tm_4.exons1.LR991629.1.Trachurus_trachurusv1.2";
LR991629.1	exonerate:protein2genome:local	exon	22068470	22069384	.	+	.	gene_id "LOCXPOR29.271.HIT1"; transcript_id "LOCXPOR29.271.HIT1.transcript"; gene_name "LOCXPOR29.271.HIT1.OR.2R.305.7tm_4.exons1.LR991629.1.Trachurus_trachurusv1.2";
LR991629.1	exonerate:protein2genome:local	exon	22078278	22079204	.	+	.	gene_id "LOCXPOR30.282.HIT1"; transcript_id "LOCXPOR30.282.HIT1.transcript"; gene_name "LOCXPOR30.282.HIT1.OR.2R.309.7tm_4.exons1.LR991629.1.Trachurus_trachurusv1.2";
LR991629.1	exonerate:protein2genome:local	exon	22086785	22087711	.	-	.	gene_id "LOCXPOR31.293.HIT1"; transcript_id "LOCXPOR31.293.HIT1.transcript"; gene_name "LOCXPOR31.293.HIT1.OR.2R.309.7tm_4.exons1.LR991629.1.Trachurus_trachurusv1.2";
LR991629.1	exonerate:protein2genome:local	exon	22110829	22111752	.	-	.	gene_id "LOCXPOR32.304.HIT1"; transcript_id "LOCXPOR32.304.HIT1.transcript"; gene_name "LOCXPOR32.304.HIT1.OR.2R.308.7tm_4.exons1.LR991629.1.Trachurus_trachurusv1.2";
LR991629.1	exonerate:protein2genome:local	exon	22121416	22122330	.	+	.	gene_id "LOCXPOR33.315.HIT1"; transcript_id "LOCXPOR33.315.HIT1.transcript"; gene_name "LOCXPOR33.315.HIT1.OR.2R.305.7tm_4.exons1.LR991629.1.Trachurus_trachurusv1.2";
LR991629.1	exonerate:protein2genome:local	exon	22132902	22133822	.	+	.	gene_id "LOCXPOR34.326.HIT1"; transcript_id "LOCXPOR34.326.HIT1.transcript"; gene_name "LOCXPOR34.326.HIT1.OR.2R.307.7tm_4.exons1.LR991629.1.Trachurus_trachurusv1.2";
LR991629.1	exonerate:protein2genome:local	exon	22140634	22141545	.	-	.	gene_id "LOCXPOR35.338.HIT1"; transcript_id "LOCXPOR35.338.HIT1.transcript"; gene_name "LOCXPOR35.338.HIT1.OR.2R.304.7tm_4.exons1.LR991629.1.Trachurus_trachurusv1.2";
LR991629.1	exonerate:protein2genome:local	exon	22152324	22153280	.	+	.	gene_id "LOCXPOR36.349.HIT1"; transcript_id "LOCXPOR36.349.HIT1.transcript"; gene_name "LOCXPOR36.349.HIT1.OR.2R.319.7tm_4.exons1.LR991629.1.Trachurus_trachurusv1.2";
LR991629.1	exonerate:protein2genome:local	exon	22156926	22157852	.	+	.	gene_id "LOCXPOR37.360.HIT1"; transcript_id "LOCXPOR37.360.HIT1.transcript"; gene_name "LOCXPOR37.360.HIT1.OR.2R.309.7tm_4.exons1.LR991629.1.Trachurus_trachurusv1.2";
LR991629.1	exonerate:protein2genome:local	exon	22173372	22174301	.	+	.	gene_id "LOCXPOR38.367.HIT1"; transcript_id "LOCXPOR38.367.HIT1.transcript"; gene_name "LOCXPOR38.367.HIT1.OR.2R.310.7tm_4.exons1.LR991629.1.Trachurus_trachurusv1.2";
LR991629.1	exonerate:protein2genome:local	exon	22180656	22181585	.	+	.	gene_id "LOCXPOR39.368.HIT1"; transcript_id "LOCXPOR39.368.HIT1.transcript"; gene_name "LOCXPOR39.368.HIT1.OR.2R.310.7tm_4.exons1.LR991629.1.Trachurus_trachurusv1.2";
LR991629.1	exonerate:protein2genome:local	exon	22198935	22199873	.	+	.	gene_id "LOCXPOR40.369.HIT1"; transcript_id "LOCXPOR40.369.HIT1.transcript"; gene_name "LOCXPOR40.369.HIT1.OR.2R.313.7tm_4.exons1.LR991629.1.Trachurus_trachurusv1.2";
LR991629.1	exonerate:protein2genome:local	exon	27813140	27814057	.	-	.	gene_id "LOCXPOR41.370.HIT1"; transcript_id "LOCXPOR41.370.HIT1.transcript"; gene_name "LOCXPOR41.370.HIT1.OR.2R.306.7tm_4.exons1.LR991629.1.Trachurus_trachurusv1.2";
LR991629.1	exonerate:protein2genome:local	exon	27819642	27820595	.	-	.	gene_id "LOCXPOR42.371.HIT1"; transcript_id "LOCXPOR42.371.HIT1.transcript"; gene_name "LOCXPOR42.371.HIT1.OR.2R.318.7tm_4.exons1.LR991629.1.Trachurus_trachurusv1.2";
LR991629.1	exonerate:protein2genome:local	exon	27823793	27824749	.	-	.	gene_id "LOCXPOR43.372.HIT1"; transcript_id "LOCXPOR43.372.HIT1.transcript"; gene_name "LOCXPOR43.372.HIT1.OR.2R.319.7tm_4.exons1.LR991629.1.Trachurus_trachurusv1.2";
LR991629.1	exonerate:protein2genome:local	exon	27829304	27830266	.	-	.	gene_id "LOCXPOR44.373.HIT1"; transcript_id "LOCXPOR44.373.HIT1.transcript"; gene_name "LOCXPOR44.373.HIT1.OR.2R.321.7tm_4.exons1.LR991629.1.Trachurus_trachurusv1.2";
LR991629.1	exonerate:protein2genome:local	exon	27836280	27837308	.	-	.	gene_id "LOCXPOR45.375.HIT1"; transcript_id "LOCXPOR45.375.HIT1.transcript"; gene_name "LOCXPOR45.375.HIT1.OR.2R.343.7tm_4.exons1.LR991629.1.Trachurus_trachurusv1.2";
LR991629.1	exonerate:protein2genome:local	exon	27845982	27846914	.	+	.	gene_id "LOCXPOR46.376.HIT1"; transcript_id "LOCXPOR46.376.HIT1.transcript"; gene_name "LOCXPOR46.376.HIT1.OR.2R.311.7tm_4.exons1.LR991629.1.Trachurus_trachurusv1.2";
LR991629.1	exonerate:protein2genome:local	exon	27858621	27859553	.	+	.	gene_id "LOCXPOR47.377.HIT1"; transcript_id "LOCXPOR47.377.HIT1.transcript"; gene_name "LOCXPOR47.377.HIT1.OR.2R.311.7tm_4.exons1.LR991629.1.Trachurus_trachurusv1.2";
LR991629.1	exonerate:protein2genome:local	exon	27902800	27903735	.	+	.	gene_id "LOCXPOR48.378.HIT1"; transcript_id "LOCXPOR48.378.HIT1.transcript"; gene_name "LOCXPOR48.378.HIT1.OR.2R.312.7tm_4.exons1.LR991629.1.Trachurus_trachurusv1.2";
LR991629.1	exonerate:protein2genome:local	exon	27933084	27934046	.	-	.	gene_id "LOCXPOR49.379.HIT1"; transcript_id "LOCXPOR49.379.HIT1.transcript"; gene_name "LOCXPOR49.379.HIT1.OR.2R.321.7tm_4.exons1.LR991629.1.Trachurus_trachurusv1.2";
LR991629.1	exonerate:protein2genome:local	exon	27937974	27938912	.	-	.	gene_id "LOCXPOR50.380.HIT1"; transcript_id "LOCXPOR50.380.HIT1.transcript"; gene_name "LOCXPOR50.380.HIT1.OR.2R.313.7tm_4.exons1.LR991629.1.Trachurus_trachurusv1.2";
LR991629.1	exonerate:protein2genome:local	exon	27941719	27942639	.	-	.	gene_id "LOCXPOR51.381.HIT1"; transcript_id "LOCXPOR51.381.HIT1.transcript"; gene_name "LOCXPOR51.381.HIT1.OR.2R.307.7tm_4.exons1.LR991629.1.Trachurus_trachurusv1.2";
LR991629.1	exonerate:protein2genome:local	exon	27950524	27951450	.	+	.	gene_id "LOCXPOR52.382.HIT1"; transcript_id "LOCXPOR52.382.HIT1.transcript"; gene_name "LOCXPOR52.382.HIT1.OR.2R.309.7tm_4.exons1.LR991629.1.Trachurus_trachurusv1.2";
LR991629.1	exonerate:protein2genome:local	exon	28842596	28843504	.	+	.	gene_id "LOCXPOR53.383.HIT1"; transcript_id "LOCXPOR53.383.HIT1.transcript"; gene_name "LOCXPOR53.383.HIT1.OR.2R.303.7tm_1.exons1.LR991629.1.Trachurus_trachurusv1.2";
LR991629.1	exonerate:protein2genome:local	exon	28907405	28908322	.	+	.	gene_id "LOCXPOR54.384.HIT1"; transcript_id "LOCXPOR54.384.HIT1.transcript"; gene_name "LOCXPOR54.384.HIT1.OR.2R.306.7tm_1.exons1.LR991629.1.Trachurus_trachurusv1.2";
LR991629.1	exonerate:protein2genome:local	exon	28914728	28915639	.	+	.	gene_id "LOCXPOR55.386.HIT1"; transcript_id "LOCXPOR55.386.HIT1.transcript"; gene_name "LOCXPOR55.386.HIT1.OR.2R.304.7tm_1.exons1.LR991629.1.Trachurus_trachurusv1.2";
LR991629.1	exonerate:protein2genome:local	exon	28919615	28920487	.	-	.	gene_id "LOCXPOR55.387.HIT1"; transcript_id "LOCXPOR55.387.HIT1.transcript"; gene_name "LOCXPOR55.387.HIT1.OR.2R.291.7tm_1.exons1.LR991629.1.Trachurus_trachurusv1.2";
LR991629.1	exonerate:protein2genome:local	exon	28926056	28926973	.	-	.	gene_id "LOCXPOR56.388.HIT1"; transcript_id "LOCXPOR56.388.HIT1.transcript"; gene_name "LOCXPOR56.388.HIT1.OR.2R.306.7tm_1.exons1.LR991629.1.Trachurus_trachurusv1.2";
LR991629.1	exonerate:protein2genome:local	exon	28957259	28958182	.	-	.	gene_id "LOCXPOR57.389.HIT1"; transcript_id "LOCXPOR57.389.HIT1.transcript"; gene_name "LOCXPOR57.389.HIT1.OR.2R.308.7tm_1.exons1.LR991629.1.Trachurus_trachurusv1.2";
LR991629.1	exonerate:protein2genome:local	exon	28960914	28961837	.	-	.	gene_id "LOCXPOR58.390.HIT1"; transcript_id "LOCXPOR58.390.HIT1.transcript"; gene_name "LOCXPOR58.390.HIT1.OR.2R.308.7tm_1.exons1.LR991629.1.Trachurus_trachurusv1.2";
LR991629.1	exonerate:protein2genome:local	exon	28978939	28979862	.	+	.	gene_id "LOCXPOR59.391.HIT1"; transcript_id "LOCXPOR59.391.HIT1.transcript"; gene_name "LOCXPOR59.391.HIT1.OR.2R.308.7tm_1.exons1.LR991629.1.Trachurus_trachurusv1.2";
LR991629.1	exonerate:protein2genome:local	exon	28991307	28992221	.	+	.	gene_id "LOCXPOR60.392.HIT1"; transcript_id "LOCXPOR60.392.HIT1.transcript"; gene_name "LOCXPOR60.392.HIT1.OR.2R.305.7tm_1.exons1.LR991629.1.Trachurus_trachurusv1.2";
LR991633.1	exonerate:protein2genome:local	exon	20727338	20728090	.	-	.	gene_id "LOCXPOR2.393.HIT1"; transcript_id "LOCXPOR2.393.HIT1.transcript"; gene_name "LOCXPOR2.393.HIT1.OR.2R.300.7tm_4.exons2.LR991633.1.Trachurus_trachurusv1.2";
LR991633.1	exonerate:protein2genome:local	exon	20729015	20729161	.	-	.	gene_id "LOCXPOR2.393.HIT1"; transcript_id "LOCXPOR2.393.HIT1.transcript"; gene_name "LOCXPOR2.393.HIT1.OR.2R.300.7tm_4.exons2.LR991633.1.Trachurus_trachurusv1.2";
LR991633.1	exonerate:protein2genome:local	exon	20733497	20734249	.	-	.	gene_id "LOCXPOR2.395.HIT1"; transcript_id "LOCXPOR2.395.HIT1.transcript"; gene_name "LOCXPOR2.395.HIT1.OR.2R.295.7tm_1.exons2.LR991633.1.Trachurus_trachurusv1.2";
LR991633.1	exonerate:protein2genome:local	exon	20734911	20735042	.	-	.	gene_id "LOCXPOR2.395.HIT1"; transcript_id "LOCXPOR2.395.HIT1.transcript"; gene_name "LOCXPOR2.395.HIT1.OR.2R.295.7tm_1.exons2.LR991633.1.Trachurus_trachurusv1.2";
LR991633.1	exonerate:protein2genome:local	exon	20735072	20735077	.	-	.	gene_id "LOCXPOR2.396.HIT1"; transcript_id "LOCXPOR2.396.HIT1.transcript"; gene_name "LOCXPOR2.396.HIT1.OR.2R.302.7tm_1.exons3.LR991633.1.Trachurus_trachurusv1.2";
LR991633.1	exonerate:protein2genome:local	exon	20737958	20738710	.	-	.	gene_id "LOCXPOR2.396.HIT1"; transcript_id "LOCXPOR2.396.HIT1.transcript"; gene_name "LOCXPOR2.396.HIT1.OR.2R.302.7tm_1.exons3.LR991633.1.Trachurus_trachurusv1.2";
LR991633.1	exonerate:protein2genome:local	exon	20739253	20739399	.	-	.	gene_id "LOCXPOR2.396.HIT1"; transcript_id "LOCXPOR2.396.HIT1.transcript"; gene_name "LOCXPOR2.396.HIT1.OR.2R.302.7tm_1.exons3.LR991633.1.Trachurus_trachurusv1.2";
LR991633.1	exonerate:protein2genome:local	exon	20758481	20759233	.	-	.	gene_id "LOCXPOR3.398.HIT1"; transcript_id "LOCXPOR3.398.HIT1.transcript"; gene_name "LOCXPOR3.398.HIT1.OR.2R.300.7tm_4.exons2.LR991633.1.Trachurus_trachurusv1.2";
LR991633.1	exonerate:protein2genome:local	exon	20759812	20759958	.	-	.	gene_id "LOCXPOR3.398.HIT1"; transcript_id "LOCXPOR3.398.HIT1.transcript"; gene_name "LOCXPOR3.398.HIT1.OR.2R.300.7tm_4.exons2.LR991633.1.Trachurus_trachurusv1.2";
LR991633.1	exonerate:protein2genome:local	exon	20770806	20771591	.	-	.	gene_id "LOCXPOR4.399.HIT1"; transcript_id "LOCXPOR4.399.HIT1.transcript"; gene_name "LOCXPOR4.399.HIT1.OR.2R.314.7tm_1.exons2.LR991633.1.Trachurus_trachurusv1.2";
LR991633.1	exonerate:protein2genome:local	exon	20771735	20771890	.	-	.	gene_id "LOCXPOR4.399.HIT1"; transcript_id "LOCXPOR4.399.HIT1.transcript"; gene_name "LOCXPOR4.399.HIT1.OR.2R.314.7tm_1.exons2.LR991633.1.Trachurus_trachurusv1.2";
LR991633.1	exonerate:protein2genome:local	exon	20796484	20797248	.	-	.	gene_id "LOCXPOR5.400.HIT1"; transcript_id "LOCXPOR5.400.HIT1.transcript"; gene_name "LOCXPOR5.400.HIT1.OR.2R.307.7tm_1.exons2.LR991633.1.Trachurus_trachurusv1.2";
LR991633.1	exonerate:protein2genome:local	exon	20797893	20798048	.	-	.	gene_id "LOCXPOR5.400.HIT1"; transcript_id "LOCXPOR5.400.HIT1.transcript"; gene_name "LOCXPOR5.400.HIT1.OR.2R.307.7tm_1.exons2.LR991633.1.Trachurus_trachurusv1.2";
LR991633.1	exonerate:protein2genome:local	exon	20810612	20810761	.	+	.	gene_id "LOCXPOR6.401.HIT1"; transcript_id "LOCXPOR6.401.HIT1.transcript"; gene_name "LOCXPOR6.401.HIT1.OR.2R.303.7tm_1.exons2.LR991633.1.Trachurus_trachurusv1.2";
LR991633.1	exonerate:protein2genome:local	exon	20811562	20812320	.	+	.	gene_id "LOCXPOR6.401.HIT1"; transcript_id "LOCXPOR6.401.HIT1.transcript"; gene_name "LOCXPOR6.401.HIT1.OR.2R.303.7tm_1.exons2.LR991633.1.Trachurus_trachurusv1.2";
LR991633.1	exonerate:protein2genome:local	exon	20816334	20817092	.	-	.	gene_id "LOCXPOR7.402.HIT1"; transcript_id "LOCXPOR7.402.HIT1.transcript"; gene_name "LOCXPOR7.402.HIT1.OR.2R.303.7tm_1.exons2.LR991633.1.Trachurus_trachurusv1.2";
LR991633.1	exonerate:protein2genome:local	exon	20818251	20818400	.	-	.	gene_id "LOCXPOR7.402.HIT1"; transcript_id "LOCXPOR7.402.HIT1.transcript"; gene_name "LOCXPOR7.402.HIT1.OR.2R.303.7tm_1.exons2.LR991633.1.Trachurus_trachurusv1.2";
LR991633.1	exonerate:protein2genome:local	exon	20826814	20827572	.	-	.	gene_id "LOCXPOR8.403.HIT1"; transcript_id "LOCXPOR8.403.HIT1.transcript"; gene_name "LOCXPOR8.403.HIT1.OR.2R.303.7tm_1.exons2.LR991633.1.Trachurus_trachurusv1.2";
LR991633.1	exonerate:protein2genome:local	exon	20829664	20829813	.	-	.	gene_id "LOCXPOR8.403.HIT1"; transcript_id "LOCXPOR8.403.HIT1.transcript"; gene_name "LOCXPOR8.403.HIT1.OR.2R.303.7tm_1.exons2.LR991633.1.Trachurus_trachurusv1.2";
LR991633.1	exonerate:protein2genome:local	exon	20851344	20852096	.	-	.	gene_id "LOCXPOR9.404.HIT1"; transcript_id "LOCXPOR9.404.HIT1.transcript"; gene_name "LOCXPOR9.404.HIT1.OR.2R.301.7tm_1.exons2.LR991633.1.Trachurus_trachurusv1.2";
LR991633.1	exonerate:protein2genome:local	exon	20853250	20853399	.	-	.	gene_id "LOCXPOR9.404.HIT1"; transcript_id "LOCXPOR9.404.HIT1.transcript"; gene_name "LOCXPOR9.404.HIT1.OR.2R.301.7tm_1.exons2.LR991633.1.Trachurus_trachurusv1.2";
LR991633.1	exonerate:protein2genome:local	exon	20869557	20870315	.	-	.	gene_id "LOCXPOR13.407.HIT1"; transcript_id "LOCXPOR13.407.HIT1.transcript"; gene_name "LOCXPOR13.407.HIT1.OR.2R.303.7tm_1.exons2.LR991633.1.Trachurus_trachurusv1.2";
LR991633.1	exonerate:protein2genome:local	exon	20870436	20870585	.	-	.	gene_id "LOCXPOR13.407.HIT1"; transcript_id "LOCXPOR13.407.HIT1.transcript"; gene_name "LOCXPOR13.407.HIT1.OR.2R.303.7tm_1.exons2.LR991633.1.Trachurus_trachurusv1.2";
LR991636.1	exonerate:protein2genome:local	exon	7726277	7727215	.	+	.	gene_id "LOCXPOR166.409.HIT1"; transcript_id "LOCXPOR166.409.HIT1.transcript"; gene_name "LOCXPOR166.409.HIT1.OR.2R.313.7tm_4.exons1.LR991636.1.Trachurus_trachurusv1.2";
LR991636.1	exonerate:protein2genome:local	exon	7731133	7732056	.	+	.	gene_id "LOCXPOR167.410.HIT1"; transcript_id "LOCXPOR167.410.HIT1.transcript"; gene_name "LOCXPOR167.410.HIT1.OR.2R.308.7tm_4.exons1.LR991636.1.Trachurus_trachurusv1.2";
LR991636.1	exonerate:protein2genome:local	exon	7734357	7735283	.	+	.	gene_id "LOCXPOR168.411.HIT1"; transcript_id "LOCXPOR168.411.HIT1.transcript"; gene_name "LOCXPOR168.411.HIT1.OR.2R.309.7tm_4.exons1.LR991636.1.Trachurus_trachurusv1.2";
LR991636.1	exonerate:protein2genome:local	exon	7736664	7737590	.	+	.	gene_id "LOCXPOR169.412.HIT1"; transcript_id "LOCXPOR169.412.HIT1.transcript"; gene_name "LOCXPOR169.412.HIT1.OR.2R.309.7tm_4.exons1.LR991636.1.Trachurus_trachurusv1.2";
LR991636.1	exonerate:protein2genome:local	exon	7750698	7751624	.	+	.	gene_id "LOCXPOR170.413.HIT1"; transcript_id "LOCXPOR170.413.HIT1.transcript"; gene_name "LOCXPOR170.413.HIT1.OR.2R.309.7tm_4.exons1.LR991636.1.Trachurus_trachurusv1.2";
LR991636.1	exonerate:protein2genome:local	exon	7756049	7756975	.	+	.	gene_id "LOCXPOR171.414.HIT1"; transcript_id "LOCXPOR171.414.HIT1.transcript"; gene_name "LOCXPOR171.414.HIT1.OR.2R.309.7tm_4.exons1.LR991636.1.Trachurus_trachurusv1.2";
LR991636.1	exonerate:protein2genome:local	exon	10700865	10701797	.	+	.	gene_id "LOCXPOR172.416.HIT1"; transcript_id "LOCXPOR172.416.HIT1.transcript"; gene_name "LOCXPOR172.416.HIT1.OR.2R.311.7tm_4.exons1.LR991636.1.Trachurus_trachurusv1.2";
LR991636.1	exonerate:protein2genome:local	exon	10704937	10705857	.	+	.	gene_id "LOCXPOR173.417.HIT1"; transcript_id "LOCXPOR173.417.HIT1.transcript"; gene_name "LOCXPOR173.417.HIT1.OR.2R.307.7tm_4.exons1.LR991636.1.Trachurus_trachurusv1.2";
LR991636.1	exonerate:protein2genome:local	exon	10707352	10708272	.	+	.	gene_id "LOCXPOR175.418.HIT1"; transcript_id "LOCXPOR175.418.HIT1.transcript"; gene_name "LOCXPOR175.418.HIT1.OR.2R.307.7tm_4.exons1.LR991636.1.Trachurus_trachurusv1.2";
LR991636.1	exonerate:protein2genome:local	exon	10718578	10719498	.	+	.	gene_id "LOCXPOR175.421.HIT1"; transcript_id "LOCXPOR175.421.HIT1.transcript"; gene_name "LOCXPOR175.421.HIT1.OR.2R.307.7tm_4.exons1.LR991636.1.Trachurus_trachurusv1.2";
LR991636.1	exonerate:protein2genome:local	exon	11180523	11181446	.	-	.	gene_id "LOCXPOR167.422.HIT1"; transcript_id "LOCXPOR167.422.HIT1.transcript"; gene_name "LOCXPOR167.422.HIT1.OR.2R.308.7tm_4.exons1.LR991636.1.Trachurus_trachurusv1.2";
LR991636.1	exonerate:protein2genome:local	exon	11185392	11186297	.	-	.	gene_id "LOCXPOR177.423.HIT1"; transcript_id "LOCXPOR177.423.HIT1.transcript"; gene_name "LOCXPOR177.423.HIT1.OR.2R.302.7tm_4.exons1.LR991636.1.Trachurus_trachurusv1.2";
LR991636.1	exonerate:protein2genome:local	exon	11192281	11193186	.	-	.	gene_id "LOCXPOR177.424.HIT1"; transcript_id "LOCXPOR177.424.HIT1.transcript"; gene_name "LOCXPOR177.424.HIT1.OR.2R.302.7tm_4.exons1.LR991636.1.Trachurus_trachurusv1.2";
LR991636.1	exonerate:protein2genome:local	exon	11195222	11196133	.	-	.	gene_id "LOCXPOR179.426.HIT1"; transcript_id "LOCXPOR179.426.HIT1.transcript"; gene_name "LOCXPOR179.426.HIT1.OR.2R.304.7tm_4.exons1.LR991636.1.Trachurus_trachurusv1.2";
LR991636.1	exonerate:protein2genome:local	exon	11198094	11199005	.	-	.	gene_id "LOCXPOR180.428.HIT1"; transcript_id "LOCXPOR180.428.HIT1.transcript"; gene_name "LOCXPOR180.428.HIT1.OR.2R.304.7tm_4.exons1.LR991636.1.Trachurus_trachurusv1.2";
LR991636.1	exonerate:protein2genome:local	exon	11200964	11201875	.	-	.	gene_id "LOCXPOR181.430.HIT1"; transcript_id "LOCXPOR181.430.HIT1.transcript"; gene_name "LOCXPOR181.430.HIT1.OR.2R.304.7tm_4.exons1.LR991636.1.Trachurus_trachurusv1.2";
LR991636.1	exonerate:protein2genome:local	exon	27266932	27267816	.	+	.	gene_id "LOCXPOR183.432.HIT1"; transcript_id "LOCXPOR183.432.HIT1.transcript"; gene_name "LOCXPOR183.432.HIT1.OR.2R.295.7tm_4.exons1.LR991636.1.Trachurus_trachurusv1.2";
LR991636.1	exonerate:protein2genome:local	exon	27507697	27508617	.	-	.	gene_id "LOCXPOR182.434.HIT1"; transcript_id "LOCXPOR182.434.HIT1.transcript"; gene_name "LOCXPOR182.434.HIT1.OR.2R.307.7tm_4.exons1.LR991636.1.Trachurus_trachurusv1.2";
LR991636.1	exonerate:protein2genome:local	exon	27530459	27531358	.	-	.	gene_id "LOCXPOR183.436.HIT1"; transcript_id "LOCXPOR183.436.HIT1.transcript"; gene_name "LOCXPOR183.436.HIT1.OR.2R.300.7tm_4.exons1.LR991636.1.Trachurus_trachurusv1.2";
LR991636.1	exonerate:protein2genome:local	exon	33487929	33488837	.	-	.	gene_id "LOCXPOR184.440.HIT1"; transcript_id "LOCXPOR184.440.HIT1.transcript"; gene_name "LOCXPOR184.440.HIT1.OR.2R.303.7tm_4.exons1.LR991636.1.Trachurus_trachurusv1.2";
LR991636.1	exonerate:protein2genome:local	exon	33492772	33493680	.	-	.	gene_id "LOCXPOR185.441.HIT1"; transcript_id "LOCXPOR185.441.HIT1.transcript"; gene_name "LOCXPOR185.441.HIT1.OR.2R.303.7tm_4.exons1.LR991636.1.Trachurus_trachurusv1.2";
LR991636.1	exonerate:protein2genome:local	exon	33497906	33498802	.	+	.	gene_id "LOCXPOR186.442.HIT1"; transcript_id "LOCXPOR186.442.HIT1.transcript"; gene_name "LOCXPOR186.442.HIT1.OR.2R.299.7tm_4.exons1.LR991636.1.Trachurus_trachurusv1.2";
LR991636.1	exonerate:protein2genome:local	exon	33502249	33503157	.	+	.	gene_id "LOCXPOR187.443.HIT1"; transcript_id "LOCXPOR187.443.HIT1.transcript"; gene_name "LOCXPOR187.443.HIT1.OR.2R.303.7tm_4.exons1.LR991636.1.Trachurus_trachurusv1.2";
LR991636.1	exonerate:protein2genome:local	exon	33505083	33505991	.	+	.	gene_id "LOCXPOR188.444.HIT1"; transcript_id "LOCXPOR188.444.HIT1.transcript"; gene_name "LOCXPOR188.444.HIT1.OR.2R.303.7tm_4.exons1.LR991636.1.Trachurus_trachurusv1.2";
LR991636.1	exonerate:protein2genome:local	exon	33507810	33508718	.	+	.	gene_id "LOCXPOR189.445.HIT1"; transcript_id "LOCXPOR189.445.HIT1.transcript"; gene_name "LOCXPOR189.445.HIT1.OR.2R.303.7tm_4.exons1.LR991636.1.Trachurus_trachurusv1.2";
LR991636.1	exonerate:protein2genome:local	exon	33519703	33520602	.	+	.	gene_id "LOCXPOR190.446.HIT1"; transcript_id "LOCXPOR190.446.HIT1.transcript"; gene_name "LOCXPOR190.446.HIT1.OR.2R.300.7tm_4.exons1.LR991636.1.Trachurus_trachurusv1.2";
LR991636.1	exonerate:protein2genome:local	exon	33522164	33523072	.	+	.	gene_id "LOCXPOR191.448.HIT1"; transcript_id "LOCXPOR191.448.HIT1.transcript"; gene_name "LOCXPOR191.448.HIT1.OR.2R.303.7tm_4.exons1.LR991636.1.Trachurus_trachurusv1.2";
LR991636.1	exonerate:protein2genome:local	exon	33529779	33530696	.	-	.	gene_id "LOCXPOR192.449.HIT1"; transcript_id "LOCXPOR192.449.HIT1.transcript"; gene_name "LOCXPOR192.449.HIT1.OR.2R.306.7tm_4.exons1.LR991636.1.Trachurus_trachurusv1.2";
LR991636.1	exonerate:protein2genome:local	exon	33533752	33534669	.	-	.	gene_id "LOCXPOR193.451.HIT1"; transcript_id "LOCXPOR193.451.HIT1.transcript"; gene_name "LOCXPOR193.451.HIT1.OR.2R.306.7tm_4.exons1.LR991636.1.Trachurus_trachurusv1.2";
LR991636.1	exonerate:protein2genome:local	exon	33551511	33552431	.	-	.	gene_id "LOCXPOR194.453.HIT1"; transcript_id "LOCXPOR194.453.HIT1.transcript"; gene_name "LOCXPOR194.453.HIT1.OR.2R.307.7tm_4.exons1.LR991636.1.Trachurus_trachurusv1.2";
LR991636.1	exonerate:protein2genome:local	exon	33555038	33555955	.	+	.	gene_id "LOCXPOR195.454.HIT1"; transcript_id "LOCXPOR195.454.HIT1.transcript"; gene_name "LOCXPOR195.454.HIT1.OR.2R.306.7tm_4.exons1.LR991636.1.Trachurus_trachurusv1.2";
LR991636.1	exonerate:protein2genome:local	exon	33567919	33568836	.	+	.	gene_id "LOCXPOR196.455.HIT1"; transcript_id "LOCXPOR196.455.HIT1.transcript"; gene_name "LOCXPOR196.455.HIT1.OR.2R.306.7tm_4.exons1.LR991636.1.Trachurus_trachurusv1.2";
LR991636.1	exonerate:protein2genome:local	exon	33572616	33573539	.	+	.	gene_id "LOCXPOR197.456.HIT1"; transcript_id "LOCXPOR197.456.HIT1.transcript"; gene_name "LOCXPOR197.456.HIT1.OR.2R.308.7tm_4.exons1.LR991636.1.Trachurus_trachurusv1.2";
LR991636.1	exonerate:protein2genome:local	exon	33579471	33580373	.	+	.	gene_id "LOCXPOR198.457.HIT1"; transcript_id "LOCXPOR198.457.HIT1.transcript"; gene_name "LOCXPOR198.457.HIT1.OR.2R.301.7tm_4.exons1.LR991636.1.Trachurus_trachurusv1.2";
LR991636.1	exonerate:protein2genome:local	exon	33583654	33584553	.	+	.	gene_id "LOCXPOR199.458.HIT1"; transcript_id "LOCXPOR199.458.HIT1.transcript"; gene_name "LOCXPOR199.458.HIT1.OR.2R.300.7tm_4.exons1.LR991636.1.Trachurus_trachurusv1.2";
LR991636.1	exonerate:protein2genome:local	exon	33596274	33597197	.	+	.	gene_id "LOCXPOR200.459.HIT1"; transcript_id "LOCXPOR200.459.HIT1.transcript"; gene_name "LOCXPOR200.459.HIT1.OR.2R.308.7tm_4.exons1.LR991636.1.Trachurus_trachurusv1.2";
LR991636.1	exonerate:protein2genome:local	exon	33601417	33602340	.	-	.	gene_id "LOCXPOR201.460.HIT1"; transcript_id "LOCXPOR201.460.HIT1.transcript"; gene_name "LOCXPOR201.460.HIT1.OR.2R.308.7tm_4.exons1.LR991636.1.Trachurus_trachurusv1.2";
LR991636.1	exonerate:protein2genome:local	exon	33604485	33605408	.	-	.	gene_id "LOCXPOR202.461.HIT1"; transcript_id "LOCXPOR202.461.HIT1.transcript"; gene_name "LOCXPOR202.461.HIT1.OR.2R.308.7tm_4.exons1.LR991636.1.Trachurus_trachurusv1.2";
LR991636.1	exonerate:protein2genome:local	exon	33608704	33609621	.	+	.	gene_id "LOCXPOR203.228.HIT1"; transcript_id "LOCXPOR203.228.HIT1.transcript"; gene_name "LOCXPOR203.228.HIT1.OR.2R.306.7tm_4.exons1.LR991636.1.Trachurus_trachurusv1.2";
LR991636.1	exonerate:protein2genome:local	exon	33612027	33612938	.	+	.	gene_id "LOCXPOR204.229.HIT1"; transcript_id "LOCXPOR204.229.HIT1.transcript"; gene_name "LOCXPOR204.229.HIT1.OR.2R.304.7tm_4.exons1.LR991636.1.Trachurus_trachurusv1.2";
LR991636.1	exonerate:protein2genome:local	exon	33619712	33620629	.	-	.	gene_id "LOCXPOR205.230.HIT1"; transcript_id "LOCXPOR205.230.HIT1.transcript"; gene_name "LOCXPOR205.230.HIT1.OR.2R.306.7tm_4.exons1.LR991636.1.Trachurus_trachurusv1.2";
LR991636.1	exonerate:protein2genome:local	exon	33624206	33625120	.	-	.	gene_id "LOCXPOR206.231.HIT1"; transcript_id "LOCXPOR206.231.HIT1.transcript"; gene_name "LOCXPOR206.231.HIT1.OR.2R.305.7tm_4.exons1.LR991636.1.Trachurus_trachurusv1.2";
LR991636.1	exonerate:protein2genome:local	exon	33627755	33628669	.	-	.	gene_id "LOCXPOR207.232.HIT1"; transcript_id "LOCXPOR207.232.HIT1.transcript"; gene_name "LOCXPOR207.232.HIT1.OR.2R.305.7tm_4.exons1.LR991636.1.Trachurus_trachurusv1.2";
LR991636.1	exonerate:protein2genome:local	exon	33632521	33633447	.	+	.	gene_id "LOCXPOR208.233.HIT1"; transcript_id "LOCXPOR208.233.HIT1.transcript"; gene_name "LOCXPOR208.233.HIT1.OR.2R.309.7tm_4.exons1.LR991636.1.Trachurus_trachurusv1.2";
LR991636.1	exonerate:protein2genome:local	exon	33636710	33637636	.	+	.	gene_id "LOCXPOR209.234.HIT1"; transcript_id "LOCXPOR209.234.HIT1.transcript"; gene_name "LOCXPOR209.234.HIT1.OR.2R.309.7tm_4.exons1.LR991636.1.Trachurus_trachurusv1.2";
LR991636.1	exonerate:protein2genome:local	exon	33658280	33659203	.	+	.	gene_id "LOCXPOR210.235.HIT1"; transcript_id "LOCXPOR210.235.HIT1.transcript"; gene_name "LOCXPOR210.235.HIT1.OR.2R.308.7tm_4.exons1.LR991636.1.Trachurus_trachurusv1.2";
LR991636.1	exonerate:protein2genome:local	exon	33667445	33668368	.	+	.	gene_id "LOCXPOR211.236.HIT1"; transcript_id "LOCXPOR211.236.HIT1.transcript"; gene_name "LOCXPOR211.236.HIT1.OR.2R.308.7tm_4.exons1.LR991636.1.Trachurus_trachurusv1.2";
LR991636.1	exonerate:protein2genome:local	exon	33672228	33673151	.	+	.	gene_id "LOCXPOR212.237.HIT1"; transcript_id "LOCXPOR212.237.HIT1.transcript"; gene_name "LOCXPOR212.237.HIT1.OR.2R.308.7tm_4.exons1.LR991636.1.Trachurus_trachurusv1.2";
LR991636.1	exonerate:protein2genome:local	exon	33681128	33682051	.	+	.	gene_id "LOCXPOR212.239.HIT1"; transcript_id "LOCXPOR212.239.HIT1.transcript"; gene_name "LOCXPOR212.239.HIT1.OR.2R.308.7tm_4.exons1.LR991636.1.Trachurus_trachurusv1.2";
LR991636.1	exonerate:protein2genome:local	exon	33707173	33708096	.	+	.	gene_id "LOCXPOR212.240.HIT1"; transcript_id "LOCXPOR212.240.HIT1.transcript"; gene_name "LOCXPOR212.240.HIT1.OR.2R.308.7tm_4.exons1.LR991636.1.Trachurus_trachurusv1.2";
LR991636.1	exonerate:protein2genome:local	exon	33725084	33726007	.	+	.	gene_id "LOCXPOR215.241.HIT1"; transcript_id "LOCXPOR215.241.HIT1.transcript"; gene_name "LOCXPOR215.241.HIT1.OR.2R.308.7tm_4.exons1.LR991636.1.Trachurus_trachurusv1.2";
LR991636.1	exonerate:protein2genome:local	exon	33730005	33730928	.	+	.	gene_id "LOCXPOR216.242.HIT1"; transcript_id "LOCXPOR216.242.HIT1.transcript"; gene_name "LOCXPOR216.242.HIT1.OR.2R.308.7tm_4.exons1.LR991636.1.Trachurus_trachurusv1.2";
LR991636.1	exonerate:protein2genome:local	exon	33734482	33735405	.	+	.	gene_id "LOCXPOR217.243.HIT1"; transcript_id "LOCXPOR217.243.HIT1.transcript"; gene_name "LOCXPOR217.243.HIT1.OR.2R.308.7tm_4.exons1.LR991636.1.Trachurus_trachurusv1.2";
LR991636.1	exonerate:protein2genome:local	exon	33739982	33740905	.	+	.	gene_id "LOCXPOR218.244.HIT1"; transcript_id "LOCXPOR218.244.HIT1.transcript"; gene_name "LOCXPOR218.244.HIT1.OR.2R.308.7tm_4.exons1.LR991636.1.Trachurus_trachurusv1.2";
LR991636.1	exonerate:protein2genome:local	exon	33745925	33746857	.	+	.	gene_id "LOCXPOR219.245.HIT1"; transcript_id "LOCXPOR219.245.HIT1.transcript"; gene_name "LOCXPOR219.245.HIT1.OR.2R.311.7tm_4.exons1.LR991636.1.Trachurus_trachurusv1.2";
LR991636.1	exonerate:protein2genome:local	exon	34974457	34975359	.	-	.	gene_id "LOCXPOR221.246.HIT1"; transcript_id "LOCXPOR221.246.HIT1.transcript"; gene_name "LOCXPOR221.246.HIT1.OR.2R.301.7tm_4.exons1.LR991636.1.Trachurus_trachurusv1.2";
LR991636.1	exonerate:protein2genome:local	exon	34986475	34987440	.	-	.	gene_id "LOCXPOR222.247.HIT1"; transcript_id "LOCXPOR222.247.HIT1.transcript"; gene_name "LOCXPOR222.247.HIT1.OR.2R.322.7tm_4.exons1.LR991636.1.Trachurus_trachurusv1.2";
LR991636.1	exonerate:protein2genome:local	exon	34996355	34997260	.	-	.	gene_id "LOCXPOR223.248.HIT1"; transcript_id "LOCXPOR223.248.HIT1.transcript"; gene_name "LOCXPOR223.248.HIT1.OR.2R.302.7tm_4.exons1.LR991636.1.Trachurus_trachurusv1.2";
LR991636.1	exonerate:protein2genome:local	exon	35001839	35002744	.	-	.	gene_id "LOCXPOR224.250.HIT1"; transcript_id "LOCXPOR224.250.HIT1.transcript"; gene_name "LOCXPOR224.250.HIT1.OR.2R.302.7tm_4.exons1.LR991636.1.Trachurus_trachurusv1.2";
LR991638.1	exonerate:protein2genome:local	exon	8757249	8758034	.	+	.	gene_id "LOCXPOR14.251.HIT1"; transcript_id "LOCXPOR14.251.HIT1.transcript"; gene_name "LOCXPOR14.251.HIT1.OR.2R.308.7tm_1.exons2.LR991638.1.Trachurus_trachurusv1.2";
LR991638.1	exonerate:protein2genome:local	exon	8758083	8758220	.	+	.	gene_id "LOCXPOR14.251.HIT1"; transcript_id "LOCXPOR14.251.HIT1.transcript"; gene_name "LOCXPOR14.251.HIT1.OR.2R.308.7tm_1.exons2.LR991638.1.Trachurus_trachurusv1.2";
LR991640.1	exonerate:protein2genome:local	exon	14092277	14093182	.	-	.	gene_id "LOCXPOR61.252.HIT1"; transcript_id "LOCXPOR61.252.HIT1.transcript"; gene_name "LOCXPOR61.252.HIT1.OR.2R.302.7tm_4.exons1.LR991640.1.Trachurus_trachurusv1.2";
LR991640.1	exonerate:protein2genome:local	exon	14098882	14099805	.	-	.	gene_id "LOCXPOR62.253.HIT1"; transcript_id "LOCXPOR62.253.HIT1.transcript"; gene_name "LOCXPOR62.253.HIT1.OR.2R.308.7tm_4.exons1.LR991640.1.Trachurus_trachurusv1.2";
LR991640.1	exonerate:protein2genome:local	exon	14103789	14104694	.	-	.	gene_id "LOCXPOR63.254.HIT1"; transcript_id "LOCXPOR63.254.HIT1.transcript"; gene_name "LOCXPOR63.254.HIT1.OR.2R.302.7tm_4.exons1.LR991640.1.Trachurus_trachurusv1.2";
LR991640.1	exonerate:protein2genome:local	exon	14106127	14107050	.	-	.	gene_id "LOCXPOR64.255.HIT1"; transcript_id "LOCXPOR64.255.HIT1.transcript"; gene_name "LOCXPOR64.255.HIT1.OR.2R.308.7tm_4.exons1.LR991640.1.Trachurus_trachurusv1.2";
LR991640.1	exonerate:protein2genome:local	exon	14109650	14110573	.	-	.	gene_id "LOCXPOR65.256.HIT1"; transcript_id "LOCXPOR65.256.HIT1.transcript"; gene_name "LOCXPOR65.256.HIT1.OR.2R.308.7tm_4.exons1.LR991640.1.Trachurus_trachurusv1.2";
LR991640.1	exonerate:protein2genome:local	exon	25161380	25162357	.	+	.	gene_id "LOCXPOR68.257.HIT1"; transcript_id "LOCXPOR68.257.HIT1.transcript"; gene_name "LOCXPOR68.257.HIT1.OR.2R.326.7tm_4.exons1.LR991640.1.Trachurus_trachurusv1.2";
LR991640.1	exonerate:protein2genome:local	exon	25181706	25182674	.	+	.	gene_id "LOCXPOR69.258.HIT1"; transcript_id "LOCXPOR69.258.HIT1.transcript"; gene_name "LOCXPOR69.258.HIT1.OR.2R.323.7tm_4.exons1.LR991640.1.Trachurus_trachurusv1.2";
LR991640.1	exonerate:protein2genome:local	exon	25186613	25187572	.	+	.	gene_id "LOCXPOR70.259.HIT1"; transcript_id "LOCXPOR70.259.HIT1.transcript"; gene_name "LOCXPOR70.259.HIT1.OR.2R.320.7tm_4.exons1.LR991640.1.Trachurus_trachurusv1.2";
LR991640.1	exonerate:protein2genome:local	exon	25197355	25198323	.	+	.	gene_id "LOCXPOR71.261.HIT1"; transcript_id "LOCXPOR71.261.HIT1.transcript"; gene_name "LOCXPOR71.261.HIT1.OR.2R.323.7tm_4.exons1.LR991640.1.Trachurus_trachurusv1.2";
LR991640.1	exonerate:protein2genome:local	exon	25200099	25201049	.	+	.	gene_id "LOCXPOR72.262.HIT1"; transcript_id "LOCXPOR72.262.HIT1.transcript"; gene_name "LOCXPOR72.262.HIT1.OR.2R.317.7tm_4.exons1.LR991640.1.Trachurus_trachurusv1.2";
LR991640.1	exonerate:protein2genome:local	exon	25216639	25217634	.	+	.	gene_id "LOCXPOR73.263.HIT1"; transcript_id "LOCXPOR73.263.HIT1.transcript"; gene_name "LOCXPOR73.263.HIT1.OR.2R.332.7tm_4.exons1.LR991640.1.Trachurus_trachurusv1.2";
LR991640.1	exonerate:protein2genome:local	exon	25222271	25223245	.	+	.	gene_id "LOCXPOR75.264.HIT1"; transcript_id "LOCXPOR75.264.HIT1.transcript"; gene_name "LOCXPOR75.264.HIT1.OR.2R.322.7tm_4.exons1.LR991640.1.Trachurus_trachurusv1.2";
LR991640.1	exonerate:protein2genome:local	exon	25231700	25232674	.	+	.	gene_id "LOCXPOR75.265.HIT1"; transcript_id "LOCXPOR75.265.HIT1.transcript"; gene_name "LOCXPOR75.265.HIT1.OR.2R.325.7tm_4.exons1.LR991640.1.Trachurus_trachurusv1.2";
LR991640.1	exonerate:protein2genome:local	exon	25234994	25235965	.	-	.	gene_id "LOCXPOR76.266.HIT1"; transcript_id "LOCXPOR76.266.HIT1.transcript"; gene_name "LOCXPOR76.266.HIT1.OR.2R.324.7tm_4.exons1.LR991640.1.Trachurus_trachurusv1.2";
LR991640.1	exonerate:protein2genome:local	exon	25239117	25240076	.	-	.	gene_id "LOCXPOR77.267.HIT1"; transcript_id "LOCXPOR77.267.HIT1.transcript"; gene_name "LOCXPOR77.267.HIT1.OR.2R.320.7tm_4.exons1.LR991640.1.Trachurus_trachurusv1.2";
LR991640.1	exonerate:protein2genome:local	exon	25248512	25249468	.	-	.	gene_id "LOCXPOR78.269.HIT1"; transcript_id "LOCXPOR78.269.HIT1.transcript"; gene_name "LOCXPOR78.269.HIT1.OR.2R.319.7tm_4.exons1.LR991640.1.Trachurus_trachurusv1.2";
LR991640.1	exonerate:protein2genome:local	exon	25252963	25253919	.	-	.	gene_id "LOCXPOR79.270.HIT1"; transcript_id "LOCXPOR79.270.HIT1.transcript"; gene_name "LOCXPOR79.270.HIT1.OR.2R.319.7tm_4.exons1.LR991640.1.Trachurus_trachurusv1.2";
LR991640.1	exonerate:protein2genome:local	exon	30049575	30050474	.	+	.	gene_id "LOCXPOR81.272.HIT1"; transcript_id "LOCXPOR81.272.HIT1.transcript"; gene_name "LOCXPOR81.272.HIT1.OR.2R.300.7tm_4.exons1.LR991640.1.Trachurus_trachurusv1.2";
LR991640.1	exonerate:protein2genome:local	exon	30055709	30056608	.	+	.	gene_id "LOCXPOR81.273.HIT1"; transcript_id "LOCXPOR81.273.HIT1.transcript"; gene_name "LOCXPOR81.273.HIT1.OR.2R.300.7tm_4.exons1.LR991640.1.Trachurus_trachurusv1.2";
LR991640.1	exonerate:protein2genome:local	exon	30060268	30061179	.	+	.	gene_id "LOCXPOR82.274.HIT1"; transcript_id "LOCXPOR82.274.HIT1.transcript"; gene_name "LOCXPOR82.274.HIT1.OR.2R.304.7tm_4.exons1.LR991640.1.Trachurus_trachurusv1.2";
LR991640.1	exonerate:protein2genome:local	exon	30065956	30066912	.	+	.	gene_id "LOCXPOR83.275.HIT1"; transcript_id "LOCXPOR83.275.HIT1.transcript"; gene_name "LOCXPOR83.275.HIT1.OR.2R.319.7tm_4.exons1.LR991640.1.Trachurus_trachurusv1.2";
LR991640.1	exonerate:protein2genome:local	exon	30090538	30091488	.	+	.	gene_id "LOCXPOR85.276.HIT1"; transcript_id "LOCXPOR85.276.HIT1.transcript"; gene_name "LOCXPOR85.276.HIT1.OR.2R.317.7tm_4.exons1.LR991640.1.Trachurus_trachurusv1.2";
LR991640.1	exonerate:protein2genome:local	exon	30099735	30100682	.	+	.	gene_id "LOCXPOR84.277.HIT1"; transcript_id "LOCXPOR84.277.HIT1.transcript"; gene_name "LOCXPOR84.277.HIT1.OR.2R.316.7tm_4.exons1.LR991640.1.Trachurus_trachurusv1.2";
LR991640.1	exonerate:protein2genome:local	exon	30112127	30113080	.	+	.	gene_id "LOCXPOR85.278.HIT1"; transcript_id "LOCXPOR85.278.HIT1.transcript"; gene_name "LOCXPOR85.278.HIT1.OR.2R.318.7tm_4.exons1.LR991640.1.Trachurus_trachurusv1.2";
LR991640.1	exonerate:protein2genome:local	exon	30124702	30125604	.	+	.	gene_id "LOCXPOR86.279.HIT1"; transcript_id "LOCXPOR86.279.HIT1.transcript"; gene_name "LOCXPOR86.279.HIT1.OR.2R.301.7tm_4.exons1.LR991640.1.Trachurus_trachurusv1.2";
LR991640.1	exonerate:protein2genome:local	exon	30128512	30129474	.	+	.	gene_id "LOCXPOR87.280.HIT1"; transcript_id "LOCXPOR87.280.HIT1.transcript"; gene_name "LOCXPOR87.280.HIT1.OR.2R.321.7tm_4.exons1.LR991640.1.Trachurus_trachurusv1.2";
LR991640.1	exonerate:protein2genome:local	exon	30138830	30139789	.	+	.	gene_id "LOCXPOR88.281.HIT1"; transcript_id "LOCXPOR88.281.HIT1.transcript"; gene_name "LOCXPOR88.281.HIT1.OR.2R.320.7tm_4.exons1.LR991640.1.Trachurus_trachurusv1.2";
LR991640.1	exonerate:protein2genome:local	exon	30151435	30152361	.	+	.	gene_id "LOCXPOR90.283.HIT1"; transcript_id "LOCXPOR90.283.HIT1.transcript"; gene_name "LOCXPOR90.283.HIT1.OR.2R.309.7tm_4.exons1.LR991640.1.Trachurus_trachurusv1.2";
LR991640.1	exonerate:protein2genome:local	exon	30157335	30158261	.	+	.	gene_id "LOCXPOR90.284.HIT1"; transcript_id "LOCXPOR90.284.HIT1.transcript"; gene_name "LOCXPOR90.284.HIT1.OR.2R.309.7tm_4.exons1.LR991640.1.Trachurus_trachurusv1.2";
LR991640.1	exonerate:protein2genome:local	exon	30163144	30164112	.	+	.	gene_id "LOCXPOR91.285.HIT1"; transcript_id "LOCXPOR91.285.HIT1.transcript"; gene_name "LOCXPOR91.285.HIT1.OR.2R.323.7tm_4.exons1.LR991640.1.Trachurus_trachurusv1.2";
LR991640.1	exonerate:protein2genome:local	exon	30180594	30181559	.	+	.	gene_id "LOCXPOR92.286.HIT1"; transcript_id "LOCXPOR92.286.HIT1.transcript"; gene_name "LOCXPOR92.286.HIT1.OR.2R.322.7tm_4.exons1.LR991640.1.Trachurus_trachurusv1.2";
LR991640.1	exonerate:protein2genome:local	exon	30188043	30188945	.	+	.	gene_id "LOCXPOR93.287.HIT1"; transcript_id "LOCXPOR93.287.HIT1.transcript"; gene_name "LOCXPOR93.287.HIT1.OR.2R.301.7tm_4.exons1.LR991640.1.Trachurus_trachurusv1.2";
LR991640.1	exonerate:protein2genome:local	exon	30220618	30221517	.	+	.	gene_id "LOCXPOR94.288.HIT1"; transcript_id "LOCXPOR94.288.HIT1.transcript"; gene_name "LOCXPOR94.288.HIT1.OR.2R.300.7tm_4.exons1.LR991640.1.Trachurus_trachurusv1.2";
LR991640.1	exonerate:protein2genome:local	exon	30225515	30226444	.	+	.	gene_id "LOCXPOR95.289.HIT1"; transcript_id "LOCXPOR95.289.HIT1.transcript"; gene_name "LOCXPOR95.289.HIT1.OR.2R.310.7tm_4.exons1.LR991640.1.Trachurus_trachurusv1.2";
LR991640.1	exonerate:protein2genome:local	exon	30235130	30236032	.	-	.	gene_id "LOCXPOR96.290.HIT1"; transcript_id "LOCXPOR96.290.HIT1.transcript"; gene_name "LOCXPOR96.290.HIT1.OR.2R.301.7tm_4.exons1.LR991640.1.Trachurus_trachurusv1.2";
LR991640.1	exonerate:protein2genome:local	exon	30257768	30258667	.	-	.	gene_id "LOCXPOR97.291.HIT1"; transcript_id "LOCXPOR97.291.HIT1.transcript"; gene_name "LOCXPOR97.291.HIT1.OR.2R.300.7tm_4.exons1.LR991640.1.Trachurus_trachurusv1.2";
LR991640.1	exonerate:protein2genome:local	exon	30270348	30271250	.	-	.	gene_id "LOCXPOR82.292.HIT1"; transcript_id "LOCXPOR82.292.HIT1.transcript"; gene_name "LOCXPOR82.292.HIT1.OR.2R.301.7tm_4.exons1.LR991640.1.Trachurus_trachurusv1.2";
LR991640.1	exonerate:protein2genome:local	exon	30314436	30315380	.	+	.	gene_id "LOCXPOR99.294.HIT1"; transcript_id "LOCXPOR99.294.HIT1.transcript"; gene_name "LOCXPOR99.294.HIT1.OR.2R.315.7tm_4.exons1.LR991640.1.Trachurus_trachurusv1.2";
LR991640.1	exonerate:protein2genome:local	exon	30332895	30333857	.	+	.	gene_id "LOCXPOR100.295.HIT1"; transcript_id "LOCXPOR100.295.HIT1.transcript"; gene_name "LOCXPOR100.295.HIT1.OR.2R.321.7tm_4.exons1.LR991640.1.Trachurus_trachurusv1.2";
LR991640.1	exonerate:protein2genome:local	exon	30341738	30341953	.	+	.	gene_id "LOCXPOR101.296.HIT1"; transcript_id "LOCXPOR101.296.HIT1.transcript"; gene_name "LOCXPOR101.296.HIT1.OR.2R.343.7tm_4.exons3.LR991640.1.Trachurus_trachurusv1.2";
LR991640.1	exonerate:protein2genome:local	exon	30342998	30343660	.	+	.	gene_id "LOCXPOR101.296.HIT1"; transcript_id "LOCXPOR101.296.HIT1.transcript"; gene_name "LOCXPOR101.296.HIT1.OR.2R.343.7tm_4.exons3.LR991640.1.Trachurus_trachurusv1.2";
LR991640.1	exonerate:protein2genome:local	exon	30344928	30345077	.	+	.	gene_id "LOCXPOR101.296.HIT1"; transcript_id "LOCXPOR101.296.HIT1.transcript"; gene_name "LOCXPOR101.296.HIT1.OR.2R.343.7tm_4.exons3.LR991640.1.Trachurus_trachurusv1.2";
LR991640.1	exonerate:protein2genome:local	exon	30368959	30369900	.	-	.	gene_id "LOCXPOR103.297.HIT1"; transcript_id "LOCXPOR103.297.HIT1.transcript"; gene_name "LOCXPOR103.297.HIT1.OR.2R.314.7tm_4.exons1.LR991640.1.Trachurus_trachurusv1.2";
LR991640.1	exonerate:protein2genome:local	exon	30376494	30377405	.	-	.	gene_id "LOCXPOR104.298.HIT1"; transcript_id "LOCXPOR104.298.HIT1.transcript"; gene_name "LOCXPOR104.298.HIT1.OR.2R.304.7tm_4.exons1.LR991640.1.Trachurus_trachurusv1.2";
LR991640.1	exonerate:protein2genome:local	exon	30385927	30386856	.	-	.	gene_id "LOCXPOR105.299.HIT1"; transcript_id "LOCXPOR105.299.HIT1.transcript"; gene_name "LOCXPOR105.299.HIT1.OR.2R.310.7tm_4.exons1.LR991640.1.Trachurus_trachurusv1.2";
LR991640.1	exonerate:protein2genome:local	exon	30397868	30398800	.	-	.	gene_id "LOCXPOR106.300.HIT1"; transcript_id "LOCXPOR106.300.HIT1.transcript"; gene_name "LOCXPOR106.300.HIT1.OR.2R.311.7tm_4.exons1.LR991640.1.Trachurus_trachurusv1.2";
LR991640.1	exonerate:protein2genome:local	exon	30401138	30402070	.	-	.	gene_id "LOCXPOR107.301.HIT1"; transcript_id "LOCXPOR107.301.HIT1.transcript"; gene_name "LOCXPOR107.301.HIT1.OR.2R.311.7tm_4.exons1.LR991640.1.Trachurus_trachurusv1.2";
LR991640.1	exonerate:protein2genome:local	exon	30419891	30420823	.	-	.	gene_id "LOCXPOR109.302.HIT1"; transcript_id "LOCXPOR109.302.HIT1.transcript"; gene_name "LOCXPOR109.302.HIT1.OR.2R.311.7tm_4.exons1.LR991640.1.Trachurus_trachurusv1.2";
LR991640.1	exonerate:protein2genome:local	exon	30432300	30433232	.	-	.	gene_id "LOCXPOR109.303.HIT1"; transcript_id "LOCXPOR109.303.HIT1.transcript"; gene_name "LOCXPOR109.303.HIT1.OR.2R.311.7tm_4.exons1.LR991640.1.Trachurus_trachurusv1.2";
LR991640.1	exonerate:protein2genome:local	exon	30444029	30444955	.	-	.	gene_id "LOCXPOR110.305.HIT1"; transcript_id "LOCXPOR110.305.HIT1.transcript"; gene_name "LOCXPOR110.305.HIT1.OR.2R.309.7tm_4.exons1.LR991640.1.Trachurus_trachurusv1.2";
LR991640.1	exonerate:protein2genome:local	exon	30446930	30447862	.	-	.	gene_id "LOCXPOR109.306.HIT1"; transcript_id "LOCXPOR109.306.HIT1.transcript"; gene_name "LOCXPOR109.306.HIT1.OR.2R.311.7tm_4.exons1.LR991640.1.Trachurus_trachurusv1.2";
LR991640.1	exonerate:protein2genome:local	exon	30458544	30459476	.	-	.	gene_id "LOCXPOR109.307.HIT1"; transcript_id "LOCXPOR109.307.HIT1.transcript"; gene_name "LOCXPOR109.307.HIT1.OR.2R.311.7tm_4.exons1.LR991640.1.Trachurus_trachurusv1.2";
LR991640.1	exonerate:protein2genome:local	exon	30468867	30469799	.	-	.	gene_id "LOCXPOR109.308.HIT1"; transcript_id "LOCXPOR109.308.HIT1.transcript"; gene_name "LOCXPOR109.308.HIT1.OR.2R.311.7tm_4.exons1.LR991640.1.Trachurus_trachurusv1.2";
LR991640.1	exonerate:protein2genome:local	exon	30482379	30483311	.	-	.	gene_id "LOCXPOR114.309.HIT1"; transcript_id "LOCXPOR114.309.HIT1.transcript"; gene_name "LOCXPOR114.309.HIT1.OR.2R.311.7tm_4.exons1.LR991640.1.Trachurus_trachurusv1.2";
LR991640.1	exonerate:protein2genome:local	exon	30488576	30489505	.	-	.	gene_id "LOCXPOR115.310.HIT1"; transcript_id "LOCXPOR115.310.HIT1.transcript"; gene_name "LOCXPOR115.310.HIT1.OR.2R.310.7tm_4.exons1.LR991640.1.Trachurus_trachurusv1.2";
LR991640.1	exonerate:protein2genome:local	exon	30492082	30493014	.	-	.	gene_id "LOCXPOR116.311.HIT1"; transcript_id "LOCXPOR116.311.HIT1.transcript"; gene_name "LOCXPOR116.311.HIT1.OR.2R.311.7tm_4.exons1.LR991640.1.Trachurus_trachurusv1.2";
LR991640.1	exonerate:protein2genome:local	exon	30502266	30503198	.	-	.	gene_id "LOCXPOR117.312.HIT1"; transcript_id "LOCXPOR117.312.HIT1.transcript"; gene_name "LOCXPOR117.312.HIT1.OR.2R.311.7tm_4.exons1.LR991640.1.Trachurus_trachurusv1.2";
LR991640.1	exonerate:protein2genome:local	exon	30510180	30511112	.	-	.	gene_id "LOCXPOR109.313.HIT1"; transcript_id "LOCXPOR109.313.HIT1.transcript"; gene_name "LOCXPOR109.313.HIT1.OR.2R.311.7tm_4.exons1.LR991640.1.Trachurus_trachurusv1.2";
LR991640.1	exonerate:protein2genome:local	exon	30519823	30520752	.	-	.	gene_id "LOCXPOR119.314.HIT1"; transcript_id "LOCXPOR119.314.HIT1.transcript"; gene_name "LOCXPOR119.314.HIT1.OR.2R.310.7tm_4.exons1.LR991640.1.Trachurus_trachurusv1.2";
LR991640.1	exonerate:protein2genome:local	exon	30526270	30527199	.	-	.	gene_id "LOCXPOR120.316.HIT1"; transcript_id "LOCXPOR120.316.HIT1.transcript"; gene_name "LOCXPOR120.316.HIT1.OR.2R.310.7tm_4.exons1.LR991640.1.Trachurus_trachurusv1.2";
LR991640.1	exonerate:protein2genome:local	exon	30955163	30956059	.	-	.	gene_id "LOCXPOR122.317.HIT1"; transcript_id "LOCXPOR122.317.HIT1.transcript"; gene_name "LOCXPOR122.317.HIT1.OR.2R.299.7tm_1.exons1.LR991640.1.Trachurus_trachurusv1.2";
LR991640.1	exonerate:protein2genome:local	exon	30983928	30984824	.	-	.	gene_id "LOCXPOR122.318.HIT1"; transcript_id "LOCXPOR122.318.HIT1.transcript"; gene_name "LOCXPOR122.318.HIT1.OR.2R.299.7tm_1.exons1.LR991640.1.Trachurus_trachurusv1.2";
LR991640.1	exonerate:protein2genome:local	exon	31001500	31002426	.	-	.	gene_id "LOCXPOR123.319.HIT1"; transcript_id "LOCXPOR123.319.HIT1.transcript"; gene_name "LOCXPOR123.319.HIT1.OR.2R.309.7tm_4.exons1.LR991640.1.Trachurus_trachurusv1.2";
LR991640.1	exonerate:protein2genome:local	exon	31011820	31012740	.	-	.	gene_id "LOCXPOR124.320.HIT1"; transcript_id "LOCXPOR124.320.HIT1.transcript"; gene_name "LOCXPOR124.320.HIT1.OR.2R.307.7tm_1.exons1.LR991640.1.Trachurus_trachurusv1.2";
LR991640.1	exonerate:protein2genome:local	exon	31150181	31151086	.	-	.	gene_id "LOCXPOR125.321.HIT1"; transcript_id "LOCXPOR125.321.HIT1.transcript"; gene_name "LOCXPOR125.321.HIT1.OR.2R.302.7tm_1.exons1.LR991640.1.Trachurus_trachurusv1.2";
LR991640.1	exonerate:protein2genome:local	exon	31166771	31167739	.	-	.	gene_id "LOCXPOR126.322.HIT1"; transcript_id "LOCXPOR126.322.HIT1.transcript"; gene_name "LOCXPOR126.322.HIT1.OR.2R.323.7tm_1.exons1.LR991640.1.Trachurus_trachurusv1.2";
LR991640.1	exonerate:protein2genome:local	exon	31173259	31174218	.	-	.	gene_id "LOCXPOR127.323.HIT1"; transcript_id "LOCXPOR127.323.HIT1.transcript"; gene_name "LOCXPOR127.323.HIT1.OR.2R.320.7tm_1.exons1.LR991640.1.Trachurus_trachurusv1.2";
LR991640.1	exonerate:protein2genome:local	exon	31194412	31195341	.	+	.	gene_id "LOCXPOR132.324.HIT1"; transcript_id "LOCXPOR132.324.HIT1.transcript"; gene_name "LOCXPOR132.324.HIT1.OR.2R.310.7tm_1.exons1.LR991640.1.Trachurus_trachurusv1.2";
LR991640.1	exonerate:protein2genome:local	exon	31202490	31203422	.	+	.	gene_id "LOCXPOR129.325.HIT1"; transcript_id "LOCXPOR129.325.HIT1.transcript"; gene_name "LOCXPOR129.325.HIT1.OR.2R.311.7tm_1.exons1.LR991640.1.Trachurus_trachurusv1.2";
LR991640.1	exonerate:protein2genome:local	exon	31249579	31250553	.	+	.	gene_id "LOCXPOR130.327.HIT1"; transcript_id "LOCXPOR130.327.HIT1.transcript"; gene_name "LOCXPOR130.327.HIT1.OR.2R.325.7tm_1.exons1.LR991640.1.Trachurus_trachurusv1.2";
LR991640.1	exonerate:protein2genome:local	exon	31262488	31263420	.	+	.	gene_id "LOCXPOR131.328.HIT1"; transcript_id "LOCXPOR131.328.HIT1.transcript"; gene_name "LOCXPOR131.328.HIT1.OR.2R.311.7tm_1.exons1.LR991640.1.Trachurus_trachurusv1.2";
LR991640.1	exonerate:protein2genome:local	exon	31269506	31270435	.	+	.	gene_id "LOCXPOR132.329.HIT1"; transcript_id "LOCXPOR132.329.HIT1.transcript"; gene_name "LOCXPOR132.329.HIT1.OR.2R.310.7tm_1.exons1.LR991640.1.Trachurus_trachurusv1.2";
LR991640.1	exonerate:protein2genome:local	exon	31276789	31277718	.	+	.	gene_id "LOCXPOR132.330.HIT1"; transcript_id "LOCXPOR132.330.HIT1.transcript"; gene_name "LOCXPOR132.330.HIT1.OR.2R.310.7tm_1.exons1.LR991640.1.Trachurus_trachurusv1.2";
LR991640.1	exonerate:protein2genome:local	exon	31280310	31281239	.	+	.	gene_id "LOCXPOR132.331.HIT1"; transcript_id "LOCXPOR132.331.HIT1.transcript"; gene_name "LOCXPOR132.331.HIT1.OR.2R.310.7tm_1.exons1.LR991640.1.Trachurus_trachurusv1.2";
LR991640.1	exonerate:protein2genome:local	exon	31316460	31317401	.	+	.	gene_id "LOCXPOR136.332.HIT1"; transcript_id "LOCXPOR136.332.HIT1.transcript"; gene_name "LOCXPOR136.332.HIT1.OR.2R.314.7tm_1.exons1.LR991640.1.Trachurus_trachurusv1.2";
LR991640.1	exonerate:protein2genome:local	exon	31361510	31362451	.	+	.	gene_id "LOCXPOR136.333.HIT1"; transcript_id "LOCXPOR136.333.HIT1.transcript"; gene_name "LOCXPOR136.333.HIT1.OR.2R.314.7tm_1.exons1.LR991640.1.Trachurus_trachurusv1.2";
LR991640.1	exonerate:protein2genome:local	exon	31407038	31407979	.	+	.	gene_id "LOCXPOR137.334.HIT1"; transcript_id "LOCXPOR137.334.HIT1.transcript"; gene_name "LOCXPOR137.334.HIT1.OR.2R.314.7tm_1.exons1.LR991640.1.Trachurus_trachurusv1.2";
LR991640.1	exonerate:protein2genome:local	exon	31421216	31422115	.	+	.	gene_id "LOCXPOR138.335.HIT1"; transcript_id "LOCXPOR138.335.HIT1.transcript"; gene_name "LOCXPOR138.335.HIT1.OR.2R.300.7tm_1.exons1.LR991640.1.Trachurus_trachurusv1.2";
LR991640.1	exonerate:protein2genome:local	exon	31427773	31428795	.	+	.	gene_id "LOCXPOR140.336.HIT1"; transcript_id "LOCXPOR140.336.HIT1.transcript"; gene_name "LOCXPOR140.336.HIT1.OR.2R.341.7tm_1.exons1.LR991640.1.Trachurus_trachurusv1.2";
LR991640.1	exonerate:protein2genome:local	exon	31453554	31454576	.	+	.	gene_id "LOCXPOR140.339.HIT1"; transcript_id "LOCXPOR140.339.HIT1.transcript"; gene_name "LOCXPOR140.339.HIT1.OR.2R.341.7tm_1.exons1.LR991640.1.Trachurus_trachurusv1.2";
LR991640.1	exonerate:protein2genome:local	exon	31483096	31483995	.	+	.	gene_id "LOCXPOR141.340.HIT1"; transcript_id "LOCXPOR141.340.HIT1.transcript"; gene_name "LOCXPOR141.340.HIT1.OR.2R.300.7tm_1.exons1.LR991640.1.Trachurus_trachurusv1.2";
LR991640.1	exonerate:protein2genome:local	exon	31510527	31511507	.	+	.	gene_id "LOCXPOR142.342.HIT1"; transcript_id "LOCXPOR142.342.HIT1.transcript"; gene_name "LOCXPOR142.342.HIT1.OR.2R.327.7tm_1.exons1.LR991640.1.Trachurus_trachurusv1.2";
LR991640.1	exonerate:protein2genome:local	exon	31521962	31522933	.	+	.	gene_id "LOCXPOR143.343.HIT1"; transcript_id "LOCXPOR143.343.HIT1.transcript"; gene_name "LOCXPOR143.343.HIT1.OR.2R.324.7tm_1.exons1.LR991640.1.Trachurus_trachurusv1.2";
LR991640.1	exonerate:protein2genome:local	exon	31530294	31531193	.	+	.	gene_id "LOCXPOR144.344.HIT1"; transcript_id "LOCXPOR144.344.HIT1.transcript"; gene_name "LOCXPOR144.344.HIT1.OR.2R.300.7tm_1.exons1.LR991640.1.Trachurus_trachurusv1.2";
LR991640.1	exonerate:protein2genome:local	exon	31560858	31561799	.	+	.	gene_id "LOCXPOR145.345.HIT1"; transcript_id "LOCXPOR145.345.HIT1.transcript"; gene_name "LOCXPOR145.345.HIT1.OR.2R.314.7tm_1.exons1.LR991640.1.Trachurus_trachurusv1.2";
LR991640.1	exonerate:protein2genome:local	exon	31599078	31600049	.	+	.	gene_id "LOCXPOR146.346.HIT1"; transcript_id "LOCXPOR146.346.HIT1.transcript"; gene_name "LOCXPOR146.346.HIT1.OR.2R.324.7tm_1.exons1.LR991640.1.Trachurus_trachurusv1.2";
LR991640.1	exonerate:protein2genome:local	exon	31608300	31609241	.	+	.	gene_id "LOCXPOR147.347.HIT1"; transcript_id "LOCXPOR147.347.HIT1.transcript"; gene_name "LOCXPOR147.347.HIT1.OR.2R.314.7tm_1.exons1.LR991640.1.Trachurus_trachurusv1.2";
LR991640.1	exonerate:protein2genome:local	exon	31620791	31621762	.	+	.	gene_id "LOCXPOR146.348.HIT1"; transcript_id "LOCXPOR146.348.HIT1.transcript"; gene_name "LOCXPOR146.348.HIT1.OR.2R.324.7tm_1.exons1.LR991640.1.Trachurus_trachurusv1.2";
LR991640.1	exonerate:protein2genome:local	exon	31714045	31715022	.	+	.	gene_id "LOCXPOR149.350.HIT1"; transcript_id "LOCXPOR149.350.HIT1.transcript"; gene_name "LOCXPOR149.350.HIT1.OR.2R.326.7tm_1.exons1.LR991640.1.Trachurus_trachurusv1.2";
LR991640.1	exonerate:protein2genome:local	exon	31720830	31721768	.	+	.	gene_id "LOCXPOR150.351.HIT1"; transcript_id "LOCXPOR150.351.HIT1.transcript"; gene_name "LOCXPOR150.351.HIT1.OR.2R.313.7tm_1.exons1.LR991640.1.Trachurus_trachurusv1.2";
LR991640.1	exonerate:protein2genome:local	exon	31729889	31730833	.	+	.	gene_id "LOCXPOR151.352.HIT1"; transcript_id "LOCXPOR151.352.HIT1.transcript"; gene_name "LOCXPOR151.352.HIT1.OR.2R.315.7tm_1.exons1.LR991640.1.Trachurus_trachurusv1.2";
LR991640.1	exonerate:protein2genome:local	exon	31798325	31799293	.	-	.	gene_id "LOCXPOR153.353.HIT1"; transcript_id "LOCXPOR153.353.HIT1.transcript"; gene_name "LOCXPOR153.353.HIT1.OR.2R.323.7tm_1.exons1.LR991640.1.Trachurus_trachurusv1.2";
LR991640.1	exonerate:protein2genome:local	exon	31813627	31814595	.	-	.	gene_id "LOCXPOR153.354.HIT1"; transcript_id "LOCXPOR153.354.HIT1.transcript"; gene_name "LOCXPOR153.354.HIT1.OR.2R.323.7tm_1.exons1.LR991640.1.Trachurus_trachurusv1.2";
LR991640.1	exonerate:protein2genome:local	exon	31833772	31834740	.	-	.	gene_id "LOCXPOR154.355.HIT1"; transcript_id "LOCXPOR154.355.HIT1.transcript"; gene_name "LOCXPOR154.355.HIT1.OR.2R.323.7tm_1.exons1.LR991640.1.Trachurus_trachurusv1.2";
LR991640.1	exonerate:protein2genome:local	exon	31847494	31848462	.	-	.	gene_id "LOCXPOR155.356.HIT1"; transcript_id "LOCXPOR155.356.HIT1.transcript"; gene_name "LOCXPOR155.356.HIT1.OR.2R.323.7tm_1.exons1.LR991640.1.Trachurus_trachurusv1.2";
LR991640.1	exonerate:protein2genome:local	exon	31868954	31869922	.	-	.	gene_id "LOCXPOR156.357.HIT1"; transcript_id "LOCXPOR156.357.HIT1.transcript"; gene_name "LOCXPOR156.357.HIT1.OR.2R.323.7tm_1.exons1.LR991640.1.Trachurus_trachurusv1.2";
LR991640.1	exonerate:protein2genome:local	exon	31875373	31876341	.	-	.	gene_id "LOCXPOR157.358.HIT1"; transcript_id "LOCXPOR157.358.HIT1.transcript"; gene_name "LOCXPOR157.358.HIT1.OR.2R.323.7tm_1.exons1.LR991640.1.Trachurus_trachurusv1.2";
LR991640.1	exonerate:protein2genome:local	exon	31880600	31881568	.	-	.	gene_id "LOCXPOR157.359.HIT1"; transcript_id "LOCXPOR157.359.HIT1.transcript"; gene_name "LOCXPOR157.359.HIT1.OR.2R.323.7tm_1.exons1.LR991640.1.Trachurus_trachurusv1.2";
LR991640.1	exonerate:protein2genome:local	exon	31898536	31899504	.	-	.	gene_id "LOCXPOR159.361.HIT1"; transcript_id "LOCXPOR159.361.HIT1.transcript"; gene_name "LOCXPOR159.361.HIT1.OR.2R.323.7tm_1.exons1.LR991640.1.Trachurus_trachurusv1.2";
LR991640.1	exonerate:protein2genome:local	exon	31923352	31924320	.	-	.	gene_id "LOCXPOR160.362.HIT1"; transcript_id "LOCXPOR160.362.HIT1.transcript"; gene_name "LOCXPOR160.362.HIT1.OR.2R.323.7tm_1.exons1.LR991640.1.Trachurus_trachurusv1.2";
LR991640.1	exonerate:protein2genome:local	exon	31939248	31940216	.	+	.	gene_id "LOCXPOR161.363.HIT1"; transcript_id "LOCXPOR161.363.HIT1.transcript"; gene_name "LOCXPOR161.363.HIT1.OR.2R.323.7tm_1.exons1.LR991640.1.Trachurus_trachurusv1.2";
LR991640.1	exonerate:protein2genome:local	exon	31945118	31946074	.	+	.	gene_id "LOCXPOR162.364.HIT1"; transcript_id "LOCXPOR162.364.HIT1.transcript"; gene_name "LOCXPOR162.364.HIT1.OR.2R.319.7tm_1.exons1.LR991640.1.Trachurus_trachurusv1.2";
LR991640.1	exonerate:protein2genome:local	exon	31959909	31960865	.	+	.	gene_id "LOCXPOR163.365.HIT1"; transcript_id "LOCXPOR163.365.HIT1.transcript"; gene_name "LOCXPOR163.365.HIT1.OR.2R.319.7tm_1.exons1.LR991640.1.Trachurus_trachurusv1.2";
LR991646.1	exonerate:protein2genome:local	exon	18788598	18789517	.	+	.	gene_id "LOCXPOR164.366.HIT1"; transcript_id "LOCXPOR164.366.HIT1.transcript"; gene_name "LOCXPOR164.366.HIT1.OR.2R.309.7tm_1.exons2.LR991646.1.Trachurus_trachurusv1.2";
LR991646.1	exonerate:protein2genome:local	exon	18789641	18789647	.	+	.	gene_id "LOCXPOR164.366.HIT1"; transcript_id "LOCXPOR164.366.HIT1.transcript"; gene_name "LOCXPOR164.366.HIT1.OR.2R.309.7tm_1.exons2.LR991646.1.Trachurus_trachurusv1.2";
LR991629.1	exonerate:protein2genome:local	exon	28822677	28823570	.	+	.	gene_id "LOCXPDilaORUN.13-eta.308.475.HIT1"; transcript_id "LOCXPDilaORUN.13-eta.308.475.HIT1.transcript"; gene_name "LOCXPDilaORUN.13-eta.308.475.HIT1.OR.1R.298.7tm_1.exons1.LR991629.1.Trachurus_trachurusv1.2";
LR991629.1	exonerate:protein2genome:local	exon	28845939	28846817	.	+	.	gene_id "LOCXPTilOR.S217.307.477.HIT1"; transcript_id "LOCXPTilOR.S217.307.477.HIT1.transcript"; gene_name "LOCXPTilOR.S217.307.477.HIT1.OR.1R.293.7tm_1.exons1.LR991629.1.Trachurus_trachurusv1.2";
LR991629.1	exonerate:protein2genome:local	exon	28858430	28859308	.	+	.	gene_id "LOCXPTilOR.S217.307.478.HIT1"; transcript_id "LOCXPTilOR.S217.307.478.HIT1.transcript"; gene_name "LOCXPTilOR.S217.307.478.HIT1.OR.1R.293.7tm_1.exons1.LR991629.1.Trachurus_trachurusv1.2";
LR991629.1	exonerate:protein2genome:local	exon	28870732	28871610	.	+	.	gene_id "LOCXPTilOR.S217.307.479.HIT1"; transcript_id "LOCXPTilOR.S217.307.479.HIT1.transcript"; gene_name "LOCXPTilOR.S217.307.479.HIT1.OR.1R.293.7tm_1.exons1.LR991629.1.Trachurus_trachurusv1.2";
LR991629.1	exonerate:protein2genome:local	exon	28891217	28892098	.	+	.	gene_id "LOCXPTilOR.S217.307.480.HIT1"; transcript_id "LOCXPTilOR.S217.307.480.HIT1.transcript"; gene_name "LOCXPTilOR.S217.307.480.HIT1.OR.1R.294.7tm_1.exons1.LR991629.1.Trachurus_trachurusv1.2";
LR991629.1	exonerate:protein2genome:local	exon	28894877	28895743	.	+	.	gene_id "LOCXPTilOR.S230.311.481.HIT1"; transcript_id "LOCXPTilOR.S230.311.481.HIT1.transcript"; gene_name "LOCXPTilOR.S230.311.481.HIT1.OR.1R.289.7tm_1.exons1.LR991629.1.Trachurus_trachurusv1.2";
LR991629.1	exonerate:protein2genome:local	exon	28968618	28969505	.	+	.	gene_id "LOCXPTilOR.S218.307.489.HIT1"; transcript_id "LOCXPTilOR.S218.307.489.HIT1.transcript"; gene_name "LOCXPTilOR.S218.307.489.HIT1.OR.1R.296.7tm_1.exons1.LR991629.1.Trachurus_trachurusv1.2";
LR991633.1	exonerate:protein2genome:local	exon	20711801	20712136	.	-	.	gene_id "LOCXPDareOR11.4-eta.308.493.HIT1"; transcript_id "LOCXPDareOR11.4-eta.308.493.HIT1.transcript"; gene_name "LOCXPDareOR11.4-eta.308.493.HIT1.OR.1R.290.7tm_1.exons4.LR991633.1.Trachurus_trachurusv1.2";
LR991633.1	exonerate:protein2genome:local	exon	20712887	20713151	.	-	.	gene_id "LOCXPDareOR11.4-eta.308.493.HIT1"; transcript_id "LOCXPDareOR11.4-eta.308.493.HIT1.transcript"; gene_name "LOCXPDareOR11.4-eta.308.493.HIT1.OR.1R.290.7tm_1.exons4.LR991633.1.Trachurus_trachurusv1.2";
LR991633.1	exonerate:protein2genome:local	exon	20714687	20714827	.	-	.	gene_id "LOCXPDareOR11.4-eta.308.493.HIT1"; transcript_id "LOCXPDareOR11.4-eta.308.493.HIT1.transcript"; gene_name "LOCXPDareOR11.4-eta.308.493.HIT1.OR.1R.290.7tm_1.exons4.LR991633.1.Trachurus_trachurusv1.2";
LR991633.1	exonerate:protein2genome:local	exon	20714977	20715104	.	-	.	gene_id "LOCXPDareOR11.4-eta.308.493.HIT1"; transcript_id "LOCXPDareOR11.4-eta.308.493.HIT1.transcript"; gene_name "LOCXPDareOR11.4-eta.308.493.HIT1.OR.1R.290.7tm_1.exons4.LR991633.1.Trachurus_trachurusv1.2";
LR991633.1	exonerate:protein2genome:local	exon	20717901	20718155	.	-	.	gene_id "LOCXPDilaORUN.66-eta.351.497.HIT1"; transcript_id "LOCXPDilaORUN.66-eta.351.497.HIT1.transcript"; gene_name "LOCXPDilaORUN.66-eta.351.497.HIT1.OR.1R.340.7tm_1.exons4.LR991633.1.Trachurus_trachurusv1.2";
LR991633.1	exonerate:protein2genome:local	exon	20718669	20719094	.	-	.	gene_id "LOCXPDilaORUN.66-eta.351.497.HIT1"; transcript_id "LOCXPDilaORUN.66-eta.351.497.HIT1.transcript"; gene_name "LOCXPDilaORUN.66-eta.351.497.HIT1.OR.1R.340.7tm_1.exons4.LR991633.1.Trachurus_trachurusv1.2";
LR991633.1	exonerate:protein2genome:local	exon	20719406	20719544	.	-	.	gene_id "LOCXPDilaORUN.66-eta.351.497.HIT1"; transcript_id "LOCXPDilaORUN.66-eta.351.497.HIT1.transcript"; gene_name "LOCXPDilaORUN.66-eta.351.497.HIT1.OR.1R.340.7tm_1.exons4.LR991633.1.Trachurus_trachurusv1.2";
LR991633.1	exonerate:protein2genome:local	exon	20719745	20719953	.	-	.	gene_id "LOCXPDilaORUN.66-eta.351.497.HIT1"; transcript_id "LOCXPDilaORUN.66-eta.351.497.HIT1.transcript"; gene_name "LOCXPDilaORUN.66-eta.351.497.HIT1.OR.1R.340.7tm_1.exons4.LR991633.1.Trachurus_trachurusv1.2";
LR991633.1	exonerate:protein2genome:local	exon	20745551	20746294	.	-	.	gene_id "LOCXPSichOR4.2-eta.305.505.HIT1"; transcript_id "LOCXPSichOR4.2-eta.305.505.HIT1.transcript"; gene_name "LOCXPSichOR4.2-eta.305.505.HIT1.OR.1R.284.7tm_4.exons2.LR991633.1.Trachurus_trachurusv1.2";
LR991633.1	exonerate:protein2genome:local	exon	20746429	20746536	.	-	.	gene_id "LOCXPSichOR4.2-eta.305.505.HIT1"; transcript_id "LOCXPSichOR4.2-eta.305.505.HIT1.transcript"; gene_name "LOCXPSichOR4.2-eta.305.505.HIT1.OR.1R.284.7tm_4.exons2.LR991633.1.Trachurus_trachurusv1.2";
LR991633.1	exonerate:protein2genome:local	exon	20857619	20858371	.	-	.	gene_id "LOCXPSichOR4.1-eta.305.522.HIT1"; transcript_id "LOCXPSichOR4.1-eta.305.522.HIT1.transcript"; gene_name "LOCXPSichOR4.1-eta.305.522.HIT1.OR.1R.301.7tm_1.exons2.LR991633.1.Trachurus_trachurusv1.2";
LR991633.1	exonerate:protein2genome:local	exon	20858776	20858925	.	-	.	gene_id "LOCXPSichOR4.1-eta.305.522.HIT1"; transcript_id "LOCXPSichOR4.1-eta.305.522.HIT1.transcript"; gene_name "LOCXPSichOR4.1-eta.305.522.HIT1.OR.1R.301.7tm_1.exons2.LR991633.1.Trachurus_trachurusv1.2";
LR991633.1	exonerate:protein2genome:local	exon	20862730	20863479	.	-	.	gene_id "LOCXPSichOR4.1-eta.305.523.HIT1"; transcript_id "LOCXPSichOR4.1-eta.305.523.HIT1.transcript"; gene_name "LOCXPSichOR4.1-eta.305.523.HIT1.OR.1R.300.7tm_1.exons2.LR991633.1.Trachurus_trachurusv1.2";
LR991633.1	exonerate:protein2genome:local	exon	20863940	20864089	.	-	.	gene_id "LOCXPSichOR4.1-eta.305.523.HIT1"; transcript_id "LOCXPSichOR4.1-eta.305.523.HIT1.transcript"; gene_name "LOCXPSichOR4.1-eta.305.523.HIT1.OR.1R.300.7tm_1.exons2.LR991633.1.Trachurus_trachurusv1.2";
LR991633.1	exonerate:protein2genome:local	exon	20866122	20866886	.	-	.	gene_id "LOCXPSichOR4.1-eta.305.526.HIT2"; transcript_id "LOCXPSichOR4.1-eta.305.526.HIT2.transcript"; gene_name "LOCXPSichOR4.1-eta.305.526.HIT2.OR.1R.305.7tm_1.exons2.LR991633.1.Trachurus_trachurusv1.2";
LR991633.1	exonerate:protein2genome:local	exon	20867909	20868058	.	-	.	gene_id "LOCXPSichOR4.1-eta.305.526.HIT2"; transcript_id "LOCXPSichOR4.1-eta.305.526.HIT2.transcript"; gene_name "LOCXPSichOR4.1-eta.305.526.HIT2.OR.1R.305.7tm_1.exons2.LR991633.1.Trachurus_trachurusv1.2";
LR991636.1	exonerate:protein2genome:local	exon	27272629	27273504	.	+	.	gene_id "LOCXPCyseOR16.8-delta.320.550.HIT1"; transcript_id "LOCXPCyseOR16.8-delta.320.550.HIT1.transcript"; gene_name "LOCXPCyseOR16.8-delta.320.550.HIT1.OR.1R.292.7tm_4.exons1.LR991636.1.Trachurus_trachurusv1.2";
LR991640.1	exonerate:protein2genome:local	exon	13542930	13543823	.	-	.	gene_id "LOCXPDilaOR14.1-eta.309.332.HIT1"; transcript_id "LOCXPDilaOR14.1-eta.309.332.HIT1.transcript"; gene_name "LOCXPDilaOR14.1-eta.309.332.HIT1.OR.1R.298.7tm_1.exons1.LR991640.1.Trachurus_trachurusv1.2";
LR991640.1	exonerate:protein2genome:local	exon	25131960	25132208	.	-	.	gene_id "LOCXPDareOR10.31-epsilon.328.339.HIT1"; transcript_id "LOCXPDareOR10.31-epsilon.328.339.HIT1.transcript"; gene_name "LOCXPDareOR10.31-epsilon.328.339.HIT1.OR.1R.310.7tm_4.exons4.LR991640.1.Trachurus_trachurusv1.2";
LR991640.1	exonerate:protein2genome:local	exon	25132435	25132738	.	-	.	gene_id "LOCXPDareOR10.31-epsilon.328.339.HIT1"; transcript_id "LOCXPDareOR10.31-epsilon.328.339.HIT1.transcript"; gene_name "LOCXPDareOR10.31-epsilon.328.339.HIT1.OR.1R.310.7tm_4.exons4.LR991640.1.Trachurus_trachurusv1.2";
LR991640.1	exonerate:protein2genome:local	exon	25132823	25133000	.	-	.	gene_id "LOCXPDareOR10.31-epsilon.328.339.HIT1"; transcript_id "LOCXPDareOR10.31-epsilon.328.339.HIT1.transcript"; gene_name "LOCXPDareOR10.31-epsilon.328.339.HIT1.OR.1R.310.7tm_4.exons4.LR991640.1.Trachurus_trachurusv1.2";
LR991640.1	exonerate:protein2genome:local	exon	25133238	25133436	.	-	.	gene_id "LOCXPDareOR10.31-epsilon.328.339.HIT1"; transcript_id "LOCXPDareOR10.31-epsilon.328.339.HIT1.transcript"; gene_name "LOCXPDareOR10.31-epsilon.328.339.HIT1.OR.1R.310.7tm_4.exons4.LR991640.1.Trachurus_trachurusv1.2";
LR991640.1	exonerate:protein2genome:local	exon	25141410	25141658	.	-	.	gene_id "LOCXPDareOR10.31-epsilon.328.341.HIT1"; transcript_id "LOCXPDareOR10.31-epsilon.328.341.HIT1.transcript"; gene_name "LOCXPDareOR10.31-epsilon.328.341.HIT1.OR.1R.310.7tm_4.exons4.LR991640.1.Trachurus_trachurusv1.2";
LR991640.1	exonerate:protein2genome:local	exon	25141887	25142190	.	-	.	gene_id "LOCXPDareOR10.31-epsilon.328.341.HIT1"; transcript_id "LOCXPDareOR10.31-epsilon.328.341.HIT1.transcript"; gene_name "LOCXPDareOR10.31-epsilon.328.341.HIT1.OR.1R.310.7tm_4.exons4.LR991640.1.Trachurus_trachurusv1.2";
LR991640.1	exonerate:protein2genome:local	exon	25142280	25142457	.	-	.	gene_id "LOCXPDareOR10.31-epsilon.328.341.HIT1"; transcript_id "LOCXPDareOR10.31-epsilon.328.341.HIT1.transcript"; gene_name "LOCXPDareOR10.31-epsilon.328.341.HIT1.OR.1R.310.7tm_4.exons4.LR991640.1.Trachurus_trachurusv1.2";
LR991640.1	exonerate:protein2genome:local	exon	25142806	25143004	.	-	.	gene_id "LOCXPDareOR10.31-epsilon.328.341.HIT1"; transcript_id "LOCXPDareOR10.31-epsilon.328.341.HIT1.transcript"; gene_name "LOCXPDareOR10.31-epsilon.328.341.HIT1.OR.1R.310.7tm_4.exons4.LR991640.1.Trachurus_trachurusv1.2";
LR991640.1	exonerate:protein2genome:local	exon	31463200	31464100	.	+	.	gene_id "LOCXPDilaORUN.104-eta.364.429.HIT1"; transcript_id "LOCXPDilaORUN.104-eta.364.429.HIT1.transcript"; gene_name "LOCXPDilaORUN.104-eta.364.429.HIT1.OR.1R.286.7tm_1.exons1.LR991640.1.Trachurus_trachurusv1.2";
LR991628.1	exonerate:protein2genome:local	exon	11045063	11046055	.	+	.	gene_id "LOCXPTAAR1.82.HIT1"; transcript_id "LOCXPTAAR1.82.HIT1.transcript"; gene_name "LOCXPTAAR1.82.HIT1.TAAR.2R.331.7tm_1.exons1.LR991628.1.Trachurus_trachurusv1.2";
LR991629.1	exonerate:protein2genome:local	exon	878090	879091	.	-	.	gene_id "LOCXPTAAR2.113.HIT1"; transcript_id "LOCXPTAAR2.113.HIT1.transcript"; gene_name "LOCXPTAAR2.113.HIT1.TAAR.2R.334.7tm_1.exons1.LR991629.1.Trachurus_trachurusv1.2";
LR991629.1	exonerate:protein2genome:local	exon	944631	944709	.	-	.	gene_id "LOCXPTAAR3.130.HIT1"; transcript_id "LOCXPTAAR3.130.HIT1.transcript"; gene_name "LOCXPTAAR3.130.HIT1.TAAR.2R.318.7tm_1.exons3.LR991629.1.Trachurus_trachurusv1.2";
LR991629.1	exonerate:protein2genome:local	exon	947298	947317	.	-	.	gene_id "LOCXPTAAR3.130.HIT1"; transcript_id "LOCXPTAAR3.130.HIT1.transcript"; gene_name "LOCXPTAAR3.130.HIT1.TAAR.2R.318.7tm_1.exons3.LR991629.1.Trachurus_trachurusv1.2";
LR991629.1	exonerate:protein2genome:local	exon	953572	954426	.	-	.	gene_id "LOCXPTAAR3.130.HIT1"; transcript_id "LOCXPTAAR3.130.HIT1.transcript"; gene_name "LOCXPTAAR3.130.HIT1.TAAR.2R.318.7tm_1.exons3.LR991629.1.Trachurus_trachurusv1.2";
LR991629.1	exonerate:protein2genome:local	exon	968845	969795	.	-	.	gene_id "LOCXPTAAR4.147.HIT1"; transcript_id "LOCXPTAAR4.147.HIT1.transcript"; gene_name "LOCXPTAAR4.147.HIT1.TAAR.2R.317.7tm_1.exons1.LR991629.1.Trachurus_trachurusv1.2";
LR991629.1	exonerate:protein2genome:local	exon	973905	974870	.	-	.	gene_id "LOCXPTAAR5.163.HIT1"; transcript_id "LOCXPTAAR5.163.HIT1.transcript"; gene_name "LOCXPTAAR5.163.HIT1.TAAR.2R.322.7tm_1.exons1.LR991629.1.Trachurus_trachurusv1.2";
LR991629.1	exonerate:protein2genome:local	exon	1053519	1054520	.	+	.	gene_id "LOCXPTAAR2.181.HIT1"; transcript_id "LOCXPTAAR2.181.HIT1.transcript"; gene_name "LOCXPTAAR2.181.HIT1.TAAR.2R.334.7tm_1.exons1.LR991629.1.Trachurus_trachurusv1.2";
LR991636.1	exonerate:protein2genome:local	exon	27663228	27663298	.	+	.	gene_id "LOCXPTAAR7.83.HIT1"; transcript_id "LOCXPTAAR7.83.HIT1.transcript"; gene_name "LOCXPTAAR7.83.HIT1.TAAR.2R.306.7tm_1.exons2.LR991636.1.Trachurus_trachurusv1.2";
LR991636.1	exonerate:protein2genome:local	exon	27663693	27664539	.	+	.	gene_id "LOCXPTAAR7.83.HIT1"; transcript_id "LOCXPTAAR7.83.HIT1.transcript"; gene_name "LOCXPTAAR7.83.HIT1.TAAR.2R.306.7tm_1.exons2.LR991636.1.Trachurus_trachurusv1.2";
LR991636.1	exonerate:protein2genome:local	exon	27736192	27737002	.	-	.	gene_id "LOCXPTAAR8.88.HIT1"; transcript_id "LOCXPTAAR8.88.HIT1.transcript"; gene_name "LOCXPTAAR8.88.HIT1.TAAR.2R.279.7tm_1.exons2.LR991636.1.Trachurus_trachurusv1.2";
LR991636.1	exonerate:protein2genome:local	exon	27737434	27737459	.	-	.	gene_id "LOCXPTAAR8.88.HIT1"; transcript_id "LOCXPTAAR8.88.HIT1.transcript"; gene_name "LOCXPTAAR8.88.HIT1.TAAR.2R.279.7tm_1.exons2.LR991636.1.Trachurus_trachurusv1.2";
LR991636.1	exonerate:protein2genome:local	exon	27743031	27743891	.	-	.	gene_id "LOCXPTAAR15.90.HIT1"; transcript_id "LOCXPTAAR15.90.HIT1.transcript"; gene_name "LOCXPTAAR15.90.HIT1.TAAR.2R.287.7tm_1.exons1.LR991636.1.Trachurus_trachurusv1.2";
LR991636.1	exonerate:protein2genome:local	exon	27748405	27749214	.	-	.	gene_id "LOCXPTAAR9.91.HIT1"; transcript_id "LOCXPTAAR9.91.HIT1.transcript"; gene_name "LOCXPTAAR9.91.HIT1.TAAR.2R.327.7tm_1.exons3.LR991636.1.Trachurus_trachurusv1.2";
LR991636.1	exonerate:protein2genome:local	exon	27749357	27749386	.	-	.	gene_id "LOCXPTAAR9.91.HIT1"; transcript_id "LOCXPTAAR9.91.HIT1.transcript"; gene_name "LOCXPTAAR9.91.HIT1.TAAR.2R.327.7tm_1.exons3.LR991636.1.Trachurus_trachurusv1.2";
LR991636.1	exonerate:protein2genome:local	exon	27749522	27749662	.	-	.	gene_id "LOCXPTAAR9.91.HIT1"; transcript_id "LOCXPTAAR9.91.HIT1.transcript"; gene_name "LOCXPTAAR9.91.HIT1.TAAR.2R.327.7tm_1.exons3.LR991636.1.Trachurus_trachurusv1.2";
LR991636.1	exonerate:protein2genome:local	exon	27752830	27753631	.	-	.	gene_id "LOCXPTAAR10.93.HIT1"; transcript_id "LOCXPTAAR10.93.HIT1.transcript"; gene_name "LOCXPTAAR10.93.HIT1.TAAR.2R.322.7tm_1.exons3.LR991636.1.Trachurus_trachurusv1.2";
LR991636.1	exonerate:protein2genome:local	exon	27753720	27753733	.	-	.	gene_id "LOCXPTAAR10.93.HIT1"; transcript_id "LOCXPTAAR10.93.HIT1.transcript"; gene_name "LOCXPTAAR10.93.HIT1.TAAR.2R.322.7tm_1.exons3.LR991636.1.Trachurus_trachurusv1.2";
LR991636.1	exonerate:protein2genome:local	exon	27754157	27754306	.	-	.	gene_id "LOCXPTAAR10.93.HIT1"; transcript_id "LOCXPTAAR10.93.HIT1.transcript"; gene_name "LOCXPTAAR10.93.HIT1.TAAR.2R.322.7tm_1.exons3.LR991636.1.Trachurus_trachurusv1.2";
LR991636.1	exonerate:protein2genome:local	exon	27767046	27767855	.	-	.	gene_id "LOCXPTAAR9.94.HIT1"; transcript_id "LOCXPTAAR9.94.HIT1.transcript"; gene_name "LOCXPTAAR9.94.HIT1.TAAR.2R.327.7tm_1.exons3.LR991636.1.Trachurus_trachurusv1.2";
LR991636.1	exonerate:protein2genome:local	exon	27767998	27768027	.	-	.	gene_id "LOCXPTAAR9.94.HIT1"; transcript_id "LOCXPTAAR9.94.HIT1.transcript"; gene_name "LOCXPTAAR9.94.HIT1.TAAR.2R.327.7tm_1.exons3.LR991636.1.Trachurus_trachurusv1.2";
LR991636.1	exonerate:protein2genome:local	exon	27768163	27768303	.	-	.	gene_id "LOCXPTAAR9.94.HIT1"; transcript_id "LOCXPTAAR9.94.HIT1.transcript"; gene_name "LOCXPTAAR9.94.HIT1.TAAR.2R.327.7tm_1.exons3.LR991636.1.Trachurus_trachurusv1.2";
LR991636.1	exonerate:protein2genome:local	exon	27771666	27772479	.	-	.	gene_id "LOCXPTAAR12.96.HIT1"; transcript_id "LOCXPTAAR12.96.HIT1.transcript"; gene_name "LOCXPTAAR12.96.HIT1.TAAR.2R.280.7tm_1.exons3.LR991636.1.Trachurus_trachurusv1.2";
LR991636.1	exonerate:protein2genome:local	exon	27772825	27772830	.	-	.	gene_id "LOCXPTAAR12.96.HIT1"; transcript_id "LOCXPTAAR12.96.HIT1.transcript"; gene_name "LOCXPTAAR12.96.HIT1.TAAR.2R.280.7tm_1.exons3.LR991636.1.Trachurus_trachurusv1.2";
LR991636.1	exonerate:protein2genome:local	exon	27772872	27772891	.	-	.	gene_id "LOCXPTAAR12.96.HIT1"; transcript_id "LOCXPTAAR12.96.HIT1.transcript"; gene_name "LOCXPTAAR12.96.HIT1.TAAR.2R.280.7tm_1.exons3.LR991636.1.Trachurus_trachurusv1.2";
LR991636.1	exonerate:protein2genome:local	exon	27775636	27776452	.	-	.	gene_id "LOCXPTAAR15.98.HIT1"; transcript_id "LOCXPTAAR15.98.HIT1.transcript"; gene_name "LOCXPTAAR15.98.HIT1.TAAR.2R.327.7tm_1.exons3.LR991636.1.Trachurus_trachurusv1.2";
LR991636.1	exonerate:protein2genome:local	exon	27776669	27776688	.	-	.	gene_id "LOCXPTAAR15.98.HIT1"; transcript_id "LOCXPTAAR15.98.HIT1.transcript"; gene_name "LOCXPTAAR15.98.HIT1.TAAR.2R.327.7tm_1.exons3.LR991636.1.Trachurus_trachurusv1.2";
LR991636.1	exonerate:protein2genome:local	exon	27776764	27776907	.	-	.	gene_id "LOCXPTAAR15.98.HIT1"; transcript_id "LOCXPTAAR15.98.HIT1.transcript"; gene_name "LOCXPTAAR15.98.HIT1.TAAR.2R.327.7tm_1.exons3.LR991636.1.Trachurus_trachurusv1.2";
LR991636.1	exonerate:protein2genome:local	exon	27782840	27783656	.	-	.	gene_id "LOCXPTAAR13.100.HIT1"; transcript_id "LOCXPTAAR13.100.HIT1.transcript"; gene_name "LOCXPTAAR13.100.HIT1.TAAR.2R.287.7tm_1.exons2.LR991636.1.Trachurus_trachurusv1.2";
LR991636.1	exonerate:protein2genome:local	exon	27783988	27784031	.	-	.	gene_id "LOCXPTAAR13.100.HIT1"; transcript_id "LOCXPTAAR13.100.HIT1.transcript"; gene_name "LOCXPTAAR13.100.HIT1.TAAR.2R.287.7tm_1.exons2.LR991636.1.Trachurus_trachurusv1.2";
LR991636.1	exonerate:protein2genome:local	exon	27789251	27790067	.	-	.	gene_id "LOCXPTAAR13.102.HIT1"; transcript_id "LOCXPTAAR13.102.HIT1.transcript"; gene_name "LOCXPTAAR13.102.HIT1.TAAR.2R.287.7tm_1.exons2.LR991636.1.Trachurus_trachurusv1.2";
LR991636.1	exonerate:protein2genome:local	exon	27790392	27790435	.	-	.	gene_id "LOCXPTAAR13.102.HIT1"; transcript_id "LOCXPTAAR13.102.HIT1.transcript"; gene_name "LOCXPTAAR13.102.HIT1.TAAR.2R.287.7tm_1.exons2.LR991636.1.Trachurus_trachurusv1.2";
LR991636.1	exonerate:protein2genome:local	exon	27801979	27802800	.	-	.	gene_id "LOCXPTAAR15.104.HIT1"; transcript_id "LOCXPTAAR15.104.HIT1.transcript"; gene_name "LOCXPTAAR15.104.HIT1.TAAR.2R.274.7tm_1.exons1.LR991636.1.Trachurus_trachurusv1.2";
LR991636.1	exonerate:protein2genome:local	exon	27819501	27820308	.	-	.	gene_id "LOCXPTAAR14.108.HIT1"; transcript_id "LOCXPTAAR14.108.HIT1.transcript"; gene_name "LOCXPTAAR14.108.HIT1.TAAR.2R.319.7tm_1.exons2.LR991636.1.Trachurus_trachurusv1.2";
LR991636.1	exonerate:protein2genome:local	exon	27820657	27820805	.	-	.	gene_id "LOCXPTAAR14.108.HIT1"; transcript_id "LOCXPTAAR14.108.HIT1.transcript"; gene_name "LOCXPTAAR14.108.HIT1.TAAR.2R.319.7tm_1.exons2.LR991636.1.Trachurus_trachurusv1.2";
LR991636.1	exonerate:protein2genome:local	exon	27833810	27834626	.	-	.	gene_id "LOCXPTAAR15.112.HIT1"; transcript_id "LOCXPTAAR15.112.HIT1.transcript"; gene_name "LOCXPTAAR15.112.HIT1.TAAR.2R.328.7tm_1.exons3.LR991636.1.Trachurus_trachurusv1.2";
LR991636.1	exonerate:protein2genome:local	exon	27834902	27834924	.	-	.	gene_id "LOCXPTAAR15.112.HIT1"; transcript_id "LOCXPTAAR15.112.HIT1.transcript"; gene_name "LOCXPTAAR15.112.HIT1.TAAR.2R.328.7tm_1.exons3.LR991636.1.Trachurus_trachurusv1.2";
LR991636.1	exonerate:protein2genome:local	exon	27835006	27835149	.	-	.	gene_id "LOCXPTAAR15.112.HIT1"; transcript_id "LOCXPTAAR15.112.HIT1.transcript"; gene_name "LOCXPTAAR15.112.HIT1.TAAR.2R.328.7tm_1.exons3.LR991636.1.Trachurus_trachurusv1.2";
LR991636.1	exonerate:protein2genome:local	exon	27852852	27853685	.	-	.	gene_id "LOCXPTAAR7.114.HIT1"; transcript_id "LOCXPTAAR7.114.HIT1.transcript"; gene_name "LOCXPTAAR7.114.HIT1.TAAR.2R.278.7tm_1.exons1.LR991636.1.Trachurus_trachurusv1.2";
LR991636.1	exonerate:protein2genome:local	exon	27857409	27858233	.	-	.	gene_id "LOCXPTAAR16.116.HIT1"; transcript_id "LOCXPTAAR16.116.HIT1.transcript"; gene_name "LOCXPTAAR16.116.HIT1.TAAR.2R.321.7tm_1.exons2.LR991636.1.Trachurus_trachurusv1.2";
LR991636.1	exonerate:protein2genome:local	exon	27858378	27858515	.	-	.	gene_id "LOCXPTAAR16.116.HIT1"; transcript_id "LOCXPTAAR16.116.HIT1.transcript"; gene_name "LOCXPTAAR16.116.HIT1.TAAR.2R.321.7tm_1.exons2.LR991636.1.Trachurus_trachurusv1.2";
LR991636.1	exonerate:protein2genome:local	exon	27873261	27873987	.	-	.	gene_id "LOCXPTAAR37.117.HIT1"; transcript_id "LOCXPTAAR37.117.HIT1.transcript"; gene_name "LOCXPTAAR37.117.HIT1.TAAR.2R.297.7tm_1.exons2.LR991636.1.Trachurus_trachurusv1.2";
LR991636.1	exonerate:protein2genome:local	exon	27874181	27874344	.	-	.	gene_id "LOCXPTAAR37.117.HIT1"; transcript_id "LOCXPTAAR37.117.HIT1.transcript"; gene_name "LOCXPTAAR37.117.HIT1.TAAR.2R.297.7tm_1.exons2.LR991636.1.Trachurus_trachurusv1.2";
LR991636.1	exonerate:protein2genome:local	exon	27889924	27890737	.	-	.	gene_id "LOCXPTAAR17.122.HIT1"; transcript_id "LOCXPTAAR17.122.HIT1.transcript"; gene_name "LOCXPTAAR17.122.HIT1.TAAR.2R.329.7tm_1.exons2.LR991636.1.Trachurus_trachurusv1.2";
LR991636.1	exonerate:protein2genome:local	exon	27891011	27891183	.	-	.	gene_id "LOCXPTAAR17.122.HIT1"; transcript_id "LOCXPTAAR17.122.HIT1.transcript"; gene_name "LOCXPTAAR17.122.HIT1.TAAR.2R.329.7tm_1.exons2.LR991636.1.Trachurus_trachurusv1.2";
LR991636.1	exonerate:protein2genome:local	exon	27896258	27897067	.	-	.	gene_id "LOCXPTAAR18.125.HIT1"; transcript_id "LOCXPTAAR18.125.HIT1.transcript"; gene_name "LOCXPTAAR18.125.HIT1.TAAR.2R.334.7tm_1.exons2.LR991636.1.Trachurus_trachurusv1.2";
LR991636.1	exonerate:protein2genome:local	exon	27897362	27897553	.	-	.	gene_id "LOCXPTAAR18.125.HIT1"; transcript_id "LOCXPTAAR18.125.HIT1.transcript"; gene_name "LOCXPTAAR18.125.HIT1.TAAR.2R.334.7tm_1.exons2.LR991636.1.Trachurus_trachurusv1.2";
LR991636.1	exonerate:protein2genome:local	exon	27909069	27909882	.	-	.	gene_id "LOCXPTAAR18.128.HIT1"; transcript_id "LOCXPTAAR18.128.HIT1.transcript"; gene_name "LOCXPTAAR18.128.HIT1.TAAR.2R.339.7tm_1.exons2.LR991636.1.Trachurus_trachurusv1.2";
LR991636.1	exonerate:protein2genome:local	exon	27910424	27910626	.	-	.	gene_id "LOCXPTAAR18.128.HIT1"; transcript_id "LOCXPTAAR18.128.HIT1.transcript"; gene_name "LOCXPTAAR18.128.HIT1.TAAR.2R.339.7tm_1.exons2.LR991636.1.Trachurus_trachurusv1.2";
LR991636.1	exonerate:protein2genome:local	exon	27920492	27921305	.	-	.	gene_id "LOCXPTAAR20.129.HIT1"; transcript_id "LOCXPTAAR20.129.HIT1.transcript"; gene_name "LOCXPTAAR20.129.HIT1.TAAR.2R.329.7tm_1.exons3.LR991636.1.Trachurus_trachurusv1.2";
LR991636.1	exonerate:protein2genome:local	exon	27921545	27921570	.	-	.	gene_id "LOCXPTAAR20.129.HIT1"; transcript_id "LOCXPTAAR20.129.HIT1.transcript"; gene_name "LOCXPTAAR20.129.HIT1.TAAR.2R.329.7tm_1.exons3.LR991636.1.Trachurus_trachurusv1.2";
LR991636.1	exonerate:protein2genome:local	exon	27921601	27921747	.	-	.	gene_id "LOCXPTAAR20.129.HIT1"; transcript_id "LOCXPTAAR20.129.HIT1.transcript"; gene_name "LOCXPTAAR20.129.HIT1.TAAR.2R.329.7tm_1.exons3.LR991636.1.Trachurus_trachurusv1.2";
LR991636.1	exonerate:protein2genome:local	exon	27926478	27927288	.	-	.	gene_id "LOCXPTAAR21.132.HIT1"; transcript_id "LOCXPTAAR21.132.HIT1.transcript"; gene_name "LOCXPTAAR21.132.HIT1.TAAR.2R.328.7tm_1.exons3.LR991636.1.Trachurus_trachurusv1.2";
LR991636.1	exonerate:protein2genome:local	exon	27927589	27927614	.	-	.	gene_id "LOCXPTAAR21.132.HIT1"; transcript_id "LOCXPTAAR21.132.HIT1.transcript"; gene_name "LOCXPTAAR21.132.HIT1.TAAR.2R.328.7tm_1.exons3.LR991636.1.Trachurus_trachurusv1.2";
LR991636.1	exonerate:protein2genome:local	exon	27927645	27927791	.	-	.	gene_id "LOCXPTAAR21.132.HIT1"; transcript_id "LOCXPTAAR21.132.HIT1.transcript"; gene_name "LOCXPTAAR21.132.HIT1.TAAR.2R.328.7tm_1.exons3.LR991636.1.Trachurus_trachurusv1.2";
LR991636.1	exonerate:protein2genome:local	exon	27930829	27931592	.	-	.	gene_id "LOCXPTAAR22.135.HIT1"; transcript_id "LOCXPTAAR22.135.HIT1.transcript"; gene_name "LOCXPTAAR22.135.HIT1.TAAR.2R.328.7tm_1.exons2.LR991636.1.Trachurus_trachurusv1.2";
LR991636.1	exonerate:protein2genome:local	exon	27931847	27932066	.	-	.	gene_id "LOCXPTAAR22.135.HIT1"; transcript_id "LOCXPTAAR22.135.HIT1.transcript"; gene_name "LOCXPTAAR22.135.HIT1.TAAR.2R.328.7tm_1.exons2.LR991636.1.Trachurus_trachurusv1.2";
LR991636.1	exonerate:protein2genome:local	exon	27942660	27943496	.	-	.	gene_id "LOCXPTAAR23.136.HIT1"; transcript_id "LOCXPTAAR23.136.HIT1.transcript"; gene_name "LOCXPTAAR23.136.HIT1.TAAR.2R.328.7tm_1.exons2.LR991636.1.Trachurus_trachurusv1.2";
LR991636.1	exonerate:protein2genome:local	exon	27943737	27943883	.	-	.	gene_id "LOCXPTAAR23.136.HIT1"; transcript_id "LOCXPTAAR23.136.HIT1.transcript"; gene_name "LOCXPTAAR23.136.HIT1.TAAR.2R.328.7tm_1.exons2.LR991636.1.Trachurus_trachurusv1.2";
LR991636.1	exonerate:protein2genome:local	exon	28990630	28990793	.	+	.	gene_id "LOCXPTAAR24.137.HIT1"; transcript_id "LOCXPTAAR24.137.HIT1.transcript"; gene_name "LOCXPTAAR24.137.HIT1.TAAR.2R.306.7tm_1.exons2.LR991636.1.Trachurus_trachurusv1.2";
LR991636.1	exonerate:protein2genome:local	exon	28990968	28991721	.	+	.	gene_id "LOCXPTAAR24.137.HIT1"; transcript_id "LOCXPTAAR24.137.HIT1.transcript"; gene_name "LOCXPTAAR24.137.HIT1.TAAR.2R.306.7tm_1.exons2.LR991636.1.Trachurus_trachurusv1.2";
LR991636.1	exonerate:protein2genome:local	exon	29004624	29004787	.	+	.	gene_id "LOCXPTAAR25.140.HIT1"; transcript_id "LOCXPTAAR25.140.HIT1.transcript"; gene_name "LOCXPTAAR25.140.HIT1.TAAR.2R.317.7tm_1.exons2.LR991636.1.Trachurus_trachurusv1.2";
LR991636.1	exonerate:protein2genome:local	exon	29005020	29005806	.	+	.	gene_id "LOCXPTAAR25.140.HIT1"; transcript_id "LOCXPTAAR25.140.HIT1.transcript"; gene_name "LOCXPTAAR25.140.HIT1.TAAR.2R.317.7tm_1.exons2.LR991636.1.Trachurus_trachurusv1.2";
LR991636.1	exonerate:protein2genome:local	exon	29009126	29009912	.	-	.	gene_id "LOCXPTAAR26.141.HIT1"; transcript_id "LOCXPTAAR26.141.HIT1.transcript"; gene_name "LOCXPTAAR26.141.HIT1.TAAR.2R.317.7tm_1.exons2.LR991636.1.Trachurus_trachurusv1.2";
LR991636.1	exonerate:protein2genome:local	exon	29010030	29010193	.	-	.	gene_id "LOCXPTAAR26.141.HIT1"; transcript_id "LOCXPTAAR26.141.HIT1.transcript"; gene_name "LOCXPTAAR26.141.HIT1.TAAR.2R.317.7tm_1.exons2.LR991636.1.Trachurus_trachurusv1.2";
LR991636.1	exonerate:protein2genome:local	exon	29015402	29015565	.	+	.	gene_id "LOCXPTAAR27.143.HIT1"; transcript_id "LOCXPTAAR27.143.HIT1.transcript"; gene_name "LOCXPTAAR27.143.HIT1.TAAR.2R.317.7tm_1.exons2.LR991636.1.Trachurus_trachurusv1.2";
LR991636.1	exonerate:protein2genome:local	exon	29015681	29016467	.	+	.	gene_id "LOCXPTAAR27.143.HIT1"; transcript_id "LOCXPTAAR27.143.HIT1.transcript"; gene_name "LOCXPTAAR27.143.HIT1.TAAR.2R.317.7tm_1.exons2.LR991636.1.Trachurus_trachurusv1.2";
LR991636.1	exonerate:protein2genome:local	exon	29024004	29024167	.	+	.	gene_id "LOCXPTAAR28.146.HIT1"; transcript_id "LOCXPTAAR28.146.HIT1.transcript"; gene_name "LOCXPTAAR28.146.HIT1.TAAR.2R.317.7tm_1.exons2.LR991636.1.Trachurus_trachurusv1.2";
LR991636.1	exonerate:protein2genome:local	exon	29024379	29025165	.	+	.	gene_id "LOCXPTAAR28.146.HIT1"; transcript_id "LOCXPTAAR28.146.HIT1.transcript"; gene_name "LOCXPTAAR28.146.HIT1.TAAR.2R.317.7tm_1.exons2.LR991636.1.Trachurus_trachurusv1.2";
LR991636.1	exonerate:protein2genome:local	exon	29028423	29029209	.	-	.	gene_id "LOCXPTAAR26.148.HIT1"; transcript_id "LOCXPTAAR26.148.HIT1.transcript"; gene_name "LOCXPTAAR26.148.HIT1.TAAR.2R.317.7tm_1.exons2.LR991636.1.Trachurus_trachurusv1.2";
LR991636.1	exonerate:protein2genome:local	exon	29029329	29029492	.	-	.	gene_id "LOCXPTAAR26.148.HIT1"; transcript_id "LOCXPTAAR26.148.HIT1.transcript"; gene_name "LOCXPTAAR26.148.HIT1.TAAR.2R.317.7tm_1.exons2.LR991636.1.Trachurus_trachurusv1.2";
LR991636.1	exonerate:protein2genome:local	exon	29033378	29034164	.	-	.	gene_id "LOCXPTAAR26.149.HIT1"; transcript_id "LOCXPTAAR26.149.HIT1.transcript"; gene_name "LOCXPTAAR26.149.HIT1.TAAR.2R.317.7tm_1.exons2.LR991636.1.Trachurus_trachurusv1.2";
LR991636.1	exonerate:protein2genome:local	exon	29034284	29034447	.	-	.	gene_id "LOCXPTAAR26.149.HIT1"; transcript_id "LOCXPTAAR26.149.HIT1.transcript"; gene_name "LOCXPTAAR26.149.HIT1.TAAR.2R.317.7tm_1.exons2.LR991636.1.Trachurus_trachurusv1.2";
LR991636.1	exonerate:protein2genome:local	exon	29037766	29037932	.	+	.	gene_id "LOCXPTAAR31.151.HIT1"; transcript_id "LOCXPTAAR31.151.HIT1.transcript"; gene_name "LOCXPTAAR31.151.HIT1.TAAR.2R.327.7tm_1.exons2.LR991636.1.Trachurus_trachurusv1.2";
LR991636.1	exonerate:protein2genome:local	exon	29038164	29038977	.	+	.	gene_id "LOCXPTAAR31.151.HIT1"; transcript_id "LOCXPTAAR31.151.HIT1.transcript"; gene_name "LOCXPTAAR31.151.HIT1.TAAR.2R.327.7tm_1.exons2.LR991636.1.Trachurus_trachurusv1.2";
LR991636.1	exonerate:protein2genome:local	exon	29042237	29043047	.	-	.	gene_id "LOCXPTAAR32.153.HIT1"; transcript_id "LOCXPTAAR32.153.HIT1.transcript"; gene_name "LOCXPTAAR32.153.HIT1.TAAR.2R.328.7tm_1.exons2.LR991636.1.Trachurus_trachurusv1.2";
LR991636.1	exonerate:protein2genome:local	exon	29043285	29043457	.	-	.	gene_id "LOCXPTAAR32.153.HIT1"; transcript_id "LOCXPTAAR32.153.HIT1.transcript"; gene_name "LOCXPTAAR32.153.HIT1.TAAR.2R.328.7tm_1.exons2.LR991636.1.Trachurus_trachurusv1.2";
LR991636.1	exonerate:protein2genome:local	exon	29047116	29047926	.	-	.	gene_id "LOCXPTAAR33.154.HIT1"; transcript_id "LOCXPTAAR33.154.HIT1.transcript"; gene_name "LOCXPTAAR33.154.HIT1.TAAR.2R.328.7tm_1.exons2.LR991636.1.Trachurus_trachurusv1.2";
LR991636.1	exonerate:protein2genome:local	exon	29048161	29048333	.	-	.	gene_id "LOCXPTAAR33.154.HIT1"; transcript_id "LOCXPTAAR33.154.HIT1.transcript"; gene_name "LOCXPTAAR33.154.HIT1.TAAR.2R.328.7tm_1.exons2.LR991636.1.Trachurus_trachurusv1.2";
LR991636.1	exonerate:protein2genome:local	exon	29053647	29054457	.	-	.	gene_id "LOCXPTAAR34.156.HIT1"; transcript_id "LOCXPTAAR34.156.HIT1.transcript"; gene_name "LOCXPTAAR34.156.HIT1.TAAR.2R.328.7tm_1.exons2.LR991636.1.Trachurus_trachurusv1.2";
LR991636.1	exonerate:protein2genome:local	exon	29054705	29054877	.	-	.	gene_id "LOCXPTAAR34.156.HIT1"; transcript_id "LOCXPTAAR34.156.HIT1.transcript"; gene_name "LOCXPTAAR34.156.HIT1.TAAR.2R.328.7tm_1.exons2.LR991636.1.Trachurus_trachurusv1.2";
LR991636.1	exonerate:protein2genome:local	exon	29057453	29058263	.	-	.	gene_id "LOCXPTAAR35.159.HIT1"; transcript_id "LOCXPTAAR35.159.HIT1.transcript"; gene_name "LOCXPTAAR35.159.HIT1.TAAR.2R.328.7tm_1.exons2.LR991636.1.Trachurus_trachurusv1.2";
LR991636.1	exonerate:protein2genome:local	exon	29058503	29058675	.	-	.	gene_id "LOCXPTAAR35.159.HIT1"; transcript_id "LOCXPTAAR35.159.HIT1.transcript"; gene_name "LOCXPTAAR35.159.HIT1.TAAR.2R.328.7tm_1.exons2.LR991636.1.Trachurus_trachurusv1.2";
LR991636.1	exonerate:protein2genome:local	exon	29061616	29061753	.	+	.	gene_id "LOCXPTAAR36.161.HIT1"; transcript_id "LOCXPTAAR36.161.HIT1.transcript"; gene_name "LOCXPTAAR36.161.HIT1.TAAR.2R.322.7tm_1.exons3.LR991636.1.Trachurus_trachurusv1.2";
LR991636.1	exonerate:protein2genome:local	exon	29061822	29061847	.	+	.	gene_id "LOCXPTAAR36.161.HIT1"; transcript_id "LOCXPTAAR36.161.HIT1.transcript"; gene_name "LOCXPTAAR36.161.HIT1.TAAR.2R.322.7tm_1.exons3.LR991636.1.Trachurus_trachurusv1.2";
LR991636.1	exonerate:protein2genome:local	exon	29062145	29062946	.	+	.	gene_id "LOCXPTAAR36.161.HIT1"; transcript_id "LOCXPTAAR36.161.HIT1.transcript"; gene_name "LOCXPTAAR36.161.HIT1.TAAR.2R.322.7tm_1.exons3.LR991636.1.Trachurus_trachurusv1.2";
LR991636.1	exonerate:protein2genome:local	exon	29070343	29070402	.	+	.	gene_id "LOCXPTAAR37.162.HIT1"; transcript_id "LOCXPTAAR37.162.HIT1.transcript"; gene_name "LOCXPTAAR37.162.HIT1.TAAR.2R.295.7tm_1.exons3.LR991636.1.Trachurus_trachurusv1.2";
LR991636.1	exonerate:protein2genome:local	exon	29070471	29070496	.	+	.	gene_id "LOCXPTAAR37.162.HIT1"; transcript_id "LOCXPTAAR37.162.HIT1.transcript"; gene_name "LOCXPTAAR37.162.HIT1.TAAR.2R.295.7tm_1.exons3.LR991636.1.Trachurus_trachurusv1.2";
LR991636.1	exonerate:protein2genome:local	exon	29070800	29071598	.	+	.	gene_id "LOCXPTAAR37.162.HIT1"; transcript_id "LOCXPTAAR37.162.HIT1.transcript"; gene_name "LOCXPTAAR37.162.HIT1.TAAR.2R.295.7tm_1.exons3.LR991636.1.Trachurus_trachurusv1.2";
LR991636.1	exonerate:protein2genome:local	exon	29084615	29084752	.	+	.	gene_id "LOCXPTAAR38.165.HIT1"; transcript_id "LOCXPTAAR38.165.HIT1.transcript"; gene_name "LOCXPTAAR38.165.HIT1.TAAR.2R.321.7tm_1.exons2.LR991636.1.Trachurus_trachurusv1.2";
LR991636.1	exonerate:protein2genome:local	exon	29084899	29085723	.	+	.	gene_id "LOCXPTAAR38.165.HIT1"; transcript_id "LOCXPTAAR38.165.HIT1.transcript"; gene_name "LOCXPTAAR38.165.HIT1.TAAR.2R.321.7tm_1.exons2.LR991636.1.Trachurus_trachurusv1.2";
LR991636.1	exonerate:protein2genome:local	exon	29092539	29093402	.	+	.	gene_id "LOCXPTAAR14.167.HIT1"; transcript_id "LOCXPTAAR14.167.HIT1.transcript"; gene_name "LOCXPTAAR14.167.HIT1.TAAR.2R.280.7tm_1.exons1.LR991636.1.Trachurus_trachurusv1.2";
LR991636.1	exonerate:protein2genome:local	exon	29101839	29101985	.	+	.	gene_id "LOCXPTAAR39.170.HIT1"; transcript_id "LOCXPTAAR39.170.HIT1.transcript"; gene_name "LOCXPTAAR39.170.HIT1.TAAR.2R.328.7tm_1.exons3.LR991636.1.Trachurus_trachurusv1.2";
LR991636.1	exonerate:protein2genome:local	exon	29102016	29102038	.	+	.	gene_id "LOCXPTAAR39.170.HIT1"; transcript_id "LOCXPTAAR39.170.HIT1.transcript"; gene_name "LOCXPTAAR39.170.HIT1.TAAR.2R.328.7tm_1.exons3.LR991636.1.Trachurus_trachurusv1.2";
LR991636.1	exonerate:protein2genome:local	exon	29102243	29103056	.	+	.	gene_id "LOCXPTAAR39.170.HIT1"; transcript_id "LOCXPTAAR39.170.HIT1.transcript"; gene_name "LOCXPTAAR39.170.HIT1.TAAR.2R.328.7tm_1.exons3.LR991636.1.Trachurus_trachurusv1.2";
LR991636.1	exonerate:protein2genome:local	exon	29135146	29135271	.	+	.	gene_id "LOCXPTAAR40.171.HIT1"; transcript_id "LOCXPTAAR40.171.HIT1.transcript"; gene_name "LOCXPTAAR40.171.HIT1.TAAR.2R.322.7tm_1.exons3.LR991636.1.Trachurus_trachurusv1.2";
LR991636.1	exonerate:protein2genome:local	exon	29135484	29135509	.	+	.	gene_id "LOCXPTAAR40.171.HIT1"; transcript_id "LOCXPTAAR40.171.HIT1.transcript"; gene_name "LOCXPTAAR40.171.HIT1.TAAR.2R.322.7tm_1.exons3.LR991636.1.Trachurus_trachurusv1.2";
LR991636.1	exonerate:protein2genome:local	exon	29135545	29136358	.	+	.	gene_id "LOCXPTAAR40.171.HIT1"; transcript_id "LOCXPTAAR40.171.HIT1.transcript"; gene_name "LOCXPTAAR40.171.HIT1.TAAR.2R.322.7tm_1.exons3.LR991636.1.Trachurus_trachurusv1.2";
LR991636.1	exonerate:protein2genome:local	exon	29140058	29140204	.	+	.	gene_id "LOCXPTAAR41.173.HIT1"; transcript_id "LOCXPTAAR41.173.HIT1.transcript"; gene_name "LOCXPTAAR41.173.HIT1.TAAR.2R.328.7tm_1.exons2.LR991636.1.Trachurus_trachurusv1.2";
LR991636.1	exonerate:protein2genome:local	exon	29140443	29141279	.	+	.	gene_id "LOCXPTAAR41.173.HIT1"; transcript_id "LOCXPTAAR41.173.HIT1.transcript"; gene_name "LOCXPTAAR41.173.HIT1.TAAR.2R.328.7tm_1.exons2.LR991636.1.Trachurus_trachurusv1.2";
LR991636.1	exonerate:protein2genome:local	exon	29143381	29143527	.	+	.	gene_id "LOCXPTAAR42.178.HIT1"; transcript_id "LOCXPTAAR42.178.HIT1.transcript"; gene_name "LOCXPTAAR42.178.HIT1.TAAR.2R.331.7tm_1.exons3.LR991636.1.Trachurus_trachurusv1.2";
LR991636.1	exonerate:protein2genome:local	exon	29143721	29143749	.	+	.	gene_id "LOCXPTAAR42.178.HIT1"; transcript_id "LOCXPTAAR42.178.HIT1.transcript"; gene_name "LOCXPTAAR42.178.HIT1.TAAR.2R.331.7tm_1.exons3.LR991636.1.Trachurus_trachurusv1.2";
LR991636.1	exonerate:protein2genome:local	exon	29143793	29144609	.	+	.	gene_id "LOCXPTAAR42.178.HIT1"; transcript_id "LOCXPTAAR42.178.HIT1.transcript"; gene_name "LOCXPTAAR42.178.HIT1.TAAR.2R.331.7tm_1.exons3.LR991636.1.Trachurus_trachurusv1.2";
LR991636.1	exonerate:protein2genome:local	exon	29147259	29147444	.	+	.	gene_id "LOCXPTAAR43.180.HIT1"; transcript_id "LOCXPTAAR43.180.HIT1.transcript"; gene_name "LOCXPTAAR43.180.HIT1.TAAR.2R.332.7tm_1.exons2.LR991636.1.Trachurus_trachurusv1.2";
LR991636.1	exonerate:protein2genome:local	exon	29147704	29148513	.	+	.	gene_id "LOCXPTAAR43.180.HIT1"; transcript_id "LOCXPTAAR43.180.HIT1.transcript"; gene_name "LOCXPTAAR43.180.HIT1.TAAR.2R.332.7tm_1.exons2.LR991636.1.Trachurus_trachurusv1.2";
LR991636.1	exonerate:protein2genome:local	exon	34558303	34558454	.	+	.	gene_id "LOCXPTAAR44.184.HIT1"; transcript_id "LOCXPTAAR44.184.HIT1.transcript"; gene_name "LOCXPTAAR44.184.HIT1.TAAR.2R.316.7tm_1.exons2.LR991636.1.Trachurus_trachurusv1.2";
LR991636.1	exonerate:protein2genome:local	exon	34558919	34559714	.	+	.	gene_id "LOCXPTAAR44.184.HIT1"; transcript_id "LOCXPTAAR44.184.HIT1.transcript"; gene_name "LOCXPTAAR44.184.HIT1.TAAR.2R.316.7tm_1.exons2.LR991636.1.Trachurus_trachurusv1.2";
LR991636.1	exonerate:protein2genome:local	exon	34563128	34563279	.	+	.	gene_id "LOCXPTAAR45.186.HIT1"; transcript_id "LOCXPTAAR45.186.HIT1.transcript"; gene_name "LOCXPTAAR45.186.HIT1.TAAR.2R.316.7tm_1.exons2.LR991636.1.Trachurus_trachurusv1.2";
LR991636.1	exonerate:protein2genome:local	exon	34564018	34564813	.	+	.	gene_id "LOCXPTAAR45.186.HIT1"; transcript_id "LOCXPTAAR45.186.HIT1.transcript"; gene_name "LOCXPTAAR45.186.HIT1.TAAR.2R.316.7tm_1.exons2.LR991636.1.Trachurus_trachurusv1.2";
LR991636.1	exonerate:protein2genome:local	exon	34567865	34568016	.	+	.	gene_id "LOCXPTAAR46.188.HIT1"; transcript_id "LOCXPTAAR46.188.HIT1.transcript"; gene_name "LOCXPTAAR46.188.HIT1.TAAR.2R.316.7tm_1.exons2.LR991636.1.Trachurus_trachurusv1.2";
LR991636.1	exonerate:protein2genome:local	exon	34568482	34569277	.	+	.	gene_id "LOCXPTAAR46.188.HIT1"; transcript_id "LOCXPTAAR46.188.HIT1.transcript"; gene_name "LOCXPTAAR46.188.HIT1.TAAR.2R.316.7tm_1.exons2.LR991636.1.Trachurus_trachurusv1.2";
LR991636.1	exonerate:protein2genome:local	exon	34572634	34572785	.	+	.	gene_id "LOCXPTAAR47.189.HIT1"; transcript_id "LOCXPTAAR47.189.HIT1.transcript"; gene_name "LOCXPTAAR47.189.HIT1.TAAR.2R.322.7tm_1.exons2.LR991636.1.Trachurus_trachurusv1.2";
LR991636.1	exonerate:protein2genome:local	exon	34572933	34573746	.	+	.	gene_id "LOCXPTAAR47.189.HIT1"; transcript_id "LOCXPTAAR47.189.HIT1.transcript"; gene_name "LOCXPTAAR47.189.HIT1.TAAR.2R.322.7tm_1.exons2.LR991636.1.Trachurus_trachurusv1.2";
LR991636.1	exonerate:protein2genome:local	exon	34589819	34589985	.	+	.	gene_id "LOCXPTAAR48.191.HIT1"; transcript_id "LOCXPTAAR48.191.HIT1.transcript"; gene_name "LOCXPTAAR48.191.HIT1.TAAR.2R.318.7tm_1.exons2.LR991636.1.Trachurus_trachurusv1.2";
LR991636.1	exonerate:protein2genome:local	exon	34590357	34591143	.	+	.	gene_id "LOCXPTAAR48.191.HIT1"; transcript_id "LOCXPTAAR48.191.HIT1.transcript"; gene_name "LOCXPTAAR48.191.HIT1.TAAR.2R.318.7tm_1.exons2.LR991636.1.Trachurus_trachurusv1.2";
LR991647.1	exonerate:protein2genome:local	exon	27644558	27645511	.	+	.	gene_id "LOCXPTAAR49.193.HIT1"; transcript_id "LOCXPTAAR49.193.HIT1.transcript"; gene_name "LOCXPTAAR49.193.HIT1.TAAR.2R.318.7tm_1.exons1.LR991647.1.Trachurus_trachurusv1.2";
LR991647.1	exonerate:protein2genome:local	exon	27650623	27651558	.	+	.	gene_id "LOCXPTAAR50.194.HIT1"; transcript_id "LOCXPTAAR50.194.HIT1.transcript"; gene_name "LOCXPTAAR50.194.HIT1.TAAR.2R.312.7tm_1.exons1.LR991647.1.Trachurus_trachurusv1.2";
LR991647.1	exonerate:protein2genome:local	exon	27669537	27670481	.	+	.	gene_id "LOCXPTAAR51.196.HIT1"; transcript_id "LOCXPTAAR51.196.HIT1.transcript"; gene_name "LOCXPTAAR51.196.HIT1.TAAR.2R.315.7tm_1.exons1.LR991647.1.Trachurus_trachurusv1.2";
LR991647.1	exonerate:protein2genome:local	exon	27687849	27688802	.	+	.	gene_id "LOCXPTAAR52.197.HIT1"; transcript_id "LOCXPTAAR52.197.HIT1.transcript"; gene_name "LOCXPTAAR52.197.HIT1.TAAR.2R.318.7tm_1.exons1.LR991647.1.Trachurus_trachurusv1.2";
LR991647.1	exonerate:protein2genome:local	exon	27709124	27710092	.	+	.	gene_id "LOCXPTAAR53.199.HIT1"; transcript_id "LOCXPTAAR53.199.HIT1.transcript"; gene_name "LOCXPTAAR53.199.HIT1.TAAR.2R.323.7tm_1.exons1.LR991647.1.Trachurus_trachurusv1.2";
LR991633.1	exonerate:protein2genome:local	exon	27045610	27046629	.	-	.	gene_id "LOCXPOra2.5.HIT1"; transcript_id "LOCXPOra2.5.HIT1.transcript"; gene_name "LOCXPOra2.5.HIT1.Ora.2R.369.7tm_1.exons2.LR991633.1.Trachurus_trachurusv1.2";
LR991633.1	exonerate:protein2genome:local	exon	27046718	27046804	.	-	.	gene_id "LOCXPOra2.5.HIT1"; transcript_id "LOCXPOra2.5.HIT1.transcript"; gene_name "LOCXPOra2.5.HIT1.Ora.2R.369.7tm_1.exons2.LR991633.1.Trachurus_trachurusv1.2";
LR991633.1	exonerate:protein2genome:local	exon	36258819	36259757	.	-	.	gene_id "LOCXPOra3.6.HIT1"; transcript_id "LOCXPOra3.6.HIT1.transcript"; gene_name "LOCXPOra3.6.HIT1.Ora.2R.313.V1R.exons1.LR991633.1.Trachurus_trachurusv1.2";
LR991633.1	exonerate:protein2genome:local	exon	36264172	36265086	.	+	.	gene_id "LOCXPOra4.7.HIT1"; transcript_id "LOCXPOra4.7.HIT1.transcript"; gene_name "LOCXPOra4.7.HIT1.Ora.2R.305.V1R.exons1.LR991633.1.Trachurus_trachurusv1.2";
LR991647.1	exonerate:protein2genome:local	exon	23006576	23007490	.	+	.	gene_id "LOCXPOra5.8.HIT1"; transcript_id "LOCXPOra5.8.HIT1.transcript"; gene_name "LOCXPOra5.8.HIT1.Ora.2R.305.7tm_1.exons1.LR991647.1.Trachurus_trachurusv1.2";
LR991633.1	exonerate:protein2genome:local	exon	27042297	27042560	.	+	.	gene_id "LOCXPENSSLDP00000029906.1.6.HIT1"; transcript_id "LOCXPENSSLDP00000029906.1.6.HIT1.transcript"; gene_name "LOCXPENSSLDP00000029906.1.6.HIT1.Ora.1R.327.7tm_1.exons4.LR991633.1.Trachurus_trachurusv1.2";
LR991633.1	exonerate:protein2genome:local	exon	27042710	27042970	.	+	.	gene_id "LOCXPENSSLDP00000029906.1.6.HIT1"; transcript_id "LOCXPENSSLDP00000029906.1.6.HIT1.transcript"; gene_name "LOCXPENSSLDP00000029906.1.6.HIT1.Ora.1R.327.7tm_1.exons4.LR991633.1.Trachurus_trachurusv1.2";
LR991633.1	exonerate:protein2genome:local	exon	27043747	27043992	.	+	.	gene_id "LOCXPENSSLDP00000029906.1.6.HIT1"; transcript_id "LOCXPENSSLDP00000029906.1.6.HIT1.transcript"; gene_name "LOCXPENSSLDP00000029906.1.6.HIT1.Ora.1R.327.7tm_1.exons4.LR991633.1.Trachurus_trachurusv1.2";
LR991633.1	exonerate:protein2genome:local	exon	27044190	27044399	.	+	.	gene_id "LOCXPENSSLDP00000029906.1.6.HIT1"; transcript_id "LOCXPENSSLDP00000029906.1.6.HIT1.transcript"; gene_name "LOCXPENSSLDP00000029906.1.6.HIT1.Ora.1R.327.7tm_1.exons4.LR991633.1.Trachurus_trachurusv1.2";
LR991629.1	exonerate:protein2genome:local	exon	31012446	31013320	.	-	.	gene_id "LOCXPOlfC1.175.HIT1"; transcript_id "LOCXPOlfC1.175.HIT1.transcript"; gene_name "LOCXPOlfC1.175.HIT1.OlfC.2R.864.ANF_receptor.exons9.LR991629.1.Trachurus_trachurusv1.2";
LR991629.1	exonerate:protein2genome:local	exon	31013398	31013518	.	-	.	gene_id "LOCXPOlfC1.175.HIT1"; transcript_id "LOCXPOlfC1.175.HIT1.transcript"; gene_name "LOCXPOlfC1.175.HIT1.OlfC.2R.864.ANF_receptor.exons9.LR991629.1.Trachurus_trachurusv1.2";
LR991629.1	exonerate:protein2genome:local	exon	31014315	31014542	.	-	.	gene_id "LOCXPOlfC1.175.HIT1"; transcript_id "LOCXPOlfC1.175.HIT1.transcript"; gene_name "LOCXPOlfC1.175.HIT1.OlfC.2R.864.ANF_receptor.exons9.LR991629.1.Trachurus_trachurusv1.2";
LR991629.1	exonerate:protein2genome:local	exon	31014847	31015122	.	-	.	gene_id "LOCXPOlfC1.175.HIT1"; transcript_id "LOCXPOlfC1.175.HIT1.transcript"; gene_name "LOCXPOlfC1.175.HIT1.OlfC.2R.864.ANF_receptor.exons9.LR991629.1.Trachurus_trachurusv1.2";
LR991629.1	exonerate:protein2genome:local	exon	31015206	31015412	.	-	.	gene_id "LOCXPOlfC1.175.HIT1"; transcript_id "LOCXPOlfC1.175.HIT1.transcript"; gene_name "LOCXPOlfC1.175.HIT1.OlfC.2R.864.ANF_receptor.exons9.LR991629.1.Trachurus_trachurusv1.2";
LR991629.1	exonerate:protein2genome:local	exon	31015491	31015760	.	-	.	gene_id "LOCXPOlfC1.175.HIT1"; transcript_id "LOCXPOlfC1.175.HIT1.transcript"; gene_name "LOCXPOlfC1.175.HIT1.OlfC.2R.864.ANF_receptor.exons9.LR991629.1.Trachurus_trachurusv1.2";
LR991629.1	exonerate:protein2genome:local	exon	31015985	31016071	.	-	.	gene_id "LOCXPOlfC1.175.HIT1"; transcript_id "LOCXPOlfC1.175.HIT1.transcript"; gene_name "LOCXPOlfC1.175.HIT1.OlfC.2R.864.ANF_receptor.exons9.LR991629.1.Trachurus_trachurusv1.2";
LR991629.1	exonerate:protein2genome:local	exon	31016211	31016505	.	-	.	gene_id "LOCXPOlfC1.175.HIT1"; transcript_id "LOCXPOlfC1.175.HIT1.transcript"; gene_name "LOCXPOlfC1.175.HIT1.OlfC.2R.864.ANF_receptor.exons9.LR991629.1.Trachurus_trachurusv1.2";
LR991629.1	exonerate:protein2genome:local	exon	31016707	31016939	.	-	.	gene_id "LOCXPOlfC1.175.HIT1"; transcript_id "LOCXPOlfC1.175.HIT1.transcript"; gene_name "LOCXPOlfC1.175.HIT1.OlfC.2R.864.ANF_receptor.exons9.LR991629.1.Trachurus_trachurusv1.2";
LR991629.1	exonerate:protein2genome:local	exon	31030596	31031497	.	-	.	gene_id "LOCXPOlfC2.77.HIT1"; transcript_id "LOCXPOlfC2.77.HIT1.transcript"; gene_name "LOCXPOlfC2.77.HIT1.OlfC.2R.864.ANF_receptor.exons9.LR991629.1.Trachurus_trachurusv1.2";
LR991629.1	exonerate:protein2genome:local	exon	31031578	31031701	.	-	.	gene_id "LOCXPOlfC2.77.HIT1"; transcript_id "LOCXPOlfC2.77.HIT1.transcript"; gene_name "LOCXPOlfC2.77.HIT1.OlfC.2R.864.ANF_receptor.exons9.LR991629.1.Trachurus_trachurusv1.2";
LR991629.1	exonerate:protein2genome:local	exon	31031795	31032022	.	-	.	gene_id "LOCXPOlfC2.77.HIT1"; transcript_id "LOCXPOlfC2.77.HIT1.transcript"; gene_name "LOCXPOlfC2.77.HIT1.OlfC.2R.864.ANF_receptor.exons9.LR991629.1.Trachurus_trachurusv1.2";
LR991629.1	exonerate:protein2genome:local	exon	31032806	31033081	.	-	.	gene_id "LOCXPOlfC2.77.HIT1"; transcript_id "LOCXPOlfC2.77.HIT1.transcript"; gene_name "LOCXPOlfC2.77.HIT1.OlfC.2R.864.ANF_receptor.exons9.LR991629.1.Trachurus_trachurusv1.2";
LR991629.1	exonerate:protein2genome:local	exon	31033336	31033539	.	-	.	gene_id "LOCXPOlfC2.77.HIT1"; transcript_id "LOCXPOlfC2.77.HIT1.transcript"; gene_name "LOCXPOlfC2.77.HIT1.OlfC.2R.864.ANF_receptor.exons9.LR991629.1.Trachurus_trachurusv1.2";
LR991629.1	exonerate:protein2genome:local	exon	31033777	31034046	.	-	.	gene_id "LOCXPOlfC2.77.HIT1"; transcript_id "LOCXPOlfC2.77.HIT1.transcript"; gene_name "LOCXPOlfC2.77.HIT1.OlfC.2R.864.ANF_receptor.exons9.LR991629.1.Trachurus_trachurusv1.2";
LR991629.1	exonerate:protein2genome:local	exon	31034282	31034368	.	-	.	gene_id "LOCXPOlfC2.77.HIT1"; transcript_id "LOCXPOlfC2.77.HIT1.transcript"; gene_name "LOCXPOlfC2.77.HIT1.OlfC.2R.864.ANF_receptor.exons9.LR991629.1.Trachurus_trachurusv1.2";
LR991629.1	exonerate:protein2genome:local	exon	31034505	31034799	.	-	.	gene_id "LOCXPOlfC2.77.HIT1"; transcript_id "LOCXPOlfC2.77.HIT1.transcript"; gene_name "LOCXPOlfC2.77.HIT1.OlfC.2R.864.ANF_receptor.exons9.LR991629.1.Trachurus_trachurusv1.2";
LR991629.1	exonerate:protein2genome:local	exon	31035065	31035270	.	-	.	gene_id "LOCXPOlfC2.77.HIT1"; transcript_id "LOCXPOlfC2.77.HIT1.transcript"; gene_name "LOCXPOlfC2.77.HIT1.OlfC.2R.864.ANF_receptor.exons9.LR991629.1.Trachurus_trachurusv1.2";
LR991629.1	exonerate:protein2genome:local	exon	31038304	31039199	.	-	.	gene_id "LOCXPOlfC3.79.HIT1"; transcript_id "LOCXPOlfC3.79.HIT1.transcript"; gene_name "LOCXPOlfC3.79.HIT1.OlfC.2R.876.ANF_receptor.exons9.LR991629.1.Trachurus_trachurusv1.2";
LR991629.1	exonerate:protein2genome:local	exon	31039277	31039400	.	-	.	gene_id "LOCXPOlfC3.79.HIT1"; transcript_id "LOCXPOlfC3.79.HIT1.transcript"; gene_name "LOCXPOlfC3.79.HIT1.OlfC.2R.876.ANF_receptor.exons9.LR991629.1.Trachurus_trachurusv1.2";
LR991629.1	exonerate:protein2genome:local	exon	31039482	31039709	.	-	.	gene_id "LOCXPOlfC3.79.HIT1"; transcript_id "LOCXPOlfC3.79.HIT1.transcript"; gene_name "LOCXPOlfC3.79.HIT1.OlfC.2R.876.ANF_receptor.exons9.LR991629.1.Trachurus_trachurusv1.2";
LR991629.1	exonerate:protein2genome:local	exon	31040050	31040325	.	-	.	gene_id "LOCXPOlfC3.79.HIT1"; transcript_id "LOCXPOlfC3.79.HIT1.transcript"; gene_name "LOCXPOlfC3.79.HIT1.OlfC.2R.876.ANF_receptor.exons9.LR991629.1.Trachurus_trachurusv1.2";
LR991629.1	exonerate:protein2genome:local	exon	31040429	31040635	.	-	.	gene_id "LOCXPOlfC3.79.HIT1"; transcript_id "LOCXPOlfC3.79.HIT1.transcript"; gene_name "LOCXPOlfC3.79.HIT1.OlfC.2R.876.ANF_receptor.exons9.LR991629.1.Trachurus_trachurusv1.2";
LR991629.1	exonerate:protein2genome:local	exon	31041152	31041421	.	-	.	gene_id "LOCXPOlfC3.79.HIT1"; transcript_id "LOCXPOlfC3.79.HIT1.transcript"; gene_name "LOCXPOlfC3.79.HIT1.OlfC.2R.876.ANF_receptor.exons9.LR991629.1.Trachurus_trachurusv1.2";
LR991629.1	exonerate:protein2genome:local	exon	31042180	31042266	.	-	.	gene_id "LOCXPOlfC3.79.HIT1"; transcript_id "LOCXPOlfC3.79.HIT1.transcript"; gene_name "LOCXPOlfC3.79.HIT1.OlfC.2R.876.ANF_receptor.exons9.LR991629.1.Trachurus_trachurusv1.2";
LR991629.1	exonerate:protein2genome:local	exon	31042439	31042733	.	-	.	gene_id "LOCXPOlfC3.79.HIT1"; transcript_id "LOCXPOlfC3.79.HIT1.transcript"; gene_name "LOCXPOlfC3.79.HIT1.OlfC.2R.876.ANF_receptor.exons9.LR991629.1.Trachurus_trachurusv1.2";
LR991629.1	exonerate:protein2genome:local	exon	31043012	31043256	.	-	.	gene_id "LOCXPOlfC3.79.HIT1"; transcript_id "LOCXPOlfC3.79.HIT1.transcript"; gene_name "LOCXPOlfC3.79.HIT1.OlfC.2R.876.ANF_receptor.exons9.LR991629.1.Trachurus_trachurusv1.2";
LR991629.1	exonerate:protein2genome:local	exon	31059068	31059969	.	-	.	gene_id "LOCXPOlfC4.84.HIT1"; transcript_id "LOCXPOlfC4.84.HIT1.transcript"; gene_name "LOCXPOlfC4.84.HIT1.OlfC.2R.878.ANF_receptor.exons9.LR991629.1.Trachurus_trachurusv1.2";
LR991629.1	exonerate:protein2genome:local	exon	31060226	31060349	.	-	.	gene_id "LOCXPOlfC4.84.HIT1"; transcript_id "LOCXPOlfC4.84.HIT1.transcript"; gene_name "LOCXPOlfC4.84.HIT1.OlfC.2R.878.ANF_receptor.exons9.LR991629.1.Trachurus_trachurusv1.2";
LR991629.1	exonerate:protein2genome:local	exon	31060434	31060661	.	-	.	gene_id "LOCXPOlfC4.84.HIT1"; transcript_id "LOCXPOlfC4.84.HIT1.transcript"; gene_name "LOCXPOlfC4.84.HIT1.OlfC.2R.878.ANF_receptor.exons9.LR991629.1.Trachurus_trachurusv1.2";
LR991629.1	exonerate:protein2genome:local	exon	31061315	31061590	.	-	.	gene_id "LOCXPOlfC4.84.HIT1"; transcript_id "LOCXPOlfC4.84.HIT1.transcript"; gene_name "LOCXPOlfC4.84.HIT1.OlfC.2R.878.ANF_receptor.exons9.LR991629.1.Trachurus_trachurusv1.2";
LR991629.1	exonerate:protein2genome:local	exon	31061718	31061924	.	-	.	gene_id "LOCXPOlfC4.84.HIT1"; transcript_id "LOCXPOlfC4.84.HIT1.transcript"; gene_name "LOCXPOlfC4.84.HIT1.OlfC.2R.878.ANF_receptor.exons9.LR991629.1.Trachurus_trachurusv1.2";
LR991629.1	exonerate:protein2genome:local	exon	31062525	31062794	.	-	.	gene_id "LOCXPOlfC4.84.HIT1"; transcript_id "LOCXPOlfC4.84.HIT1.transcript"; gene_name "LOCXPOlfC4.84.HIT1.OlfC.2R.878.ANF_receptor.exons9.LR991629.1.Trachurus_trachurusv1.2";
LR991629.1	exonerate:protein2genome:local	exon	31062994	31063080	.	-	.	gene_id "LOCXPOlfC4.84.HIT1"; transcript_id "LOCXPOlfC4.84.HIT1.transcript"; gene_name "LOCXPOlfC4.84.HIT1.OlfC.2R.878.ANF_receptor.exons9.LR991629.1.Trachurus_trachurusv1.2";
LR991629.1	exonerate:protein2genome:local	exon	31063241	31063535	.	-	.	gene_id "LOCXPOlfC4.84.HIT1"; transcript_id "LOCXPOlfC4.84.HIT1.transcript"; gene_name "LOCXPOlfC4.84.HIT1.OlfC.2R.878.ANF_receptor.exons9.LR991629.1.Trachurus_trachurusv1.2";
LR991629.1	exonerate:protein2genome:local	exon	31063746	31063990	.	-	.	gene_id "LOCXPOlfC4.84.HIT1"; transcript_id "LOCXPOlfC4.84.HIT1.transcript"; gene_name "LOCXPOlfC4.84.HIT1.OlfC.2R.878.ANF_receptor.exons9.LR991629.1.Trachurus_trachurusv1.2";
LR991629.1	exonerate:protein2genome:local	exon	31067343	31068241	.	-	.	gene_id "LOCXPOlfC5.86.HIT1"; transcript_id "LOCXPOlfC5.86.HIT1.transcript"; gene_name "LOCXPOlfC5.86.HIT1.OlfC.2R.868.ANF_receptor.exons9.LR991629.1.Trachurus_trachurusv1.2";
LR991629.1	exonerate:protein2genome:local	exon	31070534	31070657	.	-	.	gene_id "LOCXPOlfC5.86.HIT1"; transcript_id "LOCXPOlfC5.86.HIT1.transcript"; gene_name "LOCXPOlfC5.86.HIT1.OlfC.2R.868.ANF_receptor.exons9.LR991629.1.Trachurus_trachurusv1.2";
LR991629.1	exonerate:protein2genome:local	exon	31070754	31070981	.	-	.	gene_id "LOCXPOlfC5.86.HIT1"; transcript_id "LOCXPOlfC5.86.HIT1.transcript"; gene_name "LOCXPOlfC5.86.HIT1.OlfC.2R.868.ANF_receptor.exons9.LR991629.1.Trachurus_trachurusv1.2";
LR991629.1	exonerate:protein2genome:local	exon	31075597	31075872	.	-	.	gene_id "LOCXPOlfC5.86.HIT1"; transcript_id "LOCXPOlfC5.86.HIT1.transcript"; gene_name "LOCXPOlfC5.86.HIT1.OlfC.2R.868.ANF_receptor.exons9.LR991629.1.Trachurus_trachurusv1.2";
LR991629.1	exonerate:protein2genome:local	exon	31075951	31076157	.	-	.	gene_id "LOCXPOlfC5.86.HIT1"; transcript_id "LOCXPOlfC5.86.HIT1.transcript"; gene_name "LOCXPOlfC5.86.HIT1.OlfC.2R.868.ANF_receptor.exons9.LR991629.1.Trachurus_trachurusv1.2";
LR991629.1	exonerate:protein2genome:local	exon	31076436	31076705	.	-	.	gene_id "LOCXPOlfC5.86.HIT1"; transcript_id "LOCXPOlfC5.86.HIT1.transcript"; gene_name "LOCXPOlfC5.86.HIT1.OlfC.2R.868.ANF_receptor.exons9.LR991629.1.Trachurus_trachurusv1.2";
LR991629.1	exonerate:protein2genome:local	exon	31076932	31077018	.	-	.	gene_id "LOCXPOlfC5.86.HIT1"; transcript_id "LOCXPOlfC5.86.HIT1.transcript"; gene_name "LOCXPOlfC5.86.HIT1.OlfC.2R.868.ANF_receptor.exons9.LR991629.1.Trachurus_trachurusv1.2";
LR991629.1	exonerate:protein2genome:local	exon	31077115	31077409	.	-	.	gene_id "LOCXPOlfC5.86.HIT1"; transcript_id "LOCXPOlfC5.86.HIT1.transcript"; gene_name "LOCXPOlfC5.86.HIT1.OlfC.2R.868.ANF_receptor.exons9.LR991629.1.Trachurus_trachurusv1.2";
LR991629.1	exonerate:protein2genome:local	exon	31077762	31077979	.	-	.	gene_id "LOCXPOlfC5.86.HIT1"; transcript_id "LOCXPOlfC5.86.HIT1.transcript"; gene_name "LOCXPOlfC5.86.HIT1.OlfC.2R.868.ANF_receptor.exons9.LR991629.1.Trachurus_trachurusv1.2";
LR991629.1	exonerate:protein2genome:local	exon	31082870	31083780	.	-	.	gene_id "LOCXPOlfC6.87.HIT1"; transcript_id "LOCXPOlfC6.87.HIT1.transcript"; gene_name "LOCXPOlfC6.87.HIT1.OlfC.2R.878.ANF_receptor.exons9.LR991629.1.Trachurus_trachurusv1.2";
LR991629.1	exonerate:protein2genome:local	exon	31083970	31084080	.	-	.	gene_id "LOCXPOlfC6.87.HIT1"; transcript_id "LOCXPOlfC6.87.HIT1.transcript"; gene_name "LOCXPOlfC6.87.HIT1.OlfC.2R.878.ANF_receptor.exons9.LR991629.1.Trachurus_trachurusv1.2";
LR991629.1	exonerate:protein2genome:local	exon	31084180	31084426	.	-	.	gene_id "LOCXPOlfC6.87.HIT1"; transcript_id "LOCXPOlfC6.87.HIT1.transcript"; gene_name "LOCXPOlfC6.87.HIT1.OlfC.2R.878.ANF_receptor.exons9.LR991629.1.Trachurus_trachurusv1.2";
LR991629.1	exonerate:protein2genome:local	exon	31084754	31085029	.	-	.	gene_id "LOCXPOlfC6.87.HIT1"; transcript_id "LOCXPOlfC6.87.HIT1.transcript"; gene_name "LOCXPOlfC6.87.HIT1.OlfC.2R.878.ANF_receptor.exons9.LR991629.1.Trachurus_trachurusv1.2";
LR991629.1	exonerate:protein2genome:local	exon	31085110	31085316	.	-	.	gene_id "LOCXPOlfC6.87.HIT1"; transcript_id "LOCXPOlfC6.87.HIT1.transcript"; gene_name "LOCXPOlfC6.87.HIT1.OlfC.2R.878.ANF_receptor.exons9.LR991629.1.Trachurus_trachurusv1.2";
LR991629.1	exonerate:protein2genome:local	exon	31087000	31087269	.	-	.	gene_id "LOCXPOlfC6.87.HIT1"; transcript_id "LOCXPOlfC6.87.HIT1.transcript"; gene_name "LOCXPOlfC6.87.HIT1.OlfC.2R.878.ANF_receptor.exons9.LR991629.1.Trachurus_trachurusv1.2";
LR991629.1	exonerate:protein2genome:local	exon	31088096	31088182	.	-	.	gene_id "LOCXPOlfC6.87.HIT1"; transcript_id "LOCXPOlfC6.87.HIT1.transcript"; gene_name "LOCXPOlfC6.87.HIT1.OlfC.2R.878.ANF_receptor.exons9.LR991629.1.Trachurus_trachurusv1.2";
LR991629.1	exonerate:protein2genome:local	exon	31088384	31088678	.	-	.	gene_id "LOCXPOlfC6.87.HIT1"; transcript_id "LOCXPOlfC6.87.HIT1.transcript"; gene_name "LOCXPOlfC6.87.HIT1.OlfC.2R.878.ANF_receptor.exons9.LR991629.1.Trachurus_trachurusv1.2";
LR991629.1	exonerate:protein2genome:local	exon	31088763	31088992	.	-	.	gene_id "LOCXPOlfC6.87.HIT1"; transcript_id "LOCXPOlfC6.87.HIT1.transcript"; gene_name "LOCXPOlfC6.87.HIT1.OlfC.2R.878.ANF_receptor.exons9.LR991629.1.Trachurus_trachurusv1.2";
LR991629.1	exonerate:protein2genome:local	exon	31107654	31108564	.	-	.	gene_id "LOCXPOlfC6.96.HIT1"; transcript_id "LOCXPOlfC6.96.HIT1.transcript"; gene_name "LOCXPOlfC6.96.HIT1.OlfC.2R.879.ANF_receptor.exons9.LR991629.1.Trachurus_trachurusv1.2";
LR991629.1	exonerate:protein2genome:local	exon	31108753	31108863	.	-	.	gene_id "LOCXPOlfC6.96.HIT1"; transcript_id "LOCXPOlfC6.96.HIT1.transcript"; gene_name "LOCXPOlfC6.96.HIT1.OlfC.2R.879.ANF_receptor.exons9.LR991629.1.Trachurus_trachurusv1.2";
LR991629.1	exonerate:protein2genome:local	exon	31108963	31109209	.	-	.	gene_id "LOCXPOlfC6.96.HIT1"; transcript_id "LOCXPOlfC6.96.HIT1.transcript"; gene_name "LOCXPOlfC6.96.HIT1.OlfC.2R.879.ANF_receptor.exons9.LR991629.1.Trachurus_trachurusv1.2";
LR991629.1	exonerate:protein2genome:local	exon	31109553	31109828	.	-	.	gene_id "LOCXPOlfC6.96.HIT1"; transcript_id "LOCXPOlfC6.96.HIT1.transcript"; gene_name "LOCXPOlfC6.96.HIT1.OlfC.2R.879.ANF_receptor.exons9.LR991629.1.Trachurus_trachurusv1.2";
LR991629.1	exonerate:protein2genome:local	exon	31109913	31110119	.	-	.	gene_id "LOCXPOlfC6.96.HIT1"; transcript_id "LOCXPOlfC6.96.HIT1.transcript"; gene_name "LOCXPOlfC6.96.HIT1.OlfC.2R.879.ANF_receptor.exons9.LR991629.1.Trachurus_trachurusv1.2";
LR991629.1	exonerate:protein2genome:local	exon	31110263	31110532	.	-	.	gene_id "LOCXPOlfC6.96.HIT1"; transcript_id "LOCXPOlfC6.96.HIT1.transcript"; gene_name "LOCXPOlfC6.96.HIT1.OlfC.2R.879.ANF_receptor.exons9.LR991629.1.Trachurus_trachurusv1.2";
LR991629.1	exonerate:protein2genome:local	exon	31110786	31110872	.	-	.	gene_id "LOCXPOlfC6.96.HIT1"; transcript_id "LOCXPOlfC6.96.HIT1.transcript"; gene_name "LOCXPOlfC6.96.HIT1.OlfC.2R.879.ANF_receptor.exons9.LR991629.1.Trachurus_trachurusv1.2";
LR991629.1	exonerate:protein2genome:local	exon	31111115	31111409	.	-	.	gene_id "LOCXPOlfC6.96.HIT1"; transcript_id "LOCXPOlfC6.96.HIT1.transcript"; gene_name "LOCXPOlfC6.96.HIT1.OlfC.2R.879.ANF_receptor.exons9.LR991629.1.Trachurus_trachurusv1.2";
LR991629.1	exonerate:protein2genome:local	exon	31111494	31111726	.	-	.	gene_id "LOCXPOlfC6.96.HIT1"; transcript_id "LOCXPOlfC6.96.HIT1.transcript"; gene_name "LOCXPOlfC6.96.HIT1.OlfC.2R.879.ANF_receptor.exons9.LR991629.1.Trachurus_trachurusv1.2";
LR991629.1	exonerate:protein2genome:local	exon	31113891	31114786	.	-	.	gene_id "LOCXPOlfC7.102.HIT1"; transcript_id "LOCXPOlfC7.102.HIT1.transcript"; gene_name "LOCXPOlfC7.102.HIT1.OlfC.2R.874.ANF_receptor.exons9.LR991629.1.Trachurus_trachurusv1.2";
LR991629.1	exonerate:protein2genome:local	exon	31114986	31115109	.	-	.	gene_id "LOCXPOlfC7.102.HIT1"; transcript_id "LOCXPOlfC7.102.HIT1.transcript"; gene_name "LOCXPOlfC7.102.HIT1.OlfC.2R.874.ANF_receptor.exons9.LR991629.1.Trachurus_trachurusv1.2";
LR991629.1	exonerate:protein2genome:local	exon	31116325	31116549	.	-	.	gene_id "LOCXPOlfC7.102.HIT1"; transcript_id "LOCXPOlfC7.102.HIT1.transcript"; gene_name "LOCXPOlfC7.102.HIT1.OlfC.2R.874.ANF_receptor.exons9.LR991629.1.Trachurus_trachurusv1.2";
LR991629.1	exonerate:protein2genome:local	exon	31117945	31118220	.	-	.	gene_id "LOCXPOlfC7.102.HIT1"; transcript_id "LOCXPOlfC7.102.HIT1.transcript"; gene_name "LOCXPOlfC7.102.HIT1.OlfC.2R.874.ANF_receptor.exons9.LR991629.1.Trachurus_trachurusv1.2";
LR991629.1	exonerate:protein2genome:local	exon	31118312	31118515	.	-	.	gene_id "LOCXPOlfC7.102.HIT1"; transcript_id "LOCXPOlfC7.102.HIT1.transcript"; gene_name "LOCXPOlfC7.102.HIT1.OlfC.2R.874.ANF_receptor.exons9.LR991629.1.Trachurus_trachurusv1.2";
LR991629.1	exonerate:protein2genome:local	exon	31118656	31118925	.	-	.	gene_id "LOCXPOlfC7.102.HIT1"; transcript_id "LOCXPOlfC7.102.HIT1.transcript"; gene_name "LOCXPOlfC7.102.HIT1.OlfC.2R.874.ANF_receptor.exons9.LR991629.1.Trachurus_trachurusv1.2";
LR991629.1	exonerate:protein2genome:local	exon	31119061	31119147	.	-	.	gene_id "LOCXPOlfC7.102.HIT1"; transcript_id "LOCXPOlfC7.102.HIT1.transcript"; gene_name "LOCXPOlfC7.102.HIT1.OlfC.2R.874.ANF_receptor.exons9.LR991629.1.Trachurus_trachurusv1.2";
LR991629.1	exonerate:protein2genome:local	exon	31119302	31119596	.	-	.	gene_id "LOCXPOlfC7.102.HIT1"; transcript_id "LOCXPOlfC7.102.HIT1.transcript"; gene_name "LOCXPOlfC7.102.HIT1.OlfC.2R.874.ANF_receptor.exons9.LR991629.1.Trachurus_trachurusv1.2";
LR991629.1	exonerate:protein2genome:local	exon	31119785	31120029	.	-	.	gene_id "LOCXPOlfC7.102.HIT1"; transcript_id "LOCXPOlfC7.102.HIT1.transcript"; gene_name "LOCXPOlfC7.102.HIT1.OlfC.2R.874.ANF_receptor.exons9.LR991629.1.Trachurus_trachurusv1.2";
LR991629.1	exonerate:protein2genome:local	exon	31130781	31131073	.	+	.	gene_id "LOCXPOlfC8.105.HIT1"; transcript_id "LOCXPOlfC8.105.HIT1.transcript"; gene_name "LOCXPOlfC8.105.HIT1.OlfC.2R.874.ANF_receptor.exons8.LR991629.1.Trachurus_trachurusv1.2";
LR991629.1	exonerate:protein2genome:local	exon	31131545	31131839	.	+	.	gene_id "LOCXPOlfC8.105.HIT1"; transcript_id "LOCXPOlfC8.105.HIT1.transcript"; gene_name "LOCXPOlfC8.105.HIT1.OlfC.2R.874.ANF_receptor.exons8.LR991629.1.Trachurus_trachurusv1.2";
LR991629.1	exonerate:protein2genome:local	exon	31131942	31132231	.	+	.	gene_id "LOCXPOlfC8.105.HIT1"; transcript_id "LOCXPOlfC8.105.HIT1.transcript"; gene_name "LOCXPOlfC8.105.HIT1.OlfC.2R.874.ANF_receptor.exons8.LR991629.1.Trachurus_trachurusv1.2";
LR991629.1	exonerate:protein2genome:local	exon	31132515	31132810	.	+	.	gene_id "LOCXPOlfC8.105.HIT1"; transcript_id "LOCXPOlfC8.105.HIT1.transcript"; gene_name "LOCXPOlfC8.105.HIT1.OlfC.2R.874.ANF_receptor.exons8.LR991629.1.Trachurus_trachurusv1.2";
LR991629.1	exonerate:protein2genome:local	exon	31133126	31133331	.	+	.	gene_id "LOCXPOlfC8.105.HIT1"; transcript_id "LOCXPOlfC8.105.HIT1.transcript"; gene_name "LOCXPOlfC8.105.HIT1.OlfC.2R.874.ANF_receptor.exons8.LR991629.1.Trachurus_trachurusv1.2";
LR991629.1	exonerate:protein2genome:local	exon	31133529	31133750	.	+	.	gene_id "LOCXPOlfC8.105.HIT1"; transcript_id "LOCXPOlfC8.105.HIT1.transcript"; gene_name "LOCXPOlfC8.105.HIT1.OlfC.2R.874.ANF_receptor.exons8.LR991629.1.Trachurus_trachurusv1.2";
LR991629.1	exonerate:protein2genome:local	exon	31133830	31133953	.	+	.	gene_id "LOCXPOlfC8.105.HIT1"; transcript_id "LOCXPOlfC8.105.HIT1.transcript"; gene_name "LOCXPOlfC8.105.HIT1.OlfC.2R.874.ANF_receptor.exons8.LR991629.1.Trachurus_trachurusv1.2";
LR991629.1	exonerate:protein2genome:local	exon	31134038	31134933	.	+	.	gene_id "LOCXPOlfC8.105.HIT1"; transcript_id "LOCXPOlfC8.105.HIT1.transcript"; gene_name "LOCXPOlfC8.105.HIT1.OlfC.2R.874.ANF_receptor.exons8.LR991629.1.Trachurus_trachurusv1.2";
LR991629.1	exonerate:protein2genome:local	exon	31135861	31136768	.	-	.	gene_id "LOCXPOlfC9.107.HIT1"; transcript_id "LOCXPOlfC9.107.HIT1.transcript"; gene_name "LOCXPOlfC9.107.HIT1.OlfC.2R.878.ANF_receptor.exons9.LR991629.1.Trachurus_trachurusv1.2";
LR991629.1	exonerate:protein2genome:local	exon	31136842	31136965	.	-	.	gene_id "LOCXPOlfC9.107.HIT1"; transcript_id "LOCXPOlfC9.107.HIT1.transcript"; gene_name "LOCXPOlfC9.107.HIT1.OlfC.2R.878.ANF_receptor.exons9.LR991629.1.Trachurus_trachurusv1.2";
LR991629.1	exonerate:protein2genome:local	exon	31137038	31137265	.	-	.	gene_id "LOCXPOlfC9.107.HIT1"; transcript_id "LOCXPOlfC9.107.HIT1.transcript"; gene_name "LOCXPOlfC9.107.HIT1.OlfC.2R.878.ANF_receptor.exons9.LR991629.1.Trachurus_trachurusv1.2";
LR991629.1	exonerate:protein2genome:local	exon	31137528	31137803	.	-	.	gene_id "LOCXPOlfC9.107.HIT1"; transcript_id "LOCXPOlfC9.107.HIT1.transcript"; gene_name "LOCXPOlfC9.107.HIT1.OlfC.2R.878.ANF_receptor.exons9.LR991629.1.Trachurus_trachurusv1.2";
LR991629.1	exonerate:protein2genome:local	exon	31137894	31138100	.	-	.	gene_id "LOCXPOlfC9.107.HIT1"; transcript_id "LOCXPOlfC9.107.HIT1.transcript"; gene_name "LOCXPOlfC9.107.HIT1.OlfC.2R.878.ANF_receptor.exons9.LR991629.1.Trachurus_trachurusv1.2";
LR991629.1	exonerate:protein2genome:local	exon	31138284	31138553	.	-	.	gene_id "LOCXPOlfC9.107.HIT1"; transcript_id "LOCXPOlfC9.107.HIT1.transcript"; gene_name "LOCXPOlfC9.107.HIT1.OlfC.2R.878.ANF_receptor.exons9.LR991629.1.Trachurus_trachurusv1.2";
LR991629.1	exonerate:protein2genome:local	exon	31138741	31138827	.	-	.	gene_id "LOCXPOlfC9.107.HIT1"; transcript_id "LOCXPOlfC9.107.HIT1.transcript"; gene_name "LOCXPOlfC9.107.HIT1.OlfC.2R.878.ANF_receptor.exons9.LR991629.1.Trachurus_trachurusv1.2";
LR991629.1	exonerate:protein2genome:local	exon	31138960	31139254	.	-	.	gene_id "LOCXPOlfC9.107.HIT1"; transcript_id "LOCXPOlfC9.107.HIT1.transcript"; gene_name "LOCXPOlfC9.107.HIT1.OlfC.2R.878.ANF_receptor.exons9.LR991629.1.Trachurus_trachurusv1.2";
LR991629.1	exonerate:protein2genome:local	exon	31141256	31141494	.	-	.	gene_id "LOCXPOlfC9.107.HIT1"; transcript_id "LOCXPOlfC9.107.HIT1.transcript"; gene_name "LOCXPOlfC9.107.HIT1.OlfC.2R.878.ANF_receptor.exons9.LR991629.1.Trachurus_trachurusv1.2";
LR991629.1	exonerate:protein2genome:local	exon	31150386	31150591	.	+	.	gene_id "LOCXPOlfC10.108.HIT1"; transcript_id "LOCXPOlfC10.108.HIT1.transcript"; gene_name "LOCXPOlfC10.108.HIT1.OlfC.2R.874.ANF_receptor.exons12.LR991629.1.Trachurus_trachurusv1.2";
LR991629.1	exonerate:protein2genome:local	exon	31150735	31151062	.	+	.	gene_id "LOCXPOlfC10.108.HIT1"; transcript_id "LOCXPOlfC10.108.HIT1.transcript"; gene_name "LOCXPOlfC10.108.HIT1.OlfC.2R.874.ANF_receptor.exons12.LR991629.1.Trachurus_trachurusv1.2";
LR991629.1	exonerate:protein2genome:local	exon	31151205	31151357	.	+	.	gene_id "LOCXPOlfC10.108.HIT1"; transcript_id "LOCXPOlfC10.108.HIT1.transcript"; gene_name "LOCXPOlfC10.108.HIT1.OlfC.2R.874.ANF_receptor.exons12.LR991629.1.Trachurus_trachurusv1.2";
LR991629.1	exonerate:protein2genome:local	exon	31151451	31151651	.	+	.	gene_id "LOCXPOlfC10.108.HIT1"; transcript_id "LOCXPOlfC10.108.HIT1.transcript"; gene_name "LOCXPOlfC10.108.HIT1.OlfC.2R.874.ANF_receptor.exons12.LR991629.1.Trachurus_trachurusv1.2";
LR991629.1	exonerate:protein2genome:local	exon	31151760	31152010	.	+	.	gene_id "LOCXPOlfC10.108.HIT1"; transcript_id "LOCXPOlfC10.108.HIT1.transcript"; gene_name "LOCXPOlfC10.108.HIT1.OlfC.2R.874.ANF_receptor.exons12.LR991629.1.Trachurus_trachurusv1.2";
LR991629.1	exonerate:protein2genome:local	exon	31152131	31152353	.	+	.	gene_id "LOCXPOlfC10.108.HIT1"; transcript_id "LOCXPOlfC10.108.HIT1.transcript"; gene_name "LOCXPOlfC10.108.HIT1.OlfC.2R.874.ANF_receptor.exons12.LR991629.1.Trachurus_trachurusv1.2";
LR991629.1	exonerate:protein2genome:local	exon	31152478	31152608	.	+	.	gene_id "LOCXPOlfC10.108.HIT1"; transcript_id "LOCXPOlfC10.108.HIT1.transcript"; gene_name "LOCXPOlfC10.108.HIT1.OlfC.2R.874.ANF_receptor.exons12.LR991629.1.Trachurus_trachurusv1.2";
LR991629.1	exonerate:protein2genome:local	exon	31152765	31152861	.	+	.	gene_id "LOCXPOlfC10.108.HIT1"; transcript_id "LOCXPOlfC10.108.HIT1.transcript"; gene_name "LOCXPOlfC10.108.HIT1.OlfC.2R.874.ANF_receptor.exons12.LR991629.1.Trachurus_trachurusv1.2";
LR991629.1	exonerate:protein2genome:local	exon	31153063	31153186	.	+	.	gene_id "LOCXPOlfC10.108.HIT1"; transcript_id "LOCXPOlfC10.108.HIT1.transcript"; gene_name "LOCXPOlfC10.108.HIT1.OlfC.2R.874.ANF_receptor.exons12.LR991629.1.Trachurus_trachurusv1.2";
LR991629.1	exonerate:protein2genome:local	exon	31153297	31153769	.	+	.	gene_id "LOCXPOlfC10.108.HIT1"; transcript_id "LOCXPOlfC10.108.HIT1.transcript"; gene_name "LOCXPOlfC10.108.HIT1.OlfC.2R.874.ANF_receptor.exons12.LR991629.1.Trachurus_trachurusv1.2";
LR991629.1	exonerate:protein2genome:local	exon	31153867	31153947	.	+	.	gene_id "LOCXPOlfC10.108.HIT1"; transcript_id "LOCXPOlfC10.108.HIT1.transcript"; gene_name "LOCXPOlfC10.108.HIT1.OlfC.2R.874.ANF_receptor.exons12.LR991629.1.Trachurus_trachurusv1.2";
LR991629.1	exonerate:protein2genome:local	exon	31154050	31154403	.	+	.	gene_id "LOCXPOlfC10.108.HIT1"; transcript_id "LOCXPOlfC10.108.HIT1.transcript"; gene_name "LOCXPOlfC10.108.HIT1.OlfC.2R.874.ANF_receptor.exons12.LR991629.1.Trachurus_trachurusv1.2";
LR991629.1	exonerate:protein2genome:local	exon	31155858	31156747	.	-	.	gene_id "LOCXPOlfC5.115.HIT1"; transcript_id "LOCXPOlfC5.115.HIT1.transcript"; gene_name "LOCXPOlfC5.115.HIT1.OlfC.2R.814.ANF_receptor.exons9.LR991629.1.Trachurus_trachurusv1.2";
LR991629.1	exonerate:protein2genome:local	exon	31156870	31156993	.	-	.	gene_id "LOCXPOlfC5.115.HIT1"; transcript_id "LOCXPOlfC5.115.HIT1.transcript"; gene_name "LOCXPOlfC5.115.HIT1.OlfC.2R.814.ANF_receptor.exons9.LR991629.1.Trachurus_trachurusv1.2";
LR991629.1	exonerate:protein2genome:local	exon	31157491	31157495	.	-	.	gene_id "LOCXPOlfC5.115.HIT1"; transcript_id "LOCXPOlfC5.115.HIT1.transcript"; gene_name "LOCXPOlfC5.115.HIT1.OlfC.2R.814.ANF_receptor.exons9.LR991629.1.Trachurus_trachurusv1.2";
LR991629.1	exonerate:protein2genome:local	exon	31157697	31157916	.	-	.	gene_id "LOCXPOlfC5.115.HIT1"; transcript_id "LOCXPOlfC5.115.HIT1.transcript"; gene_name "LOCXPOlfC5.115.HIT1.OlfC.2R.814.ANF_receptor.exons9.LR991629.1.Trachurus_trachurusv1.2";
LR991629.1	exonerate:protein2genome:local	exon	31158003	31158536	.	-	.	gene_id "LOCXPOlfC5.115.HIT1"; transcript_id "LOCXPOlfC5.115.HIT1.transcript"; gene_name "LOCXPOlfC5.115.HIT1.OlfC.2R.814.ANF_receptor.exons9.LR991629.1.Trachurus_trachurusv1.2";
LR991629.1	exonerate:protein2genome:local	exon	31158834	31159025	.	-	.	gene_id "LOCXPOlfC5.115.HIT1"; transcript_id "LOCXPOlfC5.115.HIT1.transcript"; gene_name "LOCXPOlfC5.115.HIT1.OlfC.2R.814.ANF_receptor.exons9.LR991629.1.Trachurus_trachurusv1.2";
LR991629.1	exonerate:protein2genome:local	exon	31159371	31159457	.	-	.	gene_id "LOCXPOlfC5.115.HIT1"; transcript_id "LOCXPOlfC5.115.HIT1.transcript"; gene_name "LOCXPOlfC5.115.HIT1.OlfC.2R.814.ANF_receptor.exons9.LR991629.1.Trachurus_trachurusv1.2";
LR991629.1	exonerate:protein2genome:local	exon	31159546	31159834	.	-	.	gene_id "LOCXPOlfC5.115.HIT1"; transcript_id "LOCXPOlfC5.115.HIT1.transcript"; gene_name "LOCXPOlfC5.115.HIT1.OlfC.2R.814.ANF_receptor.exons9.LR991629.1.Trachurus_trachurusv1.2";
LR991629.1	exonerate:protein2genome:local	exon	31160180	31160280	.	-	.	gene_id "LOCXPOlfC5.115.HIT1"; transcript_id "LOCXPOlfC5.115.HIT1.transcript"; gene_name "LOCXPOlfC5.115.HIT1.OlfC.2R.814.ANF_receptor.exons9.LR991629.1.Trachurus_trachurusv1.2";
LR991629.1	exonerate:protein2genome:local	exon	31166781	31167004	.	+	.	gene_id "LOCXPOlfC11.120.HIT1"; transcript_id "LOCXPOlfC11.120.HIT1.transcript"; gene_name "LOCXPOlfC11.120.HIT1.OlfC.2R.881.ANF_receptor.exons8.LR991629.1.Trachurus_trachurusv1.2";
LR991629.1	exonerate:protein2genome:local	exon	31167135	31167474	.	+	.	gene_id "LOCXPOlfC11.120.HIT1"; transcript_id "LOCXPOlfC11.120.HIT1.transcript"; gene_name "LOCXPOlfC11.120.HIT1.OlfC.2R.881.ANF_receptor.exons8.LR991629.1.Trachurus_trachurusv1.2";
LR991629.1	exonerate:protein2genome:local	exon	31167819	31168106	.	+	.	gene_id "LOCXPOlfC11.120.HIT1"; transcript_id "LOCXPOlfC11.120.HIT1.transcript"; gene_name "LOCXPOlfC11.120.HIT1.OlfC.2R.881.ANF_receptor.exons8.LR991629.1.Trachurus_trachurusv1.2";
LR991629.1	exonerate:protein2genome:local	exon	31168534	31169085	.	+	.	gene_id "LOCXPOlfC11.120.HIT1"; transcript_id "LOCXPOlfC11.120.HIT1.transcript"; gene_name "LOCXPOlfC11.120.HIT1.OlfC.2R.881.ANF_receptor.exons8.LR991629.1.Trachurus_trachurusv1.2";
LR991629.1	exonerate:protein2genome:local	exon	31169213	31169434	.	+	.	gene_id "LOCXPOlfC11.120.HIT1"; transcript_id "LOCXPOlfC11.120.HIT1.transcript"; gene_name "LOCXPOlfC11.120.HIT1.OlfC.2R.881.ANF_receptor.exons8.LR991629.1.Trachurus_trachurusv1.2";
LR991629.1	exonerate:protein2genome:local	exon	31170196	31170319	.	+	.	gene_id "LOCXPOlfC11.120.HIT1"; transcript_id "LOCXPOlfC11.120.HIT1.transcript"; gene_name "LOCXPOlfC11.120.HIT1.OlfC.2R.881.ANF_receptor.exons8.LR991629.1.Trachurus_trachurusv1.2";
LR991629.1	exonerate:protein2genome:local	exon	31170429	31170901	.	+	.	gene_id "LOCXPOlfC11.120.HIT1"; transcript_id "LOCXPOlfC11.120.HIT1.transcript"; gene_name "LOCXPOlfC11.120.HIT1.OlfC.2R.881.ANF_receptor.exons8.LR991629.1.Trachurus_trachurusv1.2";
LR991629.1	exonerate:protein2genome:local	exon	31170988	31171407	.	+	.	gene_id "LOCXPOlfC11.120.HIT1"; transcript_id "LOCXPOlfC11.120.HIT1.transcript"; gene_name "LOCXPOlfC11.120.HIT1.OlfC.2R.881.ANF_receptor.exons8.LR991629.1.Trachurus_trachurusv1.2";
LR991629.1	exonerate:protein2genome:local	exon	31173029	31173933	.	-	.	gene_id "LOCXPOlfC12.123.HIT1"; transcript_id "LOCXPOlfC12.123.HIT1.transcript"; gene_name "LOCXPOlfC12.123.HIT1.OlfC.2R.852.ANF_receptor.exons6.LR991629.1.Trachurus_trachurusv1.2";
LR991629.1	exonerate:protein2genome:local	exon	31174282	31174405	.	-	.	gene_id "LOCXPOlfC12.123.HIT1"; transcript_id "LOCXPOlfC12.123.HIT1.transcript"; gene_name "LOCXPOlfC12.123.HIT1.OlfC.2R.852.ANF_receptor.exons6.LR991629.1.Trachurus_trachurusv1.2";
LR991629.1	exonerate:protein2genome:local	exon	31174517	31174738	.	-	.	gene_id "LOCXPOlfC12.123.HIT1"; transcript_id "LOCXPOlfC12.123.HIT1.transcript"; gene_name "LOCXPOlfC12.123.HIT1.OlfC.2R.852.ANF_receptor.exons6.LR991629.1.Trachurus_trachurusv1.2";
LR991629.1	exonerate:protein2genome:local	exon	31174831	31175649	.	-	.	gene_id "LOCXPOlfC12.123.HIT1"; transcript_id "LOCXPOlfC12.123.HIT1.transcript"; gene_name "LOCXPOlfC12.123.HIT1.OlfC.2R.852.ANF_receptor.exons6.LR991629.1.Trachurus_trachurusv1.2";
LR991629.1	exonerate:protein2genome:local	exon	31175752	31176037	.	-	.	gene_id "LOCXPOlfC12.123.HIT1"; transcript_id "LOCXPOlfC12.123.HIT1.transcript"; gene_name "LOCXPOlfC12.123.HIT1.OlfC.2R.852.ANF_receptor.exons6.LR991629.1.Trachurus_trachurusv1.2";
LR991629.1	exonerate:protein2genome:local	exon	31176127	31176326	.	-	.	gene_id "LOCXPOlfC12.123.HIT1"; transcript_id "LOCXPOlfC12.123.HIT1.transcript"; gene_name "LOCXPOlfC12.123.HIT1.OlfC.2R.852.ANF_receptor.exons6.LR991629.1.Trachurus_trachurusv1.2";
LR991629.1	exonerate:protein2genome:local	exon	31177325	31178229	.	-	.	gene_id "LOCXPOlfC13.126.HIT1"; transcript_id "LOCXPOlfC13.126.HIT1.transcript"; gene_name "LOCXPOlfC13.126.HIT1.OlfC.2R.852.ANF_receptor.exons6.LR991629.1.Trachurus_trachurusv1.2";
LR991629.1	exonerate:protein2genome:local	exon	31178574	31178697	.	-	.	gene_id "LOCXPOlfC13.126.HIT1"; transcript_id "LOCXPOlfC13.126.HIT1.transcript"; gene_name "LOCXPOlfC13.126.HIT1.OlfC.2R.852.ANF_receptor.exons6.LR991629.1.Trachurus_trachurusv1.2";
LR991629.1	exonerate:protein2genome:local	exon	31178809	31179030	.	-	.	gene_id "LOCXPOlfC13.126.HIT1"; transcript_id "LOCXPOlfC13.126.HIT1.transcript"; gene_name "LOCXPOlfC13.126.HIT1.OlfC.2R.852.ANF_receptor.exons6.LR991629.1.Trachurus_trachurusv1.2";
LR991629.1	exonerate:protein2genome:local	exon	31179123	31179941	.	-	.	gene_id "LOCXPOlfC13.126.HIT1"; transcript_id "LOCXPOlfC13.126.HIT1.transcript"; gene_name "LOCXPOlfC13.126.HIT1.OlfC.2R.852.ANF_receptor.exons6.LR991629.1.Trachurus_trachurusv1.2";
LR991629.1	exonerate:protein2genome:local	exon	31180044	31180329	.	-	.	gene_id "LOCXPOlfC13.126.HIT1"; transcript_id "LOCXPOlfC13.126.HIT1.transcript"; gene_name "LOCXPOlfC13.126.HIT1.OlfC.2R.852.ANF_receptor.exons6.LR991629.1.Trachurus_trachurusv1.2";
LR991629.1	exonerate:protein2genome:local	exon	31180419	31180618	.	-	.	gene_id "LOCXPOlfC13.126.HIT1"; transcript_id "LOCXPOlfC13.126.HIT1.transcript"; gene_name "LOCXPOlfC13.126.HIT1.OlfC.2R.852.ANF_receptor.exons6.LR991629.1.Trachurus_trachurusv1.2";
LR991629.1	exonerate:protein2genome:local	exon	31187885	31188795	.	-	.	gene_id "LOCXPOlfC16.129.HIT1"; transcript_id "LOCXPOlfC16.129.HIT1.transcript"; gene_name "LOCXPOlfC16.129.HIT1.OlfC.2R.843.ANF_receptor.exons6.LR991629.1.Trachurus_trachurusv1.2";
LR991629.1	exonerate:protein2genome:local	exon	31188918	31189041	.	-	.	gene_id "LOCXPOlfC16.129.HIT1"; transcript_id "LOCXPOlfC16.129.HIT1.transcript"; gene_name "LOCXPOlfC16.129.HIT1.OlfC.2R.843.ANF_receptor.exons6.LR991629.1.Trachurus_trachurusv1.2";
LR991629.1	exonerate:protein2genome:local	exon	31189133	31189357	.	-	.	gene_id "LOCXPOlfC16.129.HIT1"; transcript_id "LOCXPOlfC16.129.HIT1.transcript"; gene_name "LOCXPOlfC16.129.HIT1.OlfC.2R.843.ANF_receptor.exons6.LR991629.1.Trachurus_trachurusv1.2";
LR991629.1	exonerate:protein2genome:local	exon	31189551	31190354	.	-	.	gene_id "LOCXPOlfC16.129.HIT1"; transcript_id "LOCXPOlfC16.129.HIT1.transcript"; gene_name "LOCXPOlfC16.129.HIT1.OlfC.2R.843.ANF_receptor.exons6.LR991629.1.Trachurus_trachurusv1.2";
LR991629.1	exonerate:protein2genome:local	exon	31190463	31190733	.	-	.	gene_id "LOCXPOlfC16.129.HIT1"; transcript_id "LOCXPOlfC16.129.HIT1.transcript"; gene_name "LOCXPOlfC16.129.HIT1.OlfC.2R.843.ANF_receptor.exons6.LR991629.1.Trachurus_trachurusv1.2";
LR991629.1	exonerate:protein2genome:local	exon	31190855	31191048	.	-	.	gene_id "LOCXPOlfC16.129.HIT1"; transcript_id "LOCXPOlfC16.129.HIT1.transcript"; gene_name "LOCXPOlfC16.129.HIT1.OlfC.2R.843.ANF_receptor.exons6.LR991629.1.Trachurus_trachurusv1.2";
LR991629.1	exonerate:protein2genome:local	exon	31203252	31204144	.	-	.	gene_id "LOCXPOlfC16.135.HIT1"; transcript_id "LOCXPOlfC16.135.HIT1.transcript"; gene_name "LOCXPOlfC16.135.HIT1.OlfC.2R.844.ANF_receptor.exons6.LR991629.1.Trachurus_trachurusv1.2";
LR991629.1	exonerate:protein2genome:local	exon	31204234	31204357	.	-	.	gene_id "LOCXPOlfC16.135.HIT1"; transcript_id "LOCXPOlfC16.135.HIT1.transcript"; gene_name "LOCXPOlfC16.135.HIT1.OlfC.2R.844.ANF_receptor.exons6.LR991629.1.Trachurus_trachurusv1.2";
LR991629.1	exonerate:protein2genome:local	exon	31204559	31204786	.	-	.	gene_id "LOCXPOlfC16.135.HIT1"; transcript_id "LOCXPOlfC16.135.HIT1.transcript"; gene_name "LOCXPOlfC16.135.HIT1.OlfC.2R.844.ANF_receptor.exons6.LR991629.1.Trachurus_trachurusv1.2";
LR991629.1	exonerate:protein2genome:local	exon	31204929	31205741	.	-	.	gene_id "LOCXPOlfC16.135.HIT1"; transcript_id "LOCXPOlfC16.135.HIT1.transcript"; gene_name "LOCXPOlfC16.135.HIT1.OlfC.2R.844.ANF_receptor.exons6.LR991629.1.Trachurus_trachurusv1.2";
LR991629.1	exonerate:protein2genome:local	exon	31205906	31206194	.	-	.	gene_id "LOCXPOlfC16.135.HIT1"; transcript_id "LOCXPOlfC16.135.HIT1.transcript"; gene_name "LOCXPOlfC16.135.HIT1.OlfC.2R.844.ANF_receptor.exons6.LR991629.1.Trachurus_trachurusv1.2";
LR991629.1	exonerate:protein2genome:local	exon	31206283	31206467	.	-	.	gene_id "LOCXPOlfC16.135.HIT1"; transcript_id "LOCXPOlfC16.135.HIT1.transcript"; gene_name "LOCXPOlfC16.135.HIT1.OlfC.2R.844.ANF_receptor.exons6.LR991629.1.Trachurus_trachurusv1.2";
LR991629.1	exonerate:protein2genome:local	exon	31210145	31211046	.	-	.	gene_id "LOCXPOlfC16.141.HIT1"; transcript_id "LOCXPOlfC16.141.HIT1.transcript"; gene_name "LOCXPOlfC16.141.HIT1.OlfC.2R.847.ANF_receptor.exons6.LR991629.1.Trachurus_trachurusv1.2";
LR991629.1	exonerate:protein2genome:local	exon	31211154	31211280	.	-	.	gene_id "LOCXPOlfC16.141.HIT1"; transcript_id "LOCXPOlfC16.141.HIT1.transcript"; gene_name "LOCXPOlfC16.141.HIT1.OlfC.2R.847.ANF_receptor.exons6.LR991629.1.Trachurus_trachurusv1.2";
LR991629.1	exonerate:protein2genome:local	exon	31211428	31211652	.	-	.	gene_id "LOCXPOlfC16.141.HIT1"; transcript_id "LOCXPOlfC16.141.HIT1.transcript"; gene_name "LOCXPOlfC16.141.HIT1.OlfC.2R.847.ANF_receptor.exons6.LR991629.1.Trachurus_trachurusv1.2";
LR991629.1	exonerate:protein2genome:local	exon	31211739	31212551	.	-	.	gene_id "LOCXPOlfC16.141.HIT1"; transcript_id "LOCXPOlfC16.141.HIT1.transcript"; gene_name "LOCXPOlfC16.141.HIT1.OlfC.2R.847.ANF_receptor.exons6.LR991629.1.Trachurus_trachurusv1.2";
LR991629.1	exonerate:protein2genome:local	exon	31212726	31213014	.	-	.	gene_id "LOCXPOlfC16.141.HIT1"; transcript_id "LOCXPOlfC16.141.HIT1.transcript"; gene_name "LOCXPOlfC16.141.HIT1.OlfC.2R.847.ANF_receptor.exons6.LR991629.1.Trachurus_trachurusv1.2";
LR991629.1	exonerate:protein2genome:local	exon	31213120	31213304	.	-	.	gene_id "LOCXPOlfC16.141.HIT1"; transcript_id "LOCXPOlfC16.141.HIT1.transcript"; gene_name "LOCXPOlfC16.141.HIT1.OlfC.2R.847.ANF_receptor.exons6.LR991629.1.Trachurus_trachurusv1.2";
LR991629.1	exonerate:protein2genome:local	exon	31213741	31214633	.	-	.	gene_id "LOCXPOlfC14.144.HIT1"; transcript_id "LOCXPOlfC14.144.HIT1.transcript"; gene_name "LOCXPOlfC14.144.HIT1.OlfC.2R.854.ANF_receptor.exons6.LR991629.1.Trachurus_trachurusv1.2";
LR991629.1	exonerate:protein2genome:local	exon	31214985	31215108	.	-	.	gene_id "LOCXPOlfC14.144.HIT1"; transcript_id "LOCXPOlfC14.144.HIT1.transcript"; gene_name "LOCXPOlfC14.144.HIT1.OlfC.2R.854.ANF_receptor.exons6.LR991629.1.Trachurus_trachurusv1.2";
LR991629.1	exonerate:protein2genome:local	exon	31215244	31215471	.	-	.	gene_id "LOCXPOlfC14.144.HIT1"; transcript_id "LOCXPOlfC14.144.HIT1.transcript"; gene_name "LOCXPOlfC14.144.HIT1.OlfC.2R.854.ANF_receptor.exons6.LR991629.1.Trachurus_trachurusv1.2";
LR991629.1	exonerate:protein2genome:local	exon	31215641	31216435	.	-	.	gene_id "LOCXPOlfC14.144.HIT1"; transcript_id "LOCXPOlfC14.144.HIT1.transcript"; gene_name "LOCXPOlfC14.144.HIT1.OlfC.2R.854.ANF_receptor.exons6.LR991629.1.Trachurus_trachurusv1.2";
LR991629.1	exonerate:protein2genome:local	exon	31216546	31216843	.	-	.	gene_id "LOCXPOlfC14.144.HIT1"; transcript_id "LOCXPOlfC14.144.HIT1.transcript"; gene_name "LOCXPOlfC14.144.HIT1.OlfC.2R.854.ANF_receptor.exons6.LR991629.1.Trachurus_trachurusv1.2";
LR991629.1	exonerate:protein2genome:local	exon	31216948	31217171	.	-	.	gene_id "LOCXPOlfC14.144.HIT1"; transcript_id "LOCXPOlfC14.144.HIT1.transcript"; gene_name "LOCXPOlfC14.144.HIT1.OlfC.2R.854.ANF_receptor.exons6.LR991629.1.Trachurus_trachurusv1.2";
LR991629.1	exonerate:protein2genome:local	exon	31219743	31220635	.	-	.	gene_id "LOCXPOlfC15.149.HIT1"; transcript_id "LOCXPOlfC15.149.HIT1.transcript"; gene_name "LOCXPOlfC15.149.HIT1.OlfC.2R.857.ANF_receptor.exons6.LR991629.1.Trachurus_trachurusv1.2";
LR991629.1	exonerate:protein2genome:local	exon	31221391	31221514	.	-	.	gene_id "LOCXPOlfC15.149.HIT1"; transcript_id "LOCXPOlfC15.149.HIT1.transcript"; gene_name "LOCXPOlfC15.149.HIT1.OlfC.2R.857.ANF_receptor.exons6.LR991629.1.Trachurus_trachurusv1.2";
LR991629.1	exonerate:protein2genome:local	exon	31221673	31221900	.	-	.	gene_id "LOCXPOlfC15.149.HIT1"; transcript_id "LOCXPOlfC15.149.HIT1.transcript"; gene_name "LOCXPOlfC15.149.HIT1.OlfC.2R.857.ANF_receptor.exons6.LR991629.1.Trachurus_trachurusv1.2";
LR991629.1	exonerate:protein2genome:local	exon	31221988	31222782	.	-	.	gene_id "LOCXPOlfC15.149.HIT1"; transcript_id "LOCXPOlfC15.149.HIT1.transcript"; gene_name "LOCXPOlfC15.149.HIT1.OlfC.2R.857.ANF_receptor.exons6.LR991629.1.Trachurus_trachurusv1.2";
LR991629.1	exonerate:protein2genome:local	exon	31222939	31223236	.	-	.	gene_id "LOCXPOlfC15.149.HIT1"; transcript_id "LOCXPOlfC15.149.HIT1.transcript"; gene_name "LOCXPOlfC15.149.HIT1.OlfC.2R.857.ANF_receptor.exons6.LR991629.1.Trachurus_trachurusv1.2";
LR991629.1	exonerate:protein2genome:local	exon	31223443	31223675	.	-	.	gene_id "LOCXPOlfC15.149.HIT1"; transcript_id "LOCXPOlfC15.149.HIT1.transcript"; gene_name "LOCXPOlfC15.149.HIT1.OlfC.2R.857.ANF_receptor.exons6.LR991629.1.Trachurus_trachurusv1.2";
LR991629.1	exonerate:protein2genome:local	exon	31225492	31226402	.	-	.	gene_id "LOCXPOlfC16.151.HIT1"; transcript_id "LOCXPOlfC16.151.HIT1.transcript"; gene_name "LOCXPOlfC16.151.HIT1.OlfC.2R.861.ANF_receptor.exons6.LR991629.1.Trachurus_trachurusv1.2";
LR991629.1	exonerate:protein2genome:local	exon	31226535	31226658	.	-	.	gene_id "LOCXPOlfC16.151.HIT1"; transcript_id "LOCXPOlfC16.151.HIT1.transcript"; gene_name "LOCXPOlfC16.151.HIT1.OlfC.2R.861.ANF_receptor.exons6.LR991629.1.Trachurus_trachurusv1.2";
LR991629.1	exonerate:protein2genome:local	exon	31226743	31226973	.	-	.	gene_id "LOCXPOlfC16.151.HIT1"; transcript_id "LOCXPOlfC16.151.HIT1.transcript"; gene_name "LOCXPOlfC16.151.HIT1.OlfC.2R.861.ANF_receptor.exons6.LR991629.1.Trachurus_trachurusv1.2";
LR991629.1	exonerate:protein2genome:local	exon	31227062	31227886	.	-	.	gene_id "LOCXPOlfC16.151.HIT1"; transcript_id "LOCXPOlfC16.151.HIT1.transcript"; gene_name "LOCXPOlfC16.151.HIT1.OlfC.2R.861.ANF_receptor.exons6.LR991629.1.Trachurus_trachurusv1.2";
LR991629.1	exonerate:protein2genome:local	exon	31228037	31228322	.	-	.	gene_id "LOCXPOlfC16.151.HIT1"; transcript_id "LOCXPOlfC16.151.HIT1.transcript"; gene_name "LOCXPOlfC16.151.HIT1.OlfC.2R.861.ANF_receptor.exons6.LR991629.1.Trachurus_trachurusv1.2";
LR991629.1	exonerate:protein2genome:local	exon	31228471	31228676	.	-	.	gene_id "LOCXPOlfC16.151.HIT1"; transcript_id "LOCXPOlfC16.151.HIT1.transcript"; gene_name "LOCXPOlfC16.151.HIT1.OlfC.2R.861.ANF_receptor.exons6.LR991629.1.Trachurus_trachurusv1.2";
LR991629.1	exonerate:protein2genome:local	exon	31229523	31230415	.	-	.	gene_id "LOCXPOlfC17.155.HIT1"; transcript_id "LOCXPOlfC17.155.HIT1.transcript"; gene_name "LOCXPOlfC17.155.HIT1.OlfC.2R.851.ANF_receptor.exons6.LR991629.1.Trachurus_trachurusv1.2";
LR991629.1	exonerate:protein2genome:local	exon	31233942	31234065	.	-	.	gene_id "LOCXPOlfC17.155.HIT1"; transcript_id "LOCXPOlfC17.155.HIT1.transcript"; gene_name "LOCXPOlfC17.155.HIT1.OlfC.2R.851.ANF_receptor.exons6.LR991629.1.Trachurus_trachurusv1.2";
LR991629.1	exonerate:protein2genome:local	exon	31234679	31234906	.	-	.	gene_id "LOCXPOlfC17.155.HIT1"; transcript_id "LOCXPOlfC17.155.HIT1.transcript"; gene_name "LOCXPOlfC17.155.HIT1.OlfC.2R.851.ANF_receptor.exons6.LR991629.1.Trachurus_trachurusv1.2";
LR991629.1	exonerate:protein2genome:local	exon	31235006	31235803	.	-	.	gene_id "LOCXPOlfC17.155.HIT1"; transcript_id "LOCXPOlfC17.155.HIT1.transcript"; gene_name "LOCXPOlfC17.155.HIT1.OlfC.2R.851.ANF_receptor.exons6.LR991629.1.Trachurus_trachurusv1.2";
LR991629.1	exonerate:protein2genome:local	exon	31236033	31236321	.	-	.	gene_id "LOCXPOlfC17.155.HIT1"; transcript_id "LOCXPOlfC17.155.HIT1.transcript"; gene_name "LOCXPOlfC17.155.HIT1.OlfC.2R.851.ANF_receptor.exons6.LR991629.1.Trachurus_trachurusv1.2";
LR991629.1	exonerate:protein2genome:local	exon	31236411	31236631	.	-	.	gene_id "LOCXPOlfC17.155.HIT1"; transcript_id "LOCXPOlfC17.155.HIT1.transcript"; gene_name "LOCXPOlfC17.155.HIT1.OlfC.2R.851.ANF_receptor.exons6.LR991629.1.Trachurus_trachurusv1.2";
LR991629.1	exonerate:protein2genome:local	exon	31238799	31239691	.	-	.	gene_id "LOCXPOlfC18.156.HIT1"; transcript_id "LOCXPOlfC18.156.HIT1.transcript"; gene_name "LOCXPOlfC18.156.HIT1.OlfC.2R.835.ANF_receptor.exons6.LR991629.1.Trachurus_trachurusv1.2";
LR991629.1	exonerate:protein2genome:local	exon	31239843	31239953	.	-	.	gene_id "LOCXPOlfC18.156.HIT1"; transcript_id "LOCXPOlfC18.156.HIT1.transcript"; gene_name "LOCXPOlfC18.156.HIT1.OlfC.2R.835.ANF_receptor.exons6.LR991629.1.Trachurus_trachurusv1.2";
LR991629.1	exonerate:protein2genome:local	exon	31240059	31240296	.	-	.	gene_id "LOCXPOlfC18.156.HIT1"; transcript_id "LOCXPOlfC18.156.HIT1.transcript"; gene_name "LOCXPOlfC18.156.HIT1.OlfC.2R.835.ANF_receptor.exons6.LR991629.1.Trachurus_trachurusv1.2";
LR991629.1	exonerate:protein2genome:local	exon	31240383	31241138	.	-	.	gene_id "LOCXPOlfC18.156.HIT1"; transcript_id "LOCXPOlfC18.156.HIT1.transcript"; gene_name "LOCXPOlfC18.156.HIT1.OlfC.2R.835.ANF_receptor.exons6.LR991629.1.Trachurus_trachurusv1.2";
LR991629.1	exonerate:protein2genome:local	exon	31241214	31241502	.	-	.	gene_id "LOCXPOlfC18.156.HIT1"; transcript_id "LOCXPOlfC18.156.HIT1.transcript"; gene_name "LOCXPOlfC18.156.HIT1.OlfC.2R.835.ANF_receptor.exons6.LR991629.1.Trachurus_trachurusv1.2";
LR991629.1	exonerate:protein2genome:local	exon	31241606	31241823	.	-	.	gene_id "LOCXPOlfC18.156.HIT1"; transcript_id "LOCXPOlfC18.156.HIT1.transcript"; gene_name "LOCXPOlfC18.156.HIT1.OlfC.2R.835.ANF_receptor.exons6.LR991629.1.Trachurus_trachurusv1.2";
LR991629.1	exonerate:protein2genome:local	exon	31261583	31262475	.	-	.	gene_id "LOCXPOlfC19.158.HIT1"; transcript_id "LOCXPOlfC19.158.HIT1.transcript"; gene_name "LOCXPOlfC19.158.HIT1.OlfC.2R.835.ANF_receptor.exons6.LR991629.1.Trachurus_trachurusv1.2";
LR991629.1	exonerate:protein2genome:local	exon	31262627	31262737	.	-	.	gene_id "LOCXPOlfC19.158.HIT1"; transcript_id "LOCXPOlfC19.158.HIT1.transcript"; gene_name "LOCXPOlfC19.158.HIT1.OlfC.2R.835.ANF_receptor.exons6.LR991629.1.Trachurus_trachurusv1.2";
LR991629.1	exonerate:protein2genome:local	exon	31262843	31263080	.	-	.	gene_id "LOCXPOlfC19.158.HIT1"; transcript_id "LOCXPOlfC19.158.HIT1.transcript"; gene_name "LOCXPOlfC19.158.HIT1.OlfC.2R.835.ANF_receptor.exons6.LR991629.1.Trachurus_trachurusv1.2";
LR991629.1	exonerate:protein2genome:local	exon	31263158	31263913	.	-	.	gene_id "LOCXPOlfC19.158.HIT1"; transcript_id "LOCXPOlfC19.158.HIT1.transcript"; gene_name "LOCXPOlfC19.158.HIT1.OlfC.2R.835.ANF_receptor.exons6.LR991629.1.Trachurus_trachurusv1.2";
LR991629.1	exonerate:protein2genome:local	exon	31263989	31264277	.	-	.	gene_id "LOCXPOlfC19.158.HIT1"; transcript_id "LOCXPOlfC19.158.HIT1.transcript"; gene_name "LOCXPOlfC19.158.HIT1.OlfC.2R.835.ANF_receptor.exons6.LR991629.1.Trachurus_trachurusv1.2";
LR991629.1	exonerate:protein2genome:local	exon	31264373	31264590	.	-	.	gene_id "LOCXPOlfC19.158.HIT1"; transcript_id "LOCXPOlfC19.158.HIT1.transcript"; gene_name "LOCXPOlfC19.158.HIT1.OlfC.2R.835.ANF_receptor.exons6.LR991629.1.Trachurus_trachurusv1.2";
LR991629.1	exonerate:protein2genome:local	exon	31277953	31278200	.	+	.	gene_id "LOCXPOlfC20.161.HIT1"; transcript_id "LOCXPOlfC20.161.HIT1.transcript"; gene_name "LOCXPOlfC20.161.HIT1.OlfC.2R.883.ANF_receptor.exons10.LR991629.1.Trachurus_trachurusv1.2";
LR991629.1	exonerate:protein2genome:local	exon	31278326	31278629	.	+	.	gene_id "LOCXPOlfC20.161.HIT1"; transcript_id "LOCXPOlfC20.161.HIT1.transcript"; gene_name "LOCXPOlfC20.161.HIT1.OlfC.2R.883.ANF_receptor.exons10.LR991629.1.Trachurus_trachurusv1.2";
LR991629.1	exonerate:protein2genome:local	exon	31278848	31278934	.	+	.	gene_id "LOCXPOlfC20.161.HIT1"; transcript_id "LOCXPOlfC20.161.HIT1.transcript"; gene_name "LOCXPOlfC20.161.HIT1.OlfC.2R.883.ANF_receptor.exons10.LR991629.1.Trachurus_trachurusv1.2";
LR991629.1	exonerate:protein2genome:local	exon	31279039	31279146	.	+	.	gene_id "LOCXPOlfC20.161.HIT1"; transcript_id "LOCXPOlfC20.161.HIT1.transcript"; gene_name "LOCXPOlfC20.161.HIT1.OlfC.2R.883.ANF_receptor.exons10.LR991629.1.Trachurus_trachurusv1.2";
LR991629.1	exonerate:protein2genome:local	exon	31279244	31279410	.	+	.	gene_id "LOCXPOlfC20.161.HIT1"; transcript_id "LOCXPOlfC20.161.HIT1.transcript"; gene_name "LOCXPOlfC20.161.HIT1.OlfC.2R.883.ANF_receptor.exons10.LR991629.1.Trachurus_trachurusv1.2";
LR991629.1	exonerate:protein2genome:local	exon	31279528	31280005	.	+	.	gene_id "LOCXPOlfC20.161.HIT1"; transcript_id "LOCXPOlfC20.161.HIT1.transcript"; gene_name "LOCXPOlfC20.161.HIT1.OlfC.2R.883.ANF_receptor.exons10.LR991629.1.Trachurus_trachurusv1.2";
LR991629.1	exonerate:protein2genome:local	exon	31280089	31280313	.	+	.	gene_id "LOCXPOlfC20.161.HIT1"; transcript_id "LOCXPOlfC20.161.HIT1.transcript"; gene_name "LOCXPOlfC20.161.HIT1.OlfC.2R.883.ANF_receptor.exons10.LR991629.1.Trachurus_trachurusv1.2";
LR991629.1	exonerate:protein2genome:local	exon	31280429	31280552	.	+	.	gene_id "LOCXPOlfC20.161.HIT1"; transcript_id "LOCXPOlfC20.161.HIT1.transcript"; gene_name "LOCXPOlfC20.161.HIT1.OlfC.2R.883.ANF_receptor.exons10.LR991629.1.Trachurus_trachurusv1.2";
LR991629.1	exonerate:protein2genome:local	exon	31280661	31281133	.	+	.	gene_id "LOCXPOlfC20.161.HIT1"; transcript_id "LOCXPOlfC20.161.HIT1.transcript"; gene_name "LOCXPOlfC20.161.HIT1.OlfC.2R.883.ANF_receptor.exons10.LR991629.1.Trachurus_trachurusv1.2";
LR991629.1	exonerate:protein2genome:local	exon	31281220	31281654	.	+	.	gene_id "LOCXPOlfC20.161.HIT1"; transcript_id "LOCXPOlfC20.161.HIT1.transcript"; gene_name "LOCXPOlfC20.161.HIT1.OlfC.2R.883.ANF_receptor.exons10.LR991629.1.Trachurus_trachurusv1.2";
LR991639.1	exonerate:protein2genome:local	exon	27711112	27712022	.	-	.	gene_id "LOCXPOlfC21.171.HIT1"; transcript_id "LOCXPOlfC21.171.HIT1.transcript"; gene_name "LOCXPOlfC21.171.HIT1.OlfC.2R.835.7tm_3.exons6.LR991639.1.Trachurus_trachurusv1.2";
LR991639.1	exonerate:protein2genome:local	exon	27712785	27712908	.	-	.	gene_id "LOCXPOlfC21.171.HIT1"; transcript_id "LOCXPOlfC21.171.HIT1.transcript"; gene_name "LOCXPOlfC21.171.HIT1.OlfC.2R.835.7tm_3.exons6.LR991639.1.Trachurus_trachurusv1.2";
LR991639.1	exonerate:protein2genome:local	exon	27713746	27713964	.	-	.	gene_id "LOCXPOlfC21.171.HIT1"; transcript_id "LOCXPOlfC21.171.HIT1.transcript"; gene_name "LOCXPOlfC21.171.HIT1.OlfC.2R.835.7tm_3.exons6.LR991639.1.Trachurus_trachurusv1.2";
LR991639.1	exonerate:protein2genome:local	exon	27714375	27715169	.	-	.	gene_id "LOCXPOlfC21.171.HIT1"; transcript_id "LOCXPOlfC21.171.HIT1.transcript"; gene_name "LOCXPOlfC21.171.HIT1.OlfC.2R.835.7tm_3.exons6.LR991639.1.Trachurus_trachurusv1.2";
LR991639.1	exonerate:protein2genome:local	exon	27715662	27715941	.	-	.	gene_id "LOCXPOlfC21.171.HIT1"; transcript_id "LOCXPOlfC21.171.HIT1.transcript"; gene_name "LOCXPOlfC21.171.HIT1.OlfC.2R.835.7tm_3.exons6.LR991639.1.Trachurus_trachurusv1.2";
LR991639.1	exonerate:protein2genome:local	exon	27718501	27718676	.	-	.	gene_id "LOCXPOlfC21.171.HIT1"; transcript_id "LOCXPOlfC21.171.HIT1.transcript"; gene_name "LOCXPOlfC21.171.HIT1.OlfC.2R.835.7tm_3.exons6.LR991639.1.Trachurus_trachurusv1.2";
LR991639.1	exonerate:protein2genome:local	exon	27765181	27765344	.	+	.	gene_id "LOCXPOlfC21.172.HIT1"; transcript_id "LOCXPOlfC21.172.HIT1.transcript"; gene_name "LOCXPOlfC21.172.HIT1.OlfC.2R.837.7tm_3.exons6.LR991639.1.Trachurus_trachurusv1.2";
LR991639.1	exonerate:protein2genome:local	exon	27767097	27767388	.	+	.	gene_id "LOCXPOlfC21.172.HIT1"; transcript_id "LOCXPOlfC21.172.HIT1.transcript"; gene_name "LOCXPOlfC21.172.HIT1.OlfC.2R.837.7tm_3.exons6.LR991639.1.Trachurus_trachurusv1.2";
LR991639.1	exonerate:protein2genome:local	exon	27768057	27768860	.	+	.	gene_id "LOCXPOlfC21.172.HIT1"; transcript_id "LOCXPOlfC21.172.HIT1.transcript"; gene_name "LOCXPOlfC21.172.HIT1.OlfC.2R.837.7tm_3.exons6.LR991639.1.Trachurus_trachurusv1.2";
LR991639.1	exonerate:protein2genome:local	exon	27769212	27769427	.	+	.	gene_id "LOCXPOlfC21.172.HIT1"; transcript_id "LOCXPOlfC21.172.HIT1.transcript"; gene_name "LOCXPOlfC21.172.HIT1.OlfC.2R.837.7tm_3.exons6.LR991639.1.Trachurus_trachurusv1.2";
LR991639.1	exonerate:protein2genome:local	exon	27770132	27770255	.	+	.	gene_id "LOCXPOlfC21.172.HIT1"; transcript_id "LOCXPOlfC21.172.HIT1.transcript"; gene_name "LOCXPOlfC21.172.HIT1.OlfC.2R.837.7tm_3.exons6.LR991639.1.Trachurus_trachurusv1.2";
LR991639.1	exonerate:protein2genome:local	exon	27771190	27772100	.	+	.	gene_id "LOCXPOlfC21.172.HIT1"; transcript_id "LOCXPOlfC21.172.HIT1.transcript"; gene_name "LOCXPOlfC21.172.HIT1.OlfC.2R.837.7tm_3.exons6.LR991639.1.Trachurus_trachurusv1.2";
LR991639.1	exonerate:protein2genome:local	exon	27774511	27774680	.	+	.	gene_id "LOCXPOlfC21.173.HIT1"; transcript_id "LOCXPOlfC21.173.HIT1.transcript"; gene_name "LOCXPOlfC21.173.HIT1.OlfC.2R.841.7tm_3.exons6.LR991639.1.Trachurus_trachurusv1.2";
LR991639.1	exonerate:protein2genome:local	exon	27776198	27776492	.	+	.	gene_id "LOCXPOlfC21.173.HIT1"; transcript_id "LOCXPOlfC21.173.HIT1.transcript"; gene_name "LOCXPOlfC21.173.HIT1.OlfC.2R.841.7tm_3.exons6.LR991639.1.Trachurus_trachurusv1.2";
LR991639.1	exonerate:protein2genome:local	exon	27776640	27777437	.	+	.	gene_id "LOCXPOlfC21.173.HIT1"; transcript_id "LOCXPOlfC21.173.HIT1.transcript"; gene_name "LOCXPOlfC21.173.HIT1.OlfC.2R.841.7tm_3.exons6.LR991639.1.Trachurus_trachurusv1.2";
LR991639.1	exonerate:protein2genome:local	exon	27778595	27778819	.	+	.	gene_id "LOCXPOlfC21.173.HIT1"; transcript_id "LOCXPOlfC21.173.HIT1.transcript"; gene_name "LOCXPOlfC21.173.HIT1.OlfC.2R.841.7tm_3.exons6.LR991639.1.Trachurus_trachurusv1.2";
LR991639.1	exonerate:protein2genome:local	exon	27780856	27780979	.	+	.	gene_id "LOCXPOlfC21.173.HIT1"; transcript_id "LOCXPOlfC21.173.HIT1.transcript"; gene_name "LOCXPOlfC21.173.HIT1.OlfC.2R.841.7tm_3.exons6.LR991639.1.Trachurus_trachurusv1.2";
LR991639.1	exonerate:protein2genome:local	exon	27781731	27782641	.	+	.	gene_id "LOCXPOlfC21.173.HIT1"; transcript_id "LOCXPOlfC21.173.HIT1.transcript"; gene_name "LOCXPOlfC21.173.HIT1.OlfC.2R.841.7tm_3.exons6.LR991639.1.Trachurus_trachurusv1.2";
LR991629.1	exonerate:protein2genome:local	exon	31284622	31285047	.	-	.	gene_id "LOCXPSalmoOlfC.11.2.204.HIT1"; transcript_id "LOCXPSalmoOlfC.11.2.204.HIT1.transcript"; gene_name "LOCXPSalmoOlfC.11.2.204.HIT1.OlfC.1R.791.ANF_receptor.exons11.LR991629.1.Trachurus_trachurusv1.2";
LR991629.1	exonerate:protein2genome:local	exon	31285195	31285467	.	-	.	gene_id "LOCXPSalmoOlfC.11.2.204.HIT1"; transcript_id "LOCXPSalmoOlfC.11.2.204.HIT1.transcript"; gene_name "LOCXPSalmoOlfC.11.2.204.HIT1.OlfC.1R.791.ANF_receptor.exons11.LR991629.1.Trachurus_trachurusv1.2";
LR991629.1	exonerate:protein2genome:local	exon	31285682	31285875	.	-	.	gene_id "LOCXPSalmoOlfC.11.2.204.HIT1"; transcript_id "LOCXPSalmoOlfC.11.2.204.HIT1.transcript"; gene_name "LOCXPSalmoOlfC.11.2.204.HIT1.OlfC.1R.791.ANF_receptor.exons11.LR991629.1.Trachurus_trachurusv1.2";
LR991629.1	exonerate:protein2genome:local	exon	31286525	31286648	.	-	.	gene_id "LOCXPSalmoOlfC.11.2.204.HIT1"; transcript_id "LOCXPSalmoOlfC.11.2.204.HIT1.transcript"; gene_name "LOCXPSalmoOlfC.11.2.204.HIT1.OlfC.1R.791.ANF_receptor.exons11.LR991629.1.Trachurus_trachurusv1.2";
LR991629.1	exonerate:protein2genome:local	exon	31286757	31286981	.	-	.	gene_id "LOCXPSalmoOlfC.11.2.204.HIT1"; transcript_id "LOCXPSalmoOlfC.11.2.204.HIT1.transcript"; gene_name "LOCXPSalmoOlfC.11.2.204.HIT1.OlfC.1R.791.ANF_receptor.exons11.LR991629.1.Trachurus_trachurusv1.2";
LR991629.1	exonerate:protein2genome:local	exon	31287065	31287237	.	-	.	gene_id "LOCXPSalmoOlfC.11.2.204.HIT1"; transcript_id "LOCXPSalmoOlfC.11.2.204.HIT1.transcript"; gene_name "LOCXPSalmoOlfC.11.2.204.HIT1.OlfC.1R.791.ANF_receptor.exons11.LR991629.1.Trachurus_trachurusv1.2";
LR991629.1	exonerate:protein2genome:local	exon	31287395	31287695	.	-	.	gene_id "LOCXPSalmoOlfC.11.2.204.HIT1"; transcript_id "LOCXPSalmoOlfC.11.2.204.HIT1.transcript"; gene_name "LOCXPSalmoOlfC.11.2.204.HIT1.OlfC.1R.791.ANF_receptor.exons11.LR991629.1.Trachurus_trachurusv1.2";
LR991629.1	exonerate:protein2genome:local	exon	31287815	31287910	.	-	.	gene_id "LOCXPSalmoOlfC.11.2.204.HIT1"; transcript_id "LOCXPSalmoOlfC.11.2.204.HIT1.transcript"; gene_name "LOCXPSalmoOlfC.11.2.204.HIT1.OlfC.1R.791.ANF_receptor.exons11.LR991629.1.Trachurus_trachurusv1.2";
LR991629.1	exonerate:protein2genome:local	exon	31288141	31288254	.	-	.	gene_id "LOCXPSalmoOlfC.11.2.204.HIT1"; transcript_id "LOCXPSalmoOlfC.11.2.204.HIT1.transcript"; gene_name "LOCXPSalmoOlfC.11.2.204.HIT1.OlfC.1R.791.ANF_receptor.exons11.LR991629.1.Trachurus_trachurusv1.2";
LR991629.1	exonerate:protein2genome:local	exon	31288725	31289016	.	-	.	gene_id "LOCXPSalmoOlfC.11.2.204.HIT1"; transcript_id "LOCXPSalmoOlfC.11.2.204.HIT1.transcript"; gene_name "LOCXPSalmoOlfC.11.2.204.HIT1.OlfC.1R.791.ANF_receptor.exons11.LR991629.1.Trachurus_trachurusv1.2";
LR991629.1	exonerate:protein2genome:local	exon	31289152	31289306	.	-	.	gene_id "LOCXPSalmoOlfC.11.2.204.HIT1"; transcript_id "LOCXPSalmoOlfC.11.2.204.HIT1.transcript"; gene_name "LOCXPSalmoOlfC.11.2.204.HIT1.OlfC.1R.791.ANF_receptor.exons11.LR991629.1.Trachurus_trachurusv1.2";
LR991647.1	exonerate:protein2genome:local	exon	18156066	18156916	.	-	.	gene_id "LOCXPDreOlfCb1.225.HIT1"; transcript_id "LOCXPDreOlfCb1.225.HIT1.transcript"; gene_name "LOCXPDreOlfCb1.225.HIT1.OlfC.1R.784.ANF_receptor.exons7.LR991647.1.Trachurus_trachurusv1.2";
LR991647.1	exonerate:protein2genome:local	exon	18157058	18157166	.	-	.	gene_id "LOCXPDreOlfCb1.225.HIT1"; transcript_id "LOCXPDreOlfCb1.225.HIT1.transcript"; gene_name "LOCXPDreOlfCb1.225.HIT1.OlfC.1R.784.ANF_receptor.exons7.LR991647.1.Trachurus_trachurusv1.2";
LR991647.1	exonerate:protein2genome:local	exon	18157555	18157770	.	-	.	gene_id "LOCXPDreOlfCb1.225.HIT1"; transcript_id "LOCXPDreOlfCb1.225.HIT1.transcript"; gene_name "LOCXPDreOlfCb1.225.HIT1.OlfC.1R.784.ANF_receptor.exons7.LR991647.1.Trachurus_trachurusv1.2";
LR991647.1	exonerate:protein2genome:local	exon	18158185	18158309	.	-	.	gene_id "LOCXPDreOlfCb1.225.HIT1"; transcript_id "LOCXPDreOlfCb1.225.HIT1.transcript"; gene_name "LOCXPDreOlfCb1.225.HIT1.OlfC.1R.784.ANF_receptor.exons7.LR991647.1.Trachurus_trachurusv1.2";
LR991647.1	exonerate:protein2genome:local	exon	18158400	18159027	.	-	.	gene_id "LOCXPDreOlfCb1.225.HIT1"; transcript_id "LOCXPDreOlfCb1.225.HIT1.transcript"; gene_name "LOCXPDreOlfCb1.225.HIT1.OlfC.1R.784.ANF_receptor.exons7.LR991647.1.Trachurus_trachurusv1.2";
LR991647.1	exonerate:protein2genome:local	exon	18159568	18159859	.	-	.	gene_id "LOCXPDreOlfCb1.225.HIT1"; transcript_id "LOCXPDreOlfCb1.225.HIT1.transcript"; gene_name "LOCXPDreOlfCb1.225.HIT1.OlfC.1R.784.ANF_receptor.exons7.LR991647.1.Trachurus_trachurusv1.2";
LR991647.1	exonerate:protein2genome:local	exon	18160778	18160908	.	-	.	gene_id "LOCXPDreOlfCb1.225.HIT1"; transcript_id "LOCXPDreOlfCb1.225.HIT1.transcript"; gene_name "LOCXPDreOlfCb1.225.HIT1.OlfC.1R.784.ANF_receptor.exons7.LR991647.1.Trachurus_trachurusv1.2";
```
