## Supplementary Data 1 for "Expanded olfactory system in fishes capable of terrestrial exploration": Triplophysa_dalaica.OLF_genes.gff

```
CM027539.1	exonerate:protein2genome:local	exon	26804035	26804967	.	+	.	gene_id "LOCXPOR1.105.HIT1"; transcript_id "LOCXPOR1.105.HIT1.transcript"; gene_name "LOCXPOR1.105.HIT1.OR.2R.311.7tm_1.exons1.CM027539.1.Triplophysa_dalaica";
CM027544.1	exonerate:protein2genome:local	exon	21858892	21859806	.	-	.	gene_id "LOCXPOR2.120.HIT1"; transcript_id "LOCXPOR2.120.HIT1.transcript"; gene_name "LOCXPOR2.120.HIT1.OR.2R.305.7tm_1.exons1.CM027544.1.Triplophysa_dalaica";
CM027544.1	exonerate:protein2genome:local	exon	21863467	21864387	.	-	.	gene_id "LOCXPOR3.131.HIT1"; transcript_id "LOCXPOR3.131.HIT1.transcript"; gene_name "LOCXPOR3.131.HIT1.OR.2R.307.7tm_1.exons1.CM027544.1.Triplophysa_dalaica";
CM027544.1	exonerate:protein2genome:local	exon	21865823	21866737	.	-	.	gene_id "LOCXPOR3.142.HIT1"; transcript_id "LOCXPOR3.142.HIT1.transcript"; gene_name "LOCXPOR3.142.HIT1.OR.2R.305.7tm_1.exons1.CM027544.1.Triplophysa_dalaica";
CM027544.1	exonerate:protein2genome:local	exon	21868390	21869310	.	-	.	gene_id "LOCXPOR3.153.HIT1"; transcript_id "LOCXPOR3.153.HIT1.transcript"; gene_name "LOCXPOR3.153.HIT1.OR.2R.307.7tm_1.exons1.CM027544.1.Triplophysa_dalaica";
CM027544.1	exonerate:protein2genome:local	exon	21875830	21876774	.	-	.	gene_id "LOCXPOR5.175.HIT1"; transcript_id "LOCXPOR5.175.HIT1.transcript"; gene_name "LOCXPOR5.175.HIT1.OR.2R.315.7tm_1.exons1.CM027544.1.Triplophysa_dalaica";
CM027544.1	exonerate:protein2genome:local	exon	21880626	21881549	.	-	.	gene_id "LOCXPOR6.186.HIT1"; transcript_id "LOCXPOR6.186.HIT1.transcript"; gene_name "LOCXPOR6.186.HIT1.OR.2R.308.7tm_1.exons1.CM027544.1.Triplophysa_dalaica";
CM027547.1	exonerate:protein2genome:local	exon	5414338	5415303	.	-	.	gene_id "LOCXPOR7.197.HIT1"; transcript_id "LOCXPOR7.197.HIT1.transcript"; gene_name "LOCXPOR7.197.HIT1.OR.2R.322.7tm_4.exons1.CM027547.1.Triplophysa_dalaica";
CM027547.1	exonerate:protein2genome:local	exon	5420860	5421801	.	-	.	gene_id "LOCXPOR8.106.HIT1"; transcript_id "LOCXPOR8.106.HIT1.transcript"; gene_name "LOCXPOR8.106.HIT1.OR.2R.314.7tm_4.exons1.CM027547.1.Triplophysa_dalaica";
CM027547.1	exonerate:protein2genome:local	exon	5435986	5436936	.	-	.	gene_id "LOCXPOR9.112.HIT1"; transcript_id "LOCXPOR9.112.HIT1.transcript"; gene_name "LOCXPOR9.112.HIT1.OR.2R.317.7tm_4.exons1.CM027547.1.Triplophysa_dalaica";
CM027547.1	exonerate:protein2genome:local	exon	5442165	5443085	.	-	.	gene_id "LOCXPOR10.113.HIT1"; transcript_id "LOCXPOR10.113.HIT1.transcript"; gene_name "LOCXPOR10.113.HIT1.OR.2R.307.7tm_4.exons1.CM027547.1.Triplophysa_dalaica";
CM027547.1	exonerate:protein2genome:local	exon	5448218	5449159	.	-	.	gene_id "LOCXPOR11.114.HIT1"; transcript_id "LOCXPOR11.114.HIT1.transcript"; gene_name "LOCXPOR11.114.HIT1.OR.2R.314.7tm_4.exons1.CM027547.1.Triplophysa_dalaica";
CM027547.1	exonerate:protein2genome:local	exon	5451779	5452699	.	+	.	gene_id "LOCXPOR12.115.HIT1"; transcript_id "LOCXPOR12.115.HIT1.transcript"; gene_name "LOCXPOR12.115.HIT1.OR.2R.307.7tm_4.exons1.CM027547.1.Triplophysa_dalaica";
CM027547.1	exonerate:protein2genome:local	exon	5465188	5466126	.	-	.	gene_id "LOCXPOR13.116.HIT1"; transcript_id "LOCXPOR13.116.HIT1.transcript"; gene_name "LOCXPOR13.116.HIT1.OR.2R.313.7tm_4.exons1.CM027547.1.Triplophysa_dalaica";
CM027547.1	exonerate:protein2genome:local	exon	5479454	5480392	.	-	.	gene_id "LOCXPOR14.117.HIT1"; transcript_id "LOCXPOR14.117.HIT1.transcript"; gene_name "LOCXPOR14.117.HIT1.OR.2R.313.7tm_4.exons1.CM027547.1.Triplophysa_dalaica";
CM027547.1	exonerate:protein2genome:local	exon	5503673	5504665	.	+	.	gene_id "LOCXPOR15.118.HIT1"; transcript_id "LOCXPOR15.118.HIT1.transcript"; gene_name "LOCXPOR15.118.HIT1.OR.2R.331.7tm_4.exons1.CM027547.1.Triplophysa_dalaica";
CM027547.1	exonerate:protein2genome:local	exon	5515267	5516190	.	-	.	gene_id "LOCXPOR16.119.HIT1"; transcript_id "LOCXPOR16.119.HIT1.transcript"; gene_name "LOCXPOR16.119.HIT1.OR.2R.308.7tm_4.exons1.CM027547.1.Triplophysa_dalaica";
CM027547.1	exonerate:protein2genome:local	exon	5521552	5522448	.	+	.	gene_id "LOCXPOR17.121.HIT1"; transcript_id "LOCXPOR17.121.HIT1.transcript"; gene_name "LOCXPOR17.121.HIT1.OR.2R.299.7tm_4.exons1.CM027547.1.Triplophysa_dalaica";
CM027547.1	exonerate:protein2genome:local	exon	5536652	5537587	.	+	.	gene_id "LOCXPOR18.123.HIT1"; transcript_id "LOCXPOR18.123.HIT1.transcript"; gene_name "LOCXPOR18.123.HIT1.OR.2R.312.7tm_4.exons1.CM027547.1.Triplophysa_dalaica";
CM027547.1	exonerate:protein2genome:local	exon	5545666	5546592	.	+	.	gene_id "LOCXPOR19.124.HIT1"; transcript_id "LOCXPOR19.124.HIT1.transcript"; gene_name "LOCXPOR19.124.HIT1.OR.2R.309.7tm_4.exons1.CM027547.1.Triplophysa_dalaica";
CM027547.1	exonerate:protein2genome:local	exon	5574278	5575186	.	+	.	gene_id "LOCXPOR20.130.HIT1"; transcript_id "LOCXPOR20.130.HIT1.transcript"; gene_name "LOCXPOR20.130.HIT1.OR.2R.303.7tm_4.exons1.CM027547.1.Triplophysa_dalaica";
CM027547.1	exonerate:protein2genome:local	exon	5582207	5583121	.	+	.	gene_id "LOCXPOR21.132.HIT1"; transcript_id "LOCXPOR21.132.HIT1.transcript"; gene_name "LOCXPOR21.132.HIT1.OR.2R.305.7tm_4.exons1.CM027547.1.Triplophysa_dalaica";
CM027547.1	exonerate:protein2genome:local	exon	5589126	5590040	.	+	.	gene_id "LOCXPOR21.133.HIT1"; transcript_id "LOCXPOR21.133.HIT1.transcript"; gene_name "LOCXPOR21.133.HIT1.OR.2R.305.7tm_4.exons1.CM027547.1.Triplophysa_dalaica";
CM027547.1	exonerate:protein2genome:local	exon	5597164	5598108	.	+	.	gene_id "LOCXPOR23.134.HIT1"; transcript_id "LOCXPOR23.134.HIT1.transcript"; gene_name "LOCXPOR23.134.HIT1.OR.2R.315.7tm_4.exons1.CM027547.1.Triplophysa_dalaica";
CM027547.1	exonerate:protein2genome:local	exon	5608568	5609494	.	+	.	gene_id "LOCXPOR24.135.HIT1"; transcript_id "LOCXPOR24.135.HIT1.transcript"; gene_name "LOCXPOR24.135.HIT1.OR.2R.309.7tm_4.exons1.CM027547.1.Triplophysa_dalaica";
CM027547.1	exonerate:protein2genome:local	exon	9616894	9617823	.	-	.	gene_id "LOCXPOR25.136.HIT1"; transcript_id "LOCXPOR25.136.HIT1.transcript"; gene_name "LOCXPOR25.136.HIT1.OR.2R.310.7tm_1.exons1.CM027547.1.Triplophysa_dalaica";
CM027547.1	exonerate:protein2genome:local	exon	9632804	9633733	.	+	.	gene_id "LOCXPOR26.137.HIT1"; transcript_id "LOCXPOR26.137.HIT1.transcript"; gene_name "LOCXPOR26.137.HIT1.OR.2R.310.7tm_1.exons1.CM027547.1.Triplophysa_dalaica";
CM027547.1	exonerate:protein2genome:local	exon	16527888	16528820	.	+	.	gene_id "LOCXPOR27.138.HIT1"; transcript_id "LOCXPOR27.138.HIT1.transcript"; gene_name "LOCXPOR27.138.HIT1.OR.2R.311.7tm_4.exons1.CM027547.1.Triplophysa_dalaica";
CM027547.1	exonerate:protein2genome:local	exon	16537923	16538852	.	+	.	gene_id "LOCXPOR28.139.HIT1"; transcript_id "LOCXPOR28.139.HIT1.transcript"; gene_name "LOCXPOR28.139.HIT1.OR.2R.310.7tm_4.exons1.CM027547.1.Triplophysa_dalaica";
CM027547.1	exonerate:protein2genome:local	exon	16543234	16544160	.	-	.	gene_id "LOCXPOR29.140.HIT1"; transcript_id "LOCXPOR29.140.HIT1.transcript"; gene_name "LOCXPOR29.140.HIT1.OR.2R.309.7tm_4.exons1.CM027547.1.Triplophysa_dalaica";
CM027547.1	exonerate:protein2genome:local	exon	16547128	16548069	.	+	.	gene_id "LOCXPOR30.141.HIT1"; transcript_id "LOCXPOR30.141.HIT1.transcript"; gene_name "LOCXPOR30.141.HIT1.OR.2R.314.7tm_4.exons1.CM027547.1.Triplophysa_dalaica";
CM027547.1	exonerate:protein2genome:local	exon	16569899	16570861	.	+	.	gene_id "LOCXPOR31.143.HIT1"; transcript_id "LOCXPOR31.143.HIT1.transcript"; gene_name "LOCXPOR31.143.HIT1.OR.2R.321.7tm_4.exons1.CM027547.1.Triplophysa_dalaica";
CM027547.1	exonerate:protein2genome:local	exon	16574795	16575751	.	-	.	gene_id "LOCXPOR32.144.HIT1"; transcript_id "LOCXPOR32.144.HIT1.transcript"; gene_name "LOCXPOR32.144.HIT1.OR.2R.319.7tm_4.exons1.CM027547.1.Triplophysa_dalaica";
CM027547.1	exonerate:protein2genome:local	exon	16577920	16578876	.	-	.	gene_id "LOCXPOR33.145.HIT1"; transcript_id "LOCXPOR33.145.HIT1.transcript"; gene_name "LOCXPOR33.145.HIT1.OR.2R.319.7tm_4.exons1.CM027547.1.Triplophysa_dalaica";
CM027547.1	exonerate:protein2genome:local	exon	16582873	16583805	.	+	.	gene_id "LOCXPOR34.146.HIT1"; transcript_id "LOCXPOR34.146.HIT1.transcript"; gene_name "LOCXPOR34.146.HIT1.OR.2R.311.7tm_4.exons1.CM027547.1.Triplophysa_dalaica";
CM027547.1	exonerate:protein2genome:local	exon	16593542	16594501	.	-	.	gene_id "LOCXPOR35.147.HIT1"; transcript_id "LOCXPOR35.147.HIT1.transcript"; gene_name "LOCXPOR35.147.HIT1.OR.2R.320.7tm_4.exons1.CM027547.1.Triplophysa_dalaica";
CM027547.1	exonerate:protein2genome:local	exon	16598331	16599272	.	-	.	gene_id "LOCXPOR36.148.HIT1"; transcript_id "LOCXPOR36.148.HIT1.transcript"; gene_name "LOCXPOR36.148.HIT1.OR.2R.314.7tm_4.exons1.CM027547.1.Triplophysa_dalaica";
CM027547.1	exonerate:protein2genome:local	exon	16601884	16602840	.	-	.	gene_id "LOCXPOR37.149.HIT1"; transcript_id "LOCXPOR37.149.HIT1.transcript"; gene_name "LOCXPOR37.149.HIT1.OR.2R.319.7tm_4.exons1.CM027547.1.Triplophysa_dalaica";
CM027547.1	exonerate:protein2genome:local	exon	16610016	16610960	.	+	.	gene_id "LOCXPOR38.150.HIT1"; transcript_id "LOCXPOR38.150.HIT1.transcript"; gene_name "LOCXPOR38.150.HIT1.OR.2R.315.7tm_4.exons1.CM027547.1.Triplophysa_dalaica";
CM027547.1	exonerate:protein2genome:local	exon	16621639	16622595	.	+	.	gene_id "LOCXPOR39.151.HIT1"; transcript_id "LOCXPOR39.151.HIT1.transcript"; gene_name "LOCXPOR39.151.HIT1.OR.2R.319.7tm_4.exons1.CM027547.1.Triplophysa_dalaica";
CM027547.1	exonerate:protein2genome:local	exon	16629320	16630255	.	+	.	gene_id "LOCXPOR40.152.HIT1"; transcript_id "LOCXPOR40.152.HIT1.transcript"; gene_name "LOCXPOR40.152.HIT1.OR.2R.312.7tm_4.exons1.CM027547.1.Triplophysa_dalaica";
CM027547.1	exonerate:protein2genome:local	exon	16644002	16644928	.	+	.	gene_id "LOCXPOR41.156.HIT1"; transcript_id "LOCXPOR41.156.HIT1.transcript"; gene_name "LOCXPOR41.156.HIT1.OR.2R.309.7tm_4.exons1.CM027547.1.Triplophysa_dalaica";
CM027557.1	exonerate:protein2genome:local	exon	8336722	8337657	.	-	.	gene_id "LOCXPOR42.158.HIT1"; transcript_id "LOCXPOR42.158.HIT1.transcript"; gene_name "LOCXPOR42.158.HIT1.OR.2R.312.7tm_1.exons1.CM027557.1.Triplophysa_dalaica";
CM027557.1	exonerate:protein2genome:local	exon	8342799	8343746	.	-	.	gene_id "LOCXPOR43.159.HIT1"; transcript_id "LOCXPOR43.159.HIT1.transcript"; gene_name "LOCXPOR43.159.HIT1.OR.2R.316.7tm_1.exons1.CM027557.1.Triplophysa_dalaica";
CM027557.1	exonerate:protein2genome:local	exon	8347496	8348458	.	-	.	gene_id "LOCXPOR44.160.HIT1"; transcript_id "LOCXPOR44.160.HIT1.transcript"; gene_name "LOCXPOR44.160.HIT1.OR.2R.321.7tm_1.exons1.CM027557.1.Triplophysa_dalaica";
CM027557.1	exonerate:protein2genome:local	exon	8364287	8365210	.	-	.	gene_id "LOCXPOR45.161.HIT1"; transcript_id "LOCXPOR45.161.HIT1.transcript"; gene_name "LOCXPOR45.161.HIT1.OR.2R.308.7tm_4.exons1.CM027557.1.Triplophysa_dalaica";
CM027557.1	exonerate:protein2genome:local	exon	8373612	8374523	.	-	.	gene_id "LOCXPOR46.162.HIT1"; transcript_id "LOCXPOR46.162.HIT1.transcript"; gene_name "LOCXPOR46.162.HIT1.OR.2R.304.7tm_4.exons1.CM027557.1.Triplophysa_dalaica";
CM027557.1	exonerate:protein2genome:local	exon	8382766	8383677	.	-	.	gene_id "LOCXPOR46.163.HIT1"; transcript_id "LOCXPOR46.163.HIT1.transcript"; gene_name "LOCXPOR46.163.HIT1.OR.2R.304.7tm_4.exons1.CM027557.1.Triplophysa_dalaica";
CM027557.1	exonerate:protein2genome:local	exon	8390402	8391313	.	-	.	gene_id "LOCXPOR48.165.HIT1"; transcript_id "LOCXPOR48.165.HIT1.transcript"; gene_name "LOCXPOR48.165.HIT1.OR.2R.304.7tm_4.exons1.CM027557.1.Triplophysa_dalaica";
CM027557.1	exonerate:protein2genome:local	exon	8393247	8394119	.	+	.	gene_id "LOCXPOR56.166.HIT1"; transcript_id "LOCXPOR56.166.HIT1.transcript"; gene_name "LOCXPOR56.166.HIT1.OR.2R.291.7tm_4.exons1.CM027557.1.Triplophysa_dalaica";
CM027557.1	exonerate:protein2genome:local	exon	8402280	8403191	.	-	.	gene_id "LOCXPOR49.167.HIT1"; transcript_id "LOCXPOR49.167.HIT1.transcript"; gene_name "LOCXPOR49.167.HIT1.OR.2R.304.7tm_4.exons1.CM027557.1.Triplophysa_dalaica";
CM027557.1	exonerate:protein2genome:local	exon	8405115	8405996	.	+	.	gene_id "LOCXPOR56.168.HIT1"; transcript_id "LOCXPOR56.168.HIT1.transcript"; gene_name "LOCXPOR56.168.HIT1.OR.2R.294.7tm_4.exons1.CM027557.1.Triplophysa_dalaica";
CM027557.1	exonerate:protein2genome:local	exon	8413912	8414823	.	-	.	gene_id "LOCXPOR50.169.HIT1"; transcript_id "LOCXPOR50.169.HIT1.transcript"; gene_name "LOCXPOR50.169.HIT1.OR.2R.304.7tm_4.exons1.CM027557.1.Triplophysa_dalaica";
CM027557.1	exonerate:protein2genome:local	exon	8416749	8417630	.	+	.	gene_id "LOCXPOR56.170.HIT1"; transcript_id "LOCXPOR56.170.HIT1.transcript"; gene_name "LOCXPOR56.170.HIT1.OR.2R.294.7tm_4.exons1.CM027557.1.Triplophysa_dalaica";
CM027557.1	exonerate:protein2genome:local	exon	8426417	8427328	.	-	.	gene_id "LOCXPOR51.171.HIT1"; transcript_id "LOCXPOR51.171.HIT1.transcript"; gene_name "LOCXPOR51.171.HIT1.OR.2R.304.7tm_4.exons1.CM027557.1.Triplophysa_dalaica";
CM027557.1	exonerate:protein2genome:local	exon	8429987	8430859	.	+	.	gene_id "LOCXPOR56.172.HIT1"; transcript_id "LOCXPOR56.172.HIT1.transcript"; gene_name "LOCXPOR56.172.HIT1.OR.2R.291.7tm_4.exons1.CM027557.1.Triplophysa_dalaica";
CM027557.1	exonerate:protein2genome:local	exon	8434456	8435373	.	+	.	gene_id "LOCXPOR52.173.HIT1"; transcript_id "LOCXPOR52.173.HIT1.transcript"; gene_name "LOCXPOR52.173.HIT1.OR.2R.306.7tm_4.exons1.CM027557.1.Triplophysa_dalaica";
CM027557.1	exonerate:protein2genome:local	exon	8438885	8439790	.	+	.	gene_id "LOCXPOR53.174.HIT1"; transcript_id "LOCXPOR53.174.HIT1.transcript"; gene_name "LOCXPOR53.174.HIT1.OR.2R.302.7tm_4.exons1.CM027557.1.Triplophysa_dalaica";
CM027557.1	exonerate:protein2genome:local	exon	8442512	8443417	.	+	.	gene_id "LOCXPOR53.176.HIT1"; transcript_id "LOCXPOR53.176.HIT1.transcript"; gene_name "LOCXPOR53.176.HIT1.OR.2R.302.7tm_4.exons1.CM027557.1.Triplophysa_dalaica";
CM027557.1	exonerate:protein2genome:local	exon	8445178	8446095	.	+	.	gene_id "LOCXPOR55.177.HIT1"; transcript_id "LOCXPOR55.177.HIT1.transcript"; gene_name "LOCXPOR55.177.HIT1.OR.2R.306.7tm_4.exons1.CM027557.1.Triplophysa_dalaica";
CM027557.1	exonerate:protein2genome:local	exon	8447214	8448113	.	+	.	gene_id "LOCXPOR56.178.HIT1"; transcript_id "LOCXPOR56.178.HIT1.transcript"; gene_name "LOCXPOR56.178.HIT1.OR.2R.300.7tm_4.exons1.CM027557.1.Triplophysa_dalaica";
CM027557.1	exonerate:protein2genome:local	exon	8451503	8452432	.	+	.	gene_id "LOCXPOR57.179.HIT1"; transcript_id "LOCXPOR57.179.HIT1.transcript"; gene_name "LOCXPOR57.179.HIT1.OR.2R.310.7tm_4.exons1.CM027557.1.Triplophysa_dalaica";
CM027557.1	exonerate:protein2genome:local	exon	8462911	8463849	.	+	.	gene_id "LOCXPOR58.180.HIT1"; transcript_id "LOCXPOR58.180.HIT1.transcript"; gene_name "LOCXPOR58.180.HIT1.OR.2R.313.7tm_4.exons1.CM027557.1.Triplophysa_dalaica";
CM027557.1	exonerate:protein2genome:local	exon	8469182	8470114	.	+	.	gene_id "LOCXPOR58.181.HIT1"; transcript_id "LOCXPOR58.181.HIT1.transcript"; gene_name "LOCXPOR58.181.HIT1.OR.2R.311.7tm_4.exons1.CM027557.1.Triplophysa_dalaica";
CM027557.1	exonerate:protein2genome:local	exon	8478444	8479406	.	+	.	gene_id "LOCXPOR60.182.HIT1"; transcript_id "LOCXPOR60.182.HIT1.transcript"; gene_name "LOCXPOR60.182.HIT1.OR.2R.321.7tm_4.exons1.CM027557.1.Triplophysa_dalaica";
CM027557.1	exonerate:protein2genome:local	exon	8483566	8484510	.	+	.	gene_id "LOCXPOR61.183.HIT1"; transcript_id "LOCXPOR61.183.HIT1.transcript"; gene_name "LOCXPOR61.183.HIT1.OR.2R.315.7tm_4.exons1.CM027557.1.Triplophysa_dalaica";
CM027557.1	exonerate:protein2genome:local	exon	8485706	8486623	.	+	.	gene_id "LOCXPOR62.184.HIT1"; transcript_id "LOCXPOR62.184.HIT1.transcript"; gene_name "LOCXPOR62.184.HIT1.OR.2R.306.7tm_4.exons1.CM027557.1.Triplophysa_dalaica";
CM027557.1	exonerate:protein2genome:local	exon	10032747	10033715	.	+	.	gene_id "LOCXPOR63.185.HIT1"; transcript_id "LOCXPOR63.185.HIT1.transcript"; gene_name "LOCXPOR63.185.HIT1.OR.2R.323.7tm_1.exons1.CM027557.1.Triplophysa_dalaica";
CM027557.1	exonerate:protein2genome:local	exon	10035631	10036590	.	+	.	gene_id "LOCXPOR64.187.HIT1"; transcript_id "LOCXPOR64.187.HIT1.transcript"; gene_name "LOCXPOR64.187.HIT1.OR.2R.320.7tm_1.exons1.CM027557.1.Triplophysa_dalaica";
CM027557.1	exonerate:protein2genome:local	exon	12864765	12865679	.	+	.	gene_id "LOCXPOR65.188.HIT1"; transcript_id "LOCXPOR65.188.HIT1.transcript"; gene_name "LOCXPOR65.188.HIT1.OR.2R.305.7tm_4.exons1.CM027557.1.Triplophysa_dalaica";
CM027557.1	exonerate:protein2genome:local	exon	12868538	12869494	.	-	.	gene_id "LOCXPOR66.189.HIT1"; transcript_id "LOCXPOR66.189.HIT1.transcript"; gene_name "LOCXPOR66.189.HIT1.OR.2R.319.7tm_4.exons1.CM027557.1.Triplophysa_dalaica";
CM027557.1	exonerate:protein2genome:local	exon	12870726	12871652	.	-	.	gene_id "LOCXPOR67.190.HIT1"; transcript_id "LOCXPOR67.190.HIT1.transcript"; gene_name "LOCXPOR67.190.HIT1.OR.2R.309.7tm_4.exons1.CM027557.1.Triplophysa_dalaica";
CM027557.1	exonerate:protein2genome:local	exon	12885458	12886393	.	-	.	gene_id "LOCXPOR68.191.HIT1"; transcript_id "LOCXPOR68.191.HIT1.transcript"; gene_name "LOCXPOR68.191.HIT1.OR.2R.312.7tm_4.exons1.CM027557.1.Triplophysa_dalaica";
CM027557.1	exonerate:protein2genome:local	exon	12891329	12892264	.	-	.	gene_id "LOCXPOR69.192.HIT1"; transcript_id "LOCXPOR69.192.HIT1.transcript"; gene_name "LOCXPOR69.192.HIT1.OR.2R.312.7tm_4.exons1.CM027557.1.Triplophysa_dalaica";
CM027557.1	exonerate:protein2genome:local	exon	12897861	12898796	.	-	.	gene_id "LOCXPOR70.193.HIT1"; transcript_id "LOCXPOR70.193.HIT1.transcript"; gene_name "LOCXPOR70.193.HIT1.OR.2R.312.7tm_4.exons1.CM027557.1.Triplophysa_dalaica";
CM027557.1	exonerate:protein2genome:local	exon	12907352	12908278	.	-	.	gene_id "LOCXPOR71.194.HIT1"; transcript_id "LOCXPOR71.194.HIT1.transcript"; gene_name "LOCXPOR71.194.HIT1.OR.2R.309.7tm_4.exons1.CM027557.1.Triplophysa_dalaica";
CM027557.1	exonerate:protein2genome:local	exon	12928854	12929780	.	-	.	gene_id "LOCXPOR72.195.HIT1"; transcript_id "LOCXPOR72.195.HIT1.transcript"; gene_name "LOCXPOR72.195.HIT1.OR.2R.309.7tm_4.exons1.CM027557.1.Triplophysa_dalaica";
CM027557.1	exonerate:protein2genome:local	exon	12936421	12937347	.	-	.	gene_id "LOCXPOR73.196.HIT1"; transcript_id "LOCXPOR73.196.HIT1.transcript"; gene_name "LOCXPOR73.196.HIT1.OR.2R.309.7tm_4.exons1.CM027557.1.Triplophysa_dalaica";
CM027557.1	exonerate:protein2genome:local	exon	12955547	12956482	.	-	.	gene_id "LOCXPOR74.198.HIT1"; transcript_id "LOCXPOR74.198.HIT1.transcript"; gene_name "LOCXPOR74.198.HIT1.OR.2R.312.7tm_4.exons1.CM027557.1.Triplophysa_dalaica";
CM027557.1	exonerate:protein2genome:local	exon	12963177	12964100	.	-	.	gene_id "LOCXPOR75.199.HIT1"; transcript_id "LOCXPOR75.199.HIT1.transcript"; gene_name "LOCXPOR75.199.HIT1.OR.2R.308.7tm_4.exons1.CM027557.1.Triplophysa_dalaica";
CM027557.1	exonerate:protein2genome:local	exon	12979672	12980592	.	-	.	gene_id "LOCXPOR76.200.HIT1"; transcript_id "LOCXPOR76.200.HIT1.transcript"; gene_name "LOCXPOR76.200.HIT1.OR.2R.307.7tm_4.exons1.CM027557.1.Triplophysa_dalaica";
CM027557.1	exonerate:protein2genome:local	exon	12982662	12983564	.	-	.	gene_id "LOCXPOR77.201.HIT1"; transcript_id "LOCXPOR77.201.HIT1.transcript"; gene_name "LOCXPOR77.201.HIT1.OR.2R.301.7tm_4.exons1.CM027557.1.Triplophysa_dalaica";
CM027558.1	exonerate:protein2genome:local	exon	7224668	7225615	.	+	.	gene_id "LOCXPOR78.202.HIT1"; transcript_id "LOCXPOR78.202.HIT1.transcript"; gene_name "LOCXPOR78.202.HIT1.OR.2R.316.7tm_1.exons1.CM027558.1.Triplophysa_dalaica";
CM027560.1	exonerate:protein2genome:local	exon	15373993	15374958	.	+	.	gene_id "LOCXPOR79.203.HIT1"; transcript_id "LOCXPOR79.203.HIT1.transcript"; gene_name "LOCXPOR79.203.HIT1.OR.2R.322.7tm_4.exons1.CM027560.1.Triplophysa_dalaica";
CM027560.1	exonerate:protein2genome:local	exon	15377622	15378566	.	-	.	gene_id "LOCXPOR80.204.HIT1"; transcript_id "LOCXPOR80.204.HIT1.transcript"; gene_name "LOCXPOR80.204.HIT1.OR.2R.315.7tm_4.exons1.CM027560.1.Triplophysa_dalaica";
CM027560.1	exonerate:protein2genome:local	exon	15379607	15380575	.	-	.	gene_id "LOCXPOR81.205.HIT1"; transcript_id "LOCXPOR81.205.HIT1.transcript"; gene_name "LOCXPOR81.205.HIT1.OR.2R.323.7tm_4.exons1.CM027560.1.Triplophysa_dalaica";
CM027560.1	exonerate:protein2genome:local	exon	15384355	15385329	.	-	.	gene_id "LOCXPOR82.206.HIT1"; transcript_id "LOCXPOR82.206.HIT1.transcript"; gene_name "LOCXPOR82.206.HIT1.OR.2R.325.7tm_4.exons1.CM027560.1.Triplophysa_dalaica";
CM027560.1	exonerate:protein2genome:local	exon	15389199	15390173	.	-	.	gene_id "LOCXPOR82.207.HIT1"; transcript_id "LOCXPOR82.207.HIT1.transcript"; gene_name "LOCXPOR82.207.HIT1.OR.2R.325.7tm_4.exons1.CM027560.1.Triplophysa_dalaica";
CM027560.1	exonerate:protein2genome:local	exon	15392266	15393261	.	-	.	gene_id "LOCXPOR84.107.HIT1"; transcript_id "LOCXPOR84.107.HIT1.transcript"; gene_name "LOCXPOR84.107.HIT1.OR.2R.332.7tm_4.exons1.CM027560.1.Triplophysa_dalaica";
CM027560.1	exonerate:protein2genome:local	exon	15398225	15399205	.	-	.	gene_id "LOCXPOR85.108.HIT1"; transcript_id "LOCXPOR85.108.HIT1.transcript"; gene_name "LOCXPOR85.108.HIT1.OR.2R.327.7tm_4.exons1.CM027560.1.Triplophysa_dalaica";
CM027560.1	exonerate:protein2genome:local	exon	15403608	15404543	.	+	.	gene_id "LOCXPOR86.109.HIT1"; transcript_id "LOCXPOR86.109.HIT1.transcript"; gene_name "LOCXPOR86.109.HIT1.OR.2R.312.7tm_4.exons1.CM027560.1.Triplophysa_dalaica";
CM027560.1	exonerate:protein2genome:local	exon	15409027	15409986	.	+	.	gene_id "LOCXPOR87.110.HIT1"; transcript_id "LOCXPOR87.110.HIT1.transcript"; gene_name "LOCXPOR87.110.HIT1.OR.2R.320.7tm_4.exons1.CM027560.1.Triplophysa_dalaica";
CM027560.1	exonerate:protein2genome:local	exon	15413066	15414040	.	+	.	gene_id "LOCXPOR88.111.HIT1"; transcript_id "LOCXPOR88.111.HIT1.transcript"; gene_name "LOCXPOR88.111.HIT1.OR.2R.325.7tm_4.exons1.CM027560.1.Triplophysa_dalaica";
CM027547.1	exonerate:protein2genome:local	exon	10833698	10834591	.	-	.	gene_id "LOCXPDareOR15.26-eta.326.137.HIT1"; transcript_id "LOCXPDareOR15.26-eta.326.137.HIT1.transcript"; gene_name "LOCXPDareOR15.26-eta.326.137.HIT1.OR.1R.298.7tm_1.exons1.CM027547.1.Triplophysa_dalaica";
CM027549.1	exonerate:protein2genome:local	exon	23311585	23312550	.	-	.	gene_id "LOCXPTAAR1.67.HIT1"; transcript_id "LOCXPTAAR1.67.HIT1.transcript"; gene_name "LOCXPTAAR1.67.HIT1.TAAR.2R.322.7tm_1.exons1.CM027549.1.Triplophysa_dalaica";
CM027551.1	exonerate:protein2genome:local	exon	19933976	19934911	.	-	.	gene_id "LOCXPTAAR2.72.HIT1"; transcript_id "LOCXPTAAR2.72.HIT1.transcript"; gene_name "LOCXPTAAR2.72.HIT1.TAAR.2R.312.7tm_1.exons1.CM027551.1.Triplophysa_dalaica";
CM027551.1	exonerate:protein2genome:local	exon	19945058	19946077	.	-	.	gene_id "LOCXPTAAR3.83.HIT1"; transcript_id "LOCXPTAAR3.83.HIT1.transcript"; gene_name "LOCXPTAAR3.83.HIT1.TAAR.2R.340.7tm_1.exons1.CM027551.1.Triplophysa_dalaica";
CM027551.1	exonerate:protein2genome:local	exon	19950581	19951597	.	-	.	gene_id "LOCXPTAAR4.89.HIT1"; transcript_id "LOCXPTAAR4.89.HIT1.transcript"; gene_name "LOCXPTAAR4.89.HIT1.TAAR.2R.339.7tm_1.exons1.CM027551.1.Triplophysa_dalaica";
CM027551.1	exonerate:protein2genome:local	exon	19955213	19956235	.	-	.	gene_id "LOCXPTAAR5.90.HIT1"; transcript_id "LOCXPTAAR5.90.HIT1.transcript"; gene_name "LOCXPTAAR5.90.HIT1.TAAR.2R.341.7tm_1.exons1.CM027551.1.Triplophysa_dalaica";
CM027551.1	exonerate:protein2genome:local	exon	19958798	19959814	.	-	.	gene_id "LOCXPTAAR6.91.HIT1"; transcript_id "LOCXPTAAR6.91.HIT1.transcript"; gene_name "LOCXPTAAR6.91.HIT1.TAAR.2R.339.7tm_1.exons1.CM027551.1.Triplophysa_dalaica";
CM027551.1	exonerate:protein2genome:local	exon	19962452	19963453	.	-	.	gene_id "LOCXPTAAR6.92.HIT1"; transcript_id "LOCXPTAAR6.92.HIT1.transcript"; gene_name "LOCXPTAAR6.92.HIT1.TAAR.2R.334.7tm_1.exons1.CM027551.1.Triplophysa_dalaica";
CM027551.1	exonerate:protein2genome:local	exon	19966785	19967807	.	-	.	gene_id "LOCXPTAAR8.53.HIT1"; transcript_id "LOCXPTAAR8.53.HIT1.transcript"; gene_name "LOCXPTAAR8.53.HIT1.TAAR.2R.341.7tm_1.exons1.CM027551.1.Triplophysa_dalaica";
CM027551.1	exonerate:protein2genome:local	exon	19971595	19972593	.	+	.	gene_id "LOCXPTAAR9.54.HIT1"; transcript_id "LOCXPTAAR9.54.HIT1.transcript"; gene_name "LOCXPTAAR9.54.HIT1.TAAR.2R.333.7tm_1.exons1.CM027551.1.Triplophysa_dalaica";
CM027551.1	exonerate:protein2genome:local	exon	19975792	19976796	.	+	.	gene_id "LOCXPTAAR10.55.HIT1"; transcript_id "LOCXPTAAR10.55.HIT1.transcript"; gene_name "LOCXPTAAR10.55.HIT1.TAAR.2R.335.7tm_1.exons1.CM027551.1.Triplophysa_dalaica";
CM027551.1	exonerate:protein2genome:local	exon	19983293	19984297	.	+	.	gene_id "LOCXPTAAR11.57.HIT1"; transcript_id "LOCXPTAAR11.57.HIT1.transcript"; gene_name "LOCXPTAAR11.57.HIT1.TAAR.2R.335.7tm_1.exons1.CM027551.1.Triplophysa_dalaica";
CM027551.1	exonerate:protein2genome:local	exon	19987920	19988924	.	+	.	gene_id "LOCXPTAAR12.58.HIT1"; transcript_id "LOCXPTAAR12.58.HIT1.transcript"; gene_name "LOCXPTAAR12.58.HIT1.TAAR.2R.335.7tm_1.exons1.CM027551.1.Triplophysa_dalaica";
CM027551.1	exonerate:protein2genome:local	exon	19993135	19994142	.	+	.	gene_id "LOCXPTAAR13.59.HIT1"; transcript_id "LOCXPTAAR13.59.HIT1.transcript"; gene_name "LOCXPTAAR13.59.HIT1.TAAR.2R.336.7tm_1.exons1.CM027551.1.Triplophysa_dalaica";
CM027551.1	exonerate:protein2genome:local	exon	19995582	19996589	.	+	.	gene_id "LOCXPTAAR14.60.HIT1"; transcript_id "LOCXPTAAR14.60.HIT1.transcript"; gene_name "LOCXPTAAR14.60.HIT1.TAAR.2R.336.7tm_1.exons1.CM027551.1.Triplophysa_dalaica";
CM027551.1	exonerate:protein2genome:local	exon	19999377	20000354	.	-	.	gene_id "LOCXPTAAR15.61.HIT1"; transcript_id "LOCXPTAAR15.61.HIT1.transcript"; gene_name "LOCXPTAAR15.61.HIT1.TAAR.2R.326.7tm_1.exons1.CM027551.1.Triplophysa_dalaica";
CM027551.1	exonerate:protein2genome:local	exon	20003083	20004078	.	+	.	gene_id "LOCXPTAAR16.62.HIT1"; transcript_id "LOCXPTAAR16.62.HIT1.transcript"; gene_name "LOCXPTAAR16.62.HIT1.TAAR.2R.332.7tm_1.exons1.CM027551.1.Triplophysa_dalaica";
CM027551.1	exonerate:protein2genome:local	exon	20006895	20007920	.	+	.	gene_id "LOCXPTAAR17.63.HIT1"; transcript_id "LOCXPTAAR17.63.HIT1.transcript"; gene_name "LOCXPTAAR17.63.HIT1.TAAR.2R.342.7tm_1.exons1.CM027551.1.Triplophysa_dalaica";
CM027551.1	exonerate:protein2genome:local	exon	20012075	20013037	.	+	.	gene_id "LOCXPTAAR18.64.HIT1"; transcript_id "LOCXPTAAR18.64.HIT1.transcript"; gene_name "LOCXPTAAR18.64.HIT1.TAAR.2R.321.7tm_1.exons1.CM027551.1.Triplophysa_dalaica";
CM027551.1	exonerate:protein2genome:local	exon	20015528	20016550	.	+	.	gene_id "LOCXPTAAR19.65.HIT1"; transcript_id "LOCXPTAAR19.65.HIT1.transcript"; gene_name "LOCXPTAAR19.65.HIT1.TAAR.2R.341.7tm_1.exons1.CM027551.1.Triplophysa_dalaica";
CM027551.1	exonerate:protein2genome:local	exon	20020416	20021447	.	+	.	gene_id "LOCXPTAAR20.66.HIT1"; transcript_id "LOCXPTAAR20.66.HIT1.transcript"; gene_name "LOCXPTAAR20.66.HIT1.TAAR.2R.344.7tm_1.exons1.CM027551.1.Triplophysa_dalaica";
CM027560.1	exonerate:protein2genome:local	exon	19444313	19445278	.	+	.	gene_id "LOCXPTAAR21.68.HIT1"; transcript_id "LOCXPTAAR21.68.HIT1.transcript"; gene_name "LOCXPTAAR21.68.HIT1.TAAR.2R.322.7tm_1.exons1.CM027560.1.Triplophysa_dalaica";
CM027560.1	exonerate:protein2genome:local	exon	19459769	19460716	.	+	.	gene_id "LOCXPTAAR22.70.HIT1"; transcript_id "LOCXPTAAR22.70.HIT1.transcript"; gene_name "LOCXPTAAR22.70.HIT1.TAAR.2R.316.7tm_1.exons1.CM027560.1.Triplophysa_dalaica";
CM027560.1	exonerate:protein2genome:local	exon	19466650	19467597	.	+	.	gene_id "LOCXPTAAR23.71.HIT1"; transcript_id "LOCXPTAAR23.71.HIT1.transcript"; gene_name "LOCXPTAAR23.71.HIT1.TAAR.2R.316.7tm_1.exons1.CM027560.1.Triplophysa_dalaica";
CM027560.1	exonerate:protein2genome:local	exon	19475223	19476185	.	+	.	gene_id "LOCXPTAAR24.73.HIT1"; transcript_id "LOCXPTAAR24.73.HIT1.transcript"; gene_name "LOCXPTAAR24.73.HIT1.TAAR.2R.321.7tm_1.exons1.CM027560.1.Triplophysa_dalaica";
CM027560.1	exonerate:protein2genome:local	exon	19478833	19479780	.	+	.	gene_id "LOCXPTAAR25.74.HIT1"; transcript_id "LOCXPTAAR25.74.HIT1.transcript"; gene_name "LOCXPTAAR25.74.HIT1.TAAR.2R.316.7tm_1.exons1.CM027560.1.Triplophysa_dalaica";
CM027560.1	exonerate:protein2genome:local	exon	19484355	19485296	.	-	.	gene_id "LOCXPTAAR26.75.HIT1"; transcript_id "LOCXPTAAR26.75.HIT1.transcript"; gene_name "LOCXPTAAR26.75.HIT1.TAAR.2R.314.7tm_1.exons1.CM027560.1.Triplophysa_dalaica";
CM027560.1	exonerate:protein2genome:local	exon	19489111	19490070	.	-	.	gene_id "LOCXPTAAR27.76.HIT1"; transcript_id "LOCXPTAAR27.76.HIT1.transcript"; gene_name "LOCXPTAAR27.76.HIT1.TAAR.2R.320.7tm_1.exons1.CM027560.1.Triplophysa_dalaica";
CM027560.1	exonerate:protein2genome:local	exon	19495624	19496631	.	+	.	gene_id "LOCXPTAAR29.77.HIT1"; transcript_id "LOCXPTAAR29.77.HIT1.transcript"; gene_name "LOCXPTAAR29.77.HIT1.TAAR.2R.336.7tm_1.exons1.CM027560.1.Triplophysa_dalaica";
CM027560.1	exonerate:protein2genome:local	exon	19499874	19500881	.	+	.	gene_id "LOCXPTAAR29.78.HIT1"; transcript_id "LOCXPTAAR29.78.HIT1.transcript"; gene_name "LOCXPTAAR29.78.HIT1.TAAR.2R.336.7tm_1.exons1.CM027560.1.Triplophysa_dalaica";
CM027560.1	exonerate:protein2genome:local	exon	19510504	19511511	.	+	.	gene_id "LOCXPTAAR30.79.HIT1"; transcript_id "LOCXPTAAR30.79.HIT1.transcript"; gene_name "LOCXPTAAR30.79.HIT1.TAAR.2R.336.7tm_1.exons1.CM027560.1.Triplophysa_dalaica";
CM027560.1	exonerate:protein2genome:local	exon	19516441	19517445	.	+	.	gene_id "LOCXPTAAR31.80.HIT1"; transcript_id "LOCXPTAAR31.80.HIT1.transcript"; gene_name "LOCXPTAAR31.80.HIT1.TAAR.2R.335.7tm_1.exons1.CM027560.1.Triplophysa_dalaica";
CM027560.1	exonerate:protein2genome:local	exon	19522999	19524018	.	+	.	gene_id "LOCXPTAAR32.81.HIT1"; transcript_id "LOCXPTAAR32.81.HIT1.transcript"; gene_name "LOCXPTAAR32.81.HIT1.TAAR.2R.340.7tm_1.exons1.CM027560.1.Triplophysa_dalaica";
CM027560.1	exonerate:protein2genome:local	exon	19528931	19529944	.	+	.	gene_id "LOCXPTAAR33.82.HIT1"; transcript_id "LOCXPTAAR33.82.HIT1.transcript"; gene_name "LOCXPTAAR33.82.HIT1.TAAR.2R.338.7tm_1.exons1.CM027560.1.Triplophysa_dalaica";
CM027560.1	exonerate:protein2genome:local	exon	19532871	19533523	.	+	.	gene_id "LOCXPTAAR33.84.HIT1"; transcript_id "LOCXPTAAR33.84.HIT1.transcript"; gene_name "LOCXPTAAR33.84.HIT1.TAAR.2R.337.7tm_1.exons2.CM027560.1.Triplophysa_dalaica";
CM027560.1	exonerate:protein2genome:local	exon	19541564	19541921	.	+	.	gene_id "LOCXPTAAR33.84.HIT1"; transcript_id "LOCXPTAAR33.84.HIT1.transcript"; gene_name "LOCXPTAAR33.84.HIT1.TAAR.2R.337.7tm_1.exons2.CM027560.1.Triplophysa_dalaica";
CM027560.1	exonerate:protein2genome:local	exon	19552198	19553211	.	+	.	gene_id "LOCXPTAAR34.86.HIT1"; transcript_id "LOCXPTAAR34.86.HIT1.transcript"; gene_name "LOCXPTAAR34.86.HIT1.TAAR.2R.338.7tm_1.exons1.CM027560.1.Triplophysa_dalaica";
CM027562.1	exonerate:protein2genome:local	exon	16245920	16246933	.	-	.	gene_id "LOCXPTAAR35.88.HIT1"; transcript_id "LOCXPTAAR35.88.HIT1.transcript"; gene_name "LOCXPTAAR35.88.HIT1.TAAR.2R.338.7tm_1.exons1.CM027562.1.Triplophysa_dalaica";
CM027548.1	exonerate:protein2genome:local	exon	22251	23147	.	-	.	gene_id "LOCXPOra1.7.HIT1"; transcript_id "LOCXPOra1.7.HIT1.transcript"; gene_name "LOCXPOra1.7.HIT1.Ora.2R.299.V1R.exons1.CM027548.1.Triplophysa_dalaica";
CM027548.1	exonerate:protein2genome:local	exon	24580	25485	.	+	.	gene_id "LOCXPOra2.8.HIT1"; transcript_id "LOCXPOra2.8.HIT1.transcript"; gene_name "LOCXPOra2.8.HIT1.Ora.2R.302.V1R.exons1.CM027548.1.Triplophysa_dalaica";
CM027548.1	exonerate:protein2genome:local	exon	136070	136273	.	-	.	gene_id "LOCXPOra3.9.HIT1"; transcript_id "LOCXPOra3.9.HIT1.transcript"; gene_name "LOCXPOra3.9.HIT1.Ora.2R.326.7tm_1.exons4.CM027548.1.Triplophysa_dalaica";
CM027548.1	exonerate:protein2genome:local	exon	136355	136606	.	-	.	gene_id "LOCXPOra3.9.HIT1"; transcript_id "LOCXPOra3.9.HIT1.transcript"; gene_name "LOCXPOra3.9.HIT1.Ora.2R.326.7tm_1.exons4.CM027548.1.Triplophysa_dalaica";
CM027548.1	exonerate:protein2genome:local	exon	136694	136957	.	-	.	gene_id "LOCXPOra3.9.HIT1"; transcript_id "LOCXPOra3.9.HIT1.transcript"; gene_name "LOCXPOra3.9.HIT1.Ora.2R.326.7tm_1.exons4.CM027548.1.Triplophysa_dalaica";
CM027548.1	exonerate:protein2genome:local	exon	137060	137317	.	-	.	gene_id "LOCXPOra3.9.HIT1"; transcript_id "LOCXPOra3.9.HIT1.transcript"; gene_name "LOCXPOra3.9.HIT1.Ora.2R.326.7tm_1.exons4.CM027548.1.Triplophysa_dalaica";
CM027548.1	exonerate:protein2genome:local	exon	143777	143992	.	-	.	gene_id "LOCXPOra3.10.HIT1"; transcript_id "LOCXPOra3.10.HIT1.transcript"; gene_name "LOCXPOra3.10.HIT1.Ora.2R.331.7tm_1.exons4.CM027548.1.Triplophysa_dalaica";
CM027548.1	exonerate:protein2genome:local	exon	144084	144338	.	-	.	gene_id "LOCXPOra3.10.HIT1"; transcript_id "LOCXPOra3.10.HIT1.transcript"; gene_name "LOCXPOra3.10.HIT1.Ora.2R.331.7tm_1.exons4.CM027548.1.Triplophysa_dalaica";
CM027548.1	exonerate:protein2genome:local	exon	144416	144679	.	-	.	gene_id "LOCXPOra3.10.HIT1"; transcript_id "LOCXPOra3.10.HIT1.transcript"; gene_name "LOCXPOra3.10.HIT1.Ora.2R.331.7tm_1.exons4.CM027548.1.Triplophysa_dalaica";
CM027548.1	exonerate:protein2genome:local	exon	145816	146073	.	-	.	gene_id "LOCXPOra3.10.HIT1"; transcript_id "LOCXPOra3.10.HIT1.transcript"; gene_name "LOCXPOra3.10.HIT1.Ora.2R.331.7tm_1.exons4.CM027548.1.Triplophysa_dalaica";
CM027551.1	exonerate:protein2genome:local	exon	23124905	23125801	.	-	.	gene_id "LOCXPOra4.11.HIT1"; transcript_id "LOCXPOra4.11.HIT1.transcript"; gene_name "LOCXPOra4.11.HIT1.Ora.2R.299.7tm_1.exons1.CM027551.1.Triplophysa_dalaica";
CM027548.1	exonerate:protein2genome:local	exon	134519	135412	.	+	.	gene_id "LOCXPENSSMAP00000000404.1.10.HIT1"; transcript_id "LOCXPENSSMAP00000000404.1.10.HIT1.transcript"; gene_name "LOCXPENSSMAP00000000404.1.10.HIT1.Ora.1R.298.7tm_1.exons1.CM027548.1.Triplophysa_dalaica";
CM027551.1	exonerate:protein2genome:local	exon	1259465	1260411	.	-	.	gene_id "LOCXPOlfC1.303.HIT1"; transcript_id "LOCXPOlfC1.303.HIT1.transcript"; gene_name "LOCXPOlfC1.303.HIT1.OlfC.2R.828.ANF_receptor.exons6.CM027551.1.Triplophysa_dalaica";
CM027551.1	exonerate:protein2genome:local	exon	1260602	1260710	.	-	.	gene_id "LOCXPOlfC1.303.HIT1"; transcript_id "LOCXPOlfC1.303.HIT1.transcript"; gene_name "LOCXPOlfC1.303.HIT1.OlfC.2R.828.ANF_receptor.exons6.CM027551.1.Triplophysa_dalaica";
CM027551.1	exonerate:protein2genome:local	exon	1260786	1261004	.	-	.	gene_id "LOCXPOlfC1.303.HIT1"; transcript_id "LOCXPOlfC1.303.HIT1.transcript"; gene_name "LOCXPOlfC1.303.HIT1.OlfC.2R.828.ANF_receptor.exons6.CM027551.1.Triplophysa_dalaica";
CM027551.1	exonerate:protein2genome:local	exon	1261488	1262243	.	-	.	gene_id "LOCXPOlfC1.303.HIT1"; transcript_id "LOCXPOlfC1.303.HIT1.transcript"; gene_name "LOCXPOlfC1.303.HIT1.OlfC.2R.828.ANF_receptor.exons6.CM027551.1.Triplophysa_dalaica";
CM027551.1	exonerate:protein2genome:local	exon	1262456	1262747	.	-	.	gene_id "LOCXPOlfC1.303.HIT1"; transcript_id "LOCXPOlfC1.303.HIT1.transcript"; gene_name "LOCXPOlfC1.303.HIT1.OlfC.2R.828.ANF_receptor.exons6.CM027551.1.Triplophysa_dalaica";
CM027551.1	exonerate:protein2genome:local	exon	1262822	1262982	.	-	.	gene_id "LOCXPOlfC1.303.HIT1"; transcript_id "LOCXPOlfC1.303.HIT1.transcript"; gene_name "LOCXPOlfC1.303.HIT1.OlfC.2R.828.ANF_receptor.exons6.CM027551.1.Triplophysa_dalaica";
CM027552.1	exonerate:protein2genome:local	exon	11993721	11994799	.	-	.	gene_id "LOCXPOlfC2.157.HIT1"; transcript_id "LOCXPOlfC2.157.HIT1.transcript"; gene_name "LOCXPOlfC2.157.HIT1.OlfC.2R.927.ANF_receptor.exons7.CM027552.1.Triplophysa_dalaica";
CM027552.1	exonerate:protein2genome:local	exon	11996040	11996163	.	-	.	gene_id "LOCXPOlfC2.157.HIT1"; transcript_id "LOCXPOlfC2.157.HIT1.transcript"; gene_name "LOCXPOlfC2.157.HIT1.OlfC.2R.927.ANF_receptor.exons7.CM027552.1.Triplophysa_dalaica";
CM027552.1	exonerate:protein2genome:local	exon	11996589	11996816	.	-	.	gene_id "LOCXPOlfC2.157.HIT1"; transcript_id "LOCXPOlfC2.157.HIT1.transcript"; gene_name "LOCXPOlfC2.157.HIT1.OlfC.2R.927.ANF_receptor.exons7.CM027552.1.Triplophysa_dalaica";
CM027552.1	exonerate:protein2genome:local	exon	11998034	11998275	.	-	.	gene_id "LOCXPOlfC2.157.HIT1"; transcript_id "LOCXPOlfC2.157.HIT1.transcript"; gene_name "LOCXPOlfC2.157.HIT1.OlfC.2R.927.ANF_receptor.exons7.CM027552.1.Triplophysa_dalaica";
CM027552.1	exonerate:protein2genome:local	exon	11998336	11998909	.	-	.	gene_id "LOCXPOlfC2.157.HIT1"; transcript_id "LOCXPOlfC2.157.HIT1.transcript"; gene_name "LOCXPOlfC2.157.HIT1.OlfC.2R.927.ANF_receptor.exons7.CM027552.1.Triplophysa_dalaica";
CM027552.1	exonerate:protein2genome:local	exon	11999041	11999332	.	-	.	gene_id "LOCXPOlfC2.157.HIT1"; transcript_id "LOCXPOlfC2.157.HIT1.transcript"; gene_name "LOCXPOlfC2.157.HIT1.OlfC.2R.927.ANF_receptor.exons7.CM027552.1.Triplophysa_dalaica";
CM027552.1	exonerate:protein2genome:local	exon	12000847	12001088	.	-	.	gene_id "LOCXPOlfC2.157.HIT1"; transcript_id "LOCXPOlfC2.157.HIT1.transcript"; gene_name "LOCXPOlfC2.157.HIT1.OlfC.2R.927.ANF_receptor.exons7.CM027552.1.Triplophysa_dalaica";
CM027552.1	exonerate:protein2genome:local	exon	12090275	12090540	.	+	.	gene_id "LOCXPOlfC3.179.HIT1"; transcript_id "LOCXPOlfC3.179.HIT1.transcript"; gene_name "LOCXPOlfC3.179.HIT1.OlfC.2R.869.ANF_receptor.exons6.CM027552.1.Triplophysa_dalaica";
CM027552.1	exonerate:protein2genome:local	exon	12092014	12092290	.	+	.	gene_id "LOCXPOlfC3.179.HIT1"; transcript_id "LOCXPOlfC3.179.HIT1.transcript"; gene_name "LOCXPOlfC3.179.HIT1.OlfC.2R.869.ANF_receptor.exons6.CM027552.1.Triplophysa_dalaica";
CM027552.1	exonerate:protein2genome:local	exon	12092383	12093216	.	+	.	gene_id "LOCXPOlfC3.179.HIT1"; transcript_id "LOCXPOlfC3.179.HIT1.transcript"; gene_name "LOCXPOlfC3.179.HIT1.OlfC.2R.869.ANF_receptor.exons6.CM027552.1.Triplophysa_dalaica";
CM027552.1	exonerate:protein2genome:local	exon	12094348	12094557	.	+	.	gene_id "LOCXPOlfC3.179.HIT1"; transcript_id "LOCXPOlfC3.179.HIT1.transcript"; gene_name "LOCXPOlfC3.179.HIT1.OlfC.2R.869.ANF_receptor.exons6.CM027552.1.Triplophysa_dalaica";
CM027552.1	exonerate:protein2genome:local	exon	12095083	12095206	.	+	.	gene_id "LOCXPOlfC3.179.HIT1"; transcript_id "LOCXPOlfC3.179.HIT1.transcript"; gene_name "LOCXPOlfC3.179.HIT1.OlfC.2R.869.ANF_receptor.exons6.CM027552.1.Triplophysa_dalaica";
CM027552.1	exonerate:protein2genome:local	exon	12095307	12096202	.	+	.	gene_id "LOCXPOlfC3.179.HIT1"; transcript_id "LOCXPOlfC3.179.HIT1.transcript"; gene_name "LOCXPOlfC3.179.HIT1.OlfC.2R.869.ANF_receptor.exons6.CM027552.1.Triplophysa_dalaica";
CM027552.1	exonerate:protein2genome:local	exon	12096791	12097701	.	-	.	gene_id "LOCXPOlfC4.180.HIT1"; transcript_id "LOCXPOlfC4.180.HIT1.transcript"; gene_name "LOCXPOlfC4.180.HIT1.OlfC.2R.868.ANF_receptor.exons6.CM027552.1.Triplophysa_dalaica";
CM027552.1	exonerate:protein2genome:local	exon	12097790	12097913	.	-	.	gene_id "LOCXPOlfC4.180.HIT1"; transcript_id "LOCXPOlfC4.180.HIT1.transcript"; gene_name "LOCXPOlfC4.180.HIT1.OlfC.2R.868.ANF_receptor.exons6.CM027552.1.Triplophysa_dalaica";
CM027552.1	exonerate:protein2genome:local	exon	12099245	12099472	.	-	.	gene_id "LOCXPOlfC4.180.HIT1"; transcript_id "LOCXPOlfC4.180.HIT1.transcript"; gene_name "LOCXPOlfC4.180.HIT1.OlfC.2R.868.ANF_receptor.exons6.CM027552.1.Triplophysa_dalaica";
CM027552.1	exonerate:protein2genome:local	exon	12099562	12100389	.	-	.	gene_id "LOCXPOlfC4.180.HIT1"; transcript_id "LOCXPOlfC4.180.HIT1.transcript"; gene_name "LOCXPOlfC4.180.HIT1.OlfC.2R.868.ANF_receptor.exons6.CM027552.1.Triplophysa_dalaica";
CM027552.1	exonerate:protein2genome:local	exon	12100554	12100845	.	-	.	gene_id "LOCXPOlfC4.180.HIT1"; transcript_id "LOCXPOlfC4.180.HIT1.transcript"; gene_name "LOCXPOlfC4.180.HIT1.OlfC.2R.868.ANF_receptor.exons6.CM027552.1.Triplophysa_dalaica";
CM027552.1	exonerate:protein2genome:local	exon	12101101	12101321	.	-	.	gene_id "LOCXPOlfC4.180.HIT1"; transcript_id "LOCXPOlfC4.180.HIT1.transcript"; gene_name "LOCXPOlfC4.180.HIT1.OlfC.2R.868.ANF_receptor.exons6.CM027552.1.Triplophysa_dalaica";
CM027552.1	exonerate:protein2genome:local	exon	12108714	12109624	.	-	.	gene_id "LOCXPOlfC5.192.HIT1"; transcript_id "LOCXPOlfC5.192.HIT1.transcript"; gene_name "LOCXPOlfC5.192.HIT1.OlfC.2R.869.ANF_receptor.exons6.CM027552.1.Triplophysa_dalaica";
CM027552.1	exonerate:protein2genome:local	exon	12109712	12109835	.	-	.	gene_id "LOCXPOlfC5.192.HIT1"; transcript_id "LOCXPOlfC5.192.HIT1.transcript"; gene_name "LOCXPOlfC5.192.HIT1.OlfC.2R.869.ANF_receptor.exons6.CM027552.1.Triplophysa_dalaica";
CM027552.1	exonerate:protein2genome:local	exon	12110161	12110388	.	-	.	gene_id "LOCXPOlfC5.192.HIT1"; transcript_id "LOCXPOlfC5.192.HIT1.transcript"; gene_name "LOCXPOlfC5.192.HIT1.OlfC.2R.869.ANF_receptor.exons6.CM027552.1.Triplophysa_dalaica";
CM027552.1	exonerate:protein2genome:local	exon	12110510	12111325	.	-	.	gene_id "LOCXPOlfC5.192.HIT1"; transcript_id "LOCXPOlfC5.192.HIT1.transcript"; gene_name "LOCXPOlfC5.192.HIT1.OlfC.2R.869.ANF_receptor.exons6.CM027552.1.Triplophysa_dalaica";
CM027552.1	exonerate:protein2genome:local	exon	12111451	12111742	.	-	.	gene_id "LOCXPOlfC5.192.HIT1"; transcript_id "LOCXPOlfC5.192.HIT1.transcript"; gene_name "LOCXPOlfC5.192.HIT1.OlfC.2R.869.ANF_receptor.exons6.CM027552.1.Triplophysa_dalaica";
CM027552.1	exonerate:protein2genome:local	exon	12112053	12112288	.	-	.	gene_id "LOCXPOlfC5.192.HIT1"; transcript_id "LOCXPOlfC5.192.HIT1.transcript"; gene_name "LOCXPOlfC5.192.HIT1.OlfC.2R.869.ANF_receptor.exons6.CM027552.1.Triplophysa_dalaica";
CM027552.1	exonerate:protein2genome:local	exon	12114851	12115758	.	-	.	gene_id "LOCXPOlfC6.194.HIT1"; transcript_id "LOCXPOlfC6.194.HIT1.transcript"; gene_name "LOCXPOlfC6.194.HIT1.OlfC.2R.864.ANF_receptor.exons6.CM027552.1.Triplophysa_dalaica";
CM027552.1	exonerate:protein2genome:local	exon	12115906	12116029	.	-	.	gene_id "LOCXPOlfC6.194.HIT1"; transcript_id "LOCXPOlfC6.194.HIT1.transcript"; gene_name "LOCXPOlfC6.194.HIT1.OlfC.2R.864.ANF_receptor.exons6.CM027552.1.Triplophysa_dalaica";
CM027552.1	exonerate:protein2genome:local	exon	12116154	12116381	.	-	.	gene_id "LOCXPOlfC6.194.HIT1"; transcript_id "LOCXPOlfC6.194.HIT1.transcript"; gene_name "LOCXPOlfC6.194.HIT1.OlfC.2R.864.ANF_receptor.exons6.CM027552.1.Triplophysa_dalaica";
CM027552.1	exonerate:protein2genome:local	exon	12116464	12117276	.	-	.	gene_id "LOCXPOlfC6.194.HIT1"; transcript_id "LOCXPOlfC6.194.HIT1.transcript"; gene_name "LOCXPOlfC6.194.HIT1.OlfC.2R.864.ANF_receptor.exons6.CM027552.1.Triplophysa_dalaica";
CM027552.1	exonerate:protein2genome:local	exon	12117431	12117722	.	-	.	gene_id "LOCXPOlfC6.194.HIT1"; transcript_id "LOCXPOlfC6.194.HIT1.transcript"; gene_name "LOCXPOlfC6.194.HIT1.OlfC.2R.864.ANF_receptor.exons6.CM027552.1.Triplophysa_dalaica";
CM027552.1	exonerate:protein2genome:local	exon	12118241	12118467	.	-	.	gene_id "LOCXPOlfC6.194.HIT1"; transcript_id "LOCXPOlfC6.194.HIT1.transcript"; gene_name "LOCXPOlfC6.194.HIT1.OlfC.2R.864.ANF_receptor.exons6.CM027552.1.Triplophysa_dalaica";
CM027552.1	exonerate:protein2genome:local	exon	12122481	12123385	.	-	.	gene_id "LOCXPOlfC7.200.HIT1"; transcript_id "LOCXPOlfC7.200.HIT1.transcript"; gene_name "LOCXPOlfC7.200.HIT1.OlfC.2R.859.ANF_receptor.exons6.CM027552.1.Triplophysa_dalaica";
CM027552.1	exonerate:protein2genome:local	exon	12123464	12123587	.	-	.	gene_id "LOCXPOlfC7.200.HIT1"; transcript_id "LOCXPOlfC7.200.HIT1.transcript"; gene_name "LOCXPOlfC7.200.HIT1.OlfC.2R.859.ANF_receptor.exons6.CM027552.1.Triplophysa_dalaica";
CM027552.1	exonerate:protein2genome:local	exon	12123715	12123942	.	-	.	gene_id "LOCXPOlfC7.200.HIT1"; transcript_id "LOCXPOlfC7.200.HIT1.transcript"; gene_name "LOCXPOlfC7.200.HIT1.OlfC.2R.859.ANF_receptor.exons6.CM027552.1.Triplophysa_dalaica";
CM027552.1	exonerate:protein2genome:local	exon	12124043	12124846	.	-	.	gene_id "LOCXPOlfC7.200.HIT1"; transcript_id "LOCXPOlfC7.200.HIT1.transcript"; gene_name "LOCXPOlfC7.200.HIT1.OlfC.2R.859.ANF_receptor.exons6.CM027552.1.Triplophysa_dalaica";
CM027552.1	exonerate:protein2genome:local	exon	12125000	12125294	.	-	.	gene_id "LOCXPOlfC7.200.HIT1"; transcript_id "LOCXPOlfC7.200.HIT1.transcript"; gene_name "LOCXPOlfC7.200.HIT1.OlfC.2R.859.ANF_receptor.exons6.CM027552.1.Triplophysa_dalaica";
CM027552.1	exonerate:protein2genome:local	exon	12125702	12125922	.	-	.	gene_id "LOCXPOlfC7.200.HIT1"; transcript_id "LOCXPOlfC7.200.HIT1.transcript"; gene_name "LOCXPOlfC7.200.HIT1.OlfC.2R.859.ANF_receptor.exons6.CM027552.1.Triplophysa_dalaica";
CM027552.1	exonerate:protein2genome:local	exon	12133135	12134036	.	-	.	gene_id "LOCXPOlfC8.209.HIT1"; transcript_id "LOCXPOlfC8.209.HIT1.transcript"; gene_name "LOCXPOlfC8.209.HIT1.OlfC.2R.861.ANF_receptor.exons6.CM027552.1.Triplophysa_dalaica";
CM027552.1	exonerate:protein2genome:local	exon	12134137	12134260	.	-	.	gene_id "LOCXPOlfC8.209.HIT1"; transcript_id "LOCXPOlfC8.209.HIT1.transcript"; gene_name "LOCXPOlfC8.209.HIT1.OlfC.2R.861.ANF_receptor.exons6.CM027552.1.Triplophysa_dalaica";
CM027552.1	exonerate:protein2genome:local	exon	12134384	12134611	.	-	.	gene_id "LOCXPOlfC8.209.HIT1"; transcript_id "LOCXPOlfC8.209.HIT1.transcript"; gene_name "LOCXPOlfC8.209.HIT1.OlfC.2R.861.ANF_receptor.exons6.CM027552.1.Triplophysa_dalaica";
CM027552.1	exonerate:protein2genome:local	exon	12134725	12135537	.	-	.	gene_id "LOCXPOlfC8.209.HIT1"; transcript_id "LOCXPOlfC8.209.HIT1.transcript"; gene_name "LOCXPOlfC8.209.HIT1.OlfC.2R.861.ANF_receptor.exons6.CM027552.1.Triplophysa_dalaica";
CM027552.1	exonerate:protein2genome:local	exon	12135675	12135966	.	-	.	gene_id "LOCXPOlfC8.209.HIT1"; transcript_id "LOCXPOlfC8.209.HIT1.transcript"; gene_name "LOCXPOlfC8.209.HIT1.OlfC.2R.861.ANF_receptor.exons6.CM027552.1.Triplophysa_dalaica";
CM027552.1	exonerate:protein2genome:local	exon	12136271	12136494	.	-	.	gene_id "LOCXPOlfC8.209.HIT1"; transcript_id "LOCXPOlfC8.209.HIT1.transcript"; gene_name "LOCXPOlfC8.209.HIT1.OlfC.2R.861.ANF_receptor.exons6.CM027552.1.Triplophysa_dalaica";
CM027552.1	exonerate:protein2genome:local	exon	12138569	12139470	.	-	.	gene_id "LOCXPOlfC9.214.HIT1"; transcript_id "LOCXPOlfC9.214.HIT1.transcript"; gene_name "LOCXPOlfC9.214.HIT1.OlfC.2R.861.ANF_receptor.exons6.CM027552.1.Triplophysa_dalaica";
CM027552.1	exonerate:protein2genome:local	exon	12139547	12139670	.	-	.	gene_id "LOCXPOlfC9.214.HIT1"; transcript_id "LOCXPOlfC9.214.HIT1.transcript"; gene_name "LOCXPOlfC9.214.HIT1.OlfC.2R.861.ANF_receptor.exons6.CM027552.1.Triplophysa_dalaica";
CM027552.1	exonerate:protein2genome:local	exon	12139817	12140044	.	-	.	gene_id "LOCXPOlfC9.214.HIT1"; transcript_id "LOCXPOlfC9.214.HIT1.transcript"; gene_name "LOCXPOlfC9.214.HIT1.OlfC.2R.861.ANF_receptor.exons6.CM027552.1.Triplophysa_dalaica";
CM027552.1	exonerate:protein2genome:local	exon	12140142	12140954	.	-	.	gene_id "LOCXPOlfC9.214.HIT1"; transcript_id "LOCXPOlfC9.214.HIT1.transcript"; gene_name "LOCXPOlfC9.214.HIT1.OlfC.2R.861.ANF_receptor.exons6.CM027552.1.Triplophysa_dalaica";
CM027552.1	exonerate:protein2genome:local	exon	12141059	12141350	.	-	.	gene_id "LOCXPOlfC9.214.HIT1"; transcript_id "LOCXPOlfC9.214.HIT1.transcript"; gene_name "LOCXPOlfC9.214.HIT1.OlfC.2R.861.ANF_receptor.exons6.CM027552.1.Triplophysa_dalaica";
CM027552.1	exonerate:protein2genome:local	exon	12141611	12141834	.	-	.	gene_id "LOCXPOlfC9.214.HIT1"; transcript_id "LOCXPOlfC9.214.HIT1.transcript"; gene_name "LOCXPOlfC9.214.HIT1.OlfC.2R.861.ANF_receptor.exons6.CM027552.1.Triplophysa_dalaica";
CM027552.1	exonerate:protein2genome:local	exon	12142945	12143156	.	+	.	gene_id "LOCXPOlfC10.218.HIT1"; transcript_id "LOCXPOlfC10.218.HIT1.transcript"; gene_name "LOCXPOlfC10.218.HIT1.OlfC.2R.862.ANF_receptor.exons6.CM027552.1.Triplophysa_dalaica";
CM027552.1	exonerate:protein2genome:local	exon	12143414	12143714	.	+	.	gene_id "LOCXPOlfC10.218.HIT1"; transcript_id "LOCXPOlfC10.218.HIT1.transcript"; gene_name "LOCXPOlfC10.218.HIT1.OlfC.2R.862.ANF_receptor.exons6.CM027552.1.Triplophysa_dalaica";
CM027552.1	exonerate:protein2genome:local	exon	12144607	12145425	.	+	.	gene_id "LOCXPOlfC10.218.HIT1"; transcript_id "LOCXPOlfC10.218.HIT1.transcript"; gene_name "LOCXPOlfC10.218.HIT1.OlfC.2R.862.ANF_receptor.exons6.CM027552.1.Triplophysa_dalaica";
CM027552.1	exonerate:protein2genome:local	exon	12145587	12145814	.	+	.	gene_id "LOCXPOlfC10.218.HIT1"; transcript_id "LOCXPOlfC10.218.HIT1.transcript"; gene_name "LOCXPOlfC10.218.HIT1.OlfC.2R.862.ANF_receptor.exons6.CM027552.1.Triplophysa_dalaica";
CM027552.1	exonerate:protein2genome:local	exon	12145895	12146018	.	+	.	gene_id "LOCXPOlfC10.218.HIT1"; transcript_id "LOCXPOlfC10.218.HIT1.transcript"; gene_name "LOCXPOlfC10.218.HIT1.OlfC.2R.862.ANF_receptor.exons6.CM027552.1.Triplophysa_dalaica";
CM027552.1	exonerate:protein2genome:local	exon	12146118	12147019	.	+	.	gene_id "LOCXPOlfC10.218.HIT1"; transcript_id "LOCXPOlfC10.218.HIT1.transcript"; gene_name "LOCXPOlfC10.218.HIT1.OlfC.2R.862.ANF_receptor.exons6.CM027552.1.Triplophysa_dalaica";
CM027552.1	exonerate:protein2genome:local	exon	12147455	12148365	.	-	.	gene_id "LOCXPOlfC11.221.HIT1"; transcript_id "LOCXPOlfC11.221.HIT1.transcript"; gene_name "LOCXPOlfC11.221.HIT1.OlfC.2R.870.ANF_receptor.exons6.CM027552.1.Triplophysa_dalaica";
CM027552.1	exonerate:protein2genome:local	exon	12148534	12148657	.	-	.	gene_id "LOCXPOlfC11.221.HIT1"; transcript_id "LOCXPOlfC11.221.HIT1.transcript"; gene_name "LOCXPOlfC11.221.HIT1.OlfC.2R.870.ANF_receptor.exons6.CM027552.1.Triplophysa_dalaica";
CM027552.1	exonerate:protein2genome:local	exon	12148733	12148954	.	-	.	gene_id "LOCXPOlfC11.221.HIT1"; transcript_id "LOCXPOlfC11.221.HIT1.transcript"; gene_name "LOCXPOlfC11.221.HIT1.OlfC.2R.870.ANF_receptor.exons6.CM027552.1.Triplophysa_dalaica";
CM027552.1	exonerate:protein2genome:local	exon	12149172	12149957	.	-	.	gene_id "LOCXPOlfC11.221.HIT1"; transcript_id "LOCXPOlfC11.221.HIT1.transcript"; gene_name "LOCXPOlfC11.221.HIT1.OlfC.2R.870.ANF_receptor.exons6.CM027552.1.Triplophysa_dalaica";
CM027552.1	exonerate:protein2genome:local	exon	12150250	12150544	.	-	.	gene_id "LOCXPOlfC11.221.HIT1"; transcript_id "LOCXPOlfC11.221.HIT1.transcript"; gene_name "LOCXPOlfC11.221.HIT1.OlfC.2R.870.ANF_receptor.exons6.CM027552.1.Triplophysa_dalaica";
CM027552.1	exonerate:protein2genome:local	exon	12150731	12151002	.	-	.	gene_id "LOCXPOlfC11.221.HIT1"; transcript_id "LOCXPOlfC11.221.HIT1.transcript"; gene_name "LOCXPOlfC11.221.HIT1.OlfC.2R.870.ANF_receptor.exons6.CM027552.1.Triplophysa_dalaica";
CM027552.1	exonerate:protein2genome:local	exon	12153695	12154605	.	-	.	gene_id "LOCXPOlfC12.224.HIT1"; transcript_id "LOCXPOlfC12.224.HIT1.transcript"; gene_name "LOCXPOlfC12.224.HIT1.OlfC.2R.870.ANF_receptor.exons6.CM027552.1.Triplophysa_dalaica";
CM027552.1	exonerate:protein2genome:local	exon	12154774	12154897	.	-	.	gene_id "LOCXPOlfC12.224.HIT1"; transcript_id "LOCXPOlfC12.224.HIT1.transcript"; gene_name "LOCXPOlfC12.224.HIT1.OlfC.2R.870.ANF_receptor.exons6.CM027552.1.Triplophysa_dalaica";
CM027552.1	exonerate:protein2genome:local	exon	12154973	12155194	.	-	.	gene_id "LOCXPOlfC12.224.HIT1"; transcript_id "LOCXPOlfC12.224.HIT1.transcript"; gene_name "LOCXPOlfC12.224.HIT1.OlfC.2R.870.ANF_receptor.exons6.CM027552.1.Triplophysa_dalaica";
CM027552.1	exonerate:protein2genome:local	exon	12155412	12156197	.	-	.	gene_id "LOCXPOlfC12.224.HIT1"; transcript_id "LOCXPOlfC12.224.HIT1.transcript"; gene_name "LOCXPOlfC12.224.HIT1.OlfC.2R.870.ANF_receptor.exons6.CM027552.1.Triplophysa_dalaica";
CM027552.1	exonerate:protein2genome:local	exon	12156490	12156784	.	-	.	gene_id "LOCXPOlfC12.224.HIT1"; transcript_id "LOCXPOlfC12.224.HIT1.transcript"; gene_name "LOCXPOlfC12.224.HIT1.OlfC.2R.870.ANF_receptor.exons6.CM027552.1.Triplophysa_dalaica";
CM027552.1	exonerate:protein2genome:local	exon	12156972	12157243	.	-	.	gene_id "LOCXPOlfC12.224.HIT1"; transcript_id "LOCXPOlfC12.224.HIT1.transcript"; gene_name "LOCXPOlfC12.224.HIT1.OlfC.2R.870.ANF_receptor.exons6.CM027552.1.Triplophysa_dalaica";
CM027552.1	exonerate:protein2genome:local	exon	12178489	12179384	.	-	.	gene_id "LOCXPOlfC13.247.HIT1"; transcript_id "LOCXPOlfC13.247.HIT1.transcript"; gene_name "LOCXPOlfC13.247.HIT1.OlfC.2R.855.ANF_receptor.exons7.CM027552.1.Triplophysa_dalaica";
CM027552.1	exonerate:protein2genome:local	exon	12179457	12179560	.	-	.	gene_id "LOCXPOlfC13.247.HIT1"; transcript_id "LOCXPOlfC13.247.HIT1.transcript"; gene_name "LOCXPOlfC13.247.HIT1.OlfC.2R.855.ANF_receptor.exons7.CM027552.1.Triplophysa_dalaica";
CM027552.1	exonerate:protein2genome:local	exon	12180255	12180258	.	-	.	gene_id "LOCXPOlfC13.247.HIT1"; transcript_id "LOCXPOlfC13.247.HIT1.transcript"; gene_name "LOCXPOlfC13.247.HIT1.OlfC.2R.855.ANF_receptor.exons7.CM027552.1.Triplophysa_dalaica";
CM027552.1	exonerate:protein2genome:local	exon	12180401	12180641	.	-	.	gene_id "LOCXPOlfC13.247.HIT1"; transcript_id "LOCXPOlfC13.247.HIT1.transcript"; gene_name "LOCXPOlfC13.247.HIT1.OlfC.2R.855.ANF_receptor.exons7.CM027552.1.Triplophysa_dalaica";
CM027552.1	exonerate:protein2genome:local	exon	12180735	12181553	.	-	.	gene_id "LOCXPOlfC13.247.HIT1"; transcript_id "LOCXPOlfC13.247.HIT1.transcript"; gene_name "LOCXPOlfC13.247.HIT1.OlfC.2R.855.ANF_receptor.exons7.CM027552.1.Triplophysa_dalaica";
CM027552.1	exonerate:protein2genome:local	exon	12181781	12182069	.	-	.	gene_id "LOCXPOlfC13.247.HIT1"; transcript_id "LOCXPOlfC13.247.HIT1.transcript"; gene_name "LOCXPOlfC13.247.HIT1.OlfC.2R.855.ANF_receptor.exons7.CM027552.1.Triplophysa_dalaica";
CM027552.1	exonerate:protein2genome:local	exon	12182203	12182414	.	-	.	gene_id "LOCXPOlfC13.247.HIT1"; transcript_id "LOCXPOlfC13.247.HIT1.transcript"; gene_name "LOCXPOlfC13.247.HIT1.OlfC.2R.855.ANF_receptor.exons7.CM027552.1.Triplophysa_dalaica";
CM027552.1	exonerate:protein2genome:local	exon	12194300	12194538	.	+	.	gene_id "LOCXPOlfC14.257.HIT1"; transcript_id "LOCXPOlfC14.257.HIT1.transcript"; gene_name "LOCXPOlfC14.257.HIT1.OlfC.2R.871.ANF_receptor.exons6.CM027552.1.Triplophysa_dalaica";
CM027552.1	exonerate:protein2genome:local	exon	12194670	12194970	.	+	.	gene_id "LOCXPOlfC14.257.HIT1"; transcript_id "LOCXPOlfC14.257.HIT1.transcript"; gene_name "LOCXPOlfC14.257.HIT1.OlfC.2R.871.ANF_receptor.exons6.CM027552.1.Triplophysa_dalaica";
CM027552.1	exonerate:protein2genome:local	exon	12195137	12195970	.	+	.	gene_id "LOCXPOlfC14.257.HIT1"; transcript_id "LOCXPOlfC14.257.HIT1.transcript"; gene_name "LOCXPOlfC14.257.HIT1.OlfC.2R.871.ANF_receptor.exons6.CM027552.1.Triplophysa_dalaica";
CM027552.1	exonerate:protein2genome:local	exon	12196125	12196346	.	+	.	gene_id "LOCXPOlfC14.257.HIT1"; transcript_id "LOCXPOlfC14.257.HIT1.transcript"; gene_name "LOCXPOlfC14.257.HIT1.OlfC.2R.871.ANF_receptor.exons6.CM027552.1.Triplophysa_dalaica";
CM027552.1	exonerate:protein2genome:local	exon	12196657	12196780	.	+	.	gene_id "LOCXPOlfC14.257.HIT1"; transcript_id "LOCXPOlfC14.257.HIT1.transcript"; gene_name "LOCXPOlfC14.257.HIT1.OlfC.2R.871.ANF_receptor.exons6.CM027552.1.Triplophysa_dalaica";
CM027552.1	exonerate:protein2genome:local	exon	12196882	12197774	.	+	.	gene_id "LOCXPOlfC14.257.HIT1"; transcript_id "LOCXPOlfC14.257.HIT1.transcript"; gene_name "LOCXPOlfC14.257.HIT1.OlfC.2R.871.ANF_receptor.exons6.CM027552.1.Triplophysa_dalaica";
CM027552.1	exonerate:protein2genome:local	exon	12202576	12202584	.	+	.	gene_id "LOCXPOlfC15.258.HIT1"; transcript_id "LOCXPOlfC15.258.HIT1.transcript"; gene_name "LOCXPOlfC15.258.HIT1.OlfC.2R.877.ANF_receptor.exons7.CM027552.1.Triplophysa_dalaica";
CM027552.1	exonerate:protein2genome:local	exon	12202641	12202888	.	+	.	gene_id "LOCXPOlfC15.258.HIT1"; transcript_id "LOCXPOlfC15.258.HIT1.transcript"; gene_name "LOCXPOlfC15.258.HIT1.OlfC.2R.877.ANF_receptor.exons7.CM027552.1.Triplophysa_dalaica";
CM027552.1	exonerate:protein2genome:local	exon	12203020	12203320	.	+	.	gene_id "LOCXPOlfC15.258.HIT1"; transcript_id "LOCXPOlfC15.258.HIT1.transcript"; gene_name "LOCXPOlfC15.258.HIT1.OlfC.2R.877.ANF_receptor.exons7.CM027552.1.Triplophysa_dalaica";
CM027552.1	exonerate:protein2genome:local	exon	12203594	12204427	.	+	.	gene_id "LOCXPOlfC15.258.HIT1"; transcript_id "LOCXPOlfC15.258.HIT1.transcript"; gene_name "LOCXPOlfC15.258.HIT1.OlfC.2R.877.ANF_receptor.exons7.CM027552.1.Triplophysa_dalaica";
CM027552.1	exonerate:protein2genome:local	exon	12204539	12204760	.	+	.	gene_id "LOCXPOlfC15.258.HIT1"; transcript_id "LOCXPOlfC15.258.HIT1.transcript"; gene_name "LOCXPOlfC15.258.HIT1.OlfC.2R.877.ANF_receptor.exons7.CM027552.1.Triplophysa_dalaica";
CM027552.1	exonerate:protein2genome:local	exon	12205041	12205164	.	+	.	gene_id "LOCXPOlfC15.258.HIT1"; transcript_id "LOCXPOlfC15.258.HIT1.transcript"; gene_name "LOCXPOlfC15.258.HIT1.OlfC.2R.877.ANF_receptor.exons7.CM027552.1.Triplophysa_dalaica";
CM027552.1	exonerate:protein2genome:local	exon	12205266	12206158	.	+	.	gene_id "LOCXPOlfC15.258.HIT1"; transcript_id "LOCXPOlfC15.258.HIT1.transcript"; gene_name "LOCXPOlfC15.258.HIT1.OlfC.2R.877.ANF_receptor.exons7.CM027552.1.Triplophysa_dalaica";
CM027552.1	exonerate:protein2genome:local	exon	12207323	12207549	.	+	.	gene_id "LOCXPOlfC16.263.HIT1"; transcript_id "LOCXPOlfC16.263.HIT1.transcript"; gene_name "LOCXPOlfC16.263.HIT1.OlfC.2R.867.ANF_receptor.exons6.CM027552.1.Triplophysa_dalaica";
CM027552.1	exonerate:protein2genome:local	exon	12207659	12207959	.	+	.	gene_id "LOCXPOlfC16.263.HIT1"; transcript_id "LOCXPOlfC16.263.HIT1.transcript"; gene_name "LOCXPOlfC16.263.HIT1.OlfC.2R.867.ANF_receptor.exons6.CM027552.1.Triplophysa_dalaica";
CM027552.1	exonerate:protein2genome:local	exon	12208245	12209078	.	+	.	gene_id "LOCXPOlfC16.263.HIT1"; transcript_id "LOCXPOlfC16.263.HIT1.transcript"; gene_name "LOCXPOlfC16.263.HIT1.OlfC.2R.867.ANF_receptor.exons6.CM027552.1.Triplophysa_dalaica";
CM027552.1	exonerate:protein2genome:local	exon	12209204	12209425	.	+	.	gene_id "LOCXPOlfC16.263.HIT1"; transcript_id "LOCXPOlfC16.263.HIT1.transcript"; gene_name "LOCXPOlfC16.263.HIT1.OlfC.2R.867.ANF_receptor.exons6.CM027552.1.Triplophysa_dalaica";
CM027552.1	exonerate:protein2genome:local	exon	12209706	12209829	.	+	.	gene_id "LOCXPOlfC16.263.HIT1"; transcript_id "LOCXPOlfC16.263.HIT1.transcript"; gene_name "LOCXPOlfC16.263.HIT1.OlfC.2R.867.ANF_receptor.exons6.CM027552.1.Triplophysa_dalaica";
CM027552.1	exonerate:protein2genome:local	exon	12209931	12210823	.	+	.	gene_id "LOCXPOlfC16.263.HIT1"; transcript_id "LOCXPOlfC16.263.HIT1.transcript"; gene_name "LOCXPOlfC16.263.HIT1.OlfC.2R.867.ANF_receptor.exons6.CM027552.1.Triplophysa_dalaica";
CM027552.1	exonerate:protein2genome:local	exon	12216112	12217004	.	-	.	gene_id "LOCXPOlfC17.268.HIT1"; transcript_id "LOCXPOlfC17.268.HIT1.transcript"; gene_name "LOCXPOlfC17.268.HIT1.OlfC.2R.850.ANF_receptor.exons6.CM027552.1.Triplophysa_dalaica";
CM027552.1	exonerate:protein2genome:local	exon	12217092	12217215	.	-	.	gene_id "LOCXPOlfC17.268.HIT1"; transcript_id "LOCXPOlfC17.268.HIT1.transcript"; gene_name "LOCXPOlfC17.268.HIT1.OlfC.2R.850.ANF_receptor.exons6.CM027552.1.Triplophysa_dalaica";
CM027552.1	exonerate:protein2genome:local	exon	12217305	12217526	.	-	.	gene_id "LOCXPOlfC17.268.HIT1"; transcript_id "LOCXPOlfC17.268.HIT1.transcript"; gene_name "LOCXPOlfC17.268.HIT1.OlfC.2R.850.ANF_receptor.exons6.CM027552.1.Triplophysa_dalaica";
CM027552.1	exonerate:protein2genome:local	exon	12217607	12218428	.	-	.	gene_id "LOCXPOlfC17.268.HIT1"; transcript_id "LOCXPOlfC17.268.HIT1.transcript"; gene_name "LOCXPOlfC17.268.HIT1.OlfC.2R.850.ANF_receptor.exons6.CM027552.1.Triplophysa_dalaica";
CM027552.1	exonerate:protein2genome:local	exon	12218738	12219023	.	-	.	gene_id "LOCXPOlfC17.268.HIT1"; transcript_id "LOCXPOlfC17.268.HIT1.transcript"; gene_name "LOCXPOlfC17.268.HIT1.OlfC.2R.850.ANF_receptor.exons6.CM027552.1.Triplophysa_dalaica";
CM027552.1	exonerate:protein2genome:local	exon	12219106	12219308	.	-	.	gene_id "LOCXPOlfC17.268.HIT1"; transcript_id "LOCXPOlfC17.268.HIT1.transcript"; gene_name "LOCXPOlfC17.268.HIT1.OlfC.2R.850.ANF_receptor.exons6.CM027552.1.Triplophysa_dalaica";
CM027552.1	exonerate:protein2genome:local	exon	12229634	12230526	.	-	.	gene_id "LOCXPOlfC22.271.HIT1"; transcript_id "LOCXPOlfC22.271.HIT1.transcript"; gene_name "LOCXPOlfC22.271.HIT1.OlfC.2R.842.ANF_receptor.exons6.CM027552.1.Triplophysa_dalaica";
CM027552.1	exonerate:protein2genome:local	exon	12230739	12230862	.	-	.	gene_id "LOCXPOlfC22.271.HIT1"; transcript_id "LOCXPOlfC22.271.HIT1.transcript"; gene_name "LOCXPOlfC22.271.HIT1.OlfC.2R.842.ANF_receptor.exons6.CM027552.1.Triplophysa_dalaica";
CM027552.1	exonerate:protein2genome:local	exon	12231032	12231259	.	-	.	gene_id "LOCXPOlfC22.271.HIT1"; transcript_id "LOCXPOlfC22.271.HIT1.transcript"; gene_name "LOCXPOlfC22.271.HIT1.OlfC.2R.842.ANF_receptor.exons6.CM027552.1.Triplophysa_dalaica";
CM027552.1	exonerate:protein2genome:local	exon	12231696	12232502	.	-	.	gene_id "LOCXPOlfC22.271.HIT1"; transcript_id "LOCXPOlfC22.271.HIT1.transcript"; gene_name "LOCXPOlfC22.271.HIT1.OlfC.2R.842.ANF_receptor.exons6.CM027552.1.Triplophysa_dalaica";
CM027552.1	exonerate:protein2genome:local	exon	12233233	12233518	.	-	.	gene_id "LOCXPOlfC22.271.HIT1"; transcript_id "LOCXPOlfC22.271.HIT1.transcript"; gene_name "LOCXPOlfC22.271.HIT1.OlfC.2R.842.ANF_receptor.exons6.CM027552.1.Triplophysa_dalaica";
CM027552.1	exonerate:protein2genome:local	exon	12233681	12233868	.	-	.	gene_id "LOCXPOlfC22.271.HIT1"; transcript_id "LOCXPOlfC22.271.HIT1.transcript"; gene_name "LOCXPOlfC22.271.HIT1.OlfC.2R.842.ANF_receptor.exons6.CM027552.1.Triplophysa_dalaica";
CM027552.1	exonerate:protein2genome:local	exon	12234679	12235571	.	-	.	gene_id "LOCXPOlfC18.279.HIT1"; transcript_id "LOCXPOlfC18.279.HIT1.transcript"; gene_name "LOCXPOlfC18.279.HIT1.OlfC.2R.840.ANF_receptor.exons7.CM027552.1.Triplophysa_dalaica";
CM027552.1	exonerate:protein2genome:local	exon	12235661	12235784	.	-	.	gene_id "LOCXPOlfC18.279.HIT1"; transcript_id "LOCXPOlfC18.279.HIT1.transcript"; gene_name "LOCXPOlfC18.279.HIT1.OlfC.2R.840.ANF_receptor.exons7.CM027552.1.Triplophysa_dalaica";
CM027552.1	exonerate:protein2genome:local	exon	12235871	12236098	.	-	.	gene_id "LOCXPOlfC18.279.HIT1"; transcript_id "LOCXPOlfC18.279.HIT1.transcript"; gene_name "LOCXPOlfC18.279.HIT1.OlfC.2R.840.ANF_receptor.exons7.CM027552.1.Triplophysa_dalaica";
CM027552.1	exonerate:protein2genome:local	exon	12236150	12236167	.	-	.	gene_id "LOCXPOlfC18.279.HIT1"; transcript_id "LOCXPOlfC18.279.HIT1.transcript"; gene_name "LOCXPOlfC18.279.HIT1.OlfC.2R.840.ANF_receptor.exons7.CM027552.1.Triplophysa_dalaica";
CM027552.1	exonerate:protein2genome:local	exon	12236223	12236993	.	-	.	gene_id "LOCXPOlfC18.279.HIT1"; transcript_id "LOCXPOlfC18.279.HIT1.transcript"; gene_name "LOCXPOlfC18.279.HIT1.OlfC.2R.840.ANF_receptor.exons7.CM027552.1.Triplophysa_dalaica";
CM027552.1	exonerate:protein2genome:local	exon	12237103	12237388	.	-	.	gene_id "LOCXPOlfC18.279.HIT1"; transcript_id "LOCXPOlfC18.279.HIT1.transcript"; gene_name "LOCXPOlfC18.279.HIT1.OlfC.2R.840.ANF_receptor.exons7.CM027552.1.Triplophysa_dalaica";
CM027552.1	exonerate:protein2genome:local	exon	12237552	12237751	.	-	.	gene_id "LOCXPOlfC18.279.HIT1"; transcript_id "LOCXPOlfC18.279.HIT1.transcript"; gene_name "LOCXPOlfC18.279.HIT1.OlfC.2R.840.ANF_receptor.exons7.CM027552.1.Triplophysa_dalaica";
CM027552.1	exonerate:protein2genome:local	exon	12239539	12240434	.	-	.	gene_id "LOCXPOlfC25.282.HIT1"; transcript_id "LOCXPOlfC25.282.HIT1.transcript"; gene_name "LOCXPOlfC25.282.HIT1.OlfC.2R.789.ANF_receptor.exons7.CM027552.1.Triplophysa_dalaica";
CM027552.1	exonerate:protein2genome:local	exon	12240516	12240639	.	-	.	gene_id "LOCXPOlfC25.282.HIT1"; transcript_id "LOCXPOlfC25.282.HIT1.transcript"; gene_name "LOCXPOlfC25.282.HIT1.OlfC.2R.789.ANF_receptor.exons7.CM027552.1.Triplophysa_dalaica";
CM027552.1	exonerate:protein2genome:local	exon	12240737	12240964	.	-	.	gene_id "LOCXPOlfC25.282.HIT1"; transcript_id "LOCXPOlfC25.282.HIT1.transcript"; gene_name "LOCXPOlfC25.282.HIT1.OlfC.2R.789.ANF_receptor.exons7.CM027552.1.Triplophysa_dalaica";
CM027552.1	exonerate:protein2genome:local	exon	12241066	12241869	.	-	.	gene_id "LOCXPOlfC25.282.HIT1"; transcript_id "LOCXPOlfC25.282.HIT1.transcript"; gene_name "LOCXPOlfC25.282.HIT1.OlfC.2R.789.ANF_receptor.exons7.CM027552.1.Triplophysa_dalaica";
CM027552.1	exonerate:protein2genome:local	exon	12241977	12242265	.	-	.	gene_id "LOCXPOlfC25.282.HIT1"; transcript_id "LOCXPOlfC25.282.HIT1.transcript"; gene_name "LOCXPOlfC25.282.HIT1.OlfC.2R.789.ANF_receptor.exons7.CM027552.1.Triplophysa_dalaica";
CM027552.1	exonerate:protein2genome:local	exon	12242627	12242784	.	-	.	gene_id "LOCXPOlfC25.282.HIT1"; transcript_id "LOCXPOlfC25.282.HIT1.transcript"; gene_name "LOCXPOlfC25.282.HIT1.OlfC.2R.789.ANF_receptor.exons7.CM027552.1.Triplophysa_dalaica";
CM027552.1	exonerate:protein2genome:local	exon	12243925	12243975	.	-	.	gene_id "LOCXPOlfC25.282.HIT1"; transcript_id "LOCXPOlfC25.282.HIT1.transcript"; gene_name "LOCXPOlfC25.282.HIT1.OlfC.2R.789.ANF_receptor.exons7.CM027552.1.Triplophysa_dalaica";
CM027552.1	exonerate:protein2genome:local	exon	12258194	12259086	.	-	.	gene_id "LOCXPOlfC19.285.HIT1"; transcript_id "LOCXPOlfC19.285.HIT1.transcript"; gene_name "LOCXPOlfC19.285.HIT1.OlfC.2R.848.ANF_receptor.exons6.CM027552.1.Triplophysa_dalaica";
CM027552.1	exonerate:protein2genome:local	exon	12259159	12259282	.	-	.	gene_id "LOCXPOlfC19.285.HIT1"; transcript_id "LOCXPOlfC19.285.HIT1.transcript"; gene_name "LOCXPOlfC19.285.HIT1.OlfC.2R.848.ANF_receptor.exons6.CM027552.1.Triplophysa_dalaica";
CM027552.1	exonerate:protein2genome:local	exon	12259411	12259638	.	-	.	gene_id "LOCXPOlfC19.285.HIT1"; transcript_id "LOCXPOlfC19.285.HIT1.transcript"; gene_name "LOCXPOlfC19.285.HIT1.OlfC.2R.848.ANF_receptor.exons6.CM027552.1.Triplophysa_dalaica";
CM027552.1	exonerate:protein2genome:local	exon	12259789	12260580	.	-	.	gene_id "LOCXPOlfC19.285.HIT1"; transcript_id "LOCXPOlfC19.285.HIT1.transcript"; gene_name "LOCXPOlfC19.285.HIT1.OlfC.2R.848.ANF_receptor.exons6.CM027552.1.Triplophysa_dalaica";
CM027552.1	exonerate:protein2genome:local	exon	12260737	12261028	.	-	.	gene_id "LOCXPOlfC19.285.HIT1"; transcript_id "LOCXPOlfC19.285.HIT1.transcript"; gene_name "LOCXPOlfC19.285.HIT1.OlfC.2R.848.ANF_receptor.exons6.CM027552.1.Triplophysa_dalaica";
CM027552.1	exonerate:protein2genome:local	exon	12261188	12261402	.	-	.	gene_id "LOCXPOlfC19.285.HIT1"; transcript_id "LOCXPOlfC19.285.HIT1.transcript"; gene_name "LOCXPOlfC19.285.HIT1.OlfC.2R.848.ANF_receptor.exons6.CM027552.1.Triplophysa_dalaica";
CM027552.1	exonerate:protein2genome:local	exon	12272884	12273776	.	-	.	gene_id "LOCXPOlfC20.289.HIT1"; transcript_id "LOCXPOlfC20.289.HIT1.transcript"; gene_name "LOCXPOlfC20.289.HIT1.OlfC.2R.845.ANF_receptor.exons6.CM027552.1.Triplophysa_dalaica";
CM027552.1	exonerate:protein2genome:local	exon	12273849	12273972	.	-	.	gene_id "LOCXPOlfC20.289.HIT1"; transcript_id "LOCXPOlfC20.289.HIT1.transcript"; gene_name "LOCXPOlfC20.289.HIT1.OlfC.2R.845.ANF_receptor.exons6.CM027552.1.Triplophysa_dalaica";
CM027552.1	exonerate:protein2genome:local	exon	12274101	12274328	.	-	.	gene_id "LOCXPOlfC20.289.HIT1"; transcript_id "LOCXPOlfC20.289.HIT1.transcript"; gene_name "LOCXPOlfC20.289.HIT1.OlfC.2R.845.ANF_receptor.exons6.CM027552.1.Triplophysa_dalaica";
CM027552.1	exonerate:protein2genome:local	exon	12274477	12275268	.	-	.	gene_id "LOCXPOlfC20.289.HIT1"; transcript_id "LOCXPOlfC20.289.HIT1.transcript"; gene_name "LOCXPOlfC20.289.HIT1.OlfC.2R.845.ANF_receptor.exons6.CM027552.1.Triplophysa_dalaica";
CM027552.1	exonerate:protein2genome:local	exon	12275335	12275626	.	-	.	gene_id "LOCXPOlfC20.289.HIT1"; transcript_id "LOCXPOlfC20.289.HIT1.transcript"; gene_name "LOCXPOlfC20.289.HIT1.OlfC.2R.845.ANF_receptor.exons6.CM027552.1.Triplophysa_dalaica";
CM027552.1	exonerate:protein2genome:local	exon	12275784	12275989	.	-	.	gene_id "LOCXPOlfC20.289.HIT1"; transcript_id "LOCXPOlfC20.289.HIT1.transcript"; gene_name "LOCXPOlfC20.289.HIT1.OlfC.2R.845.ANF_receptor.exons6.CM027552.1.Triplophysa_dalaica";
CM027552.1	exonerate:protein2genome:local	exon	12284162	12285054	.	-	.	gene_id "LOCXPOlfC21.291.HIT1"; transcript_id "LOCXPOlfC21.291.HIT1.transcript"; gene_name "LOCXPOlfC21.291.HIT1.OlfC.2R.849.ANF_receptor.exons6.CM027552.1.Triplophysa_dalaica";
CM027552.1	exonerate:protein2genome:local	exon	12285152	12285275	.	-	.	gene_id "LOCXPOlfC21.291.HIT1"; transcript_id "LOCXPOlfC21.291.HIT1.transcript"; gene_name "LOCXPOlfC21.291.HIT1.OlfC.2R.849.ANF_receptor.exons6.CM027552.1.Triplophysa_dalaica";
CM027552.1	exonerate:protein2genome:local	exon	12285396	12285623	.	-	.	gene_id "LOCXPOlfC21.291.HIT1"; transcript_id "LOCXPOlfC21.291.HIT1.transcript"; gene_name "LOCXPOlfC21.291.HIT1.OlfC.2R.849.ANF_receptor.exons6.CM027552.1.Triplophysa_dalaica";
CM027552.1	exonerate:protein2genome:local	exon	12285692	12286486	.	-	.	gene_id "LOCXPOlfC21.291.HIT1"; transcript_id "LOCXPOlfC21.291.HIT1.transcript"; gene_name "LOCXPOlfC21.291.HIT1.OlfC.2R.849.ANF_receptor.exons6.CM027552.1.Triplophysa_dalaica";
CM027552.1	exonerate:protein2genome:local	exon	12286714	12287005	.	-	.	gene_id "LOCXPOlfC21.291.HIT1"; transcript_id "LOCXPOlfC21.291.HIT1.transcript"; gene_name "LOCXPOlfC21.291.HIT1.OlfC.2R.849.ANF_receptor.exons6.CM027552.1.Triplophysa_dalaica";
CM027552.1	exonerate:protein2genome:local	exon	12287095	12287309	.	-	.	gene_id "LOCXPOlfC21.291.HIT1"; transcript_id "LOCXPOlfC21.291.HIT1.transcript"; gene_name "LOCXPOlfC21.291.HIT1.OlfC.2R.849.ANF_receptor.exons6.CM027552.1.Triplophysa_dalaica";
CM027552.1	exonerate:protein2genome:local	exon	12296207	12297099	.	-	.	gene_id "LOCXPOlfC22.294.HIT1"; transcript_id "LOCXPOlfC22.294.HIT1.transcript"; gene_name "LOCXPOlfC22.294.HIT1.OlfC.2R.841.ANF_receptor.exons6.CM027552.1.Triplophysa_dalaica";
CM027552.1	exonerate:protein2genome:local	exon	12297188	12297311	.	-	.	gene_id "LOCXPOlfC22.294.HIT1"; transcript_id "LOCXPOlfC22.294.HIT1.transcript"; gene_name "LOCXPOlfC22.294.HIT1.OlfC.2R.841.ANF_receptor.exons6.CM027552.1.Triplophysa_dalaica";
CM027552.1	exonerate:protein2genome:local	exon	12297449	12297673	.	-	.	gene_id "LOCXPOlfC22.294.HIT1"; transcript_id "LOCXPOlfC22.294.HIT1.transcript"; gene_name "LOCXPOlfC22.294.HIT1.OlfC.2R.841.ANF_receptor.exons6.CM027552.1.Triplophysa_dalaica";
CM027552.1	exonerate:protein2genome:local	exon	12297745	12298539	.	-	.	gene_id "LOCXPOlfC22.294.HIT1"; transcript_id "LOCXPOlfC22.294.HIT1.transcript"; gene_name "LOCXPOlfC22.294.HIT1.OlfC.2R.841.ANF_receptor.exons6.CM027552.1.Triplophysa_dalaica";
CM027552.1	exonerate:protein2genome:local	exon	12298731	12299022	.	-	.	gene_id "LOCXPOlfC22.294.HIT1"; transcript_id "LOCXPOlfC22.294.HIT1.transcript"; gene_name "LOCXPOlfC22.294.HIT1.OlfC.2R.841.ANF_receptor.exons6.CM027552.1.Triplophysa_dalaica";
CM027552.1	exonerate:protein2genome:local	exon	12299159	12299352	.	-	.	gene_id "LOCXPOlfC22.294.HIT1"; transcript_id "LOCXPOlfC22.294.HIT1.transcript"; gene_name "LOCXPOlfC22.294.HIT1.OlfC.2R.841.ANF_receptor.exons6.CM027552.1.Triplophysa_dalaica";
CM027552.1	exonerate:protein2genome:local	exon	12314678	12315570	.	-	.	gene_id "LOCXPOlfC23.297.HIT1"; transcript_id "LOCXPOlfC23.297.HIT1.transcript"; gene_name "LOCXPOlfC23.297.HIT1.OlfC.2R.841.ANF_receptor.exons6.CM027552.1.Triplophysa_dalaica";
CM027552.1	exonerate:protein2genome:local	exon	12315659	12315782	.	-	.	gene_id "LOCXPOlfC23.297.HIT1"; transcript_id "LOCXPOlfC23.297.HIT1.transcript"; gene_name "LOCXPOlfC23.297.HIT1.OlfC.2R.841.ANF_receptor.exons6.CM027552.1.Triplophysa_dalaica";
CM027552.1	exonerate:protein2genome:local	exon	12316813	12317040	.	-	.	gene_id "LOCXPOlfC23.297.HIT1"; transcript_id "LOCXPOlfC23.297.HIT1.transcript"; gene_name "LOCXPOlfC23.297.HIT1.OlfC.2R.841.ANF_receptor.exons6.CM027552.1.Triplophysa_dalaica";
CM027552.1	exonerate:protein2genome:local	exon	12317112	12317906	.	-	.	gene_id "LOCXPOlfC23.297.HIT1"; transcript_id "LOCXPOlfC23.297.HIT1.transcript"; gene_name "LOCXPOlfC23.297.HIT1.OlfC.2R.841.ANF_receptor.exons6.CM027552.1.Triplophysa_dalaica";
CM027552.1	exonerate:protein2genome:local	exon	12318096	12318387	.	-	.	gene_id "LOCXPOlfC23.297.HIT1"; transcript_id "LOCXPOlfC23.297.HIT1.transcript"; gene_name "LOCXPOlfC23.297.HIT1.OlfC.2R.841.ANF_receptor.exons6.CM027552.1.Triplophysa_dalaica";
CM027552.1	exonerate:protein2genome:local	exon	12318541	12318731	.	-	.	gene_id "LOCXPOlfC23.297.HIT1"; transcript_id "LOCXPOlfC23.297.HIT1.transcript"; gene_name "LOCXPOlfC23.297.HIT1.OlfC.2R.841.ANF_receptor.exons6.CM027552.1.Triplophysa_dalaica";
CM027552.1	exonerate:protein2genome:local	exon	12340042	12340934	.	-	.	gene_id "LOCXPOlfC24.301.HIT1"; transcript_id "LOCXPOlfC24.301.HIT1.transcript"; gene_name "LOCXPOlfC24.301.HIT1.OlfC.2R.845.ANF_receptor.exons6.CM027552.1.Triplophysa_dalaica";
CM027552.1	exonerate:protein2genome:local	exon	12341031	12341154	.	-	.	gene_id "LOCXPOlfC24.301.HIT1"; transcript_id "LOCXPOlfC24.301.HIT1.transcript"; gene_name "LOCXPOlfC24.301.HIT1.OlfC.2R.845.ANF_receptor.exons6.CM027552.1.Triplophysa_dalaica";
CM027552.1	exonerate:protein2genome:local	exon	12341279	12341506	.	-	.	gene_id "LOCXPOlfC24.301.HIT1"; transcript_id "LOCXPOlfC24.301.HIT1.transcript"; gene_name "LOCXPOlfC24.301.HIT1.OlfC.2R.845.ANF_receptor.exons6.CM027552.1.Triplophysa_dalaica";
CM027552.1	exonerate:protein2genome:local	exon	12341579	12342373	.	-	.	gene_id "LOCXPOlfC24.301.HIT1"; transcript_id "LOCXPOlfC24.301.HIT1.transcript"; gene_name "LOCXPOlfC24.301.HIT1.OlfC.2R.845.ANF_receptor.exons6.CM027552.1.Triplophysa_dalaica";
CM027552.1	exonerate:protein2genome:local	exon	12342591	12342882	.	-	.	gene_id "LOCXPOlfC24.301.HIT1"; transcript_id "LOCXPOlfC24.301.HIT1.transcript"; gene_name "LOCXPOlfC24.301.HIT1.OlfC.2R.845.ANF_receptor.exons6.CM027552.1.Triplophysa_dalaica";
CM027552.1	exonerate:protein2genome:local	exon	12342986	12343188	.	-	.	gene_id "LOCXPOlfC24.301.HIT1"; transcript_id "LOCXPOlfC24.301.HIT1.transcript"; gene_name "LOCXPOlfC24.301.HIT1.OlfC.2R.845.ANF_receptor.exons6.CM027552.1.Triplophysa_dalaica";
CM027552.1	exonerate:protein2genome:local	exon	12352534	12353429	.	-	.	gene_id "LOCXPOlfC25.302.HIT1"; transcript_id "LOCXPOlfC25.302.HIT1.transcript"; gene_name "LOCXPOlfC25.302.HIT1.OlfC.2R.849.ANF_receptor.exons6.CM027552.1.Triplophysa_dalaica";
CM027552.1	exonerate:protein2genome:local	exon	12353529	12353652	.	-	.	gene_id "LOCXPOlfC25.302.HIT1"; transcript_id "LOCXPOlfC25.302.HIT1.transcript"; gene_name "LOCXPOlfC25.302.HIT1.OlfC.2R.849.ANF_receptor.exons6.CM027552.1.Triplophysa_dalaica";
CM027552.1	exonerate:protein2genome:local	exon	12353858	12354085	.	-	.	gene_id "LOCXPOlfC25.302.HIT1"; transcript_id "LOCXPOlfC25.302.HIT1.transcript"; gene_name "LOCXPOlfC25.302.HIT1.OlfC.2R.849.ANF_receptor.exons6.CM027552.1.Triplophysa_dalaica";
CM027552.1	exonerate:protein2genome:local	exon	12354154	12354948	.	-	.	gene_id "LOCXPOlfC25.302.HIT1"; transcript_id "LOCXPOlfC25.302.HIT1.transcript"; gene_name "LOCXPOlfC25.302.HIT1.OlfC.2R.849.ANF_receptor.exons6.CM027552.1.Triplophysa_dalaica";
CM027552.1	exonerate:protein2genome:local	exon	12355143	12355434	.	-	.	gene_id "LOCXPOlfC25.302.HIT1"; transcript_id "LOCXPOlfC25.302.HIT1.transcript"; gene_name "LOCXPOlfC25.302.HIT1.OlfC.2R.849.ANF_receptor.exons6.CM027552.1.Triplophysa_dalaica";
CM027552.1	exonerate:protein2genome:local	exon	12355534	12355745	.	-	.	gene_id "LOCXPOlfC25.302.HIT1"; transcript_id "LOCXPOlfC25.302.HIT1.transcript"; gene_name "LOCXPOlfC25.302.HIT1.OlfC.2R.849.ANF_receptor.exons6.CM027552.1.Triplophysa_dalaica";
CM027552.1	exonerate:protein2genome:local	exon	12363644	12364542	.	-	.	gene_id "LOCXPOlfC26.305.HIT1"; transcript_id "LOCXPOlfC26.305.HIT1.transcript"; gene_name "LOCXPOlfC26.305.HIT1.OlfC.2R.848.ANF_receptor.exons6.CM027552.1.Triplophysa_dalaica";
CM027552.1	exonerate:protein2genome:local	exon	12364638	12364761	.	-	.	gene_id "LOCXPOlfC26.305.HIT1"; transcript_id "LOCXPOlfC26.305.HIT1.transcript"; gene_name "LOCXPOlfC26.305.HIT1.OlfC.2R.848.ANF_receptor.exons6.CM027552.1.Triplophysa_dalaica";
CM027552.1	exonerate:protein2genome:local	exon	12364856	12365083	.	-	.	gene_id "LOCXPOlfC26.305.HIT1"; transcript_id "LOCXPOlfC26.305.HIT1.transcript"; gene_name "LOCXPOlfC26.305.HIT1.OlfC.2R.848.ANF_receptor.exons6.CM027552.1.Triplophysa_dalaica";
CM027552.1	exonerate:protein2genome:local	exon	12365262	12366047	.	-	.	gene_id "LOCXPOlfC26.305.HIT1"; transcript_id "LOCXPOlfC26.305.HIT1.transcript"; gene_name "LOCXPOlfC26.305.HIT1.OlfC.2R.848.ANF_receptor.exons6.CM027552.1.Triplophysa_dalaica";
CM027552.1	exonerate:protein2genome:local	exon	12366132	12366423	.	-	.	gene_id "LOCXPOlfC26.305.HIT1"; transcript_id "LOCXPOlfC26.305.HIT1.transcript"; gene_name "LOCXPOlfC26.305.HIT1.OlfC.2R.848.ANF_receptor.exons6.CM027552.1.Triplophysa_dalaica";
CM027552.1	exonerate:protein2genome:local	exon	12366535	12366749	.	-	.	gene_id "LOCXPOlfC26.305.HIT1"; transcript_id "LOCXPOlfC26.305.HIT1.transcript"; gene_name "LOCXPOlfC26.305.HIT1.OlfC.2R.848.ANF_receptor.exons6.CM027552.1.Triplophysa_dalaica";
CM027552.1	exonerate:protein2genome:local	exon	12372242	12373134	.	-	.	gene_id "LOCXPOlfC27.308.HIT1"; transcript_id "LOCXPOlfC27.308.HIT1.transcript"; gene_name "LOCXPOlfC27.308.HIT1.OlfC.2R.848.ANF_receptor.exons6.CM027552.1.Triplophysa_dalaica";
CM027552.1	exonerate:protein2genome:local	exon	12373261	12373384	.	-	.	gene_id "LOCXPOlfC27.308.HIT1"; transcript_id "LOCXPOlfC27.308.HIT1.transcript"; gene_name "LOCXPOlfC27.308.HIT1.OlfC.2R.848.ANF_receptor.exons6.CM027552.1.Triplophysa_dalaica";
CM027552.1	exonerate:protein2genome:local	exon	12373507	12373734	.	-	.	gene_id "LOCXPOlfC27.308.HIT1"; transcript_id "LOCXPOlfC27.308.HIT1.transcript"; gene_name "LOCXPOlfC27.308.HIT1.OlfC.2R.848.ANF_receptor.exons6.CM027552.1.Triplophysa_dalaica";
CM027552.1	exonerate:protein2genome:local	exon	12373860	12374651	.	-	.	gene_id "LOCXPOlfC27.308.HIT1"; transcript_id "LOCXPOlfC27.308.HIT1.transcript"; gene_name "LOCXPOlfC27.308.HIT1.OlfC.2R.848.ANF_receptor.exons6.CM027552.1.Triplophysa_dalaica";
CM027552.1	exonerate:protein2genome:local	exon	12374846	12375137	.	-	.	gene_id "LOCXPOlfC27.308.HIT1"; transcript_id "LOCXPOlfC27.308.HIT1.transcript"; gene_name "LOCXPOlfC27.308.HIT1.OlfC.2R.848.ANF_receptor.exons6.CM027552.1.Triplophysa_dalaica";
CM027552.1	exonerate:protein2genome:local	exon	12375251	12375465	.	-	.	gene_id "LOCXPOlfC27.308.HIT1"; transcript_id "LOCXPOlfC27.308.HIT1.transcript"; gene_name "LOCXPOlfC27.308.HIT1.OlfC.2R.848.ANF_receptor.exons6.CM027552.1.Triplophysa_dalaica";
CM027552.1	exonerate:protein2genome:local	exon	12376852	12377759	.	-	.	gene_id "LOCXPOlfC28.309.HIT1"; transcript_id "LOCXPOlfC28.309.HIT1.transcript"; gene_name "LOCXPOlfC28.309.HIT1.OlfC.2R.856.ANF_receptor.exons6.CM027552.1.Triplophysa_dalaica";
CM027552.1	exonerate:protein2genome:local	exon	12377892	12378015	.	-	.	gene_id "LOCXPOlfC28.309.HIT1"; transcript_id "LOCXPOlfC28.309.HIT1.transcript"; gene_name "LOCXPOlfC28.309.HIT1.OlfC.2R.856.ANF_receptor.exons6.CM027552.1.Triplophysa_dalaica";
CM027552.1	exonerate:protein2genome:local	exon	12378111	12378341	.	-	.	gene_id "LOCXPOlfC28.309.HIT1"; transcript_id "LOCXPOlfC28.309.HIT1.transcript"; gene_name "LOCXPOlfC28.309.HIT1.OlfC.2R.856.ANF_receptor.exons6.CM027552.1.Triplophysa_dalaica";
CM027552.1	exonerate:protein2genome:local	exon	12378450	12379262	.	-	.	gene_id "LOCXPOlfC28.309.HIT1"; transcript_id "LOCXPOlfC28.309.HIT1.transcript"; gene_name "LOCXPOlfC28.309.HIT1.OlfC.2R.856.ANF_receptor.exons6.CM027552.1.Triplophysa_dalaica";
CM027552.1	exonerate:protein2genome:local	exon	12379634	12379919	.	-	.	gene_id "LOCXPOlfC28.309.HIT1"; transcript_id "LOCXPOlfC28.309.HIT1.transcript"; gene_name "LOCXPOlfC28.309.HIT1.OlfC.2R.856.ANF_receptor.exons6.CM027552.1.Triplophysa_dalaica";
CM027552.1	exonerate:protein2genome:local	exon	12380060	12380265	.	-	.	gene_id "LOCXPOlfC28.309.HIT1"; transcript_id "LOCXPOlfC28.309.HIT1.transcript"; gene_name "LOCXPOlfC28.309.HIT1.OlfC.2R.856.ANF_receptor.exons6.CM027552.1.Triplophysa_dalaica";
CM027552.1	exonerate:protein2genome:local	exon	12381620	12382509	.	-	.	gene_id "LOCXPOlfC29.310.HIT1"; transcript_id "LOCXPOlfC29.310.HIT1.transcript"; gene_name "LOCXPOlfC29.310.HIT1.OlfC.2R.851.ANF_receptor.exons6.CM027552.1.Triplophysa_dalaica";
CM027552.1	exonerate:protein2genome:local	exon	12382749	12382872	.	-	.	gene_id "LOCXPOlfC29.310.HIT1"; transcript_id "LOCXPOlfC29.310.HIT1.transcript"; gene_name "LOCXPOlfC29.310.HIT1.OlfC.2R.851.ANF_receptor.exons6.CM027552.1.Triplophysa_dalaica";
CM027552.1	exonerate:protein2genome:local	exon	12382968	12383195	.	-	.	gene_id "LOCXPOlfC29.310.HIT1"; transcript_id "LOCXPOlfC29.310.HIT1.transcript"; gene_name "LOCXPOlfC29.310.HIT1.OlfC.2R.851.ANF_receptor.exons6.CM027552.1.Triplophysa_dalaica";
CM027552.1	exonerate:protein2genome:local	exon	12383282	12384100	.	-	.	gene_id "LOCXPOlfC29.310.HIT1"; transcript_id "LOCXPOlfC29.310.HIT1.transcript"; gene_name "LOCXPOlfC29.310.HIT1.OlfC.2R.851.ANF_receptor.exons6.CM027552.1.Triplophysa_dalaica";
CM027552.1	exonerate:protein2genome:local	exon	12384199	12384487	.	-	.	gene_id "LOCXPOlfC29.310.HIT1"; transcript_id "LOCXPOlfC29.310.HIT1.transcript"; gene_name "LOCXPOlfC29.310.HIT1.OlfC.2R.851.ANF_receptor.exons6.CM027552.1.Triplophysa_dalaica";
CM027552.1	exonerate:protein2genome:local	exon	12384676	12384878	.	-	.	gene_id "LOCXPOlfC29.310.HIT1"; transcript_id "LOCXPOlfC29.310.HIT1.transcript"; gene_name "LOCXPOlfC29.310.HIT1.OlfC.2R.851.ANF_receptor.exons6.CM027552.1.Triplophysa_dalaica";
CM027552.1	exonerate:protein2genome:local	exon	12391396	12392288	.	-	.	gene_id "LOCXPOlfC30.313.HIT1"; transcript_id "LOCXPOlfC30.313.HIT1.transcript"; gene_name "LOCXPOlfC30.313.HIT1.OlfC.2R.839.ANF_receptor.exons6.CM027552.1.Triplophysa_dalaica";
CM027552.1	exonerate:protein2genome:local	exon	12392449	12392572	.	-	.	gene_id "LOCXPOlfC30.313.HIT1"; transcript_id "LOCXPOlfC30.313.HIT1.transcript"; gene_name "LOCXPOlfC30.313.HIT1.OlfC.2R.839.ANF_receptor.exons6.CM027552.1.Triplophysa_dalaica";
CM027552.1	exonerate:protein2genome:local	exon	12392778	12393005	.	-	.	gene_id "LOCXPOlfC30.313.HIT1"; transcript_id "LOCXPOlfC30.313.HIT1.transcript"; gene_name "LOCXPOlfC30.313.HIT1.OlfC.2R.839.ANF_receptor.exons6.CM027552.1.Triplophysa_dalaica";
CM027552.1	exonerate:protein2genome:local	exon	12393079	12393834	.	-	.	gene_id "LOCXPOlfC30.313.HIT1"; transcript_id "LOCXPOlfC30.313.HIT1.transcript"; gene_name "LOCXPOlfC30.313.HIT1.OlfC.2R.839.ANF_receptor.exons6.CM027552.1.Triplophysa_dalaica";
CM027552.1	exonerate:protein2genome:local	exon	12393916	12394204	.	-	.	gene_id "LOCXPOlfC30.313.HIT1"; transcript_id "LOCXPOlfC30.313.HIT1.transcript"; gene_name "LOCXPOlfC30.313.HIT1.OlfC.2R.839.ANF_receptor.exons6.CM027552.1.Triplophysa_dalaica";
CM027552.1	exonerate:protein2genome:local	exon	12394442	12394668	.	-	.	gene_id "LOCXPOlfC30.313.HIT1"; transcript_id "LOCXPOlfC30.313.HIT1.transcript"; gene_name "LOCXPOlfC30.313.HIT1.OlfC.2R.839.ANF_receptor.exons6.CM027552.1.Triplophysa_dalaica";
CM027552.1	exonerate:protein2genome:local	exon	12417768	12418660	.	-	.	gene_id "LOCXPOlfC31.317.HIT1"; transcript_id "LOCXPOlfC31.317.HIT1.transcript"; gene_name "LOCXPOlfC31.317.HIT1.OlfC.2R.835.ANF_receptor.exons6.CM027552.1.Triplophysa_dalaica";
CM027552.1	exonerate:protein2genome:local	exon	12418820	12418943	.	-	.	gene_id "LOCXPOlfC31.317.HIT1"; transcript_id "LOCXPOlfC31.317.HIT1.transcript"; gene_name "LOCXPOlfC31.317.HIT1.OlfC.2R.835.ANF_receptor.exons6.CM027552.1.Triplophysa_dalaica";
CM027552.1	exonerate:protein2genome:local	exon	12419029	12419256	.	-	.	gene_id "LOCXPOlfC31.317.HIT1"; transcript_id "LOCXPOlfC31.317.HIT1.transcript"; gene_name "LOCXPOlfC31.317.HIT1.OlfC.2R.835.ANF_receptor.exons6.CM027552.1.Triplophysa_dalaica";
CM027552.1	exonerate:protein2genome:local	exon	12419336	12420091	.	-	.	gene_id "LOCXPOlfC31.317.HIT1"; transcript_id "LOCXPOlfC31.317.HIT1.transcript"; gene_name "LOCXPOlfC31.317.HIT1.OlfC.2R.835.ANF_receptor.exons6.CM027552.1.Triplophysa_dalaica";
CM027552.1	exonerate:protein2genome:local	exon	12420172	12420460	.	-	.	gene_id "LOCXPOlfC31.317.HIT1"; transcript_id "LOCXPOlfC31.317.HIT1.transcript"; gene_name "LOCXPOlfC31.317.HIT1.OlfC.2R.835.ANF_receptor.exons6.CM027552.1.Triplophysa_dalaica";
CM027552.1	exonerate:protein2genome:local	exon	12420717	12420931	.	-	.	gene_id "LOCXPOlfC31.317.HIT1"; transcript_id "LOCXPOlfC31.317.HIT1.transcript"; gene_name "LOCXPOlfC31.317.HIT1.OlfC.2R.835.ANF_receptor.exons6.CM027552.1.Triplophysa_dalaica";
CM027552.1	exonerate:protein2genome:local	exon	12431112	12432013	.	-	.	gene_id "LOCXPOlfC32.321.HIT1"; transcript_id "LOCXPOlfC32.321.HIT1.transcript"; gene_name "LOCXPOlfC32.321.HIT1.OlfC.2R.835.ANF_receptor.exons6.CM027552.1.Triplophysa_dalaica";
CM027552.1	exonerate:protein2genome:local	exon	12432167	12432290	.	-	.	gene_id "LOCXPOlfC32.321.HIT1"; transcript_id "LOCXPOlfC32.321.HIT1.transcript"; gene_name "LOCXPOlfC32.321.HIT1.OlfC.2R.835.ANF_receptor.exons6.CM027552.1.Triplophysa_dalaica";
CM027552.1	exonerate:protein2genome:local	exon	12432769	12432996	.	-	.	gene_id "LOCXPOlfC32.321.HIT1"; transcript_id "LOCXPOlfC32.321.HIT1.transcript"; gene_name "LOCXPOlfC32.321.HIT1.OlfC.2R.835.ANF_receptor.exons6.CM027552.1.Triplophysa_dalaica";
CM027552.1	exonerate:protein2genome:local	exon	12433106	12433861	.	-	.	gene_id "LOCXPOlfC32.321.HIT1"; transcript_id "LOCXPOlfC32.321.HIT1.transcript"; gene_name "LOCXPOlfC32.321.HIT1.OlfC.2R.835.ANF_receptor.exons6.CM027552.1.Triplophysa_dalaica";
CM027552.1	exonerate:protein2genome:local	exon	12433942	12434230	.	-	.	gene_id "LOCXPOlfC32.321.HIT1"; transcript_id "LOCXPOlfC32.321.HIT1.transcript"; gene_name "LOCXPOlfC32.321.HIT1.OlfC.2R.835.ANF_receptor.exons6.CM027552.1.Triplophysa_dalaica";
CM027552.1	exonerate:protein2genome:local	exon	12434504	12434709	.	-	.	gene_id "LOCXPOlfC32.321.HIT1"; transcript_id "LOCXPOlfC32.321.HIT1.transcript"; gene_name "LOCXPOlfC32.321.HIT1.OlfC.2R.835.ANF_receptor.exons6.CM027552.1.Triplophysa_dalaica";
CM027552.1	exonerate:protein2genome:local	exon	12448125	12449020	.	-	.	gene_id "LOCXPOlfC33.325.HIT1"; transcript_id "LOCXPOlfC33.325.HIT1.transcript"; gene_name "LOCXPOlfC33.325.HIT1.OlfC.2R.842.ANF_receptor.exons6.CM027552.1.Triplophysa_dalaica";
CM027552.1	exonerate:protein2genome:local	exon	12449132	12449255	.	-	.	gene_id "LOCXPOlfC33.325.HIT1"; transcript_id "LOCXPOlfC33.325.HIT1.transcript"; gene_name "LOCXPOlfC33.325.HIT1.OlfC.2R.842.ANF_receptor.exons6.CM027552.1.Triplophysa_dalaica";
CM027552.1	exonerate:protein2genome:local	exon	12449623	12449850	.	-	.	gene_id "LOCXPOlfC33.325.HIT1"; transcript_id "LOCXPOlfC33.325.HIT1.transcript"; gene_name "LOCXPOlfC33.325.HIT1.OlfC.2R.842.ANF_receptor.exons6.CM027552.1.Triplophysa_dalaica";
CM027552.1	exonerate:protein2genome:local	exon	12449936	12450691	.	-	.	gene_id "LOCXPOlfC33.325.HIT1"; transcript_id "LOCXPOlfC33.325.HIT1.transcript"; gene_name "LOCXPOlfC33.325.HIT1.OlfC.2R.842.ANF_receptor.exons6.CM027552.1.Triplophysa_dalaica";
CM027552.1	exonerate:protein2genome:local	exon	12450766	12451054	.	-	.	gene_id "LOCXPOlfC33.325.HIT1"; transcript_id "LOCXPOlfC33.325.HIT1.transcript"; gene_name "LOCXPOlfC33.325.HIT1.OlfC.2R.842.ANF_receptor.exons6.CM027552.1.Triplophysa_dalaica";
CM027552.1	exonerate:protein2genome:local	exon	12451206	12451438	.	-	.	gene_id "LOCXPOlfC33.325.HIT1"; transcript_id "LOCXPOlfC33.325.HIT1.transcript"; gene_name "LOCXPOlfC33.325.HIT1.OlfC.2R.842.ANF_receptor.exons6.CM027552.1.Triplophysa_dalaica";
CM027552.1	exonerate:protein2genome:local	exon	12466226	12467136	.	-	.	gene_id "LOCXPOlfC34.333.HIT1"; transcript_id "LOCXPOlfC34.333.HIT1.transcript"; gene_name "LOCXPOlfC34.333.HIT1.OlfC.2R.869.ANF_receptor.exons6.CM027552.1.Triplophysa_dalaica";
CM027552.1	exonerate:protein2genome:local	exon	12467297	12467420	.	-	.	gene_id "LOCXPOlfC34.333.HIT1"; transcript_id "LOCXPOlfC34.333.HIT1.transcript"; gene_name "LOCXPOlfC34.333.HIT1.OlfC.2R.869.ANF_receptor.exons6.CM027552.1.Triplophysa_dalaica";
CM027552.1	exonerate:protein2genome:local	exon	12467720	12467947	.	-	.	gene_id "LOCXPOlfC34.333.HIT1"; transcript_id "LOCXPOlfC34.333.HIT1.transcript"; gene_name "LOCXPOlfC34.333.HIT1.OlfC.2R.869.ANF_receptor.exons6.CM027552.1.Triplophysa_dalaica";
CM027552.1	exonerate:protein2genome:local	exon	12468061	12468816	.	-	.	gene_id "LOCXPOlfC34.333.HIT1"; transcript_id "LOCXPOlfC34.333.HIT1.transcript"; gene_name "LOCXPOlfC34.333.HIT1.OlfC.2R.869.ANF_receptor.exons6.CM027552.1.Triplophysa_dalaica";
CM027552.1	exonerate:protein2genome:local	exon	12468899	12469187	.	-	.	gene_id "LOCXPOlfC34.333.HIT1"; transcript_id "LOCXPOlfC34.333.HIT1.transcript"; gene_name "LOCXPOlfC34.333.HIT1.OlfC.2R.869.ANF_receptor.exons6.CM027552.1.Triplophysa_dalaica";
CM027552.1	exonerate:protein2genome:local	exon	12469409	12469707	.	-	.	gene_id "LOCXPOlfC34.333.HIT1"; transcript_id "LOCXPOlfC34.333.HIT1.transcript"; gene_name "LOCXPOlfC34.333.HIT1.OlfC.2R.869.ANF_receptor.exons6.CM027552.1.Triplophysa_dalaica";
CM027552.1	exonerate:protein2genome:local	exon	12478711	12479603	.	-	.	gene_id "LOCXPOlfC35.335.HIT1"; transcript_id "LOCXPOlfC35.335.HIT1.transcript"; gene_name "LOCXPOlfC35.335.HIT1.OlfC.2R.833.ANF_receptor.exons6.CM027552.1.Triplophysa_dalaica";
CM027552.1	exonerate:protein2genome:local	exon	12479765	12479888	.	-	.	gene_id "LOCXPOlfC35.335.HIT1"; transcript_id "LOCXPOlfC35.335.HIT1.transcript"; gene_name "LOCXPOlfC35.335.HIT1.OlfC.2R.833.ANF_receptor.exons6.CM027552.1.Triplophysa_dalaica";
CM027552.1	exonerate:protein2genome:local	exon	12480381	12480608	.	-	.	gene_id "LOCXPOlfC35.335.HIT1"; transcript_id "LOCXPOlfC35.335.HIT1.transcript"; gene_name "LOCXPOlfC35.335.HIT1.OlfC.2R.833.ANF_receptor.exons6.CM027552.1.Triplophysa_dalaica";
CM027552.1	exonerate:protein2genome:local	exon	12480691	12481446	.	-	.	gene_id "LOCXPOlfC35.335.HIT1"; transcript_id "LOCXPOlfC35.335.HIT1.transcript"; gene_name "LOCXPOlfC35.335.HIT1.OlfC.2R.833.ANF_receptor.exons6.CM027552.1.Triplophysa_dalaica";
CM027552.1	exonerate:protein2genome:local	exon	12481531	12481819	.	-	.	gene_id "LOCXPOlfC35.335.HIT1"; transcript_id "LOCXPOlfC35.335.HIT1.transcript"; gene_name "LOCXPOlfC35.335.HIT1.OlfC.2R.833.ANF_receptor.exons6.CM027552.1.Triplophysa_dalaica";
CM027552.1	exonerate:protein2genome:local	exon	12481998	12482206	.	-	.	gene_id "LOCXPOlfC35.335.HIT1"; transcript_id "LOCXPOlfC35.335.HIT1.transcript"; gene_name "LOCXPOlfC35.335.HIT1.OlfC.2R.833.ANF_receptor.exons6.CM027552.1.Triplophysa_dalaica";
CM027552.1	exonerate:protein2genome:local	exon	12483491	12484383	.	-	.	gene_id "LOCXPOlfC36.338.HIT1"; transcript_id "LOCXPOlfC36.338.HIT1.transcript"; gene_name "LOCXPOlfC36.338.HIT1.OlfC.2R.843.ANF_receptor.exons6.CM027552.1.Triplophysa_dalaica";
CM027552.1	exonerate:protein2genome:local	exon	12484511	12484634	.	-	.	gene_id "LOCXPOlfC36.338.HIT1"; transcript_id "LOCXPOlfC36.338.HIT1.transcript"; gene_name "LOCXPOlfC36.338.HIT1.OlfC.2R.843.ANF_receptor.exons6.CM027552.1.Triplophysa_dalaica";
CM027552.1	exonerate:protein2genome:local	exon	12487495	12487722	.	-	.	gene_id "LOCXPOlfC36.338.HIT1"; transcript_id "LOCXPOlfC36.338.HIT1.transcript"; gene_name "LOCXPOlfC36.338.HIT1.OlfC.2R.843.ANF_receptor.exons6.CM027552.1.Triplophysa_dalaica";
CM027552.1	exonerate:protein2genome:local	exon	12487809	12488564	.	-	.	gene_id "LOCXPOlfC36.338.HIT1"; transcript_id "LOCXPOlfC36.338.HIT1.transcript"; gene_name "LOCXPOlfC36.338.HIT1.OlfC.2R.843.ANF_receptor.exons6.CM027552.1.Triplophysa_dalaica";
CM027552.1	exonerate:protein2genome:local	exon	12488650	12488938	.	-	.	gene_id "LOCXPOlfC36.338.HIT1"; transcript_id "LOCXPOlfC36.338.HIT1.transcript"; gene_name "LOCXPOlfC36.338.HIT1.OlfC.2R.843.ANF_receptor.exons6.CM027552.1.Triplophysa_dalaica";
CM027552.1	exonerate:protein2genome:local	exon	12489500	12489738	.	-	.	gene_id "LOCXPOlfC36.338.HIT1"; transcript_id "LOCXPOlfC36.338.HIT1.transcript"; gene_name "LOCXPOlfC36.338.HIT1.OlfC.2R.843.ANF_receptor.exons6.CM027552.1.Triplophysa_dalaica";
CM027552.1	exonerate:protein2genome:local	exon	12493080	12493972	.	-	.	gene_id "LOCXPOlfC37.342.HIT1"; transcript_id "LOCXPOlfC37.342.HIT1.transcript"; gene_name "LOCXPOlfC37.342.HIT1.OlfC.2R.842.ANF_receptor.exons6.CM027552.1.Triplophysa_dalaica";
CM027552.1	exonerate:protein2genome:local	exon	12494127	12494250	.	-	.	gene_id "LOCXPOlfC37.342.HIT1"; transcript_id "LOCXPOlfC37.342.HIT1.transcript"; gene_name "LOCXPOlfC37.342.HIT1.OlfC.2R.842.ANF_receptor.exons6.CM027552.1.Triplophysa_dalaica";
CM027552.1	exonerate:protein2genome:local	exon	12494610	12494837	.	-	.	gene_id "LOCXPOlfC37.342.HIT1"; transcript_id "LOCXPOlfC37.342.HIT1.transcript"; gene_name "LOCXPOlfC37.342.HIT1.OlfC.2R.842.ANF_receptor.exons6.CM027552.1.Triplophysa_dalaica";
CM027552.1	exonerate:protein2genome:local	exon	12494922	12495677	.	-	.	gene_id "LOCXPOlfC37.342.HIT1"; transcript_id "LOCXPOlfC37.342.HIT1.transcript"; gene_name "LOCXPOlfC37.342.HIT1.OlfC.2R.842.ANF_receptor.exons6.CM027552.1.Triplophysa_dalaica";
CM027552.1	exonerate:protein2genome:local	exon	12495758	12496046	.	-	.	gene_id "LOCXPOlfC37.342.HIT1"; transcript_id "LOCXPOlfC37.342.HIT1.transcript"; gene_name "LOCXPOlfC37.342.HIT1.OlfC.2R.842.ANF_receptor.exons6.CM027552.1.Triplophysa_dalaica";
CM027552.1	exonerate:protein2genome:local	exon	12496139	12496374	.	-	.	gene_id "LOCXPOlfC37.342.HIT1"; transcript_id "LOCXPOlfC37.342.HIT1.transcript"; gene_name "LOCXPOlfC37.342.HIT1.OlfC.2R.842.ANF_receptor.exons6.CM027552.1.Triplophysa_dalaica";
CM027552.1	exonerate:protein2genome:local	exon	12513163	12514067	.	-	.	gene_id "LOCXPOlfC38.346.HIT1"; transcript_id "LOCXPOlfC38.346.HIT1.transcript"; gene_name "LOCXPOlfC38.346.HIT1.OlfC.2R.843.ANF_receptor.exons6.CM027552.1.Triplophysa_dalaica";
CM027552.1	exonerate:protein2genome:local	exon	12514222	12514345	.	-	.	gene_id "LOCXPOlfC38.346.HIT1"; transcript_id "LOCXPOlfC38.346.HIT1.transcript"; gene_name "LOCXPOlfC38.346.HIT1.OlfC.2R.843.ANF_receptor.exons6.CM027552.1.Triplophysa_dalaica";
CM027552.1	exonerate:protein2genome:local	exon	12514956	12515183	.	-	.	gene_id "LOCXPOlfC38.346.HIT1"; transcript_id "LOCXPOlfC38.346.HIT1.transcript"; gene_name "LOCXPOlfC38.346.HIT1.OlfC.2R.843.ANF_receptor.exons6.CM027552.1.Triplophysa_dalaica";
CM027552.1	exonerate:protein2genome:local	exon	12515277	12516032	.	-	.	gene_id "LOCXPOlfC38.346.HIT1"; transcript_id "LOCXPOlfC38.346.HIT1.transcript"; gene_name "LOCXPOlfC38.346.HIT1.OlfC.2R.843.ANF_receptor.exons6.CM027552.1.Triplophysa_dalaica";
CM027552.1	exonerate:protein2genome:local	exon	12516109	12516397	.	-	.	gene_id "LOCXPOlfC38.346.HIT1"; transcript_id "LOCXPOlfC38.346.HIT1.transcript"; gene_name "LOCXPOlfC38.346.HIT1.OlfC.2R.843.ANF_receptor.exons6.CM027552.1.Triplophysa_dalaica";
CM027552.1	exonerate:protein2genome:local	exon	12516491	12516717	.	-	.	gene_id "LOCXPOlfC38.346.HIT1"; transcript_id "LOCXPOlfC38.346.HIT1.transcript"; gene_name "LOCXPOlfC38.346.HIT1.OlfC.2R.843.ANF_receptor.exons6.CM027552.1.Triplophysa_dalaica";
CM027552.1	exonerate:protein2genome:local	exon	12526589	12527493	.	-	.	gene_id "LOCXPOlfC39.347.HIT1"; transcript_id "LOCXPOlfC39.347.HIT1.transcript"; gene_name "LOCXPOlfC39.347.HIT1.OlfC.2R.835.ANF_receptor.exons6.CM027552.1.Triplophysa_dalaica";
CM027552.1	exonerate:protein2genome:local	exon	12527655	12527778	.	-	.	gene_id "LOCXPOlfC39.347.HIT1"; transcript_id "LOCXPOlfC39.347.HIT1.transcript"; gene_name "LOCXPOlfC39.347.HIT1.OlfC.2R.835.ANF_receptor.exons6.CM027552.1.Triplophysa_dalaica";
CM027552.1	exonerate:protein2genome:local	exon	12528160	12528387	.	-	.	gene_id "LOCXPOlfC39.347.HIT1"; transcript_id "LOCXPOlfC39.347.HIT1.transcript"; gene_name "LOCXPOlfC39.347.HIT1.OlfC.2R.835.ANF_receptor.exons6.CM027552.1.Triplophysa_dalaica";
CM027552.1	exonerate:protein2genome:local	exon	12528482	12529225	.	-	.	gene_id "LOCXPOlfC39.347.HIT1"; transcript_id "LOCXPOlfC39.347.HIT1.transcript"; gene_name "LOCXPOlfC39.347.HIT1.OlfC.2R.835.ANF_receptor.exons6.CM027552.1.Triplophysa_dalaica";
CM027552.1	exonerate:protein2genome:local	exon	12529307	12529595	.	-	.	gene_id "LOCXPOlfC39.347.HIT1"; transcript_id "LOCXPOlfC39.347.HIT1.transcript"; gene_name "LOCXPOlfC39.347.HIT1.OlfC.2R.835.ANF_receptor.exons6.CM027552.1.Triplophysa_dalaica";
CM027552.1	exonerate:protein2genome:local	exon	12529697	12529911	.	-	.	gene_id "LOCXPOlfC39.347.HIT1"; transcript_id "LOCXPOlfC39.347.HIT1.transcript"; gene_name "LOCXPOlfC39.347.HIT1.OlfC.2R.835.ANF_receptor.exons6.CM027552.1.Triplophysa_dalaica";
CM027552.1	exonerate:protein2genome:local	exon	12562498	12563390	.	-	.	gene_id "LOCXPOlfC40.363.HIT1"; transcript_id "LOCXPOlfC40.363.HIT1.transcript"; gene_name "LOCXPOlfC40.363.HIT1.OlfC.2R.837.ANF_receptor.exons6.CM027552.1.Triplophysa_dalaica";
CM027552.1	exonerate:protein2genome:local	exon	12564160	12564283	.	-	.	gene_id "LOCXPOlfC40.363.HIT1"; transcript_id "LOCXPOlfC40.363.HIT1.transcript"; gene_name "LOCXPOlfC40.363.HIT1.OlfC.2R.837.ANF_receptor.exons6.CM027552.1.Triplophysa_dalaica";
CM027552.1	exonerate:protein2genome:local	exon	12564863	12565090	.	-	.	gene_id "LOCXPOlfC40.363.HIT1"; transcript_id "LOCXPOlfC40.363.HIT1.transcript"; gene_name "LOCXPOlfC40.363.HIT1.OlfC.2R.837.ANF_receptor.exons6.CM027552.1.Triplophysa_dalaica";
CM027552.1	exonerate:protein2genome:local	exon	12565191	12565946	.	-	.	gene_id "LOCXPOlfC40.363.HIT1"; transcript_id "LOCXPOlfC40.363.HIT1.transcript"; gene_name "LOCXPOlfC40.363.HIT1.OlfC.2R.837.ANF_receptor.exons6.CM027552.1.Triplophysa_dalaica";
CM027552.1	exonerate:protein2genome:local	exon	12566030	12566318	.	-	.	gene_id "LOCXPOlfC40.363.HIT1"; transcript_id "LOCXPOlfC40.363.HIT1.transcript"; gene_name "LOCXPOlfC40.363.HIT1.OlfC.2R.837.ANF_receptor.exons6.CM027552.1.Triplophysa_dalaica";
CM027552.1	exonerate:protein2genome:local	exon	12566415	12566635	.	-	.	gene_id "LOCXPOlfC40.363.HIT1"; transcript_id "LOCXPOlfC40.363.HIT1.transcript"; gene_name "LOCXPOlfC40.363.HIT1.OlfC.2R.837.ANF_receptor.exons6.CM027552.1.Triplophysa_dalaica";
CM027552.1	exonerate:protein2genome:local	exon	12572162	12573066	.	-	.	gene_id "LOCXPOlfC41.365.HIT1"; transcript_id "LOCXPOlfC41.365.HIT1.transcript"; gene_name "LOCXPOlfC41.365.HIT1.OlfC.2R.837.ANF_receptor.exons6.CM027552.1.Triplophysa_dalaica";
CM027552.1	exonerate:protein2genome:local	exon	12573230	12573353	.	-	.	gene_id "LOCXPOlfC41.365.HIT1"; transcript_id "LOCXPOlfC41.365.HIT1.transcript"; gene_name "LOCXPOlfC41.365.HIT1.OlfC.2R.837.ANF_receptor.exons6.CM027552.1.Triplophysa_dalaica";
CM027552.1	exonerate:protein2genome:local	exon	12573905	12574132	.	-	.	gene_id "LOCXPOlfC41.365.HIT1"; transcript_id "LOCXPOlfC41.365.HIT1.transcript"; gene_name "LOCXPOlfC41.365.HIT1.OlfC.2R.837.ANF_receptor.exons6.CM027552.1.Triplophysa_dalaica";
CM027552.1	exonerate:protein2genome:local	exon	12574226	12574981	.	-	.	gene_id "LOCXPOlfC41.365.HIT1"; transcript_id "LOCXPOlfC41.365.HIT1.transcript"; gene_name "LOCXPOlfC41.365.HIT1.OlfC.2R.837.ANF_receptor.exons6.CM027552.1.Triplophysa_dalaica";
CM027552.1	exonerate:protein2genome:local	exon	12575057	12575345	.	-	.	gene_id "LOCXPOlfC41.365.HIT1"; transcript_id "LOCXPOlfC41.365.HIT1.transcript"; gene_name "LOCXPOlfC41.365.HIT1.OlfC.2R.837.ANF_receptor.exons6.CM027552.1.Triplophysa_dalaica";
CM027552.1	exonerate:protein2genome:local	exon	12575441	12575649	.	-	.	gene_id "LOCXPOlfC41.365.HIT1"; transcript_id "LOCXPOlfC41.365.HIT1.transcript"; gene_name "LOCXPOlfC41.365.HIT1.OlfC.2R.837.ANF_receptor.exons6.CM027552.1.Triplophysa_dalaica";
CM027552.1	exonerate:protein2genome:local	exon	12580791	12581683	.	-	.	gene_id "LOCXPOlfC42.368.HIT1"; transcript_id "LOCXPOlfC42.368.HIT1.transcript"; gene_name "LOCXPOlfC42.368.HIT1.OlfC.2R.837.ANF_receptor.exons6.CM027552.1.Triplophysa_dalaica";
CM027552.1	exonerate:protein2genome:local	exon	12581840	12581963	.	-	.	gene_id "LOCXPOlfC42.368.HIT1"; transcript_id "LOCXPOlfC42.368.HIT1.transcript"; gene_name "LOCXPOlfC42.368.HIT1.OlfC.2R.837.ANF_receptor.exons6.CM027552.1.Triplophysa_dalaica";
CM027552.1	exonerate:protein2genome:local	exon	12582127	12582354	.	-	.	gene_id "LOCXPOlfC42.368.HIT1"; transcript_id "LOCXPOlfC42.368.HIT1.transcript"; gene_name "LOCXPOlfC42.368.HIT1.OlfC.2R.837.ANF_receptor.exons6.CM027552.1.Triplophysa_dalaica";
CM027552.1	exonerate:protein2genome:local	exon	12582429	12583184	.	-	.	gene_id "LOCXPOlfC42.368.HIT1"; transcript_id "LOCXPOlfC42.368.HIT1.transcript"; gene_name "LOCXPOlfC42.368.HIT1.OlfC.2R.837.ANF_receptor.exons6.CM027552.1.Triplophysa_dalaica";
CM027552.1	exonerate:protein2genome:local	exon	12583264	12583552	.	-	.	gene_id "LOCXPOlfC42.368.HIT1"; transcript_id "LOCXPOlfC42.368.HIT1.transcript"; gene_name "LOCXPOlfC42.368.HIT1.OlfC.2R.837.ANF_receptor.exons6.CM027552.1.Triplophysa_dalaica";
CM027552.1	exonerate:protein2genome:local	exon	12583719	12583939	.	-	.	gene_id "LOCXPOlfC42.368.HIT1"; transcript_id "LOCXPOlfC42.368.HIT1.transcript"; gene_name "LOCXPOlfC42.368.HIT1.OlfC.2R.837.ANF_receptor.exons6.CM027552.1.Triplophysa_dalaica";
CM027552.1	exonerate:protein2genome:local	exon	12588427	12589319	.	-	.	gene_id "LOCXPOlfC43.127.HIT1"; transcript_id "LOCXPOlfC43.127.HIT1.transcript"; gene_name "LOCXPOlfC43.127.HIT1.OlfC.2R.855.ANF_receptor.exons6.CM027552.1.Triplophysa_dalaica";
CM027552.1	exonerate:protein2genome:local	exon	12589473	12589596	.	-	.	gene_id "LOCXPOlfC43.127.HIT1"; transcript_id "LOCXPOlfC43.127.HIT1.transcript"; gene_name "LOCXPOlfC43.127.HIT1.OlfC.2R.855.ANF_receptor.exons6.CM027552.1.Triplophysa_dalaica";
CM027552.1	exonerate:protein2genome:local	exon	12589985	12590212	.	-	.	gene_id "LOCXPOlfC43.127.HIT1"; transcript_id "LOCXPOlfC43.127.HIT1.transcript"; gene_name "LOCXPOlfC43.127.HIT1.OlfC.2R.855.ANF_receptor.exons6.CM027552.1.Triplophysa_dalaica";
CM027552.1	exonerate:protein2genome:local	exon	12590324	12591079	.	-	.	gene_id "LOCXPOlfC43.127.HIT1"; transcript_id "LOCXPOlfC43.127.HIT1.transcript"; gene_name "LOCXPOlfC43.127.HIT1.OlfC.2R.855.ANF_receptor.exons6.CM027552.1.Triplophysa_dalaica";
CM027552.1	exonerate:protein2genome:local	exon	12591163	12591451	.	-	.	gene_id "LOCXPOlfC43.127.HIT1"; transcript_id "LOCXPOlfC43.127.HIT1.transcript"; gene_name "LOCXPOlfC43.127.HIT1.OlfC.2R.855.ANF_receptor.exons6.CM027552.1.Triplophysa_dalaica";
CM027552.1	exonerate:protein2genome:local	exon	12591609	12591883	.	-	.	gene_id "LOCXPOlfC43.127.HIT1"; transcript_id "LOCXPOlfC43.127.HIT1.transcript"; gene_name "LOCXPOlfC43.127.HIT1.OlfC.2R.855.ANF_receptor.exons6.CM027552.1.Triplophysa_dalaica";
CM027552.1	exonerate:protein2genome:local	exon	12603647	12604542	.	-	.	gene_id "LOCXPOlfC44.132.HIT1"; transcript_id "LOCXPOlfC44.132.HIT1.transcript"; gene_name "LOCXPOlfC44.132.HIT1.OlfC.2R.850.ANF_receptor.exons7.CM027552.1.Triplophysa_dalaica";
CM027552.1	exonerate:protein2genome:local	exon	12604701	12604824	.	-	.	gene_id "LOCXPOlfC44.132.HIT1"; transcript_id "LOCXPOlfC44.132.HIT1.transcript"; gene_name "LOCXPOlfC44.132.HIT1.OlfC.2R.850.ANF_receptor.exons7.CM027552.1.Triplophysa_dalaica";
CM027552.1	exonerate:protein2genome:local	exon	12604911	12605138	.	-	.	gene_id "LOCXPOlfC44.132.HIT1"; transcript_id "LOCXPOlfC44.132.HIT1.transcript"; gene_name "LOCXPOlfC44.132.HIT1.OlfC.2R.850.ANF_receptor.exons7.CM027552.1.Triplophysa_dalaica";
CM027552.1	exonerate:protein2genome:local	exon	12605808	12606563	.	-	.	gene_id "LOCXPOlfC44.132.HIT1"; transcript_id "LOCXPOlfC44.132.HIT1.transcript"; gene_name "LOCXPOlfC44.132.HIT1.OlfC.2R.850.ANF_receptor.exons7.CM027552.1.Triplophysa_dalaica";
CM027552.1	exonerate:protein2genome:local	exon	12606648	12606936	.	-	.	gene_id "LOCXPOlfC44.132.HIT1"; transcript_id "LOCXPOlfC44.132.HIT1.transcript"; gene_name "LOCXPOlfC44.132.HIT1.OlfC.2R.850.ANF_receptor.exons7.CM027552.1.Triplophysa_dalaica";
CM027552.1	exonerate:protein2genome:local	exon	12607177	12607403	.	-	.	gene_id "LOCXPOlfC44.132.HIT1"; transcript_id "LOCXPOlfC44.132.HIT1.transcript"; gene_name "LOCXPOlfC44.132.HIT1.OlfC.2R.850.ANF_receptor.exons7.CM027552.1.Triplophysa_dalaica";
CM027552.1	exonerate:protein2genome:local	exon	12607577	12607606	.	-	.	gene_id "LOCXPOlfC44.132.HIT1"; transcript_id "LOCXPOlfC44.132.HIT1.transcript"; gene_name "LOCXPOlfC44.132.HIT1.OlfC.2R.850.ANF_receptor.exons7.CM027552.1.Triplophysa_dalaica";
CM027552.1	exonerate:protein2genome:local	exon	12608912	12609822	.	-	.	gene_id "LOCXPOlfC45.137.HIT1"; transcript_id "LOCXPOlfC45.137.HIT1.transcript"; gene_name "LOCXPOlfC45.137.HIT1.OlfC.2R.844.ANF_receptor.exons6.CM027552.1.Triplophysa_dalaica";
CM027552.1	exonerate:protein2genome:local	exon	12609983	12610106	.	-	.	gene_id "LOCXPOlfC45.137.HIT1"; transcript_id "LOCXPOlfC45.137.HIT1.transcript"; gene_name "LOCXPOlfC45.137.HIT1.OlfC.2R.844.ANF_receptor.exons6.CM027552.1.Triplophysa_dalaica";
CM027552.1	exonerate:protein2genome:local	exon	12610449	12610676	.	-	.	gene_id "LOCXPOlfC45.137.HIT1"; transcript_id "LOCXPOlfC45.137.HIT1.transcript"; gene_name "LOCXPOlfC45.137.HIT1.OlfC.2R.844.ANF_receptor.exons6.CM027552.1.Triplophysa_dalaica";
CM027552.1	exonerate:protein2genome:local	exon	12610769	12611524	.	-	.	gene_id "LOCXPOlfC45.137.HIT1"; transcript_id "LOCXPOlfC45.137.HIT1.transcript"; gene_name "LOCXPOlfC45.137.HIT1.OlfC.2R.844.ANF_receptor.exons6.CM027552.1.Triplophysa_dalaica";
CM027552.1	exonerate:protein2genome:local	exon	12611606	12611900	.	-	.	gene_id "LOCXPOlfC45.137.HIT1"; transcript_id "LOCXPOlfC45.137.HIT1.transcript"; gene_name "LOCXPOlfC45.137.HIT1.OlfC.2R.844.ANF_receptor.exons6.CM027552.1.Triplophysa_dalaica";
CM027552.1	exonerate:protein2genome:local	exon	12612005	12612222	.	-	.	gene_id "LOCXPOlfC45.137.HIT1"; transcript_id "LOCXPOlfC45.137.HIT1.transcript"; gene_name "LOCXPOlfC45.137.HIT1.OlfC.2R.844.ANF_receptor.exons6.CM027552.1.Triplophysa_dalaica";
CM027552.1	exonerate:protein2genome:local	exon	12618783	12619678	.	-	.	gene_id "LOCXPOlfC46.141.HIT1"; transcript_id "LOCXPOlfC46.141.HIT1.transcript"; gene_name "LOCXPOlfC46.141.HIT1.OlfC.2R.833.ANF_receptor.exons6.CM027552.1.Triplophysa_dalaica";
CM027552.1	exonerate:protein2genome:local	exon	12619836	12619956	.	-	.	gene_id "LOCXPOlfC46.141.HIT1"; transcript_id "LOCXPOlfC46.141.HIT1.transcript"; gene_name "LOCXPOlfC46.141.HIT1.OlfC.2R.833.ANF_receptor.exons6.CM027552.1.Triplophysa_dalaica";
CM027552.1	exonerate:protein2genome:local	exon	12620150	12620377	.	-	.	gene_id "LOCXPOlfC46.141.HIT1"; transcript_id "LOCXPOlfC46.141.HIT1.transcript"; gene_name "LOCXPOlfC46.141.HIT1.OlfC.2R.833.ANF_receptor.exons6.CM027552.1.Triplophysa_dalaica";
CM027552.1	exonerate:protein2genome:local	exon	12620470	12621225	.	-	.	gene_id "LOCXPOlfC46.141.HIT1"; transcript_id "LOCXPOlfC46.141.HIT1.transcript"; gene_name "LOCXPOlfC46.141.HIT1.OlfC.2R.833.ANF_receptor.exons6.CM027552.1.Triplophysa_dalaica";
CM027552.1	exonerate:protein2genome:local	exon	12621305	12621593	.	-	.	gene_id "LOCXPOlfC46.141.HIT1"; transcript_id "LOCXPOlfC46.141.HIT1.transcript"; gene_name "LOCXPOlfC46.141.HIT1.OlfC.2R.833.ANF_receptor.exons6.CM027552.1.Triplophysa_dalaica";
CM027552.1	exonerate:protein2genome:local	exon	12621785	12621993	.	-	.	gene_id "LOCXPOlfC46.141.HIT1"; transcript_id "LOCXPOlfC46.141.HIT1.transcript"; gene_name "LOCXPOlfC46.141.HIT1.OlfC.2R.833.ANF_receptor.exons6.CM027552.1.Triplophysa_dalaica";
CM027552.1	exonerate:protein2genome:local	exon	12643111	12643334	.	+	.	gene_id "LOCXPOlfC47.148.HIT1"; transcript_id "LOCXPOlfC47.148.HIT1.transcript"; gene_name "LOCXPOlfC47.148.HIT1.OlfC.2R.856.ANF_receptor.exons6.CM027552.1.Triplophysa_dalaica";
CM027552.1	exonerate:protein2genome:local	exon	12643537	12643822	.	+	.	gene_id "LOCXPOlfC47.148.HIT1"; transcript_id "LOCXPOlfC47.148.HIT1.transcript"; gene_name "LOCXPOlfC47.148.HIT1.OlfC.2R.856.ANF_receptor.exons6.CM027552.1.Triplophysa_dalaica";
CM027552.1	exonerate:protein2genome:local	exon	12643905	12644714	.	+	.	gene_id "LOCXPOlfC47.148.HIT1"; transcript_id "LOCXPOlfC47.148.HIT1.transcript"; gene_name "LOCXPOlfC47.148.HIT1.OlfC.2R.856.ANF_receptor.exons6.CM027552.1.Triplophysa_dalaica";
CM027552.1	exonerate:protein2genome:local	exon	12644919	12645140	.	+	.	gene_id "LOCXPOlfC47.148.HIT1"; transcript_id "LOCXPOlfC47.148.HIT1.transcript"; gene_name "LOCXPOlfC47.148.HIT1.OlfC.2R.856.ANF_receptor.exons6.CM027552.1.Triplophysa_dalaica";
CM027552.1	exonerate:protein2genome:local	exon	12645916	12646039	.	+	.	gene_id "LOCXPOlfC47.148.HIT1"; transcript_id "LOCXPOlfC47.148.HIT1.transcript"; gene_name "LOCXPOlfC47.148.HIT1.OlfC.2R.856.ANF_receptor.exons6.CM027552.1.Triplophysa_dalaica";
CM027552.1	exonerate:protein2genome:local	exon	12646186	12647087	.	+	.	gene_id "LOCXPOlfC47.148.HIT1"; transcript_id "LOCXPOlfC47.148.HIT1.transcript"; gene_name "LOCXPOlfC47.148.HIT1.OlfC.2R.856.ANF_receptor.exons6.CM027552.1.Triplophysa_dalaica";
CM027552.1	exonerate:protein2genome:local	exon	12648475	12648695	.	+	.	gene_id "LOCXPOlfC48.150.HIT1"; transcript_id "LOCXPOlfC48.150.HIT1.transcript"; gene_name "LOCXPOlfC48.150.HIT1.OlfC.2R.866.ANF_receptor.exons6.CM027552.1.Triplophysa_dalaica";
CM027552.1	exonerate:protein2genome:local	exon	12648923	12649211	.	+	.	gene_id "LOCXPOlfC48.150.HIT1"; transcript_id "LOCXPOlfC48.150.HIT1.transcript"; gene_name "LOCXPOlfC48.150.HIT1.OlfC.2R.866.ANF_receptor.exons6.CM027552.1.Triplophysa_dalaica";
CM027552.1	exonerate:protein2genome:local	exon	12650002	12650838	.	+	.	gene_id "LOCXPOlfC48.150.HIT1"; transcript_id "LOCXPOlfC48.150.HIT1.transcript"; gene_name "LOCXPOlfC48.150.HIT1.OlfC.2R.866.ANF_receptor.exons6.CM027552.1.Triplophysa_dalaica";
CM027552.1	exonerate:protein2genome:local	exon	12650912	12651142	.	+	.	gene_id "LOCXPOlfC48.150.HIT1"; transcript_id "LOCXPOlfC48.150.HIT1.transcript"; gene_name "LOCXPOlfC48.150.HIT1.OlfC.2R.866.ANF_receptor.exons6.CM027552.1.Triplophysa_dalaica";
CM027552.1	exonerate:protein2genome:local	exon	12651290	12651413	.	+	.	gene_id "LOCXPOlfC48.150.HIT1"; transcript_id "LOCXPOlfC48.150.HIT1.transcript"; gene_name "LOCXPOlfC48.150.HIT1.OlfC.2R.866.ANF_receptor.exons6.CM027552.1.Triplophysa_dalaica";
CM027552.1	exonerate:protein2genome:local	exon	12651786	12652681	.	+	.	gene_id "LOCXPOlfC48.150.HIT1"; transcript_id "LOCXPOlfC48.150.HIT1.transcript"; gene_name "LOCXPOlfC48.150.HIT1.OlfC.2R.866.ANF_receptor.exons6.CM027552.1.Triplophysa_dalaica";
CM027552.1	exonerate:protein2genome:local	exon	12662371	12663263	.	-	.	gene_id "LOCXPOlfC49.156.HIT1"; transcript_id "LOCXPOlfC49.156.HIT1.transcript"; gene_name "LOCXPOlfC49.156.HIT1.OlfC.2R.843.ANF_receptor.exons6.CM027552.1.Triplophysa_dalaica";
CM027552.1	exonerate:protein2genome:local	exon	12663622	12663745	.	-	.	gene_id "LOCXPOlfC49.156.HIT1"; transcript_id "LOCXPOlfC49.156.HIT1.transcript"; gene_name "LOCXPOlfC49.156.HIT1.OlfC.2R.843.ANF_receptor.exons6.CM027552.1.Triplophysa_dalaica";
CM027552.1	exonerate:protein2genome:local	exon	12666324	12666551	.	-	.	gene_id "LOCXPOlfC49.156.HIT1"; transcript_id "LOCXPOlfC49.156.HIT1.transcript"; gene_name "LOCXPOlfC49.156.HIT1.OlfC.2R.843.ANF_receptor.exons6.CM027552.1.Triplophysa_dalaica";
CM027552.1	exonerate:protein2genome:local	exon	12666640	12667392	.	-	.	gene_id "LOCXPOlfC49.156.HIT1"; transcript_id "LOCXPOlfC49.156.HIT1.transcript"; gene_name "LOCXPOlfC49.156.HIT1.OlfC.2R.843.ANF_receptor.exons6.CM027552.1.Triplophysa_dalaica";
CM027552.1	exonerate:protein2genome:local	exon	12667468	12667756	.	-	.	gene_id "LOCXPOlfC49.156.HIT1"; transcript_id "LOCXPOlfC49.156.HIT1.transcript"; gene_name "LOCXPOlfC49.156.HIT1.OlfC.2R.843.ANF_receptor.exons6.CM027552.1.Triplophysa_dalaica";
CM027552.1	exonerate:protein2genome:local	exon	12667853	12668094	.	-	.	gene_id "LOCXPOlfC49.156.HIT1"; transcript_id "LOCXPOlfC49.156.HIT1.transcript"; gene_name "LOCXPOlfC49.156.HIT1.OlfC.2R.843.ANF_receptor.exons6.CM027552.1.Triplophysa_dalaica";
CM027552.1	exonerate:protein2genome:local	exon	12676938	12677830	.	-	.	gene_id "LOCXPOlfC50.159.HIT1"; transcript_id "LOCXPOlfC50.159.HIT1.transcript"; gene_name "LOCXPOlfC50.159.HIT1.OlfC.2R.843.ANF_receptor.exons6.CM027552.1.Triplophysa_dalaica";
CM027552.1	exonerate:protein2genome:local	exon	12677966	12678089	.	-	.	gene_id "LOCXPOlfC50.159.HIT1"; transcript_id "LOCXPOlfC50.159.HIT1.transcript"; gene_name "LOCXPOlfC50.159.HIT1.OlfC.2R.843.ANF_receptor.exons6.CM027552.1.Triplophysa_dalaica";
CM027552.1	exonerate:protein2genome:local	exon	12678672	12678899	.	-	.	gene_id "LOCXPOlfC50.159.HIT1"; transcript_id "LOCXPOlfC50.159.HIT1.transcript"; gene_name "LOCXPOlfC50.159.HIT1.OlfC.2R.843.ANF_receptor.exons6.CM027552.1.Triplophysa_dalaica";
CM027552.1	exonerate:protein2genome:local	exon	12679001	12679753	.	-	.	gene_id "LOCXPOlfC50.159.HIT1"; transcript_id "LOCXPOlfC50.159.HIT1.transcript"; gene_name "LOCXPOlfC50.159.HIT1.OlfC.2R.843.ANF_receptor.exons6.CM027552.1.Triplophysa_dalaica";
CM027552.1	exonerate:protein2genome:local	exon	12679829	12680117	.	-	.	gene_id "LOCXPOlfC50.159.HIT1"; transcript_id "LOCXPOlfC50.159.HIT1.transcript"; gene_name "LOCXPOlfC50.159.HIT1.OlfC.2R.843.ANF_receptor.exons6.CM027552.1.Triplophysa_dalaica";
CM027552.1	exonerate:protein2genome:local	exon	12680213	12680454	.	-	.	gene_id "LOCXPOlfC50.159.HIT1"; transcript_id "LOCXPOlfC50.159.HIT1.transcript"; gene_name "LOCXPOlfC50.159.HIT1.OlfC.2R.843.ANF_receptor.exons6.CM027552.1.Triplophysa_dalaica";
CM027552.1	exonerate:protein2genome:local	exon	12699857	12700752	.	-	.	gene_id "LOCXPOlfC51.166.HIT1"; transcript_id "LOCXPOlfC51.166.HIT1.transcript"; gene_name "LOCXPOlfC51.166.HIT1.OlfC.2R.854.ANF_receptor.exons6.CM027552.1.Triplophysa_dalaica";
CM027552.1	exonerate:protein2genome:local	exon	12700853	12700976	.	-	.	gene_id "LOCXPOlfC51.166.HIT1"; transcript_id "LOCXPOlfC51.166.HIT1.transcript"; gene_name "LOCXPOlfC51.166.HIT1.OlfC.2R.854.ANF_receptor.exons6.CM027552.1.Triplophysa_dalaica";
CM027552.1	exonerate:protein2genome:local	exon	12701513	12701743	.	-	.	gene_id "LOCXPOlfC51.166.HIT1"; transcript_id "LOCXPOlfC51.166.HIT1.transcript"; gene_name "LOCXPOlfC51.166.HIT1.OlfC.2R.854.ANF_receptor.exons6.CM027552.1.Triplophysa_dalaica";
CM027552.1	exonerate:protein2genome:local	exon	12701838	12702656	.	-	.	gene_id "LOCXPOlfC51.166.HIT1"; transcript_id "LOCXPOlfC51.166.HIT1.transcript"; gene_name "LOCXPOlfC51.166.HIT1.OlfC.2R.854.ANF_receptor.exons6.CM027552.1.Triplophysa_dalaica";
CM027552.1	exonerate:protein2genome:local	exon	12703239	12703530	.	-	.	gene_id "LOCXPOlfC51.166.HIT1"; transcript_id "LOCXPOlfC51.166.HIT1.transcript"; gene_name "LOCXPOlfC51.166.HIT1.OlfC.2R.854.ANF_receptor.exons6.CM027552.1.Triplophysa_dalaica";
CM027552.1	exonerate:protein2genome:local	exon	12703803	12704002	.	-	.	gene_id "LOCXPOlfC51.166.HIT1"; transcript_id "LOCXPOlfC51.166.HIT1.transcript"; gene_name "LOCXPOlfC51.166.HIT1.OlfC.2R.854.ANF_receptor.exons6.CM027552.1.Triplophysa_dalaica";
CM027552.1	exonerate:protein2genome:local	exon	12719219	12720114	.	-	.	gene_id "LOCXPOlfC52.174.HIT1"; transcript_id "LOCXPOlfC52.174.HIT1.transcript"; gene_name "LOCXPOlfC52.174.HIT1.OlfC.2R.854.ANF_receptor.exons6.CM027552.1.Triplophysa_dalaica";
CM027552.1	exonerate:protein2genome:local	exon	12720215	12720338	.	-	.	gene_id "LOCXPOlfC52.174.HIT1"; transcript_id "LOCXPOlfC52.174.HIT1.transcript"; gene_name "LOCXPOlfC52.174.HIT1.OlfC.2R.854.ANF_receptor.exons6.CM027552.1.Triplophysa_dalaica";
CM027552.1	exonerate:protein2genome:local	exon	12720983	12721213	.	-	.	gene_id "LOCXPOlfC52.174.HIT1"; transcript_id "LOCXPOlfC52.174.HIT1.transcript"; gene_name "LOCXPOlfC52.174.HIT1.OlfC.2R.854.ANF_receptor.exons6.CM027552.1.Triplophysa_dalaica";
CM027552.1	exonerate:protein2genome:local	exon	12721308	12722126	.	-	.	gene_id "LOCXPOlfC52.174.HIT1"; transcript_id "LOCXPOlfC52.174.HIT1.transcript"; gene_name "LOCXPOlfC52.174.HIT1.OlfC.2R.854.ANF_receptor.exons6.CM027552.1.Triplophysa_dalaica";
CM027552.1	exonerate:protein2genome:local	exon	12722375	12722666	.	-	.	gene_id "LOCXPOlfC52.174.HIT1"; transcript_id "LOCXPOlfC52.174.HIT1.transcript"; gene_name "LOCXPOlfC52.174.HIT1.OlfC.2R.854.ANF_receptor.exons6.CM027552.1.Triplophysa_dalaica";
CM027552.1	exonerate:protein2genome:local	exon	12723004	12723203	.	-	.	gene_id "LOCXPOlfC52.174.HIT1"; transcript_id "LOCXPOlfC52.174.HIT1.transcript"; gene_name "LOCXPOlfC52.174.HIT1.OlfC.2R.854.ANF_receptor.exons6.CM027552.1.Triplophysa_dalaica";
```
