## Supplementary Data 1 for "Expanded olfactory system in fishes capable of terrestrial exploration": Triplophysa_tibetana.OLF_genes.gff

```
CM017898.1	exonerate:protein2genome:local	exon	8998711	8999646	.	-	.	gene_id "LOCXPOR1.103.HIT1"; transcript_id "LOCXPOR1.103.HIT1.transcript"; gene_name "LOCXPOR1.103.HIT1.OR.2R.312.7tm_1.exons1.CM017898.1.Triplophysa_tibetana";
CM017898.1	exonerate:protein2genome:local	exon	9004593	9005540	.	-	.	gene_id "LOCXPOR2.118.HIT1"; transcript_id "LOCXPOR2.118.HIT1.transcript"; gene_name "LOCXPOR2.118.HIT1.OR.2R.316.7tm_1.exons1.CM017898.1.Triplophysa_tibetana";
CM017898.1	exonerate:protein2genome:local	exon	9010033	9010992	.	-	.	gene_id "LOCXPOR3.129.HIT1"; transcript_id "LOCXPOR3.129.HIT1.transcript"; gene_name "LOCXPOR3.129.HIT1.OR.2R.320.7tm_1.exons1.CM017898.1.Triplophysa_tibetana";
CM017898.1	exonerate:protein2genome:local	exon	9025858	9026772	.	-	.	gene_id "LOCXPOR4.139.HIT1"; transcript_id "LOCXPOR4.139.HIT1.transcript"; gene_name "LOCXPOR4.139.HIT1.OR.2R.305.7tm_4.exons1.CM017898.1.Triplophysa_tibetana";
CM017898.1	exonerate:protein2genome:local	exon	9033575	9034480	.	-	.	gene_id "LOCXPOR5.155.HIT1"; transcript_id "LOCXPOR5.155.HIT1.transcript"; gene_name "LOCXPOR5.155.HIT1.OR.2R.302.7tm_4.exons1.CM017898.1.Triplophysa_tibetana";
CM017898.1	exonerate:protein2genome:local	exon	9036452	9037324	.	+	.	gene_id "LOCXPOR13.166.HIT1"; transcript_id "LOCXPOR13.166.HIT1.transcript"; gene_name "LOCXPOR13.166.HIT1.OR.2R.291.7tm_4.exons1.CM017898.1.Triplophysa_tibetana";
CM017898.1	exonerate:protein2genome:local	exon	9047590	9048534	.	-	.	gene_id "LOCXPOR6.177.HIT1"; transcript_id "LOCXPOR6.177.HIT1.transcript"; gene_name "LOCXPOR6.177.HIT1.OR.2R.315.7tm_4.exons1.CM017898.1.Triplophysa_tibetana";
CM017898.1	exonerate:protein2genome:local	exon	9082002	9082913	.	-	.	gene_id "LOCXPOR7.110.HIT1"; transcript_id "LOCXPOR7.110.HIT1.transcript"; gene_name "LOCXPOR7.110.HIT1.OR.2R.304.7tm_4.exons1.CM017898.1.Triplophysa_tibetana";
CM017898.1	exonerate:protein2genome:local	exon	9089390	9090292	.	-	.	gene_id "LOCXPOR5.111.HIT1"; transcript_id "LOCXPOR5.111.HIT1.transcript"; gene_name "LOCXPOR5.111.HIT1.OR.2R.301.7tm_4.exons1.CM017898.1.Triplophysa_tibetana";
CM017898.1	exonerate:protein2genome:local	exon	9118972	9119883	.	-	.	gene_id "LOCXPOR9.112.HIT1"; transcript_id "LOCXPOR9.112.HIT1.transcript"; gene_name "LOCXPOR9.112.HIT1.OR.2R.304.7tm_4.exons1.CM017898.1.Triplophysa_tibetana";
CM017898.1	exonerate:protein2genome:local	exon	9131535	9132452	.	+	.	gene_id "LOCXPOR11.114.HIT1"; transcript_id "LOCXPOR11.114.HIT1.transcript"; gene_name "LOCXPOR11.114.HIT1.OR.2R.306.7tm_4.exons1.CM017898.1.Triplophysa_tibetana";
CM017898.1	exonerate:protein2genome:local	exon	9138867	9139784	.	+	.	gene_id "LOCXPOR11.115.HIT1"; transcript_id "LOCXPOR11.115.HIT1.transcript"; gene_name "LOCXPOR11.115.HIT1.OR.2R.306.7tm_4.exons1.CM017898.1.Triplophysa_tibetana";
CM017898.1	exonerate:protein2genome:local	exon	9143397	9144296	.	+	.	gene_id "LOCXPOR12.116.HIT1"; transcript_id "LOCXPOR12.116.HIT1.transcript"; gene_name "LOCXPOR12.116.HIT1.OR.2R.300.7tm_4.exons1.CM017898.1.Triplophysa_tibetana";
CM017898.1	exonerate:protein2genome:local	exon	9146452	9147357	.	+	.	gene_id "LOCXPOR13.117.HIT1"; transcript_id "LOCXPOR13.117.HIT1.transcript"; gene_name "LOCXPOR13.117.HIT1.OR.2R.302.7tm_4.exons1.CM017898.1.Triplophysa_tibetana";
CM017898.1	exonerate:protein2genome:local	exon	9148404	9149318	.	+	.	gene_id "LOCXPOR13.119.HIT1"; transcript_id "LOCXPOR13.119.HIT1.transcript"; gene_name "LOCXPOR13.119.HIT1.OR.2R.305.7tm_4.exons1.CM017898.1.Triplophysa_tibetana";
CM017898.1	exonerate:protein2genome:local	exon	9154806	9155735	.	+	.	gene_id "LOCXPOR14.121.HIT1"; transcript_id "LOCXPOR14.121.HIT1.transcript"; gene_name "LOCXPOR14.121.HIT1.OR.2R.310.7tm_4.exons1.CM017898.1.Triplophysa_tibetana";
CM017898.1	exonerate:protein2genome:local	exon	9159481	9160410	.	+	.	gene_id "LOCXPOR14.122.HIT1"; transcript_id "LOCXPOR14.122.HIT1.transcript"; gene_name "LOCXPOR14.122.HIT1.OR.2R.310.7tm_4.exons1.CM017898.1.Triplophysa_tibetana";
CM017898.1	exonerate:protein2genome:local	exon	9167892	9168827	.	+	.	gene_id "LOCXPOR16.123.HIT1"; transcript_id "LOCXPOR16.123.HIT1.transcript"; gene_name "LOCXPOR16.123.HIT1.OR.2R.312.7tm_4.exons1.CM017898.1.Triplophysa_tibetana";
CM017898.1	exonerate:protein2genome:local	exon	9201250	9202167	.	+	.	gene_id "LOCXPOR17.124.HIT1"; transcript_id "LOCXPOR17.124.HIT1.transcript"; gene_name "LOCXPOR17.124.HIT1.OR.2R.306.7tm_4.exons1.CM017898.1.Triplophysa_tibetana";
CM017898.1	exonerate:protein2genome:local	exon	10774407	10775375	.	+	.	gene_id "LOCXPOR18.125.HIT1"; transcript_id "LOCXPOR18.125.HIT1.transcript"; gene_name "LOCXPOR18.125.HIT1.OR.2R.323.7tm_1.exons1.CM017898.1.Triplophysa_tibetana";
CM017898.1	exonerate:protein2genome:local	exon	10777298	10778254	.	+	.	gene_id "LOCXPOR19.126.HIT1"; transcript_id "LOCXPOR19.126.HIT1.transcript"; gene_name "LOCXPOR19.126.HIT1.OR.2R.319.7tm_1.exons1.CM017898.1.Triplophysa_tibetana";
CM017898.1	exonerate:protein2genome:local	exon	13893744	13894658	.	+	.	gene_id "LOCXPOR20.130.HIT1"; transcript_id "LOCXPOR20.130.HIT1.transcript"; gene_name "LOCXPOR20.130.HIT1.OR.2R.305.7tm_4.exons1.CM017898.1.Triplophysa_tibetana";
CM017898.1	exonerate:protein2genome:local	exon	13898305	13899276	.	-	.	gene_id "LOCXPOR21.131.HIT1"; transcript_id "LOCXPOR21.131.HIT1.transcript"; gene_name "LOCXPOR21.131.HIT1.OR.2R.324.7tm_4.exons1.CM017898.1.Triplophysa_tibetana";
CM017898.1	exonerate:protein2genome:local	exon	13900595	13901521	.	-	.	gene_id "LOCXPOR22.132.HIT1"; transcript_id "LOCXPOR22.132.HIT1.transcript"; gene_name "LOCXPOR22.132.HIT1.OR.2R.309.7tm_4.exons1.CM017898.1.Triplophysa_tibetana";
CM017898.1	exonerate:protein2genome:local	exon	13912544	13913491	.	-	.	gene_id "LOCXPOR23.133.HIT1"; transcript_id "LOCXPOR23.133.HIT1.transcript"; gene_name "LOCXPOR23.133.HIT1.OR.2R.316.7tm_4.exons1.CM017898.1.Triplophysa_tibetana";
CM017898.1	exonerate:protein2genome:local	exon	13915840	13916769	.	-	.	gene_id "LOCXPOR24.134.HIT1"; transcript_id "LOCXPOR24.134.HIT1.transcript"; gene_name "LOCXPOR24.134.HIT1.OR.2R.310.7tm_4.exons1.CM017898.1.Triplophysa_tibetana";
CM017898.1	exonerate:protein2genome:local	exon	13923066	13924001	.	-	.	gene_id "LOCXPOR25.135.HIT1"; transcript_id "LOCXPOR25.135.HIT1.transcript"; gene_name "LOCXPOR25.135.HIT1.OR.2R.312.7tm_4.exons1.CM017898.1.Triplophysa_tibetana";
CM017898.1	exonerate:protein2genome:local	exon	13929465	13930391	.	-	.	gene_id "LOCXPOR26.136.HIT1"; transcript_id "LOCXPOR26.136.HIT1.transcript"; gene_name "LOCXPOR26.136.HIT1.OR.2R.309.7tm_4.exons1.CM017898.1.Triplophysa_tibetana";
CM017898.1	exonerate:protein2genome:local	exon	13956294	13957229	.	-	.	gene_id "LOCXPOR27.137.HIT1"; transcript_id "LOCXPOR27.137.HIT1.transcript"; gene_name "LOCXPOR27.137.HIT1.OR.2R.312.7tm_4.exons1.CM017898.1.Triplophysa_tibetana";
CM017898.1	exonerate:protein2genome:local	exon	13966590	13967519	.	-	.	gene_id "LOCXPOR28.138.HIT1"; transcript_id "LOCXPOR28.138.HIT1.transcript"; gene_name "LOCXPOR28.138.HIT1.OR.2R.310.7tm_4.exons1.CM017898.1.Triplophysa_tibetana";
CM017898.1	exonerate:protein2genome:local	exon	13975153	13976082	.	-	.	gene_id "LOCXPOR28.140.HIT1"; transcript_id "LOCXPOR28.140.HIT1.transcript"; gene_name "LOCXPOR28.140.HIT1.OR.2R.310.7tm_4.exons1.CM017898.1.Triplophysa_tibetana";
CM017898.1	exonerate:protein2genome:local	exon	13986889	13987809	.	-	.	gene_id "LOCXPOR30.142.HIT1"; transcript_id "LOCXPOR30.142.HIT1.transcript"; gene_name "LOCXPOR30.142.HIT1.OR.2R.307.7tm_4.exons1.CM017898.1.Triplophysa_tibetana";
CM017898.1	exonerate:protein2genome:local	exon	13991727	13992623	.	-	.	gene_id "LOCXPOR31.143.HIT1"; transcript_id "LOCXPOR31.143.HIT1.transcript"; gene_name "LOCXPOR31.143.HIT1.OR.2R.299.7tm_4.exons1.CM017898.1.Triplophysa_tibetana";
CM017905.1	exonerate:protein2genome:local	exon	4669113	4670036	.	+	.	gene_id "LOCXPOR32.144.HIT1"; transcript_id "LOCXPOR32.144.HIT1.transcript"; gene_name "LOCXPOR32.144.HIT1.OR.2R.308.7tm_1.exons1.CM017905.1.Triplophysa_tibetana";
CM017905.1	exonerate:protein2genome:local	exon	4673727	4674671	.	+	.	gene_id "LOCXPOR33.145.HIT1"; transcript_id "LOCXPOR33.145.HIT1.transcript"; gene_name "LOCXPOR33.145.HIT1.OR.2R.315.7tm_1.exons1.CM017905.1.Triplophysa_tibetana";
CM017905.1	exonerate:protein2genome:local	exon	4676291	4676524	.	+	.	gene_id "LOCXPOR33.147.HIT2"; transcript_id "LOCXPOR33.147.HIT2.transcript"; gene_name "LOCXPOR33.147.HIT2.OR.2R.309.7tm_4.exons2.CM017905.1.Triplophysa_tibetana";
CM017905.1	exonerate:protein2genome:local	exon	4677720	4678430	.	+	.	gene_id "LOCXPOR33.147.HIT2"; transcript_id "LOCXPOR33.147.HIT2.transcript"; gene_name "LOCXPOR33.147.HIT2.OR.2R.309.7tm_4.exons2.CM017905.1.Triplophysa_tibetana";
CM017905.1	exonerate:protein2genome:local	exon	4683625	4684521	.	+	.	gene_id "LOCXPOR34.151.HIT1"; transcript_id "LOCXPOR34.151.HIT1.transcript"; gene_name "LOCXPOR34.151.HIT1.OR.2R.299.7tm_1.exons1.CM017905.1.Triplophysa_tibetana";
CM017905.1	exonerate:protein2genome:local	exon	4687191	4688072	.	+	.	gene_id "LOCXPOR34.154.HIT1"; transcript_id "LOCXPOR34.154.HIT1.transcript"; gene_name "LOCXPOR34.154.HIT1.OR.2R.294.7tm_1.exons1.CM017905.1.Triplophysa_tibetana";
CM017915.1	exonerate:protein2genome:local	exon	14593942	14594910	.	+	.	gene_id "LOCXPOR35.156.HIT1"; transcript_id "LOCXPOR35.156.HIT1.transcript"; gene_name "LOCXPOR35.156.HIT1.OR.2R.323.7tm_4.exons1.CM017915.1.Triplophysa_tibetana";
CM017915.1	exonerate:protein2genome:local	exon	14597511	14598458	.	-	.	gene_id "LOCXPOR36.157.HIT1"; transcript_id "LOCXPOR36.157.HIT1.transcript"; gene_name "LOCXPOR36.157.HIT1.OR.2R.316.7tm_4.exons1.CM017915.1.Triplophysa_tibetana";
CM017915.1	exonerate:protein2genome:local	exon	14599695	14600639	.	-	.	gene_id "LOCXPOR37.158.HIT1"; transcript_id "LOCXPOR37.158.HIT1.transcript"; gene_name "LOCXPOR37.158.HIT1.OR.2R.315.7tm_4.exons1.CM017915.1.Triplophysa_tibetana";
CM017915.1	exonerate:protein2genome:local	exon	14604854	14605816	.	-	.	gene_id "LOCXPOR38.159.HIT1"; transcript_id "LOCXPOR38.159.HIT1.transcript"; gene_name "LOCXPOR38.159.HIT1.OR.2R.321.7tm_4.exons1.CM017915.1.Triplophysa_tibetana";
CM017915.1	exonerate:protein2genome:local	exon	14608792	14609787	.	-	.	gene_id "LOCXPOR39.160.HIT1"; transcript_id "LOCXPOR39.160.HIT1.transcript"; gene_name "LOCXPOR39.160.HIT1.OR.2R.332.7tm_4.exons1.CM017915.1.Triplophysa_tibetana";
CM017915.1	exonerate:protein2genome:local	exon	14612449	14613429	.	-	.	gene_id "LOCXPOR40.161.HIT1"; transcript_id "LOCXPOR40.161.HIT1.transcript"; gene_name "LOCXPOR40.161.HIT1.OR.2R.327.7tm_4.exons1.CM017915.1.Triplophysa_tibetana";
CM017915.1	exonerate:protein2genome:local	exon	14615916	14616899	.	-	.	gene_id "LOCXPOR41.162.HIT1"; transcript_id "LOCXPOR41.162.HIT1.transcript"; gene_name "LOCXPOR41.162.HIT1.OR.2R.328.7tm_4.exons1.CM017915.1.Triplophysa_tibetana";
CM017915.1	exonerate:protein2genome:local	exon	14619393	14620376	.	-	.	gene_id "LOCXPOR42.163.HIT1"; transcript_id "LOCXPOR42.163.HIT1.transcript"; gene_name "LOCXPOR42.163.HIT1.OR.2R.328.7tm_4.exons1.CM017915.1.Triplophysa_tibetana";
CM017915.1	exonerate:protein2genome:local	exon	14630178	14631137	.	+	.	gene_id "LOCXPOR43.167.HIT1"; transcript_id "LOCXPOR43.167.HIT1.transcript"; gene_name "LOCXPOR43.167.HIT1.OR.2R.320.7tm_4.exons1.CM017915.1.Triplophysa_tibetana";
CM017915.1	exonerate:protein2genome:local	exon	14636021	14636980	.	+	.	gene_id "LOCXPOR44.168.HIT1"; transcript_id "LOCXPOR44.168.HIT1.transcript"; gene_name "LOCXPOR44.168.HIT1.OR.2R.320.7tm_4.exons1.CM017915.1.Triplophysa_tibetana";
CM017915.1	exonerate:protein2genome:local	exon	14639454	14640422	.	+	.	gene_id "LOCXPOR45.169.HIT1"; transcript_id "LOCXPOR45.169.HIT1.transcript"; gene_name "LOCXPOR45.169.HIT1.OR.2R.323.7tm_4.exons1.CM017915.1.Triplophysa_tibetana";
CM017917.1	exonerate:protein2genome:local	exon	8270586	8271515	.	-	.	gene_id "LOCXPOR46.170.HIT1"; transcript_id "LOCXPOR46.170.HIT1.transcript"; gene_name "LOCXPOR46.170.HIT1.OR.2R.310.7tm_1.exons1.CM017917.1.Triplophysa_tibetana";
CM017917.1	exonerate:protein2genome:local	exon	8284961	8285890	.	+	.	gene_id "LOCXPOR47.171.HIT1"; transcript_id "LOCXPOR47.171.HIT1.transcript"; gene_name "LOCXPOR47.171.HIT1.OR.2R.310.7tm_1.exons1.CM017917.1.Triplophysa_tibetana";
CM017917.1	exonerate:protein2genome:local	exon	9466164	9467105	.	-	.	gene_id "LOCXPOR48.172.HIT1"; transcript_id "LOCXPOR48.172.HIT1.transcript"; gene_name "LOCXPOR48.172.HIT1.OR.2R.314.7tm_1.exons1.CM017917.1.Triplophysa_tibetana";
CM017917.1	exonerate:protein2genome:local	exon	15279120	15280052	.	+	.	gene_id "LOCXPOR49.173.HIT1"; transcript_id "LOCXPOR49.173.HIT1.transcript"; gene_name "LOCXPOR49.173.HIT1.OR.2R.280.7tm_4.exons1.CM017917.1.Triplophysa_tibetana";
CM017917.1	exonerate:protein2genome:local	exon	15287422	15288354	.	+	.	gene_id "LOCXPOR49.174.HIT1"; transcript_id "LOCXPOR49.174.HIT1.transcript"; gene_name "LOCXPOR49.174.HIT1.OR.2R.311.7tm_4.exons1.CM017917.1.Triplophysa_tibetana";
CM017917.1	exonerate:protein2genome:local	exon	15293341	15294267	.	-	.	gene_id "LOCXPOR52.175.HIT1"; transcript_id "LOCXPOR52.175.HIT1.transcript"; gene_name "LOCXPOR52.175.HIT1.OR.2R.309.7tm_4.exons1.CM017917.1.Triplophysa_tibetana";
CM017917.1	exonerate:protein2genome:local	exon	15298103	15299044	.	+	.	gene_id "LOCXPOR51.176.HIT1"; transcript_id "LOCXPOR51.176.HIT1.transcript"; gene_name "LOCXPOR51.176.HIT1.OR.2R.314.7tm_4.exons1.CM017917.1.Triplophysa_tibetana";
CM017917.1	exonerate:protein2genome:local	exon	15304903	15305829	.	-	.	gene_id "LOCXPOR52.178.HIT1"; transcript_id "LOCXPOR52.178.HIT1.transcript"; gene_name "LOCXPOR52.178.HIT1.OR.2R.309.7tm_4.exons1.CM017917.1.Triplophysa_tibetana";
CM017917.1	exonerate:protein2genome:local	exon	15307689	15308630	.	+	.	gene_id "LOCXPOR53.179.HIT1"; transcript_id "LOCXPOR53.179.HIT1.transcript"; gene_name "LOCXPOR53.179.HIT1.OR.2R.314.7tm_4.exons1.CM017917.1.Triplophysa_tibetana";
CM017917.1	exonerate:protein2genome:local	exon	15324794	15325756	.	+	.	gene_id "LOCXPOR54.180.HIT1"; transcript_id "LOCXPOR54.180.HIT1.transcript"; gene_name "LOCXPOR54.180.HIT1.OR.2R.321.7tm_4.exons1.CM017917.1.Triplophysa_tibetana";
CM017917.1	exonerate:protein2genome:local	exon	15329039	15329995	.	-	.	gene_id "LOCXPOR55.181.HIT1"; transcript_id "LOCXPOR55.181.HIT1.transcript"; gene_name "LOCXPOR55.181.HIT1.OR.2R.319.7tm_4.exons1.CM017917.1.Triplophysa_tibetana";
CM017917.1	exonerate:protein2genome:local	exon	15338779	15339729	.	-	.	gene_id "LOCXPOR56.182.HIT1"; transcript_id "LOCXPOR56.182.HIT1.transcript"; gene_name "LOCXPOR56.182.HIT1.OR.2R.317.7tm_4.exons1.CM017917.1.Triplophysa_tibetana";
CM017917.1	exonerate:protein2genome:local	exon	15350885	15351835	.	-	.	gene_id "LOCXPOR57.183.HIT1"; transcript_id "LOCXPOR57.183.HIT1.transcript"; gene_name "LOCXPOR57.183.HIT1.OR.2R.317.7tm_4.exons1.CM017917.1.Triplophysa_tibetana";
CM017917.1	exonerate:protein2genome:local	exon	15355377	15356312	.	-	.	gene_id "LOCXPOR58.184.HIT1"; transcript_id "LOCXPOR58.184.HIT1.transcript"; gene_name "LOCXPOR58.184.HIT1.OR.2R.312.7tm_4.exons1.CM017917.1.Triplophysa_tibetana";
CM017917.1	exonerate:protein2genome:local	exon	15366661	15367617	.	+	.	gene_id "LOCXPOR59.185.HIT1"; transcript_id "LOCXPOR59.185.HIT1.transcript"; gene_name "LOCXPOR59.185.HIT1.OR.2R.319.7tm_4.exons1.CM017917.1.Triplophysa_tibetana";
CM017917.1	exonerate:protein2genome:local	exon	15387985	15388911	.	-	.	gene_id "LOCXPOR60.186.HIT1"; transcript_id "LOCXPOR60.186.HIT1.transcript"; gene_name "LOCXPOR60.186.HIT1.OR.2R.309.7tm_4.exons1.CM017917.1.Triplophysa_tibetana";
CM017917.1	exonerate:protein2genome:local	exon	15394371	15395297	.	+	.	gene_id "LOCXPOR61.188.HIT1"; transcript_id "LOCXPOR61.188.HIT1.transcript"; gene_name "LOCXPOR61.188.HIT1.OR.2R.309.7tm_4.exons1.CM017917.1.Triplophysa_tibetana";
CM017917.1	exonerate:protein2genome:local	exon	15397510	15398439	.	+	.	gene_id "LOCXPOR62.189.HIT1"; transcript_id "LOCXPOR62.189.HIT1.transcript"; gene_name "LOCXPOR62.189.HIT1.OR.2R.310.7tm_4.exons1.CM017917.1.Triplophysa_tibetana";
CM017917.1	exonerate:protein2genome:local	exon	18702062	18703039	.	-	.	gene_id "LOCXPOR63.190.HIT1"; transcript_id "LOCXPOR63.190.HIT1.transcript"; gene_name "LOCXPOR63.190.HIT1.OR.2R.326.7tm_4.exons1.CM017917.1.Triplophysa_tibetana";
CM017917.1	exonerate:protein2genome:local	exon	18708282	18709223	.	-	.	gene_id "LOCXPOR64.191.HIT1"; transcript_id "LOCXPOR64.191.HIT1.transcript"; gene_name "LOCXPOR64.191.HIT1.OR.2R.314.7tm_4.exons1.CM017917.1.Triplophysa_tibetana";
CM017917.1	exonerate:protein2genome:local	exon	18714303	18715253	.	-	.	gene_id "LOCXPOR65.192.HIT1"; transcript_id "LOCXPOR65.192.HIT1.transcript"; gene_name "LOCXPOR65.192.HIT1.OR.2R.317.7tm_4.exons1.CM017917.1.Triplophysa_tibetana";
CM017917.1	exonerate:protein2genome:local	exon	18719321	18720241	.	-	.	gene_id "LOCXPOR66.193.HIT1"; transcript_id "LOCXPOR66.193.HIT1.transcript"; gene_name "LOCXPOR66.193.HIT1.OR.2R.307.7tm_4.exons1.CM017917.1.Triplophysa_tibetana";
CM017917.1	exonerate:protein2genome:local	exon	18726837	18727778	.	-	.	gene_id "LOCXPOR67.194.HIT1"; transcript_id "LOCXPOR67.194.HIT1.transcript"; gene_name "LOCXPOR67.194.HIT1.OR.2R.314.7tm_4.exons1.CM017917.1.Triplophysa_tibetana";
CM017917.1	exonerate:protein2genome:local	exon	18733164	18734084	.	+	.	gene_id "LOCXPOR68.195.HIT1"; transcript_id "LOCXPOR68.195.HIT1.transcript"; gene_name "LOCXPOR68.195.HIT1.OR.2R.307.7tm_4.exons1.CM017917.1.Triplophysa_tibetana";
CM017917.1	exonerate:protein2genome:local	exon	18744098	18745036	.	-	.	gene_id "LOCXPOR69.196.HIT1"; transcript_id "LOCXPOR69.196.HIT1.transcript"; gene_name "LOCXPOR69.196.HIT1.OR.2R.313.7tm_4.exons1.CM017917.1.Triplophysa_tibetana";
CM017917.1	exonerate:protein2genome:local	exon	18751157	18752095	.	-	.	gene_id "LOCXPOR70.197.HIT1"; transcript_id "LOCXPOR70.197.HIT1.transcript"; gene_name "LOCXPOR70.197.HIT1.OR.2R.313.7tm_4.exons1.CM017917.1.Triplophysa_tibetana";
CM017917.1	exonerate:protein2genome:local	exon	18763016	18764008	.	+	.	gene_id "LOCXPOR71.200.HIT1"; transcript_id "LOCXPOR71.200.HIT1.transcript"; gene_name "LOCXPOR71.200.HIT1.OR.2R.331.7tm_4.exons1.CM017917.1.Triplophysa_tibetana";
CM017917.1	exonerate:protein2genome:local	exon	18804034	18804969	.	+	.	gene_id "LOCXPOR72.201.HIT1"; transcript_id "LOCXPOR72.201.HIT1.transcript"; gene_name "LOCXPOR72.201.HIT1.OR.2R.312.7tm_4.exons1.CM017917.1.Triplophysa_tibetana";
CM017917.1	exonerate:protein2genome:local	exon	18820521	18821456	.	+	.	gene_id "LOCXPOR73.202.HIT1"; transcript_id "LOCXPOR73.202.HIT1.transcript"; gene_name "LOCXPOR73.202.HIT1.OR.2R.312.7tm_4.exons1.CM017917.1.Triplophysa_tibetana";
CM017917.1	exonerate:protein2genome:local	exon	18831198	18832124	.	+	.	gene_id "LOCXPOR74.204.HIT1"; transcript_id "LOCXPOR74.204.HIT1.transcript"; gene_name "LOCXPOR74.204.HIT1.OR.2R.309.7tm_4.exons1.CM017917.1.Triplophysa_tibetana";
CM017917.1	exonerate:protein2genome:local	exon	18845882	18846823	.	+	.	gene_id "LOCXPOR75.206.HIT1"; transcript_id "LOCXPOR75.206.HIT1.transcript"; gene_name "LOCXPOR75.206.HIT1.OR.2R.314.7tm_4.exons1.CM017917.1.Triplophysa_tibetana";
CM017917.1	exonerate:protein2genome:local	exon	18855665	18856558	.	+	.	gene_id "LOCXPOR76.207.HIT1"; transcript_id "LOCXPOR76.207.HIT1.transcript"; gene_name "LOCXPOR76.207.HIT1.OR.2R.298.7tm_4.exons1.CM017917.1.Triplophysa_tibetana";
CM017917.1	exonerate:protein2genome:local	exon	18881125	18882030	.	+	.	gene_id "LOCXPOR76.105.HIT1"; transcript_id "LOCXPOR76.105.HIT1.transcript"; gene_name "LOCXPOR76.105.HIT1.OR.2R.302.7tm_4.exons1.CM017917.1.Triplophysa_tibetana";
CM017917.1	exonerate:protein2genome:local	exon	18896137	18897042	.	+	.	gene_id "LOCXPOR77.106.HIT1"; transcript_id "LOCXPOR77.106.HIT1.transcript"; gene_name "LOCXPOR77.106.HIT1.OR.2R.302.7tm_4.exons1.CM017917.1.Triplophysa_tibetana";
CM017917.1	exonerate:protein2genome:local	exon	18899950	18900894	.	+	.	gene_id "LOCXPOR78.108.HIT1"; transcript_id "LOCXPOR78.108.HIT1.transcript"; gene_name "LOCXPOR78.108.HIT1.OR.2R.315.7tm_4.exons1.CM017917.1.Triplophysa_tibetana";
CM017895.1	exonerate:protein2genome:local	exon	11731871	11732761	.	+	.	gene_id "LOCXPSichOR6.1-kappa.319.107.HIT1"; transcript_id "LOCXPSichOR6.1-kappa.319.107.HIT1.transcript"; gene_name "LOCXPSichOR6.1-kappa.319.107.HIT1.OR.1R.297.7tm_1.exons1.CM017895.1.Triplophysa_tibetana";
CM017894.1	exonerate:protein2genome:local	exon	3440267	3441280	.	-	.	gene_id "LOCXPTAAR1.53.HIT1"; transcript_id "LOCXPTAAR1.53.HIT1.transcript"; gene_name "LOCXPTAAR1.53.HIT1.TAAR.2R.338.7tm_1.exons1.CM017894.1.Triplophysa_tibetana";
CM017900.1	exonerate:protein2genome:local	exon	1680528	1681493	.	+	.	gene_id "LOCXPTAAR2.99.HIT1"; transcript_id "LOCXPTAAR2.99.HIT1.transcript"; gene_name "LOCXPTAAR2.99.HIT1.TAAR.2R.322.7tm_1.exons1.CM017900.1.Triplophysa_tibetana";
CM017910.1	exonerate:protein2genome:local	exon	3327930	3328961	.	-	.	gene_id "LOCXPTAAR24.110.HIT1"; transcript_id "LOCXPTAAR24.110.HIT1.transcript"; gene_name "LOCXPTAAR24.110.HIT1.TAAR.2R.344.7tm_1.exons1.CM017910.1.Triplophysa_tibetana";
CM017910.1	exonerate:protein2genome:local	exon	3331858	3332886	.	-	.	gene_id "LOCXPTAAR4.113.HIT1"; transcript_id "LOCXPTAAR4.113.HIT1.transcript"; gene_name "LOCXPTAAR4.113.HIT1.TAAR.2R.343.7tm_1.exons1.CM017910.1.Triplophysa_tibetana";
CM017910.1	exonerate:protein2genome:local	exon	3341033	3342061	.	-	.	gene_id "LOCXPTAAR5.114.HIT1"; transcript_id "LOCXPTAAR5.114.HIT1.transcript"; gene_name "LOCXPTAAR5.114.HIT1.TAAR.2R.343.7tm_1.exons1.CM017910.1.Triplophysa_tibetana";
CM017910.1	exonerate:protein2genome:local	exon	3344432	3345424	.	-	.	gene_id "LOCXPTAAR6.115.HIT1"; transcript_id "LOCXPTAAR6.115.HIT1.transcript"; gene_name "LOCXPTAAR6.115.HIT1.TAAR.2R.331.7tm_1.exons1.CM017910.1.Triplophysa_tibetana";
CM017910.1	exonerate:protein2genome:local	exon	3351175	3352200	.	-	.	gene_id "LOCXPTAAR7.116.HIT1"; transcript_id "LOCXPTAAR7.116.HIT1.transcript"; gene_name "LOCXPTAAR7.116.HIT1.TAAR.2R.342.7tm_1.exons1.CM017910.1.Triplophysa_tibetana";
CM017910.1	exonerate:protein2genome:local	exon	3354974	3355969	.	-	.	gene_id "LOCXPTAAR8.54.HIT1"; transcript_id "LOCXPTAAR8.54.HIT1.transcript"; gene_name "LOCXPTAAR8.54.HIT1.TAAR.2R.332.7tm_1.exons1.CM017910.1.Triplophysa_tibetana";
CM017910.1	exonerate:protein2genome:local	exon	3359001	3359978	.	+	.	gene_id "LOCXPTAAR9.55.HIT1"; transcript_id "LOCXPTAAR9.55.HIT1.transcript"; gene_name "LOCXPTAAR9.55.HIT1.TAAR.2R.326.7tm_1.exons1.CM017910.1.Triplophysa_tibetana";
CM017910.1	exonerate:protein2genome:local	exon	3363989	3364996	.	-	.	gene_id "LOCXPTAAR10.57.HIT1"; transcript_id "LOCXPTAAR10.57.HIT1.transcript"; gene_name "LOCXPTAAR10.57.HIT1.TAAR.2R.336.7tm_1.exons1.CM017910.1.Triplophysa_tibetana";
CM017910.1	exonerate:protein2genome:local	exon	3366415	3367422	.	-	.	gene_id "LOCXPTAAR11.59.HIT1"; transcript_id "LOCXPTAAR11.59.HIT1.transcript"; gene_name "LOCXPTAAR11.59.HIT1.TAAR.2R.336.7tm_1.exons1.CM017910.1.Triplophysa_tibetana";
CM017910.1	exonerate:protein2genome:local	exon	3372361	3373365	.	-	.	gene_id "LOCXPTAAR12.61.HIT1"; transcript_id "LOCXPTAAR12.61.HIT1.transcript"; gene_name "LOCXPTAAR12.61.HIT1.TAAR.2R.335.7tm_1.exons1.CM017910.1.Triplophysa_tibetana";
CM017910.1	exonerate:protein2genome:local	exon	3379523	3380527	.	-	.	gene_id "LOCXPTAAR13.63.HIT1"; transcript_id "LOCXPTAAR13.63.HIT1.transcript"; gene_name "LOCXPTAAR13.63.HIT1.TAAR.2R.335.7tm_1.exons1.CM017910.1.Triplophysa_tibetana";
CM017910.1	exonerate:protein2genome:local	exon	3382258	3383262	.	-	.	gene_id "LOCXPTAAR14.65.HIT1"; transcript_id "LOCXPTAAR14.65.HIT1.transcript"; gene_name "LOCXPTAAR14.65.HIT1.TAAR.2R.335.7tm_1.exons1.CM017910.1.Triplophysa_tibetana";
CM017910.1	exonerate:protein2genome:local	exon	3386830	3387852	.	-	.	gene_id "LOCXPTAAR15.67.HIT1"; transcript_id "LOCXPTAAR15.67.HIT1.transcript"; gene_name "LOCXPTAAR15.67.HIT1.TAAR.2R.341.7tm_1.exons1.CM017910.1.Triplophysa_tibetana";
CM017910.1	exonerate:protein2genome:local	exon	3391560	3392582	.	+	.	gene_id "LOCXPTAAR16.69.HIT1"; transcript_id "LOCXPTAAR16.69.HIT1.transcript"; gene_name "LOCXPTAAR16.69.HIT1.TAAR.2R.341.7tm_1.exons1.CM017910.1.Triplophysa_tibetana";
CM017910.1	exonerate:protein2genome:local	exon	3394581	3395591	.	+	.	gene_id "LOCXPTAAR17.71.HIT1"; transcript_id "LOCXPTAAR17.71.HIT1.transcript"; gene_name "LOCXPTAAR17.71.HIT1.TAAR.2R.337.7tm_1.exons1.CM017910.1.Triplophysa_tibetana";
CM017910.1	exonerate:protein2genome:local	exon	3400836	3401831	.	+	.	gene_id "LOCXPTAAR18.74.HIT1"; transcript_id "LOCXPTAAR18.74.HIT1.transcript"; gene_name "LOCXPTAAR18.74.HIT1.TAAR.2R.332.7tm_1.exons1.CM017910.1.Triplophysa_tibetana";
CM017910.1	exonerate:protein2genome:local	exon	3404067	3405089	.	+	.	gene_id "LOCXPTAAR19.76.HIT1"; transcript_id "LOCXPTAAR19.76.HIT1.transcript"; gene_name "LOCXPTAAR19.76.HIT1.TAAR.2R.341.7tm_1.exons1.CM017910.1.Triplophysa_tibetana";
CM017910.1	exonerate:protein2genome:local	exon	3407641	3408663	.	+	.	gene_id "LOCXPTAAR20.77.HIT1"; transcript_id "LOCXPTAAR20.77.HIT1.transcript"; gene_name "LOCXPTAAR20.77.HIT1.TAAR.2R.341.7tm_1.exons1.CM017910.1.Triplophysa_tibetana";
CM017910.1	exonerate:protein2genome:local	exon	3412559	3413575	.	+	.	gene_id "LOCXPTAAR21.78.HIT1"; transcript_id "LOCXPTAAR21.78.HIT1.transcript"; gene_name "LOCXPTAAR21.78.HIT1.TAAR.2R.339.7tm_1.exons1.CM017910.1.Triplophysa_tibetana";
CM017910.1	exonerate:protein2genome:local	exon	3416765	3417784	.	+	.	gene_id "LOCXPTAAR22.79.HIT1"; transcript_id "LOCXPTAAR22.79.HIT1.transcript"; gene_name "LOCXPTAAR22.79.HIT1.TAAR.2R.340.7tm_1.exons1.CM017910.1.Triplophysa_tibetana";
CM017910.1	exonerate:protein2genome:local	exon	3427112	3428047	.	+	.	gene_id "LOCXPTAAR23.80.HIT1"; transcript_id "LOCXPTAAR23.80.HIT1.transcript"; gene_name "LOCXPTAAR23.80.HIT1.TAAR.2R.312.7tm_1.exons1.CM017910.1.Triplophysa_tibetana";
CM017910.1	exonerate:protein2genome:local	exon	23425326	23426357	.	-	.	gene_id "LOCXPTAAR24.81.HIT1"; transcript_id "LOCXPTAAR24.81.HIT1.transcript"; gene_name "LOCXPTAAR24.81.HIT1.TAAR.2R.344.7tm_1.exons1.CM017910.1.Triplophysa_tibetana";
CM017915.1	exonerate:protein2genome:local	exon	18759502	18760467	.	+	.	gene_id "LOCXPTAAR25.84.HIT1"; transcript_id "LOCXPTAAR25.84.HIT1.transcript"; gene_name "LOCXPTAAR25.84.HIT1.TAAR.2R.322.7tm_1.exons1.CM017915.1.Triplophysa_tibetana";
CM017915.1	exonerate:protein2genome:local	exon	18773593	18774588	.	-	.	gene_id "LOCXPTAAR26.86.HIT1"; transcript_id "LOCXPTAAR26.86.HIT1.transcript"; gene_name "LOCXPTAAR26.86.HIT1.TAAR.2R.332.7tm_1.exons1.CM017915.1.Triplophysa_tibetana";
CM017915.1	exonerate:protein2genome:local	exon	18781032	18782027	.	-	.	gene_id "LOCXPTAAR27.89.HIT1"; transcript_id "LOCXPTAAR27.89.HIT1.transcript"; gene_name "LOCXPTAAR27.89.HIT1.TAAR.2R.332.7tm_1.exons1.CM017915.1.Triplophysa_tibetana";
CM017915.1	exonerate:protein2genome:local	exon	18789740	18790687	.	+	.	gene_id "LOCXPTAAR31.90.HIT1"; transcript_id "LOCXPTAAR31.90.HIT1.transcript"; gene_name "LOCXPTAAR31.90.HIT1.TAAR.2R.316.7tm_1.exons1.CM017915.1.Triplophysa_tibetana";
CM017915.1	exonerate:protein2genome:local	exon	18796394	18797341	.	+	.	gene_id "LOCXPTAAR32.91.HIT1"; transcript_id "LOCXPTAAR32.91.HIT1.transcript"; gene_name "LOCXPTAAR32.91.HIT1.TAAR.2R.316.7tm_1.exons1.CM017915.1.Triplophysa_tibetana";
CM017915.1	exonerate:protein2genome:local	exon	18800020	18800982	.	+	.	gene_id "LOCXPTAAR30.92.HIT1"; transcript_id "LOCXPTAAR30.92.HIT1.transcript"; gene_name "LOCXPTAAR30.92.HIT1.TAAR.2R.321.7tm_1.exons1.CM017915.1.Triplophysa_tibetana";
CM017915.1	exonerate:protein2genome:local	exon	18803685	18804632	.	+	.	gene_id "LOCXPTAAR31.93.HIT1"; transcript_id "LOCXPTAAR31.93.HIT1.transcript"; gene_name "LOCXPTAAR31.93.HIT1.TAAR.2R.316.7tm_1.exons1.CM017915.1.Triplophysa_tibetana";
CM017915.1	exonerate:protein2genome:local	exon	18811648	18812595	.	+	.	gene_id "LOCXPTAAR32.94.HIT1"; transcript_id "LOCXPTAAR32.94.HIT1.transcript"; gene_name "LOCXPTAAR32.94.HIT1.TAAR.2R.316.7tm_1.exons1.CM017915.1.Triplophysa_tibetana";
CM017915.1	exonerate:protein2genome:local	exon	18818133	18819080	.	+	.	gene_id "LOCXPTAAR33.95.HIT1"; transcript_id "LOCXPTAAR33.95.HIT1.transcript"; gene_name "LOCXPTAAR33.95.HIT1.TAAR.2R.316.7tm_1.exons1.CM017915.1.Triplophysa_tibetana";
CM017915.1	exonerate:protein2genome:local	exon	18830439	18831386	.	+	.	gene_id "LOCXPTAAR34.96.HIT1"; transcript_id "LOCXPTAAR34.96.HIT1.transcript"; gene_name "LOCXPTAAR34.96.HIT1.TAAR.2R.316.7tm_1.exons1.CM017915.1.Triplophysa_tibetana";
CM017915.1	exonerate:protein2genome:local	exon	18835368	18836306	.	-	.	gene_id "LOCXPTAAR35.97.HIT1"; transcript_id "LOCXPTAAR35.97.HIT1.transcript"; gene_name "LOCXPTAAR35.97.HIT1.TAAR.2R.313.7tm_1.exons1.CM017915.1.Triplophysa_tibetana";
CM017915.1	exonerate:protein2genome:local	exon	18844951	18845961	.	+	.	gene_id "LOCXPTAAR36.100.HIT1"; transcript_id "LOCXPTAAR36.100.HIT1.transcript"; gene_name "LOCXPTAAR36.100.HIT1.TAAR.2R.337.7tm_1.exons1.CM017915.1.Triplophysa_tibetana";
CM017915.1	exonerate:protein2genome:local	exon	18861719	18862723	.	+	.	gene_id "LOCXPTAAR37.101.HIT1"; transcript_id "LOCXPTAAR37.101.HIT1.transcript"; gene_name "LOCXPTAAR37.101.HIT1.TAAR.2R.335.7tm_1.exons1.CM017915.1.Triplophysa_tibetana";
CM017915.1	exonerate:protein2genome:local	exon	18867258	18868265	.	+	.	gene_id "LOCXPTAAR38.102.HIT1"; transcript_id "LOCXPTAAR38.102.HIT1.transcript"; gene_name "LOCXPTAAR38.102.HIT1.TAAR.2R.336.7tm_1.exons1.CM017915.1.Triplophysa_tibetana";
CM017915.1	exonerate:protein2genome:local	exon	18874662	18875678	.	+	.	gene_id "LOCXPTAAR40.103.HIT1"; transcript_id "LOCXPTAAR40.103.HIT1.transcript"; gene_name "LOCXPTAAR40.103.HIT1.TAAR.2R.339.7tm_1.exons1.CM017915.1.Triplophysa_tibetana";
CM017915.1	exonerate:protein2genome:local	exon	18881151	18882167	.	+	.	gene_id "LOCXPTAAR40.104.HIT1"; transcript_id "LOCXPTAAR40.104.HIT1.transcript"; gene_name "LOCXPTAAR40.104.HIT1.TAAR.2R.339.7tm_1.exons1.CM017915.1.Triplophysa_tibetana";
CM017915.1	exonerate:protein2genome:local	exon	18886362	18887375	.	+	.	gene_id "LOCXPTAAR41.105.HIT1"; transcript_id "LOCXPTAAR41.105.HIT1.transcript"; gene_name "LOCXPTAAR41.105.HIT1.TAAR.2R.338.7tm_1.exons1.CM017915.1.Triplophysa_tibetana";
CM017915.1	exonerate:protein2genome:local	exon	18893724	18894725	.	+	.	gene_id "LOCXPTAAR42.106.HIT1"; transcript_id "LOCXPTAAR42.106.HIT1.transcript"; gene_name "LOCXPTAAR42.106.HIT1.TAAR.2R.334.7tm_1.exons1.CM017915.1.Triplophysa_tibetana";
CM017915.1	exonerate:protein2genome:local	exon	18899972	18900973	.	+	.	gene_id "LOCXPTAAR43.107.HIT1"; transcript_id "LOCXPTAAR43.107.HIT1.transcript"; gene_name "LOCXPTAAR43.107.HIT1.TAAR.2R.334.7tm_1.exons1.CM017915.1.Triplophysa_tibetana";
CM017915.1	exonerate:protein2genome:local	exon	18907888	18908901	.	+	.	gene_id "LOCXPTAAR44.108.HIT1"; transcript_id "LOCXPTAAR44.108.HIT1.transcript"; gene_name "LOCXPTAAR44.108.HIT1.TAAR.2R.338.7tm_1.exons1.CM017915.1.Triplophysa_tibetana";
CM017915.1	exonerate:protein2genome:local	exon	20089976	20090980	.	+	.	gene_id "LOCXPTAAR45.109.HIT1"; transcript_id "LOCXPTAAR45.109.HIT1.transcript"; gene_name "LOCXPTAAR45.109.HIT1.TAAR.2R.335.7tm_1.exons1.CM017915.1.Triplophysa_tibetana";
CM017915.1	exonerate:protein2genome:local	exon	20095515	20096522	.	+	.	gene_id "LOCXPTAAR38.111.HIT1"; transcript_id "LOCXPTAAR38.111.HIT1.transcript"; gene_name "LOCXPTAAR38.111.HIT1.TAAR.2R.336.7tm_1.exons1.CM017915.1.Triplophysa_tibetana";
CM017915.1	exonerate:protein2genome:local	exon	20102924	20103938	.	+	.	gene_id "LOCXPTAAR40.112.HIT1"; transcript_id "LOCXPTAAR40.112.HIT1.transcript"; gene_name "LOCXPTAAR40.112.HIT1.TAAR.2R.280.7tm_1.exons1.CM017915.1.Triplophysa_tibetana";
CM017906.1	exonerate:protein2genome:local	exon	11085	11981	.	-	.	gene_id "LOCXPOra1.7.HIT1"; transcript_id "LOCXPOra1.7.HIT1.transcript"; gene_name "LOCXPOra1.7.HIT1.Ora.2R.299.V1R.exons1.CM017906.1.Triplophysa_tibetana";
CM017906.1	exonerate:protein2genome:local	exon	13431	14327	.	+	.	gene_id "LOCXPOra2.8.HIT1"; transcript_id "LOCXPOra2.8.HIT1.transcript"; gene_name "LOCXPOra2.8.HIT1.Ora.2R.299.V1R.exons1.CM017906.1.Triplophysa_tibetana";
CM017906.1	exonerate:protein2genome:local	exon	135115	135318	.	-	.	gene_id "LOCXPOra3.12.HIT1"; transcript_id "LOCXPOra3.12.HIT1.transcript"; gene_name "LOCXPOra3.12.HIT1.Ora.2R.326.7tm_1.exons4.CM017906.1.Triplophysa_tibetana";
CM017906.1	exonerate:protein2genome:local	exon	135401	135652	.	-	.	gene_id "LOCXPOra3.12.HIT1"; transcript_id "LOCXPOra3.12.HIT1.transcript"; gene_name "LOCXPOra3.12.HIT1.Ora.2R.326.7tm_1.exons4.CM017906.1.Triplophysa_tibetana";
CM017906.1	exonerate:protein2genome:local	exon	135747	136010	.	-	.	gene_id "LOCXPOra3.12.HIT1"; transcript_id "LOCXPOra3.12.HIT1.transcript"; gene_name "LOCXPOra3.12.HIT1.Ora.2R.326.7tm_1.exons4.CM017906.1.Triplophysa_tibetana";
CM017906.1	exonerate:protein2genome:local	exon	139849	140106	.	-	.	gene_id "LOCXPOra3.12.HIT1"; transcript_id "LOCXPOra3.12.HIT1.transcript"; gene_name "LOCXPOra3.12.HIT1.Ora.2R.326.7tm_1.exons4.CM017906.1.Triplophysa_tibetana";
CM017906.1	exonerate:protein2genome:local	exon	133536	134429	.	+	.	gene_id "LOCXPENSSMAP00000000404.1.9.HIT1"; transcript_id "LOCXPENSSMAP00000000404.1.9.HIT1.transcript"; gene_name "LOCXPENSSMAP00000000404.1.9.HIT1.Ora.1R.298.7tm_1.exons1.CM017906.1.Triplophysa_tibetana";
CM017910.1	exonerate:protein2genome:local	exon	177421	178287	.	+	.	gene_id "LOCXPENSTRUP00000055032.1.17.HIT1"; transcript_id "LOCXPENSTRUP00000055032.1.17.HIT1.transcript"; gene_name "LOCXPENSTRUP00000055032.1.17.HIT1.Ora.1R.289.7tm_1.exons1.CM017910.1.Triplophysa_tibetana";
CM017903.1	exonerate:protein2genome:local	exon	11235519	11235718	.	+	.	gene_id "LOCXPOlfC1.139.HIT1"; transcript_id "LOCXPOlfC1.139.HIT1.transcript"; gene_name "LOCXPOlfC1.139.HIT1.OlfC.2R.854.ANF_receptor.exons6.CM017903.1.Triplophysa_tibetana";
CM017903.1	exonerate:protein2genome:local	exon	11236083	11236374	.	+	.	gene_id "LOCXPOlfC1.139.HIT1"; transcript_id "LOCXPOlfC1.139.HIT1.transcript"; gene_name "LOCXPOlfC1.139.HIT1.OlfC.2R.854.ANF_receptor.exons6.CM017903.1.Triplophysa_tibetana";
CM017903.1	exonerate:protein2genome:local	exon	11236616	11237434	.	+	.	gene_id "LOCXPOlfC1.139.HIT1"; transcript_id "LOCXPOlfC1.139.HIT1.transcript"; gene_name "LOCXPOlfC1.139.HIT1.OlfC.2R.854.ANF_receptor.exons6.CM017903.1.Triplophysa_tibetana";
CM017903.1	exonerate:protein2genome:local	exon	11237533	11237763	.	+	.	gene_id "LOCXPOlfC1.139.HIT1"; transcript_id "LOCXPOlfC1.139.HIT1.transcript"; gene_name "LOCXPOlfC1.139.HIT1.OlfC.2R.854.ANF_receptor.exons6.CM017903.1.Triplophysa_tibetana";
CM017903.1	exonerate:protein2genome:local	exon	11238426	11238549	.	+	.	gene_id "LOCXPOlfC1.139.HIT1"; transcript_id "LOCXPOlfC1.139.HIT1.transcript"; gene_name "LOCXPOlfC1.139.HIT1.OlfC.2R.854.ANF_receptor.exons6.CM017903.1.Triplophysa_tibetana";
CM017903.1	exonerate:protein2genome:local	exon	11238649	11239544	.	+	.	gene_id "LOCXPOlfC1.139.HIT1"; transcript_id "LOCXPOlfC1.139.HIT1.transcript"; gene_name "LOCXPOlfC1.139.HIT1.OlfC.2R.854.ANF_receptor.exons6.CM017903.1.Triplophysa_tibetana";
CM017903.1	exonerate:protein2genome:local	exon	11245899	11246098	.	+	.	gene_id "LOCXPOlfC2.165.HIT1"; transcript_id "LOCXPOlfC2.165.HIT1.transcript"; gene_name "LOCXPOlfC2.165.HIT1.OlfC.2R.854.ANF_receptor.exons6.CM017903.1.Triplophysa_tibetana";
CM017903.1	exonerate:protein2genome:local	exon	11246376	11246667	.	+	.	gene_id "LOCXPOlfC2.165.HIT1"; transcript_id "LOCXPOlfC2.165.HIT1.transcript"; gene_name "LOCXPOlfC2.165.HIT1.OlfC.2R.854.ANF_receptor.exons6.CM017903.1.Triplophysa_tibetana";
CM017903.1	exonerate:protein2genome:local	exon	11247270	11248088	.	+	.	gene_id "LOCXPOlfC2.165.HIT1"; transcript_id "LOCXPOlfC2.165.HIT1.transcript"; gene_name "LOCXPOlfC2.165.HIT1.OlfC.2R.854.ANF_receptor.exons6.CM017903.1.Triplophysa_tibetana";
CM017903.1	exonerate:protein2genome:local	exon	11248187	11248417	.	+	.	gene_id "LOCXPOlfC2.165.HIT1"; transcript_id "LOCXPOlfC2.165.HIT1.transcript"; gene_name "LOCXPOlfC2.165.HIT1.OlfC.2R.854.ANF_receptor.exons6.CM017903.1.Triplophysa_tibetana";
CM017903.1	exonerate:protein2genome:local	exon	11248862	11248985	.	+	.	gene_id "LOCXPOlfC2.165.HIT1"; transcript_id "LOCXPOlfC2.165.HIT1.transcript"; gene_name "LOCXPOlfC2.165.HIT1.OlfC.2R.854.ANF_receptor.exons6.CM017903.1.Triplophysa_tibetana";
CM017903.1	exonerate:protein2genome:local	exon	11249085	11249980	.	+	.	gene_id "LOCXPOlfC2.165.HIT1"; transcript_id "LOCXPOlfC2.165.HIT1.transcript"; gene_name "LOCXPOlfC2.165.HIT1.OlfC.2R.854.ANF_receptor.exons6.CM017903.1.Triplophysa_tibetana";
CM017903.1	exonerate:protein2genome:local	exon	11281431	11281582	.	+	.	gene_id "LOCXPOlfC3.221.HIT1"; transcript_id "LOCXPOlfC3.221.HIT1.transcript"; gene_name "LOCXPOlfC3.221.HIT1.OlfC.2R.813.ANF_receptor.exons6.CM017903.1.Triplophysa_tibetana";
CM017903.1	exonerate:protein2genome:local	exon	11281679	11281967	.	+	.	gene_id "LOCXPOlfC3.221.HIT1"; transcript_id "LOCXPOlfC3.221.HIT1.transcript"; gene_name "LOCXPOlfC3.221.HIT1.OlfC.2R.813.ANF_receptor.exons6.CM017903.1.Triplophysa_tibetana";
CM017903.1	exonerate:protein2genome:local	exon	11282043	11282795	.	+	.	gene_id "LOCXPOlfC3.221.HIT1"; transcript_id "LOCXPOlfC3.221.HIT1.transcript"; gene_name "LOCXPOlfC3.221.HIT1.OlfC.2R.813.ANF_receptor.exons6.CM017903.1.Triplophysa_tibetana";
CM017903.1	exonerate:protein2genome:local	exon	11282895	11283122	.	+	.	gene_id "LOCXPOlfC3.221.HIT1"; transcript_id "LOCXPOlfC3.221.HIT1.transcript"; gene_name "LOCXPOlfC3.221.HIT1.OlfC.2R.813.ANF_receptor.exons6.CM017903.1.Triplophysa_tibetana";
CM017903.1	exonerate:protein2genome:local	exon	11284406	11284529	.	+	.	gene_id "LOCXPOlfC3.221.HIT1"; transcript_id "LOCXPOlfC3.221.HIT1.transcript"; gene_name "LOCXPOlfC3.221.HIT1.OlfC.2R.813.ANF_receptor.exons6.CM017903.1.Triplophysa_tibetana";
CM017903.1	exonerate:protein2genome:local	exon	11284673	11285565	.	+	.	gene_id "LOCXPOlfC3.221.HIT1"; transcript_id "LOCXPOlfC3.221.HIT1.transcript"; gene_name "LOCXPOlfC3.221.HIT1.OlfC.2R.813.ANF_receptor.exons6.CM017903.1.Triplophysa_tibetana";
CM017903.1	exonerate:protein2genome:local	exon	11287782	11287933	.	+	.	gene_id "LOCXPOlfC4.249.HIT1"; transcript_id "LOCXPOlfC4.249.HIT1.transcript"; gene_name "LOCXPOlfC4.249.HIT1.OlfC.2R.813.ANF_receptor.exons6.CM017903.1.Triplophysa_tibetana";
CM017903.1	exonerate:protein2genome:local	exon	11288030	11288318	.	+	.	gene_id "LOCXPOlfC4.249.HIT1"; transcript_id "LOCXPOlfC4.249.HIT1.transcript"; gene_name "LOCXPOlfC4.249.HIT1.OlfC.2R.813.ANF_receptor.exons6.CM017903.1.Triplophysa_tibetana";
CM017903.1	exonerate:protein2genome:local	exon	11288394	11289146	.	+	.	gene_id "LOCXPOlfC4.249.HIT1"; transcript_id "LOCXPOlfC4.249.HIT1.transcript"; gene_name "LOCXPOlfC4.249.HIT1.OlfC.2R.813.ANF_receptor.exons6.CM017903.1.Triplophysa_tibetana";
CM017903.1	exonerate:protein2genome:local	exon	11289246	11289473	.	+	.	gene_id "LOCXPOlfC4.249.HIT1"; transcript_id "LOCXPOlfC4.249.HIT1.transcript"; gene_name "LOCXPOlfC4.249.HIT1.OlfC.2R.813.ANF_receptor.exons6.CM017903.1.Triplophysa_tibetana";
CM017903.1	exonerate:protein2genome:local	exon	11290757	11290880	.	+	.	gene_id "LOCXPOlfC4.249.HIT1"; transcript_id "LOCXPOlfC4.249.HIT1.transcript"; gene_name "LOCXPOlfC4.249.HIT1.OlfC.2R.813.ANF_receptor.exons6.CM017903.1.Triplophysa_tibetana";
CM017903.1	exonerate:protein2genome:local	exon	11291024	11291916	.	+	.	gene_id "LOCXPOlfC4.249.HIT1"; transcript_id "LOCXPOlfC4.249.HIT1.transcript"; gene_name "LOCXPOlfC4.249.HIT1.OlfC.2R.813.ANF_receptor.exons6.CM017903.1.Triplophysa_tibetana";
CM017903.1	exonerate:protein2genome:local	exon	11317038	11317933	.	-	.	gene_id "LOCXPOlfC5.116.HIT1"; transcript_id "LOCXPOlfC5.116.HIT1.transcript"; gene_name "LOCXPOlfC5.116.HIT1.OlfC.2R.866.ANF_receptor.exons6.CM017903.1.Triplophysa_tibetana";
CM017903.1	exonerate:protein2genome:local	exon	11318319	11318442	.	-	.	gene_id "LOCXPOlfC5.116.HIT1"; transcript_id "LOCXPOlfC5.116.HIT1.transcript"; gene_name "LOCXPOlfC5.116.HIT1.OlfC.2R.866.ANF_receptor.exons6.CM017903.1.Triplophysa_tibetana";
CM017903.1	exonerate:protein2genome:local	exon	11318579	11318809	.	-	.	gene_id "LOCXPOlfC5.116.HIT1"; transcript_id "LOCXPOlfC5.116.HIT1.transcript"; gene_name "LOCXPOlfC5.116.HIT1.OlfC.2R.866.ANF_receptor.exons6.CM017903.1.Triplophysa_tibetana";
CM017903.1	exonerate:protein2genome:local	exon	11318883	11319719	.	-	.	gene_id "LOCXPOlfC5.116.HIT1"; transcript_id "LOCXPOlfC5.116.HIT1.transcript"; gene_name "LOCXPOlfC5.116.HIT1.OlfC.2R.866.ANF_receptor.exons6.CM017903.1.Triplophysa_tibetana";
CM017903.1	exonerate:protein2genome:local	exon	11320491	11320779	.	-	.	gene_id "LOCXPOlfC5.116.HIT1"; transcript_id "LOCXPOlfC5.116.HIT1.transcript"; gene_name "LOCXPOlfC5.116.HIT1.OlfC.2R.866.ANF_receptor.exons6.CM017903.1.Triplophysa_tibetana";
CM017903.1	exonerate:protein2genome:local	exon	11320985	11321205	.	-	.	gene_id "LOCXPOlfC5.116.HIT1"; transcript_id "LOCXPOlfC5.116.HIT1.transcript"; gene_name "LOCXPOlfC5.116.HIT1.OlfC.2R.866.ANF_receptor.exons6.CM017903.1.Triplophysa_tibetana";
CM017903.1	exonerate:protein2genome:local	exon	11322609	11323510	.	-	.	gene_id "LOCXPOlfC6.122.HIT1"; transcript_id "LOCXPOlfC6.122.HIT1.transcript"; gene_name "LOCXPOlfC6.122.HIT1.OlfC.2R.856.ANF_receptor.exons6.CM017903.1.Triplophysa_tibetana";
CM017903.1	exonerate:protein2genome:local	exon	11323651	11323774	.	-	.	gene_id "LOCXPOlfC6.122.HIT1"; transcript_id "LOCXPOlfC6.122.HIT1.transcript"; gene_name "LOCXPOlfC6.122.HIT1.OlfC.2R.856.ANF_receptor.exons6.CM017903.1.Triplophysa_tibetana";
CM017903.1	exonerate:protein2genome:local	exon	11324533	11324754	.	-	.	gene_id "LOCXPOlfC6.122.HIT1"; transcript_id "LOCXPOlfC6.122.HIT1.transcript"; gene_name "LOCXPOlfC6.122.HIT1.OlfC.2R.856.ANF_receptor.exons6.CM017903.1.Triplophysa_tibetana";
CM017903.1	exonerate:protein2genome:local	exon	11324951	11325760	.	-	.	gene_id "LOCXPOlfC6.122.HIT1"; transcript_id "LOCXPOlfC6.122.HIT1.transcript"; gene_name "LOCXPOlfC6.122.HIT1.OlfC.2R.856.ANF_receptor.exons6.CM017903.1.Triplophysa_tibetana";
CM017903.1	exonerate:protein2genome:local	exon	11325843	11326128	.	-	.	gene_id "LOCXPOlfC6.122.HIT1"; transcript_id "LOCXPOlfC6.122.HIT1.transcript"; gene_name "LOCXPOlfC6.122.HIT1.OlfC.2R.856.ANF_receptor.exons6.CM017903.1.Triplophysa_tibetana";
CM017903.1	exonerate:protein2genome:local	exon	11326311	11326534	.	-	.	gene_id "LOCXPOlfC6.122.HIT1"; transcript_id "LOCXPOlfC6.122.HIT1.transcript"; gene_name "LOCXPOlfC6.122.HIT1.OlfC.2R.856.ANF_receptor.exons6.CM017903.1.Triplophysa_tibetana";
CM017903.1	exonerate:protein2genome:local	exon	11353316	11353584	.	+	.	gene_id "LOCXPOlfC7.123.HIT1"; transcript_id "LOCXPOlfC7.123.HIT1.transcript"; gene_name "LOCXPOlfC7.123.HIT1.OlfC.2R.857.ANF_receptor.exons6.CM017903.1.Triplophysa_tibetana";
CM017903.1	exonerate:protein2genome:local	exon	11353775	11354063	.	+	.	gene_id "LOCXPOlfC7.123.HIT1"; transcript_id "LOCXPOlfC7.123.HIT1.transcript"; gene_name "LOCXPOlfC7.123.HIT1.OlfC.2R.857.ANF_receptor.exons6.CM017903.1.Triplophysa_tibetana";
CM017903.1	exonerate:protein2genome:local	exon	11354142	11354897	.	+	.	gene_id "LOCXPOlfC7.123.HIT1"; transcript_id "LOCXPOlfC7.123.HIT1.transcript"; gene_name "LOCXPOlfC7.123.HIT1.OlfC.2R.857.ANF_receptor.exons6.CM017903.1.Triplophysa_tibetana";
CM017903.1	exonerate:protein2genome:local	exon	11354990	11355217	.	+	.	gene_id "LOCXPOlfC7.123.HIT1"; transcript_id "LOCXPOlfC7.123.HIT1.transcript"; gene_name "LOCXPOlfC7.123.HIT1.OlfC.2R.857.ANF_receptor.exons6.CM017903.1.Triplophysa_tibetana";
CM017903.1	exonerate:protein2genome:local	exon	11355407	11355527	.	+	.	gene_id "LOCXPOlfC7.123.HIT1"; transcript_id "LOCXPOlfC7.123.HIT1.transcript"; gene_name "LOCXPOlfC7.123.HIT1.OlfC.2R.857.ANF_receptor.exons6.CM017903.1.Triplophysa_tibetana";
CM017903.1	exonerate:protein2genome:local	exon	11355685	11356592	.	+	.	gene_id "LOCXPOlfC7.123.HIT1"; transcript_id "LOCXPOlfC7.123.HIT1.transcript"; gene_name "LOCXPOlfC7.123.HIT1.OlfC.2R.857.ANF_receptor.exons6.CM017903.1.Triplophysa_tibetana";
CM017903.1	exonerate:protein2genome:local	exon	11362381	11362589	.	+	.	gene_id "LOCXPOlfC8.126.HIT1"; transcript_id "LOCXPOlfC8.126.HIT1.transcript"; gene_name "LOCXPOlfC8.126.HIT1.OlfC.2R.835.ANF_receptor.exons6.CM017903.1.Triplophysa_tibetana";
CM017903.1	exonerate:protein2genome:local	exon	11362668	11362962	.	+	.	gene_id "LOCXPOlfC8.126.HIT1"; transcript_id "LOCXPOlfC8.126.HIT1.transcript"; gene_name "LOCXPOlfC8.126.HIT1.OlfC.2R.835.ANF_receptor.exons6.CM017903.1.Triplophysa_tibetana";
CM017903.1	exonerate:protein2genome:local	exon	11363044	11363799	.	+	.	gene_id "LOCXPOlfC8.126.HIT1"; transcript_id "LOCXPOlfC8.126.HIT1.transcript"; gene_name "LOCXPOlfC8.126.HIT1.OlfC.2R.835.ANF_receptor.exons6.CM017903.1.Triplophysa_tibetana";
CM017903.1	exonerate:protein2genome:local	exon	11363892	11364119	.	+	.	gene_id "LOCXPOlfC8.126.HIT1"; transcript_id "LOCXPOlfC8.126.HIT1.transcript"; gene_name "LOCXPOlfC8.126.HIT1.OlfC.2R.835.ANF_receptor.exons6.CM017903.1.Triplophysa_tibetana";
CM017903.1	exonerate:protein2genome:local	exon	11364795	11364918	.	+	.	gene_id "LOCXPOlfC8.126.HIT1"; transcript_id "LOCXPOlfC8.126.HIT1.transcript"; gene_name "LOCXPOlfC8.126.HIT1.OlfC.2R.835.ANF_receptor.exons6.CM017903.1.Triplophysa_tibetana";
CM017903.1	exonerate:protein2genome:local	exon	11365080	11365972	.	+	.	gene_id "LOCXPOlfC8.126.HIT1"; transcript_id "LOCXPOlfC8.126.HIT1.transcript"; gene_name "LOCXPOlfC8.126.HIT1.OlfC.2R.835.ANF_receptor.exons6.CM017903.1.Triplophysa_tibetana";
CM017903.1	exonerate:protein2genome:local	exon	11367486	11367700	.	+	.	gene_id "LOCXPOlfC9.131.HIT1"; transcript_id "LOCXPOlfC9.131.HIT1.transcript"; gene_name "LOCXPOlfC9.131.HIT1.OlfC.2R.835.ANF_receptor.exons6.CM017903.1.Triplophysa_tibetana";
CM017903.1	exonerate:protein2genome:local	exon	11367944	11368232	.	+	.	gene_id "LOCXPOlfC9.131.HIT1"; transcript_id "LOCXPOlfC9.131.HIT1.transcript"; gene_name "LOCXPOlfC9.131.HIT1.OlfC.2R.835.ANF_receptor.exons6.CM017903.1.Triplophysa_tibetana";
CM017903.1	exonerate:protein2genome:local	exon	11368317	11369072	.	+	.	gene_id "LOCXPOlfC9.131.HIT1"; transcript_id "LOCXPOlfC9.131.HIT1.transcript"; gene_name "LOCXPOlfC9.131.HIT1.OlfC.2R.835.ANF_receptor.exons6.CM017903.1.Triplophysa_tibetana";
CM017903.1	exonerate:protein2genome:local	exon	11369759	11369986	.	+	.	gene_id "LOCXPOlfC9.131.HIT1"; transcript_id "LOCXPOlfC9.131.HIT1.transcript"; gene_name "LOCXPOlfC9.131.HIT1.OlfC.2R.835.ANF_receptor.exons6.CM017903.1.Triplophysa_tibetana";
CM017903.1	exonerate:protein2genome:local	exon	11370082	11370202	.	+	.	gene_id "LOCXPOlfC9.131.HIT1"; transcript_id "LOCXPOlfC9.131.HIT1.transcript"; gene_name "LOCXPOlfC9.131.HIT1.OlfC.2R.835.ANF_receptor.exons6.CM017903.1.Triplophysa_tibetana";
CM017903.1	exonerate:protein2genome:local	exon	11370361	11371256	.	+	.	gene_id "LOCXPOlfC9.131.HIT1"; transcript_id "LOCXPOlfC9.131.HIT1.transcript"; gene_name "LOCXPOlfC9.131.HIT1.OlfC.2R.835.ANF_receptor.exons6.CM017903.1.Triplophysa_tibetana";
CM017903.1	exonerate:protein2genome:local	exon	11374831	11375048	.	+	.	gene_id "LOCXPOlfC10.138.HIT1"; transcript_id "LOCXPOlfC10.138.HIT1.transcript"; gene_name "LOCXPOlfC10.138.HIT1.OlfC.2R.835.ANF_receptor.exons6.CM017903.1.Triplophysa_tibetana";
CM017903.1	exonerate:protein2genome:local	exon	11375238	11375523	.	+	.	gene_id "LOCXPOlfC10.138.HIT1"; transcript_id "LOCXPOlfC10.138.HIT1.transcript"; gene_name "LOCXPOlfC10.138.HIT1.OlfC.2R.835.ANF_receptor.exons6.CM017903.1.Triplophysa_tibetana";
CM017903.1	exonerate:protein2genome:local	exon	11375607	11376362	.	+	.	gene_id "LOCXPOlfC10.138.HIT1"; transcript_id "LOCXPOlfC10.138.HIT1.transcript"; gene_name "LOCXPOlfC10.138.HIT1.OlfC.2R.835.ANF_receptor.exons6.CM017903.1.Triplophysa_tibetana";
CM017903.1	exonerate:protein2genome:local	exon	11376459	11376686	.	+	.	gene_id "LOCXPOlfC10.138.HIT1"; transcript_id "LOCXPOlfC10.138.HIT1.transcript"; gene_name "LOCXPOlfC10.138.HIT1.OlfC.2R.835.ANF_receptor.exons6.CM017903.1.Triplophysa_tibetana";
CM017903.1	exonerate:protein2genome:local	exon	11377067	11377190	.	+	.	gene_id "LOCXPOlfC10.138.HIT1"; transcript_id "LOCXPOlfC10.138.HIT1.transcript"; gene_name "LOCXPOlfC10.138.HIT1.OlfC.2R.835.ANF_receptor.exons6.CM017903.1.Triplophysa_tibetana";
CM017903.1	exonerate:protein2genome:local	exon	11377344	11378236	.	+	.	gene_id "LOCXPOlfC10.138.HIT1"; transcript_id "LOCXPOlfC10.138.HIT1.transcript"; gene_name "LOCXPOlfC10.138.HIT1.OlfC.2R.835.ANF_receptor.exons6.CM017903.1.Triplophysa_tibetana";
CM017903.1	exonerate:protein2genome:local	exon	11383071	11383330	.	+	.	gene_id "LOCXPOlfC11.142.HIT1"; transcript_id "LOCXPOlfC11.142.HIT1.transcript"; gene_name "LOCXPOlfC11.142.HIT1.OlfC.2R.850.ANF_receptor.exons6.CM017903.1.Triplophysa_tibetana";
CM017903.1	exonerate:protein2genome:local	exon	11383486	11383774	.	+	.	gene_id "LOCXPOlfC11.142.HIT1"; transcript_id "LOCXPOlfC11.142.HIT1.transcript"; gene_name "LOCXPOlfC11.142.HIT1.OlfC.2R.850.ANF_receptor.exons6.CM017903.1.Triplophysa_tibetana";
CM017903.1	exonerate:protein2genome:local	exon	11383854	11384609	.	+	.	gene_id "LOCXPOlfC11.142.HIT1"; transcript_id "LOCXPOlfC11.142.HIT1.transcript"; gene_name "LOCXPOlfC11.142.HIT1.OlfC.2R.850.ANF_receptor.exons6.CM017903.1.Triplophysa_tibetana";
CM017903.1	exonerate:protein2genome:local	exon	11384694	11384921	.	+	.	gene_id "LOCXPOlfC11.142.HIT1"; transcript_id "LOCXPOlfC11.142.HIT1.transcript"; gene_name "LOCXPOlfC11.142.HIT1.OlfC.2R.850.ANF_receptor.exons6.CM017903.1.Triplophysa_tibetana";
CM017903.1	exonerate:protein2genome:local	exon	11385068	11385191	.	+	.	gene_id "LOCXPOlfC11.142.HIT1"; transcript_id "LOCXPOlfC11.142.HIT1.transcript"; gene_name "LOCXPOlfC11.142.HIT1.OlfC.2R.850.ANF_receptor.exons6.CM017903.1.Triplophysa_tibetana";
CM017903.1	exonerate:protein2genome:local	exon	11385349	11386241	.	+	.	gene_id "LOCXPOlfC11.142.HIT1"; transcript_id "LOCXPOlfC11.142.HIT1.transcript"; gene_name "LOCXPOlfC11.142.HIT1.OlfC.2R.850.ANF_receptor.exons6.CM017903.1.Triplophysa_tibetana";
CM017903.1	exonerate:protein2genome:local	exon	11417407	11417612	.	+	.	gene_id "LOCXPOlfC12.152.HIT1"; transcript_id "LOCXPOlfC12.152.HIT1.transcript"; gene_name "LOCXPOlfC12.152.HIT1.OlfC.2R.835.ANF_receptor.exons6.CM017903.1.Triplophysa_tibetana";
CM017903.1	exonerate:protein2genome:local	exon	11417718	11418006	.	+	.	gene_id "LOCXPOlfC12.152.HIT1"; transcript_id "LOCXPOlfC12.152.HIT1.transcript"; gene_name "LOCXPOlfC12.152.HIT1.OlfC.2R.835.ANF_receptor.exons6.CM017903.1.Triplophysa_tibetana";
CM017903.1	exonerate:protein2genome:local	exon	11418082	11418837	.	+	.	gene_id "LOCXPOlfC12.152.HIT1"; transcript_id "LOCXPOlfC12.152.HIT1.transcript"; gene_name "LOCXPOlfC12.152.HIT1.OlfC.2R.835.ANF_receptor.exons6.CM017903.1.Triplophysa_tibetana";
CM017903.1	exonerate:protein2genome:local	exon	11418938	11419165	.	+	.	gene_id "LOCXPOlfC12.152.HIT1"; transcript_id "LOCXPOlfC12.152.HIT1.transcript"; gene_name "LOCXPOlfC12.152.HIT1.OlfC.2R.835.ANF_receptor.exons6.CM017903.1.Triplophysa_tibetana";
CM017903.1	exonerate:protein2genome:local	exon	11419705	11419828	.	+	.	gene_id "LOCXPOlfC12.152.HIT1"; transcript_id "LOCXPOlfC12.152.HIT1.transcript"; gene_name "LOCXPOlfC12.152.HIT1.OlfC.2R.835.ANF_receptor.exons6.CM017903.1.Triplophysa_tibetana";
CM017903.1	exonerate:protein2genome:local	exon	11419992	11420893	.	+	.	gene_id "LOCXPOlfC12.152.HIT1"; transcript_id "LOCXPOlfC12.152.HIT1.transcript"; gene_name "LOCXPOlfC12.152.HIT1.OlfC.2R.835.ANF_receptor.exons6.CM017903.1.Triplophysa_tibetana";
CM017903.1	exonerate:protein2genome:local	exon	11435934	11436151	.	+	.	gene_id "LOCXPOlfC13.155.HIT1"; transcript_id "LOCXPOlfC13.155.HIT1.transcript"; gene_name "LOCXPOlfC13.155.HIT1.OlfC.2R.834.ANF_receptor.exons6.CM017903.1.Triplophysa_tibetana";
CM017903.1	exonerate:protein2genome:local	exon	11436248	11436536	.	+	.	gene_id "LOCXPOlfC13.155.HIT1"; transcript_id "LOCXPOlfC13.155.HIT1.transcript"; gene_name "LOCXPOlfC13.155.HIT1.OlfC.2R.834.ANF_receptor.exons6.CM017903.1.Triplophysa_tibetana";
CM017903.1	exonerate:protein2genome:local	exon	11436631	11437380	.	+	.	gene_id "LOCXPOlfC13.155.HIT1"; transcript_id "LOCXPOlfC13.155.HIT1.transcript"; gene_name "LOCXPOlfC13.155.HIT1.OlfC.2R.834.ANF_receptor.exons6.CM017903.1.Triplophysa_tibetana";
CM017903.1	exonerate:protein2genome:local	exon	11437482	11437709	.	+	.	gene_id "LOCXPOlfC13.155.HIT1"; transcript_id "LOCXPOlfC13.155.HIT1.transcript"; gene_name "LOCXPOlfC13.155.HIT1.OlfC.2R.834.ANF_receptor.exons6.CM017903.1.Triplophysa_tibetana";
CM017903.1	exonerate:protein2genome:local	exon	11438291	11438414	.	+	.	gene_id "LOCXPOlfC13.155.HIT1"; transcript_id "LOCXPOlfC13.155.HIT1.transcript"; gene_name "LOCXPOlfC13.155.HIT1.OlfC.2R.834.ANF_receptor.exons6.CM017903.1.Triplophysa_tibetana";
CM017903.1	exonerate:protein2genome:local	exon	11439162	11440054	.	+	.	gene_id "LOCXPOlfC13.155.HIT1"; transcript_id "LOCXPOlfC13.155.HIT1.transcript"; gene_name "LOCXPOlfC13.155.HIT1.OlfC.2R.834.ANF_receptor.exons6.CM017903.1.Triplophysa_tibetana";
CM017903.1	exonerate:protein2genome:local	exon	11469141	11469343	.	+	.	gene_id "LOCXPOlfC14.159.HIT1"; transcript_id "LOCXPOlfC14.159.HIT1.transcript"; gene_name "LOCXPOlfC14.159.HIT1.OlfC.2R.827.ANF_receptor.exons6.CM017903.1.Triplophysa_tibetana";
CM017903.1	exonerate:protein2genome:local	exon	11469444	11469732	.	+	.	gene_id "LOCXPOlfC14.159.HIT1"; transcript_id "LOCXPOlfC14.159.HIT1.transcript"; gene_name "LOCXPOlfC14.159.HIT1.OlfC.2R.827.ANF_receptor.exons6.CM017903.1.Triplophysa_tibetana";
CM017903.1	exonerate:protein2genome:local	exon	11469809	11470552	.	+	.	gene_id "LOCXPOlfC14.159.HIT1"; transcript_id "LOCXPOlfC14.159.HIT1.transcript"; gene_name "LOCXPOlfC14.159.HIT1.OlfC.2R.827.ANF_receptor.exons6.CM017903.1.Triplophysa_tibetana";
CM017903.1	exonerate:protein2genome:local	exon	11470647	11470874	.	+	.	gene_id "LOCXPOlfC14.159.HIT1"; transcript_id "LOCXPOlfC14.159.HIT1.transcript"; gene_name "LOCXPOlfC14.159.HIT1.OlfC.2R.827.ANF_receptor.exons6.CM017903.1.Triplophysa_tibetana";
CM017903.1	exonerate:protein2genome:local	exon	11471148	11471271	.	+	.	gene_id "LOCXPOlfC14.159.HIT1"; transcript_id "LOCXPOlfC14.159.HIT1.transcript"; gene_name "LOCXPOlfC14.159.HIT1.OlfC.2R.827.ANF_receptor.exons6.CM017903.1.Triplophysa_tibetana";
CM017903.1	exonerate:protein2genome:local	exon	11471433	11472325	.	+	.	gene_id "LOCXPOlfC14.159.HIT1"; transcript_id "LOCXPOlfC14.159.HIT1.transcript"; gene_name "LOCXPOlfC14.159.HIT1.OlfC.2R.827.ANF_receptor.exons6.CM017903.1.Triplophysa_tibetana";
CM017903.1	exonerate:protein2genome:local	exon	11475419	11475624	.	+	.	gene_id "LOCXPOlfC15.161.HIT1"; transcript_id "LOCXPOlfC15.161.HIT1.transcript"; gene_name "LOCXPOlfC15.161.HIT1.OlfC.2R.832.ANF_receptor.exons6.CM017903.1.Triplophysa_tibetana";
CM017903.1	exonerate:protein2genome:local	exon	11475721	11476009	.	+	.	gene_id "LOCXPOlfC15.161.HIT1"; transcript_id "LOCXPOlfC15.161.HIT1.transcript"; gene_name "LOCXPOlfC15.161.HIT1.OlfC.2R.832.ANF_receptor.exons6.CM017903.1.Triplophysa_tibetana";
CM017903.1	exonerate:protein2genome:local	exon	11476097	11476852	.	+	.	gene_id "LOCXPOlfC15.161.HIT1"; transcript_id "LOCXPOlfC15.161.HIT1.transcript"; gene_name "LOCXPOlfC15.161.HIT1.OlfC.2R.832.ANF_receptor.exons6.CM017903.1.Triplophysa_tibetana";
CM017903.1	exonerate:protein2genome:local	exon	11476947	11477174	.	+	.	gene_id "LOCXPOlfC15.161.HIT1"; transcript_id "LOCXPOlfC15.161.HIT1.transcript"; gene_name "LOCXPOlfC15.161.HIT1.OlfC.2R.832.ANF_receptor.exons6.CM017903.1.Triplophysa_tibetana";
CM017903.1	exonerate:protein2genome:local	exon	11477387	11477510	.	+	.	gene_id "LOCXPOlfC15.161.HIT1"; transcript_id "LOCXPOlfC15.161.HIT1.transcript"; gene_name "LOCXPOlfC15.161.HIT1.OlfC.2R.832.ANF_receptor.exons6.CM017903.1.Triplophysa_tibetana";
CM017903.1	exonerate:protein2genome:local	exon	11477652	11478544	.	+	.	gene_id "LOCXPOlfC15.161.HIT1"; transcript_id "LOCXPOlfC15.161.HIT1.transcript"; gene_name "LOCXPOlfC15.161.HIT1.OlfC.2R.832.ANF_receptor.exons6.CM017903.1.Triplophysa_tibetana";
CM017903.1	exonerate:protein2genome:local	exon	11488904	11489112	.	+	.	gene_id "LOCXPOlfC16.163.HIT1"; transcript_id "LOCXPOlfC16.163.HIT1.transcript"; gene_name "LOCXPOlfC16.163.HIT1.OlfC.2R.826.ANF_receptor.exons6.CM017903.1.Triplophysa_tibetana";
CM017903.1	exonerate:protein2genome:local	exon	11489214	11489502	.	+	.	gene_id "LOCXPOlfC16.163.HIT1"; transcript_id "LOCXPOlfC16.163.HIT1.transcript"; gene_name "LOCXPOlfC16.163.HIT1.OlfC.2R.826.ANF_receptor.exons6.CM017903.1.Triplophysa_tibetana";
CM017903.1	exonerate:protein2genome:local	exon	11489593	11490339	.	+	.	gene_id "LOCXPOlfC16.163.HIT1"; transcript_id "LOCXPOlfC16.163.HIT1.transcript"; gene_name "LOCXPOlfC16.163.HIT1.OlfC.2R.826.ANF_receptor.exons6.CM017903.1.Triplophysa_tibetana";
CM017903.1	exonerate:protein2genome:local	exon	11490434	11490661	.	+	.	gene_id "LOCXPOlfC16.163.HIT1"; transcript_id "LOCXPOlfC16.163.HIT1.transcript"; gene_name "LOCXPOlfC16.163.HIT1.OlfC.2R.826.ANF_receptor.exons6.CM017903.1.Triplophysa_tibetana";
CM017903.1	exonerate:protein2genome:local	exon	11491081	11491204	.	+	.	gene_id "LOCXPOlfC16.163.HIT1"; transcript_id "LOCXPOlfC16.163.HIT1.transcript"; gene_name "LOCXPOlfC16.163.HIT1.OlfC.2R.826.ANF_receptor.exons6.CM017903.1.Triplophysa_tibetana";
CM017903.1	exonerate:protein2genome:local	exon	11491366	11492246	.	+	.	gene_id "LOCXPOlfC16.163.HIT1"; transcript_id "LOCXPOlfC16.163.HIT1.transcript"; gene_name "LOCXPOlfC16.163.HIT1.OlfC.2R.826.ANF_receptor.exons6.CM017903.1.Triplophysa_tibetana";
CM017903.1	exonerate:protein2genome:local	exon	11503619	11503821	.	+	.	gene_id "LOCXPOlfC17.170.HIT1"; transcript_id "LOCXPOlfC17.170.HIT1.transcript"; gene_name "LOCXPOlfC17.170.HIT1.OlfC.2R.833.ANF_receptor.exons6.CM017903.1.Triplophysa_tibetana";
CM017903.1	exonerate:protein2genome:local	exon	11503915	11504203	.	+	.	gene_id "LOCXPOlfC17.170.HIT1"; transcript_id "LOCXPOlfC17.170.HIT1.transcript"; gene_name "LOCXPOlfC17.170.HIT1.OlfC.2R.833.ANF_receptor.exons6.CM017903.1.Triplophysa_tibetana";
CM017903.1	exonerate:protein2genome:local	exon	11504280	11505035	.	+	.	gene_id "LOCXPOlfC17.170.HIT1"; transcript_id "LOCXPOlfC17.170.HIT1.transcript"; gene_name "LOCXPOlfC17.170.HIT1.OlfC.2R.833.ANF_receptor.exons6.CM017903.1.Triplophysa_tibetana";
CM017903.1	exonerate:protein2genome:local	exon	11505129	11505356	.	+	.	gene_id "LOCXPOlfC17.170.HIT1"; transcript_id "LOCXPOlfC17.170.HIT1.transcript"; gene_name "LOCXPOlfC17.170.HIT1.OlfC.2R.833.ANF_receptor.exons6.CM017903.1.Triplophysa_tibetana";
CM017903.1	exonerate:protein2genome:local	exon	11505967	11506090	.	+	.	gene_id "LOCXPOlfC17.170.HIT1"; transcript_id "LOCXPOlfC17.170.HIT1.transcript"; gene_name "LOCXPOlfC17.170.HIT1.OlfC.2R.833.ANF_receptor.exons6.CM017903.1.Triplophysa_tibetana";
CM017903.1	exonerate:protein2genome:local	exon	11506245	11507143	.	+	.	gene_id "LOCXPOlfC17.170.HIT1"; transcript_id "LOCXPOlfC17.170.HIT1.transcript"; gene_name "LOCXPOlfC17.170.HIT1.OlfC.2R.833.ANF_receptor.exons6.CM017903.1.Triplophysa_tibetana";
CM017903.1	exonerate:protein2genome:local	exon	11516019	11516251	.	+	.	gene_id "LOCXPOlfC18.173.HIT1"; transcript_id "LOCXPOlfC18.173.HIT1.transcript"; gene_name "LOCXPOlfC18.173.HIT1.OlfC.2R.841.ANF_receptor.exons6.CM017903.1.Triplophysa_tibetana";
CM017903.1	exonerate:protein2genome:local	exon	11516348	11516636	.	+	.	gene_id "LOCXPOlfC18.173.HIT1"; transcript_id "LOCXPOlfC18.173.HIT1.transcript"; gene_name "LOCXPOlfC18.173.HIT1.OlfC.2R.841.ANF_receptor.exons6.CM017903.1.Triplophysa_tibetana";
CM017903.1	exonerate:protein2genome:local	exon	11516718	11517473	.	+	.	gene_id "LOCXPOlfC18.173.HIT1"; transcript_id "LOCXPOlfC18.173.HIT1.transcript"; gene_name "LOCXPOlfC18.173.HIT1.OlfC.2R.841.ANF_receptor.exons6.CM017903.1.Triplophysa_tibetana";
CM017903.1	exonerate:protein2genome:local	exon	11517558	11517785	.	+	.	gene_id "LOCXPOlfC18.173.HIT1"; transcript_id "LOCXPOlfC18.173.HIT1.transcript"; gene_name "LOCXPOlfC18.173.HIT1.OlfC.2R.841.ANF_receptor.exons6.CM017903.1.Triplophysa_tibetana";
CM017903.1	exonerate:protein2genome:local	exon	11518092	11518215	.	+	.	gene_id "LOCXPOlfC18.173.HIT1"; transcript_id "LOCXPOlfC18.173.HIT1.transcript"; gene_name "LOCXPOlfC18.173.HIT1.OlfC.2R.841.ANF_receptor.exons6.CM017903.1.Triplophysa_tibetana";
CM017903.1	exonerate:protein2genome:local	exon	11518370	11519262	.	+	.	gene_id "LOCXPOlfC18.173.HIT1"; transcript_id "LOCXPOlfC18.173.HIT1.transcript"; gene_name "LOCXPOlfC18.173.HIT1.OlfC.2R.841.ANF_receptor.exons6.CM017903.1.Triplophysa_tibetana";
CM017903.1	exonerate:protein2genome:local	exon	11546381	11546616	.	+	.	gene_id "LOCXPOlfC19.184.HIT1"; transcript_id "LOCXPOlfC19.184.HIT1.transcript"; gene_name "LOCXPOlfC19.184.HIT1.OlfC.2R.842.ANF_receptor.exons6.CM017903.1.Triplophysa_tibetana";
CM017903.1	exonerate:protein2genome:local	exon	11546713	11547001	.	+	.	gene_id "LOCXPOlfC19.184.HIT1"; transcript_id "LOCXPOlfC19.184.HIT1.transcript"; gene_name "LOCXPOlfC19.184.HIT1.OlfC.2R.842.ANF_receptor.exons6.CM017903.1.Triplophysa_tibetana";
CM017903.1	exonerate:protein2genome:local	exon	11547083	11547838	.	+	.	gene_id "LOCXPOlfC19.184.HIT1"; transcript_id "LOCXPOlfC19.184.HIT1.transcript"; gene_name "LOCXPOlfC19.184.HIT1.OlfC.2R.842.ANF_receptor.exons6.CM017903.1.Triplophysa_tibetana";
CM017903.1	exonerate:protein2genome:local	exon	11547923	11548150	.	+	.	gene_id "LOCXPOlfC19.184.HIT1"; transcript_id "LOCXPOlfC19.184.HIT1.transcript"; gene_name "LOCXPOlfC19.184.HIT1.OlfC.2R.842.ANF_receptor.exons6.CM017903.1.Triplophysa_tibetana";
CM017903.1	exonerate:protein2genome:local	exon	11548457	11548580	.	+	.	gene_id "LOCXPOlfC19.184.HIT1"; transcript_id "LOCXPOlfC19.184.HIT1.transcript"; gene_name "LOCXPOlfC19.184.HIT1.OlfC.2R.842.ANF_receptor.exons6.CM017903.1.Triplophysa_tibetana";
CM017903.1	exonerate:protein2genome:local	exon	11548735	11549627	.	+	.	gene_id "LOCXPOlfC19.184.HIT1"; transcript_id "LOCXPOlfC19.184.HIT1.transcript"; gene_name "LOCXPOlfC19.184.HIT1.OlfC.2R.842.ANF_receptor.exons6.CM017903.1.Triplophysa_tibetana";
CM017903.1	exonerate:protein2genome:local	exon	11553900	11554105	.	+	.	gene_id "LOCXPOlfC15.189.HIT1"; transcript_id "LOCXPOlfC15.189.HIT1.transcript"; gene_name "LOCXPOlfC15.189.HIT1.OlfC.2R.736.7tm_3.exons6.CM017903.1.Triplophysa_tibetana";
CM017903.1	exonerate:protein2genome:local	exon	11554624	11554913	.	+	.	gene_id "LOCXPOlfC15.189.HIT1"; transcript_id "LOCXPOlfC15.189.HIT1.transcript"; gene_name "LOCXPOlfC15.189.HIT1.OlfC.2R.736.7tm_3.exons6.CM017903.1.Triplophysa_tibetana";
CM017903.1	exonerate:protein2genome:local	exon	11554999	11555754	.	+	.	gene_id "LOCXPOlfC15.189.HIT1"; transcript_id "LOCXPOlfC15.189.HIT1.transcript"; gene_name "LOCXPOlfC15.189.HIT1.OlfC.2R.736.7tm_3.exons6.CM017903.1.Triplophysa_tibetana";
CM017903.1	exonerate:protein2genome:local	exon	11555841	11556068	.	+	.	gene_id "LOCXPOlfC15.189.HIT1"; transcript_id "LOCXPOlfC15.189.HIT1.transcript"; gene_name "LOCXPOlfC15.189.HIT1.OlfC.2R.736.7tm_3.exons6.CM017903.1.Triplophysa_tibetana";
CM017903.1	exonerate:protein2genome:local	exon	11557426	11557549	.	+	.	gene_id "LOCXPOlfC15.189.HIT1"; transcript_id "LOCXPOlfC15.189.HIT1.transcript"; gene_name "LOCXPOlfC15.189.HIT1.OlfC.2R.736.7tm_3.exons6.CM017903.1.Triplophysa_tibetana";
CM017903.1	exonerate:protein2genome:local	exon	11557677	11558569	.	+	.	gene_id "LOCXPOlfC15.189.HIT1"; transcript_id "LOCXPOlfC15.189.HIT1.transcript"; gene_name "LOCXPOlfC15.189.HIT1.OlfC.2R.736.7tm_3.exons6.CM017903.1.Triplophysa_tibetana";
CM017903.1	exonerate:protein2genome:local	exon	11560134	11560360	.	+	.	gene_id "LOCXPOlfC20.192.HIT1"; transcript_id "LOCXPOlfC20.192.HIT1.transcript"; gene_name "LOCXPOlfC20.192.HIT1.OlfC.2R.839.ANF_receptor.exons6.CM017903.1.Triplophysa_tibetana";
CM017903.1	exonerate:protein2genome:local	exon	11560540	11560828	.	+	.	gene_id "LOCXPOlfC20.192.HIT1"; transcript_id "LOCXPOlfC20.192.HIT1.transcript"; gene_name "LOCXPOlfC20.192.HIT1.OlfC.2R.839.ANF_receptor.exons6.CM017903.1.Triplophysa_tibetana";
CM017903.1	exonerate:protein2genome:local	exon	11560913	11561668	.	+	.	gene_id "LOCXPOlfC20.192.HIT1"; transcript_id "LOCXPOlfC20.192.HIT1.transcript"; gene_name "LOCXPOlfC20.192.HIT1.OlfC.2R.839.ANF_receptor.exons6.CM017903.1.Triplophysa_tibetana";
CM017903.1	exonerate:protein2genome:local	exon	11561752	11561979	.	+	.	gene_id "LOCXPOlfC20.192.HIT1"; transcript_id "LOCXPOlfC20.192.HIT1.transcript"; gene_name "LOCXPOlfC20.192.HIT1.OlfC.2R.839.ANF_receptor.exons6.CM017903.1.Triplophysa_tibetana";
CM017903.1	exonerate:protein2genome:local	exon	11562496	11562619	.	+	.	gene_id "LOCXPOlfC20.192.HIT1"; transcript_id "LOCXPOlfC20.192.HIT1.transcript"; gene_name "LOCXPOlfC20.192.HIT1.OlfC.2R.839.ANF_receptor.exons6.CM017903.1.Triplophysa_tibetana";
CM017903.1	exonerate:protein2genome:local	exon	11562781	11563673	.	+	.	gene_id "LOCXPOlfC20.192.HIT1"; transcript_id "LOCXPOlfC20.192.HIT1.transcript"; gene_name "LOCXPOlfC20.192.HIT1.OlfC.2R.839.ANF_receptor.exons6.CM017903.1.Triplophysa_tibetana";
CM017903.1	exonerate:protein2genome:local	exon	11569547	11569824	.	+	.	gene_id "LOCXPOlfC21.197.HIT1"; transcript_id "LOCXPOlfC21.197.HIT1.transcript"; gene_name "LOCXPOlfC21.197.HIT1.OlfC.2R.857.ANF_receptor.exons6.CM017903.1.Triplophysa_tibetana";
CM017903.1	exonerate:protein2genome:local	exon	11570048	11570336	.	+	.	gene_id "LOCXPOlfC21.197.HIT1"; transcript_id "LOCXPOlfC21.197.HIT1.transcript"; gene_name "LOCXPOlfC21.197.HIT1.OlfC.2R.857.ANF_receptor.exons6.CM017903.1.Triplophysa_tibetana";
CM017903.1	exonerate:protein2genome:local	exon	11570419	11571174	.	+	.	gene_id "LOCXPOlfC21.197.HIT1"; transcript_id "LOCXPOlfC21.197.HIT1.transcript"; gene_name "LOCXPOlfC21.197.HIT1.OlfC.2R.857.ANF_receptor.exons6.CM017903.1.Triplophysa_tibetana";
CM017903.1	exonerate:protein2genome:local	exon	11571288	11571515	.	+	.	gene_id "LOCXPOlfC21.197.HIT1"; transcript_id "LOCXPOlfC21.197.HIT1.transcript"; gene_name "LOCXPOlfC21.197.HIT1.OlfC.2R.857.ANF_receptor.exons6.CM017903.1.Triplophysa_tibetana";
CM017903.1	exonerate:protein2genome:local	exon	11571814	11571937	.	+	.	gene_id "LOCXPOlfC21.197.HIT1"; transcript_id "LOCXPOlfC21.197.HIT1.transcript"; gene_name "LOCXPOlfC21.197.HIT1.OlfC.2R.857.ANF_receptor.exons6.CM017903.1.Triplophysa_tibetana";
CM017903.1	exonerate:protein2genome:local	exon	11572098	11572993	.	+	.	gene_id "LOCXPOlfC21.197.HIT1"; transcript_id "LOCXPOlfC21.197.HIT1.transcript"; gene_name "LOCXPOlfC21.197.HIT1.OlfC.2R.857.ANF_receptor.exons6.CM017903.1.Triplophysa_tibetana";
CM017903.1	exonerate:protein2genome:local	exon	11582013	11582221	.	+	.	gene_id "LOCXPOlfC22.205.HIT1"; transcript_id "LOCXPOlfC22.205.HIT1.transcript"; gene_name "LOCXPOlfC22.205.HIT1.OlfC.2R.833.ANF_receptor.exons6.CM017903.1.Triplophysa_tibetana";
CM017903.1	exonerate:protein2genome:local	exon	11582475	11582763	.	+	.	gene_id "LOCXPOlfC22.205.HIT1"; transcript_id "LOCXPOlfC22.205.HIT1.transcript"; gene_name "LOCXPOlfC22.205.HIT1.OlfC.2R.833.ANF_receptor.exons6.CM017903.1.Triplophysa_tibetana";
CM017903.1	exonerate:protein2genome:local	exon	11582842	11583597	.	+	.	gene_id "LOCXPOlfC22.205.HIT1"; transcript_id "LOCXPOlfC22.205.HIT1.transcript"; gene_name "LOCXPOlfC22.205.HIT1.OlfC.2R.833.ANF_receptor.exons6.CM017903.1.Triplophysa_tibetana";
CM017903.1	exonerate:protein2genome:local	exon	11583670	11583897	.	+	.	gene_id "LOCXPOlfC22.205.HIT1"; transcript_id "LOCXPOlfC22.205.HIT1.transcript"; gene_name "LOCXPOlfC22.205.HIT1.OlfC.2R.833.ANF_receptor.exons6.CM017903.1.Triplophysa_tibetana";
CM017903.1	exonerate:protein2genome:local	exon	11584232	11584355	.	+	.	gene_id "LOCXPOlfC22.205.HIT1"; transcript_id "LOCXPOlfC22.205.HIT1.transcript"; gene_name "LOCXPOlfC22.205.HIT1.OlfC.2R.833.ANF_receptor.exons6.CM017903.1.Triplophysa_tibetana";
CM017903.1	exonerate:protein2genome:local	exon	11584518	11585410	.	+	.	gene_id "LOCXPOlfC22.205.HIT1"; transcript_id "LOCXPOlfC22.205.HIT1.transcript"; gene_name "LOCXPOlfC22.205.HIT1.OlfC.2R.833.ANF_receptor.exons6.CM017903.1.Triplophysa_tibetana";
CM017903.1	exonerate:protein2genome:local	exon	11601192	11601415	.	+	.	gene_id "LOCXPOlfC23.208.HIT1"; transcript_id "LOCXPOlfC23.208.HIT1.transcript"; gene_name "LOCXPOlfC23.208.HIT1.OlfC.2R.838.ANF_receptor.exons6.CM017903.1.Triplophysa_tibetana";
CM017903.1	exonerate:protein2genome:local	exon	11601578	11601866	.	+	.	gene_id "LOCXPOlfC23.208.HIT1"; transcript_id "LOCXPOlfC23.208.HIT1.transcript"; gene_name "LOCXPOlfC23.208.HIT1.OlfC.2R.838.ANF_receptor.exons6.CM017903.1.Triplophysa_tibetana";
CM017903.1	exonerate:protein2genome:local	exon	11601941	11602696	.	+	.	gene_id "LOCXPOlfC23.208.HIT1"; transcript_id "LOCXPOlfC23.208.HIT1.transcript"; gene_name "LOCXPOlfC23.208.HIT1.OlfC.2R.838.ANF_receptor.exons6.CM017903.1.Triplophysa_tibetana";
CM017903.1	exonerate:protein2genome:local	exon	11602786	11603013	.	+	.	gene_id "LOCXPOlfC23.208.HIT1"; transcript_id "LOCXPOlfC23.208.HIT1.transcript"; gene_name "LOCXPOlfC23.208.HIT1.OlfC.2R.838.ANF_receptor.exons6.CM017903.1.Triplophysa_tibetana";
CM017903.1	exonerate:protein2genome:local	exon	11603256	11603379	.	+	.	gene_id "LOCXPOlfC23.208.HIT1"; transcript_id "LOCXPOlfC23.208.HIT1.transcript"; gene_name "LOCXPOlfC23.208.HIT1.OlfC.2R.838.ANF_receptor.exons6.CM017903.1.Triplophysa_tibetana";
CM017903.1	exonerate:protein2genome:local	exon	11603489	11604381	.	+	.	gene_id "LOCXPOlfC23.208.HIT1"; transcript_id "LOCXPOlfC23.208.HIT1.transcript"; gene_name "LOCXPOlfC23.208.HIT1.OlfC.2R.838.ANF_receptor.exons6.CM017903.1.Triplophysa_tibetana";
CM017903.1	exonerate:protein2genome:local	exon	11619748	11619953	.	+	.	gene_id "LOCXPOlfC24.213.HIT1"; transcript_id "LOCXPOlfC24.213.HIT1.transcript"; gene_name "LOCXPOlfC24.213.HIT1.OlfC.2R.835.ANF_receptor.exons6.CM017903.1.Triplophysa_tibetana";
CM017903.1	exonerate:protein2genome:local	exon	11620233	11620521	.	+	.	gene_id "LOCXPOlfC24.213.HIT1"; transcript_id "LOCXPOlfC24.213.HIT1.transcript"; gene_name "LOCXPOlfC24.213.HIT1.OlfC.2R.835.ANF_receptor.exons6.CM017903.1.Triplophysa_tibetana";
CM017903.1	exonerate:protein2genome:local	exon	11620602	11621357	.	+	.	gene_id "LOCXPOlfC24.213.HIT1"; transcript_id "LOCXPOlfC24.213.HIT1.transcript"; gene_name "LOCXPOlfC24.213.HIT1.OlfC.2R.835.ANF_receptor.exons6.CM017903.1.Triplophysa_tibetana";
CM017903.1	exonerate:protein2genome:local	exon	11621468	11621695	.	+	.	gene_id "LOCXPOlfC24.213.HIT1"; transcript_id "LOCXPOlfC24.213.HIT1.transcript"; gene_name "LOCXPOlfC24.213.HIT1.OlfC.2R.835.ANF_receptor.exons6.CM017903.1.Triplophysa_tibetana";
CM017903.1	exonerate:protein2genome:local	exon	11622171	11622294	.	+	.	gene_id "LOCXPOlfC24.213.HIT1"; transcript_id "LOCXPOlfC24.213.HIT1.transcript"; gene_name "LOCXPOlfC24.213.HIT1.OlfC.2R.835.ANF_receptor.exons6.CM017903.1.Triplophysa_tibetana";
CM017903.1	exonerate:protein2genome:local	exon	11622448	11623349	.	+	.	gene_id "LOCXPOlfC24.213.HIT1"; transcript_id "LOCXPOlfC24.213.HIT1.transcript"; gene_name "LOCXPOlfC24.213.HIT1.OlfC.2R.835.ANF_receptor.exons6.CM017903.1.Triplophysa_tibetana";
CM017903.1	exonerate:protein2genome:local	exon	11635401	11635633	.	+	.	gene_id "LOCXPOlfC25.215.HIT1"; transcript_id "LOCXPOlfC25.215.HIT1.transcript"; gene_name "LOCXPOlfC25.215.HIT1.OlfC.2R.847.ANF_receptor.exons6.CM017903.1.Triplophysa_tibetana";
CM017903.1	exonerate:protein2genome:local	exon	11635891	11636179	.	+	.	gene_id "LOCXPOlfC25.215.HIT1"; transcript_id "LOCXPOlfC25.215.HIT1.transcript"; gene_name "LOCXPOlfC25.215.HIT1.OlfC.2R.847.ANF_receptor.exons6.CM017903.1.Triplophysa_tibetana";
CM017903.1	exonerate:protein2genome:local	exon	11636264	11637019	.	+	.	gene_id "LOCXPOlfC25.215.HIT1"; transcript_id "LOCXPOlfC25.215.HIT1.transcript"; gene_name "LOCXPOlfC25.215.HIT1.OlfC.2R.847.ANF_receptor.exons6.CM017903.1.Triplophysa_tibetana";
CM017903.1	exonerate:protein2genome:local	exon	11637099	11637326	.	+	.	gene_id "LOCXPOlfC25.215.HIT1"; transcript_id "LOCXPOlfC25.215.HIT1.transcript"; gene_name "LOCXPOlfC25.215.HIT1.OlfC.2R.847.ANF_receptor.exons6.CM017903.1.Triplophysa_tibetana";
CM017903.1	exonerate:protein2genome:local	exon	11637414	11637537	.	+	.	gene_id "LOCXPOlfC25.215.HIT1"; transcript_id "LOCXPOlfC25.215.HIT1.transcript"; gene_name "LOCXPOlfC25.215.HIT1.OlfC.2R.847.ANF_receptor.exons6.CM017903.1.Triplophysa_tibetana";
CM017903.1	exonerate:protein2genome:local	exon	11637697	11638607	.	+	.	gene_id "LOCXPOlfC25.215.HIT1"; transcript_id "LOCXPOlfC25.215.HIT1.transcript"; gene_name "LOCXPOlfC25.215.HIT1.OlfC.2R.847.ANF_receptor.exons6.CM017903.1.Triplophysa_tibetana";
CM017903.1	exonerate:protein2genome:local	exon	11659266	11659492	.	+	.	gene_id "LOCXPOlfC26.218.HIT1"; transcript_id "LOCXPOlfC26.218.HIT1.transcript"; gene_name "LOCXPOlfC26.218.HIT1.OlfC.2R.845.ANF_receptor.exons6.CM017903.1.Triplophysa_tibetana";
CM017903.1	exonerate:protein2genome:local	exon	11659730	11660018	.	+	.	gene_id "LOCXPOlfC26.218.HIT1"; transcript_id "LOCXPOlfC26.218.HIT1.transcript"; gene_name "LOCXPOlfC26.218.HIT1.OlfC.2R.845.ANF_receptor.exons6.CM017903.1.Triplophysa_tibetana";
CM017903.1	exonerate:protein2genome:local	exon	11660099	11660854	.	+	.	gene_id "LOCXPOlfC26.218.HIT1"; transcript_id "LOCXPOlfC26.218.HIT1.transcript"; gene_name "LOCXPOlfC26.218.HIT1.OlfC.2R.845.ANF_receptor.exons6.CM017903.1.Triplophysa_tibetana";
CM017903.1	exonerate:protein2genome:local	exon	11660928	11661155	.	+	.	gene_id "LOCXPOlfC26.218.HIT1"; transcript_id "LOCXPOlfC26.218.HIT1.transcript"; gene_name "LOCXPOlfC26.218.HIT1.OlfC.2R.845.ANF_receptor.exons6.CM017903.1.Triplophysa_tibetana";
CM017903.1	exonerate:protein2genome:local	exon	11661371	11661494	.	+	.	gene_id "LOCXPOlfC26.218.HIT1"; transcript_id "LOCXPOlfC26.218.HIT1.transcript"; gene_name "LOCXPOlfC26.218.HIT1.OlfC.2R.845.ANF_receptor.exons6.CM017903.1.Triplophysa_tibetana";
CM017903.1	exonerate:protein2genome:local	exon	11661655	11662565	.	+	.	gene_id "LOCXPOlfC26.218.HIT1"; transcript_id "LOCXPOlfC26.218.HIT1.transcript"; gene_name "LOCXPOlfC26.218.HIT1.OlfC.2R.845.ANF_receptor.exons6.CM017903.1.Triplophysa_tibetana";
CM017903.1	exonerate:protein2genome:local	exon	11671014	11671216	.	+	.	gene_id "LOCXPOlfC27.220.HIT1"; transcript_id "LOCXPOlfC27.220.HIT1.transcript"; gene_name "LOCXPOlfC27.220.HIT1.OlfC.2R.851.ANF_receptor.exons6.CM017903.1.Triplophysa_tibetana";
CM017903.1	exonerate:protein2genome:local	exon	11671397	11671685	.	+	.	gene_id "LOCXPOlfC27.220.HIT1"; transcript_id "LOCXPOlfC27.220.HIT1.transcript"; gene_name "LOCXPOlfC27.220.HIT1.OlfC.2R.851.ANF_receptor.exons6.CM017903.1.Triplophysa_tibetana";
CM017903.1	exonerate:protein2genome:local	exon	11671785	11672603	.	+	.	gene_id "LOCXPOlfC27.220.HIT1"; transcript_id "LOCXPOlfC27.220.HIT1.transcript"; gene_name "LOCXPOlfC27.220.HIT1.OlfC.2R.851.ANF_receptor.exons6.CM017903.1.Triplophysa_tibetana";
CM017903.1	exonerate:protein2genome:local	exon	11672690	11672917	.	+	.	gene_id "LOCXPOlfC27.220.HIT1"; transcript_id "LOCXPOlfC27.220.HIT1.transcript"; gene_name "LOCXPOlfC27.220.HIT1.OlfC.2R.851.ANF_receptor.exons6.CM017903.1.Triplophysa_tibetana";
CM017903.1	exonerate:protein2genome:local	exon	11672995	11673118	.	+	.	gene_id "LOCXPOlfC27.220.HIT1"; transcript_id "LOCXPOlfC27.220.HIT1.transcript"; gene_name "LOCXPOlfC27.220.HIT1.OlfC.2R.851.ANF_receptor.exons6.CM017903.1.Triplophysa_tibetana";
CM017903.1	exonerate:protein2genome:local	exon	11673353	11674242	.	+	.	gene_id "LOCXPOlfC27.220.HIT1"; transcript_id "LOCXPOlfC27.220.HIT1.transcript"; gene_name "LOCXPOlfC27.220.HIT1.OlfC.2R.851.ANF_receptor.exons6.CM017903.1.Triplophysa_tibetana";
CM017903.1	exonerate:protein2genome:local	exon	11675687	11675892	.	+	.	gene_id "LOCXPOlfC28.224.HIT1"; transcript_id "LOCXPOlfC28.224.HIT1.transcript"; gene_name "LOCXPOlfC28.224.HIT1.OlfC.2R.856.ANF_receptor.exons6.CM017903.1.Triplophysa_tibetana";
CM017903.1	exonerate:protein2genome:local	exon	11676033	11676318	.	+	.	gene_id "LOCXPOlfC28.224.HIT1"; transcript_id "LOCXPOlfC28.224.HIT1.transcript"; gene_name "LOCXPOlfC28.224.HIT1.OlfC.2R.856.ANF_receptor.exons6.CM017903.1.Triplophysa_tibetana";
CM017903.1	exonerate:protein2genome:local	exon	11676732	11677544	.	+	.	gene_id "LOCXPOlfC28.224.HIT1"; transcript_id "LOCXPOlfC28.224.HIT1.transcript"; gene_name "LOCXPOlfC28.224.HIT1.OlfC.2R.856.ANF_receptor.exons6.CM017903.1.Triplophysa_tibetana";
CM017903.1	exonerate:protein2genome:local	exon	11677653	11677883	.	+	.	gene_id "LOCXPOlfC28.224.HIT1"; transcript_id "LOCXPOlfC28.224.HIT1.transcript"; gene_name "LOCXPOlfC28.224.HIT1.OlfC.2R.856.ANF_receptor.exons6.CM017903.1.Triplophysa_tibetana";
CM017903.1	exonerate:protein2genome:local	exon	11677979	11678102	.	+	.	gene_id "LOCXPOlfC28.224.HIT1"; transcript_id "LOCXPOlfC28.224.HIT1.transcript"; gene_name "LOCXPOlfC28.224.HIT1.OlfC.2R.856.ANF_receptor.exons6.CM017903.1.Triplophysa_tibetana";
CM017903.1	exonerate:protein2genome:local	exon	11678235	11679142	.	+	.	gene_id "LOCXPOlfC28.224.HIT1"; transcript_id "LOCXPOlfC28.224.HIT1.transcript"; gene_name "LOCXPOlfC28.224.HIT1.OlfC.2R.856.ANF_receptor.exons6.CM017903.1.Triplophysa_tibetana";
CM017903.1	exonerate:protein2genome:local	exon	11680553	11680767	.	+	.	gene_id "LOCXPOlfC29.228.HIT1"; transcript_id "LOCXPOlfC29.228.HIT1.transcript"; gene_name "LOCXPOlfC29.228.HIT1.OlfC.2R.848.ANF_receptor.exons6.CM017903.1.Triplophysa_tibetana";
CM017903.1	exonerate:protein2genome:local	exon	11680882	11681173	.	+	.	gene_id "LOCXPOlfC29.228.HIT1"; transcript_id "LOCXPOlfC29.228.HIT1.transcript"; gene_name "LOCXPOlfC29.228.HIT1.OlfC.2R.848.ANF_receptor.exons6.CM017903.1.Triplophysa_tibetana";
CM017903.1	exonerate:protein2genome:local	exon	11681350	11682141	.	+	.	gene_id "LOCXPOlfC29.228.HIT1"; transcript_id "LOCXPOlfC29.228.HIT1.transcript"; gene_name "LOCXPOlfC29.228.HIT1.OlfC.2R.848.ANF_receptor.exons6.CM017903.1.Triplophysa_tibetana";
CM017903.1	exonerate:protein2genome:local	exon	11682289	11682516	.	+	.	gene_id "LOCXPOlfC29.228.HIT1"; transcript_id "LOCXPOlfC29.228.HIT1.transcript"; gene_name "LOCXPOlfC29.228.HIT1.OlfC.2R.848.ANF_receptor.exons6.CM017903.1.Triplophysa_tibetana";
CM017903.1	exonerate:protein2genome:local	exon	11682620	11682743	.	+	.	gene_id "LOCXPOlfC29.228.HIT1"; transcript_id "LOCXPOlfC29.228.HIT1.transcript"; gene_name "LOCXPOlfC29.228.HIT1.OlfC.2R.848.ANF_receptor.exons6.CM017903.1.Triplophysa_tibetana";
CM017903.1	exonerate:protein2genome:local	exon	11682875	11683767	.	+	.	gene_id "LOCXPOlfC29.228.HIT1"; transcript_id "LOCXPOlfC29.228.HIT1.transcript"; gene_name "LOCXPOlfC29.228.HIT1.OlfC.2R.848.ANF_receptor.exons6.CM017903.1.Triplophysa_tibetana";
CM017903.1	exonerate:protein2genome:local	exon	11699535	11699749	.	+	.	gene_id "LOCXPOlfC30.232.HIT1"; transcript_id "LOCXPOlfC30.232.HIT1.transcript"; gene_name "LOCXPOlfC30.232.HIT1.OlfC.2R.848.ANF_receptor.exons6.CM017903.1.Triplophysa_tibetana";
CM017903.1	exonerate:protein2genome:local	exon	11699860	11700151	.	+	.	gene_id "LOCXPOlfC30.232.HIT1"; transcript_id "LOCXPOlfC30.232.HIT1.transcript"; gene_name "LOCXPOlfC30.232.HIT1.OlfC.2R.848.ANF_receptor.exons6.CM017903.1.Triplophysa_tibetana";
CM017903.1	exonerate:protein2genome:local	exon	11700237	11701022	.	+	.	gene_id "LOCXPOlfC30.232.HIT1"; transcript_id "LOCXPOlfC30.232.HIT1.transcript"; gene_name "LOCXPOlfC30.232.HIT1.OlfC.2R.848.ANF_receptor.exons6.CM017903.1.Triplophysa_tibetana";
CM017903.1	exonerate:protein2genome:local	exon	11701201	11701428	.	+	.	gene_id "LOCXPOlfC30.232.HIT1"; transcript_id "LOCXPOlfC30.232.HIT1.transcript"; gene_name "LOCXPOlfC30.232.HIT1.OlfC.2R.848.ANF_receptor.exons6.CM017903.1.Triplophysa_tibetana";
CM017903.1	exonerate:protein2genome:local	exon	11701523	11701646	.	+	.	gene_id "LOCXPOlfC30.232.HIT1"; transcript_id "LOCXPOlfC30.232.HIT1.transcript"; gene_name "LOCXPOlfC30.232.HIT1.OlfC.2R.848.ANF_receptor.exons6.CM017903.1.Triplophysa_tibetana";
CM017903.1	exonerate:protein2genome:local	exon	11701741	11702639	.	+	.	gene_id "LOCXPOlfC30.232.HIT1"; transcript_id "LOCXPOlfC30.232.HIT1.transcript"; gene_name "LOCXPOlfC30.232.HIT1.OlfC.2R.848.ANF_receptor.exons6.CM017903.1.Triplophysa_tibetana";
CM017903.1	exonerate:protein2genome:local	exon	11722969	11723162	.	+	.	gene_id "LOCXPOlfC31.234.HIT1"; transcript_id "LOCXPOlfC31.234.HIT1.transcript"; gene_name "LOCXPOlfC31.234.HIT1.OlfC.2R.839.ANF_receptor.exons6.CM017903.1.Triplophysa_tibetana";
CM017903.1	exonerate:protein2genome:local	exon	11723287	11723578	.	+	.	gene_id "LOCXPOlfC31.234.HIT1"; transcript_id "LOCXPOlfC31.234.HIT1.transcript"; gene_name "LOCXPOlfC31.234.HIT1.OlfC.2R.839.ANF_receptor.exons6.CM017903.1.Triplophysa_tibetana";
CM017903.1	exonerate:protein2genome:local	exon	11723763	11724557	.	+	.	gene_id "LOCXPOlfC31.234.HIT1"; transcript_id "LOCXPOlfC31.234.HIT1.transcript"; gene_name "LOCXPOlfC31.234.HIT1.OlfC.2R.839.ANF_receptor.exons6.CM017903.1.Triplophysa_tibetana";
CM017903.1	exonerate:protein2genome:local	exon	11724626	11724864	.	+	.	gene_id "LOCXPOlfC31.234.HIT1"; transcript_id "LOCXPOlfC31.234.HIT1.transcript"; gene_name "LOCXPOlfC31.234.HIT1.OlfC.2R.839.ANF_receptor.exons6.CM017903.1.Triplophysa_tibetana";
CM017903.1	exonerate:protein2genome:local	exon	11725044	11725147	.	+	.	gene_id "LOCXPOlfC31.234.HIT1"; transcript_id "LOCXPOlfC31.234.HIT1.transcript"; gene_name "LOCXPOlfC31.234.HIT1.OlfC.2R.839.ANF_receptor.exons6.CM017903.1.Triplophysa_tibetana";
CM017903.1	exonerate:protein2genome:local	exon	11725246	11726138	.	+	.	gene_id "LOCXPOlfC31.234.HIT1"; transcript_id "LOCXPOlfC31.234.HIT1.transcript"; gene_name "LOCXPOlfC31.234.HIT1.OlfC.2R.839.ANF_receptor.exons6.CM017903.1.Triplophysa_tibetana";
CM017903.1	exonerate:protein2genome:local	exon	11746887	11747089	.	+	.	gene_id "LOCXPOlfC32.239.HIT1"; transcript_id "LOCXPOlfC32.239.HIT1.transcript"; gene_name "LOCXPOlfC32.239.HIT1.OlfC.2R.845.ANF_receptor.exons6.CM017903.1.Triplophysa_tibetana";
CM017903.1	exonerate:protein2genome:local	exon	11747192	11747483	.	+	.	gene_id "LOCXPOlfC32.239.HIT1"; transcript_id "LOCXPOlfC32.239.HIT1.transcript"; gene_name "LOCXPOlfC32.239.HIT1.OlfC.2R.845.ANF_receptor.exons6.CM017903.1.Triplophysa_tibetana";
CM017903.1	exonerate:protein2genome:local	exon	11747707	11748501	.	+	.	gene_id "LOCXPOlfC32.239.HIT1"; transcript_id "LOCXPOlfC32.239.HIT1.transcript"; gene_name "LOCXPOlfC32.239.HIT1.OlfC.2R.845.ANF_receptor.exons6.CM017903.1.Triplophysa_tibetana";
CM017903.1	exonerate:protein2genome:local	exon	11748574	11748801	.	+	.	gene_id "LOCXPOlfC32.239.HIT1"; transcript_id "LOCXPOlfC32.239.HIT1.transcript"; gene_name "LOCXPOlfC32.239.HIT1.OlfC.2R.845.ANF_receptor.exons6.CM017903.1.Triplophysa_tibetana";
CM017903.1	exonerate:protein2genome:local	exon	11748952	11749075	.	+	.	gene_id "LOCXPOlfC32.239.HIT1"; transcript_id "LOCXPOlfC32.239.HIT1.transcript"; gene_name "LOCXPOlfC32.239.HIT1.OlfC.2R.845.ANF_receptor.exons6.CM017903.1.Triplophysa_tibetana";
CM017903.1	exonerate:protein2genome:local	exon	11749172	11750064	.	+	.	gene_id "LOCXPOlfC32.239.HIT1"; transcript_id "LOCXPOlfC32.239.HIT1.transcript"; gene_name "LOCXPOlfC32.239.HIT1.OlfC.2R.845.ANF_receptor.exons6.CM017903.1.Triplophysa_tibetana";
CM017903.1	exonerate:protein2genome:local	exon	11776013	11776203	.	+	.	gene_id "LOCXPOlfC33.241.HIT1"; transcript_id "LOCXPOlfC33.241.HIT1.transcript"; gene_name "LOCXPOlfC33.241.HIT1.OlfC.2R.841.ANF_receptor.exons6.CM017903.1.Triplophysa_tibetana";
CM017903.1	exonerate:protein2genome:local	exon	11776350	11776641	.	+	.	gene_id "LOCXPOlfC33.241.HIT1"; transcript_id "LOCXPOlfC33.241.HIT1.transcript"; gene_name "LOCXPOlfC33.241.HIT1.OlfC.2R.841.ANF_receptor.exons6.CM017903.1.Triplophysa_tibetana";
CM017903.1	exonerate:protein2genome:local	exon	11776829	11777623	.	+	.	gene_id "LOCXPOlfC33.241.HIT1"; transcript_id "LOCXPOlfC33.241.HIT1.transcript"; gene_name "LOCXPOlfC33.241.HIT1.OlfC.2R.841.ANF_receptor.exons6.CM017903.1.Triplophysa_tibetana";
CM017903.1	exonerate:protein2genome:local	exon	11777695	11777922	.	+	.	gene_id "LOCXPOlfC33.241.HIT1"; transcript_id "LOCXPOlfC33.241.HIT1.transcript"; gene_name "LOCXPOlfC33.241.HIT1.OlfC.2R.841.ANF_receptor.exons6.CM017903.1.Triplophysa_tibetana";
CM017903.1	exonerate:protein2genome:local	exon	11778672	11778795	.	+	.	gene_id "LOCXPOlfC33.241.HIT1"; transcript_id "LOCXPOlfC33.241.HIT1.transcript"; gene_name "LOCXPOlfC33.241.HIT1.OlfC.2R.841.ANF_receptor.exons6.CM017903.1.Triplophysa_tibetana";
CM017903.1	exonerate:protein2genome:local	exon	11778884	11779776	.	+	.	gene_id "LOCXPOlfC33.241.HIT1"; transcript_id "LOCXPOlfC33.241.HIT1.transcript"; gene_name "LOCXPOlfC33.241.HIT1.OlfC.2R.841.ANF_receptor.exons6.CM017903.1.Triplophysa_tibetana";
CM017903.1	exonerate:protein2genome:local	exon	11781783	11781985	.	+	.	gene_id "LOCXPOlfC34.247.HIT1"; transcript_id "LOCXPOlfC34.247.HIT1.transcript"; gene_name "LOCXPOlfC34.247.HIT1.OlfC.2R.848.ANF_receptor.exons8.CM017903.1.Triplophysa_tibetana";
CM017903.1	exonerate:protein2genome:local	exon	11782100	11782391	.	+	.	gene_id "LOCXPOlfC34.247.HIT1"; transcript_id "LOCXPOlfC34.247.HIT1.transcript"; gene_name "LOCXPOlfC34.247.HIT1.OlfC.2R.848.ANF_receptor.exons8.CM017903.1.Triplophysa_tibetana";
CM017903.1	exonerate:protein2genome:local	exon	11782632	11783426	.	+	.	gene_id "LOCXPOlfC34.247.HIT1"; transcript_id "LOCXPOlfC34.247.HIT1.transcript"; gene_name "LOCXPOlfC34.247.HIT1.OlfC.2R.848.ANF_receptor.exons8.CM017903.1.Triplophysa_tibetana";
CM017903.1	exonerate:protein2genome:local	exon	11783500	11783666	.	+	.	gene_id "LOCXPOlfC34.247.HIT1"; transcript_id "LOCXPOlfC34.247.HIT1.transcript"; gene_name "LOCXPOlfC34.247.HIT1.OlfC.2R.848.ANF_receptor.exons8.CM017903.1.Triplophysa_tibetana";
CM017903.1	exonerate:protein2genome:local	exon	11787118	11787122	.	+	.	gene_id "LOCXPOlfC34.247.HIT1"; transcript_id "LOCXPOlfC34.247.HIT1.transcript"; gene_name "LOCXPOlfC34.247.HIT1.OlfC.2R.848.ANF_receptor.exons8.CM017903.1.Triplophysa_tibetana";
CM017903.1	exonerate:protein2genome:local	exon	11790473	11790528	.	+	.	gene_id "LOCXPOlfC34.247.HIT1"; transcript_id "LOCXPOlfC34.247.HIT1.transcript"; gene_name "LOCXPOlfC34.247.HIT1.OlfC.2R.848.ANF_receptor.exons8.CM017903.1.Triplophysa_tibetana";
CM017903.1	exonerate:protein2genome:local	exon	11790644	11790767	.	+	.	gene_id "LOCXPOlfC34.247.HIT1"; transcript_id "LOCXPOlfC34.247.HIT1.transcript"; gene_name "LOCXPOlfC34.247.HIT1.OlfC.2R.848.ANF_receptor.exons8.CM017903.1.Triplophysa_tibetana";
CM017903.1	exonerate:protein2genome:local	exon	11790865	11791766	.	+	.	gene_id "LOCXPOlfC34.247.HIT1"; transcript_id "LOCXPOlfC34.247.HIT1.transcript"; gene_name "LOCXPOlfC34.247.HIT1.OlfC.2R.848.ANF_receptor.exons8.CM017903.1.Triplophysa_tibetana";
CM017903.1	exonerate:protein2genome:local	exon	11804853	11805046	.	+	.	gene_id "LOCXPOlfC35.254.HIT1"; transcript_id "LOCXPOlfC35.254.HIT1.transcript"; gene_name "LOCXPOlfC35.254.HIT1.OlfC.2R.840.ANF_receptor.exons6.CM017903.1.Triplophysa_tibetana";
CM017903.1	exonerate:protein2genome:local	exon	11805200	11805488	.	+	.	gene_id "LOCXPOlfC35.254.HIT1"; transcript_id "LOCXPOlfC35.254.HIT1.transcript"; gene_name "LOCXPOlfC35.254.HIT1.OlfC.2R.840.ANF_receptor.exons6.CM017903.1.Triplophysa_tibetana";
CM017903.1	exonerate:protein2genome:local	exon	11805677	11806471	.	+	.	gene_id "LOCXPOlfC35.254.HIT1"; transcript_id "LOCXPOlfC35.254.HIT1.transcript"; gene_name "LOCXPOlfC35.254.HIT1.OlfC.2R.840.ANF_receptor.exons6.CM017903.1.Triplophysa_tibetana";
CM017903.1	exonerate:protein2genome:local	exon	11806543	11806767	.	+	.	gene_id "LOCXPOlfC35.254.HIT1"; transcript_id "LOCXPOlfC35.254.HIT1.transcript"; gene_name "LOCXPOlfC35.254.HIT1.OlfC.2R.840.ANF_receptor.exons6.CM017903.1.Triplophysa_tibetana";
CM017903.1	exonerate:protein2genome:local	exon	11806904	11807027	.	+	.	gene_id "LOCXPOlfC35.254.HIT1"; transcript_id "LOCXPOlfC35.254.HIT1.transcript"; gene_name "LOCXPOlfC35.254.HIT1.OlfC.2R.840.ANF_receptor.exons6.CM017903.1.Triplophysa_tibetana";
CM017903.1	exonerate:protein2genome:local	exon	11807116	11808008	.	+	.	gene_id "LOCXPOlfC35.254.HIT1"; transcript_id "LOCXPOlfC35.254.HIT1.transcript"; gene_name "LOCXPOlfC35.254.HIT1.OlfC.2R.840.ANF_receptor.exons6.CM017903.1.Triplophysa_tibetana";
CM017903.1	exonerate:protein2genome:local	exon	11818187	11818386	.	+	.	gene_id "LOCXPOlfC34.256.HIT1"; transcript_id "LOCXPOlfC34.256.HIT1.transcript"; gene_name "LOCXPOlfC34.256.HIT1.OlfC.2R.725.ANF_receptor.exons6.CM017903.1.Triplophysa_tibetana";
CM017903.1	exonerate:protein2genome:local	exon	11818488	11818780	.	+	.	gene_id "LOCXPOlfC34.256.HIT1"; transcript_id "LOCXPOlfC34.256.HIT1.transcript"; gene_name "LOCXPOlfC34.256.HIT1.OlfC.2R.725.ANF_receptor.exons6.CM017903.1.Triplophysa_tibetana";
CM017903.1	exonerate:protein2genome:local	exon	11819001	11819795	.	+	.	gene_id "LOCXPOlfC34.256.HIT1"; transcript_id "LOCXPOlfC34.256.HIT1.transcript"; gene_name "LOCXPOlfC34.256.HIT1.OlfC.2R.725.ANF_receptor.exons6.CM017903.1.Triplophysa_tibetana";
CM017903.1	exonerate:protein2genome:local	exon	11819863	11820090	.	+	.	gene_id "LOCXPOlfC34.256.HIT1"; transcript_id "LOCXPOlfC34.256.HIT1.transcript"; gene_name "LOCXPOlfC34.256.HIT1.OlfC.2R.725.ANF_receptor.exons6.CM017903.1.Triplophysa_tibetana";
CM017903.1	exonerate:protein2genome:local	exon	11820190	11820313	.	+	.	gene_id "LOCXPOlfC34.256.HIT1"; transcript_id "LOCXPOlfC34.256.HIT1.transcript"; gene_name "LOCXPOlfC34.256.HIT1.OlfC.2R.725.ANF_receptor.exons6.CM017903.1.Triplophysa_tibetana";
CM017903.1	exonerate:protein2genome:local	exon	11820411	11821306	.	+	.	gene_id "LOCXPOlfC34.256.HIT1"; transcript_id "LOCXPOlfC34.256.HIT1.transcript"; gene_name "LOCXPOlfC34.256.HIT1.OlfC.2R.725.ANF_receptor.exons6.CM017903.1.Triplophysa_tibetana";
CM017903.1	exonerate:protein2genome:local	exon	11827450	11827664	.	+	.	gene_id "LOCXPOlfC36.265.HIT1"; transcript_id "LOCXPOlfC36.265.HIT1.transcript"; gene_name "LOCXPOlfC36.265.HIT1.OlfC.2R.848.ANF_receptor.exons6.CM017903.1.Triplophysa_tibetana";
CM017903.1	exonerate:protein2genome:local	exon	11827820	11828111	.	+	.	gene_id "LOCXPOlfC36.265.HIT1"; transcript_id "LOCXPOlfC36.265.HIT1.transcript"; gene_name "LOCXPOlfC36.265.HIT1.OlfC.2R.848.ANF_receptor.exons6.CM017903.1.Triplophysa_tibetana";
CM017903.1	exonerate:protein2genome:local	exon	11828269	11829060	.	+	.	gene_id "LOCXPOlfC36.265.HIT1"; transcript_id "LOCXPOlfC36.265.HIT1.transcript"; gene_name "LOCXPOlfC36.265.HIT1.OlfC.2R.848.ANF_receptor.exons6.CM017903.1.Triplophysa_tibetana";
CM017903.1	exonerate:protein2genome:local	exon	11829205	11829432	.	+	.	gene_id "LOCXPOlfC36.265.HIT1"; transcript_id "LOCXPOlfC36.265.HIT1.transcript"; gene_name "LOCXPOlfC36.265.HIT1.OlfC.2R.848.ANF_receptor.exons6.CM017903.1.Triplophysa_tibetana";
CM017903.1	exonerate:protein2genome:local	exon	11829576	11829699	.	+	.	gene_id "LOCXPOlfC36.265.HIT1"; transcript_id "LOCXPOlfC36.265.HIT1.transcript"; gene_name "LOCXPOlfC36.265.HIT1.OlfC.2R.848.ANF_receptor.exons6.CM017903.1.Triplophysa_tibetana";
CM017903.1	exonerate:protein2genome:local	exon	11829773	11830665	.	+	.	gene_id "LOCXPOlfC36.265.HIT1"; transcript_id "LOCXPOlfC36.265.HIT1.transcript"; gene_name "LOCXPOlfC36.265.HIT1.OlfC.2R.848.ANF_receptor.exons6.CM017903.1.Triplophysa_tibetana";
CM017903.1	exonerate:protein2genome:local	exon	11837490	11837680	.	+	.	gene_id "LOCXPOlfC37.270.HIT1"; transcript_id "LOCXPOlfC37.270.HIT1.transcript"; gene_name "LOCXPOlfC37.270.HIT1.OlfC.2R.838.ANF_receptor.exons6.CM017903.1.Triplophysa_tibetana";
CM017903.1	exonerate:protein2genome:local	exon	11838074	11838362	.	+	.	gene_id "LOCXPOlfC37.270.HIT1"; transcript_id "LOCXPOlfC37.270.HIT1.transcript"; gene_name "LOCXPOlfC37.270.HIT1.OlfC.2R.838.ANF_receptor.exons6.CM017903.1.Triplophysa_tibetana";
CM017903.1	exonerate:protein2genome:local	exon	11838480	11839283	.	+	.	gene_id "LOCXPOlfC37.270.HIT1"; transcript_id "LOCXPOlfC37.270.HIT1.transcript"; gene_name "LOCXPOlfC37.270.HIT1.OlfC.2R.838.ANF_receptor.exons6.CM017903.1.Triplophysa_tibetana";
CM017903.1	exonerate:protein2genome:local	exon	11839385	11839612	.	+	.	gene_id "LOCXPOlfC37.270.HIT1"; transcript_id "LOCXPOlfC37.270.HIT1.transcript"; gene_name "LOCXPOlfC37.270.HIT1.OlfC.2R.838.ANF_receptor.exons6.CM017903.1.Triplophysa_tibetana";
CM017903.1	exonerate:protein2genome:local	exon	11839735	11839858	.	+	.	gene_id "LOCXPOlfC37.270.HIT1"; transcript_id "LOCXPOlfC37.270.HIT1.transcript"; gene_name "LOCXPOlfC37.270.HIT1.OlfC.2R.838.ANF_receptor.exons6.CM017903.1.Triplophysa_tibetana";
CM017903.1	exonerate:protein2genome:local	exon	11839940	11840817	.	+	.	gene_id "LOCXPOlfC37.270.HIT1"; transcript_id "LOCXPOlfC37.270.HIT1.transcript"; gene_name "LOCXPOlfC37.270.HIT1.OlfC.2R.838.ANF_receptor.exons6.CM017903.1.Triplophysa_tibetana";
CM017903.1	exonerate:protein2genome:local	exon	11842468	11842667	.	+	.	gene_id "LOCXPOlfC37.275.HIT1"; transcript_id "LOCXPOlfC37.275.HIT1.transcript"; gene_name "LOCXPOlfC37.275.HIT1.OlfC.2R.847.ANF_receptor.exons6.CM017903.1.Triplophysa_tibetana";
CM017903.1	exonerate:protein2genome:local	exon	11842833	11843118	.	+	.	gene_id "LOCXPOlfC37.275.HIT1"; transcript_id "LOCXPOlfC37.275.HIT1.transcript"; gene_name "LOCXPOlfC37.275.HIT1.OlfC.2R.847.ANF_receptor.exons6.CM017903.1.Triplophysa_tibetana";
CM017903.1	exonerate:protein2genome:local	exon	11843232	11844041	.	+	.	gene_id "LOCXPOlfC37.275.HIT1"; transcript_id "LOCXPOlfC37.275.HIT1.transcript"; gene_name "LOCXPOlfC37.275.HIT1.OlfC.2R.847.ANF_receptor.exons6.CM017903.1.Triplophysa_tibetana";
CM017903.1	exonerate:protein2genome:local	exon	11844123	11844350	.	+	.	gene_id "LOCXPOlfC37.275.HIT1"; transcript_id "LOCXPOlfC37.275.HIT1.transcript"; gene_name "LOCXPOlfC37.275.HIT1.OlfC.2R.847.ANF_receptor.exons6.CM017903.1.Triplophysa_tibetana";
CM017903.1	exonerate:protein2genome:local	exon	11844434	11844557	.	+	.	gene_id "LOCXPOlfC37.275.HIT1"; transcript_id "LOCXPOlfC37.275.HIT1.transcript"; gene_name "LOCXPOlfC37.275.HIT1.OlfC.2R.847.ANF_receptor.exons6.CM017903.1.Triplophysa_tibetana";
CM017903.1	exonerate:protein2genome:local	exon	11844647	11845539	.	+	.	gene_id "LOCXPOlfC37.275.HIT1"; transcript_id "LOCXPOlfC37.275.HIT1.transcript"; gene_name "LOCXPOlfC37.275.HIT1.OlfC.2R.847.ANF_receptor.exons6.CM017903.1.Triplophysa_tibetana";
CM017903.1	exonerate:protein2genome:local	exon	11846353	11846552	.	+	.	gene_id "LOCXPOlfC32.284.HIT1"; transcript_id "LOCXPOlfC32.284.HIT1.transcript"; gene_name "LOCXPOlfC32.284.HIT1.OlfC.2R.846.ANF_receptor.exons6.CM017903.1.Triplophysa_tibetana";
CM017903.1	exonerate:protein2genome:local	exon	11846710	11846995	.	+	.	gene_id "LOCXPOlfC32.284.HIT1"; transcript_id "LOCXPOlfC32.284.HIT1.transcript"; gene_name "LOCXPOlfC32.284.HIT1.OlfC.2R.846.ANF_receptor.exons6.CM017903.1.Triplophysa_tibetana";
CM017903.1	exonerate:protein2genome:local	exon	11847670	11848476	.	+	.	gene_id "LOCXPOlfC32.284.HIT1"; transcript_id "LOCXPOlfC32.284.HIT1.transcript"; gene_name "LOCXPOlfC32.284.HIT1.OlfC.2R.846.ANF_receptor.exons6.CM017903.1.Triplophysa_tibetana";
CM017903.1	exonerate:protein2genome:local	exon	11848933	11849160	.	+	.	gene_id "LOCXPOlfC32.284.HIT1"; transcript_id "LOCXPOlfC32.284.HIT1.transcript"; gene_name "LOCXPOlfC32.284.HIT1.OlfC.2R.846.ANF_receptor.exons6.CM017903.1.Triplophysa_tibetana";
CM017903.1	exonerate:protein2genome:local	exon	11849330	11849453	.	+	.	gene_id "LOCXPOlfC32.284.HIT1"; transcript_id "LOCXPOlfC32.284.HIT1.transcript"; gene_name "LOCXPOlfC32.284.HIT1.OlfC.2R.846.ANF_receptor.exons6.CM017903.1.Triplophysa_tibetana";
CM017903.1	exonerate:protein2genome:local	exon	11849662	11850554	.	+	.	gene_id "LOCXPOlfC32.284.HIT1"; transcript_id "LOCXPOlfC32.284.HIT1.transcript"; gene_name "LOCXPOlfC32.284.HIT1.OlfC.2R.846.ANF_receptor.exons6.CM017903.1.Triplophysa_tibetana";
CM017903.1	exonerate:protein2genome:local	exon	11858829	11859031	.	+	.	gene_id "LOCXPOlfC38.292.HIT1"; transcript_id "LOCXPOlfC38.292.HIT1.transcript"; gene_name "LOCXPOlfC38.292.HIT1.OlfC.2R.848.ANF_receptor.exons6.CM017903.1.Triplophysa_tibetana";
CM017903.1	exonerate:protein2genome:local	exon	11859116	11859395	.	+	.	gene_id "LOCXPOlfC38.292.HIT1"; transcript_id "LOCXPOlfC38.292.HIT1.transcript"; gene_name "LOCXPOlfC38.292.HIT1.OlfC.2R.848.ANF_receptor.exons6.CM017903.1.Triplophysa_tibetana";
CM017903.1	exonerate:protein2genome:local	exon	11859706	11860527	.	+	.	gene_id "LOCXPOlfC38.292.HIT1"; transcript_id "LOCXPOlfC38.292.HIT1.transcript"; gene_name "LOCXPOlfC38.292.HIT1.OlfC.2R.848.ANF_receptor.exons6.CM017903.1.Triplophysa_tibetana";
CM017903.1	exonerate:protein2genome:local	exon	11860608	11860829	.	+	.	gene_id "LOCXPOlfC38.292.HIT1"; transcript_id "LOCXPOlfC38.292.HIT1.transcript"; gene_name "LOCXPOlfC38.292.HIT1.OlfC.2R.848.ANF_receptor.exons6.CM017903.1.Triplophysa_tibetana";
CM017903.1	exonerate:protein2genome:local	exon	11860914	11861037	.	+	.	gene_id "LOCXPOlfC38.292.HIT1"; transcript_id "LOCXPOlfC38.292.HIT1.transcript"; gene_name "LOCXPOlfC38.292.HIT1.OlfC.2R.848.ANF_receptor.exons6.CM017903.1.Triplophysa_tibetana";
CM017903.1	exonerate:protein2genome:local	exon	11861124	11862016	.	+	.	gene_id "LOCXPOlfC38.292.HIT1"; transcript_id "LOCXPOlfC38.292.HIT1.transcript"; gene_name "LOCXPOlfC38.292.HIT1.OlfC.2R.848.ANF_receptor.exons6.CM017903.1.Triplophysa_tibetana";
CM017903.1	exonerate:protein2genome:local	exon	11864700	11864902	.	+	.	gene_id "LOCXPOlfC39.295.HIT1"; transcript_id "LOCXPOlfC39.295.HIT1.transcript"; gene_name "LOCXPOlfC39.295.HIT1.OlfC.2R.850.ANF_receptor.exons6.CM017903.1.Triplophysa_tibetana";
CM017903.1	exonerate:protein2genome:local	exon	11864987	11865272	.	+	.	gene_id "LOCXPOlfC39.295.HIT1"; transcript_id "LOCXPOlfC39.295.HIT1.transcript"; gene_name "LOCXPOlfC39.295.HIT1.OlfC.2R.850.ANF_receptor.exons6.CM017903.1.Triplophysa_tibetana";
CM017903.1	exonerate:protein2genome:local	exon	11865583	11866404	.	+	.	gene_id "LOCXPOlfC39.295.HIT1"; transcript_id "LOCXPOlfC39.295.HIT1.transcript"; gene_name "LOCXPOlfC39.295.HIT1.OlfC.2R.850.ANF_receptor.exons6.CM017903.1.Triplophysa_tibetana";
CM017903.1	exonerate:protein2genome:local	exon	11866485	11866706	.	+	.	gene_id "LOCXPOlfC39.295.HIT1"; transcript_id "LOCXPOlfC39.295.HIT1.transcript"; gene_name "LOCXPOlfC39.295.HIT1.OlfC.2R.850.ANF_receptor.exons6.CM017903.1.Triplophysa_tibetana";
CM017903.1	exonerate:protein2genome:local	exon	11866791	11866914	.	+	.	gene_id "LOCXPOlfC39.295.HIT1"; transcript_id "LOCXPOlfC39.295.HIT1.transcript"; gene_name "LOCXPOlfC39.295.HIT1.OlfC.2R.850.ANF_receptor.exons6.CM017903.1.Triplophysa_tibetana";
CM017903.1	exonerate:protein2genome:local	exon	11867001	11867893	.	+	.	gene_id "LOCXPOlfC39.295.HIT1"; transcript_id "LOCXPOlfC39.295.HIT1.transcript"; gene_name "LOCXPOlfC39.295.HIT1.OlfC.2R.850.ANF_receptor.exons6.CM017903.1.Triplophysa_tibetana";
CM017903.1	exonerate:protein2genome:local	exon	11875754	11876646	.	-	.	gene_id "LOCXPOlfC40.300.HIT1"; transcript_id "LOCXPOlfC40.300.HIT1.transcript"; gene_name "LOCXPOlfC40.300.HIT1.OlfC.2R.871.ANF_receptor.exons6.CM017903.1.Triplophysa_tibetana";
CM017903.1	exonerate:protein2genome:local	exon	11876748	11876871	.	-	.	gene_id "LOCXPOlfC40.300.HIT1"; transcript_id "LOCXPOlfC40.300.HIT1.transcript"; gene_name "LOCXPOlfC40.300.HIT1.OlfC.2R.871.ANF_receptor.exons6.CM017903.1.Triplophysa_tibetana";
CM017903.1	exonerate:protein2genome:local	exon	11877152	11877373	.	-	.	gene_id "LOCXPOlfC40.300.HIT1"; transcript_id "LOCXPOlfC40.300.HIT1.transcript"; gene_name "LOCXPOlfC40.300.HIT1.OlfC.2R.871.ANF_receptor.exons6.CM017903.1.Triplophysa_tibetana";
CM017903.1	exonerate:protein2genome:local	exon	11877484	11878317	.	-	.	gene_id "LOCXPOlfC40.300.HIT1"; transcript_id "LOCXPOlfC40.300.HIT1.transcript"; gene_name "LOCXPOlfC40.300.HIT1.OlfC.2R.871.ANF_receptor.exons6.CM017903.1.Triplophysa_tibetana";
CM017903.1	exonerate:protein2genome:local	exon	11878612	11878912	.	-	.	gene_id "LOCXPOlfC40.300.HIT1"; transcript_id "LOCXPOlfC40.300.HIT1.transcript"; gene_name "LOCXPOlfC40.300.HIT1.OlfC.2R.871.ANF_receptor.exons6.CM017903.1.Triplophysa_tibetana";
CM017903.1	exonerate:protein2genome:local	exon	11879048	11879286	.	-	.	gene_id "LOCXPOlfC40.300.HIT1"; transcript_id "LOCXPOlfC40.300.HIT1.transcript"; gene_name "LOCXPOlfC40.300.HIT1.OlfC.2R.871.ANF_receptor.exons6.CM017903.1.Triplophysa_tibetana";
CM017903.1	exonerate:protein2genome:local	exon	11885310	11886202	.	-	.	gene_id "LOCXPOlfC41.305.HIT1"; transcript_id "LOCXPOlfC41.305.HIT1.transcript"; gene_name "LOCXPOlfC41.305.HIT1.OlfC.2R.870.ANF_receptor.exons6.CM017903.1.Triplophysa_tibetana";
CM017903.1	exonerate:protein2genome:local	exon	11886307	11886430	.	-	.	gene_id "LOCXPOlfC41.305.HIT1"; transcript_id "LOCXPOlfC41.305.HIT1.transcript"; gene_name "LOCXPOlfC41.305.HIT1.OlfC.2R.870.ANF_receptor.exons6.CM017903.1.Triplophysa_tibetana";
CM017903.1	exonerate:protein2genome:local	exon	11886793	11887014	.	-	.	gene_id "LOCXPOlfC41.305.HIT1"; transcript_id "LOCXPOlfC41.305.HIT1.transcript"; gene_name "LOCXPOlfC41.305.HIT1.OlfC.2R.870.ANF_receptor.exons6.CM017903.1.Triplophysa_tibetana";
CM017903.1	exonerate:protein2genome:local	exon	11887174	11888007	.	-	.	gene_id "LOCXPOlfC41.305.HIT1"; transcript_id "LOCXPOlfC41.305.HIT1.transcript"; gene_name "LOCXPOlfC41.305.HIT1.OlfC.2R.870.ANF_receptor.exons6.CM017903.1.Triplophysa_tibetana";
CM017903.1	exonerate:protein2genome:local	exon	11888174	11888474	.	-	.	gene_id "LOCXPOlfC41.305.HIT1"; transcript_id "LOCXPOlfC41.305.HIT1.transcript"; gene_name "LOCXPOlfC41.305.HIT1.OlfC.2R.870.ANF_receptor.exons6.CM017903.1.Triplophysa_tibetana";
CM017903.1	exonerate:protein2genome:local	exon	11888590	11888825	.	-	.	gene_id "LOCXPOlfC41.305.HIT1"; transcript_id "LOCXPOlfC41.305.HIT1.transcript"; gene_name "LOCXPOlfC41.305.HIT1.OlfC.2R.870.ANF_receptor.exons6.CM017903.1.Triplophysa_tibetana";
CM017903.1	exonerate:protein2genome:local	exon	11900000	11900211	.	+	.	gene_id "LOCXPOlfC42.312.HIT1"; transcript_id "LOCXPOlfC42.312.HIT1.transcript"; gene_name "LOCXPOlfC42.312.HIT1.OlfC.2R.855.ANF_receptor.exons7.CM017903.1.Triplophysa_tibetana";
CM017903.1	exonerate:protein2genome:local	exon	11900313	11900601	.	+	.	gene_id "LOCXPOlfC42.312.HIT1"; transcript_id "LOCXPOlfC42.312.HIT1.transcript"; gene_name "LOCXPOlfC42.312.HIT1.OlfC.2R.855.ANF_receptor.exons7.CM017903.1.Triplophysa_tibetana";
CM017903.1	exonerate:protein2genome:local	exon	11900835	11901653	.	+	.	gene_id "LOCXPOlfC42.312.HIT1"; transcript_id "LOCXPOlfC42.312.HIT1.transcript"; gene_name "LOCXPOlfC42.312.HIT1.OlfC.2R.855.ANF_receptor.exons7.CM017903.1.Triplophysa_tibetana";
CM017903.1	exonerate:protein2genome:local	exon	11901754	11901994	.	+	.	gene_id "LOCXPOlfC42.312.HIT1"; transcript_id "LOCXPOlfC42.312.HIT1.transcript"; gene_name "LOCXPOlfC42.312.HIT1.OlfC.2R.855.ANF_receptor.exons7.CM017903.1.Triplophysa_tibetana";
CM017903.1	exonerate:protein2genome:local	exon	11902140	11902143	.	+	.	gene_id "LOCXPOlfC42.312.HIT1"; transcript_id "LOCXPOlfC42.312.HIT1.transcript"; gene_name "LOCXPOlfC42.312.HIT1.OlfC.2R.855.ANF_receptor.exons7.CM017903.1.Triplophysa_tibetana";
CM017903.1	exonerate:protein2genome:local	exon	11902819	11902922	.	+	.	gene_id "LOCXPOlfC42.312.HIT1"; transcript_id "LOCXPOlfC42.312.HIT1.transcript"; gene_name "LOCXPOlfC42.312.HIT1.OlfC.2R.855.ANF_receptor.exons7.CM017903.1.Triplophysa_tibetana";
CM017903.1	exonerate:protein2genome:local	exon	11902998	11903893	.	+	.	gene_id "LOCXPOlfC42.312.HIT1"; transcript_id "LOCXPOlfC42.312.HIT1.transcript"; gene_name "LOCXPOlfC42.312.HIT1.OlfC.2R.855.ANF_receptor.exons7.CM017903.1.Triplophysa_tibetana";
CM017903.1	exonerate:protein2genome:local	exon	11914965	11915113	.	+	.	gene_id "LOCXPOlfC43.315.HIT1"; transcript_id "LOCXPOlfC43.315.HIT1.transcript"; gene_name "LOCXPOlfC43.315.HIT1.OlfC.2R.828.ANF_receptor.exons6.CM017903.1.Triplophysa_tibetana";
CM017903.1	exonerate:protein2genome:local	exon	11915293	11915587	.	+	.	gene_id "LOCXPOlfC43.315.HIT1"; transcript_id "LOCXPOlfC43.315.HIT1.transcript"; gene_name "LOCXPOlfC43.315.HIT1.OlfC.2R.828.ANF_receptor.exons6.CM017903.1.Triplophysa_tibetana";
CM017903.1	exonerate:protein2genome:local	exon	11915681	11916466	.	+	.	gene_id "LOCXPOlfC43.315.HIT1"; transcript_id "LOCXPOlfC43.315.HIT1.transcript"; gene_name "LOCXPOlfC43.315.HIT1.OlfC.2R.828.ANF_receptor.exons6.CM017903.1.Triplophysa_tibetana";
CM017903.1	exonerate:protein2genome:local	exon	11916616	11916837	.	+	.	gene_id "LOCXPOlfC43.315.HIT1"; transcript_id "LOCXPOlfC43.315.HIT1.transcript"; gene_name "LOCXPOlfC43.315.HIT1.OlfC.2R.828.ANF_receptor.exons6.CM017903.1.Triplophysa_tibetana";
CM017903.1	exonerate:protein2genome:local	exon	11916930	11917053	.	+	.	gene_id "LOCXPOlfC43.315.HIT1"; transcript_id "LOCXPOlfC43.315.HIT1.transcript"; gene_name "LOCXPOlfC43.315.HIT1.OlfC.2R.828.ANF_receptor.exons6.CM017903.1.Triplophysa_tibetana";
CM017903.1	exonerate:protein2genome:local	exon	11917248	11918155	.	+	.	gene_id "LOCXPOlfC43.315.HIT1"; transcript_id "LOCXPOlfC43.315.HIT1.transcript"; gene_name "LOCXPOlfC43.315.HIT1.OlfC.2R.828.ANF_receptor.exons6.CM017903.1.Triplophysa_tibetana";
CM017903.1	exonerate:protein2genome:local	exon	11918959	11919230	.	+	.	gene_id "LOCXPOlfC44.322.HIT1"; transcript_id "LOCXPOlfC44.322.HIT1.transcript"; gene_name "LOCXPOlfC44.322.HIT1.OlfC.2R.869.ANF_receptor.exons6.CM017903.1.Triplophysa_tibetana";
CM017903.1	exonerate:protein2genome:local	exon	11919396	11919690	.	+	.	gene_id "LOCXPOlfC44.322.HIT1"; transcript_id "LOCXPOlfC44.322.HIT1.transcript"; gene_name "LOCXPOlfC44.322.HIT1.OlfC.2R.869.ANF_receptor.exons6.CM017903.1.Triplophysa_tibetana";
CM017903.1	exonerate:protein2genome:local	exon	11919943	11920728	.	+	.	gene_id "LOCXPOlfC44.322.HIT1"; transcript_id "LOCXPOlfC44.322.HIT1.transcript"; gene_name "LOCXPOlfC44.322.HIT1.OlfC.2R.869.ANF_receptor.exons6.CM017903.1.Triplophysa_tibetana";
CM017903.1	exonerate:protein2genome:local	exon	11920946	11921167	.	+	.	gene_id "LOCXPOlfC44.322.HIT1"; transcript_id "LOCXPOlfC44.322.HIT1.transcript"; gene_name "LOCXPOlfC44.322.HIT1.OlfC.2R.869.ANF_receptor.exons6.CM017903.1.Triplophysa_tibetana";
CM017903.1	exonerate:protein2genome:local	exon	11921243	11921366	.	+	.	gene_id "LOCXPOlfC44.322.HIT1"; transcript_id "LOCXPOlfC44.322.HIT1.transcript"; gene_name "LOCXPOlfC44.322.HIT1.OlfC.2R.869.ANF_receptor.exons6.CM017903.1.Triplophysa_tibetana";
CM017903.1	exonerate:protein2genome:local	exon	11921569	11922476	.	+	.	gene_id "LOCXPOlfC44.322.HIT1"; transcript_id "LOCXPOlfC44.322.HIT1.transcript"; gene_name "LOCXPOlfC44.322.HIT1.OlfC.2R.869.ANF_receptor.exons6.CM017903.1.Triplophysa_tibetana";
CM017903.1	exonerate:protein2genome:local	exon	11923032	11923258	.	+	.	gene_id "LOCXPOlfC45.330.HIT1"; transcript_id "LOCXPOlfC45.330.HIT1.transcript"; gene_name "LOCXPOlfC45.330.HIT1.OlfC.2R.854.ANF_receptor.exons6.CM017903.1.Triplophysa_tibetana";
CM017903.1	exonerate:protein2genome:local	exon	11923445	11923739	.	+	.	gene_id "LOCXPOlfC45.330.HIT1"; transcript_id "LOCXPOlfC45.330.HIT1.transcript"; gene_name "LOCXPOlfC45.330.HIT1.OlfC.2R.854.ANF_receptor.exons6.CM017903.1.Triplophysa_tibetana";
CM017903.1	exonerate:protein2genome:local	exon	11923916	11924701	.	+	.	gene_id "LOCXPOlfC45.330.HIT1"; transcript_id "LOCXPOlfC45.330.HIT1.transcript"; gene_name "LOCXPOlfC45.330.HIT1.OlfC.2R.854.ANF_receptor.exons6.CM017903.1.Triplophysa_tibetana";
CM017903.1	exonerate:protein2genome:local	exon	11924905	11925126	.	+	.	gene_id "LOCXPOlfC45.330.HIT1"; transcript_id "LOCXPOlfC45.330.HIT1.transcript"; gene_name "LOCXPOlfC45.330.HIT1.OlfC.2R.854.ANF_receptor.exons6.CM017903.1.Triplophysa_tibetana";
CM017903.1	exonerate:protein2genome:local	exon	11925202	11925325	.	+	.	gene_id "LOCXPOlfC45.330.HIT1"; transcript_id "LOCXPOlfC45.330.HIT1.transcript"; gene_name "LOCXPOlfC45.330.HIT1.OlfC.2R.854.ANF_receptor.exons6.CM017903.1.Triplophysa_tibetana";
CM017903.1	exonerate:protein2genome:local	exon	11925423	11926330	.	+	.	gene_id "LOCXPOlfC45.330.HIT1"; transcript_id "LOCXPOlfC45.330.HIT1.transcript"; gene_name "LOCXPOlfC45.330.HIT1.OlfC.2R.854.ANF_receptor.exons6.CM017903.1.Triplophysa_tibetana";
CM017903.1	exonerate:protein2genome:local	exon	11938616	11938887	.	+	.	gene_id "LOCXPOlfC46.334.HIT1"; transcript_id "LOCXPOlfC46.334.HIT1.transcript"; gene_name "LOCXPOlfC46.334.HIT1.OlfC.2R.870.ANF_receptor.exons6.CM017903.1.Triplophysa_tibetana";
CM017903.1	exonerate:protein2genome:local	exon	11939075	11939369	.	+	.	gene_id "LOCXPOlfC46.334.HIT1"; transcript_id "LOCXPOlfC46.334.HIT1.transcript"; gene_name "LOCXPOlfC46.334.HIT1.OlfC.2R.870.ANF_receptor.exons6.CM017903.1.Triplophysa_tibetana";
CM017903.1	exonerate:protein2genome:local	exon	11939670	11940455	.	+	.	gene_id "LOCXPOlfC46.334.HIT1"; transcript_id "LOCXPOlfC46.334.HIT1.transcript"; gene_name "LOCXPOlfC46.334.HIT1.OlfC.2R.870.ANF_receptor.exons6.CM017903.1.Triplophysa_tibetana";
CM017903.1	exonerate:protein2genome:local	exon	11940701	11940922	.	+	.	gene_id "LOCXPOlfC46.334.HIT1"; transcript_id "LOCXPOlfC46.334.HIT1.transcript"; gene_name "LOCXPOlfC46.334.HIT1.OlfC.2R.870.ANF_receptor.exons6.CM017903.1.Triplophysa_tibetana";
CM017903.1	exonerate:protein2genome:local	exon	11941004	11941127	.	+	.	gene_id "LOCXPOlfC46.334.HIT1"; transcript_id "LOCXPOlfC46.334.HIT1.transcript"; gene_name "LOCXPOlfC46.334.HIT1.OlfC.2R.870.ANF_receptor.exons6.CM017903.1.Triplophysa_tibetana";
CM017903.1	exonerate:protein2genome:local	exon	11941294	11942204	.	+	.	gene_id "LOCXPOlfC46.334.HIT1"; transcript_id "LOCXPOlfC46.334.HIT1.transcript"; gene_name "LOCXPOlfC46.334.HIT1.OlfC.2R.870.ANF_receptor.exons6.CM017903.1.Triplophysa_tibetana";
CM017903.1	exonerate:protein2genome:local	exon	11942637	11943538	.	-	.	gene_id "LOCXPOlfC47.339.HIT1"; transcript_id "LOCXPOlfC47.339.HIT1.transcript"; gene_name "LOCXPOlfC47.339.HIT1.OlfC.2R.866.ANF_receptor.exons6.CM017903.1.Triplophysa_tibetana";
CM017903.1	exonerate:protein2genome:local	exon	11943638	11943761	.	-	.	gene_id "LOCXPOlfC47.339.HIT1"; transcript_id "LOCXPOlfC47.339.HIT1.transcript"; gene_name "LOCXPOlfC47.339.HIT1.OlfC.2R.866.ANF_receptor.exons6.CM017903.1.Triplophysa_tibetana";
CM017903.1	exonerate:protein2genome:local	exon	11943839	11944066	.	-	.	gene_id "LOCXPOlfC47.339.HIT1"; transcript_id "LOCXPOlfC47.339.HIT1.transcript"; gene_name "LOCXPOlfC47.339.HIT1.OlfC.2R.866.ANF_receptor.exons6.CM017903.1.Triplophysa_tibetana";
CM017903.1	exonerate:protein2genome:local	exon	11944230	11945048	.	-	.	gene_id "LOCXPOlfC47.339.HIT1"; transcript_id "LOCXPOlfC47.339.HIT1.transcript"; gene_name "LOCXPOlfC47.339.HIT1.OlfC.2R.866.ANF_receptor.exons6.CM017903.1.Triplophysa_tibetana";
CM017903.1	exonerate:protein2genome:local	exon	11945924	11946224	.	-	.	gene_id "LOCXPOlfC47.339.HIT1"; transcript_id "LOCXPOlfC47.339.HIT1.transcript"; gene_name "LOCXPOlfC47.339.HIT1.OlfC.2R.866.ANF_receptor.exons6.CM017903.1.Triplophysa_tibetana";
CM017903.1	exonerate:protein2genome:local	exon	11946475	11946698	.	-	.	gene_id "LOCXPOlfC47.339.HIT1"; transcript_id "LOCXPOlfC47.339.HIT1.transcript"; gene_name "LOCXPOlfC47.339.HIT1.OlfC.2R.866.ANF_receptor.exons6.CM017903.1.Triplophysa_tibetana";
CM017903.1	exonerate:protein2genome:local	exon	11947951	11948174	.	+	.	gene_id "LOCXPOlfC48.342.HIT1"; transcript_id "LOCXPOlfC48.342.HIT1.transcript"; gene_name "LOCXPOlfC48.342.HIT1.OlfC.2R.861.ANF_receptor.exons6.CM017903.1.Triplophysa_tibetana";
CM017903.1	exonerate:protein2genome:local	exon	11948438	11948729	.	+	.	gene_id "LOCXPOlfC48.342.HIT1"; transcript_id "LOCXPOlfC48.342.HIT1.transcript"; gene_name "LOCXPOlfC48.342.HIT1.OlfC.2R.861.ANF_receptor.exons6.CM017903.1.Triplophysa_tibetana";
CM017903.1	exonerate:protein2genome:local	exon	11948840	11949652	.	+	.	gene_id "LOCXPOlfC48.342.HIT1"; transcript_id "LOCXPOlfC48.342.HIT1.transcript"; gene_name "LOCXPOlfC48.342.HIT1.OlfC.2R.861.ANF_receptor.exons6.CM017903.1.Triplophysa_tibetana";
CM017903.1	exonerate:protein2genome:local	exon	11949748	11949975	.	+	.	gene_id "LOCXPOlfC48.342.HIT1"; transcript_id "LOCXPOlfC48.342.HIT1.transcript"; gene_name "LOCXPOlfC48.342.HIT1.OlfC.2R.861.ANF_receptor.exons6.CM017903.1.Triplophysa_tibetana";
CM017903.1	exonerate:protein2genome:local	exon	11950121	11950244	.	+	.	gene_id "LOCXPOlfC48.342.HIT1"; transcript_id "LOCXPOlfC48.342.HIT1.transcript"; gene_name "LOCXPOlfC48.342.HIT1.OlfC.2R.861.ANF_receptor.exons6.CM017903.1.Triplophysa_tibetana";
CM017903.1	exonerate:protein2genome:local	exon	11950321	11951222	.	+	.	gene_id "LOCXPOlfC48.342.HIT1"; transcript_id "LOCXPOlfC48.342.HIT1.transcript"; gene_name "LOCXPOlfC48.342.HIT1.OlfC.2R.861.ANF_receptor.exons6.CM017903.1.Triplophysa_tibetana";
CM017903.1	exonerate:protein2genome:local	exon	11953254	11953477	.	+	.	gene_id "LOCXPOlfC49.354.HIT1"; transcript_id "LOCXPOlfC49.354.HIT1.transcript"; gene_name "LOCXPOlfC49.354.HIT1.OlfC.2R.861.ANF_receptor.exons6.CM017903.1.Triplophysa_tibetana";
CM017903.1	exonerate:protein2genome:local	exon	11953782	11954073	.	+	.	gene_id "LOCXPOlfC49.354.HIT1"; transcript_id "LOCXPOlfC49.354.HIT1.transcript"; gene_name "LOCXPOlfC49.354.HIT1.OlfC.2R.861.ANF_receptor.exons6.CM017903.1.Triplophysa_tibetana";
CM017903.1	exonerate:protein2genome:local	exon	11954214	11955026	.	+	.	gene_id "LOCXPOlfC49.354.HIT1"; transcript_id "LOCXPOlfC49.354.HIT1.transcript"; gene_name "LOCXPOlfC49.354.HIT1.OlfC.2R.861.ANF_receptor.exons6.CM017903.1.Triplophysa_tibetana";
CM017903.1	exonerate:protein2genome:local	exon	11955141	11955368	.	+	.	gene_id "LOCXPOlfC49.354.HIT1"; transcript_id "LOCXPOlfC49.354.HIT1.transcript"; gene_name "LOCXPOlfC49.354.HIT1.OlfC.2R.861.ANF_receptor.exons6.CM017903.1.Triplophysa_tibetana";
CM017903.1	exonerate:protein2genome:local	exon	11955491	11955614	.	+	.	gene_id "LOCXPOlfC49.354.HIT1"; transcript_id "LOCXPOlfC49.354.HIT1.transcript"; gene_name "LOCXPOlfC49.354.HIT1.OlfC.2R.861.ANF_receptor.exons6.CM017903.1.Triplophysa_tibetana";
CM017903.1	exonerate:protein2genome:local	exon	11955691	11956592	.	+	.	gene_id "LOCXPOlfC49.354.HIT1"; transcript_id "LOCXPOlfC49.354.HIT1.transcript"; gene_name "LOCXPOlfC49.354.HIT1.OlfC.2R.861.ANF_receptor.exons6.CM017903.1.Triplophysa_tibetana";
CM017903.1	exonerate:protein2genome:local	exon	11962334	11962536	.	+	.	gene_id "LOCXPOlfC50.357.HIT1"; transcript_id "LOCXPOlfC50.357.HIT1.transcript"; gene_name "LOCXPOlfC50.357.HIT1.OlfC.2R.853.ANF_receptor.exons6.CM017903.1.Triplophysa_tibetana";
CM017903.1	exonerate:protein2genome:local	exon	11963047	11963341	.	+	.	gene_id "LOCXPOlfC50.357.HIT1"; transcript_id "LOCXPOlfC50.357.HIT1.transcript"; gene_name "LOCXPOlfC50.357.HIT1.OlfC.2R.853.ANF_receptor.exons6.CM017903.1.Triplophysa_tibetana";
CM017903.1	exonerate:protein2genome:local	exon	11963494	11964297	.	+	.	gene_id "LOCXPOlfC50.357.HIT1"; transcript_id "LOCXPOlfC50.357.HIT1.transcript"; gene_name "LOCXPOlfC50.357.HIT1.OlfC.2R.853.ANF_receptor.exons6.CM017903.1.Triplophysa_tibetana";
CM017903.1	exonerate:protein2genome:local	exon	11964396	11964623	.	+	.	gene_id "LOCXPOlfC50.357.HIT1"; transcript_id "LOCXPOlfC50.357.HIT1.transcript"; gene_name "LOCXPOlfC50.357.HIT1.OlfC.2R.853.ANF_receptor.exons6.CM017903.1.Triplophysa_tibetana";
CM017903.1	exonerate:protein2genome:local	exon	11964756	11964879	.	+	.	gene_id "LOCXPOlfC50.357.HIT1"; transcript_id "LOCXPOlfC50.357.HIT1.transcript"; gene_name "LOCXPOlfC50.357.HIT1.OlfC.2R.853.ANF_receptor.exons6.CM017903.1.Triplophysa_tibetana";
CM017903.1	exonerate:protein2genome:local	exon	11964964	11965868	.	+	.	gene_id "LOCXPOlfC50.357.HIT1"; transcript_id "LOCXPOlfC50.357.HIT1.transcript"; gene_name "LOCXPOlfC50.357.HIT1.OlfC.2R.853.ANF_receptor.exons6.CM017903.1.Triplophysa_tibetana";
CM017903.1	exonerate:protein2genome:local	exon	11969653	11969879	.	+	.	gene_id "LOCXPOlfC51.359.HIT1"; transcript_id "LOCXPOlfC51.359.HIT1.transcript"; gene_name "LOCXPOlfC51.359.HIT1.OlfC.2R.865.ANF_receptor.exons6.CM017903.1.Triplophysa_tibetana";
CM017903.1	exonerate:protein2genome:local	exon	11970400	11970691	.	+	.	gene_id "LOCXPOlfC51.359.HIT1"; transcript_id "LOCXPOlfC51.359.HIT1.transcript"; gene_name "LOCXPOlfC51.359.HIT1.OlfC.2R.865.ANF_receptor.exons6.CM017903.1.Triplophysa_tibetana";
CM017903.1	exonerate:protein2genome:local	exon	11970835	11971647	.	+	.	gene_id "LOCXPOlfC51.359.HIT1"; transcript_id "LOCXPOlfC51.359.HIT1.transcript"; gene_name "LOCXPOlfC51.359.HIT1.OlfC.2R.865.ANF_receptor.exons6.CM017903.1.Triplophysa_tibetana";
CM017903.1	exonerate:protein2genome:local	exon	11971728	11971955	.	+	.	gene_id "LOCXPOlfC51.359.HIT1"; transcript_id "LOCXPOlfC51.359.HIT1.transcript"; gene_name "LOCXPOlfC51.359.HIT1.OlfC.2R.865.ANF_receptor.exons6.CM017903.1.Triplophysa_tibetana";
CM017903.1	exonerate:protein2genome:local	exon	11972081	11972204	.	+	.	gene_id "LOCXPOlfC51.359.HIT1"; transcript_id "LOCXPOlfC51.359.HIT1.transcript"; gene_name "LOCXPOlfC51.359.HIT1.OlfC.2R.865.ANF_receptor.exons6.CM017903.1.Triplophysa_tibetana";
CM017903.1	exonerate:protein2genome:local	exon	11972352	11973262	.	+	.	gene_id "LOCXPOlfC51.359.HIT1"; transcript_id "LOCXPOlfC51.359.HIT1.transcript"; gene_name "LOCXPOlfC51.359.HIT1.OlfC.2R.865.ANF_receptor.exons6.CM017903.1.Triplophysa_tibetana";
CM017903.1	exonerate:protein2genome:local	exon	11975831	11976060	.	+	.	gene_id "LOCXPOlfC52.364.HIT1"; transcript_id "LOCXPOlfC52.364.HIT1.transcript"; gene_name "LOCXPOlfC52.364.HIT1.OlfC.2R.865.ANF_receptor.exons6.CM017903.1.Triplophysa_tibetana";
CM017903.1	exonerate:protein2genome:local	exon	11976370	11976661	.	+	.	gene_id "LOCXPOlfC52.364.HIT1"; transcript_id "LOCXPOlfC52.364.HIT1.transcript"; gene_name "LOCXPOlfC52.364.HIT1.OlfC.2R.865.ANF_receptor.exons6.CM017903.1.Triplophysa_tibetana";
CM017903.1	exonerate:protein2genome:local	exon	11976779	11977594	.	+	.	gene_id "LOCXPOlfC52.364.HIT1"; transcript_id "LOCXPOlfC52.364.HIT1.transcript"; gene_name "LOCXPOlfC52.364.HIT1.OlfC.2R.865.ANF_receptor.exons6.CM017903.1.Triplophysa_tibetana";
CM017903.1	exonerate:protein2genome:local	exon	11977721	11977948	.	+	.	gene_id "LOCXPOlfC52.364.HIT1"; transcript_id "LOCXPOlfC52.364.HIT1.transcript"; gene_name "LOCXPOlfC52.364.HIT1.OlfC.2R.865.ANF_receptor.exons6.CM017903.1.Triplophysa_tibetana";
CM017903.1	exonerate:protein2genome:local	exon	11978234	11978357	.	+	.	gene_id "LOCXPOlfC52.364.HIT1"; transcript_id "LOCXPOlfC52.364.HIT1.transcript"; gene_name "LOCXPOlfC52.364.HIT1.OlfC.2R.865.ANF_receptor.exons6.CM017903.1.Triplophysa_tibetana";
CM017903.1	exonerate:protein2genome:local	exon	11978438	11979342	.	+	.	gene_id "LOCXPOlfC52.364.HIT1"; transcript_id "LOCXPOlfC52.364.HIT1.transcript"; gene_name "LOCXPOlfC52.364.HIT1.OlfC.2R.865.ANF_receptor.exons6.CM017903.1.Triplophysa_tibetana";
CM017903.1	exonerate:protein2genome:local	exon	11983878	11984098	.	+	.	gene_id "LOCXPOlfC53.366.HIT1"; transcript_id "LOCXPOlfC53.366.HIT1.transcript"; gene_name "LOCXPOlfC53.366.HIT1.OlfC.2R.862.ANF_receptor.exons8.CM017903.1.Triplophysa_tibetana";
CM017903.1	exonerate:protein2genome:local	exon	11984337	11984628	.	+	.	gene_id "LOCXPOlfC53.366.HIT1"; transcript_id "LOCXPOlfC53.366.HIT1.transcript"; gene_name "LOCXPOlfC53.366.HIT1.OlfC.2R.862.ANF_receptor.exons8.CM017903.1.Triplophysa_tibetana";
CM017903.1	exonerate:protein2genome:local	exon	11984826	11985638	.	+	.	gene_id "LOCXPOlfC53.366.HIT1"; transcript_id "LOCXPOlfC53.366.HIT1.transcript"; gene_name "LOCXPOlfC53.366.HIT1.OlfC.2R.862.ANF_receptor.exons8.CM017903.1.Triplophysa_tibetana";
CM017903.1	exonerate:protein2genome:local	exon	11985755	11985982	.	+	.	gene_id "LOCXPOlfC53.366.HIT1"; transcript_id "LOCXPOlfC53.366.HIT1.transcript"; gene_name "LOCXPOlfC53.366.HIT1.OlfC.2R.862.ANF_receptor.exons8.CM017903.1.Triplophysa_tibetana";
CM017903.1	exonerate:protein2genome:local	exon	11986121	11986244	.	+	.	gene_id "LOCXPOlfC53.366.HIT1"; transcript_id "LOCXPOlfC53.366.HIT1.transcript"; gene_name "LOCXPOlfC53.366.HIT1.OlfC.2R.862.ANF_receptor.exons8.CM017903.1.Triplophysa_tibetana";
CM017903.1	exonerate:protein2genome:local	exon	11986324	11986811	.	+	.	gene_id "LOCXPOlfC53.366.HIT1"; transcript_id "LOCXPOlfC53.366.HIT1.transcript"; gene_name "LOCXPOlfC53.366.HIT1.OlfC.2R.862.ANF_receptor.exons8.CM017903.1.Triplophysa_tibetana";
CM017903.1	exonerate:protein2genome:local	exon	11990474	11990474	.	+	.	gene_id "LOCXPOlfC53.366.HIT1"; transcript_id "LOCXPOlfC53.366.HIT1.transcript"; gene_name "LOCXPOlfC53.366.HIT1.OlfC.2R.862.ANF_receptor.exons8.CM017903.1.Triplophysa_tibetana";
CM017903.1	exonerate:protein2genome:local	exon	11995986	11996404	.	+	.	gene_id "LOCXPOlfC53.366.HIT1"; transcript_id "LOCXPOlfC53.366.HIT1.transcript"; gene_name "LOCXPOlfC53.366.HIT1.OlfC.2R.862.ANF_receptor.exons8.CM017903.1.Triplophysa_tibetana";
CM017903.1	exonerate:protein2genome:local	exon	12002654	12003549	.	-	.	gene_id "LOCXPOlfC54.376.HIT1"; transcript_id "LOCXPOlfC54.376.HIT1.transcript"; gene_name "LOCXPOlfC54.376.HIT1.OlfC.2R.867.ANF_receptor.exons6.CM017903.1.Triplophysa_tibetana";
CM017903.1	exonerate:protein2genome:local	exon	12003650	12003773	.	-	.	gene_id "LOCXPOlfC54.376.HIT1"; transcript_id "LOCXPOlfC54.376.HIT1.transcript"; gene_name "LOCXPOlfC54.376.HIT1.OlfC.2R.867.ANF_receptor.exons6.CM017903.1.Triplophysa_tibetana";
CM017903.1	exonerate:protein2genome:local	exon	12004303	12004512	.	-	.	gene_id "LOCXPOlfC54.376.HIT1"; transcript_id "LOCXPOlfC54.376.HIT1.transcript"; gene_name "LOCXPOlfC54.376.HIT1.OlfC.2R.867.ANF_receptor.exons6.CM017903.1.Triplophysa_tibetana";
CM017903.1	exonerate:protein2genome:local	exon	12005654	12006481	.	-	.	gene_id "LOCXPOlfC54.376.HIT1"; transcript_id "LOCXPOlfC54.376.HIT1.transcript"; gene_name "LOCXPOlfC54.376.HIT1.OlfC.2R.867.ANF_receptor.exons6.CM017903.1.Triplophysa_tibetana";
CM017903.1	exonerate:protein2genome:local	exon	12006579	12006855	.	-	.	gene_id "LOCXPOlfC54.376.HIT1"; transcript_id "LOCXPOlfC54.376.HIT1.transcript"; gene_name "LOCXPOlfC54.376.HIT1.OlfC.2R.867.ANF_receptor.exons6.CM017903.1.Triplophysa_tibetana";
CM017903.1	exonerate:protein2genome:local	exon	12008294	12008559	.	-	.	gene_id "LOCXPOlfC54.376.HIT1"; transcript_id "LOCXPOlfC54.376.HIT1.transcript"; gene_name "LOCXPOlfC54.376.HIT1.OlfC.2R.867.ANF_receptor.exons6.CM017903.1.Triplophysa_tibetana";
```
